## Supplementary Dataset S1 for "Gene turnover and contingency facilitated the repeated evolution of C_4_ photosynthesis in grasses": OG0015768_tree.txt

```
((Pharus_latifolius_Phala.01G072500:0.123743,Streptochaeta_angustifolia_strangu_012349:0.110085)n1:0.0686798,(((Zizania_latifolia_GWHTBFHI023087:0.0680318,(Leersia_perrieri_LPERR03G29520:0.0687097,Oryza_sativa_LOC_Os03g55450:0.0712841)n5:0.0338496)n4:0.0585624,((Aristida_adscensionis_H_Aadptg000018l000570.1:0.111248,Stipagrostis_hirtigluma_H_Shi_ptg000037l_000425.1:0.0571312)n7:0.0374474,((((Eragrostis_curvula_EJB05_04323:0.0025256,Eragrostis_curvula_EJB05_04368:0.00128779)n11:0.062888,(Eleusine_coracana_ELECO.r07.3BG0260070:0.00582116,Eleusine_coracana_ELECO.r07.3AG0214930:0.0163283)n12:0.0693729)n10:0.0478561,(Phragmites_australis_Phragmites_australis_PaChr3_44371369_44372286_evm.model.PaChr3.2419_1_CDS_4362445965_13337:0.0505276,Phragmites_australis_Phragmites_australis_PaChr4_43705903_43706820_evm.model.PaChr4.2178_1_CDS_4362453995_34794:0.0525849)n13:0.0168842)n9:0.00933004,(Chasmanthium_laxum_Chala.03G225800:0.0618801,((Sorghum_bicolor_SORBI_3001G080000:0.0370243,(Zea_mays_Zm00001eb214240:0.0521394,Zea_mays_Zm00001eb058280:0.0490714)n17:0.00686728)n16:0.061046,(Dichantelium_oligosantes_H_DolKV778037.1000003.1:0.0375672,((Digitaria_radicosa_Dra09G0066400:0.0373532,(Digitaria_exilis_H_Dex9A-000364.1:0.0103222,Digitaria_exilis_H_Dex9B-000369.1:0.00639946)n21:0.0156946)n20:0.0197191,((Panicum_hallii_Pahal.9G077200:0.0071279,((Panicum_virgatum_Pavir.J288600:0,Panicum_virgatum_Pavir.9NG051200:0)n25:0.0254282,Panicum_virgatum_Pavir.9NG044200:0.0244509)n24:0.00632436)n23:0.0199628,((Urochloa_fusta_Urofu.9G078800:0.031438,(ASEM_AUS1_H_AUS1CM014278.1004991.1:0.00329954,ASEM_RSA5_H_RSA5chrom9003010.1:0.00299381)n28:0.0467426)n27:0.00659915,(Cenchrus_americanus_H_CamCM007983.2000279.1:0.0417674,Setaria_viridis_SEVIR_9G079600v2:0.00959477)n29:0.0212785)n26:0.00430848)n22:0.00711076)n19:0.00496543)n18:0.020769)n15:0.0220572)n14:0.0111981)n8:0.00750979)n6:0.0580367)n3:0.0216059,(Olyra_latifolia_Ola036195:0.0903074,(Dendrocalamus_sinicus_Dendrocalamus_sinicus_Dsi03B_5311090_5311986_Dsi03Bg04280.1_1_CDS_4147735393_3546:0.0889943,((Ampelocalamus_luodianensis_Alu03Cg05930.2:0.027906,Dendrocalamus_sinicus_Dendrocalamus_sinicus_Dsi03C_28555230_28556141_Dsi03Cg14750.1_-1_CDS_4147745539_29463:0.0390976)n33:0.0128826,(Ampelocalamus_luodianensis_Alu03Dg25130.1:0.0532533,Dendrocalamus_sinicus_Dendrocalamus_sinicus_Dsi03A_5201736_5202650_Dsi03Ag04280.1_1_CDS_4147728004_51360:0.0382542)n34:0.00425047)n32:0.00951556)n31:0.00105728)n30:0.0167828)n2:0.0686798)n0;
```
