## Supplementary Dataset S1 for "Gene turnover and contingency facilitated the repeated evolution of C_4_ photosynthesis in grasses": OG0015769_tree.txt

```
((Pharus_latifolius_Phala.01G069300:0.138728,Streptochaeta_angustifolia_strangu_027499:0.133309)n1:0.0669357,(((Zizania_latifolia_GWHTBFHI013694:0.157287,(Leersia_perrieri_LPERR03G29800:0.144204,Oryza_sativa_LOC_Os03g55840:0.0809232)n5:0.0354148)n4:0.103758,(Olyra_latifolia_Ola036152:0.110025,((Brachypodium_distachyon_BRADI_1g07450v3:0.0980013,(Hordeum_spontaneum_WB01_005255_0056883:0.00140585,Hordeum_vulgareMorex_HORVU.MOREX.r3.5HG0513180:5e-09)n9:0.143444)n8:0.0674463,(Ampelocalamus_luodianensis_Alu03Dg25440.2:0.063427,(Dendrocalamus_sinicus_Dendrocalamus_sinicus_Dsi03A_4831840_4832684_Dsi03Ag04020.1_1_CDS_4147727926_7461:0.0885052,Dendrocalamus_sinicus_Dendrocalamus_sinicus_Dsi03C_28826318_28827217_Dsi03Cg14960.1_-1_CDS_4147745602_8082:0.0467298)n11:0.0051922)n10:0.0296203)n7:0.00654796)n6:0.022778)n3:0.0188498,((Aristida_adscensionis_H_Aadptg000018l000556.1:0.119823,Stipagrostis_hirtigluma_H_Shi_ptg000037l_000415.1:0.0823561)n13:0.0628848,(((ASEM_AUS1_H_AUS1CM014278.1004981.1:0.114676,Chasmanthium_laxum_Chala.03G228500:0.0846023)n16:0.0318517,((Eragrostis_curvula_EJB05_04274:0.129341,(Eleusine_coracana_ELECO.r07.3BG0259760:0.0384249,Eleusine_coracana_ELECO.r07.3AG0214540:0.0292363)n19:0.13677)n18:0.0715519,(Phragmites_australis_Phragmites_australis_PaChr3_44693943_44695182_evm.model.PaChr3.2445_1_CDS_4362446023_37722:0.144268,Phragmites_australis_Phragmites_australis_PaChr4_44420979_44421896_evm.model.PaChr4.2223_1_CDS_4362454097_35216:0.120266)n20:0.0133628)n17:0.0185662)n15:0.011207,((Sorghum_bicolor_SORBI_3001G077100:0.055021,Zea_mays_Zm00001eb213980:0.0677147)n22:0.0610334,(Setaria_viridis_SEVIR_9G076000v2:0.0582063,((Urochloa_fusta_Urofu.9G075100:0.0974942,((Panicum_hallii_Pahal.9G074000:0,Panicum_hallii_Pahal.9G073800:0)n27:0.0385301,(Panicum_virgatum_Pavir.6KG282700:0.0433633,(Panicum_virgatum_Pavir.9NG077300:0.00719976,Panicum_virgatum_Pavir.9NG040500:0.00430266)n29:0.0198356)n28:0.0102763)n26:0.0364854)n25:0.00624973,(((Digitaria_radicosa_Dra09G0063900:5e-09,Digitaria_radicosa_Dra09G0063900.2:0.00141079)n32:0.0551727,(Digitaria_exilis_H_Dex9A-000352.1:0.016028,Digitaria_exilis_H_Dex9B-000358.1:0.0597596)n33:0.0310162)n31:0.0507409,(Echinocloa_haploclada_eh_chr1.663:0.0888194,Dichantelium_oligosantes_H_DolKV775574.1000002.1:0.065174)n34:0.00472835)n30:0.00655939)n24:0.00937448)n23:0.0450302)n21:0.059149)n14:0.0308219)n12:0.0274922)n2:0.0669357)n0;
```
