## Supplementary Dataset S1 for "Gene turnover and contingency facilitated the repeated evolution of C_4_ photosynthesis in grasses": OG0015770_tree.txt

```
((Pharus_latifolius_Phala.01G064600:5e-09,(Pharus_latifolius_Phala.01G064600.3:0,Pharus_latifolius_Phala.01G064600.2:0)n2:5e-09)n1:0.0974847,(((Ampelocalamus_luodianensis_Alu03Cg05260.3:0.0219289,Dendrocalamus_sinicus_Dendrocalamus_sinicus_Dsi03C_29169975_29173675_Dsi03Cg15250.1_1_CDS_4147745689_202:0.0277178)n5:0.0184778,(Ampelocalamus_luodianensis_Alu03Dg25840.1:0.0561872,(Dendrocalamus_sinicus_Dendrocalamus_sinicus_Dsi03A_4341620_4345142_Dsi03Ag03690.1_-1_CDS_4147727827_8586:0.0445265,Dendrocalamus_sinicus_Dendrocalamus_sinicus_Dsi03B_4438180_4441743_Dsi03Bg03760.1_-1_CDS_4147735237_29429:0.0464453)n7:0.0144554)n6:0.00160615)n4:0.0216138,((Oryza_sativa_LOC_Os03g56430:0.112313,(Zizania_latifolia_GWHTBFHI013635:0.0638598,Zizania_latifolia_GWHTBFHI023030:0.0666349)n10:0.0313461)n9:0.0812325,((Phragmites_australis_Phragmites_australis_PaChr4_43892816_43896343_evm.model.PaChr4.2187_1_CDS_4362454015_727:0.0742633,(Aristida_adscensionis_H_Aadptg000018l000738.1:0.153617,(Stipagrostis_hirtigluma_H_Shi_ptg000037l_001523.1:0.0148736,Stipagrostis_hirtigluma_H_Shi_ptg000037l_001517.1:0.0109691)n14:0.0774449)n13:0.0503648)n12:0.0260242,((Eragrostis_curvula_EJB05_04235:0.0891759,(Eleusine_coracana_ELECO.r07.3BG0259200:0.0195953,Eleusine_coracana_ELECO.r07.3AG0214060:0.0148147)n17:0.101319)n16:0.0558608,(Sorghum_bicolor_SORBI_3001G072550:0.712996,(Chasmanthium_laxum_Chala.03G232600:0.0727433,((Sorghum_bicolor_SORBI_3001G072600:0.0345843,Zea_mays_Zm00001eb213730:0.0833443)n21:0.0736273,((ASEM_AUS1_H_AUS1CM014278.1001396.1:0.0203604,ASEM_RSA5_H_RSA5chrom9003350.1:0.014542)n23:0.0537172,((Echinocloa_haploclada_eh_chr1.625:0.0664151,Dichantelium_oligosantes_H_DolKV772890.1000007.1:0.0622788)n25:0.00883993,((Digitaria_radicosa_Dra09G0059100:0.0375793,(Digitaria_exilis_H_Dex9A-005342.1:0.0253692,Digitaria_exilis_H_Dex9B-000328.1:0.0234698)n28:0.0326771)n27:0.042373,((Panicum_hallii_Pahal.9G068200:0.0195408,(Panicum_virgatum_Pavir.9NG071300:0.0315839,(Panicum_virgatum_Pavir.5KG331000:0,Panicum_virgatum_Pavir.1KG230100:0)n32:0.0281259)n31:0.00333579)n30:0.0380589,(Urochloa_fusta_Urofu.9G070400:0.0575801,(Cenchrus_americanus_H_CamCM007983.2005241.1:0.0471929,Setaria_viridis_SEVIR_9G071000v2:0.0251107)n34:0.0237691)n33:0.00679527)n29:0.00337709)n26:0.00499216)n24:0.00815495)n22:0.0235602)n20:0.0294722)n19:0.023895)n18:0.002655)n15:0.025703)n11:0.0318984)n8:0.0158421)n3:0.0974847)n0;
```
