## Supplementary Dataset S1 for "Gene turnover and contingency facilitated the repeated evolution of C_4_ photosynthesis in grasses": OG0015771_tree.txt

```
((Pharus_latifolius_Phala.01G063200:0.123258,Streptochaeta_angustifolia_strangu_031586:0.0526621)n1:0.0235424,((Olyra_latifolia_Ola015197:0.0626692,((Ampelocalamus_luodianensis_Alu03Dg26000.1:0.036784,Dendrocalamus_sinicus_Dendrocalamus_sinicus_Dsi03A_4079235_4079453_Dsi03Ag03460.1_-1_CDS_4147727758_26591:0.0335294)n5:0.0119829,(Dendrocalamus_sinicus_Dendrocalamus_sinicus_Dsi03C_29287574_29287795_Dsi03Cg15370.1_-1_CDS_4147745725_20461:0.0103966,Ampelocalamus_luodianensis_Alu03Cg05140.1:0.00890914)n6:0.000989905)n4:0.0314796)n3:0.030296,((Brachypodium_distachyon_BRADI_1g06830v3:0.0973317,(Zizania_latifolia_GWHTBFHI013657:0.0904614,((Hordeum_spontaneum_WB01_005490_0217714:5e-09,Hordeum_vulgareMorex_HORVU.MOREX.r3.5HG0514940:0.0109441)n11:0.144164,(Leersia_perrieri_LPERR03G30530:0.041749,Oryza_sativa_LOC_Os03g56782:0.00542963)n12:0.0418439)n10:0.00764421)n9:0.0288842)n8:0.0124515,(((Stipagrostis_hirtigluma_H_Shi_ptg000037l_000381.1:0.0257329,(Eragrostis_curvula_EJB05_04191:0.0428554,(Eleusine_coracana_ELECO.r07.3BG0258910:0.0276342,Eleusine_coracana_ELECO.r07.3AG0213800:0.00840521)n17:0.0469996)n16:0.0435305)n15:0.0121292,Aristida_adscensionis_H_Aadptg000018l000529.1:0.032772)n14:0.00532652,(Chasmanthium_laxum_Chala.03G234700:0.0318016,(((Sorghum_bicolor_SORBI_3001G070200:0.0245343,(Zea_mays_Zm00001eb213660:0.0889613,(Zea_mays_Zm00001eb059730:0.0688079,Zea_mays_Zm00001eb057320:0.0264966)n23:0.0300629)n22:0.00656427)n21:0.0799503,Phragmites_australis_Phragmites_australis_PaChr4_44704983_44705204_evm.model.PaChr4.2247_1_CDS_4362454149_14628:0.0376317)n20:0.005353,(Dichantelium_oligosantes_H_DolKV781687.1000021.1:0.053639,(Digitaria_radicosa_Dra09G0057100:0.0562942,(((Digitaria_exilis_H_Dex9A-000318.1:0.0103728,Digitaria_exilis_H_Dex9B-000311.1:0.0149657)n28:0.0268665,(Urochloa_fusta_Urofu.9G066500:0.0605995,(Setaria_viridis_SEVIR_9G068100v2:0.00514248,(Panicum_hallii_Pahal.9G065100:0.00524824,(Panicum_virgatum_Pavir.1KG230300:0.0490724,Panicum_virgatum_Pavir.9NG083900:0.00932203)n32:0.00103578)n31:0.00518035)n30:0.0104086)n29:0.00513856)n27:0.00510681,(Echinocloa_haploclada_eh_chr1.605:0.0184883,(ASEM_AUS1_H_AUS1CM014278.1004937.1:0.0103554,ASEM_RSA5_H_RSA5chrom9002958.1:5e-09)n34:0.0296646)n33:0.00979063)n26:5e-09)n25:0.0104641)n24:0.0103975)n19:0.0111461)n18:0.00530699)n13:0.0193357)n7:0.0251852)n2:0.0235424)n0;
```
