## Supplementary Dataset S1 for "Gene turnover and contingency facilitated the repeated evolution of C_4_ photosynthesis in grasses": OG0015772_tree.txt

```
(((Olyra_latifolia_Ola001213:0.152385,(Ampelocalamus_luodianensis_Alu03Cg04000.1:0.0741271,(Dendrocalamus_sinicus_Dendrocalamus_sinicus_Dsi03A_3215525_3215815_Dsi03Ag02670.1_1_CDS_4147727521_6897:0.100658,(Dendrocalamus_sinicus_Dendrocalamus_sinicus_Dsi03B_4223007_4223405_Dsi03Bg03580.1_1_CDS_4147735183_55888:0.163061,(Dendrocalamus_sinicus_Dendrocalamus_sinicus_DsiCtg00605_75724_76113_DsiCtg00605g00070.1_-1_CDS_4147854133_40517:0.0059938,Dendrocalamus_sinicus_Dendrocalamus_sinicus_Dsi03C_30186233_30186556_Dsi03Cg16210.1_-1_CDS_4147745977_48605:5e-09)n6:0.0723639)n5:0.00723639)n4:0.000804043)n3:0.0309091)n2:0.0720827,((Brachypodium_distachyon_BRADI_1g05290v3:0.0738667,Brachypodium_distachyon_BRADI_1g05270v3:0.143035)n8:0.0971059,(Zizania_latifolia_GWHTBFHI022923:0.185553,(Oryza_sativa_LOC_Os03g58510:0.158338,(Leersia_perrieri_LPERR01G01470:0.121978,(Leersia_perrieri_LPERR01G01450:0.0960376,Leersia_perrieri_LPERR01G01480:0.0910141)n12:0.0652892)n11:0.22067)n10:0.0830275)n9:0.0730927)n7:0.0563644)n1:0.0388418,(((Eragrostis_curvula_EJB05_03996:0.0671138,Eragrostis_curvula_EJB05_03995:0.056383)n15:0.186508,(Stipagrostis_hirtigluma_H_Shi_ptg000037l_000308.1:0.153515,Aristida_adscensionis_H_Aadptg000018l000447.1:0.167774)n16:0.0600883)n14:0.0267798,(Phragmites_australis_Phragmites_australis_PaChr3_46419085_46419408_evm.model.PaChr3.2605_1_CDS_4362446379_17545:0.132465,(Chasmanthium_laxum_Chala.03G248800:0.0835563,((Sorghum_bicolor_SORBI_3001G054300:0.0929358,Zea_mays_Zm00001eb061110:0.0706694)n20:0.157674,((Cenchrus_americanus_H_CamCM007983.2005370.1:0.0757256,((Digitaria_exilis_H_Dex9A-000237.1:0.0808466,(Setaria_viridis_SEVIR_9G052700v2:0.191136,Setaria_viridis_SEVIR_9G052500v2:0.0262595)n25:0.187669)n24:0.0204191,Setaria_viridis_SEVIR_9G051700v2:0.0327724)n23:0.00364138)n22:0.0359965,(((Dichantelium_oligosantes_H_DolKV775244.1000026.1:0.0708903,(Echinocloa_haploclada_eh_chr1.464:0.0921616,(ASEM_AUS1_H_AUS1CM014278.1004852.1:0.0142445,ASEM_RSA5_H_RSA5chrom9002880.1:0.00718674)n30:0.0799384)n29:0.0199557)n28:0.0244497,((Digitaria_radicosa_Dra09G0043100:0.192267,Panicum_hallii_Pahal.9G049200:0.16091)n32:0.0329452,Urochloa_fusta_Urofu.9G051200:0.0536827)n31:0.00747262)n27:5e-09,((Panicum_virgatum_Pavir.1NG013900:0,Panicum_virgatum_Pavir.J451200:0)n34:0.032602,Panicum_virgatum_Pavir.9NG395100:0.025866)n33:0.0544532)n26:0.0179574)n21:0.0649705)n19:0.0713132)n18:0.0401361)n17:0.031786)n13:0.0388418)n0;
```
