## Supplementary Dataset S1 for "Gene turnover and contingency facilitated the repeated evolution of C_4_ photosynthesis in grasses": OG0015773_tree.txt

```
((Streptochaeta_angustifolia_strangu_026422:0.185736,((Pharus_latifolius_Phala.01G040000:0,Pharus_latifolius_Phala.01G040000.3:0)n3:5e-09,Pharus_latifolius_Phala.01G040000.2:5e-09)n2:0.230273)n1:0.0798151,((((Hordeum_spontaneum_WB01_012561_0009960:0.00653021,Hordeum_vulgareMorex_HORVU.MOREX.r3.5HG0523990:0.00779707)n7:0.230417,(Zizania_latifolia_GWHTBFHI022875:0.100376,(Leersia_perrieri_LPERR03G32430:0.246173,(Oryza_sativa_LOC_Os01g53100:0.262053,Oryza_sativa_LOC_Os03g59370:0.0100529)n10:0.0553893)n9:0.049995)n8:0.0493532)n6:0.0201641,(Dendrocalamus_sinicus_Dendrocalamus_sinicus_Dsi03C_30602591_30603718_Dsi03Cg16660.1_-1_CDS_4147746112_10897:0.0615919,(Ampelocalamus_luodianensis_AluCtg02730ag00060.1:5e-09,Ampelocalamus_luodianensis_Alu03Cg03470.1:0.00158789)n12:0.0396967)n11:0.034916)n5:0.0225653,((Phragmites_australis_Phragmites_australis_PaChr4_46359404_46360519_evm.model.PaChr4.2402_1_CDS_4362454495_32690:0.229018,Chasmanthium_laxum_Chala.03G256100:0.0645605)n14:0.0252238,(((Aristida_adscensionis_H_Aadptg000018l000417.1:0.16507,Stipagrostis_hirtigluma_H_Shi_ptg000037l_000275.1:0.0796244)n17:0.0647342,(Eleusine_coracana_ELECO.r07.3BG0256580:0.141065,Eragrostis_curvula_EJB05_03923:0.118661)n18:0.051795)n16:0.0242914,((Sorghum_bicolor_SORBI_3001G045300:0.0921381,Zea_mays_Zm00001eb061840:0.106248)n20:0.108995,((Dichantelium_oligosantes_H_DolKV774984.1000003.1:0.0765138,(ASEM_AUS1_H_AUS1CM014278.1004807.1:0.0301114,ASEM_RSA5_H_RSA5chrom9002832.1:0.0396419)n23:0.110117)n22:0.0160081,(((((Cenchrus_americanus_H_CamCM007983.2000012.1:0.215009,Setaria_viridis_SEVIR_9G042900v2:0.0718869)n28:0.0429891,Urochloa_fusta_Urofu.9G041600:0.0945163)n27:0.0102698,Echinocloa_haploclada_eh_chr1.378:0.104493)n26:0.0105787,(Digitaria_radicosa_Dra09G0036100:0.0972486,((Digitaria_exilis_H_Dex9B-000197.1:0,Digitaria_exilis_H_DexUA-001357.1:0)n31:0.032393,Digitaria_exilis_H_Dex9A-000197.1:0.0424696)n30:0.0797831)n29:0.0548032)n25:0.0132859,(Panicum_hallii_Pahal.9G040900:0.0486295,((Panicum_virgatum_Pavir.7NG251000:0,Panicum_virgatum_Pavir.2NG202300:0)n34:0.0421134,Panicum_virgatum_Pavir.9NG061800:0.0577916)n33:0.0122489)n32:0.0647161)n24:0.0154585)n21:0.054616)n19:0.0562244)n15:0.0513553)n13:0.0640748)n4:0.0798151)n0;
```
