## Supplementary Dataset S1 for "Gene turnover and contingency facilitated the repeated evolution of C_4_ photosynthesis in grasses": OG0015774_tree.txt

```
(((Streptochaeta_angustifolia_strangu_024519:5e-09,Streptochaeta_angustifolia_strangu_028211:5e-09)n2:0.126513,(Pharus_latifolius_Phala.01G035500:5e-09,Pharus_latifolius_Phala.01G035500.2:5e-09)n3:0.10484)n1:0.0285479,(((Dendrocalamus_sinicus_Dendrocalamus_sinicus_Dsi03B_2343322_2346033_Dsi03Bg02060.1_-1_CDS_4147734727_26614:0.0470202,(Ampelocalamus_luodianensis_Alu03Cg03020.1:0.0325311,Olyra_latifolia_Ola020371:0.124799)n7:0.0105114)n6:0.0137101,((Brachypodium_distachyon_BRADI_1g04030v3:0.142055,(Hordeum_spontaneum_WB01_008272_0095620:0.0235572,Hordeum_vulgareMorex_HORVU.MOREX.r3.5HG0524840:0.0182434)n10:0.171998)n9:0.0620676,((Leersia_perrieri_LPERR03G32970:0.0719554,Oryza_sativa_LOC_Os03g60190:0.0448098)n12:0.0333364,(Zizania_latifolia_GWHTBFHI013888:0.0392685,Zizania_latifolia_GWHTBFHI022842:0.0647305)n13:0.022863)n11:0.0658002)n8:0.0100365)n5:0.0181193,((Aristida_adscensionis_H_Aadptg000018l000891.1:0.0902944,Stipagrostis_hirtigluma_H_Shi_ptg000037l_001688.1:0.065529)n15:0.0537626,((Phragmites_australis_Phragmites_australis_PaChr4_46676431_46678756_evm.model.PaChr4.2442_1_CDS_4362454583_27232:0.0473146,(Eleusine_coracana_ELECO.r07.3BG0256030:0.0912858,Eragrostis_curvula_EJB05_03880:0.0767988)n18:0.0304933)n17:0.0244463,(Chasmanthium_laxum_Chala.03G260900:0.0975811,((Sorghum_bicolor_SORBI_3001G039100:0.034904,Zea_mays_Zm00001eb212020:0.061622)n21:0.0700823,(((Digitaria_exilis_H_Dex9B-005379.1:0.0439792,(Digitaria_radicosa_Dra09G0031300:0.0276023,Digitaria_radicosa_Dra09G0031400:0.0322404)n25:0.0348038)n24:0.0297509,(Echinocloa_haploclada_eh_chr1.326:0.0534952,Dichantelium_oligosantes_H_DolKV775192.1000004.1:0.0462714)n26:0.00966761)n23:0.00214718,(((Urochloa_fusta_Urofu.9G035400:0.0463251,(Cenchrus_americanus_H_CamCM007983.2005427.1:0.0664978,Setaria_viridis_SEVIR_9G036800v2:0.0227669)n30:0.010528)n29:0.0170786,(Panicum_hallii_Pahal.9G035500:0.0304394,(Panicum_virgatum_Pavir.9NG283700:0.0193328,(Panicum_virgatum_Pavir.1KG428200:6e-09,Panicum_virgatum_Pavir.9NG281500:5e-09)n33:0.0253403)n32:0.00863406)n31:0.030796)n28:0.00411299,(ASEM_AUS1_H_AUS1CM014278.1001586.1:0.00204932,ASEM_RSA5_H_RSA5chrom9003532.1:0.00104423)n34:0.0470788)n27:0.00337776)n22:0.0152112)n20:0.0453287)n19:0.0215198)n16:0.00943748)n14:0.0279931)n4:0.0285479)n0;
```
