## Supplementary Dataset S1 for "Gene turnover and contingency facilitated the repeated evolution of C_4_ photosynthesis in grasses": OG0015775_tree.txt

```
((Streptochaeta_angustifolia_strangu_030287:0.1287,(Pharus_latifolius_Phala.01G030900:5e-09,Pharus_latifolius_Phala.01G030900.2:5e-09)n2:0.402568)n1:0.037026,((((Olyra_latifolia_Ola020420:0.0342926,Dendrocalamus_sinicus_Dendrocalamus_sinicus_Dsi03A_1975788_1976045_Dsi03Ag01660.1_-1_CDS_4147727218_6896:0.0327862)n6:0.0156109,(Ampelocalamus_luodianensis_Alu03Cg02500.1:0.252721,Ampelocalamus_luodianensis_Alu03Dg28390.1:6e-09)n7:0.0410245)n5:0.0424583,((Leersia_perrieri_LPERR03G33370:0.146385,(Oryza_sativa_LOC_Os03g60760:0.0115038,Oryza_sativa_LOC_Os08g41980:0.0652872)n10:0.00725414)n9:0.00690348,((Zizania_latifolia_GWHTBFHI022824:0.0653565,Zizania_latifolia_GWHTBFHI022801:0.0517979)n12:0.0574174,Zizania_latifolia_GWHTBFHI013933:0.0813215)n11:0.00903572)n8:0.0105458)n4:0.0140218,(((Cenchrus_americanus_H_CamCM007983.2004312.1:0.58911,Stipagrostis_hirtigluma_H_Shi_ptg000037l_001720.1:0.0765078)n15:0.0609499,(Hordeum_spontaneum_WB01_009853_0067064:0.00820691,Hordeum_vulgareMorex_HORVU.MOREX.r3.5HG0526800:5e-09)n16:0.457041)n14:0.0682938,((Sorghum_bicolor_SORBI_3001G032900:0.0298541,Zea_mays_Zm00001eb211640:0.108067)n18:0.0872371,(((Phragmites_australis_Phragmites_australis_PaChr4_47049430_47049753_evm.model.PaChr4.2475_1_CDS_4362454655_15049:0.109493,Chasmanthium_laxum_Chala.03G266800:0.0449852)n21:0.014765,(((Eragrostis_curvula_EJB05_51503:5e-09,Eragrostis_curvula_EJB05_03801:0.00566946)n24:0.101167,(Eleusine_coracana_ELECO.r07.3BG0255410:0.046137,Eleusine_coracana_ELECO.r07.3AG0210260:0.0539536)n25:0.0619178)n23:0.028486,((Panicum_hallii_Pahal.9G029400:0.0308973,(Panicum_virgatum_Pavir.9NG033400:0.0427772,Panicum_virgatum_Pavir.9NG030500:0.0267509)n28:0.0355295)n27:0.112152,(Echinocloa_haploclada_eh_chr1.271:0.0485408,(ASEM_AUS1_H_AUS1CM014278.1001629.1:0.039073,ASEM_RSA5_H_RSA5chrom9003586.1:0.00497859)n30:0.053479)n29:0.012843)n26:0.0632889)n22:0.0274017)n20:0.0292096,((Digitaria_radicosa_Dra09G0026400:0.0500267,(Digitaria_exilis_H_Dex9A-005543.1:0.0105066,Digitaria_exilis_H_Dex9B-005413.1:0.0217094)n33:0.0594171)n32:0.0122012,(Setaria_viridis_SEVIR_9G030700v2:0.0397535,Urochloa_fusta_Urofu.9G030200:0.0477367)n34:0.00646157)n31:0.00880005)n19:0.056777)n17:0.0871625)n13:0.0633649)n3:0.037026)n0;
```
