## Supplementary Dataset S1 for "Gene turnover and contingency facilitated the repeated evolution of C_4_ photosynthesis in grasses": OG0015776_tree.txt

```
(((Hordeum_spontaneum_WB01_005207_0402553:0.00780096,Hordeum_vulgareMorex_HORVU.MOREX.r3.5HG0528560:5e-09)n2:0.31775,((Olyra_latifolia_Ola006514:0.0657488,(Zizania_latifolia_GWHTBFHI022762:0.0804155,(Oryza_sativa_LOC_Os03g61410:0.203083,Leersia_perrieri_LPERR03G33820:0.219468)n6:0.0583067)n5:0.0881399)n4:0.0171363,((Ampelocalamus_luodianensis_Alu03Cg02000.2:0.0314291,Dendrocalamus_sinicus_Dendrocalamus_sinicus_Dsi03C_31767784_31768662_Dsi03Cg17720.1_1_CDS_4147746430_19338:0.0416519)n8:0.0151886,(Ampelocalamus_luodianensis_Alu03Dg28800.1:0.0225861,Dendrocalamus_sinicus_Dendrocalamus_sinicus_Dsi03B_1583311_1583949_Dsi03Bg01450.1_1_CDS_4147734544_37307:0.0392469)n9:0.00436077)n7:0.0142347)n3:0.0676924)n1:0.0266101,((((Chasmanthium_laxum_Chala.03G273900:0.0878815,(Phragmites_australis_Phragmites_australis_PaChr4_47796055_47797839_evm.model.PaChr4.2561_1_CDS_4362454847_10836:0.594502,(Phragmites_australis_Phragmites_australis_PaChr4_47452236_47452886_evm.model.PaChr4.2523_1_CDS_4362454763_17997:0.0613327,Phragmites_australis_Phragmites_australis_PaChr3_48181465_48182115_evm.model.PaChr3.2796_1_CDS_4362446801_25106:0.0394984)n15:0.00999554)n14:0.00111062)n13:0.0168856,((Eleusine_coracana_ELECO.r07.3BG0254570:0.0367506,Eleusine_coracana_ELECO.r07.3AG0209430:0.0161381)n17:0.10512,(Eragrostis_curvula_EJB05_03389:0.00966138,Eragrostis_curvula_EJB05_03371:0.00920472)n18:0.0574838)n16:0.0449628)n12:0.0200818,(Aristida_adscensionis_H_Aadptg000018l000307.1:0.144261,Stipagrostis_hirtigluma_H_Shi_ptg000037l_001762.1:0.122481)n19:0.103894)n11:0.0208631,((Sorghum_bicolor_SORBI_3001G024900:0.12627,Zea_mays_Zm00001eb063520:0.101906)n21:0.126379,((Dichantelium_oligosantes_H_DolKV776097.1000001.1:0.0652358,((ASEM_AUS1_H_AUS1CM014278.1004675.1:0.0208103,ASEM_RSA5_H_RSA5chrom9002717.1:0.00503887)n25:0.0570496,(Panicum_hallii_Pahal.9G021800:0.1356,Panicum_virgatum_Pavir.9NG203200:0.0523864)n26:0.036675)n24:0.0161802)n23:0.0190534,((Echinocloa_haploclada_eh_chr1.207:0.0667917,(Digitaria_radicosa_Dra09G0019800:0.0904289,(Digitaria_exilis_H_Dex9A-005583.1:0.0207427,Digitaria_exilis_H_Dex9B-005457.1:0.0317897)n30:0.055851)n29:0.0391601)n28:0.021655,((Cenchrus_americanus_H_CamLKME02014686.1000182.1:0.10565,(Setaria_viridis_SEVIR_9G024000v2:0.0182243,(Setaria_viridis_SEVIR_9G052100v2:5e-09,Setaria_viridis_SEVIR_9G051950v2:5e-09)n34:0.0314076)n33:0.0287732)n32:0.0162203,Urochloa_fusta_Urofu.9G022700:0.0983071)n31:0.039769)n27:0.0231561)n22:0.0356772)n20:0.1108)n10:0.0266101)n0;
```
