## Supplementary Dataset S1 for "Gene turnover and contingency facilitated the repeated evolution of C_4_ photosynthesis in grasses": OG0015777_tree.txt

```
((Pharus_latifolius_Phala.01G022300:0.0775001,Streptochaeta_angustifolia_strangu_009815:0.106)n1:0.0450507,((Ampelocalamus_luodianensis_Alu03Cg01590.1:0.0169726,((Dendrocalamus_sinicus_Dendrocalamus_sinicus_Dsi03A_1703390_1705604_Dsi03Ag01360.1_1_CDS_4147727128_13085:0.00560717,Dendrocalamus_sinicus_Dendrocalamus_sinicus_Dsi04A_23569225_23570271_Dsi04Ag14450.1_1_CDS_4147751122_45244:0.00813669)n5:0.0155491,Dendrocalamus_sinicus_Dendrocalamus_sinicus_Dsi03C_31866546_31868909_Dsi03Cg17820.1_1_CDS_4147746460_36220:0.0165048)n4:0.00183386)n3:0.0158618,(Olyra_latifolia_Ola023104:0.0535611,((Leersia_perrieri_LPERR03G34220:0.0933483,Oryza_sativa_LOC_Os03g61980:0.0796453)n8:0.0452582,((Aristida_adscensionis_H_Aadptg000018l000963.1:0.0400394,Stipagrostis_hirtigluma_H_Shi_ptg000037l_001773.1:0.0269566)n10:0.00921082,((Chasmanthium_laxum_Chala.03G275800:0.0366325,(Phragmites_australis_Phragmites_australis_PaChr4_47597707_47600148_evm.model.PaChr4.2542_1_CDS_4362454805_35641:0.0475091,((Eragrostis_curvula_EJB05_03401:0.00256509,Eragrostis_curvula_EJB05_03384:0.00689816)n15:0.0328404,(Eleusine_coracana_ELECO.r07.3BG0254420:0.0303516,Eleusine_coracana_ELECO.r07.3AG0209280:0.02889)n16:0.0316243)n14:0.0267363)n13:0.00807188)n12:0.0157609,(((Brachypodium_distachyon_BRADI_1g02575v3:0.130561,Hordeum_spontaneum_WB01_000992_0230025:0.116051)n19:0.0996606,(Sorghum_bicolor_SORBI_3001G022700:0.0379869,Zea_mays_Zm00001eb063780:0.03707)n20:0.0425948)n18:0.0507263,(((Digitaria_radicosa_Dra09G0017500:0,Digitaria_radicosa_Dra09G0017500.2:0)n23:0.0436945,(Digitaria_exilis_H_Dex9A-005601.1:0.018467,Digitaria_exilis_H_DexUA-000351.1:0.0188561)n24:0.0324851)n22:0.034873,(((Panicum_hallii_Pahal.9G019700:0.0269944,(Panicum_virgatum_Pavir.9NG199500:0.00853841,(Panicum_virgatum_Pavir.8KG219800:5e-09,Panicum_virgatum_Pavir.J262200:0.0139124)n29:0.0164527)n28:0.0170176)n27:0.0134321,(Urochloa_fusta_Urofu.9G020100:0.0385832,(Cenchrus_americanus_H_CamLKME02014686.1000026.1:0.0698672,Setaria_viridis_SEVIR_9G021100v2:0.0365944)n31:0.0101996)n30:0.0105698)n26:0.00742242,(Dichantelium_oligosantes_H_DolKV780976.1000020.1:0.0354394,((ASEM_AUS1_H_AUS1CM014278.1001679.1:0.00724803,ASEM_RSA5_H_RSA5chrom9003634.1:0.00546827)n34:0.0161401,Echinocloa_haploclada_eh_chr1.185:0.0311877)n33:0.00513236)n32:0.00442541)n25:0.0069805)n21:0.0130646)n17:0.0190305)n11:0.011575)n9:0.0339348)n7:0.031481)n6:0.0263197)n2:0.00842259)n0;
```
