## Supplementary Dataset S1 for "Gene turnover and contingency facilitated the repeated evolution of C_4_ photosynthesis in grasses": OG0015778_tree.txt

```
(Pharus_latifolius_Phala.01G020400:0.154725,(((Ampelocalamus_luodianensis_Alu03Dg29300.2:0.0356077,(Dendrocalamus_sinicus_Dendrocalamus_sinicus_Dsi03C_31967799_31968386_Dsi03Cg17930.1_1_CDS_4147746493_54799:0.0817335,Dendrocalamus_sinicus_Dendrocalamus_sinicus_Dsi03B_1092660_1093298_Dsi03Bg01010.1_-1_CDS_4147734412_19861:0.0457375)n4:0.00508194)n3:0.0319267,Olyra_latifolia_Ola015479:0.126213)n2:0.0251861,((Leersia_perrieri_LPERR03G34380:0.0782498,(Oryza_sativa_LOC_Os03g62210:0.101859,Zizania_latifolia_GWHTBFHI014018:0.11222)n7:0.0273801)n6:0.0648088,((Brachypodium_distachyon_BRADI_1g02430v3:0.224815,(Hordeum_spontaneum_WB01_008013_0125258:0.0112501,Hordeum_vulgareMorex_HORVU.MOREX.r3.5HG0530830:0.00354356)n10:0.0959029)n9:0.0658355,((((Eragrostis_curvula_EJB05_30285:5e-09,Eragrostis_curvula_EJB05_03440:0.00377457)n14:0.0714686,((Eleusine_coracana_ELECO.r07.3AG0208870:0.0204155,Eleusine_coracana_ELECO.r07.3AG0209070:0.0289585)n16:0.0408717,(Eleusine_coracana_ELECO.r07.3BG0254200:6e-09,Eleusine_coracana_ELECO.r07.3BG0253980:0.00473674)n17:0.0286754)n15:0.105264)n13:0.0351472,(Stipagrostis_hirtigluma_H_Shi_ptg000037l_001792.1:0.0984213,Aristida_adscensionis_H_Aadptg000018l000978.1:0.144827)n18:0.0403432)n12:0.0285413,(Phragmites_australis_Phragmites_australis_PaChr3_48331715_48332442_evm.model.PaChr3.2814_1_CDS_4362446843_286:0.0818791,(Chasmanthium_laxum_Chala.03G277400:0.053507,((Echinocloa_haploclada_eh_chr1.166:0.126263,(Zea_mays_Zm00001eb211080:0.181793,(Digitaria_radicosa_Dra09G0015600:0.0688328,((Digitaria_exilis_H_Dex9A-005613.1:0,Digitaria_exilis_H_Dex9B-005476.1:0)n26:0.0178499,Digitaria_exilis_H_DexUA-002892.1:0.0274643)n25:0.0173095)n24:0.02011)n23:0.0222453)n22:0.013978,((Panicum_hallii_Pahal.9G017700:0.0334838,(Panicum_virgatum_Pavir.5KG026900:0.0202444,(Panicum_virgatum_Pavir.2KG360600:0,Panicum_virgatum_Pavir.8KG217800:0)n30:0.0246253)n29:5e-09)n28:0.0384835,((ASEM_AUS1_H_AUS1CM014278.1001708.1:0.00697861,ASEM_RSA5_H_RSA5chrom9003648.1:0.00723453)n32:0.0629394,(Urochloa_fusta_Urofu.9G017900:0.0718438,(Cenchrus_americanus_H_CamLKME02014686.1000041.1:0.0671721,Setaria_viridis_SEVIR_9G019100v2:0.0245385)n34:0.0168276)n33:0.0164954)n31:0.0140417)n27:0.00847786)n21:0.0707661)n20:0.0306617)n19:0.0437999)n11:0.0902705)n8:0.0578976)n5:0.0212074)n1:0.154725)n0;
```
