## Supplementary Dataset S1 for "Gene turnover and contingency facilitated the repeated evolution of C_4_ photosynthesis in grasses": OG0015779_tree.txt

```
(Carex_scoparia_H_Carex_Csco_scaffold_24_000070.1:0.216032,(Pharus_latifolius_Phala.01G018300:0.0943859,(Streptochaeta_angustifolia_strangu_002212:0.131806,((Ampelocalamus_luodianensis_Alu03Cg01300.2:0.0674993,(((Brachypodium_distachyon_BRADI_1g02107v3:0.156026,(Hordeum_spontaneum_WB01_010517_0057683:0.00249697,Hordeum_vulgareMorex_HORVU.MOREX.r3.5HG0532460:0.00602928)n8:0.110014)n7:0.0989412,((Aristida_adscensionis_H_Aadptg000005l000099.1:0.0671454,(Stipagrostis_hirtigluma_H_Shi_ptg000035l_000185.1:0.0143116,Stipagrostis_hirtigluma_H_Shi_ptg000037l_000098.1:0.00406693)n11:0.0394361)n10:0.0179434,(Sorghum_bicolor_SORBI_3001G017500:0.0862003,(((Eragrostis_curvula_EJB05_03509:0.0568581,(Eleusine_coracana_ELECO.r07.3BG0253890:0.00895259,Eleusine_coracana_ELECO.r07.3AG0208790:0.0115115)n16:0.0404587)n15:0.0216006,(Phragmites_australis_Phragmites_australis_PaChr3_48441247_48442877_evm.model.PaChr3.2832_1_CDS_4362446883_17130:0.0502589,Chasmanthium_laxum_Chala.03G279500:0.0369983)n17:0.0119082)n14:0.0183405,(Olyra_latifolia_Ola016946:0.924246,(((Digitaria_radicosa_Dra09G0013300:0.0435925,(Digitaria_exilis_H_Dex9A-000069.1:0.0126887,Digitaria_exilis_H_Dex9B-000074.1:0.011085)n22:0.0608414)n21:0.0184223,(Setaria_viridis_SEVIR_9G016700v2:0.0169635,(Urochloa_fusta_Urofu.9G015500:0.0620305,(Cenchrus_americanus_H_CamCM007986.2001814.1:0.0366482,Cenchrus_americanus_H_CamLKME02014686.1000152.1:0.0178552)n25:0.0251374)n24:0.00978304)n23:0.0204757)n20:0.00947061,((Dichantelium_oligosantes_H_DolKV774679.1000002.1:0.034942,(Panicum_hallii_Pahal.9G015500:0.0196516,((Panicum_virgatum_Pavir.J425700:0,Panicum_virgatum_Pavir.9KG005500:0)n30:0.0697562,Panicum_virgatum_Pavir.9NG004000:0.0187565)n29:0.00983382)n28:0.00915291)n27:0.00479217,(Echinocloa_haploclada_eh_chr1.134:0.0719431,(ASEM_AUS1_H_AUS1CM014278.1004643.1:0.0130329,ASEM_RSA5_H_RSA5chrom9002688.1:0.00491665)n32:0.0134048)n31:0.00779332)n26:0.00885116)n19:0.00540452)n18:0.00504058)n13:0.0195111)n12:0.0201416)n9:0.028924)n6:0.0352403,Olyra_latifolia_Ola015512:0.0538671)n5:0.00598523)n4:0.0251471,(Zizania_latifolia_GWHTBFHI022705:0.117121,(Leersia_perrieri_LPERR03G34600:0.121302,Oryza_sativa_LOC_Os03g62590:0.0485161)n34:0.0275156)n33:0.0272479)n3:0.0951154)n2:0.0446014)n1:0.216032)n0;
```
