## Supplementary Dataset S1 for "Gene turnover and contingency facilitated the repeated evolution of C_4_ photosynthesis in grasses": OG0015780_tree.txt

```
(((Hordeum_spontaneum_WB01_011969_0039211:0.00956072,Hordeum_vulgareMorex_HORVU.MOREX.r3.5HG0532710:0.0119629)n2:0.246666,((Olyra_latifolia_Ola023996:0.0785182,Ampelocalamus_luodianensis_Alu03Cg01200.4:0.0594885)n4:0.0429365,(Oryza_sativa_LOC_Os03g62670:0.07063,Zizania_latifolia_GWHTBFHI014043:0.0931147)n5:0.0772806)n3:0.0398385)n1:0.027776,(((Stipagrostis_hirtigluma_H_Shi_ptg000035l_000015.1:0.00514389,Stipagrostis_hirtigluma_H_Shi_ptg000037l_001815.1:0.00649675)n8:0.0710945,(((Eleusine_coracana_ELECO.r07.3AG0208690:0.0890154,Eragrostis_curvula_EJB05_03523:0.0874395)n11:0.0277073,((Chasmanthium_laxum_Chala.03G280500:0.065683,(Sorghum_bicolor_SORBI_3001G016050:0.741063,(Dichantelium_oligosantes_H_DolKV775277.1000001.1:0.0491062,(((Setaria_viridis_SEVIR_9G015400v2:0.0315381,Urochloa_fusta_Urofu.9G014400:0.0496018)n18:0.00603117,(Digitaria_radicosa_Dra09G0012300:0.0598499,(Digitaria_exilis_H_Dex9A-005632.1:0.00928447,Digitaria_exilis_H_Dex9B-005494.1:0.0423861)n20:0.0283155)n19:0.0303842)n17:0.0068023,(Echinocloa_haploclada_eh_chr1.124:0.0749653,((Panicum_hallii_Pahal.9G014300:0.0248497,(Panicum_virgatum_Pavir.9NG005000:0.0227448,(Panicum_virgatum_Pavir.J424600:0,Panicum_virgatum_Pavir.9KG006600:0,Panicum_virgatum_Pavir.9KG008600:0)n25:0.0158747)n24:0.011802)n23:0.00911198,(ASEM_AUS1_H_AUS1CM014278.1001723.1:0.0147483,(Cenchrus_americanus_H_CamLKME02014686.1000053.1:0.178653,(ASEM_RSA5_H_RSA5chrom9003662.1:0.0146391,ASEM_RSA5_H_RSA5chrom9004210.1:0.0131)n28:0.00145556)n27:0.00684142)n26:0.0178598)n22:0.00527091)n21:0.00593441)n16:0.0129695)n15:0.0323414)n14:0.0150221)n13:0.0101125,(Chasmanthium_laxum_Chala.03G280600:0.0745269,(Dichantelium_oligosantes_H_DolKV775277.1000002.1:0.0460817,Urochloa_fusta_Urofu.9G014300:0.0706353)n30:0.0454586)n29:0.0601461)n12:0.0066829)n10:0.0142017,Phragmites_australis_Phragmites_australis_PaChr4_47882478_47883964_evm.model.PaChr4.2576_1_CDS_4362454879_24292:0.0620201)n9:0.0320123)n7:0.0199014,((Aristida_adscensionis_H_Aadptg000005l000228.1:0.0263501,Aristida_adscensionis_H_Aadptg000005l000229.1:0.0640059)n32:0.0786784,(Aristida_adscensionis_H_Aadptg000005l000232.1:0.102099,Aristida_adscensionis_H_Aadptg000005l000231.1:0.0896769)n33:0.0732639)n31:0.00814043)n6:0.0228374)n0;
```
