## Supplementary Dataset S1 for "Gene turnover and contingency facilitated the repeated evolution of C_4_ photosynthesis in grasses": OG0015781_tree.txt

```
((Pharus_latifolius_Phala.01G009200:0.0851645,Streptochaeta_angustifolia_strangu_016207:0.0867279)n1:0.0419925,(((Brachypodium_distachyon_BRADI_1g01100v3:0.0473815,(Hordeum_spontaneum_WB01_005165_0238581:0.00999382,Hordeum_vulgareMorex_HORVU.MOREX.r3.5HG0536100:0.00161343)n5:0.0934369)n4:0.0719951,((Zizania_latifolia_GWHTBFHI014096:0.0438273,(Leersia_perrieri_LPERR03G35360:0.0447658,Oryza_sativa_LOC_Os03g63720:0.0311253)n8:0.0173786)n7:0.0447309,(Dendrocalamus_sinicus_Dendrocalamus_sinicus_Dsi03B_602550_605334_Dsi03Bg00420.1_1_CDS_4147734235_33928:0.0502234,(Ampelocalamus_luodianensis_Alu03Cg00560.1:0.0338158,Ampelocalamus_luodianensis_Alu03Dg30060.2:0.0220905)n10:0.0024545)n9:0.0030364)n6:0.0118294)n3:0.0165265,(((Aristida_adscensionis_H_Aadptg000005l000045.1:0.0668991,(Stipagrostis_hirtigluma_H_Shi_ptg000035l_000132.1:0.00318483,Stipagrostis_hirtigluma_H_Shi_ptg000037l_000045.1:0.00707366)n14:0.0362843)n13:0.0254331,(((Phragmites_australis_Phragmites_australis_PaChr3_48881477_48884283_evm.model.PaChr3.2897_1_CDS_4362447025_34352:0.121186,(Zea_mays_Zm00001eb210560:0.0772272,Sorghum_bicolor_SORBI_3001G007500:0.0307145)n18:0.0431532)n17:0.0326383,((Panicum_hallii_Pahal.9G006400:0.0303524,(Panicum_virgatum_Pavir.9KG020600:0.0251225,Panicum_virgatum_Pavir.9NG014300:0.0272475)n21:0.00628073)n20:0.0195005,(((ASEM_AUS1_H_AUS1CM014278.1001757.1:0.013207,ASEM_RSA5_H_RSA5chrom9002638.1:0.0154074)n24:0.0651913,((Echinocloa_haploclada_eh_chr3.2121:0.433944,Echinocloa_haploclada_eh_chr1.45:0.0353884)n26:0.0328192,Dichantelium_oligosantes_H_DolKV775170.1000005.1:0.0676892)n25:0.0039645)n23:0.00827816,((Digitaria_radicosa_Dra09G0005100:0.0269757,(Digitaria_exilis_H_Dex9A-000027.1:0.010587,Digitaria_exilis_H_Dex9B-000027.1:0.00721419)n29:0.0427936)n28:0.01355,(Urochloa_fusta_Urofu.9G005800:0.063392,(Cenchrus_americanus_H_CamCM007982.2003498.1:0.102039,Setaria_viridis_SEVIR_9G006400v2:0.0256369)n31:0.0311139)n30:0.0109848)n27:0.00593395)n22:0.0042674)n19:0.0174156)n16:0.0303405,(Phragmites_australis_Phragmites_australis_PaChr4_48338012_48340284_evm.model.PaChr4.2634_1_CDS_4362455009_36487:0.0561219,(Eragrostis_curvula_EJB05_03669:0.04732,(Eleusine_coracana_ELECO.r07.3BG0252890:0.0107847,Eleusine_coracana_ELECO.r07.3AG0207810:0.0128431)n34:0.0670215)n33:0.0323847)n32:0.00769941)n15:0.00085549)n12:0.0138057,Chasmanthium_laxum_Chala.03G288100:0.0565097)n11:0.0241327)n2:0.0419925)n0;
```
