## Supplementary Dataset S1 for "Gene turnover and contingency facilitated the repeated evolution of C_4_ photosynthesis in grasses": OG0015782_tree.txt

```
((Streptochaeta_angustifolia_strangu_042877:0.158179,Pharus_latifolius_Phala.01G007600:0.134915)n1:0.0323364,(((Zizania_latifolia_GWHTBFHI014106:0.0913098,(Leersia_perrieri_LPERR03G35480:0.110364,Oryza_sativa_LOC_Os03g63910:0.0712879)n5:0.0357803)n4:0.0651637,(Brachypodium_distachyon_BRADI_1g01021v3:0.103351,(Hordeum_spontaneum_WB01_011964_0034950:5e-09,Hordeum_vulgareMorex_HORVU.MOREX.r3.5HG0536560:0.00259595)n7:0.109082)n6:0.0724583)n3:0.0178345,((Ampelocalamus_luodianensis_Alu03Cg00470.1:0.0543058,(Dendrocalamus_sinicus_Dendrocalamus_sinicus_Dsi02C_32123013_32124005_Dsi02Cg15200.1_-1_CDS_4147725703_6891:0.155202,Olyra_latifolia_Ola030151:0.0732282)n10:0.00607475)n9:0.029247,(((Eragrostis_curvula_EJB05_03657:0.0663652,(Eleusine_coracana_ELECO.r07.3BG0252770:0.0163668,Eleusine_coracana_ELECO.r07.3AG0207690:0.0205818)n14:0.0850476)n13:0.0323411,((Aristida_adscensionis_H_Aadptg000005l000282.1:0.069785,(Stipagrostis_hirtigluma_H_Shi_ptg000035l_000059.1:0.0200803,Stipagrostis_hirtigluma_H_Shi_ptg000037l_001859.1:0.0168931)n17:0.0501491)n16:0.0273202,(Phragmites_australis_Phragmites_australis_PaChr3_48990890_48993019_evm.model.PaChr3.2908_1_CDS_4362447051_2810:0.0482029,Phragmites_australis_Phragmites_australis_PaChr4_48413492_48415621_evm.model.PaChr4.2643_1_CDS_4362455029_2414:0.0535786)n18:0.0171489)n15:0.00569163)n12:0.00826063,(Chasmanthium_laxum_Chala.03G289300:0.0469175,((Sorghum_bicolor_SORBI_3001G006000:0.0421168,Zea_mays_Zm00001eb064910:0.0536353)n21:0.0544791,((((Digitaria_radicosa_Dra09G0004100:0.00388849,Digitaria_radicosa_Dra09G0004100.2:0.000929461)n25:0.0460409,(Digitaria_exilis_H_Dex9A-005671.1:0.0085277,Digitaria_exilis_H_Dex9B-005538.1:0.0072482)n26:0.0281314)n24:0.0348075,(Echinocloa_haploclada_eh_chr1.35:0.0532704,Urochloa_fusta_Urofu.9G004700:0.0652511)n27:0.01081)n23:0.00604538,((Dichantelium_oligosantes_H_DolKV776843.1000002.1:0.0451483,(Cenchrus_americanus_H_CamCM007982.2001887.1:0.0335678,Setaria_viridis_SEVIR_9G005266v2:0.0138296)n30:0.0296289)n29:0.00502445,((ASEM_AUS1_H_AUS1CM014278.1001764.1:0.0110511,ASEM_RSA5_H_RSA5chrom9002624.1:0.00823376)n32:0.0606706,(Panicum_hallii_Pahal.9G004900:0.0172104,(Panicum_virgatum_Pavir.9KG022100:0.026641,Panicum_virgatum_Pavir.9NG015400:0.0252308)n34:0.00468098)n33:0.0302884)n31:0.00490037)n28:0.00586485)n22:0.0121679)n20:0.0178909)n19:0.0118307)n11:0.0397273)n8:0.0145925)n2:0.0323364)n0;
```
