## Supplementary Dataset S1 for "Gene turnover and contingency facilitated the repeated evolution of C_4_ photosynthesis in grasses": OG0015783_tree.txt

```
((Streptochaeta_angustifolia_strangu_025695:0.158044,(Pharus_latifolius_Phala.01G006400:0.00368771,Pharus_latifolius_Phala.01G006400.2:0.00895289)n2:0.159502)n1:0.0662523,((Brachypodium_distachyon_BRADI_1g00931v3:0.196854,(Hordeum_spontaneum_WB01_011665_0068015:0.00997545,Hordeum_vulgareMorex_HORVU.MOREX.r3.5HG0536710:0.00298989)n5:0.148777)n4:0.075326,(((Olyra_latifolia_Ola030174:0.100146,(Ampelocalamus_luodianensis_Alu03Dg30220.1:0.0937197,Dendrocalamus_sinicus_Dendrocalamus_sinicus_Dsi03B_422719_424570_Dsi03Bg00320.1_1_CDS_4147734205_17047:0.111803)n9:0.0572466)n8:0.0316576,(Zizania_latifolia_GWHTBFHI014112:0.0977044,(Oryza_sativa_LOC_Os03g64030:0.14515,Leersia_perrieri_LPERR03G35540:0.101665)n11:0.0564564)n10:0.0480191)n7:0.0391893,((Eragrostis_curvula_EJB05_03684:0.201333,(Eleusine_coracana_ELECO.r07.3BG0252670:0.0331893,Eleusine_coracana_ELECO.r07.3AG0207620:0.0440498)n14:0.0576619)n13:0.0672923,(((Stipagrostis_hirtigluma_H_Shi_ptg000035l_000064.1:0.0218878,Stipagrostis_hirtigluma_H_Shi_ptg000037l_001864.1:0.057059)n17:0.110296,Aristida_adscensionis_H_Aadptg000005l000033.1:0.19509)n16:0.0462643,((Phragmites_australis_Phragmites_australis_PaChr4_48494919_48504896_evm.model.PaChr4.2647_1_CDS_4362455037_5778:0.068105,Phragmites_australis_Phragmites_australis_PaChr3_49101454_49104097_evm.model.PaChr3.2917_1_CDS_4362447071_11237:0.0668777)n19:0.0387352,(Chasmanthium_laxum_Chala.03G290700:0.0785934,((Sorghum_bicolor_SORBI_3001G005000:0.0753918,Zea_mays_Zm00001eb210460:0.0705835)n22:0.105517,(((Cenchrus_americanus_H_CamCM007982.2003491.1:0.353162,Setaria_viridis_SEVIR_9G004500v2:0.0335703)n25:0.0523677,(((Urochloa_fusta_Urofu.9G003800:0.20564,(ASEM_AUS1_H_AUS1CM014278.1004575.1:0.0152404,ASEM_RSA5_H_RSA5chrom9003716.1:0.011271)n29:0.0645053)n28:0.0377733,((Panicum_virgatum_Pavir.9NG020200:5e-09,Panicum_virgatum_Pavir.9NG016400:0.124994)n31:0.10916,(Echinocloa_haploclada_eh_chr1.28:0.160254,(Digitaria_exilis_H_Dex9A-000020.1:0.00942298,Digitaria_exilis_H_Dex9B-000019.1:0.0237106)n33:0.12216)n32:0.0255857)n30:0.0180481)n27:0.0189391,(Panicum_hallii_Pahal.9G004100:0.0580689,Panicum_virgatum_Pavir.9KG015600:0.02202)n34:0.0445913)n26:0.00495459)n24:0.022121,Dichantelium_oligosantes_H_DolKV776843.1000023.1:0.0802317)n23:0.0396487)n21:0.0196808)n20:0.0300428)n18:0.0189964)n15:0.030061)n12:0.0563694)n6:0.0406848)n3:0.0662523)n0;
```
