## Supplementary Dataset S1 for "Gene turnover and contingency facilitated the repeated evolution of C_4_ photosynthesis in grasses": OG0015784_tree.txt

```
((Pharus_latifolius_Phala.11G008700:0.12937,(Streptochaeta_angustifolia_strangu_034517:0.0916806,Streptochaeta_angustifolia_strangu_017763:0.150722)n2:0.0468852)n1:0.0317676,((Dendrocalamus_sinicus_Dendrocalamus_sinicus_Dsi10B_27288075_27289940_Dsi10Bg08820.1_1_CDS_4147826650_34233:0.0411642,((((Zizania_latifolia_GWHTBFHI008830:0.0814676,(Leersia_perrieri_LPERR10G14960:0.0744416,Oryza_sativa_LOC_Os10g41940:0.0502224)n9:0.038072)n8:0.0516504,Ampelocalamus_luodianensis_Alu10Cg11610.1:0.1527)n7:0.0199141,(Phragmites_australis_Phragmites_australis_PaChr25_19727463_19730271_evm.model.PaChr25.941_1_CDS_4362439739_28444:0.0724188,(((Eragrostis_curvula_EJB05_23311:5e-09,Eragrostis_curvula_EJB05_23338:0.00165394)n13:0.0829013,(Eleusine_coracana_ELECO.r07.2AG0117410:0.00647832,Eleusine_coracana_ELECO.r07.2BG0171000:0.00768323)n14:0.0612493)n12:0.0809602,((Stipagrostis_hirtigluma_H_Shi_ptg000025l_000636.1:0.0851772,Aristida_adscensionis_H_Aadptg000008l000194.1:0.0818693)n16:0.0292212,(Chasmanthium_laxum_Chala.12G164100:0.0694861,((Zea_mays_Zm00001eb024190:0.05019,Sorghum_bicolor_SORBI_3001G291900:0.0320192)n19:0.0519942,((Dichantelium_oligosantes_H_DolKV777361.1000001.1:0.02838,Echinocloa_haploclada_eh_chr1.3223:0.0315427)n21:0.00728144,(Urochloa_fusta_Urofu.9G336700:0.0444481,((Digitaria_radicosa_Dra09G0259800:0.0455848,(Digitaria_exilis_H_Dex9A-004057.1:0.00818881,Digitaria_exilis_H_Dex9B-004043.1:0.00749745)n25:0.0223834)n24:0.0219368,(((ASEM_AUS1_H_AUS1CM014278.1004552.1:0.00925279,ASEM_RSA5_H_RSA5chrom9001383.1:0.0115577)n28:0.0349045,(Panicum_hallii_Pahal.9G378100:0.0359917,(Panicum_virgatum_Pavir.9KG342600:0.0181915,Panicum_virgatum_Pavir.9NG468900:0.00890813)n30:0.0126324)n29:0.0108756)n27:0.00351256,(Cenchrus_americanus_H_CamCM007986.2003593.1:0.0190385,Setaria_viridis_SEVIR_9G321200v2:0.0141535)n31:0.0140693)n26:0.00199934)n23:0.00208662)n22:0.0101966)n20:0.0119996)n18:0.0253178)n17:0.0214553)n15:0.0101673)n11:0.0146906)n10:0.0328581)n6:0.0192552,(Ampelocalamus_luodianensis_Alu10Cg11620.2:0.184688,Ampelocalamus_luodianensis_Alu10Dg00680.1:0.180524)n32:0.0915179)n5:0.0101687)n4:0.00985658,(Brachypodium_distachyon_BRADI_3g33890v3:0.0770953,(Hordeum_spontaneum_WB01_009809_0088322:0.00517702,Hordeum_vulgareMorex_HORVU.MOREX.r3.1HG0056800:5e-09)n34:0.106082)n33:0.0916053)n3:0.0317676)n0;
```
