## Supplementary Dataset S1 for "Gene turnover and contingency facilitated the repeated evolution of C_4_ photosynthesis in grasses": OG0015785_tree.txt

```
(Carex_scoparia_H_Carex_Csco_scaffold_8_000845.1:0.413465,(((Olyra_latifolia_Ola034675:0.0687929,((Ampelocalamus_luodianensis_Alu10Cg11240.2:0.0427423,Dendrocalamus_sinicus_Dendrocalamus_sinicus_Dsi10C_22039192_22040592_Dsi10Cg06980.1_1_CDS_4147828918_3291:0.0364681)n5:0.0111679,(Ampelocalamus_luodianensis_Alu10Dg01110.2:0.0596856,Dendrocalamus_sinicus_Dendrocalamus_sinicus_Dsi10A_867355_868782_Dsi10Ag00690.1_-1_CDS_4147821592_29714:0.0483541)n6:0.00537268)n4:0.0136468)n3:0.0393615,((Brachypodium_distachyon_BRADI_3g33420v3:0.160826,(Hordeum_spontaneum_WB01_002021_0431400:0.00261735,Hordeum_vulgareMorex_HORVU.MOREX.r3.1HG0057920:0.00218325)n9:0.131928)n8:0.0820608,((Zizania_latifolia_GWHTBFHI001798:0.0686691,Zizania_latifolia_GWHTBFHI008793:0.063656)n11:0.0420417,(Leersia_perrieri_LPERR10G14430:0.208493,Oryza_sativa_LOC_Os10g41250:0.0914906)n12:0.0771037)n10:0.0450781)n7:0.0235311)n2:0.036927,((Aristida_adscensionis_H_Aadptg000008l000163.1:0.0833292,Stipagrostis_hirtigluma_H_Shi_ptg000025l_000607.1:0.0749238)n14:0.0362051,((Eleusine_coracana_ELECO.r07.2AG0116750:0.0347662,Eleusine_coracana_ELECO.r07.2BG0170440:0.039922)n16:0.209551,((Chasmanthium_laxum_Chala.12G158200:0.0708187,(Phragmites_australis_Phragmites_australis_PaChr18_26296170_26297666_evm.model.PaChr18.1069_1_CDS_4362407399_19944:0.106866,Phragmites_australis_Phragmites_australis_PaChr25_19237792_19239324_evm.model.PaChr25.894_1_CDS_4362439633_26346:0.0956665)n19:0.0106296)n18:0.0201314,(((Digitaria_radicosa_Dra09G0265400:0.0623265,(Digitaria_exilis_H_Dex9A-004027.1:0.0286409,Digitaria_exilis_H_Dex9B-004015.1:0.0270798)n23:0.0648886)n22:0.0357097,((ASEM_AUS1_H_AUS1CM014278.1004526.1:0.0205597,ASEM_RSA5_H_RSA5chrom9001354.1:0.0140091)n25:0.0401045,(Dichantelium_oligosantes_H_DolKV776008.1000003.1:0.0633998,((Panicum_hallii_Pahal.9G384000:0.0254785,(Panicum_virgatum_Pavir.9KG335100:0.0369891,Panicum_virgatum_Pavir.9NG464500:0.02838)n29:0.0151726)n28:0.0172039,((Cenchrus_americanus_H_CamCM007986.2003558.1:0.0582706,Setaria_viridis_SEVIR_9G326900v2:0.0309499)n31:0.0155199,(Urochloa_fusta_Urofu.9G343200:0.107027,Echinocloa_haploclada_eh_chr1.3284:0.0727397)n32:0.0150788)n30:0.00945188)n27:0.00848347)n26:0.00282774)n24:0.00894705)n21:0.0507515,(Sorghum_bicolor_SORBI_3001G297000:0.0575167,(Zea_mays_Zm00001eb023650:0.0889305,Zea_mays_Zm00001eb391080:0.0738023)n34:0.00820026)n33:0.0114008)n20:0.0182683)n17:0.0183869)n15:0.0241416)n13:0.0547729)n1:0.413465)n0;
```
