## Supplementary Dataset S1 for "Gene turnover and contingency facilitated the repeated evolution of C_4_ photosynthesis in grasses": OG0015786_tree.txt

```
((Streptochaeta_angustifolia_strangu_002663:0.14176,Pharus_latifolius_Phala.11G024500:0.124525)n1:0.0330563,(((Zizania_latifolia_GWHTBFHI008727:0.0743796,(Leersia_perrieri_LPERR10G13680:0.0872455,Oryza_sativa_LOC_Os10g40130:0.0445765)n5:0.0276412)n4:0.0506874,((Brachypodium_distachyon_BRADI_3g32820v3:0.0720262,(Hordeum_spontaneum_WB01_004246_0040306:0.000534097,Hordeum_vulgareMorex_HORVU.MOREX.r3.1HG0055820:0.00335401)n8:0.0761612)n7:0.0548483,(Olyra_latifolia_Ola012418:0.0891679,(Ampelocalamus_luodianensis_Alu10Dg01760.1:0.0323224,(Dendrocalamus_sinicus_Dendrocalamus_sinicus_Dsi10B_26213941_26216714_Dsi10Bg07990.1_-1_CDS_4147826401_7786:0.00502609,Dendrocalamus_sinicus_Dendrocalamus_sinicus_DsiCtg00088_601545_604981_DsiCtg00088g00430.1_-1_CDS_4147847452_32050:0.0287405)n11:0.0402308)n10:0.0132911)n9:0.012933)n6:0.00651943)n3:0.0121398,((Aristida_adscensionis_H_Aadptg000008l001262.1:0.0682017,Stipagrostis_hirtigluma_H_Shi_ptg000025l_001883.1:0.0460262)n13:0.03222,((Phragmites_australis_Phragmites_australis_PaChr18_25573973_25577886_evm.model.PaChr18.1022_1_CDS_4362407297_19525:0.0528581,((Eleusine_coracana_ELECO.r07.2AG0115790:0.0161406,Eleusine_coracana_ELECO.r07.2BG0169660:0.0146723)n17:0.0610323,(Eragrostis_curvula_EJB05_51566:0.0567733,Eragrostis_curvula_EJB05_23487:0.0200926)n18:0.0369706)n16:0.0411454)n15:0.00800335,(Chasmanthium_laxum_Chala.03G020500:0.0566427,((Sorghum_bicolor_SORBI_3001G305700:0.0252893,Zea_mays_Zm00001eb391750:0.0515722)n21:0.042716,((ASEM_AUS1_H_AUS1CM014278.1004486.1:0.0138139,ASEM_RSA5_H_RSA5chrom9005094.1:0.0126189)n23:0.0356561,((Echinocloa_haploclada_eh_chr1.3394:0.0405806,Dichantelium_oligosantes_H_DolKV779255.1000001.1:0.0439514)n25:0.00855811,(((Digitaria_radicosa_Dra09G0272700:0.0290761,(Digitaria_exilis_H_Dex9A-001582.1:0.00502628,Digitaria_exilis_H_Dex9B-001588.1:0.0111148)n29:0.0261398)n28:0.0348875,((Urochloa_fusta_Urofu.3G332600:0.0785296,Urochloa_fusta_Urofu.9G353700:0.0155499)n31:0.00775683,(Cenchrus_americanus_H_CamCM007986.2000958.1:0.0374279,Setaria_viridis_SEVIR_9G337000v2:0.0142115)n32:0.0125081)n30:0.0050424)n27:0.00218727,(Panicum_hallii_Pahal.9G394600:0.0246351,(Panicum_virgatum_Pavir.9KG323900:0.01937,Panicum_virgatum_Pavir.9NG479700:0.0192875)n34:0.00864422)n33:0.0175485)n26:0.00409655)n24:0.00406494)n22:0.0187683)n20:0.0228805)n19:0.0088454)n14:0.0226082)n12:0.0293881)n2:0.0330563)n0;
```
