## Supplementary Dataset S1 for "Gene turnover and contingency facilitated the repeated evolution of C_4_ photosynthesis in grasses": OG0015787_tree.txt

```
(((Pharus_latifolius_Phala.11G019600.3:0,Pharus_latifolius_Phala.11G019600.4:0)n2:0.0147025,(Pharus_latifolius_Phala.11G019600:5e-09,Pharus_latifolius_Phala.11G019600.2:5e-09)n3:0.00263907)n1:0.10029,(((Zizania_latifolia_GWHTBFHI001743:0.0532693,Zizania_latifolia_GWHTBFHI008731:0.105688)n6:0.0214217,(Leersia_perrieri_LPERR10G13780:0.0968363,Oryza_sativa_LOC_Os10g40324:0.0742444)n7:0.0401875)n5:0.0888926,(((Brachypodium_distachyon_BRADI_3g32870v3:0.0937235,(Hordeum_spontaneum_WB01_003053_0243648:0.00173763,Hordeum_vulgareMorex_HORVU.MOREX.r3.1HG0055880:0.00317156)n11:0.0945163)n10:0.0548096,((Ampelocalamus_luodianensis_Alu10Cg10750.1:0.0265142,Dendrocalamus_sinicus_Dendrocalamus_sinicus_Dsi10C_21380121_21382692_Dsi10Cg06560.1_1_CDS_4147828792_46063:0.0263071)n13:0.0114864,(Dendrocalamus_sinicus_Dendrocalamus_sinicus_Dsi10A_1506001_1510298_Dsi10Ag01180.1_-1_CDS_4147821739_55611:0.0374113,Ampelocalamus_luodianensis_Alu10Dg01700.1:0.0344138)n14:0.0054096)n12:0.0184895)n9:0.0166774,((Stipagrostis_hirtigluma_H_Shi_ptg000025l_000581.1:0.0655189,Aristida_adscensionis_H_Aadptg000008l000134.1:0.0769383)n16:0.0352846,((Phragmites_australis_Phragmites_australis_PaChr18_25629079_25631611_evm.model.PaChr18.1028_1_CDS_4362407309_24556:0.0524274,(Eragrostis_curvula_EJB05_52923:0.000505202,Eragrostis_curvula_EJB05_23476:0.00125834)n19:0.136268)n18:0.0133059,(Chasmanthium_laxum_Chala.03G019900:0.0667634,((Sorghum_bicolor_SORBI_3001G304800:0.0259289,Zea_mays_Zm00001eb022970:0.0443024)n22:0.0356951,((Urochloa_fusta_Urofu.9G352800:0.0439854,(Cenchrus_americanus_H_CamCM007986.2003531.1:0.0314523,Setaria_viridis_SEVIR_9G336300v2:0.0210067)n25:0.0162098)n24:0.0135916,((Digitaria_radicosa_Dra09G0272000:0.0214916,(Digitaria_exilis_H_Dex9A-004004.1:0.00360666,Digitaria_exilis_H_Dex9B-003992.1:0.00268574)n28:0.0276352)n27:0.0261425,((Echinocloa_haploclada_eh_chr1.3387:0.0871901,(ASEM_AUS1_H_AUS1CM014278.1004479.1:0.0082259,ASEM_RSA5_H_RSA5chrom9001315.1:0.00633844)n31:0.0339857)n30:0.0104076,(Dichantelium_oligosantes_H_DolKV775375.1000004.1:0.0364528,(Panicum_hallii_Pahal.9G393700:0.0343939,(Panicum_virgatum_Pavir.9NG478800:0.020297,Panicum_virgatum_Pavir.9KG317100:0.021669)n34:0.00420085)n33:0.0364395)n32:0.00559562)n29:0.00405321)n26:0.0041085)n23:0.0165809)n21:0.0450999)n20:0.0102197)n17:0.00767633)n15:0.0792015)n8:0.0155449)n4:0.10029)n0;
```
