## Supplementary Dataset S1 for "Gene turnover and contingency facilitated the repeated evolution of C_4_ photosynthesis in grasses": OG0015788_tree.txt

```
(((Pharus_latifolius_Phala.01G346700:0,Pharus_latifolius_Phala.01G346700.2:0)n2:0.090929,Streptochaeta_angustifolia_strangu_009180:0.096191)n1:0.0473938,((Olyra_latifolia_Ola013534:0.0886013,(Ampelocalamus_luodianensis_Alu03Cg13050.4:0.0188295,Dendrocalamus_sinicus_Dendrocalamus_sinicus_Dsi06C_30898386_30902259_Dsi06Cg12440.1_-1_CDS_4147786933_20597:0.019067)n5:0.0251401)n4:0.0149517,((Zizania_latifolia_GWHTBFHI015984:0.0475496,(Leersia_perrieri_LPERR03G04450:0.0561307,Oryza_sativa_LOC_Os03g07170:0.0624772)n8:0.0273906)n7:0.0364285,((Brachypodium_distachyon_BRADI_1g73850v3:0.0829557,(Hordeum_spontaneum_WB01_000526_0307644:5e-09,Hordeum_vulgareMorex_HORVU.MOREX.r3.4HG0403130:0.000955472)n11:0.119212)n10:0.121563,((Aristida_adscensionis_H_Aadptg000010l000632.1:0.0757145,(Stipagrostis_hirtigluma_H_Shi_ptg000006l_000282.1:0.0146905,Stipagrostis_hirtigluma_H_Shi_ptg000017l_001339.1:0.0158423)n14:0.0384598)n13:0.0162742,(((Eragrostis_curvula_EJB05_07901:0.0644889,(Eleusine_coracana_ELECO.r07.3BG0292990:0.0172983,Eleusine_coracana_ELECO.r07.3AG0235130:0.0165659)n18:0.0431498)n17:0.0290778,Phragmites_australis_Phragmites_australis_PaChr3_4766082_4768953_evm.model.PaChr3.400_1_CDS_4362447365_7438:0.0416767)n16:0.0110608,(Chasmanthium_laxum_Chala.04G209500:0.0495066,(((Echinocloa_haploclada_eh_chr1.5179:0.0611003,(Digitaria_radicosa_Dra02G0044500:0.0280489,(Digitaria_exilis_H_Dex9A-002992.1:0.0117778,Digitaria_exilis_H_Dex9B-003010.1:0.0179085)n24:0.0150072)n23:0.0305257)n22:0.0108132,((ASEM_AUS1_H_AUS1CM014278.1001897.1:0.0106959,ASEM_RSA5_H_RSA5chrom9006342.1:0.0155277)n26:0.0445779,((Urochloa_fusta_Urofu.9G556500:0.0313341,(Cenchrus_americanus_H_CamCM007986.2001893.1:0.0345864,Setaria_viridis_SEVIR_9G531700v2:0.0213901)n29:0.0193677)n28:0.00667246,(Dichantelium_oligosantes_H_DolKV776469.1000003.1:0.0462614,(Panicum_hallii_Pahal.9G591200:0.0129217,(Panicum_virgatum_Pavir.9KG605400:0.0173242,Panicum_virgatum_Pavir.9NG721900:0.0162796)n32:0.00617222)n31:0.0167393)n30:0.00346677)n27:0.00308483)n25:0.00298259)n21:0.00982927,(Sorghum_bicolor_SORBI_3001G492100:0.0317955,(Zea_mays_Zm00001eb005240:0.104187,Zea_mays_Zm00001eb402450:0.05771)n34:0.00641222)n33:0.0185623)n20:0.0157594)n19:0.0108991)n15:0.0176665)n12:0.0261175)n9:0.0405903)n6:0.0121143)n3:0.0473938)n0;
```
