## Supplementary Dataset S1 for "Gene turnover and contingency facilitated the repeated evolution of C_4_ photosynthesis in grasses": OG0015789_tree.txt

```
((Streptochaeta_angustifolia_strangu_009171:0.0940622,(Pharus_latifolius_Phala.01G346100:6e-09,Pharus_latifolius_Phala.01G346100.2:5e-09)n2:0.124659)n1:0.0481673,(((Zizania_latifolia_GWHTBFHI023983:0.040939,(Leersia_perrieri_LPERR03G04520:0.109709,Oryza_sativa_LOC_Os03g07250:0.0353016)n6:0.0275271)n5:0.0486192,(Olyra_latifolia_Ola013527:0.074726,(Dendrocalamus_sinicus_Dendrocalamus_sinicus_Dsi03A_50911275_50913166_Dsi03Ag21270.1_1_CDS_4147733101_20982:0.0219715,(Ampelocalamus_luodianensis_Alu03Cg13110.2:0.0324918,Ampelocalamus_luodianensis_Alu03Dg04170.2:0.0239419)n9:0.00266021)n8:0.00556669)n7:0.0189803)n4:0.00824461,((Brachypodium_distachyon_BRADI_1g73796v3:0.0938882,Hordeum_spontaneum_WB01_008066_0248394:0.0597669)n11:0.0550134,((Eragrostis_curvula_EJB05_07896:0.0530648,(Eleusine_coracana_ELECO.r07.3BG0292920:0.013214,Eleusine_coracana_ELECO.r07.3AG0235200:0.0278289)n14:0.0483908)n13:0.0330872,((Chasmanthium_laxum_Chala.04G197800:0.0260439,(Phragmites_australis_Phragmites_australis_PaChr4_3929975_3935042_evm.model.PaChr4.362_1_CDS_4362455325_41972:0.0714206,(Aristida_adscensionis_H_Aadptg000041l000596.1:0.0463096,(Stipagrostis_hirtigluma_H_Shi_ptg000006l_000165.1:0.0186303,Stipagrostis_hirtigluma_H_Shi_ptg000017l_000787.1:0.0183239)n19:0.0251771)n18:0.0158242)n17:0.0124034)n16:0.00683487,(((Sorghum_bicolor_SORBI_3001G491400:0.0280039,Zea_mays_Zm00001eb005300:0.0251248)n22:0.0324535,((Dichantelium_oligosantes_H_DolKV776469.1000009.1:0.0300136,((Panicum_hallii_Pahal.9G590200:0.0201659,(Panicum_virgatum_Pavir.9KG606300:0.0168813,(Panicum_virgatum_Pavir.9NG721000:0.00245615,Panicum_virgatum_Pavir.9NG731600:0.00162628)n28:0.0065106)n27:0.00449968)n26:0.00819055,(((Cenchrus_americanus_H_CamCM007986.2001875.1:0.0207326,Setaria_viridis_SEVIR_9G530800v2:0.0180132)n31:0.0171992,(Urochloa_fusta_Urofu.9G555700:0.0427096,Echinocloa_haploclada_eh_chr1.5171:0.106159)n32:0.0257674)n30:0.0235791,(Digitaria_radicosa_Dra02G0045500:0.0370589,(Digitaria_exilis_H_Dex9A-002543.1:0.00912615,Digitaria_exilis_H_Dex9B-002536.1:0.0191138)n34:0.0295454)n33:0.0146328)n29:0.0314147)n25:0.0141131)n24:0.0212618,Digitaria_radicosa_Dra06G0086900:0.427967)n23:0.0475518)n21:0.0101223,ASEM_AUS1_H_AUS1CM014278.1004458.1:0.0264929)n20:0.0371654)n15:0.0219765)n12:0.0261945)n10:0.0135107)n3:0.0481673)n0;
```
