## Supplementary Dataset S1 for "Gene turnover and contingency facilitated the repeated evolution of C_4_ photosynthesis in grasses": OG0015790_tree.txt

```
((Streptochaeta_angustifolia_strangu_017859:0.120027,(Pharus_latifolius_Phala.01G361800.3:5e-09,(Pharus_latifolius_Phala.01G361800:5e-09,Pharus_latifolius_Phala.01G361800.2:5e-09)n3:5e-09)n2:0.0822873)n1:0.0304205,(((Zizania_latifolia_GWHTBFHI016105:0.0614072,(Leersia_perrieri_LPERR03G03170:0.0679544,Oryza_sativa_LOC_Os03g05040:0.0437078)n7:0.0364975)n6:0.0626625,((Brachypodium_distachyon_BRADI_1g75460v3:0.0769878,(Hordeum_spontaneum_WB01_008275_0083008:0.000442486,Hordeum_vulgareMorex_HORVU.MOREX.r3.4HG0407200:0.00133385)n10:0.0864712)n9:0.047802,(Olyra_latifolia_Ola004106:0.0733923,(Ampelocalamus_luodianensis_Alu03Cg11720.2:0.0376642,Dendrocalamus_sinicus_Dendrocalamus_sinicus_Dsi03B_50780307_50785283_Dsi03Bg21410.1_1_CDS_4147740532_53654:0.038953)n12:0.00520859)n11:0.00686892)n8:0.00765889)n5:0.0184088,(Eragrostis_curvula_EJB05_08030:0.0998535,((Phragmites_australis_Phragmites_australis_PaChr3_3010675_3015834_evm.model.PaChr3.279_1_CDS_4362446787_19233:0.0506461,(Aristida_adscensionis_H_Aadptg000010l000075.1:0.0919547,(Stipagrostis_hirtigluma_H_Shi_ptg000017l_000865.1:0.0075587,Stipagrostis_hirtigluma_H_Shi_ptg000021l_001357.1:0.00594462)n17:0.0444094)n16:0.0256859)n15:0.00947008,(Chasmanthium_laxum_Chala.04G214300:0.062774,((Sorghum_bicolor_SORBI_3001G507000:0.026816,Zea_mays_Zm00001eb003580:0.0438137)n20:0.0528079,(((Echinocloa_haploclada_eh_chr1.5317:0.0440021,(ASEM_AUS1_H_AUS1CM014278.1001999.1:0.00951293,ASEM_RSA5_H_RSA5chrom9000209.1:0.0133258)n24:0.0348854)n23:0.00672809,(Dichantelium_oligosantes_H_DolKV776298.1000012.1:0.0276564,(Cenchrus_americanus_H_CamCM007986.2002000.1:0.0373308,(Setaria_viridis_SEVIR_9G547200v2:0.0145493,(Setaria_viridis_SEVIR_5G441732v2:0.0135493,Setaria_viridis_SEVIR_5G441666v2:0.04625)n28:0.004625)n27:0.000513889)n26:0.000771682)n25:0.00195271)n22:0.00348225,((Digitaria_radicosa_Dra02G0029700:0.0253122,(Digitaria_exilis_H_Dex9A-002631.1:0.00121826,Digitaria_exilis_H_Dex9B-002622.1:0.00250001)n31:0.0356773)n30:0.0340666,(Urochloa_fusta_Urofu.9G573800:0.0332719,(Panicum_hallii_Pahal.9G607700:0.0150948,(Panicum_virgatum_Pavir.9NG752700:0.0207364,Panicum_virgatum_Pavir.9KG584600:0.0204488)n34:0.00348917)n33:0.022908)n32:0.00476198)n29:0.00564253)n21:0.0119445)n19:0.0257974)n18:0.0214795)n14:0.00738872)n13:0.0402123)n4:0.0304205)n0;
```
