## Supplementary Dataset S1 for "Gene turnover and contingency facilitated the repeated evolution of C_4_ photosynthesis in grasses": OG0015791_tree.txt

```
(Carex_scoparia_H_Carex_Csco_scaffold_8_000011.1:0.220034,(Streptochaeta_angustifolia_strangu_023578:0.121911,(Pharus_latifolius_Phala.01G366400:0.102791,((((Brachypodium_distachyon_BRADI_1g75900v3:0.142248,(Hordeum_spontaneum_WB01_006775_0088076:0.00400162,Hordeum_vulgareMorex_HORVU.MOREX.r3.4HG0408620:0.00581031)n7:0.163767)n6:0.118931,(Zizania_latifolia_GWHTBFHI024697:0.0877412,(Leersia_perrieri_LPERR03G02690:0.145742,Oryza_sativa_LOC_Os03g04470:0.0473824)n9:0.112551)n8:0.0560332)n5:0.0880541,(Olyra_latifolia_Ola004058:0.0985589,(Ampelocalamus_luodianensis_Alu03Cg11320.1:0.0294654,(Dendrocalamus_sinicus_Dendrocalamus_sinicus_Dsi03B_51047745_51048968_Dsi03Bg21620.1_-1_CDS_4147740595_32260:0.0951411,Dendrocalamus_sinicus_Dendrocalamus_sinicus_Dsi03A_52921260_52922412_Dsi03Ag22680.1_-1_CDS_4147733524_31674:0.0445302)n12:0.0049478)n11:0.0166571)n10:0.0241363)n4:0.0596401,((Eleusine_coracana_ELECO.r07.3BG0295020:0.017391,Eleusine_coracana_ELECO.r07.3AG0232930:0.0313216)n14:0.0839028,(Chasmanthium_laxum_Chala.04G218700:0.0390701,((Aristida_adscensionis_H_Aadptg000007l000050.1:0.0901278,(Stipagrostis_hirtigluma_H_Shi_ptg000006l_000089.1:0.0216605,Stipagrostis_hirtigluma_H_Shi_ptg000017l_001221.1:0.0304589)n18:0.0345496)n17:0.035638,(Phragmites_australis_Phragmites_australis_PaChr3_2650436_2651805_evm.model.PaChr3.239_1_CDS_4362445899_28041:0.0471893,((Sorghum_bicolor_SORBI_3001G512200:0.0315915,Zea_mays_Zm00001eb003080:0.05434)n21:0.0635078,((Panicum_hallii_Pahal.9G612600:0.00930891,((Panicum_virgatum_Pavir.6KG212300:0,Panicum_virgatum_Pavir.9KG580900:0)n25:0.0325562,Panicum_virgatum_Pavir.9NG765400:0.0261672)n24:0.0200766)n23:0.0167235,((Cenchrus_americanus_H_CamCM007986.2002388.1:0.0418046,Setaria_viridis_SEVIR_9G551900v2:0.029294)n27:0.00994327,(Urochloa_fusta_Urofu.9G578500:0.0477639,((Digitaria_radicosa_Dra02G0025900:0.0296734,(Digitaria_exilis_H_Dex9A-002885.1:0.022315,Digitaria_exilis_H_Dex9B-002896.1:0.0101901)n31:0.016923)n30:0.0362681,(Echinocloa_haploclada_eh_chr1.5361:0.0562595,(Dichantelium_oligosantes_H_DolKV776354.1000036.1:0.0252988,(ASEM_AUS1_H_AUS1CM014278.1004323.1:0.012616,ASEM_RSA5_H_RSA5chrom9006234.1:0.0112961)n34:0.0263339)n33:0.00666948)n32:0.0148997)n29:0.00283367)n28:0.00179346)n26:0.00543053)n22:0.0350347)n20:0.0329688)n19:0.0100595)n16:0.0167705)n15:0.01477)n13:0.0587012)n3:0.0834034)n2:0.0751965)n1:0.220034)n0;
```
