## Supplementary Dataset S1 for "Gene turnover and contingency facilitated the repeated evolution of C_4_ photosynthesis in grasses": OG0015792_tree.txt

```
((Ananas_comosus_H_Ananas_contig9_000412.1:0.0378915,Tillandsia_fasciculata_H_Tillandsia_CM054934.1_000995.1:0.0764604)n1:0.157813,((Eleusine_coracana_ELECO.r07.3AG0232840:0.0673077,((Leersia_perrieri_LPERR03G02610:0.0542691,Oryza_sativa_LOC_Os03g04370:0.0333823)n5:0.0161803,(Zizania_latifolia_GWHTBFHI016150:0.0627136,Zizania_latifolia_GWHTBFHI024693:0.0271578)n6:0.0281016)n4:0.0863015)n3:0.0213166,(((Aristida_adscensionis_H_Aadptg000007l000319.1:0.066752,(Stipagrostis_hirtigluma_H_Shi_ptg000006l_000082.1:0.0124859,Stipagrostis_hirtigluma_H_Shi_ptg000017l_001215.1:0.0160155)n10:0.0214607)n9:0.0426415,((Brachypodium_distachyon_BRADI_1g76000v3:0.153242,(Hordeum_spontaneum_WB01_007709_0109175:5e-09,Hordeum_vulgareMorex_HORVU.MOREX.r3.4HG0408800:5e-09)n13:0.117805)n12:0.0622974,(((Streptochaeta_angustifolia_strangu_023568:0.11631,(Pharus_latifolius_Phala.01G367300:0,Pharus_latifolius_Phala.01G367300.2:0)n17:0.0953104)n16:0.0620969,(Ampelocalamus_luodianensis_Alu03Dg02200.1:0.0667913,Dendrocalamus_sinicus_Dendrocalamus_sinicus_Dsi03A_52981787_52983078_Dsi03Ag22730.1_-1_CDS_4147733539_40119:0.0582422)n18:5e-09)n15:0.0770028,Olyra_latifolia_Ola004047:0.0609668)n14:0.0933953)n11:0.0623465)n8:0.0246963,((Chasmanthium_laxum_Chala.04G219700:0.050639,Phragmites_australis_Phragmites_australis_PaChr3_2567481_2567882_evm.model.PaChr3.230_1_CDS_4362445701_29719:0.0708592)n20:0.0183262,((Sorghum_bicolor_SORBI_3001G513300:0.0519045,Zea_mays_Zm00001eb002870:0.0652603)n22:0.0366562,(((ASEM_AUS1_H_AUS1CM014278.1004318.1:0.00338487,ASEM_RSA5_H_RSA5chrom9006230.1:0.00683012)n25:0.0305653,(Digitaria_radicosa_Dra02G0025000:0.0725876,(Digitaria_exilis_H_Dex9B-002891.1:0.0266319,Digitaria_exilis_H_DexUA-004081.1:0.0439189)n27:0.0596032)n26:0.0747239)n24:0.0268005,((Echinocloa_haploclada_eh_chr1.5368:0.0990153,Dichantelium_oligosantes_H_DolKV776354.1000030.1:0.0476916)n29:0.0185065,((Urochloa_fusta_Urofu.9G579600:0.0470302,Setaria_viridis_SEVIR_9G553100v2:0.0288896)n31:0.0141458,(Panicum_hallii_Pahal.9G613700:0.0403749,(Panicum_virgatum_Pavir.9KG579600:0.0258169,(Panicum_virgatum_Pavir.J507500:5e-09,Panicum_virgatum_Pavir.9NG766700:5e-09)n34:0.0150788)n33:0.00167542)n32:0.00533377)n30:0.0427242)n28:0.0048795)n23:0.0259983)n21:0.0407369)n19:0.0433873)n7:0.00702666)n2:0.157813)n0;
```
