## Supplementary Dataset S1 for "Gene turnover and contingency facilitated the repeated evolution of C_4_ photosynthesis in grasses": OG0015793_tree.txt

```
((ASEM_RSA5_H_RSA5chrom9006187.1:0.789136,Pharus_latifolius_Phala.06G205400:0.407157)n1:0.0301371,(((Olyra_latifolia_scaffold293_550274_550636_+:0.128561,(Ampelocalamus_luodianensis_Alu03Dg01630.2:0.0507103,((Dendrocalamus_sinicus_Dendrocalamus_sinicus_Dsi10C_23766144_23766494_Dsi10Cg08410.1_1_CDS_4147829347_17361:0.0362717,Dendrocalamus_sinicus_Dendrocalamus_sinicus_Dsi03A_53661609_53661890_Dsi03Ag23200.1_1_CDS_4147733680_5792:0.0668329)n7:0.0158496,Dendrocalamus_sinicus_Dendrocalamus_sinicus_Dsi03B_51958546_51958899_Dsi03Bg22280.1_1_CDS_4147740793_30010:0.0602155)n6:0.00669061)n5:0.00958881)n4:0.0508845,(((Zizania_latifolia_GWHTBFHI016210:0.176547,Zizania_latifolia_GWHTBFHI024955:0.128576)n10:0.104893,(Leersia_perrieri_LPERR03G01960:0.26221,(Oryza_sativa_LOC_Os12g29170:0.194555,Oryza_sativa_LOC_Os03g03520:0.188893)n12:0.116486)n11:0.0973132)n9:0.0516231,((Aristida_adscensionis_H_Aadptg000064l000151.1:0.212799,(Stipagrostis_hirtigluma_H_Shi_ptg000021l_001263.1:0.02189,(Stipagrostis_hirtigluma_H_Shi_ptg000017l_000934.1:5e-09,Stipagrostis_hirtigluma_H_Shi_ptg000438l_000003.1:0.00606748)n16:0.052516)n15:0.0924011)n14:0.0741454,((Eleusine_coracana_ELECO.r07.3AG0232000:0.210979,Chasmanthium_laxum_Chala.04G227400:0.0844225)n18:0.0249525,((Phragmites_australis_Phragmites_australis_PaChr3_1857610_1857972_evm.model.PaChr3.160_1_CDS_4362444145_12485:0.10023,Phragmites_australis_Phragmites_australis_PaChr4_1698269_1698616_evm.model.PaChr4.155_1_CDS_4362452599_42378:0.131585)n20:0.031921,(Sorghum_bicolor_SORBI_3001G523000:0.236111,((ASEM_AUS1_H_AUS1CM014278.1002082.1:0.0188625,ASEM_RSA5_H_RSA5chrom9000295.1:0.0410862)n23:0.125499,((((Digitaria_radicosa_Dra02G0017200.2:5e-09,Digitaria_radicosa_Dra02G0017200:5e-09)n27:0.182755,(Digitaria_exilis_H_Dex9A-002686.1:0.0292486,Digitaria_exilis_H_Dex9B-002688.1:0.0367695)n28:0.0685938)n26:0.15567,(Echinocloa_haploclada_eh_chr1.5458:0.162958,(Panicum_hallii_Pahal.9G623300:0.141192,(Panicum_virgatum_Pavir.9KG548100:0.170031,Panicum_virgatum_Pavir.9NG771300:0.0240711)n31:0.00072923)n30:0.0765132)n29:0.0415274)n25:0.057957,(Dichantelium_oligosantes_H_DolKV768250.1000027.1:0.100877,(Urochloa_fusta_Urofu.9G588400:0.096744,Setaria_viridis_SEVIR_9G561800v2:0.0450946)n33:0.0223463)n32:0.032235)n24:0.0278587)n22:0.0530061)n21:0.0422959)n19:0.0088793)n17:0.0280197)n13:0.0455768)n8:0.0340836)n3:0.0333652,(Pharus_latifolius_Phala.01G376000:0.364789,Olyra_latifolia_Ola012297:0.354757)n34:0.0394175)n2:0.0301371)n0;
```
