## Supplementary Dataset S1 for "Gene turnover and contingency facilitated the repeated evolution of C_4_ photosynthesis in grasses": OG0015794_tree.txt

```
((Pharus_latifolius_Phala.01G377500:0.138207,Streptochaeta_angustifolia_strangu_021491:0.116656)n1:0.033025,((Zizania_latifolia_GWHTBFHI016224:0.076116,(Leersia_perrieri_LPERR03G01770:0.0979492,Oryza_sativa_LOC_Os03g03360:0.0326318)n4:0.0283876)n3:0.0365788,(((Brachypodium_distachyon_BRADI_1g76880v3:0.0870237,Hordeum_spontaneum_WB01_009938_0140021:0.0615474)n7:0.0623856,((Ampelocalamus_luodianensis_Alu03Cg30740.2:0.148724,Dendrocalamus_sinicus_Dendrocalamus_sinicus_Dsi10C_23954147_23955341_Dsi10Cg08560.1_1_CDS_4147829392_42687:0.0176842)n9:0.0167158,(Ampelocalamus_luodianensis_Alu03Dg01500.2:0.0454086,Dendrocalamus_sinicus_Dendrocalamus_sinicus_Dsi03A_53838409_53840833_Dsi03Ag23350.1_1_CDS_4147733725_31112:0.0263435)n10:0.0100501)n8:0.0133468)n6:0.00707766,(Olyra_latifolia_Ola018857:0.0612332,((Chasmanthium_laxum_Chala.04G229000:0.0572112,((Sorghum_bicolor_SORBI_3001G524900:0.0489008,Zea_mays_Zm00001eb001840:0.0335162)n15:0.0298118,(((Urochloa_fusta_Urofu.9G590200:0.0287922,(Cenchrus_americanus_H_CamCM007983.2001872.1:0.0335466,Setaria_viridis_SEVIR_9G563300v2:0.0179214)n19:0.0366867)n18:0.00584968,(Digitaria_radicosa_Dra02G0015700:0.0438043,(Digitaria_exilis_H_Dex9A-002696.1:0.0121996,Digitaria_exilis_H_Dex9B-002699.1:0.0122043)n21:0.010475)n20:0.0212931)n17:5e-09,((Dichantelium_oligosantes_H_DolKV780698.1000001.1:0.0491029,((ASEM_RSA5_H_RSA5chrom9000303.1:0.14694,ASEM_AUS1_H_AUS1CM014278.1002092.1:5e-09)n25:0.0263449,Echinocloa_haploclada_eh_chr1.5470:0.034937)n24:0.00464921)n23:0.00138997,(Panicum_hallii_Pahal.9G625000:0.0172321,(Panicum_virgatum_Pavir.9KG545400:0.018791,Panicum_virgatum_Pavir.9NG773400:0.0240322)n27:0.0110224)n26:0.014928)n22:0.00333748)n16:0.0420808)n14:0.0114994)n13:0.00981933,((Aristida_adscensionis_H_Aadptg000064l000161.1:0.0465472,(Stipagrostis_hirtigluma_H_Shi_ptg000017l_000942.1:0.00299277,Stipagrostis_hirtigluma_H_Shi_ptg000402l_000002.1:0.00149761)n30:0.0505429)n29:0.0256343,((Eragrostis_curvula_EJB05_08193:0.0535645,(Eleusine_coracana_ELECO.r07.3BG0296090:0.0224635,Eleusine_coracana_ELECO.r07.3AG0231830:0.0208398)n33:0.0479411)n32:0.0344508,(Phragmites_australis_Phragmites_australis_PaChr3_1733105_1734237_evm.model.PaChr3.146_1_CDS_4362443833_8687:0.0538931,Phragmites_australis_Phragmites_australis_PaChr4_1436818_1438096_evm.model.PaChr4.137_1_CDS_4362452199_1559:0.0444789)n34:0.0049421)n31:0.0172143)n28:0.0150499)n12:0.0304692)n11:0.00364793)n5:0.0142597)n2:0.033025)n0;
```
