## Supplementary Dataset S1 for "Gene turnover and contingency facilitated the repeated evolution of C_4_ photosynthesis in grasses": OG0015795_tree.txt

```
((Streptochaeta_angustifolia_strangu_021522:0.170637,Pharus_latifolius_Phala.01G385800:0.116317)n1:0.0470583,((Dendrocalamus_sinicus_Dendrocalamus_sinicus_Dsi03B_52695449_52696123_Dsi03Bg22840.1_-1_CDS_4147740961_10880:0.0520115,(Ampelocalamus_luodianensis_Alu03Cg31520.2:0.0475097,Ampelocalamus_luodianensis_Alu03Dg00820.2:0.0470238)n4:0.00880178)n3:0.0114827,(Olyra_latifolia_Ola021242:0.0752565,(((Oryza_sativa_LOC_Os03g02400:0.0420549,Leersia_perrieri_LPERR03G01120:0.265543)n8:0.0505798,(Zizania_latifolia_GWHTBFHI016286:0.0450291,Zizania_latifolia_GWHTBFHI024854:0.0407952)n9:0.0149575)n7:0.034755,(Chasmanthium_laxum_Chala.04G236400:0.0738674,((((Aristida_adscensionis_H_Aadptg000016l000038.1:0.141562,Aristida_adscensionis_H_Aadptg000064l000139.1:0.0356384)n14:0.163749,(Stipagrostis_hirtigluma_H_Shi_ptg000006l_000380.1:0.0199391,(Stipagrostis_hirtigluma_H_Shi_ptg000017l_001125.1:0.0112841,Stipagrostis_hirtigluma_H_Shi_ptg000416l_000002.1:0.00672134)n16:0.00942362)n15:0.049341)n13:0.0812847,((Eragrostis_curvula_EJB05_08264:0.0625306,(Eleusine_coracana_ELECO.r07.3BG0296850:0.0253448,Eleusine_coracana_ELECO.r07.3AG0230980:0.0332304)n19:0.104542)n18:0.131125,((Sorghum_bicolor_SORBI_3001G533200:0.0463996,Zea_mays_Zm00001eb000990:0.0810416)n21:0.0996283,(((Cenchrus_americanus_H_CamCM007986.2002284.1:0.0539162,Setaria_viridis_SEVIR_9G572000v2:0.0246731)n24:0.0287378,(Digitaria_radicosa_Dra02G0008500:0.0857947,(Digitaria_exilis_H_Dex9A-002802.1:0.00260444,Digitaria_exilis_H_Dex9B-002809.1:0.0140728)n26:0.0284813)n25:0.0213443)n23:0.00740547,((Echinocloa_haploclada_eh_chr1.5530:0.0531751,(Dichantelium_oligosantes_H_DolKV775665.1000011.1:0.0578996,(ASEM_AUS1_H_AUS1CM014278.1004226.1:0.0128753,ASEM_RSA5_H_RSA5chrom9006121.1:0.00876941)n30:0.0223384)n29:0.0114661)n28:0.0144959,(Urochloa_fusta_Urofu.9G598300:0.066593,(Panicum_hallii_Pahal.9G632800:0.00838473,(Panicum_virgatum_Pavir.9KG566500:0.0413918,Panicum_virgatum_Pavir.9NG784800:0.013738)n33:0.0134377)n32:0.0293961)n31:0.00771911)n27:0.00760111)n22:0.0200945)n20:0.0199805)n17:0.0199176)n12:0.0324464,(Phragmites_australis_Phragmites_australis_PaChr4_917986_918673_evm.model.PaChr4.80_1_CDS_4362456297_25980:0.0670543,Phragmites_australis_Phragmites_australis_PaChr3_1022723_1023414_evm.model.PaChr3.84_1_CDS_4362448339_34780:0.0554756)n34:0.00616395)n11:0.0118103)n10:0.0819607)n6:0.0152793)n5:0.0131839)n2:0.0470583)n0;
```
