## Supplementary Dataset S1 for "Gene turnover and contingency facilitated the repeated evolution of C_4_ photosynthesis in grasses": OG0015796_tree.txt

```
((Streptochaeta_angustifolia_strangu_029071:0.112797,(Pharus_latifolius_Phala.01G398900:5e-09,(Pharus_latifolius_Phala.01G398900.3:0,Pharus_latifolius_Phala.01G398900.2:0)n3:5e-09)n2:0.0607154)n1:0.0232313,((Zizania_latifolia_GWHTBFHI024755:0.0482969,(Leersia_perrieri_LPERR03G00180:0.0574235,Oryza_sativa_LOC_Os03g01216:0.0404235)n6:0.0296819)n5:0.0498515,(((Brachypodium_distachyon_BRADI_1g78460v3:0.0647273,(Hordeum_spontaneum_WB01_017617_0030604:0.00513533,(Hordeum_vulgareMorex_HORVU.MOREX.r3.4HG0416200:5e-09,Hordeum_vulgareMorex_HORVU.MOREX.r3.4HG0416200.2:5e-09)n11:0.00293861)n10:0.10334)n9:0.0478816,(Dendrocalamus_sinicus_Dendrocalamus_sinicus_Dsi03A_55671599_55683923_Dsi03Ag24450.1_-1_CDS_4147734055_46313:0.0360608,(Ampelocalamus_luodianensis_Alu03Cg32410.1:0.0394859,Ampelocalamus_luodianensis_Alu03Dg00150.2:0.0205418)n13:0.00351742)n12:0.00997749)n8:0.0180009,((Eragrostis_curvula_EJB05_08349:0.0719727,(Eleusine_coracana_ELECO.r07.3AG0230110:0.0155927,(Eleusine_coracana_ELECO.r07.3BG0297720:0.0111842,Eleusine_coracana_ELECO.r07.3BG0297930:5e-09)n17:0.0136201)n16:0.0416654)n15:0.0544958,((Aristida_adscensionis_H_Aadptg000063l000011.1:0.0695482,(Stipagrostis_hirtigluma_H_Shi_ptg000017l_001062.1:0.00284471,(Stipagrostis_hirtigluma_H_Shi_ptg000021l_001195.1:0.000871651,Stipagrostis_hirtigluma_H_Shi_ptg000414l_000010.1:0.0016621)n21:0.00226137)n20:0.0453622)n19:0.0349593,(Phragmites_australis_Phragmites_australis_PaChr3_260770_265396_evm.model.PaChr3.18_1_CDS_4362444587_28453:0.0423575,(Chasmanthium_laxum_Chala.04G246000:0.0583207,((ASEM_AUS1_H_AUS1CM014278.1004173.1:0.0219841,(ASEM_RSA5_H_RSA5chrom9006076.1:0,ASEM_RSA5_H_RSA5chrom9006054.1:0)n26:0.00490778)n25:0.0497926,((Echinocloa_haploclada_eh_chr1.5610:0.0547839,Dichantelium_oligosantes_H_DolKV776385.1000003.1:0.0424871)n28:0.0053636,((Panicum_hallii_Pahal.9G641400:0.0342022,(Digitaria_exilis_H_Dex9A-002765.1:0.00737696,Digitaria_exilis_H_Dex9B-002768.1:0.0111056)n31:0.0816471)n30:0.00834357,((Cenchrus_americanus_H_CamCM007986.2002161.1:0.0460966,Setaria_viridis_SEVIR_9G581600v2:0.0159702)n33:0.0171085,(Urochloa_fusta_Urofu.9G605500:0.073818,Urochloa_fusta_Urofu.9G605600:0.0425722)n34:0.00473025)n32:0.0056659)n29:0.00271703)n27:0.0114481)n24:0.0576415)n23:0.020457)n22:0.0104425)n18:0.0114276)n14:0.0401035)n7:0.0127404)n4:0.0232313)n0;
```
