## Supplementary Dataset S1 for "Gene turnover and contingency facilitated the repeated evolution of C_4_ photosynthesis in grasses": OG0015797_tree.txt

```
(((Aristida_adscensionis_H_Aadptg000063l000050.1:0.0959011,(Stipagrostis_hirtigluma_H_Shi_ptg000400l_000004.1:0.00177117,(Stipagrostis_hirtigluma_H_Shi_ptg000017l_001038.1:5e-09,Stipagrostis_hirtigluma_H_Shi_ptg000021l_001170.1:0.00155605)n4:0.0169965)n3:0.0474904)n2:0.0321981,((Eragrostis_curvula_EJB05_08342:0.0971767,(Eleusine_coracana_ELECO.r07.3BG0297890:0.0108956,Eleusine_coracana_ELECO.r07.3AG0230080:0.0166039)n7:0.0755787)n6:0.0930094,((Phragmites_australis_Phragmites_australis_PaChr3_227696_230503_evm.model.PaChr3.13_1_CDS_4362443477_28868:0.0631962,Phragmites_australis_Phragmites_australis_PaChr2_49952902_49955688_evm.model.PaChr2.2960_1_CDS_4362421081_39754:0.0661676)n9:0.0780358,(Chasmanthium_laxum_Chala.04G246600:0.0634852,(((Sorghum_bicolor_SORBI_3001G543400:0.0534829,Zea_mays_Zm00001eb404520:0.0506369)n13:0.0927715,Cenchrus_americanus_H_CamCM007986.2002252.1:0.137221)n12:0.0119874,((Echinocloa_haploclada_eh_chr2.4956:0.0548521,(ASEM_AUS1_H_AUS1CM014278.1002172.1:0.011056,ASEM_RSA5_H_RSA5chrom9000387.1:0.00540989)n16:0.0521021)n15:0.0078078,(Dichantelium_oligosantes_H_DolKV784074.1000002.1:0.0451757,((((Digitaria_radicosa_Dra02G0001600:5e-09,Digitaria_radicosa_Dra02G0001600.2:0.00208076)n21:0.0525497,(Digitaria_exilis_H_Dex9A-002773.1:0.00264096,Digitaria_exilis_H_Dex9B-002776.1:0.00130032)n22:0.0424635)n20:0.0398934,Setaria_viridis_SEVIR_9G582400v2:0.0865311)n19:0.0100308,(Urochloa_fusta_Urofu.9G606200:0.0411221,(Panicum_hallii_Pahal.9G642000:0.0205169,(Panicum_virgatum_Pavir.9KG247000:0.0206916,Panicum_virgatum_Pavir.9NG838000:0.0161038)n25:0.001687)n24:0.0199567)n23:0.0105334)n18:0.00671728)n17:0.0108792)n14:0.0252389)n11:0.057542)n10:0.0274663)n8:0.0155529)n5:0.0350209)n1:0.0282194,((Olyra_latifolia_Ola021335:0.116249,(Ampelocalamus_luodianensis_Alu03Cg32450.1:0.404986,(Ampelocalamus_luodianensis_Alu03Dg00120.1:0.0594933,Dendrocalamus_sinicus_Dendrocalamus_sinicus_Dsi03B_53335027_53337735_Dsi03Bg23340.1_1_CDS_4147741111_38455:0.0583289)n29:0.0185095)n28:0.00205661)n27:0.0159049,((Oryza_sativa_LOC_Os03g01180:0.153519,Zizania_latifolia_GWHTBFHI016348:0.080904)n31:0.0923427,(Brachypodium_distachyon_BRADI_1g78410v3:0.0999213,(Hordeum_vulgareMorex_HORVU.MOREX.r3.4HG0416370:0.00231408,(Hordeum_spontaneum_WB01_003658_0150182:0.238044,Hordeum_spontaneum_WB01_004784_0091557:0.00435657)n34:0.000484064)n33:0.054631)n32:0.123622)n30:0.0333536)n26:0.0152216)n0;
```
