## Supplementary Dataset S1 for "Gene turnover and contingency facilitated the repeated evolution of C_4_ photosynthesis in grasses": OG0015798_tree.txt

```
(((Oryza_sativa_LOC_Os03g25420:0.0767682,Leersia_perrieri_LPERR03G16220:0.0889605)n2:0.121898,(Brachypodium_distachyon_BRADI_1g61490v3:0.163035,((Dendrocalamus_sinicus_Dendrocalamus_sinicus_Dsi03B_32988948_32992220_Dsi03Bg12060.1_-1_CDS_4147737727_9744:0.0435284,(Ampelocalamus_luodianensis_Alu03Cg24380.1:0.0344009,Ampelocalamus_luodianensis_Alu03Dg15140.2:0.039559)n6:0.00439545)n5:0.0127083,Olyra_latifolia_Ola033790:0.129881)n4:0.0191999)n3:0.0205298)n1:0.0492773,((((Aristida_adscensionis_H_Aadptg000030l000200.1:0.105464,(Stipagrostis_hirtigluma_H_Shi_ptg000017l_002057.1:0.0148848,Stipagrostis_hirtigluma_H_Shi_ptg000092l_000316.1:0.013564)n11:0.0650882)n10:0.0174764,(Phragmites_australis_Phragmites_australis_PaChr3_20350152_20350892_evm.model.PaChr3.1405_1_CDS_4362443713_689:0.0686432,Phragmites_australis_Phragmites_australis_PaChr3_20351119_20351639_evm.model.PaChr3.1406_1_CDS_4362443715_1530:0.0550417)n12:0.00611574)n9:0.015393,(Eragrostis_curvula_EJB05_56206:0,Eragrostis_curvula_EJB05_06446:0)n13:0.152585)n8:0.0173442,(((Zea_mays_Zm00001eb018010:0.0586258,Sorghum_bicolor_SORBI_3001G359900:0.0404356)n16:0.0869107,(((Echinocloa_haploclada_eh_chr1.3896:0.0706604,Dichantelium_oligosantes_H_DolKV776605.1000009.1:0.0604289)n19:0.00382,((ASEM_AUS1_H_AUS1CM014278.1004142.1:0.015948,ASEM_RSA5_H_RSA5chrom9006037.1:0.0110981)n21:0.0414315,((Panicum_hallii_Pahal.9G452700:0.0210706,(Panicum_virgatum_Pavir.9KG411900:0.0301146,Panicum_virgatum_Pavir.9NG557500:0.024947)n24:0.0156584)n23:0.023353,(Urochloa_fusta_Urofu.9G412700:0.0589378,(Cenchrus_americanus_H_CamCM007986.2003249.1:0.0533948,Setaria_viridis_SEVIR_9G394400v2:0.0239462)n26:0.0236213)n25:0.00525808)n22:0.00475043)n20:0.00703763)n18:0.0014246,((ASEM_AUS1_H_AUS1CM014278.1004141.1:0.263632,ASEM_RSA5_H_RSA5chrom9006035.1:0.0303513)n28:0.0385082,((Echinocloa_haploclada_eh_chr2.204:0.115829,(Digitaria_radicosa_Dra09G0320000:0.0111907,Digitaria_radicosa_Dra09G0320300:0.179851)n31:0.0322219)n30:0.00342326,(Digitaria_exilis_H_Dex9B-003693.1:0.0101929,(Digitaria_exilis_H_Dex9A-003672.1:0.00664469,Digitaria_exilis_H_Dex9B-003694.1:0.00563084)n33:0.00203064)n32:0.0355711)n29:0.0459285)n27:0.00510316)n17:0.0198711)n15:0.0298036,(Chasmanthium_laxum_Chala.04G067800:0.0506022,Chasmanthium_laxum_Chala.04G067900:0.0673479)n34:0.0074831)n14:0.0137888)n7:0.0492773)n0;
```
