## Supplementary Dataset S1 for "Gene turnover and contingency facilitated the repeated evolution of C_4_ photosynthesis in grasses": OG0015799_tree.txt

```
(Streptochaeta_angustifolia_strangu_023004:0.140519,((((Olyra_latifolia_Ola037280:0.153535,Olyra_latifolia_Ola033793:0.0176535)n4:0.0815412,(Dendrocalamus_sinicus_Dendrocalamus_sinicus_DsiCtg00391_177837_179387_DsiCtg00391g00080.1_-1_CDS_4147851520_47827:0.0267137,(Ampelocalamus_luodianensis_Alu03Dg15110.2:0.0644573,(Ampelocalamus_luodianensis_Alu03Cg24350.1:0.000819701,Ampelocalamus_luodianensis_AluCtg03060g00030.2:0.00160465)n7:0.0249552)n6:0.0027728)n5:0.02711)n3:0.018376,((Zizania_latifolia_GWHTBFHI014991:0.0878754,(Leersia_perrieri_LPERR03G16130:0.118012,Oryza_sativa_LOC_Os03g25380:0.0579113)n10:0.0291371)n9:0.0520096,(Brachypodium_distachyon_BRADI_1g61520v3:0.119849,(Hordeum_spontaneum_WB01_011976_0032580:0.00623993,Hordeum_vulgareMorex_HORVU.MOREX.r3.6HG0543100:0.00647583)n12:0.112619)n11:0.0384063)n8:0.0132079)n2:0.020998,(((Eleusine_coracana_ELECO.r07.3BG0278600:0.0414037,Eleusine_coracana_ELECO.r07.3AG0249570:0.0390282)n15:0.116489,(Sorghum_bicolor_SORBI_3005G017100:0.0615569,Zea_mays_Zm00001eb195620:0.0580659)n16:0.11038)n14:0.0146638,(((Chasmanthium_laxum_Chala.04G068200:0.0750773,(Dichantelium_oligosantes_H_DolKV776605.1000007.1:0.0743674,((Echinocloa_haploclada_eh_chr2.198:0.0575339,(Digitaria_exilis_H_Dex9A-003670.1:0.0230762,Digitaria_exilis_H_Dex9B-003691.1:0.0250334)n23:0.0420375)n22:0.024778,((Urochloa_fusta_Urofu.9G413000:0.0682011,(Cenchrus_americanus_H_CamCM007986.2003246.1:0.0538713,Setaria_viridis_SEVIR_9G394700v2:0.035101)n26:0.0154646)n25:0.0117003,((ASEM_AUS1_H_AUS1CM014278.1004138.1:0.0144615,ASEM_RSA5_H_RSA5chrom9006029.1:0.0121287)n28:0.0311155,(Panicum_hallii_Pahal.9G453000:0.022646,(Panicum_virgatum_Pavir.9NG558000:0.0340858,Panicum_virgatum_Pavir.9KG412200:0.0345362)n30:0.00757131)n29:0.0141896)n27:0.00616114)n24:0.00950193)n21:0.00864749)n20:0.0222451)n19:0.0114071,((Phragmites_australis_Phragmites_australis_PaChr4_20511640_20513196_evm.model.PaChr4.1314_1_CDS_4362452077_35206:0.0870029,Phragmites_australis_Phragmites_australis_PaChr3_20290513_20291178_evm.model.PaChr3.1402_1_CDS_4362443707_40663:0.0846412)n32:0.00940458,Phragmites_australis_Phragmites_australis_PaChr3_20289752_20290434_evm.model.PaChr3.1401_1_CDS_4362443705_39821:0.0932817)n31:0.0103646)n18:0.00348825,(Aristida_adscensionis_H_Aadptg000030l000198.1:0.0560818,(Stipagrostis_hirtigluma_H_Shi_ptg000017l_002055.1:0.0107754,Stipagrostis_hirtigluma_H_Shi_ptg000092l_000314.1:0.00925267)n34:0.0501324)n33:0.0102489)n17:0.00351029)n13:0.0356453)n1:0.140519)n0;
```
