## Supplementary Dataset S1 for "Gene turnover and contingency facilitated the repeated evolution of C_4_ photosynthesis in grasses": OG0015800_tree.txt

```
((Streptochaeta_angustifolia_strangu_020198:0.21366,Pharus_latifolius_Phala.01G221100:0.141782)n1:0.0435487,(((Leersia_perrieri_LPERR03G15750:0.084098,(Oryza_sativa_LOC_Os03g24590:0.0619107,(Zizania_latifolia_GWHTBFHI023716:0.0591107,Zizania_latifolia_GWHTBFHI015020:0.0599117)n6:0.0189024)n5:0.0169302)n4:0.0285408,(((Hordeum_spontaneum_WB01_007147_0001165:0,Hordeum_vulgareMorex_HORVU.MOREX.r3.4HG0374480:0)n9:0.175805,Brachypodium_distachyon_BRADI_1g61810v3:0.0839033)n8:0.0629838,(Olyra_latifolia_Ola014705:0.0755236,(Ampelocalamus_luodianensis_Alu03Cg23880.2:0.0439402,Dendrocalamus_sinicus_Dendrocalamus_sinicus_Dsi06C_19697799_19699215_Dsi06Cg04490.1_-1_CDS_4147784548_42539:0.0460754)n11:0.0355727)n10:0.0247227)n7:0.0143484)n3:0.0294634,((Eleusine_coracana_ELECO.r07.3BG0279220:0.22434,(((Phragmites_australis_Phragmites_australis_PaChr4_19838522_19839412_evm.model.PaChr4.1290_1_CDS_4362452023_12511:0.0903482,(Phragmites_australis_Phragmites_australis_PaChr17_9992720_9993264_evm.model.PaChr17.141_1_CDS_4362404144_10247:0.144044,Phragmites_australis_Phragmites_australis_PaChr3_18914050_18914943_evm.model.PaChr3.1354_1_CDS_4362443599_37710:0.0468002)n17:0.0373614)n16:0.0154919,((Chasmanthium_laxum_Chala.04G072200:0.130745,Chasmanthium_laxum_Chala.02G025400:0.00864573)n19:0.0535176,(((ASEM_AUS1_H_AUS1CM014278.1004113.1:0.020901,ASEM_RSA5_H_RSA5chrom9006003.1:0.0119604)n22:0.0286815,(Panicum_hallii_Pahal.9G457900:0.0279944,(Panicum_virgatum_Pavir.9KG453800:0.0539663,Panicum_virgatum_Pavir.9NG575500:0.0250739)n24:0.00959532)n23:0.0297691)n21:0.00573347,((Echinocloa_haploclada_eh_chr1.3947:0.044959,(Urochloa_fusta_Urofu.9G417800:0.0554134,(Digitaria_radicosa_Dra09G0323700:0.0614171,(Digitaria_exilis_H_Dex9A-003642.1:0.0424377,Digitaria_exilis_H_Dex9B-003663.1:0.0370694)n29:0.0772989)n28:0.021068)n27:0.0106557)n26:0.015628,(Setaria_viridis_SEVIR_9G400200v2:0.0384133,(Dichantelium_oligosantes_H_DolKV768349.1000011.1:0.0307647,(Zea_mays_Zm00001eb017630:0.0825132,Sorghum_bicolor_SORBI_3001G364100:0.0623597)n32:0.0904134)n31:0.017442)n30:0.0104541)n25:0.0105265)n20:0.0366876)n18:0.0206498)n15:0.036199,Echinocloa_haploclada_eh_chr1.4177:0.741596)n14:0.0823995)n13:0.0312888,(Aristida_adscensionis_H_Aadptg000127l000009.1:0.0837047,(Stipagrostis_hirtigluma_H_Shi_ptg000017l_002018.1:0.0103576,Stipagrostis_hirtigluma_H_Shi_ptg000092l_000276.1:0.00654129)n34:0.0534868)n33:0.0360421)n12:0.0276964)n2:0.0435487)n0;
```
