## Supplementary Dataset S1 for "Gene turnover and contingency facilitated the repeated evolution of C_4_ photosynthesis in grasses": OG0015801_tree.txt

```
((Streptochaeta_angustifolia_strangu_026873:0.0442305,(Pharus_latifolius_Phala.05G011400:0.0826751,Pharus_latifolius_Phala.01G245600:0.0351989)n2:0.010139)n1:0.00677048,((Zizania_latifolia_GWHTBFHI015188:0.00476744,Zizania_latifolia_GWHTBFHI024504:0.0310067)n4:0.0281821,((Oryza_sativa_LOC_Os03g20630:0.223085,((Ampelocalamus_luodianensis_Alu03Cg21810.2:0.00499742,(Dendrocalamus_sinicus_Dendrocalamus_sinicus_Dsi03B_37284042_37286339_Dsi03Bg13520.1_-1_CDS_4147738165_28876:0.0258152,(Dendrocalamus_sinicus_Dendrocalamus_sinicus_Dsi03A_39032680_39035308_Dsi03Ag14520.1_-1_CDS_4147731076_18162:0.0314508,Dendrocalamus_sinicus_Dendrocalamus_sinicus_Dsi06C_21915148_21922021_Dsi06Cg05900.1_-1_CDS_4147784971_53237:0.00906313)n10:0.000906313)n9:0.000100701)n8:0.00416826,Olyra_latifolia_Ola020783:0.0382347)n7:0.00745851)n6:0.00282797,((Hordeum_vulgareMorex_HORVU.MOREX.r3.4HG0380240:0.018683,(Brachypodium_distachyon_BRADI_1g63860v3:0.0399993,Hordeum_spontaneum_WB01_001040_0006648:0.50141)n13:0.00771985)n12:0.0318391,(((Eragrostis_curvula_EJB05_06838:0.0361033,Aristida_adscensionis_H_Aadptg000010l000216.1:0.0283263)n16:0.00326931,((Stipagrostis_hirtigluma_H_Shi_ptg000017l_001892.1:0,Stipagrostis_hirtigluma_H_Shi_ptg000021l_000826.1:0)n18:0.0352542,(Phragmites_australis_Phragmites_australis_PaChr4_15807791_15809949_evm.model.PaChr4.1124_1_CDS_4362451655_27636:0.0175082,Phragmites_australis_Phragmites_australis_PaChr3_15758514_15760685_evm.model.PaChr3.1177_1_CDS_4362443205_41925:0.0121064)n19:0.015332)n17:0.00246595)n15:0.00696732,(Chasmanthium_laxum_Chala.04G096100:0.0200091,((Dichantelium_oligosantes_H_DolKV778376.1000011.1:0.0261473,(Sorghum_bicolor_SORBI_3001G388600:0.00995249,Zea_mays_Zm00001eb015330:0.0269468)n23:0.0445733)n22:0.0136949,(((Cenchrus_americanus_H_CamCM007986.2003151.1:0.0178785,Setaria_viridis_SEVIR_9G425300v2:0.00263579)n26:0.0102713,((ASEM_AUS1_H_AUS1CM014278.1002357.1:0.010128,ASEM_RSA5_H_RSA5chrom9005949.1:0.00535899)n28:0.0199251,Echinocloa_haploclada_eh_chr1.4187:0.0176755)n27:0.00273512)n25:0.00278021,((Urochloa_fusta_Urofu.9G443800:0.0206754,(Panicum_hallii_Pahal.9G483700:0.0229464,(Panicum_virgatum_Pavir.9NG609500:0.00516913,Panicum_virgatum_Pavir.9NG607400:0.00730069)n32:0.0102)n31:0.00273107)n30:0.00527662,(Digitaria_radicosa_Dra09G0344800:0.0091408,(Digitaria_exilis_H_Dex9B-003541.1:0.0197265,Digitaria_exilis_H_Dex9A-003520.1:0.0165146)n34:0.00748433)n33:0.0058473)n29:0.00508669)n24:0.00891128)n21:0.0149507)n20:0.00371845)n14:0.0122128)n11:0.00807605)n5:0.00225852)n3:0.00677048)n0;
```
