## Supplementary Dataset S1 for "Gene turnover and contingency facilitated the repeated evolution of C_4_ photosynthesis in grasses": OG0015802_tree.txt

```
(Streptochaeta_angustifolia_strangu_010124:0.121183,(Leersia_perrieri_LPERR03G13260:0.379874,((((Brachypodium_distachyon_BRADI_1g64160v3:0.111099,(Hordeum_spontaneum_WB01_006014_0035070:0,(Hordeum_vulgareMorex_HORVU.MOREX.r3.4HG0381080.2:0.109148,Hordeum_vulgareMorex_HORVU.MOREX.r3.4HG0381080:0)n7:0)n6:0.0015127)n5:0.0486475,((Oryza_sativa_LOC_Os03g20010:0.0767524,Zizania_latifolia_GWHTBFHI024474:0.0609167)n9:0.0287104,((Aristida_adscensionis_H_Aadptg000010l000198.1:0.0606088,(Stipagrostis_hirtigluma_H_Shi_ptg000017l_001876.1:0.00198749,Stipagrostis_hirtigluma_H_Shi_ptg000021l_000809.1:0.00203477)n12:0.0386564)n11:0.0346293,(Phragmites_australis_Phragmites_australis_PaChr3_15165361_15166198_evm.model.PaChr3.1150_1_CDS_4362443147_17529:0.0664204,((Eragrostis_curvula_EJB05_06880:0.0720012,(Eleusine_coracana_ELECO.r07.3BG0282140:0.0177338,Eleusine_coracana_ELECO.r07.3AG0245990:0.0136978)n16:0.0603451)n15:0.0430429,(Chasmanthium_laxum_Chala.04G099500:0.0437385,((Sorghum_bicolor_SORBI_3001G391900:0.0291824,Zea_mays_Zm00001eb015070:0.0383462)n19:0.0682611,((Dichantelium_oligosantes_H_DolKV773552.1000006.1:0.0371641,(ASEM_AUS1_H_AUS1CM014278.1003969.1:0.0254695,ASEM_RSA5_H_RSA5chrom9005731.1:0.0230768)n22:0.0298722)n21:0.00378973,((Urochloa_fusta_Urofu.9G447400:0.0387944,(Panicum_hallii_Pahal.9G487400:0.0159151,(Panicum_virgatum_Pavir.9KG420800:0.0156882,Panicum_virgatum_Pavir.9NG611500:0.0137017)n26:0.00586917)n25:0.01185)n24:0.00193357,((Digitaria_radicosa_Dra09G0348700:0.0487458,(Digitaria_exilis_H_Dex9A-003502.1:0.0259311,Digitaria_exilis_H_Dex9B-003524.1:0.0139631)n29:0.0127708)n28:0.0303879,(Echinocloa_haploclada_eh_chr1.4226:0.0447296,(Cenchrus_americanus_H_CamCM007986.2003122.1:0.0428707,Setaria_viridis_SEVIR_9G429700v2:0.0199292)n31:0.0116733)n30:0.00421149)n27:0.00212644)n23:0.00393384)n20:0.009728)n18:0.0331195)n17:0.0142376)n14:0.00345021)n13:0.0108831)n10:0.00933515)n8:0.0165156)n4:0.0127294,(Olyra_latifolia_Ola020739:0.0754733,(Ampelocalamus_luodianensis_Alu03Cg21480.2:0.029148,Ampelocalamus_luodianensis_Alu03Dg12550.1:0.0381636)n33:0.0042404)n32:0.0078119)n3:0.00374525,(Dendrocalamus_sinicus_Dendrocalamus_sinicus_Dsi03B_37876223_37877084_Dsi03Bg13820.1_1_CDS_4147738255_22687:0.0212694,Dendrocalamus_sinicus_Dendrocalamus_sinicus_Dsi03A_39671407_39672929_Dsi03Ag14800.1_-1_CDS_4147731160_8597:0.220381)n34:0.0244868)n2:0.0101559)n1:0.121183)n0;
```
