## Supplementary Dataset S1 for "Gene turnover and contingency facilitated the repeated evolution of C_4_ photosynthesis in grasses": OG0015803_tree.txt

```
((Pharus_latifolius_Phala.01G250500:0.159442,Streptochaeta_angustifolia_strangu_002786:0.136824)n1:0.0460908,((Leersia_perrieri_LPERR03G13100:0.0961765,(Oryza_sativa_LOC_Os03g19700:0.0402891,(Zizania_latifolia_GWHTBFHI015237:0.0486029,Zizania_latifolia_GWHTBFHI024456:0.0984688)n5:0.045495)n4:0.0131043)n3:0.0302301,(((Olyra_latifolia_Ola020718:0.05993,(Dendrocalamus_sinicus_Dendrocalamus_sinicus_Dsi06C_22550245_22551531_Dsi06Cg06250.1_1_CDS_4147785076_55490:0.0278156,(Ampelocalamus_luodianensis_Alu03Dg12410.1:0.0590964,Ampelocalamus_luodianensis_Alu03Cg21340.2:0.0268359)n10:0.00298177)n9:0.0208352)n8:0.0176325,(Brachypodium_distachyon_BRADI_1g64300v3:0.16343,(Hordeum_spontaneum_WB01_005278_0386604:0.0115348,Hordeum_vulgareMorex_HORVU.MOREX.r3.4HG0381790:0.00762181)n12:0.110545)n11:0.0479839)n7:0.0112864,(((Eleusine_coracana_ELECO.r07.3BG0282280:0.0269508,Eleusine_coracana_ELECO.r07.3AG0245840:0.0363202)n15:0.112634,(Aristida_adscensionis_H_Aadptg000010l000473.1:0.0581106,(Stipagrostis_hirtigluma_H_Shi_ptg000017l_000313.1:0.00404955,Stipagrostis_hirtigluma_H_Shi_ptg000021l_001533.1:0.00402529)n17:0.0472412)n16:0.0300208)n14:0.0102143,((Chasmanthium_laxum_Chala.04G101100:0.0650653,Phragmites_australis_Phragmites_australis_PaChr3_14968142_14969410_evm.model.PaChr3.1136_1_CDS_4362443115_4052:0.0551075)n19:0.0113509,((Sorghum_bicolor_SORBI_3001G393600:0.0339751,Zea_mays_Zm00001eb014930:0.0525442)n21:0.0309462,(((Panicum_hallii_Pahal.9G489400:0.0265982,((Panicum_virgatum_Pavir.9KG418700:0,Panicum_virgatum_Pavir.9KG417500:0)n26:0.0184276,Panicum_virgatum_Pavir.9NG673700:0.0208599)n25:0.00518888)n24:0.00748762,(Dichantelium_oligosantes_H_DolKV773785.1000007.1:0.0376456,ASEM_AUS1_H_AUS1CM014278.1002382.1:0.0280083)n27:0.00804126)n23:0.00678923,((Cenchrus_americanus_H_CamCM007986.2001372.1:0.0305802,Setaria_viridis_SEVIR_9G431400v2:0.0230856)n29:0.025107,(Echinocloa_haploclada_eh_chr1.4244:0.0473509,(Urochloa_fusta_Urofu.9G449500:0.0524582,((Digitaria_radicosa_Dra09G0350300:0,Digitaria_radicosa_Dra09G0350300.2:0)n33:0.0487188,(Digitaria_exilis_H_Dex9A-002051.1:0.0210728,Digitaria_exilis_H_Dex9B-002048.1:0.0248651)n34:0.0508166)n32:0.0174438)n31:0.0104203)n30:0.00274969)n28:0.00950565)n22:0.016372)n20:0.0156203)n18:0.0242455)n13:0.0367894)n6:0.0141773)n2:0.0460908)n0;
```
