## Supplementary Dataset S1 for "Gene turnover and contingency facilitated the repeated evolution of C_4_ photosynthesis in grasses": OG0015804_tree.txt

```
((Streptochaeta_angustifolia_strangu_029661:0.14549,((Pharus_latifolius_Phala.01G264200.3:5e-09,(Pharus_latifolius_Phala.01G264200.8:0,Pharus_latifolius_Phala.01G264200.2:0)n4:5e-09)n3:0.0157055,(Pharus_latifolius_Phala.01G264200.6:0.0019678,(Pharus_latifolius_Phala.01G264200.4:0.000267594,(Pharus_latifolius_Phala.01G264200.5:5e-09,(Pharus_latifolius_Phala.01G264200.7:5e-09,Pharus_latifolius_Phala.01G264200:5e-09)n8:6e-09)n7:0.000334029)n6:0.00396925)n5:0.00184836)n2:0.0968773)n1:0.027779,(((Hordeum_spontaneum_WB01_001375_0479567:0.00108993,Hordeum_vulgareMorex_HORVU.MOREX.r3.4HG0384820:0.00138806)n11:0.173939,(Ampelocalamus_luodianensis_Alu07Cg08710.1:0.341133,(Dendrocalamus_sinicus_Dendrocalamus_sinicus_Dsi03B_39912729_39919643_Dsi03Bg14940.1_-1_CDS_4147738591_41261:0.0433836,(Ampelocalamus_luodianensis_Alu03Cg20040.2:0.0521964,Ampelocalamus_luodianensis_Alu03Dg11370.2:0.0315072)n14:0.00544008)n13:0.012479)n12:0.00138655)n10:0.020049,((Aristida_adscensionis_H_Aadptg000010l000111.1:0.0954261,(Stipagrostis_hirtigluma_H_Shi_ptg000017l_001789.1:0.00607993,Stipagrostis_hirtigluma_H_Shi_ptg000021l_000720.1:0.00541836)n17:0.0483482)n16:0.0358679,((Eleusine_coracana_ELECO.r07.3BG0283930:0.0798911,Eragrostis_curvula_EJB05_07038:0.0788695)n19:0.0498162,(Phragmites_australis_Phragmites_australis_PaChr3_13343521_13350404_evm.model.PaChr3.1021_1_CDS_4362442861_24668:0.0570425,(Chasmanthium_laxum_Chala.04G115000:0.073318,((Sorghum_bicolor_SORBI_3001G407100:0.0415165,Zea_mays_Zm00001eb013420:0.0503672)n23:0.0699614,(((Digitaria_exilis_H_Dex9A-003404.1:0.00603378,Digitaria_exilis_H_Dex9B-003418.1:0.00944878)n26:0.0705533,(Urochloa_fusta_Urofu.9G463000:0.0475189,(Cenchrus_americanus_H_CamCM007986.2003001.1:0.0394399,Setaria_viridis_SEVIR_9G445100v2:0.0110321)n28:0.028421)n27:0.00770883)n25:0.0023516,((Echinocloa_haploclada_eh_chr1.4377:0.0584965,(Panicum_hallii_Pahal.9G502900:0.018015,(Panicum_virgatum_Pavir.9KG477900:0.021343,Panicum_virgatum_Pavir.9NG685400:0.0196649)n32:0.00949173)n31:0.028256)n30:0.00364559,(Dichantelium_oligosantes_H_DolKV776334.1000001.1:0.034281,(ASEM_AUS1_H_AUS1CM014278.1003882.1:0.00543409,ASEM_RSA5_H_RSA5chrom9000689.1:0.00190746)n34:0.0521647)n33:0.0024321)n29:0.00250969)n24:0.0267807)n22:0.0290415)n21:0.00933601)n20:0.00275809)n18:0.0128631)n15:0.0565554)n9:0.033348)n0;
```
