## Supplementary Dataset S1 for "Gene turnover and contingency facilitated the repeated evolution of C_4_ photosynthesis in grasses": OG0015805_tree.txt

```
(Carex_scoparia_H_Carex_Csco_scaffold_28_000298.1:0.320511,((Streptochaeta_angustifolia_strangu_005288:0.0982269,(Pharus_latifolius_Phala.01G267800:6e-09,Pharus_latifolius_Phala.01G267800.2:5e-09)n3:0.0659444)n2:0.0311619,((((Leersia_perrieri_LPERR03G11600:0.0562398,Oryza_sativa_LOC_Os03g17634:0.0372403)n7:0.0227889,(Zizania_latifolia_GWHTBFHI015383:0.0354345,Zizania_latifolia_GWHTBFHI024322:0.0442257)n8:0.0195133)n6:0.0560729,((Ampelocalamus_luodianensis_Alu03Dg11040.1:0.0282507,Dendrocalamus_sinicus_Dendrocalamus_sinicus_Dsi03B_40393041_40403684_Dsi03Bg15230.1_1_CDS_4147738678_33380:0.0308539)n10:0.00526303,(Olyra_latifolia_Ola032711:0.0549252,(Brachypodium_distachyon_BRADI_1g65860v3:0.050621,(Hordeum_spontaneum_WB01_002856_0028411:0.00139997,Hordeum_vulgareMorex_HORVU.MOREX.r3.4HG0385880:5e-09)n13:0.0580795)n12:0.0532031)n11:0.00551354)n9:0.005636)n5:0.0122663,(((Aristida_adscensionis_H_Aadptg000010l000544.1:0.0556077,(Stipagrostis_hirtigluma_H_Shi_ptg000017l_000382.1:0.0133219,Stipagrostis_hirtigluma_H_Shi_ptg000021l_001610.1:0.0102207)n17:0.0298212)n16:0.0184553,(Phragmites_australis_Phragmites_australis_PaChr3_12877120_12883968_evm.model.PaChr3.992_1_CDS_4362448677_7023:0.0363592,(Eleusine_coracana_ELECO.r07.3AG0243890:0.0618134,Eragrostis_curvula_EJB05_07062:0.0557061)n19:0.0374294)n18:0.0178377)n15:0.00790955,(Chasmanthium_laxum_Chala.04G118100:0.0519096,((Sorghum_bicolor_SORBI_3001G410700:0.0202928,Zea_mays_Zm00001eb397200:0.0300765)n22:0.0416749,((Echinocloa_haploclada_eh_chr1.4406:0.0340134,(Panicum_hallii_Pahal.9G506400:0.0139405,(Panicum_virgatum_Pavir.9KG481500:0.0173262,Panicum_virgatum_Pavir.9NG689600:0.0139094)n26:0.00563568)n25:0.0184312)n24:0.00103276,(((ASEM_AUS1_H_AUS1CM014278.1002444.1:0.00915658,ASEM_RSA5_H_RSA5chrom9005818.1:0.0139549)n29:0.0276077,Dichantelium_oligosantes_H_DolKV778064.1000005.1:0.0302358)n28:0.00277486,((Digitaria_radicosa_Dra02G0118000:0.0210112,(Digitaria_exilis_H_Dex9A-002118.1:0.00786851,Digitaria_exilis_H_Dex9B-002105.1:0.00823468)n32:0.0203013)n31:0.021714,(Urochloa_fusta_Urofu.9G466600:0.0304033,(Cenchrus_americanus_H_CamCM007986.2001434.1:0.0212597,Setaria_viridis_SEVIR_9G448800v2:0.00496515)n34:0.00740124)n33:0.00391587)n30:0.0027608)n27:0.00179633)n23:0.011464)n21:0.0209437)n20:0.0256548)n14:0.027599)n4:0.0311555)n1:0.320511)n0;
```
