## Supplementary Dataset S1 for "Gene turnover and contingency facilitated the repeated evolution of C_4_ photosynthesis in grasses": OG0015806_tree.txt

```
((Pharus_latifolius_Phala.01G046300:0.133821,Streptochaeta_angustifolia_strangu_023725:0.13429)n1:0.0488876,((((Zizania_latifolia_GWHTBFHI015432:0.0353247,Zizania_latifolia_GWHTBFHI024274:0.0634584)n5:0.0281221,(Leersia_perrieri_LPERR03G11090:0.0635988,Oryza_sativa_LOC_Os03g17030:0.0678879)n6:0.0219933)n4:0.0540058,((Brachypodium_distachyon_BRADI_1g66410v3:0.062563,(Hordeum_spontaneum_WB01_004232_0874268:5e-09,Hordeum_vulgareMorex_HORVU.MOREX.r3.4HG0387400:0.00112954)n9:0.12512)n8:0.0572646,((Ampelocalamus_luodianensis_Alu03Dg10600.2:0.0304941,Dendrocalamus_sinicus_Dendrocalamus_sinicus_Dsi03A_42568191_42576416_Dsi03Ag16360.1_-1_CDS_4147731628_44616:0.0396311)n11:0.00501443,(Ampelocalamus_luodianensis_Alu03Cg19250.2:0.0453893,(Dendrocalamus_sinicus_Dendrocalamus_sinicus_Dsi03B_40887217_40891619_Dsi03Bg15620.1_-1_CDS_4147738795_42388:0.0296225,Olyra_latifolia_Ola033110:0.100282)n13:0.00508397)n12:0.000564886)n10:0.018105)n7:0.0179549)n3:0.0286951,((Aristida_adscensionis_H_Aadptg000007l000254.1:0.0995042,(Stipagrostis_hirtigluma_H_Shi_ptg000017l_001735.1:0.0118822,Stipagrostis_hirtigluma_H_Shi_ptg000021l_000656.1:0.0265431)n16:0.0467304)n15:0.0587807,(Phragmites_australis_Phragmites_australis_PaChr4_11992590_11997067_evm.model.PaChr4.902_1_CDS_4362456525_36916:0.0927074,((Eragrostis_curvula_EJB05_07133:0.0759659,(Eleusine_coracana_ELECO.r07.3AG0243260:0.00495397,Eleusine_coracana_ELECO.r07.3BG0285010:0.0195118)n20:0.0875056)n19:0.0670828,(Chasmanthium_laxum_Chala.04G124700:0.0832461,((Sorghum_bicolor_SORBI_3001G417700:0.0420764,Zea_mays_Zm00001eb397530:0.0701887)n23:0.0543068,((Digitaria_exilis_H_Dex9A-003356.1:0.0188216,Digitaria_exilis_H_Dex9B-003371.1:0.0187016)n25:0.0650522,(((Panicum_hallii_Pahal.9G512100:0.0182622,(Panicum_virgatum_Pavir.9KG487300:0.0154774,Panicum_virgatum_Pavir.9NG695700:0.022551)n29:0.0125722)n28:0.0187969,(Urochloa_fusta_Urofu.9G473100:0.0492885,(Cenchrus_americanus_H_CamCM007986.2002945.1:0.0467777,Setaria_viridis_SEVIR_9G454500v2:0.0120651)n31:0.0293682)n30:0.0151832)n27:0.011491,(Echinocloa_haploclada_eh_chr1.4456:0.0586297,(Dichantelium_oligosantes_H_DolKV769471.1000004.1:0.0488876,(ASEM_AUS1_H_AUS1CM014278.1003824.1:0.00664701,ASEM_RSA5_H_RSA5chrom3000974.1:0.00670587)n34:0.0306387)n33:0.00987239)n32:0.00800388)n26:0.00529845)n24:0.0258746)n22:0.0400757)n21:0.0181259)n18:0.00807818)n17:0.0194632)n14:0.0548134)n2:0.0488876)n0;
```
