## Supplementary Dataset S1 for "Gene turnover and contingency facilitated the repeated evolution of C_4_ photosynthesis in grasses": OG0015807_tree.txt

```
((Streptochaeta_angustifolia_strangu_016197:0.147781,(Pharus_latifolius_Phala.01G010500:0,Pharus_latifolius_Phala.01G010500.2:0)n2:0.133176)n1:0.0394683,(((Ampelocalamus_luodianensis_Alu03Cg00680.4:0.0371559,(Dendrocalamus_sinicus_Dendrocalamus_sinicus_Dsi03A_601356_601805_Dsi03Ag00430.1_-1_CDS_4147726849_26588:0.0344723,Dendrocalamus_sinicus_Dendrocalamus_sinicus_Dsi03B_662476_663882_Dsi03Bg00500.1_-1_CDS_4147734259_47440:0.0546347)n6:0.0115952)n5:0.0102345,((Brachypodium_distachyon_BRADI_1g01330v3:0.0834506,(Hordeum_spontaneum_WB01_009371_0065635:0.00343947,Hordeum_vulgareMorex_HORVU.MOREX.r3.5HG0535470:0.00532429)n9:0.0889985)n8:0.0671388,((Aristida_adscensionis_H_Aadptg000005l000265.1:0.0911345,(Stipagrostis_hirtigluma_H_Shi_ptg000037l_001844.1:0.00891986,(Stipagrostis_hirtigluma_H_Shi_ptg000037l_001845.1:0.00269473,Stipagrostis_hirtigluma_H_Shi_ptg000035l_000045.1:0.00367383)n13:0.00598797)n12:0.0608957)n11:0.0302435,((Phragmites_australis_Phragmites_australis_PaChr3_48837272_48838724_evm.model.PaChr3.2889_1_CDS_4362447007_26786:0.0429505,(Chasmanthium_laxum_Chala.03G287000:0.0405527,(Eleusine_coracana_ELECO.r07.3BG0253010:0.0557714,Eragrostis_curvula_EJB05_46486:0.0655783)n17:0.0618859)n16:0.00909428)n15:0.00275385,((Sorghum_bicolor_SORBI_3001G008700:0.0278037,Zea_mays_Zm00001eb210610:0.0838298)n19:0.0796555,(((Cenchrus_americanus_H_CamLKME02014686.1000095.1:0.104421,Setaria_viridis_SEVIR_9G007500v2:0.0139174)n22:0.0413507,Urochloa_fusta_Urofu.9G007000:0.055098)n21:0.00999074,((Digitaria_radicosa_Dra09G0006000:0.0685332,(Digitaria_exilis_H_Dex9A-005660.1:0.0246103,Digitaria_exilis_H_Dex9B-005526.1:0.00858278)n25:0.033674)n24:0.0191405,((Panicum_hallii_Pahal.9G007400:0.0164684,(Panicum_virgatum_Pavir.9KG019200:0.0133955,Panicum_virgatum_Pavir.9NG012800:0.00974469)n28:0.0130952)n27:0.0241061,(ASEM_AUS1_H_AUS1CM014278.1003799.1:0.0180764,(ASEM_RSA5_H_RSA5chrom9003693.1:0.00886687,ASEM_RSA5_H_RSA5chrom9003706.1:0.0359656)n30:0.00399618)n29:0.00457034)n26:0.00837358)n23:0.00576366)n20:0.00637594)n18:0.021812)n14:0.0239419)n10:0.0512405)n7:0.0205576)n4:0.0140798,((Leersia_perrieri_LPERR03G35230:0.0574997,Oryza_sativa_LOC_Os03g63554:0.0641645)n32:0.0218301,(Zizania_latifolia_GWHTBFHI018869:0.191302,(Zizania_latifolia_GWHTBFHI014087:0.0686744,Zizania_latifolia_GWHTBFHI022658:0.0378617)n34:0.0288173)n33:0.00320193)n31:0.0143385)n3:0.0394683)n0;
```
