## Supplementary Dataset S1 for "Gene turnover and contingency facilitated the repeated evolution of C_4_ photosynthesis in grasses": OG0015808_tree.txt

```
((Aristida_adscensionis_H_Aadptg000007l000111.1:0.135635,(((Eragrostis_curvula_EJB05_07218:0.0771362,(Eleusine_coracana_ELECO.r07.3BG0285630:0.0500066,Eleusine_coracana_ELECO.r07.3AG0242550:0.0346384)n5:0.0527134)n4:0.0530653,((Chasmanthium_laxum_Chala.04G129600:0.0313583,(Chasmanthium_laxum_Chala.07G044300:0.177827,Chasmanthium_laxum_Chala.10G024400:0.0483176)n8:0.0417096)n7:0.0528097,(Sorghum_bicolor_SORBI_3001G424200:0.087804,((Echinocloa_haploclada_eh_chr1.4518:0.066259,Dichantelium_oligosantes_H_DolKV777341.1000001.1:0.0484332)n11:0.00805228,(((ASEM_AUS1_H_AUS1CM014278.1002501.1:0.0182204,ASEM_RSA5_H_RSA5chrom6002429.1:0.0217599)n14:0.0442725,((Digitaria_radicosa_Dra01G0180100:0.000671196,Digitaria_radicosa_Dra02G0108000:0.00551408)n16:0.0326173,(Ampelocalamus_luodianensis_Alu08Cg10960.2:0.800273,(Digitaria_exilis_H_Dex9A-002172.1:0.00913482,(Digitaria_exilis_H_Dex9B-002159.1:0.0130102,Digitaria_exilis_H_Dex9A-002171.1:4.5e-09)n19:4.5e-10)n18:5e-11)n17:0.0451445)n15:0.0164629)n13:0.0054606,((Cenchrus_americanus_H_CamCM007986.2001484.1:0.0623039,Setaria_viridis_SEVIR_9G463700v2:0.0292595)n21:0.0298853,(Urochloa_fusta_Urofu.9G479400:0.0549996,(Panicum_hallii_Pahal.9G517600:0.0548941,(Panicum_virgatum_Pavir.9KG498900:0.031978,Panicum_virgatum_Pavir.9NG703800:0.0223681)n24:0.0095229)n23:0.0232544)n22:0.0086941)n20:0.00845143)n12:0.0064549)n10:0.0164358)n9:0.0345066)n6:0.0217512)n3:0.0119811,(Olyra_latifolia_Ola033040:0.112321,((((Zizania_latifolia_GWHTBFHI015476:0.0651987,Zizania_latifolia_GWHTBFHI024230:0.0975859)n29:0.0692705,(Leersia_perrieri_LPERR03G10640:0.085591,((Oryza_sativa_LOC_Os03g38710:0.000748018,Oryza_sativa_LOC_Os09g14580:0.00161314)n32:0.104842,Oryza_sativa_LOC_Os03g16260:0.0357905)n31:0.0245791)n30:0.060665)n28:0.0581763,(Dendrocalamus_sinicus_Dendrocalamus_sinicus_Dsi03B_41748240_41751006_Dsi03Bg16060.1_1_CDS_4147738927_2994:0.0395242,Dendrocalamus_sinicus_Dendrocalamus_sinicus_Dsi06C_25003312_25008230_Dsi06Cg08090.1_1_CDS_4147785628_25094:0.251537)n33:0.0279485)n27:0.0408698,(Ampelocalamus_luodianensis_Alu03Dg10160.2:0.034831,Ampelocalamus_luodianensis_Alu03Cg18670.1:0.182189)n34:0.0115695)n26:0.0137247)n25:0.0256579)n2:0.00285088)n1:0.00721209,Phragmites_australis_Phragmites_australis_PaChr3_11699023_11701947_evm.model.PaChr3.906_1_CDS_4362448487_12088:0.11467)n0;
```
