## Supplementary Dataset S1 for "Gene turnover and contingency facilitated the repeated evolution of C_4_ photosynthesis in grasses": OG0015809_tree.txt

```
((Streptochaeta_angustifolia_strangu_026666:0.129219,(Pharus_latifolius_Phala.01G281300:5e-09,Pharus_latifolius_Phala.01G281300.2:5e-09)n2:0.0884523)n1:0.0392953,(Olyra_latifolia_Ola033011:0.0866621,((Ampelocalamus_luodianensis_Alu03Cg18460.1:0.0328503,Dendrocalamus_sinicus_Dendrocalamus_sinicus_Dsi03B_41967763_41968164_Dsi03Bg16200.1_-1_CDS_4147738969_26628:0.0702112)n5:0.0171811,((Oryza_sativa_LOC_Os03g15910:0.068944,Zizania_latifolia_GWHTBFHI015498:0.066372)n7:0.048179,((Brachypodium_distachyon_BRADI_1g67127v3:0.0338769,(Hordeum_spontaneum_WB01_000081_0054195:0.00516007,Hordeum_vulgareMorex_HORVU.MOREX.r3.4HG0389500:0.00558229)n10:0.0977789)n9:0.0887432,(((Aristida_adscensionis_H_Aadptg000007l000206.1:0.0468569,(Stipagrostis_hirtigluma_H_Shi_ptg000017l_001691.1:0.0147973,Stipagrostis_hirtigluma_H_Shi_ptg000021l_001681.1:0.027026)n14:0.0276385)n13:0.0109919,(((Eragrostis_curvula_EJB05_07242:0.0354837,(Eleusine_coracana_ELECO.r07.3BG0285900:0.0420427,Eleusine_coracana_ELECO.r07.3AG0242230:0.0295977)n18:0.0493409)n17:0.0447671,Chasmanthium_laxum_Chala.04G132400:0.0281735)n16:0.018662,((Phragmites_australis_Phragmites_australis_PaChr4_10852085_10852424_evm.model.PaChr4.828_1_CDS_4362456359_9580:5e-09,Phragmites_australis_Phragmites_australis_PaChr16_24187897_24188463_evm.model.PaChr16.1169_1_CDS_4362399909_13186:0.011118)n20:0.0546665,Phragmites_australis_Phragmites_australis_PaChr3_11445540_11445935_evm.model.PaChr3.887_1_CDS_4362448443_36045:0.0265851)n19:0.0029539)n15:0.0102206)n12:0.00811801,((Zea_mays_Zm00001eb011810:0.0480926,Sorghum_bicolor_SORBI_3001G426500:0.0363911)n22:0.0305525,(Setaria_viridis_SEVIR_9G461200v2:0.0517311,((Echinocloa_haploclada_eh_chr1.4543:0.039508,(Digitaria_radicosa_Dra02G0105400:0.0471367,(Digitaria_exilis_H_Dex9A-003312.1:0.0409482,Digitaria_exilis_H_Dex9B-003329.1:0.00967658)n27:0.0275072)n26:0.0346189)n25:0.0100103,((Cenchrus_americanus_H_CamCM007986.2002894.1:0.0652139,Urochloa_fusta_Urofu.9G482900:0.0464606)n29:0.010541,((Panicum_hallii_Pahal.9G520700:0.0211178,(Panicum_virgatum_Pavir.9NG662900:0.0158081,(Panicum_virgatum_Pavir.9KG501700:5e-09,Panicum_virgatum_Pavir.9KG509600:5e-09)n33:5e-09)n32:0.0127529)n31:0.0111213,(Dichantelium_oligosantes_H_DolKV780910.1000009.1:0.0416935,ASEM_AUS1_H_AUS1CM014278.1003759.1:0.0397657)n34:0.00944367)n30:0.0130226)n28:5e-09)n24:0.00966543)n23:0.0480737)n21:0.020636)n11:0.0289082)n8:0.0241129)n6:0.0192304)n4:0.0137584)n3:0.0392953)n0;
```
