## Supplementary Dataset S1 for "Gene turnover and contingency facilitated the repeated evolution of C_4_ photosynthesis in grasses": OG0015810_tree.txt

```
((Pharus_latifolius_Phala.01G281500:0.13273,Streptochaeta_angustifolia_strangu_026668:0.155266)n1:0.0205652,(((Brachypodium_distachyon_BRADI_1g67145v3:0.121689,(Hordeum_spontaneum_WB01_000593_0538592:0.000986213,Hordeum_vulgareMorex_HORVU.MOREX.r3.4HG0389540:0.00132124)n5:0.112298)n4:0.062201,((Zizania_latifolia_GWHTBFHI024205:0.0984984,(Leersia_perrieri_LPERR03G10380:0.0906332,Oryza_sativa_LOC_Os03g15890:0.0409924)n8:0.0518811)n7:0.0634504,(Olyra_latifolia_Ola033009:0.217792,(Dendrocalamus_sinicus_Dendrocalamus_sinicus_Dsi06C_25215103_25218910_Dsi06Cg08330.1_1_CDS_4147785700_8777:0.0515991,(Ampelocalamus_luodianensis_AluCtg00095g00020.1:0.251139,Ampelocalamus_luodianensis_Alu03Cg18440.2:0.0401362)n11:0.0114411)n10:0.0349024)n9:0.0330311)n6:0.00788743)n3:0.0282568,((Aristida_adscensionis_H_Aadptg000007l000130.1:0.0800113,(Stipagrostis_hirtigluma_H_Shi_ptg000017l_000449.1:0.0174203,Stipagrostis_hirtigluma_H_Shi_ptg000021l_000626.1:0.01076)n14:0.0419655)n13:0.0188313,(((Eragrostis_curvula_EJB05_07231:0.0823337,(Eleusine_coracana_ELECO.r07.3BG0285920:0.0226042,Eleusine_coracana_ELECO.r07.3AG0242210:0.0525416)n18:0.0352259)n17:0.0961986,Phragmites_australis_Phragmites_australis_PaChr4_10830366_10832131_evm.model.PaChr4.826_1_CDS_4362456355_7891:0.0424926)n16:0.0198686,(Chasmanthium_laxum_Chala.04G132600:0.0563435,((Sorghum_bicolor_SORBI_3001G426800:0.0287171,Zea_mays_Zm00001eb397980:0.0655759)n21:0.0497617,((Cenchrus_americanus_H_CamCM007986.2001497.1:0.0468701,Setaria_viridis_SEVIR_9G461000v2:0.0191669)n23:0.0162615,(((ASEM_AUS1_H_AUS1CM014278.1002522.1:0.0111898,ASEM_RSA5_H_RSA5chrom9000566.1:0.0155611)n26:0.0406133,(Digitaria_radicosa_Dra02G0105200:0.0268237,(Digitaria_exilis_H_Dex9A-002189.1:0.00840768,Digitaria_exilis_H_Dex9B-002174.1:0.00924347)n28:0.0446523)n27:0.0418523)n25:0.00240508,((Panicum_hallii_Pahal.9G520900:0.0222455,(Panicum_virgatum_Pavir.9NG663100:0.0223251,(Panicum_virgatum_Pavir.9KG510000:0.00874162,Panicum_virgatum_Pavir.9KG502000:0.0108421)n32:0.0204567)n31:0.00548131)n30:0.0543172,(Dichantelium_oligosantes_H_DolKV780910.1000020.1:0.0376903,(Echinocloa_haploclada_eh_chr1.4545:0.0573814,Urochloa_fusta_Urofu.9G483100:0.0222891)n34:0.00250092)n33:0.00344723)n29:0.00653793)n24:0.00198839)n22:0.0184487)n20:0.0190976)n19:0.0117959)n15:0.0233306)n12:0.0307022)n2:0.0205652)n0;
```
