## Supplementary Dataset S1 for "Gene turnover and contingency facilitated the repeated evolution of C_4_ photosynthesis in grasses": OG0015811_tree.txt

```
((Streptochaeta_angustifolia_strangu_013336:0.151065,(Pharus_latifolius_Phala.01G282200:0,Pharus_latifolius_Phala.01G282200.2:0)n2:0.11029)n1:0.044106,((((Ampelocalamus_luodianensis_Alu03Cg18390.1:0.0311552,Dendrocalamus_sinicus_Dendrocalamus_sinicus_Dsi06C_25263711_25265147_Dsi06Cg08390.1_1_CDS_4147785718_18905:0.024463)n6:0.0201125,(Ampelocalamus_luodianensis_Alu03Dg09860.1:0.0382713,(Dendrocalamus_sinicus_Dendrocalamus_sinicus_Dsi03A_43819782_43821218_Dsi03Ag17050.1_1_CDS_4147731835_47432:0.0443413,Olyra_latifolia_Ola033002:0.0600226)n8:0.00400833)n7:0.00044537)n5:0.0104425,((Brachypodium_distachyon_BRADI_1g67220v3:0.0713494,(Hordeum_spontaneum_WB01_003723_0624250:5e-09,Hordeum_vulgareMorex_HORVU.MOREX.r3.4HG0389660:0.000829954)n11:0.0911533)n10:0.033502,(Oryza_sativa_LOC_Os03g15800:0.0614248,Zizania_latifolia_GWHTBFHI024197:0.0594302)n12:0.0571571)n9:0.00911699)n4:0.0233329,((Phragmites_australis_Phragmites_australis_PaChr3_11327442_11328872_evm.model.PaChr3.879_1_CDS_4362448425_28472:0.0791117,(Aristida_adscensionis_H_Aadptg000007l000133.1:0.0763233,(Stipagrostis_hirtigluma_H_Shi_ptg000017l_000452.1:0.0181587,Stipagrostis_hirtigluma_H_Shi_ptg000021l_000629.1:0.0094417)n16:0.0359635)n15:0.0352364)n14:0.0127199,((Eleusine_coracana_ELECO.r07.3BG0285990:0.0115441,Eleusine_coracana_ELECO.r07.3AG0242140:0.0167973)n18:0.100974,(Chasmanthium_laxum_Chala.04G133500:0.0599551,((Sorghum_bicolor_SORBI_3001G427500:0.017276,Zea_mays_Zm00001eb398010:0.0480172)n21:0.0485655,((Dichantelium_oligosantes_H_DolKV782032.1000005.1:0.0338887,(Panicum_hallii_Pahal.9G521700:0.0209999,(Panicum_virgatum_Pavir.9NG663900:0.0201817,(Panicum_virgatum_Pavir.9KG502900:0.00249823,Panicum_virgatum_Pavir.9KG511000:0.00081801)n26:0.0125133)n25:0.00928186)n24:0.0246693)n23:0.00229091,(((ASEM_AUS1_H_AUS1CM014278.1002525.1:0.0158629,ASEM_RSA5_H_RSA5chrom9000569.1:0.00999315)n29:0.0322804,(Digitaria_radicosa_Dra02G0104500:0.0368732,(Digitaria_exilis_H_Dex9A-002192.1:5e-09,Digitaria_exilis_H_Dex9B-002177.1:0.00243791)n31:0.0371929)n30:0.018487)n28:0.00472732,(Echinocloa_haploclada_eh_chr1.4554:0.0323236,(Urochloa_fusta_Urofu.9G484000:0.0460858,(Cenchrus_americanus_H_CamCM007986.2001500.1:0.045481,Setaria_viridis_SEVIR_9G460300v2:0.0125488)n34:0.0320432)n33:0.00603153)n32:0.000984022)n27:0.00626158)n22:0.0136282)n20:0.0382928)n19:0.0101762)n17:0.0167213)n13:0.0375967)n3:0.044106)n0;
```
