## Supplementary Dataset S1 for "Gene turnover and contingency facilitated the repeated evolution of C_4_ photosynthesis in grasses": OG0015812_tree.txt

```
(((Pharus_latifolius_Phala.01G286500:0,Pharus_latifolius_Phala.01G286500.2:0)n2:0.0685597,Streptochaeta_angustifolia_strangu_016427:0.162623)n1:0.0570234,((Oryza_sativa_LOC_Os03g15240:0.0291862,(Zizania_latifolia_GWHTBFHI015534:0.0332825,Zizania_latifolia_GWHTBFHI024162:0.0206664)n5:0.0166351)n4:0.00965318,((Dendrocalamus_sinicus_Dendrocalamus_sinicus_Dsi03B_42528652_42531025_Dsi03Bg16570.1_-1_CDS_4147739080_32255:0.012188,Dendrocalamus_sinicus_Dendrocalamus_sinicus_Dsi03A_44275577_44277837_Dsi03Ag17310.1_-1_CDS_4147731913_34483:0.00811336)n7:0.0165866,(((Brachypodium_distachyon_BRADI_1g67630v3:0.0399476,Hordeum_spontaneum_WB01_006202_0411788:0.138326)n10:0.0941636,((Ampelocalamus_luodianensis_Alu03Dg09390.4:0.00403884,Ampelocalamus_luodianensis_Alu03Dg09470.2:5e-09)n12:0.0394811,(Olyra_latifolia_Ola032948:0.038514,Ampelocalamus_luodianensis_Alu03Cg18000.2:0.0350772)n13:0.00714431)n11:0.000793812)n9:0.00630613,((Stipagrostis_hirtigluma_H_Shi_ptg000017l_001660.1:0.00398957,Stipagrostis_hirtigluma_H_Shi_ptg000021l_001648.1:0.00395662)n15:0.0424575,((Phragmites_australis_Phragmites_australis_PaChr4_10117119_10124438_evm.model.PaChr4.785_1_CDS_4362456263_11689:0.0161822,Phragmites_australis_Phragmites_australis_PaChr3_10803641_10805599_evm.model.PaChr3.842_1_CDS_4362448345_37313:0.0204646)n17:0.00482706,((Eleusine_coracana_ELECO.r07.3BG0286400:0.0342226,Eragrostis_curvula_EJB05_07280:0.0385042)n19:0.02449,((Sorghum_bicolor_SORBI_3001G431700:0.0123172,Zea_mays_Zm00001eb011230:0.0317575)n21:0.0209841,(Chasmanthium_laxum_Chala.04G138000:0.0123792,((ASEM_AUS1_H_AUS1CM014278.1003721.1:0.00900745,ASEM_RSA5_H_RSA5chrom9000543.1:0.0114506)n24:0.0382953,((Panicum_virgatum_Pavir.9KG508400:0.00383766,Panicum_virgatum_Pavir.9NG670100:0.00780761)n26:0.00385255,(Panicum_hallii_Pahal.9G526200:0.0117109,((Cenchrus_americanus_H_CamCM007986.2002853.1:0.0115787,Setaria_viridis_SEVIR_9G466800v2:0.00387304)n29:0.0155696,(Dichantelium_oligosantes_H_DolKV769404.1000002.1:0.00772114,(Echinocloa_haploclada_eh_chr1.4601:0.0238271,(Urochloa_fusta_Urofu.9G488300:0.0236265,(Digitaria_radicosa_Dra02G0100700:0.016172,(Digitaria_exilis_H_Dex9A-003280.1:0.0222077,Digitaria_exilis_H_Dex9B-003300.1:0.00391276)n34:0.00380649)n33:0.0158261)n32:0.00394107)n31:5e-09)n30:0.00387018)n28:5e-09)n27:5e-09)n25:0.00764758)n23:0.0600899)n22:0.0189055)n20:0.0512397)n18:0.0229484)n16:0.0346153)n14:0.0311705)n8:0.00983105)n6:0.00795984)n3:0.0570234)n0;
```
