## Supplementary Dataset S1 for "Gene turnover and contingency facilitated the repeated evolution of C_4_ photosynthesis in grasses": OG0015813_tree.txt

```
((Pharus_latifolius_Phala.01G294300:0.180666,Streptochaeta_angustifolia_strangu_044569:0.160474)n1:0.0530827,(((Hordeum_spontaneum_WB01_010626_0021862:5e-09,Hordeum_vulgareMorex_HORVU.MOREX.r3.4HG0392440:0.00824922)n4:0.305518,(Dendrocalamus_sinicus_Dendrocalamus_sinicus_Dsi03B_43407871_43408335_Dsi03Bg17090.1_1_CDS_4147739236_6373:0.11834,((Ampelocalamus_luodianensis_Alu03Cg17360.1:0.0410855,Ampelocalamus_luodianensis_Alu03Dg08730.1:0.0729479)n7:0.0126745,Olyra_latifolia_scaffold17_628687_629175_+:0.100809)n6:0.00643525)n5:0.0117057)n3:0.0137071,((Leersia_perrieri_LPERR03G09210:0.0930644,(Zizania_latifolia_GWHTBFHI024115:0.0768313,Zizania_latifolia_GWHTBFHI015590:0.0913858)n10:0.0354037)n9:0.049448,((Eleusine_coracana_ELECO.r07.UnG0728640:5e-09,(Eleusine_coracana_ELECO.r07.3BG0287330:5e-09,Eleusine_coracana_ELECO.r07.3AG0240740:0.0309636)n13:0.035613)n12:0.101758,(((Phragmites_australis_Phragmites_australis_PaChr3_9977012_9977488_evm.model.PaChr3.783_1_CDS_4362448213_24272:0.0852185,Phragmites_australis_Phragmites_australis_PaChr4_9284582_9284963_evm.model.PaChr4.732_1_CDS_4362456147_5366:0.222657)n16:0.0144858,(((Sorghum_bicolor_SORBI_3001G438700:0.0360629,Zea_mays_Zm00001eb010480:0.0762795)n19:0.0650713,((ASEM_AUS1_H_AUS1CM014278.1002602.1:0.0168144,ASEM_RSA5_H_RSA5chrom9000805.1:0.0172191)n21:0.048603,((Dichantelium_oligosantes_H_DolKV773434.1000003.1:0.0702781,Panicum_virgatum_Pavir.9NG571100:0.0507196)n23:0.0209004,((Setaria_viridis_SEVIR_9G475000v2:0.0326421,(Digitaria_radicosa_Dra02G0093700:0.0320966,(Digitaria_exilis_H_Dex9A-002267.1:0.0239106,Digitaria_exilis_H_Dex9B-002254.1:0.0139906)n27:0.0261534)n26:0.0223661)n25:0.0156767,(Urochloa_fusta_Urofu.9G496100:0.0782645,(Echinocloa_haploclada_eh_chr7.3007:0.451049,Echinocloa_haploclada_eh_chr1.4674:0.0132924)n29:0.0248897)n28:0.00862679)n24:0.00446348)n22:0.0217634)n20:0.0214399)n18:0.019296,((Panicum_virgatum_Pavir.9KG523100:0.757512,(Oryza_sativa_LOC_Os03g14110:0.58963,Brachypodium_distachyon_BRADI_1g68372v3:0.532181)n32:0.184711)n31:0.157197,Chasmanthium_laxum_Chala.04G145900:0.0485937)n30:0.0165337)n17:0.00183708)n15:0.0163785,(Aristida_adscensionis_H_Aadptg000041l000326.1:0.0665826,(Stipagrostis_hirtigluma_H_Shi_ptg000017l_000525.1:0.0529359,Stipagrostis_hirtigluma_H_Shi_ptg000021l_001773.1:0.028282)n34:0.0125489)n33:0.0331797)n14:0.0196778)n11:0.052679)n8:0.0215534)n2:0.0530827)n0;
```
