## Supplementary Dataset S1 for "Gene turnover and contingency facilitated the repeated evolution of C_4_ photosynthesis in grasses": OG0015814_tree.txt

```
((Streptochaeta_angustifolia_strangu_019580:0.112641,(Pharus_latifolius_Phala.02G020900:0.0724717,Pharus_latifolius_Phala.01G296800:0.0341441)n2:0.0903087)n1:0.0462516,(((Zizania_latifolia_GWHTBFHI015615:0.0837289,(Leersia_perrieri_LPERR03G08930:0.129522,(Oryza_sativa_LOC_Os09g01700:0.242208,Oryza_sativa_LOC_Os03g13720:0.0705354)n7:0.00783727)n6:0.0179256)n5:0.0715212,((Brachypodium_distachyon_BRADI_1g68550v3:0.116236,(Hordeum_spontaneum_WB01_006172_0132189:0.003141,Hordeum_vulgareMorex_HORVU.MOREX.r3.4HG0393090:0.0018964)n10:0.106069)n9:0.0708632,(((Dendrocalamus_sinicus_Dendrocalamus_sinicus_Dsi06C_26533737_26536367_Dsi06Cg09350.2_-1_CDS_4147786006_10466:0.0135047,Dendrocalamus_sinicus_Dendrocalamus_sinicus_Dsi10C_21335386_21337971_Dsi10Cg06530.1_1_CDS_4147828783_40996:0.0145668)n13:0.0189427,(Ampelocalamus_luodianensis_Alu03Dg08490.1:0.0465673,Ampelocalamus_luodianensis_Alu03Cg17090.1:0.0192692)n14:0.00214102)n12:0.0229339,Olyra_latifolia_scaffold17_1016522_1019140_-:0.0964415)n11:0.0179428)n8:0.00814555)n4:0.0193066,(((Stipagrostis_hirtigluma_H_Shi_ptg000017l_001620.1:0.0157831,Stipagrostis_hirtigluma_H_Shi_ptg000082l_000043.1:0.0182983)n17:0.0568899,(((Sorghum_bicolor_SORBI_3001G441300:0.028556,Zea_mays_Zm00001eb399070:0.0452844)n20:0.0690688,((ASEM_AUS1_H_AUS1CM014278.1003683.1:0.00556448,ASEM_RSA5_H_RSA5chrom9005686.1:0.00159086)n22:0.0630218,((Digitaria_radicosa_Dra02G0090900:0.0273641,((Digitaria_exilis_H_Dex9A-004680.1:0.00613271,Digitaria_exilis_H_Dex9B-004555.1:0.00559171)n26:0.0140504,(Digitaria_exilis_H_Dex9A-004332.1:0.0112118,(Digitaria_exilis_H_Dex9A-004333.1:0.0118479,Digitaria_exilis_H_Dex9B-001254.1:5e-09)n28:0.00860805)n27:0.0103707)n25:0.0294974)n24:0.0339404,((Panicum_hallii_Pahal.9G536800:0.0213827,(Panicum_virgatum_Pavir.9NG848500:0.0277273,Panicum_virgatum_Pavir.9KG520700:0.0254974)n31:0.00697707)n30:0.0265788,((Cenchrus_americanus_H_CamCM007986.2002813.1:0.0341421,Setaria_viridis_SEVIR_9G478000v2:0.0217875)n33:0.0255747,Urochloa_fusta_Urofu.9G499000:0.0534546)n32:0.00477213)n29:0.00579083)n23:0.00879917)n21:0.0145756)n19:0.037909,(Aristida_adscensionis_H_Aadptg000041l000266.1:0.0773855,Panicum_virgatum_Pavir.J657400:0.602877)n34:0.0239074)n18:0.00265637)n16:0.0442489,Chasmanthium_laxum_Chala.04G148500:0.0639601)n15:0.0531468)n3:0.0462516)n0;
```
