## Supplementary Dataset S1 for "Gene turnover and contingency facilitated the repeated evolution of C_4_ photosynthesis in grasses": OG0015815_tree.txt

```
(Carex_scoparia_H_Carex_Csco_scaffold_12_000011.1:0.420104,(Streptochaeta_angustifolia_strangu_022179:0.182142,((Olyra_latifolia_Ola008664:0.0918735,((Ampelocalamus_luodianensis_Alu03Dg08140.2:0.00125172,(Ampelocalamus_luodianensis_Alu03Dg08130.1:5e-09,(Ampelocalamus_luodianensis_Alu03Dg08120.2:0.00511253,Ampelocalamus_luodianensis_Alu03Dg08110.2:0.00124786)n7:0.00125453)n6:0.00125959)n5:0.0771522,(Dendrocalamus_sinicus_Dendrocalamus_sinicus_Dsi03B_44089476_44090747_Dsi03Bg17530.1_-1_CDS_4147739368_23816:0.0558822,Dendrocalamus_sinicus_Dendrocalamus_sinicus_Dsi06C_26840706_26842074_Dsi06Cg09610.1_-1_CDS_4147786084_54367:0.0696795)n8:0.00996542)n4:0.0188095)n3:0.0216422,((Brachypodium_distachyon_BRADI_1g68927v3:0.124707,(Hordeum_spontaneum_WB01_000801_0259358:0.00535601,Hordeum_vulgareMorex_HORVU.MOREX.r3.4HG0393900:9e-09)n11:0.0997915)n10:0.0378898,((Oryza_sativa_LOC_Os03g13180:0.121459,(Zizania_latifolia_GWHTBFHI015643:0.0575213,Zizania_latifolia_GWHTBFHI024065:0.0927592)n14:0.031747)n13:0.100905,((Aristida_adscensionis_H_Aadptg000041l000251.1:0.10571,(Stipagrostis_hirtigluma_H_Shi_ptg000017l_001602.1:0.0316387,Stipagrostis_hirtigluma_H_Shi_ptg000082l_000021.1:0.0327078)n17:0.0649689)n16:0.0487754,((Eragrostis_curvula_EJB05_07428:0.0720056,(Eleusine_coracana_ELECO.r07.3BG0288010:0.0259868,Eleusine_coracana_ELECO.r07.3AG0239980:0.0310227)n20:0.0865688)n19:0.0469286,(((Sorghum_bicolor_SORBI_3001G444700:0.0684744,Zea_mays_Zm00001eb009930:0.0690192)n23:0.0389239,(((Panicum_hallii_Pahal.9G541300:0.0376133,(Panicum_virgatum_Pavir.9KG532500:0.0377741,(Panicum_virgatum_Pavir.9NG844700:0.0356575,Panicum_virgatum_Pavir.9NG844600:0.0311486)n28:0.00620522)n27:0.0144198)n26:0.0150508,(Echinocloa_haploclada_eh_chr1.4730:0.0632887,((ASEM_AUS1_H_AUS1CM014278.1003662.1:0.0172437,ASEM_RSA5_H_RSA5chrom9005653.1:0.0130946)n31:0.0346411,(Urochloa_fusta_Urofu.9G503700:0.0564937,(Digitaria_radicosa_Dra02G0087900:0.083169,(Cenchrus_americanus_H_CamCM007986.2002793.1:0.04378,Setaria_viridis_SEVIR_9G481900v2:0.0272719)n34:0.0275802)n33:0.0128507)n32:0.00833551)n30:0.00925521)n29:0.0138534)n25:0.00811416,Setaria_viridis_SEVIR_9G481800v2:0.158109)n24:0.0175676)n22:0.0117824,Dichantelium_oligosantes_H_DolKV773346.1000038.1:0.0365198)n21:0.0235999)n18:0.0183481)n15:0.045929)n12:0.0219564)n9:0.0192286)n2:0.062349)n1:0.420104)n0;
```
