## Supplementary Dataset S1 for "Gene turnover and contingency facilitated the repeated evolution of C_4_ photosynthesis in grasses": OG0015816_tree.txt

```
((Pharus_latifolius_Phala.01G301500:0.209614,Streptochaeta_angustifolia_strangu_039810:0.131565)n1:0.0528683,(((Zizania_latifolia_GWHTBFHI015648:0.0732828,Zizania_latifolia_GWHTBFHI024060:0.0563169)n4:0.0333693,(Leersia_perrieri_LPERR03G08200:0.0557911,Oryza_sativa_LOC_Os03g12560:0.0741449)n5:0.0259661)n3:0.0923815,(((Olyra_latifolia_Ola008669:0.0908083,(Ampelocalamus_luodianensis_Alu03Dg08050.1:0.0472084,Dendrocalamus_sinicus_Dendrocalamus_sinicus_Dsi03B_44110576_44112461_Dsi03Bg17560.1_-1_CDS_4147739377_28880:0.0582154)n9:0.0110873)n8:0.0051513,(Dendrocalamus_sinicus_Dendrocalamus_sinicus_Dsi06C_26879856_26880470_Dsi06Cg09640.1_-1_CDS_4147786093_2587:0.129719,((Hordeum_spontaneum_WB01_000464_0989009:0.107948,Brachypodium_distachyon_BRADI_1g68970v3:0.0654011)n12:0.04788,Ampelocalamus_luodianensis_Alu04Dg21330.1:0.47626)n11:0.0164163)n10:0.00182403)n7:0.0256259,((Eragrostis_curvula_EJB05_07426:0.076608,(Eleusine_coracana_ELECO.r07.3BG0288060:0.0324978,Eleusine_coracana_ELECO.r07.3AG0239930:0.0408021)n15:0.0375565)n14:0.0432776,((Phragmites_australis_Phragmites_australis_PaChr3_9269031_9270916_evm.model.PaChr3.732_1_CDS_4362448101_19663:0.0671763,((Aristida_adscensionis_H_Aadptg000041l000250.1:0.107366,(Stipagrostis_hirtigluma_H_Shi_ptg000017l_001600.1:0.00222935,Stipagrostis_hirtigluma_H_Shi_ptg000082l_000019.1:0.0173665)n20:0.0433979)n19:0.0134023,Chasmanthium_laxum_Chala.04G153000:0.0617098)n18:0.00731948)n17:0.00454188,((Dichantelium_oligosantes_H_DolKV773346.1000031.1:0.0410436,Echinocloa_haploclada_eh_chr1.4736:0.0529736)n22:0.0177762,((Sorghum_bicolor_SORBI_3001G445200:0.0186649,Zea_mays_Zm00001eb009870:0.0565319)n24:0.0678739,(Panicum_virgatum_Pavir.9NG706500:0.429001,((ASEM_AUS1_H_AUS1CM014278.1003660.1:0.0099483,ASEM_RSA5_H_RSA5chrom9005652.1:0.0420182)n27:0.0414313,((Urochloa_fusta_Urofu.9G504700:0.0471193,(Panicum_hallii_Pahal.9G541800:0.0263402,(Panicum_virgatum_Pavir.9KG533200:0.0250112,Panicum_virgatum_Pavir.9NG843800:0.0297935)n31:0.0104128)n30:0.0142685)n29:0.0100691,(Setaria_viridis_SEVIR_9G482800v2:0.0426009,(Digitaria_radicosa_Dra02G0088700:0.0351802,(Digitaria_exilis_H_Dex9A-003226.1:0.00748141,Digitaria_exilis_H_Dex9B-003246.1:0.0133043)n34:0.0471243)n33:0.024288)n32:0.0100868)n28:0.0121115)n26:0.00468174)n25:0.000520194)n23:0.0219687)n21:0.00915746)n16:0.0116964)n13:0.0835623)n6:0.0165589)n2:0.0528683)n0;
```
