## Supplementary Dataset S1 for "Gene turnover and contingency facilitated the repeated evolution of C_4_ photosynthesis in grasses": OG0015817_tree.txt

```
((Streptochaeta_angustifolia_strangu_028503:0.160094,Pharus_latifolius_Phala.01G304100:0.107865)n1:0.0345183,(((Brachypodium_distachyon_BRADI_1g69180v3:0.0795185,(Hordeum_spontaneum_WB01_004132_0175212:0.0572141,Hordeum_vulgareMorex_HORVU.MOREX.r3.4HG0394650:6e-09)n5:0.0697687)n4:0.0519163,((Dendrocalamus_sinicus_Dendrocalamus_sinicus_Dsi03B_44684034_44687623_Dsi03Bg17750.1_-1_CDS_4147739434_4122:0.0480476,(Ampelocalamus_luodianensis_Alu03Cg16550.1:0.0453567,Ampelocalamus_luodianensis_Alu03Dg07810.1:0.0451942)n8:0.00502157)n7:0.0105298,Olyra_latifolia_Ola001848:0.0705679)n6:0.0152194)n3:0.0182675,((Oryza_sativa_LOC_Os03g12930:0.0586356,Zizania_latifolia_GWHTBFHI015669:0.0549636)n10:0.043591,(((Eragrostis_curvula_EJB05_07452:0.0951589,(Eleusine_coracana_ELECO.r07.3BG0288310:0.0238478,Eleusine_coracana_ELECO.r07.3AG0239710:0.00635964)n14:0.0842922)n13:0.0584165,((Chasmanthium_laxum_Chala.04G155500:0.0666918,(Phragmites_australis_Phragmites_australis_PaChr3_8748885_8752207_evm.model.PaChr3.715_1_CDS_4362448063_3658:0.101612,(Aristida_adscensionis_H_Aadptg000041l000240.1:0.0644643,(Stipagrostis_hirtigluma_H_Shi_ptg000017l_001589.1:0.0170833,Stipagrostis_hirtigluma_H_Shi_ptg000021l_000999.1:0.0134523)n19:0.0446103)n18:0.0124578)n17:0.00877224)n16:0.00680414,Phragmites_australis_Phragmites_australis_PaChr4_7973756_7977050_evm.model.PaChr4.655_1_CDS_4362455975_18003:0.059035)n15:0.00655944)n12:0.0150573,(((Echinocloa_haploclada_eh_chr1.4758:0.0685983,(ASEM_RSA5_H_RSA5chrom9005637.1:0.00227595,(ASEM_AUS1_H_AUS1CM014278.1002676.1:0.0105529,ASEM_AUS1_H_AUS1CM014278.1003647.1:0.00637608)n24:0.00832547)n23:0.02855)n22:0.00489291,(Urochloa_fusta_Urofu.9G508200:0.25335,((Cenchrus_americanus_H_CamCM007986.2002782.1:0.0465033,Setaria_viridis_SEVIR_9G486200v2:0.0209314)n27:0.0229022,((Urochloa_fusta_Urofu.9G508300:0.0747409,(Digitaria_radicosa_Dra02G0084600:0.0348534,(Digitaria_exilis_H_Dex9A-003216.1:0.00810207,Digitaria_exilis_H_Dex9B-003236.1:0.014314)n31:0.0379982)n30:0.0364762)n29:0.00407944,(Panicum_hallii_Pahal.9G545100:0.0198283,(Panicum_virgatum_Pavir.9KG536400:0.0321419,Panicum_virgatum_Pavir.9NG852800:0.0175791)n33:0.00195324)n32:0.00818381)n28:0.00242849)n26:0.0109108)n25:0.00121231)n21:0.00891648,(Sorghum_bicolor_SORBI_3001G447700:0.0311738,Zea_mays_Zm00001eb009500:0.0368886)n34:0.0476914)n20:0.057784)n11:0.0139255)n9:0.0144052)n2:0.0345183)n0;
```
