## Supplementary Dataset S1 for "Gene turnover and contingency facilitated the repeated evolution of C_4_ photosynthesis in grasses": OG0015818_tree.txt

```
((Pharus_latifolius_Phala.01G210600:0,Pharus_latifolius_Phala.01G210600.2:0,Pharus_latifolius_Phala.01G210600.3:0)n1:0.0634106,(((Zizania_latifolia_GWHTBFHI014938:0.122526,(Leersia_perrieri_LPERR03G17040:0.0666071,Oryza_sativa_LOC_Os03g27030:0.0961228)n5:0.02877)n4:0.0446244,(Olyra_latifolia_scaffold74_875482_877711_+:0.0537358,((Ampelocalamus_luodianensis_Alu03Cg25030.1:0.0237745,Dendrocalamus_sinicus_Dendrocalamus_sinicus_Dsi06C_17640764_17644684_Dsi06Cg03570.1_1_CDS_4147784272_892:0.0345277)n8:0.0121832,((Dendrocalamus_sinicus_Dendrocalamus_sinicus_Dsi03B_31471776_31473667_Dsi03Bg11660.1_1_CDS_4147737607_55896:0.041027,Dendrocalamus_sinicus_Dendrocalamus_sinicus_Dsi03A_32578346_32580898_Dsi03Ag12240.1_1_CDS_4147730392_31101:0.0245264)n10:0.00609902,Ampelocalamus_luodianensis_Alu03Dg15700.2:0.0336903)n9:0.00374337)n7:0.0054306)n6:0.0006034)n3:0.0169297,((Stipagrostis_hirtigluma_H_Shi_ptg000017l_000095.1:0.00177795,Stipagrostis_hirtigluma_H_Shi_ptg000092l_000053.1:0.00350981)n12:0.0873163,((Eragrostis_curvula_EJB05_06338:0.0979151,(Eleusine_coracana_ELECO.r07.3BG0277620:0.0211722,Eleusine_coracana_ELECO.r07.3AG0250530:0.0131019)n15:0.0717762)n14:0.0482305,(Phragmites_australis_Phragmites_australis_PaChr4_22038884_22049625_evm.model.PaChr4.1366_1_CDS_4362452191_40692:0.195735,(Chasmanthium_laxum_Chala.04G060700:0.0569968,((Zea_mays_Zm00001eb018860:0.0445097,(Sorghum_bicolor_SORBI_3001G352300:5e-09,Sorghum_bicolor_SORBI_3008G065700:0.13148)n20:0.0260639)n19:0.0792462,((Cenchrus_americanus_H_CamCM007986.2001201.1:0.0447113,Setaria_viridis_SEVIR_9G385600v2:0.0183194)n22:0.0241262,((Urochloa_fusta_Urofu.9G404200:0.0483444,(ASEM_AUS1_H_AUS1CM014278.1002704.1:0.00791692,ASEM_RSA5_H_RSA5chrom9005390.1:0.0055192)n25:0.0792684)n24:0.0100683,((Panicum_hallii_Pahal.9G444600:0.0184351,(Panicum_virgatum_Pavir.9NG549900:0.0220915,(Panicum_virgatum_Pavir.9KG376700:0.00526295,Panicum_virgatum_Pavir.9KG403000:0.00353546)n29:0.0176288)n28:0.00428778)n27:0.0409672,(Echinocloa_haploclada_eh_chr1.3812:0.041535,(Dichantelium_oligosantes_H_DolKV783176.1000008.1:0.0482845,(Digitaria_radicosa_Dra09G0313000:0.0274227,(Digitaria_exilis_H_Dex9A-001838.1:0.0112595,Digitaria_exilis_H_Dex9B-001841.1:0.00163297)n33:0.0477974)n32:0.0296745)n31:0.00506839)n30:0.00606941)n26:0.00202342)n23:5e-09)n21:0.0194455)n18:0.0366588)n17:0.010279)n16:0.0104456)n13:0.0106058)n11:0.0249578)n2:0.0634106)n0;
```
