## Supplementary Dataset S1 for "Gene turnover and contingency facilitated the repeated evolution of C_4_ photosynthesis in grasses": OG0015819_tree.txt

```
(((Brachypodium_distachyon_BRADI_1g60950v3:0.161064,(Olyra_latifolia_Ola035599:0.0647126,((Ampelocalamus_luodianensis_Alu03Cg24960.1:0.0285421,Dendrocalamus_sinicus_Dendrocalamus_sinicus_Dsi06C_17824263_17826832_Dsi06Cg03650.1_-1_CDS_4147784296_14399:0.0261699)n5:0.0058389,((Dendrocalamus_sinicus_Dendrocalamus_sinicus_Dsi03A_32804131_32806243_Dsi03Ag12300.2_-1_CDS_4147730410_41234:0.0850927,Dendrocalamus_sinicus_Dendrocalamus_sinicus_Dsi03B_31723006_31725522_Dsi03Bg11720.1_-1_CDS_4147737625_9181:0.0389414)n7:0.00367213,Ampelocalamus_luodianensis_Alu03Dg15630.2:0.0351581)n6:0.00390645)n4:0.0117244)n3:0.0225328)n2:0.0389309,(Phragmites_australis_Phragmites_australis_PaChr4_21776222_21778424_evm.model.PaChr4.1356_1_CDS_4362452169_31416:0.0497004,Phragmites_australis_Phragmites_australis_PaChr3_21421557_21423985_evm.model.PaChr3.1455_1_CDS_4362443823_4478:0.039889)n8:0.00443211)n1:0.006661,(Chasmanthium_laxum_Chala.04G061600:0.0763643,((Aristida_adscensionis_H_Aadptg000030l000250.1:0.0802728,(Stipagrostis_hirtigluma_H_Shi_ptg000017l_002096.1:0.00538895,Stipagrostis_hirtigluma_H_Shi_ptg000092l_000351.1:0.00990714)n12:0.057171)n11:0.0294209,((((Eragrostis_curvula_EJB05_06354:0.00652126,Eragrostis_curvula_EJB05_06323:0.0182524)n16:0.100836,(Eleusine_coracana_ELECO.r07.3BG0277730:0.0278759,Eleusine_coracana_ELECO.r07.3AG0250420:0.0207675)n17:0.0959255)n15:0.0384615,((Zea_mays_Zm00001eb018720:0.0737827,(Sorghum_bicolor_SORBI_3002G184450:0.218165,Sorghum_bicolor_SORBI_3001G353300:0.033682)n20:0.0270727)n19:0.0532167,(((Echinocloa_haploclada_eh_chr1.3825:0.070699,ASEM_AUS1_H_AUS1CM014278.1003616.1:0.0214249)n23:0.018678,(Dichantelium_oligosantes_H_DolKV775722.1000004.1:0.0330113,(Panicum_hallii_Pahal.9G445600:0.0168935,(Panicum_virgatum_Pavir.J534100:0.00528057,Panicum_virgatum_Pavir.9KG377800:0.0204772)n26:0.00765777)n25:0.011735)n24:0.00647599)n22:0.00774027,((Digitaria_radicosa_Dra09G0313900:0.0592289,(Digitaria_exilis_H_Dex9A-003721.1:0.0155031,Digitaria_exilis_H_Dex9B-003730.1:0.00688772)n29:0.0524352)n28:0.0354018,(Urochloa_fusta_Urofu.9G405500:0.0572117,(Cenchrus_americanus_H_CamCM007986.2003284.1:0.0603263,Setaria_viridis_SEVIR_9G386700v2:0.0235598)n31:0.0277977)n30:0.0163633)n27:0.0119508)n21:0.0219365)n18:0.0482719)n14:0.0090401,(Zizania_latifolia_GWHTBFHI014946:0.0849736,(Oryza_sativa_LOC_Os03g26910:0.0514215,(Leersia_perrieri_LPERR08G04870:0.612611,Leersia_perrieri_LPERR03G16920:0.123628)n34:0.0137365)n33:0.0602799)n32:0.0471066)n13:0.0113244)n10:0.0314135)n9:0.0364134)n0;
```
