## Supplementary Dataset S1 for "Gene turnover and contingency facilitated the repeated evolution of C_4_ photosynthesis in grasses": OG0015820_tree.txt

```
((Pharus_latifolius_Phala.01G211500:0.263717,Streptochaeta_angustifolia_strangu_008079:0.147969)n1:0.0512256,((((Ampelocalamus_luodianensis_AluCtg00449g00020.2:0.0147287,Dendrocalamus_sinicus_Dendrocalamus_sinicus_Dsi06C_17930541_17937845_Dsi06Cg03680.1_1_CDS_4147784305_19463:0.0273624)n5:0.0493153,(Olyra_latifolia_Ola035604:0.0615838,((Hordeum_vulgareMorex_HORVU.MOREX.r3.1HG0052880:0,Hordeum_vulgareMorex_HORVU.MOREX.r3.1HG0052920:0)n8:0.111892,Brachypodium_distachyon_BRADI_1g60977v3:0.0689904)n7:0.0349318)n6:0.0175921)n4:0.0318871,(((Eleusine_coracana_ELECO.r07.3AG0250390:0.0939463,(Eleusine_coracana_ELECO.r07.3BG0277760:0.0179967,Eleusine_coracana_ELECO.r07.3AG0250340:5e-09)n12:0.042648)n11:0.0445254,((Zea_mays_Zm00001eb018670:0.0629913,Sorghum_bicolor_SORBI_3001G353600:0.0178585)n14:0.0265036,(Urochloa_fusta_Urofu.9G405900:0.065181,((Echinocloa_haploclada_eh_chr1.3830:0.0397792,(Digitaria_radicosa_Dra09G0314200:0.0267419,(Digitaria_exilis_H_Dex9A-001839.1:0.026644,Digitaria_exilis_H_Dex9B-001842.1:0.0215865)n19:0.0023985)n18:0.0165185)n17:0.0153944,(Dichantelium_oligosantes_H_DolKV775722.1000005.1:0.04551,((Panicum_hallii_Pahal.9G446300:0.0157178,((Cenchrus_americanus_H_CamCM007986.2001202.1:0.0361625,Setaria_viridis_SEVIR_9G387200v2:0.0181193)n24:0.0223857,(Panicum_virgatum_Pavir.9KG404400:0.0418576,Panicum_virgatum_Pavir.9NG550900:0.0285285)n25:0.00613354)n23:0.00497494)n22:0.00774254,(ASEM_AUS1_H_AUS1CM014278.1002708.1:0.017635,(Oryza_sativa_LOC_Os03g26770:0.539934,(ASEM_RSA5_H_RSA5chrom9005396.1:5e-09,ASEM_RSA5_H_RSA5chrom9005392.1:5e-09)n28:0.259067)n27:0.110015)n26:0.0220963)n21:0.0102085)n20:5e-09)n16:0.00979253)n15:0.00998882)n13:0.0621414)n10:0.0141886,(Oryza_sativa_LOC_Os03g26791:0.0921239,Zizania_latifolia_GWHTBFHI014948:0.0646003)n29:0.0313421)n9:0.00348245)n3:0.0144628,(Chasmanthium_laxum_Chala.04G061900:0.0594655,(Phragmites_australis_Phragmites_australis_PaChr3_21220926_21223462_evm.model.PaChr3.1449_1_CDS_4362443809_41086:0.0412289,(Aristida_adscensionis_H_Aadptg000030l000110.1:0.0518869,(Stipagrostis_hirtigluma_H_Shi_ptg000092l_000054.1:0.0109422,(Stipagrostis_hirtigluma_H_Shi_ptg000017l_000100.1:0.00418841,Stipagrostis_hirtigluma_H_Shi_ptg000092l_000058.1:0.0312471)n34:0.0264357)n33:0.0225651)n32:0.0130654)n31:0.00753236)n30:0.00477234)n2:0.0512256)n0;
```
