## Supplementary Dataset S1 for "Gene turnover and contingency facilitated the repeated evolution of C_4_ photosynthesis in grasses": OG0015821_tree.txt

```
(((Brachypodium_distachyon_BRADI_1g61030v3:0.188619,(Hordeum_spontaneum_WB01_005173_0330066:5e-09,Hordeum_vulgareMorex_HORVU.MOREX.r3.1HG0009450:0.00897354)n3:0.155152)n2:0.081986,((Olyra_latifolia_Ola035611:0.135493,(Dendrocalamus_sinicus_Dendrocalamus_sinicus_Dsi06C_18185883_18188704_Dsi06Cg03780.1_1_CDS_4147784335_36345:0.0534075,(Ampelocalamus_luodianensis_Alu03Dg15590.1:0.0778489,(Ampelocalamus_luodianensis_Alu03Cg24850.1:5e-09,Ampelocalamus_luodianensis_AluCtg00449g00090.2:0.0168267)n8:0.0626966)n7:0.00696629)n6:0.0235814)n5:0.0645446,(Zizania_latifolia_GWHTBFHI014953:0.195617,(Leersia_perrieri_LPERR03G16790:0.106142,Oryza_sativa_LOC_Os03g26490:0.0844008)n10:0.102623)n9:0.054741)n4:0.0312261)n1:0.0479713,(Aristida_adscensionis_H_Aadptg000030l000121.1:0.149568,((Phragmites_australis_Phragmites_australis_PaChr3_21169405_21170057_evm.model.PaChr3.1445_1_CDS_4362443801_37711:0.13524,(Stipagrostis_hirtigluma_H_Shi_ptg000017l_000111.1:0.0110991,Stipagrostis_hirtigluma_H_Shi_ptg000092l_000066.1:0.0247092)n14:0.12077)n13:0.0244671,((Eragrostis_curvula_EJB05_06378:0.123176,(Eleusine_coracana_ELECO.r07.3BG0277810:0.0272633,Eleusine_coracana_ELECO.r07.3AG0250310:0.063451)n17:0.123853)n16:0.12792,(Chasmanthium_laxum_Chala.04G062500:0.0942653,(Echinocloa_haploclada_eh_chr1.3835:0.11621,((Digitaria_radicosa_Dra09G0314800:0.0775112,(Digitaria_exilis_H_Dex9A-001849.1:0.0318495,Digitaria_exilis_H_Dex9B-001855.1:0.0527212)n22:0.0537084)n21:0.0339563,((Sorghum_bicolor_SORBI_3001G354800:0.0699001,(Zea_mays_Zm00001eb018570:6e-09,Zea_mays_Zm00001eb442940:5e-09)n25:0.0735819)n24:0.122025,((Dichantelium_oligosantes_H_DolKV780531.1000001.1:0.069202,(ASEM_AUS1_H_AUS1CM014278.1002724.1:0.0176407,ASEM_RSA5_H_RSA5chrom9001018.1:0.0329557)n28:0.0654148)n27:0.0172083,((Urochloa_fusta_Urofu.9G407000:0.110948,(Cenchrus_americanus_H_CamCM007986.2001209.1:0.0439206,Setaria_viridis_SEVIR_9G388000v2:0.0380651)n31:0.0222303)n30:0.0137933,(Panicum_hallii_Pahal.9G447200:0.025945,((Panicum_virgatum_Pavir.9NG514000:0.00824266,Panicum_virgatum_Pavir.9NG552200:0.00351522)n34:0.0508227,Panicum_virgatum_Pavir.9KG405200:0.0495911)n33:0.00916356)n32:0.0311907)n29:0.0162593)n26:0.0119081)n23:0.0164687)n20:0.0228548)n19:0.0298)n18:0.0467647)n15:0.0240782)n12:0.0234025)n11:0.0479713)n0;
```
