## Supplementary Dataset S1 for "Gene turnover and contingency facilitated the repeated evolution of C_4_ photosynthesis in grasses": OG0015822_tree.txt

```
((Ananas_comosus_H_Ananas_contig16_000781.1:0.0787345,Tillandsia_fasciculata_H_Tillandsia_CM054944.1_000326.1:0.0870273)n1:0.133607,(Leersia_perrieri_LPERR03G05690:0.184474,((Pharus_latifolius_Phala.01G333000:0.113955,Streptochaeta_angustifolia_strangu_016300:0.109385)n4:0.0379544,((Olyra_latifolia_Ola035899:0.0487966,(Dendrocalamus_sinicus_Dendrocalamus_sinicus_Dsi06C_29860336_29861649_Dsi06Cg11640.1_-1_CDS_4147786693_56058:0.0298206,(Ampelocalamus_luodianensis_Alu03Dg05130.1:0.0421635,Ampelocalamus_luodianensis_Alu03Cg14060.2:0.0241852)n8:0.00268724)n7:0.00658653)n6:0.0160102,((Oryza_sativa_LOC_Os03g08790:0.101368,(Zizania_latifolia_GWHTBFHI015887:0.0402049,Zizania_latifolia_GWHTBFHI023910:0.0450651)n11:0.0340045)n10:0.0313079,((Brachypodium_distachyon_BRADI_1g72110v3:0.106476,Hordeum_spontaneum_WB01_008789_0084026:0.0740557)n13:0.0503627,((Eleusine_coracana_ELECO.r07.3BG0291520:0.0169516,Eleusine_coracana_ELECO.r07.3AG0236520:0.0306589)n15:0.0891632,((Aristida_adscensionis_H_Aadptg000041l000074.1:0.0898213,(Stipagrostis_hirtigluma_H_Shi_ptg000017l_001412.1:0.0159254,Stipagrostis_hirtigluma_H_Shi_ptg000021l_001286.1:0.0123078)n18:0.0244374)n17:0.0302318,((Chasmanthium_laxum_Chala.04G185300:0.0447922,Phragmites_australis_Phragmites_australis_PaChr4_4444554_4445834_evm.model.PaChr4.410_1_CDS_4362455433_2416:0.0571618)n20:0.0207608,((Sorghum_bicolor_SORBI_3001G478100:0.0243528,Zea_mays_Zm00001eb006530:0.0275368)n22:0.0354389,((Dichantelium_oligosantes_H_DolKV776078.1000004.1:0.0350767,(Panicum_hallii_Pahal.9G577000:0.0167361,((Panicum_virgatum_Pavir.J505300:0.0180401,Panicum_virgatum_Pavir.9KG649300:5e-09)n27:0.0428797,Panicum_virgatum_Pavir.9NG813000:0.0183425)n26:0.00895747)n25:0.0171049)n24:0.00603958,((Urochloa_fusta_Urofu.9G542000:0.0859041,(Digitaria_radicosa_Dra02G0056600:0.0509615,(Digitaria_exilis_H_Dex9A-003066.1:0.0191591,Digitaria_exilis_H_Dex9B-003083.1:0.00852334)n31:0.10017)n30:0.0241956)n29:0.0183118,(Setaria_viridis_SEVIR_9G518200v2:0.0508334,(ASEM_AUS1_H_AUS1CM014278.1002757.1:0.00991069,(ASEM_RSA5_H_RSA5chrom9005452.1:0.00106857,ASEM_RSA5_H_RSA5chrom9005450.1:0.0123474)n34:0.0128072)n33:0.0317925)n32:0.0114903)n28:0.0105755)n23:0.0186434)n21:0.0189356)n19:0.0149283)n16:0.0247941)n14:0.0266644)n12:0.010259)n9:0.0151956)n5:0.0252866)n3:0.0518391)n2:0.133607)n0;
```
