## Supplementary Dataset S1 for "Gene turnover and contingency facilitated the repeated evolution of C_4_ photosynthesis in grasses": OG0015823_tree.txt

```
((((Brachypodium_distachyon_BRADI_1g72080v3:0.203359,Hordeum_spontaneum_WB01_008700_0147195:0.205419)n3:0.128092,((Zizania_latifolia_GWHTBFHI015882:0.0489996,Zizania_latifolia_GWHTBFHI023905:0.0746097)n5:0.0312945,(Leersia_perrieri_LPERR03G05740:0.138516,Oryza_sativa_LOC_Os03g08840:0.0718992)n6:0.0373255)n4:0.0768303)n2:0.024619,(Olyra_latifolia_Ola035907:0.126953,((Ampelocalamus_luodianensis_Alu03Cg14120.2:0.0355227,(Dendrocalamus_sinicus_Dendrocalamus_sinicus_Dsi03A_49645000_49654874_Dsi03Ag20310.1_-1_CDS_4147732813_29421:0.0945819,Dendrocalamus_sinicus_Dendrocalamus_sinicus_Dsi06C_29821839_29823279_Dsi06Cg11600.1_-1_CDS_4147786681_49302:0.0576618)n10:0.00640687)n9:0.0167572,(Dendrocalamus_sinicus_Dendrocalamus_sinicus_Dsi03B_48252569_48254034_Dsi03Bg19720.1_-1_CDS_4147740025_52526:0.0795394,Ampelocalamus_luodianensis_Alu03Dg05190.1:0.053699)n11:0.00886739)n8:0.000985265)n7:0.014951)n1:0.0424919,((Aristida_adscensionis_H_Aadptg000041l000078.1:0.107861,(Stipagrostis_hirtigluma_H_Shi_ptg000017l_001416.1:0.0180606,Stipagrostis_hirtigluma_H_Shi_ptg000021l_001290.1:0.0204114)n14:0.0464892)n13:0.044812,(((Chasmanthium_laxum_Chala.04G184700:0.0821408,(Phragmites_australis_Phragmites_australis_PaChr4_4392744_4394909_evm.model.PaChr4.405_1_CDS_4362455421_39866:0.0775223,Phragmites_australis_Phragmites_australis_PaChr3_5845196_5846867_evm.model.PaChr3.507_1_CDS_4362447601_21753:0.0668585)n18:0.0118225)n17:0.00247386,((Eragrostis_curvula_EJB05_07769:0.0712551,(Eleusine_coracana_ELECO.r07.3BG0291470:0.0333978,Eleusine_coracana_ELECO.r07.3AG0236570:0.0157634)n21:0.0996391)n20:0.0393368,(Sorghum_bicolor_SORBI_3001G477600:0.0495656,(Zea_mays_Zm00001eb401520:0.0909473,Zea_mays_Zm00001eb006590:0.0590588)n23:0.0218137)n22:0.0476688)n19:0.00846692)n16:0.00914655,(Echinocloa_haploclada_eh_chr1.5034:0.0601849,(((Urochloa_fusta_Urofu.9G541400:0.0479138,Setaria_viridis_SEVIR_9G517600v2:0.0540201)n27:0.0220148,(Dichantelium_oligosantes_H_DolKV776078.1000008.1:0.0566766,(ASEM_AUS1_H_AUS1CM014278.1002761.1:0.0188876,ASEM_RSA5_H_RSA5chrom9005456.1:0.0228463)n29:0.040023)n28:0.00112564)n26:0.00268789,((Panicum_hallii_Pahal.9G576400:0.0198378,(Panicum_virgatum_Pavir.9NG814000:0.0330592,Panicum_virgatum_Pavir.9KG648300:0.0306896)n32:0.00645034)n31:0.0481605,(Digitaria_radicosa_Dra02G0057100:0.0527123,(Digitaria_exilis_H_Dex9A-003070.1:0.0217679,Digitaria_exilis_H_Dex9B-003087.1:0.00707295)n34:0.0437499)n33:0.0221246)n30:0.0103787)n25:0.00619638)n24:0.017466)n15:0.0152271)n12:0.0424919)n0;
```
