## Supplementary Dataset S1 for "Gene turnover and contingency facilitated the repeated evolution of C_4_ photosynthesis in grasses": OG0015824_tree.txt

```
(Pharus_latifolius_Phala.01G329600:0.181379,(((((Zizania_latifolia_GWHTBFHI015859:0.040691,Zizania_latifolia_GWHTBFHI023885:0.0422127)n5:0.0398986,(Leersia_perrieri_LPERR03G05970:0.206979,Oryza_sativa_LOC_Os03g09160:0.0813822)n6:0.0777283)n4:0.0450599,(Olyra_latifolia_Ola002111:0.0842848,(Dendrocalamus_sinicus_Dendrocalamus_sinicus_Dsi03B_47911645_47912442_Dsi03Bg19530.1_-1_CDS_4147739968_20442:0.0465645,(Ampelocalamus_luodianensis_Alu03Cg14350.2:0.04205,Ampelocalamus_luodianensis_Alu03Dg05470.1:0.028441)n9:0.00604108)n8:0.00886379)n7:0.0193187)n3:0.0317331,(Phragmites_australis_Phragmites_australis_PaChr3_6192493_6194395_evm.model.PaChr3.530_1_CDS_4362447653_1130:0.112407,Phragmites_australis_Phragmites_australis_PaChr4_5174223_5175044_evm.model.PaChr4.477_1_CDS_4362455579_21362:0.0499531)n10:0.0305292)n2:0.0276776,((((Eleusine_coracana_ELECO.r07.3BG0291140:0.23192,((Chasmanthium_laxum_Chala.04G181800:0.198388,((Panicum_hallii_Pahal.9G572600:0.0682407,Panicum_virgatum_Pavir.9KG644200:0.203895)n18:0.0490394,(Urochloa_fusta_Urofu.9G537700:0.168951,Setaria_viridis_SEVIR_9G513800v2:0.114269)n19:0.0739773)n17:0.0848667)n16:0.605165,((Sorghum_bicolor_SORBI_3001G474001:0.0424569,(Zea_mays_Zm00001eb006970:0.0489478,Zea_mays_Zm00001eb401300:0.0422384)n22:0.00768181)n21:0.0631194,(((Digitaria_radicosa_Dra02G0060300.2:5e-09,Digitaria_radicosa_Dra02G0060300:5e-09)n25:0.0781373,(Digitaria_exilis_H_Dex9A-003079.1:0.0291279,Digitaria_exilis_H_Dex9B-003097.1:0.0178679)n26:0.0516251)n24:0.0834508,((Cenchrus_americanus_H_CamCM007986.2002629.1:0.132989,(ASEM_AUS1_H_AUS1CM014278.1003568.1:0.00648888,ASEM_RSA5_H_RSA5chrom9005472.1:0.00984758)n29:0.0636333)n28:0.0189189,((Panicum_virgatum_Pavir.9NG818600:0.0326164,Panicum_virgatum_Pavir.9NG467100:0.455842)n31:0.0332526,Dichantelium_oligosantes_H_DolKV778187.1000013.1:0.0863061)n30:0.00817804)n27:0.0176136)n23:0.0438991)n20:0.0379783)n15:0.00421981)n14:0.0364172,Aristida_adscensionis_H_Aadptg000041l000088.1:0.212642)n13:0.0296722,(Stipagrostis_hirtigluma_H_Shi_ptg000017l_001425.1:0.0167454,Stipagrostis_hirtigluma_H_Shi_ptg000021l_001302.1:0.0192048)n32:0.124848)n12:0.0357986,(Brachypodium_distachyon_BRADI_1g71770v3:0.182997,(Hordeum_spontaneum_WB01_005806_0115785:0.00150643,Hordeum_vulgareMorex_HORVU.MOREX.r3.4HG0407010:0.00177557)n34:0.139856)n33:0.0667579)n11:0.0243813)n1:0.181379)n0;
```
