## Supplementary Dataset S1 for "Gene turnover and contingency facilitated the repeated evolution of C_4_ photosynthesis in grasses": OG0015825_tree.txt

```
((Streptochaeta_angustifolia_strangu_005930:0.212677,Pharus_latifolius_Phala.03G372100:0.213036)n1:0.0465188,((Brachypodium_distachyon_BRADI_1g71350v3:0.161822,(Hordeum_spontaneum_WB01_002988_0019934:0.0148466,Hordeum_vulgareMorex_HORVU.MOREX.r3.4HG0399610:0.00597232)n4:0.19755)n3:0.0599122,((Olyra_latifolia_Ola002065:0.320707,((Ampelocalamus_luodianensis_Alu03Cg14690.2:0.0605256,Dendrocalamus_sinicus_Dendrocalamus_sinicus_Dsi06C_29135592_29138729_Dsi06Cg11140.1_-1_CDS_4147786543_28473:0.0513801)n8:0.0314926,(Ampelocalamus_luodianensis_Alu03Dg05940.1:0.0529823,Dendrocalamus_sinicus_Dendrocalamus_sinicus_Dsi03B_47288197_47291847_Dsi03Bg19140.1_-1_CDS_4147739851_11439:0.0658784)n9:0.0267063)n7:0.051614)n6:0.0345427,(((Zizania_latifolia_GWHTBFHI015826:0.100095,Zizania_latifolia_GWHTBFHI023857:0.193581)n12:0.045897,(Leersia_perrieri_LPERR03G06430:0.157758,Oryza_sativa_LOC_Os03g10110:0.119105)n13:0.0467457)n11:0.0879182,((Aristida_adscensionis_H_Aadptg000041l000116.1:0.122015,(Stipagrostis_hirtigluma_H_Shi_ptg000017l_001456.1:0.0331226,Stipagrostis_hirtigluma_H_Shi_ptg000021l_000875.1:0.0287555)n16:0.0510266)n15:0.0363714,((Chasmanthium_laxum_Chala.04G177500:0.0762022,(Phragmites_australis_Phragmites_australis_PaChr4_5627685_5630068_evm.model.PaChr4.509_1_CDS_4362455651_9152:0.0935325,Phragmites_australis_Phragmites_australis_PaChr3_6732147_6734449_evm.model.PaChr3.563_1_CDS_4362447725_31408:0.0745116)n19:0.0356069)n18:0.0162786,((Eragrostis_curvula_EJB05_07688:0.0734425,(Eleusine_coracana_ELECO.r07.3BG0290690:0.034743,Eleusine_coracana_ELECO.r07.3AG0237400:0.0376416)n22:0.0756714)n21:0.0659822,((Sorghum_bicolor_SORBI_3001G469300:0.0717775,Zea_mays_Zm00001eb401000:0.0979666)n24:0.0601119,(Panicum_hallii_Pahal.9G567100:0.0776859,((Echinocloa_haploclada_eh_chr1.4957:0.0819437,(Dichantelium_oligosantes_H_DolKV780527.1000004.1:0.0611746,(ASEM_AUS1_H_AUS1CM014278.1002806.1:0.0461098,ASEM_RSA5_H_RSA5chrom9000964.1:0.0355431)n29:0.0566655)n28:0.0134149)n27:0.0199204,((Cenchrus_americanus_H_CamCM007986.2002662.1:0.0880196,Setaria_viridis_SEVIR_9G508900v2:0.0557034)n31:0.0248712,(Urochloa_fusta_Urofu.9G532500:0.115363,(Digitaria_radicosa_Dra02G0065000:0.0673859,(Digitaria_exilis_H_Dex9A-003104.1:0.0262127,Digitaria_exilis_H_Dex9B-003120.1:0.015801)n34:0.0553106)n33:0.0417977)n32:0.00932432)n30:0.012244)n26:0.0144608)n25:0.0182386)n23:0.0345026)n20:0.0186229)n17:0.0137304)n14:0.0547096)n10:0.0299786)n5:0.0276896)n2:0.0465188)n0;
```
