## Supplementary Dataset S1 for "Gene turnover and contingency facilitated the repeated evolution of C_4_ photosynthesis in grasses": OG0015826_tree.txt

```
((Streptochaeta_angustifolia_strangu_026574:0.0899375,(Pharus_latifolius_Phala.01G319600:6e-09,(Pharus_latifolius_Phala.01G319600.2:0,Pharus_latifolius_Phala.01G319600.3:0)n3:5e-09)n2:0.0593654)n1:0.0201747,((((Brachypodium_distachyon_BRADI_1g70840v3:0.0501713,(Hordeum_spontaneum_WB01_010815_0041121:5e-09,Hordeum_vulgareMorex_HORVU.MOREX.r3.4HG0398420:0.00158341)n8:0.0834135)n7:0.0309954,(Olyra_latifolia_scaffold11_2544152_2551410_-:0.133474,((Ampelocalamus_luodianensis_Alu03Cg15100.2:0.05689,Dendrocalamus_sinicus_Dendrocalamus_sinicus_Dsi06C_28663186_28667762_Dsi06Cg10790.1_-1_CDS_4147786438_26222:0.0080702)n11:0.00866147,(Dendrocalamus_sinicus_Dendrocalamus_sinicus_Dsi03B_46725026_46729723_Dsi03Bg18830.1_-1_CDS_4147739758_15940:0.283202,Ampelocalamus_luodianensis_Alu03Dg06390.1:0.0187586)n12:0.00208429)n10:0.00688611)n9:0.000765123)n6:0.00935466,Oryza_sativa_LOC_Os03g10790:0.106398)n5:0.0117045,((Phragmites_australis_Phragmites_australis_PaChr3_7208795_7213076_evm.model.PaChr3.603_1_CDS_4362447815_26790:0.0256888,(Aristida_adscensionis_H_Aadptg000041l000140.1:0.0538164,(Stipagrostis_hirtigluma_H_Shi_ptg000017l_001483.1:0.0096599,Stipagrostis_hirtigluma_H_Shi_ptg000021l_000903.1:0.00718801)n16:0.0197423)n15:0.0191626)n14:0.00959516,((Eragrostis_curvula_EJB05_07636:0.0456655,(Eleusine_coracana_ELECO.r07.3BG0290060:0.011389,Eleusine_coracana_ELECO.r07.3AG0237940:0.0101693)n19:0.0378725)n18:0.0318054,(((((ASEM_RSA5_H_RSA5chrom9005529.1:0.00337534,(ASEM_AUS1_H_AUS1CM014278.1002841.1:0.00532167,ASEM_AUS1_H_AUS1CM014278.1003514.1:0.00455672)n25:0.0045246)n24:0.0263241,(Digitaria_radicosa_Dra02G0069600:0.0227465,(Digitaria_exilis_H_Dex9A-003131.1:0.0196632,Digitaria_exilis_H_Dex9B-003149.1:0.0025019)n27:0.0300138)n26:0.0130145)n23:5e-09,Dichantelium_oligosantes_H_DolKV775010.1000001.1:0.0660918)n22:0.0178427,((Sorghum_bicolor_SORBI_3001G464100:0.013588,Zea_mays_Zm00001eb400650:0.0395027)n29:0.0502581,(Urochloa_fusta_Urofu.9G527100:0.0239138,((Cenchrus_americanus_H_CamCM007986.2002692.1:0.0295908,Setaria_viridis_SEVIR_9G503501v2:0.0139011)n32:0.00765459,(Panicum_hallii_Pahal.9G562000:0.0239636,(Panicum_virgatum_Pavir.9NG653000:0.0189566,Panicum_virgatum_Pavir.9KG632200:0.0176456)n34:0.00196062)n33:0.00347954)n31:0.00314062)n30:0.0111349)n28:0.00668628)n21:0.0148185,Chasmanthium_laxum_Chala.04G172300:0.0351835)n20:0.00907188)n17:0.0106474)n13:0.0231036)n4:0.0201747)n0;
```
