## Supplementary Dataset S1 for "Gene turnover and contingency facilitated the repeated evolution of C_4_ photosynthesis in grasses": OG0015827_tree.txt

```
(Ananas_comosus_H_Ananas_contig16_000606.1:0.239262,(Streptochaeta_angustifolia_strangu_001919:0.141334,(Pharus_latifolius_Phala.01G311000:0.186575,((((Zizania_latifolia_GWHTBFHI015719:0.0877754,(Leersia_perrieri_LPERR03G07700:0.118063,Oryza_sativa_LOC_Os03g11710:0.0704955)n7:0.052448)n6:0.0500617,(Brachypodium_distachyon_BRADI_1g69790v3:0.172523,(Hordeum_spontaneum_WB01_006120_0636400:0.00129819,Hordeum_vulgareMorex_HORVU.MOREX.r3.4HG0396230:0.00271868)n9:0.0843428)n8:0.0608057)n5:0.0367169,(((Eragrostis_curvula_EJB05_07539:0.0783437,(Olyra_latifolia_Ola011828:0.643509,(Eleusine_coracana_ELECO.r07.3BG0289080:0.0611564,Eleusine_coracana_ELECO.r07.3AG0238930:0.0489642)n14:0.071166)n13:0.0458089)n12:0.0392327,(Aristida_adscensionis_H_Aadptg000041l000407.1:0.138001,(Stipagrostis_hirtigluma_H_Shi_ptg000017l_000609.1:0.0203563,Stipagrostis_hirtigluma_H_Shi_ptg000021l_000977.1:0.0252785)n16:0.0372949)n15:0.0199862)n11:0.0181065,(Dendrocalamus_sinicus_Dendrocalamus_sinicus_Dsi03A_47460978_47462097_Dsi03Ag18990.1_1_CDS_4147732417_33922:0.0510207,(Ampelocalamus_luodianensis_Alu03Dg07110.3:0.0475437,Olyra_latifolia_Ola001932:0.0770307)n18:0.0120513)n17:0.0293895)n10:0.0032655)n4:0.0324866,(Phragmites_australis_Phragmites_australis_PaChr3_8030890_8032002_evm.model.PaChr3.667_1_CDS_4362447955_710:0.0727523,(Chasmanthium_laxum_Chala.04G163400:0.0554929,((Sorghum_bicolor_SORBI_3001G455100:0.0556306,Zea_mays_Zm00001eb008770:0.0354938)n22:0.0462543,(((ASEM_AUS1_H_AUS1CM014278.1003470.1:0.00772289,ASEM_RSA5_H_RSA5chrom9000902.1:0.00304142)n25:0.0343557,Dichantelium_oligosantes_H_DolKV776418.1000004.1:0.036334)n24:0.00449287,(((Digitaria_radicosa_Dra02G0077900:0.0553948,(Digitaria_exilis_H_Dex9A-002356.1:0.0321475,Digitaria_exilis_H_Dex9B-002342.1:0.0356391)n29:0.0400629)n28:0.0286634,Echinocloa_haploclada_eh_chr1.4826:0.0573262)n27:0.0115031,((Cenchrus_americanus_H_CamCM007986.2001678.1:0.0223202,Setaria_viridis_SEVIR_9G493400v2:0.0204941)n31:0.0279293,(Urochloa_fusta_Urofu.9G517000:0.0619718,(Panicum_hallii_Pahal.9G552600:0.0246084,(Panicum_virgatum_Pavir.9KG621100:0.0184504,Panicum_virgatum_Pavir.9NG640900:0.0148869)n34:0.00749409)n33:0.00959985)n32:0.0120439)n30:0.00578209)n26:0.00314412)n23:0.0152502)n21:0.0314364)n20:0.0162193)n19:0.0189101)n3:0.114424)n2:0.0521996)n1:0.239262)n0;
```
