## Supplementary Dataset S1 for "Gene turnover and contingency facilitated the repeated evolution of C_4_ photosynthesis in grasses": OG0015828_tree.txt

```
((Streptochaeta_angustifolia_strangu_012499:0.178549,Pharus_latifolius_Phala.01G308800:0.154979)n1:0.0382569,(((Zizania_latifolia_GWHTBFHI015701:0.0544634,Zizania_latifolia_GWHTBFHI024011:0.0871599)n4:0.0382877,(Leersia_perrieri_LPERR03G07920:0.0780316,Oryza_sativa_LOC_Os03g12180:0.0409994)n5:0.0182916)n3:0.0340145,((Olyra_latifolia_Ola001903:0.0501035,((Ampelocalamus_luodianensis_Alu03Cg16180.2:0.0401264,Dendrocalamus_sinicus_Dendrocalamus_sinicus_Dsi06C_27836396_27838404_Dsi06Cg10100.1_1_CDS_4147786231_23408:0.0268316)n9:0.0091031,(Ampelocalamus_luodianensis_Alu03Dg07400.1:0.0465643,Dendrocalamus_sinicus_Dendrocalamus_sinicus_Dsi03B_45123056_45125062_Dsi03Bg18040.1_1_CDS_4147739521_53087:0.0596995)n10:0.00519043)n8:0.018109)n7:0.0219396,((Brachypodium_distachyon_BRADI_1g69580v3:0.076007,(Hordeum_spontaneum_WB01_003277_0560735:0.00131284,Hordeum_vulgareMorex_HORVU.MOREX.r3.4HG0395810:0.00133882)n13:0.0802642)n12:0.0422443,((Stipagrostis_hirtigluma_H_Shi_ptg000017l_000595.1:0.0495636,(Eragrostis_curvula_EJB05_07496:0.0612418,(Aristida_adscensionis_H_Aadptg000014l000016.1:0.19346,(Eleusine_coracana_ELECO.r07.3BG0288790:0.0180263,Eleusine_coracana_ELECO.r07.3AG0239210:0.0187829)n18:0.0703098)n17:0.0250459)n16:0.0276767)n15:0.0151495,(Phragmites_australis_Phragmites_australis_PaChr4_7406145_7408148_evm.model.PaChr4.619_1_CDS_4362455895_26817:0.0530233,(Chasmanthium_laxum_Chala.04G161000:0.0411637,((Sorghum_bicolor_SORBI_3001G452500:0.0263302,Zea_mays_Zm00001eb008970:0.0425201)n22:0.0306836,((Panicum_hallii_Pahal.9G550300:0.0143099,(Panicum_virgatum_Pavir.9KG617800:0.0202576,Panicum_virgatum_Pavir.9NG638100:0.0176902)n25:0.00597268)n24:0.0225794,(Dichantelium_oligosantes_H_DolKV782189.1000001.1:0.0388768,(((Echinocloa_haploclada_eh_chr1.4804:0.0638504,(Urochloa_fusta_Urofu.9G514000:0.041993,(Digitaria_radicosa_Dra02G0080200:0.0394785,(Digitaria_exilis_H_Dex9A-002340.1:0.0111153,Digitaria_exilis_H_Dex9B-002329.1:0.00643624)n32:0.0417218)n31:0.0226524)n30:0.00563055)n29:0.00679544,(Cenchrus_americanus_H_CamCM007986.2001657.1:0.0414902,Setaria_viridis_SEVIR_9G490700v2:0.0170031)n33:0.0123635)n28:0.00550282,(ASEM_AUS1_H_AUS1CM014278.1003456.1:0.0130416,ASEM_RSA5_H_RSA5chrom9000888.1:0.00588208)n34:0.0198792)n27:0.00379945)n26:0.00359709)n23:0.00968168)n21:0.0248635)n20:0.00635051)n19:0.014252)n14:0.0380764)n11:0.0117208)n6:0.0152238)n2:0.0382569)n0;
```
