## Supplementary Dataset S1 for "Gene turnover and contingency facilitated the repeated evolution of C_4_ photosynthesis in grasses": OG0015829_tree.txt

```
((Streptochaeta_angustifolia_strangu_013916:0.369054,Pharus_latifolius_Phala.01G206600:0.137218)n1:0.0378774,((Oryza_sativa_LOC_Os09g27920:0.764837,Echinocloa_haploclada_eh_chr2.2328:0.527362)n3:0.226283,(((Zizania_latifolia_GWHTBFHI014904:0.11492,(Leersia_perrieri_LPERR03G17460:0.173701,Oryza_sativa_LOC_Os03g27850:0.0525176)n7:0.0582696)n6:0.0394108,(Brachypodium_distachyon_BRADI_1g60470v3:0.233387,(Dendrocalamus_sinicus_Dendrocalamus_sinicus_Dsi06C_16665667_16666836_Dsi06Cg03200.1_-1_CDS_4147784161_52109:0.0383324,(Ampelocalamus_luodianensis_Alu03Dg15960.1:0.0650275,Ampelocalamus_luodianensis_Alu03Cg25480.1:0.0235491)n10:0.00261657)n9:0.0159275)n8:0.0306347)n5:0.012031,((Aristida_adscensionis_H_Aadptg000030l000289.1:0.103829,(Stipagrostis_hirtigluma_H_Shi_ptg000017l_002131.1:0.0191235,Stipagrostis_hirtigluma_H_Shi_ptg000092l_000387.1:0.0131733)n13:0.0679267)n12:0.0361427,((Phragmites_australis_Phragmites_australis_PaChr3_22420694_22421854_evm.model.PaChr3.1493_1_CDS_4362443907_39822:0.107765,Chasmanthium_laxum_Chala.04G055100:0.0735717)n15:0.0178382,((Eleusine_coracana_ELECO.r07.3BG0277130:0.0330395,Eleusine_coracana_ELECO.r07.3AG0251220:0.0397741)n17:0.170414,((Hordeum_vulgareMorex_HORVU.MOREX.r3.1HG0085980:0.126062,(Sorghum_bicolor_SORBI_3001G347201:0.053309,Zea_mays_Zm00001eb019300:0.0597771)n20:0.0474666)n19:0.00958979,(Echinocloa_haploclada_eh_chr1.3767:0.060635,(((Dichantelium_oligosantes_H_DolKV775604.1000003.1:0.101995,(ASEM_AUS1_H_AUS1CM014278.1002942.1:5e-09,ASEM_AUS1_H_AUS1CM014278.1002943.1:5e-09)n25:0.166532)n24:0.144228,(((Panicum_hallii_Pahal.9G439100:0.0279687,(Panicum_virgatum_Pavir.9KG397300:0.111993,Panicum_virgatum_Pavir.9NG543200:0.0274936)n29:0.0205997)n28:0.030451,(Urochloa_fusta_Urofu.9G398400:0.085004,Setaria_viridis_SEVIR_9G380800v2:0.0525188)n30:0.0105546)n27:0.00797065,(Digitaria_radicosa_Dra09G0308500:0.0447157,(Digitaria_exilis_H_Dex9A-003752.1:0.0329481,Digitaria_exilis_H_Dex9B-003763.1:0.0517517)n32:0.0516742)n31:0.0377347)n26:0.00788985)n23:0.00258005,(Dichantelium_oligosantes_H_DolKV775604.1000002.1:0.10744,(Panicum_virgatum_Pavir.5NG295500:0.0769836,Panicum_virgatum_Pavir.9NG665800:0.135957)n34:0.0925036)n33:0.0102782)n22:0.0126292)n21:0.0293116)n18:0.0455036)n16:0.0202958)n14:0.00800103)n11:0.0334867)n4:0.0391971)n2:0.0378774)n0;
```
