## Supplementary Dataset S1 for "Gene turnover and contingency facilitated the repeated evolution of C_4_ photosynthesis in grasses": OG0015830_tree.txt

```
(((Leersia_perrieri_LPERR02G15520:0.19889,Oryza_sativa_LOC_Os02g19450:0.0879362)n2:0.0788997,((Aristida_adscensionis_H_Aadptg000012l000121.1:0.0853317,((Eragrostis_curvula_EJB05_21422:0.012605,(Eragrostis_curvula_EJB05_56992:0.0105509,Eragrostis_curvula_EJB05_53704:5e-09)n7:0.00594494)n6:0.116978,(Panicum_virgatum_Pavir.1NG284400:0.0653526,Panicum_virgatum_Pavir.1KG322200:0.0590931)n8:0.0653912)n5:0.0340024)n4:0.0217894,Stipagrostis_hirtigluma_H_Shi_ptg000038l_001274.1:0.0794106)n3:0.0319371)n1:0.0365913,(((Cenchrus_americanus_H_CamCM007986.2003328.1:0.184812,Setaria_viridis_SEVIR_9G376900v2:0.117041)n11:0.237244,(Stipagrostis_hirtigluma_H_Shi_ptg000092l_000409.1:0.198676,(((Digitaria_radicosa_Dra09G0306000:0.118895,((Digitaria_exilis_H_Dex9B-003786.1:0.0421981,(Digitaria_exilis_H_Dex9A-003776.1:0.0016398,Digitaria_exilis_H_DexUA-001173.1:6e-09)n18:0.0327937)n17:0.138674,(Digitaria_exilis_H_Dex1A-003084.1:0.0377263,Digitaria_exilis_H_Dex1B-003023.1:0.0323294)n19:0.129979)n16:0.0369617)n15:0.0693385,(Dichantelium_oligosantes_H_DolKV767805.1000016.1:0.108419,(ASEM_RSA5_H_RSA5chrom9001075.1:0.016969,(ASEM_AUS1_H_AUS1CM014278.1002972.1:0.103712,ASEM_AUS1_H_AUS1CM014278.1002971.1:0.0215086)n22:0.00238985)n21:0.110231)n20:0.0249781)n14:0.0286351,((Panicum_virgatum_Pavir.9KG388500:0.169358,(Panicum_virgatum_Pavir.9NG522200:0.00381572,Panicum_virgatum_Pavir.9NG512300:0.00146986)n25:0.0969181)n24:0.0601414,(Echinocloa_haploclada_eh_chr1.3719:0.14623,(Leersia_perrieri_LPERR02G15510:0.511083,(Eragrostis_curvula_EJB05_06178:0.680738,Eragrostis_curvula_EJB05_06172:0.00438228)n28:0.00048692)n27:0.176218)n26:0.0491781)n23:0.0338284)n13:0.0585081)n12:0.0208017)n10:0.0305543,(Eleusine_coracana_ELECO.r07.3BG0276450:0.262364,((Eragrostis_curvula_EJB05_06180:0.303527,(Eragrostis_curvula_EJB05_06179:0.175274,(Eragrostis_curvula_EJB05_06182:0.136541,(Eragrostis_curvula_EJB05_06181:0.0911799,Eragrostis_curvula_EJB05_06173:0.074637)n34:0.00947325)n33:0.0230077)n32:0.0295347)n31:0.11004,Eragrostis_curvula_EJB05_06171:0.135579)n30:0.0150644)n29:0.0584515)n9:0.0365913)n0;
```
