## Supplementary Dataset S1 for "Gene turnover and contingency facilitated the repeated evolution of C_4_ photosynthesis in grasses": OG0015831_tree.txt

```
((((Oryza_sativa_LOC_Os03g29830:0.0939867,Zizania_latifolia_GWHTBFHI014854:0.0393041)n3:0.0431471,((Brachypodium_distachyon_BRADI_3g50640v3:0.074784,(Hordeum_spontaneum_WB01_001584_0802817:0.00226311,Hordeum_vulgareMorex_HORVU.MOREX.r3.2HG0176950:0.00226095)n6:0.0885125)n5:0.0530353,(Ampelocalamus_luodianensis_Alu03Dg16500.1:0.0233792,(Dendrocalamus_sinicus_Dendrocalamus_sinicus_Dsi03B_28015285_28016107_Dsi03Bg10970.1_-1_CDS_4147737400_53080:0.0619346,Dendrocalamus_sinicus_Dendrocalamus_sinicus_Dsi06C_15254082_15256867_Dsi06Cg02790.1_-1_CDS_4147784038_39722:0.0491241)n8:0.00545823)n7:0.00543817)n4:0.016202)n2:0.0189378,(Aristida_adscensionis_H_Aadptg000030l000020.1:0.0855732,((Stipagrostis_hirtigluma_H_Shi_ptg000017l_002177.1:0.00514752,Stipagrostis_hirtigluma_H_Shi_ptg000092l_000429.1:0.00511481)n11:0.0582735,((Eragrostis_curvula_EJB05_06137:0.0829549,(Eleusine_coracana_ELECO.r07.3BG0276040:0.0118468,Eleusine_coracana_ELECO.r07.3AG0251980:0.0144273)n14:0.0462248)n13:0.0517525,((Phragmites_australis_Phragmites_australis_PaChr3_23914988_23917518_evm.model.PaChr3.1550_1_CDS_4362444035_8688:0.110168,Phragmites_australis_Phragmites_australis_PaChr4_24378066_24380669_evm.model.PaChr4.1432_1_CDS_4362452339_17985:0.0390037)n16:0.0200973,(Chasmanthium_laxum_Chala.04G048300:0.0561032,((Sorghum_bicolor_SORBI_3001G339700:0.0313827,Zea_mays_Zm00001eb393020:0.0357652)n19:0.0303507,(((Panicum_hallii_Pahal.9G433300:0.0283117,(Panicum_virgatum_Pavir.9KG392300:0.0261592,Panicum_virgatum_Pavir.9NG535000:0.0198096)n23:0.0147699)n22:0.0198534,((Echinocloa_haploclada_eh_chr1.3676:0.0688788,(ASEM_AUS1_H_AUS1CM014278.1002992.1:0.0313134,(ASEM_RSA5_H_RSA5chrom9001098.1:0.00839488,ASEM_RSA5_H_RSA5scaff952000002.1:0.180644)n27:0.0200716)n26:0.00460558)n25:0.00454954,(Dichantelium_oligosantes_H_DolKV772237.1000007.1:0.0439516,(Urochloa_fusta_Urofu.9G391300:0.0397001,(Cenchrus_americanus_H_CamCM007986.2003354.1:0.039112,Setaria_viridis_SEVIR_9G372600v2:0.0172567)n30:0.0127818)n29:0.00732372)n28:0.00258097)n24:0.00237579)n21:0.00498092,(Digitaria_radicosa_Dra09G0302800:0.0372621,(Digitaria_exilis_H_Dex9B-003805.1:0.0149733,Digitaria_exilis_H_Dex9A-003796.1:0.0214862)n32:0.00238736)n31:0.00308406)n20:0.0304439)n18:0.00673392)n17:0.0292667)n15:0.00387086)n12:0.0179835)n10:0.0141749)n9:0.0349896)n1:0.0268992,(Streptochaeta_angustifolia_strangu_036964:0.107546,(Pharus_latifolius_Phala.01G199000:0.1027,Pharus_latifolius_Phala.05G057700:0.178074)n34:0.019786)n33:0.0563449)n0;
```
