## Supplementary Dataset S1 for "Gene turnover and contingency facilitated the repeated evolution of C_4_ photosynthesis in grasses": OG0015832_tree.txt

```
((Pharus_latifolius_Phala.01G190800.3:5e-09,(Pharus_latifolius_Phala.01G190800.2:5e-09,Pharus_latifolius_Phala.01G190800:5e-09)n2:5e-09)n1:0.0651772,(((((Olyra_latifolia_Ola020609:0.0642893,(Hordeum_spontaneum_WB01_001565_0457177:0.00120443,Hordeum_vulgareMorex_HORVU.MOREX.r3.1HG0059740:0.0017827)n8:0.120167)n7:0.0112884,Dendrocalamus_sinicus_Dendrocalamus_sinicus_Dsi03A_28417018_28422539_Dsi03Ag11340.3_-1_CDS_4147730122_49678:0.0292564)n6:0.00553947,Ampelocalamus_luodianensis_Alu03Cg26340.1:0.0361949)n5:0.0174265,(Leersia_perrieri_LPERR03G18810:0.0448018,Oryza_sativa_LOC_Os03g31180:0.0344085)n9:0.0560914)n4:0.0150271,((Aristida_adscensionis_H_Aadptg000018l001228.1:0.069525,(Stipagrostis_hirtigluma_H_Shi_ptg000017l_002200.1:0.00247218,Stipagrostis_hirtigluma_H_Shi_ptg000073l_000083.1:0.000904118)n12:0.0590379)n11:0.0143228,((Eragrostis_curvula_EJB05_06062:0.0539696,(Eleusine_coracana_ELECO.r07.3BG0274850:0.0119335,Eleusine_coracana_ELECO.r07.3AG0228610:0.00820139)n15:0.0443557)n14:0.0263152,((Chasmanthium_laxum_Chala.04G042700:0.0445401,((Sorghum_bicolor_SORBI_3001G333900:0.0256252,Zea_mays_Zm00001eb020260:0.0457829)n19:0.0440367,(Echinocloa_haploclada_eh_scaffold706.39:0.0397667,((ASEM_AUS1_H_AUS1CM014278.1003025.1:0.00615752,ASEM_RSA5_H_RSA5chrom9001128.1:0.00308025)n22:0.0442467,((((Digitaria_radicosa_Dra09G0298200:5e-09,Digitaria_radicosa_Dra09G0298200.2:5e-09)n26:0.030363,(Digitaria_exilis_H_Dex9A-003826.1:0.0137707,Digitaria_exilis_H_Dex9B-003830.1:0.0162697)n27:0.0212666)n25:0.0171745,(Urochloa_fusta_Urofu.9G384800:0.0410516,(Cenchrus_americanus_H_CamCM007986.2003396.1:0.0315708,Setaria_viridis_SEVIR_9G367100v2:0.0126218)n29:0.0160266)n28:0.00443688)n24:0.00221485,(Dichantelium_oligosantes_H_DolKV779465.1000015.1:0.0338989,(Panicum_hallii_Pahal.9G425600:0.016984,(Panicum_virgatum_Pavir.9KG382500:0.0212224,(Panicum_virgatum_Pavir.9NG524300:0.00716206,Panicum_virgatum_Pavir.9NG518200:0.00212239)n33:0.0129476)n32:0.00698812)n31:0.0196196)n30:0.00300878)n23:0.00121629)n21:0.00333342)n20:0.0172948)n18:0.0202094)n17:0.00499981,(Phragmites_australis_Phragmites_australis_PaChr3_24932027_24935808_evm.model.PaChr3.1592_1_CDS_4362444127_4898:0.0447747,Phragmites_australis_Phragmites_australis_PaChr4_25361423_25369154_evm.model.PaChr4.1469_1_CDS_4362452419_9136:0.0438118)n34:0.00486798)n16:0.00327143)n13:0.00583474)n10:0.0471369)n3:0.0651772)n0;
```
