## Supplementary Dataset S1 for "Gene turnover and contingency facilitated the repeated evolution of C_4_ photosynthesis in grasses": OG0015833_tree.txt

```
((Streptochaeta_angustifolia_strangu_030078:0.100262,Pharus_latifolius_Phala.01G190000:0.0354729)n1:0.0189127,((Zizania_latifolia_GWHTBFHI023652:0.0591169,(Leersia_perrieri_LPERR03G18880:0.0250905,Oryza_sativa_LOC_Os03g31290:0.0314226)n4:0.0168886)n3:0.0271911,(((Stipagrostis_hirtigluma_H_Shi_ptg000017l_002201.1:0,Stipagrostis_hirtigluma_H_Shi_ptg000073l_000084.1:0)n7:0.0216171,(Aristida_adscensionis_H_Aadptg000018l001232.1:0.0403888,(Phragmites_australis_Phragmites_australis_PaChr3_24997453_25001801_evm.model.PaChr3.1594_1_CDS_4362444131_6579:0.0236618,((Eragrostis_curvula_EJB05_06063:0.0826291,(Eleusine_coracana_ELECO.r07.3BG0274890:0.0106207,Eleusine_coracana_ELECO.r07.3AG0228700:0.00711778)n12:0.0365075)n11:0.0669629,(Chasmanthium_laxum_Chala.04G042300:0.0223204,((((ASEM_AUS1_H_AUS1CM014278.1003027.1:0.0149936,ASEM_RSA5_H_RSA5chrom9001130.1:5e-09)n17:0.0186317,((Echinocloa_haploclada_eh_scaffold706.37:0.0361233,Panicum_hallii_Pahal.9G425200:0.00338288)n19:0.0139284,((Panicum_virgatum_Pavir.9NG517900:5e-09,Panicum_virgatum_Pavir.9NG523800:0.00301751)n21:0.00299144,Panicum_virgatum_Pavir.9KG382000:0.00300422)n20:0.000333802)n18:0.0063815)n16:6e-09,(Dichantelium_oligosantes_H_DolKV779465.1000018.1:0.218826,(Dichantelium_oligosantes_H_DolKV779465.1000017.1:0.036824,((Cenchrus_americanus_H_CamCM007986.2003398.1:0.0295733,Setaria_viridis_SEVIR_9G366800v2:0.0151954)n25:0.0103451,((Digitaria_radicosa_Dra09G0297900:0.0121795,(Digitaria_exilis_H_Dex9B-003832.1:0.0406472,Digitaria_exilis_H_Dex9A-003830.1:5e-09)n28:0.00910384)n27:0.00825632,Urochloa_fusta_Urofu.9G384500:0.0363458)n26:0.0106216)n24:1.51e-07)n23:0.0054814)n22:0.000609044)n15:0.0144385,(Sorghum_bicolor_SORBI_3001G333600:0.0126511,(Zea_mays_Zm00001eb393240:0.0625015,Zea_mays_Zm00001eb020320:0.0272484)n30:0.0030276)n29:0.00595961)n14:5e-09)n13:0.0176095)n10:0.0286263)n9:0.017842)n8:0.00930226)n6:0.0436676,(Olyra_latifolia_Ola020611:0.0308839,(Ampelocalamus_luodianensis_Alu03Cg26390.2:0.0124434,(Dendrocalamus_sinicus_Dendrocalamus_sinicus_Dsi03B_26706347_26710250_Dsi03Bg10620.1_-1_CDS_4147737295_50828:0.0183555,(Dendrocalamus_sinicus_Dendrocalamus_sinicus_Dsi06C_14340183_14343486_Dsi06Cg02490.1_-1_CDS_4147783948_45915:0.0255974,Dendrocalamus_sinicus_Dendrocalamus_sinicus_Dsi03A_28380661_28383860_Dsi03Ag11330.1_-1_CDS_4147730119_47989:0.0272276)n34:0.00272276)n33:0.000302529)n32:0.0057191)n31:0.00377404)n5:0.0066323)n2:0.0189127)n0;
```
