## Supplementary Dataset S1 for "Gene turnover and contingency facilitated the repeated evolution of C_4_ photosynthesis in grasses": OG0015834_tree.txt

```
((Pharus_latifolius_Phala.01G189300:0,Pharus_latifolius_Phala.01G189300.2:0)n1:0.0712693,(((Zizania_latifolia_GWHTBFHI014807:0.0952901,Leersia_perrieri_LPERR03G19030:0.0684059)n4:0.0415132,((Olyra_latifolia_Ola004437:0.0686763,(Brachypodium_distachyon_BRADI_1g16020v3:0.1473,(Hordeum_spontaneum_WB01_002514_0656387:0.0234836,Hordeum_vulgareMorex_HORVU.MOREX.r3.4HG0373950:0.000826285)n8:0.148556)n7:0.0587175)n6:0.0376399,(Ampelocalamus_luodianensis_Alu03Cg26520.1:0.0131527,((Dendrocalamus_sinicus_Dendrocalamus_sinicus_Dsi03B_26361122_26364427_Dsi03Bg10540.1_1_CDS_4147737271_37316:0.0351431,Dendrocalamus_sinicus_Dendrocalamus_sinicus_Dsi03A_28188854_28197500_Dsi03Ag11270.1_1_CDS_4147730101_37855:0.0288615)n11:0.00355588,Dendrocalamus_sinicus_Dendrocalamus_sinicus_Dsi06C_13916886_13926114_Dsi06Cg02370.1_1_CDS_4147783912_25651:0.0168946)n10:0.00187718)n9:0.0125926)n5:0.0115777)n3:0.012894,((Aristida_adscensionis_H_Aadptg000018l000013.1:0.0784396,(Stipagrostis_hirtigluma_H_Shi_ptg000017l_000012.1:0.00201138,Stipagrostis_hirtigluma_H_Shi_ptg000073l_000009.1:0.0015681)n14:0.0481092)n13:0.0477057,(Chasmanthium_laxum_Chala.04G040700:0.0439487,((Phragmites_australis_Phragmites_australis_PaChr3_25253124_25256012_evm.model.PaChr3.1601_1_CDS_4362444149_14169:0.0414251,Phragmites_australis_Phragmites_australis_PaChr4_26554815_26557539_evm.model.PaChr4.1489_1_CDS_4362452463_27640:0.0349883)n17:0.00417392,((Eragrostis_curvula_EJB05_06042:0.0381186,(Eleusine_coracana_ELECO.r07.3BG0274970:0.00808708,Eleusine_coracana_ELECO.r07.3AG0228840:0.00987513)n20:0.0556392)n19:0.0319873,(Sorghum_bicolor_SORBI_3001G332400:0.0571954,((Digitaria_radicosa_Dra09G0296200:0.0299251,(Digitaria_exilis_H_Dex9A-001723.1:0.0033509,Digitaria_exilis_H_Dex9B-001722.1:5e-09)n24:0.0267996)n23:0.0173294,(Echinocloa_haploclada_eh_scaffold706.22:0.0458223,((Dichantelium_oligosantes_H_DolKV779029.1000001.1:0.0304747,(ASEM_AUS1_H_AUS1CM014278.1003335.1:0.00249446,ASEM_RSA5_H_RSA5chrom9005256.1:0.00159797)n28:0.0328033)n27:0.00431882,((Cenchrus_americanus_H_CamCM007986.2001073.1:0.0289976,Setaria_viridis_SEVIR_9G365600v2:0.00986851)n30:0.0179731,(((Panicum_hallii_Pahal.9G422200:0.00270895,Panicum_hallii_Pahal.5G182500:0.00817222)n33:0.00846004,(Panicum_virgatum_Pavir.9KG379100:0.0159799,Panicum_virgatum_Pavir.9NG515500:0.0103668)n34:0.00439191)n32:0.0211484,Urochloa_fusta_Urofu.9G383200:0.0305231)n31:0.00441697)n29:0.00323477)n26:0.00313507)n25:0.00343385)n22:0.0116447)n21:0.0261165)n18:0.00469113)n16:0.00713347)n15:0.00879282)n12:0.0368138)n2:0.0712693)n0;
```
