## Supplementary Dataset S1 for "Gene turnover and contingency facilitated the repeated evolution of C_4_ photosynthesis in grasses": OG0015835_tree.txt

```
(((Leersia_perrieri_LPERR03G31970:0.237269,Zizania_latifolia_GWHTBFHI013813:0.109967)n2:0.202857,(Ampelocalamus_luodianensis_Alu03Cg03850.2:0.0430178,Dendrocalamus_sinicus_Dendrocalamus_sinicus_Dsi03C_30329664_30340107_Dsi03Cg16330.1_1_CDS_4147746013_12022:0.0695387)n3:0.121148)n1:0.0279025,((Aristida_adscensionis_H_Aadptg000018l000478.1:0.108999,(Stipagrostis_hirtigluma_H_Shi_ptg000017l_000007.1:0.0264935,(Stipagrostis_hirtigluma_H_Shi_ptg000073l_000004.1:0.0115598,Stipagrostis_hirtigluma_H_Shi_ptg000017l_000006.1:0.0105333)n7:0.0123894)n6:0.0915235)n5:0.0355291,((Chasmanthium_laxum_Chala.04G070200:0.0729554,((Sorghum_bicolor_SORBI_3001G361900:0.0440335,Zea_mays_Zm00001eb394280:0.0662428)n11:0.060464,((Cenchrus_americanus_H_CamCM007986.2001275.1:0.0361036,Setaria_viridis_SEVIR_9G397100v2:0.0308126)n13:0.0335222,(Urochloa_fusta_Urofu.9G414700:0.0812169,Dichantelium_oligosantes_H_DolKV774391.1000003.1:0.0763323)n14:0.00865312)n12:0.0258951)n10:0.0373022)n9:0.0246647,((Sorghum_bicolor_SORBI_3001G331301:0.0891947,((Echinocloa_haploclada_eh_scaffold706.15:0.130226,Urochloa_fusta_Urofu.9G382500:0.0657692)n18:0.0230713,((ASEM_RSA5_H_RSA5chrom9005260.1:0.0134042,(ASEM_AUS1_H_AUS1CM014278.1003328.1:0.0166241,ASEM_AUS1_H_AUS1CM014278.1003324.1:0.00573423)n21:0.0112827)n20:0.052513,(((Cenchrus_americanus_H_CamCM007986.2001067.1:0.0519441,Setaria_viridis_SEVIR_9G365000v2:0.0334604)n24:0.0351589,((Panicum_virgatum_Pavir.7NG147000:0.0472333,(Digitaria_radicosa_Dra09G0295500:0.0603552,((Digitaria_exilis_H_Dex9A-001718.1:0.0175911,Digitaria_exilis_H_Dex9B-001717.1:0.0126032)n29:0.0594276,(Digitaria_exilis_H_Dex3A-000159.1:0.0243241,Digitaria_exilis_H_Dex3B-000176.1:0.0117594)n30:0.0542957)n28:0.0175515)n27:0.0139252)n26:0.0446703,(Panicum_hallii_Pahal.9G421200:0.0409693,(Panicum_virgatum_Pavir.9KG378200:0.0373899,Panicum_virgatum_Pavir.9NG514800:0.0290012)n32:0.0214744)n31:0.0179119)n25:0.00199021)n23:0.0097091,Dichantelium_oligosantes_H_DolKV773873.1000002.1:0.0478437)n22:0.0103225)n19:0.00837514)n17:0.0286147)n16:0.0376026,(Eragrostis_curvula_EJB05_06445:0.159069,(Phragmites_australis_Phragmites_australis_PaChr3_25505316_25509969_evm.model.PaChr3.1607_1_CDS_4362444161_19220:0.108902,Chasmanthium_laxum_Chala.04G039400:0.0815954)n34:0.0255672)n33:0.0160038)n15:0.0017782)n8:0.0183407)n4:0.0279025)n0;
```
