## Supplementary Dataset S1 for "Gene turnover and contingency facilitated the repeated evolution of C_4_ photosynthesis in grasses": OG0015836_tree.txt

```
((Streptochaeta_angustifolia_strangu_037580:0.167817,(Pharus_latifolius_Phala.11G031800.3:0.00415999,(Pharus_latifolius_Phala.11G031800:5e-09,(Pharus_latifolius_Phala.11G031800.2:3.35e-07,Pharus_latifolius_Phala.11G031800.4:5e-09)n4:0.00154436)n3:0.00165076)n2:0.09279)n1:0.0472389,(((Zizania_latifolia_GWHTBFHI001670:0.0780755,(Leersia_perrieri_LPERR10G13030:0.0763043,Oryza_sativa_LOC_Os10g39230:0.0548057)n8:0.047929)n7:0.0703858,((Brachypodium_distachyon_BRADI_3g32160v3:0.0936442,(Hordeum_spontaneum_WB01_006050_0170877:0.000480098,Hordeum_vulgareMorex_HORVU.MOREX.r3.1HG0054460:5e-09)n11:0.119687)n10:0.0546325,(Ampelocalamus_luodianensis_Alu10Dg02360.1:0.034271,((Dendrocalamus_sinicus_Dendrocalamus_sinicus_DsiCtg00088_176377_182260_DsiCtg00088g00060.1_-1_CDS_4147847341_26423:0.00314229,Dendrocalamus_sinicus_Dendrocalamus_sinicus_Dsi10B_25770344_25775785_Dsi10Bg07540.1_-1_CDS_4147826266_45492:0.00670519)n14:0.0589325,Dendrocalamus_sinicus_Dendrocalamus_sinicus_Dsi10A_2125802_2132564_Dsi10Ag01680.1_1_CDS_4147821889_26339:0.0422461)n13:0.00469401)n12:0.00498031)n9:0.014329)n6:0.0165819,((Eleusine_coracana_ELECO.r07.2AG0115130:0.102514,Eragrostis_curvula_EJB05_23590:0.0800112)n16:0.0590396,(Phragmites_australis_Phragmites_australis_PaChr18_25077670_25085403_evm.model.PaChr18.974_1_CDS_4362409577_1427:0.0606017,((Aristida_adscensionis_H_Aadptg000008l001297.1:0.0829751,Stipagrostis_hirtigluma_H_Shi_ptg000025l_001916.1:0.0724299)n19:0.0373476,(Chasmanthium_laxum_Chala.03G027800:0.0455652,((Zea_mays_Zm00001eb022130:0.0446062,Sorghum_bicolor_SORBI_3001G313400:0.0329071)n22:0.0586645,((Dichantelium_oligosantes_H_DolKV778407.1000005.1:0.0506184,(ASEM_AUS1_H_AUS1CM014278.1003238.1:0.00336611,ASEM_RSA5_H_RSA5chrom9005144.1:0.00259646)n25:0.0460138)n24:0.0124469,(Echinocloa_haploclada_eh_chr1.3479:0.0734267,((Digitaria_radicosa_Dra09G0280300:0.0425859,(Digitaria_exilis_H_Dex9A-001628.1:0.00406983,Digitaria_exilis_H_Dex9B-001630.1:0.00687334)n29:0.0351626)n28:0.0383241,((Panicum_hallii_Pahal.9G401800:0.0150881,(Panicum_virgatum_Pavir.J720200:0.0271333,Panicum_virgatum_Pavir.9KG313100:0.0436672)n32:0.0084587)n31:0.0358654,(Urochloa_fusta_Urofu.9G362500:0.0555134,(Cenchrus_americanus_H_CamCM007986.2001020.1:0.0477325,Setaria_viridis_SEVIR_9G346000v2:0.018847)n34:0.0192805)n33:0.00991518)n30:0.00338587)n27:0.0177256)n26:0.0049932)n23:0.0234937)n21:0.0301316)n20:0.0233012)n18:0.00554049)n17:0.00807801)n15:0.062262)n5:0.0472389)n0;
```
