## Supplementary Dataset S1 for "Gene turnover and contingency facilitated the repeated evolution of C_4_ photosynthesis in grasses": OG0015837_tree.txt

```
((Carex_scoparia_H_Carex_Csco_scaffold_22_000009.1:0.485912,((Ananas_comosus_H_Ananas_contig5_000758.1:0.129839,Tillandsia_fasciculata_H_Tillandsia_CM054930.1_000122.1:0.104798)n3:0.170435,(Ananas_comosus_H_Ananas_contig19_000515.1:0.0306712,Tillandsia_fasciculata_H_Tillandsia_CM054951.1_000544.1:0.0553347)n4:0.0951885)n2:0.0649902)n1:0.0330757,(Streptochaeta_angustifolia_strangu_037528:0.100514,(((Brachypodium_distachyon_BRADI_2g62720v3:0.228701,(Hordeum_spontaneum_WB01_009679_0005969:0.0302143,Hordeum_vulgareMorex_HORVU.MOREX.r3.5HG0515880:0.00737539)n9:0.128671)n8:0.0887126,(Zizania_latifolia_GWHTBFHI006747:0.132595,(Leersia_perrieri_LPERR01G40220:0.195308,Oryza_sativa_LOC_Os01g74570:0.0913938)n11:0.058194)n10:0.0852935)n7:0.0455713,((Ampelocalamus_luodianensis_Alu01Dg31890.2:0.0714752,Dendrocalamus_sinicus_Dendrocalamus_sinicus_Dsi02C_171321_172538_Dsi02Cg00050.1_-1_CDS_4147721158_6876:0.0836176)n13:0.0778657,(Pharus_latifolius_Phala.03G383000:0.253893,((Aristida_adscensionis_H_Aadptg000053l000707.1:0.134054,(Stipagrostis_hirtigluma_H_Shi_ptg000050l_003115.1:0.0530737,((Eleusine_coracana_ELECO.r07.1AG0048430:0.0923865,(Eragrostis_curvula_EJB05_19023:0.00136384,Eragrostis_curvula_EJB05_19022:5e-09)n20:0.0540215)n19:0.0376078,(Chasmanthium_laxum_Chala.01G362200:0.0617927,Phragmites_australis_Phragmites_australis_PaChr1_54931573_54933151_evm.model.PaChr1.3005_1_CDS_4362367601_18132:0.0384716)n21:0.0142639)n18:0.016045)n17:0.0217923)n16:0.0240044,(Zea_mays_Zm00001eb362070:0.1286,(Dichantelium_oligosantes_H_DolKV769249.1000009.1:0.054175,((Panicum_hallii_Pahal.5G000300:0.01511,(Panicum_virgatum_Pavir.1KG000200:0.0998749,(Panicum_virgatum_Pavir.5NG011600:0.0234044,Panicum_virgatum_Pavir.5KG781500:0.0126347)n27:0.0190085)n26:0.0111238)n25:0.0561923,((Echinocloa_haploclada_eh_chr2.4939:0.117776,(Digitaria_radicosa_Dra05G0245700:0.0495383,(Digitaria_exilis_H_DexUA-001033.1:0.00746559,Digitaria_exilis_H_DexUA-001856.1:0.00901273)n31:0.0470693)n30:0.0379407)n29:0.0103677,((ASEM_AUS1_H_AUS1QPGU01000611.1000002.1:0.00962648,ASEM_RSA5_H_RSA5chrom5003818.1:0.00386031)n33:0.0541579,(Cenchrus_americanus_H_CamCM007983.2001165.1:0.0218063,Setaria_viridis_SEVIR_5G477000v2:0.0114564)n34:0.0493402)n32:0.0141006)n28:0.0105327)n24:0.00980515)n23:0.0365511)n22:0.0175326)n15:0.0420099)n14:0.0554778)n12:0.0745889)n6:0.0702065)n5:0.0330757)n0;
```
