## Supplementary Dataset S1 for "Gene turnover and contingency facilitated the repeated evolution of C_4_ photosynthesis in grasses": OG0015838_tree.txt

```
((Streptochaeta_angustifolia_strangu_023450:0.054694,(Oryza_sativa_LOC_Os10g41696:0.00491865,(Oryza_sativa_LOC_Os04g16866:5e-09,(Oryza_sativa_LOC_Os10g21198:0.0148858,Oryza_sativa_LOC_Os02g24642:0.00496092)n4:6e-09)n3:5e-09)n2:0.0100946)n1:0.00287979,((Zizania_latifolia_GWHTBFHI038455:0,Zizania_latifolia_GWHTBFHI038601:0,Zizania_latifolia_GWHTBFHI038693:0)n6:0.00499216,(Dendrocalamus_sinicus_Dendrocalamus_sinicus_DsiCtg00248_71385_71570_DsiCtg00248g00200.1_-1_CDS_4147849843_13490:5e-09,((Pharus_latifolius_Phala.02G157000:0.0503731,(Pharus_latifolius_Phala.10G079600:5e-09,(Pharus_latifolius_Phala.11G022700:0.00477493,(Pharus_latifolius_Phala.09G088300:0.00480346,Pharus_latifolius_Phala.03G089600:0.00473778)n12:5e-09)n11:5e-09)n10:5e-09)n9:0.0146035,(((Stipagrostis_hirtigluma_H_Shi_ptg000069l_000077.1:0,Stipagrostis_hirtigluma_H_Shi_ptg000069l_000088.1:0)n15:0.0140784,Aristida_adscensionis_H_Aadptg000112l000017.1:0.0140981)n14:0.0196889,(((Eleusine_coracana_ELECO.r07.3BG0274000:0.00472472,(Eleusine_coracana_ELECO.r07.8BG0657470:0.00471728,Eleusine_coracana_ELECO.r07.6AG0522520:0.00476165)n19:5e-09)n18:0.0169429,(Chasmanthium_laxum_Chala.06G064600:5e-09,Chasmanthium_laxum_Chala.02G119700:0.032842)n20:0.00364911)n17:0.00319801,(Urochloa_fusta_Urofu.1G162000:0.0119233,(((Sorghum_bicolor_SORBI_3007G145801:0.0440034,(Zea_mays_Zm00001eb435610:0.00264117,(Zea_mays_Zm00001eb435330:0,Zea_mays_Zm00001eb437760:0,Zea_mays_Zm00001eb436880:0,Zea_mays_Zm00001eb435800:0,Zea_mays_Zm00001eb437300:0,Zea_mays_Zm00001eb438270:0)n26:5e-09)n25:5e-09)n24:0.0113805,((ASEM_AUS1_H_AUS1CM014279.1000001.1:0,ASEM_RSA5_H_RSA5scaff16000037.1:0)n28:0.00979161,Panicum_hallii_Pahal.4G159400:0.00487426)n27:5e-09)n23:5e-09,(Setaria_viridis_SEVIR_1G210150v2:0.0118599,Setaria_viridis_SEVIR_4G142402v2:0.0166696)n29:0.00185218)n22:5e-09)n21:0.00993122)n16:5e-09)n13:0.0103944)n8:5e-09)n7:5e-09)n5:0.00287979)n0;
```
