## Supplementary Dataset S1 for "Gene turnover and contingency facilitated the repeated evolution of C_4_ photosynthesis in grasses": OG0015839_tree.txt

```
((Cenchrus_americanus_H_CamLKME02020458.1000001.1:0.128409,(Stipagrostis_hirtigluma_H_Shi_ptg000069l_000056.1:0.0130162,((Aristida_adscensionis_H_Aadptg000112l000027.1:0.156901,(((Digitaria_exilis_H_Dex9A-001774.1:0.01945,Chasmanthium_laxum_Chala.10G158900:0.00287123)n7:0.00282322,((Panicum_hallii_Pahal.8G179900:0.0134862,(ASEM_AUS1_H_AUS1CM014279.1000011.1:0.00212388,(ASEM_RSA5_H_RSA5chrom8002380.1:0.0263718,ASEM_RSA5_H_RSA5scaff16000047.1:4.5e-09)n11:5e-10)n10:5e-09)n9:6e-09,(Setaria_viridis_SEVIR_9G044685v2:0.00377429,((Eleusine_coracana_ELECO.r07.3BG0273550:0.0102412,Eleusine_coracana_ELECO.r07.1BG0073560:5e-09)n14:0.0440078,(Urochloa_fusta_Urofu.9G000100:5e-09,Urochloa_fusta_Urofu.3G267900:5e-09)n15:0.00504595)n13:0.00252001)n12:5e-09)n8:6e-09)n6:0.00161107,Eleusine_coracana_ELECO.r07.6AG0522410:0.0123672)n5:0.00137413)n4:0.00523833,(((Brachypodium_distachyon_BRADI_1g39208v3:5e-09,(Brachypodium_distachyon_BRADI_2g20997v3:0.00992777,Brachypodium_distachyon_BRADI_2g13083v3:0.00184764)n19:7.64e-07)n18:0.0294564,((Zizania_latifolia_GWHTBFHI038147:5e-09,(Zizania_latifolia_GWHTBFHI038566:5e-09,Zizania_latifolia_GWHTBFHI038518:6e-09)n22:5e-09)n21:0.0114349,(Oryza_sativa_LOC_Os06g39744:0.00561055,(Oryza_sativa_LOC_Os01g58049:5e-09,Oryza_sativa_LOC_Os02g24604:0.00375579)n24:5e-09)n23:0.00754794)n20:0.0134548)n17:6e-09,((Pharus_latifolius_Phala.10G071100:0.0704886,(Pharus_latifolius_Phala.M005100:0.0269569,(Pharus_latifolius_Phala.10G081000:0.00186589,((Pharus_latifolius_Phala.08G125400:0.0198694,Pharus_latifolius_Phala.01G124300:0.00926321)n30:0.00287736,(Pharus_latifolius_Phala.06G041300:0.0408526,Pharus_latifolius_Phala.05G136400:0.00371867)n31:0.0018819)n29:5e-09)n28:0.00494205)n27:0.0067268)n26:5e-09,(Streptochaeta_angustifolia_strangu_040405:0.0147951,Streptochaeta_angustifolia_strangu_039039:6e-09)n32:0.0246657)n25:0.00986636)n16:0.0079115)n3:0.00469013)n2:0.05307)n1:0.0105957,(Tillandsia_fasciculata_H_Tillandsia_JAQOTM010000536.1_000002.1:0.194058,(Ananas_comosus_H_Ananas_contig22_000597.1:6e-09,Ananas_comosus_H_Ananas_contig17_000112.1:4.5e-09)n34:5e-10)n33:5e-09)n0;
```
