## Supplementary Dataset S1 for "Gene turnover and contingency facilitated the repeated evolution of C_4_ photosynthesis in grasses": OG0015840_tree.txt

```
(Ananas_comosus_H_Ananas_contig5_000695.1:0.0598902,((((Ampelocalamus_luodianensis_Alu01Dg17220.1:0.104324,Dendrocalamus_sinicus_Dendrocalamus_sinicus_Dsi10C_7343514_7343924_Dsi10Cg01230.1_1_CDS_4147827193_55629:5e-09)n4:5e-09,(Brachypodium_distachyon_BRADI_1g05769v3:0,Brachypodium_distachyon_BRADI_3g27303v3:0)n5:0.0321477)n3:0.00248071,(((Zizania_latifolia_GWHTBFHI038460:0,Zizania_latifolia_GWHTBFHI038504:0)n8:5e-09,Zizania_latifolia_GWHTBFHI038161:5e-09)n7:0.00246808,((Oryza_sativa_LOC_Os08g15278:0,Oryza_sativa_LOC_Os04g16832:0,Oryza_sativa_LOC_Os05g22718:0)n10:0.00245861,((Eleusine_coracana_ELECO.r07.4BG0345870:0.00985099,(Eleusine_coracana_ELECO.r07.7AG0564450:0.00244498,Eleusine_coracana_ELECO.r07.3AG0229700:5e-09)n13:5e-09)n12:0.0226491,(((Chasmanthium_laxum_Chala.10G080400:5e-09,((Chasmanthium_laxum_Chala.11G088600:0.00496766,(Chasmanthium_laxum_Chala.06G176000:0.038545,Chasmanthium_laxum_Chala.05G123400:0.00244182)n19:5e-09)n18:5e-09,Chasmanthium_laxum_Chala.07G094300:0.0216838)n17:5e-09)n16:2.7244e-05,Chasmanthium_laxum_Chala.02G128300:0.00279102)n15:0.00494621,((Aristida_adscensionis_H_Aadptg000112l000007.1:0.0144097,Stipagrostis_hirtigluma_H_Shi_ptg000069l_000129.1:0.00999083)n21:0.00405901,(((ASEM_AUS1_H_AUS1CM014279.1000040.1:0.00249015,ASEM_RSA5_H_RSA5scaff16000009.1:0.00277536)n24:0.00279175,Digitaria_exilis_H_Dex9A-004189.1:0.0438015)n23:0.00522473,(Setaria_viridis_SEVIR_9G044625v2:0.00247055,((Urochloa_fusta_Urofu.3G269600:5e-09,Urochloa_fusta_Urofu.3G269100:0.00245845)n27:0.00247264,(Sorghum_bicolor_SORBI_3006G124700:0.0437869,(Panicum_virgatum_Pavir.4NG141300:0.0217709,Panicum_virgatum_Pavir.5KG372100:0.0640329)n29:0.00711477)n28:0.0070002)n26:5e-09)n25:0.0024764)n22:0.00531346)n20:0.00340995)n14:5e-09)n11:0.00337536)n9:0.0068597)n6:0.00335477)n2:0.0253772,((Pharus_latifolius_Phala.01G160100:0.0561698,Pharus_latifolius_Phala.08G126100:0.0680802)n31:0.00447077,(Pharus_latifolius_Phala.03G093600:0.00491482,(Pharus_latifolius_Phala.01G344100:0.00278867,Pharus_latifolius_Phala.11G023200:0.0165035)n33:0.00165035)n32:0.000165035)n30:1.83373e-05)n1:0.00602233)n0;
```
