## Supplementary Dataset S1 for "Gene turnover and contingency facilitated the repeated evolution of C_4_ photosynthesis in grasses": OG0015841_tree.txt

```
((Streptochaeta_angustifolia_strangu_006941:0.0971776,(Pharus_latifolius_Phala.04G244700:0.00366978,Pharus_latifolius_Phala.04G244700.2:0.00893906)n2:0.076032)n1:0.0213574,(((Zizania_latifolia_GWHTBFHI030608:0.0471097,(Leersia_perrieri_LPERR11G18430:0.036487,Oryza_sativa_LOC_Os11g43960:0.0326749)n6:0.0319265)n5:0.0501851,((Ampelocalamus_luodianensis_Alu06Dg18940.2:0.0415752,(Olyra_latifolia_scaffold139_2075945_2079175_+:0.0833659,Dendrocalamus_sinicus_Dendrocalamus_sinicus_Dsi06A_39895671_39899258_Dsi06Ag14560.1_-1_CDS_4147778809_52654:0.0380778)n9:0.00500963)n8:0.0175612,(Brachypodium_distachyon_BRADI_1g29260v3:0.0687457,(Hordeum_spontaneum_WB01_000233_0183405:5e-09,Hordeum_vulgareMorex_HORVU.MOREX.r3.3HG0223180:0.00633652)n11:0.0944685)n10:0.0483279)n7:0.00541747)n4:0.0141167,((Phragmites_australis_Phragmites_australis_PaChr8_36577501_36579115_evm.model.PaChr8.1710_1_CDS_4362480352_33196:0.049617,((Eragrostis_curvula_EJB05_37883:0.0762282,(Eleusine_coracana_ELECO.r07.6BG0505320:0.00819438,Eleusine_coracana_ELECO.r07.6AG0551740:0.0175063)n16:0.0572787)n15:0.0419371,(Aristida_adscensionis_H_Aadptg000037l000159.1:0.0699054,Stipagrostis_hirtigluma_H_Shi_ptg000059l_000696.1:0.0363721)n17:0.0253545)n14:0.00824388)n13:0.014619,(((Sorghum_bicolor_SORBI_3004G102800:0.0364514,Zea_mays_Zm00001eb239090:0.0420476)n20:0.0509643,(((Panicum_hallii_Pahal.1G077300:0.0123525,(Panicum_virgatum_Pavir.1KG107500:0.0373705,(Panicum_virgatum_Pavir.1NG111400:0.00119528,Panicum_virgatum_Pavir.1NG096200:0.00701009)n25:0.00727903)n24:0.00390761)n23:0.0307012,((Digitaria_radicosa_Dra01G0066600:0.0410598,(Digitaria_exilis_H_Dex1A-000446.1:0.0136579,Digitaria_exilis_H_Dex1B-000417.1:0.00754685)n28:0.0114254)n27:0.0349774,(Urochloa_fusta_Urofu.1G082200:0.037452,(Cenchrus_americanus_H_CamCM007983.2003104.1:0.0286592,Setaria_viridis_SEVIR_1G044800v2:0.0111883)n30:0.00713611)n29:0.007171)n26:0.00544271)n22:0.00516111,(Chasmanthium_laxum_Chala.05G105600:0.0615655,Panicum_hallii_Pahal.4G001300:0.0622203)n31:0.00497186)n21:0.000552429)n19:0.00610876,((Echinocloa_haploclada_eh_chr5.2847:0.0643595,Echinocloa_haploclada_eh_chr7.757:0.0419396)n33:0.0437137,(ASEM_RSA5_H_RSA5chrom1000475.1:0.0421925,Dichantelium_oligosantes_H_DolKV776799.1000015.1:0.0316301)n34:0.00148178)n32:0.0028596)n18:0.0260983)n12:0.0357864)n3:0.0213574)n0;
```
