## Supplementary Dataset S1 for "Gene turnover and contingency facilitated the repeated evolution of C_4_ photosynthesis in grasses": OG0015842_tree.txt

```
((Juncus_effusus_H_Juncus_Jeff_scaffold_8_000795.1:0.4154,Carex_scoparia_H_Carex_Csco_scaffold_6_000103.1:0.334843)n1:0.168478,(Chasmanthium_laxum_Chala.07G097300:0.0665377,(((Eleusine_coracana_ELECO.r07.5BG0451690:0.0201942,Eleusine_coracana_ELECO.r07.5AG0403310:0.0302657)n5:0.0881485,(Eragrostis_curvula_EJB05_38703:0.00997502,Eragrostis_curvula_EJB05_38698:0.00561292)n6:0.0783306)n4:0.0690599,(Phragmites_australis_Phragmites_australis_PaChr9_1289654_1291326_evm.model.PaChr9.114_1_CDS_4362484197_36160:0.0731184,((Aristida_adscensionis_H_Aadptg000018l000029.1:0.164194,Stipagrostis_hirtigluma_H_Shi_ptg000050l_001914.1:0.0841786)n9:0.0457173,(((Zizania_latifolia_GWHTBFHI023691:0.155749,(Leersia_perrieri_LPERR01G15940:0.236153,Oryza_sativa_LOC_Os03g39520:0.11786)n13:0.0573223)n12:0.0881804,((Brachypodium_distachyon_BRADI_5g04610v3:0.168274,Hordeum_spontaneum_WB01_010883_0029984:0.150792)n15:0.0592403,(Olyra_latifolia_Ola009725:0.127593,(Ampelocalamus_luodianensis_AluCtg00371g00040.1:0.0350835,Dendrocalamus_sinicus_Dendrocalamus_sinicus_Dsi03B_23202752_23205514_Dsi03Bg10110.1_-1_CDS_4147737142_21558:0.0612297)n17:0.027549)n16:0.0272405)n14:0.046379)n11:0.079474,((Sorghum_bicolor_SORBI_3001G324300:0.0631999,Zea_mays_Zm00001eb021080:0.0894125)n19:0.068017,((Digitaria_radicosa_Dra09G0289900:0.0445085,(Digitaria_exilis_H_Dex9A-003864.1:0.0329013,Digitaria_exilis_H_Dex9B-003867.1:0.0228431)n22:0.0415503)n21:0.0307073,((Echinocloa_haploclada_eh_chr1.3595:0.100384,((Urochloa_fusta_Urofu.9G374600:0.020124,Urochloa_fusta_Urofu.9G376000:0.0260347)n26:0.0568115,(Setaria_viridis_SEVIR_9G358700v2:0.0262272,(Cenchrus_americanus_H_CamCM007986.2003416.1:0.0266375,Cenchrus_americanus_H_CamCM007986.2001716.1:0.0356075)n28:0.0471093)n27:0.0349592)n25:0.011458)n24:0.0100351,((Dichantelium_oligosantes_H_DolKV775750.1000008.1:0.0438592,(ASEM_RSA5_H_RSA5chrom9005239.1:0.0366424,(ASEM_RSA5_H_RSA5chrom1000807.1:0.000773547,ASEM_RSA5_H_RSA5chrom9002280.1:0.00250719)n32:0.0342999)n31:0.0404316)n30:0.00997174,(Panicum_hallii_Pahal.9G414700:0.0273798,(Panicum_virgatum_Pavir.9KG368300:0.0626553,Panicum_virgatum_Pavir.9NG505700:0.0261111)n34:0.00841964)n33:0.0443296)n29:0.00899981)n23:0.0101934)n20:0.0308758)n18:0.0509875)n10:0.0161466)n8:0.0266311)n7:0.0192658)n3:0.0632656)n2:0.168478)n0;
```
