## Supplementary Dataset S1 for "Gene turnover and contingency facilitated the repeated evolution of C_4_ photosynthesis in grasses": OG0015843_tree.txt

```
(Pharus_latifolius_Phala.07G067300:0.0424946,(((Ampelocalamus_luodianensis_Alu05Dg13430.1:0.0214488,((Olyra_latifolia_Ola012806:0.214831,(Zizania_latifolia_GWHTBFHI031903:0.049991,(Leersia_perrieri_LPERR05G07850:0.0645164,Oryza_sativa_LOC_Os05g19470:0.0307089)n7:0.0228262)n6:0.0157759)n5:0.0206229,(Olyra_latifolia_scaffold202_476518_480346_-:0.136563,Dendrocalamus_sinicus_Dendrocalamus_sinicus_Dsi05B_11138129_11147125_Dsi05Bg04630.1_-1_CDS_4147767610_2526:0.0302294)n8:0.00514196)n4:0.000571329)n3:0.0146215,(Brachypodium_distachyon_BRADI_2g31520v3:0.057245,Hordeum_spontaneum_WB01_001898_2015889:0.163461)n9:0.0417778)n2:0.0130973,((Aristida_adscensionis_H_Aadptg000042l000308.1:0.0556668,(Stipagrostis_hirtigluma_H_Shi_ptg000045l_000434.1:5e-09,Stipagrostis_hirtigluma_H_Shi_ptg000049l_001344.1:0.00330096)n12:0.0377828)n11:0.0281261,(((Eleusine_coracana_ELECO.r07.5BG0448930:0.00344723,Eleusine_coracana_ELECO.r07.5AG0400290:0.0103322)n15:0.0463357,(Eragrostis_curvula_EJB05_34598:0.00681767,Eragrostis_curvula_EJB05_34633:0.00345694)n16:0.0329863)n14:0.0483183,(Phragmites_australis_Phragmites_australis_PaChr12_10457976_10464513_evm.model.PaChr12.531_1_CDS_4362382930_8489:0.0441648,(((((Dichantelium_oligosantes_H_DolKV769570.1000008.1:0.0206164,((Digitaria_exilis_H_Dex3B-002735.1:0.00608311,Digitaria_exilis_H_Dex3A-002731.1:0.0171048)n24:0.033729,Digitaria_exilis_H_Dex3A-002730.1:0.0403047)n23:0.0044783)n22:0.0110883,Digitaria_radicosa_Dra03G0268500:0.0390284)n21:0.00237311,((Echinocloa_haploclada_eh_chr5.3589:0.0470144,(Urochloa_fusta_Urofu.3G343600:0.0353796,(Cenchrus_americanus_H_CamCM007985.2000458.1:0.0269635,Setaria_viridis_SEVIR_3G332500v2:0.00759995)n28:0.0293429)n27:0.0108302)n26:5e-09,ASEM_RSA5_H_RSA5chrom1000822.1:0.0431411)n25:0.00788175)n20:0.00445837,(Panicum_hallii_Pahal.3G356500:0.00510354,((Panicum_virgatum_Pavir.3KG248800:0.047186,Panicum_virgatum_Pavir.3NG159600:0.073218)n31:0.080237,Panicum_virgatum_Pavir.J618800:0.0139397)n30:0.00154886)n29:0.00724209)n19:0.02595,((Chasmanthium_laxum_Chala.07G088100:0.0122651,Chasmanthium_laxum_Chala.10G031900:0.00342991)n33:0.0299339,(Zea_mays_Zm00001eb347780:0.0376961,Sorghum_bicolor_SORBI_3009G156800:0.0921902)n34:0.052)n32:0.00637617)n18:0.0103024)n17:0.00360617)n13:0.0202161)n10:0.0409372)n1:0.0424946)n0;
```
