## Supplementary Dataset S1 for "Gene turnover and contingency facilitated the repeated evolution of C_4_ photosynthesis in grasses": OG0015844_tree.txt

```
((Pharus_latifolius_Phala.02G331100:0.0778237,Streptochaeta_angustifolia_strangu_038766:0.093018)n1:0.033202,(((Zizania_latifolia_GWHTBFHI027078:0.0410876,(Leersia_perrieri_LPERR02G30920:0.0499118,Oryza_sativa_LOC_Os02g57370:0.0397339)n5:0.0381563)n4:0.0370117,(((Hordeum_spontaneum_WB01_003379_0007467:0,Hordeum_vulgareMorex_HORVU.MOREX.r3.6HG0629960:0)n8:0.0925104,Brachypodium_distachyon_BRADI_3g55510v3:0.0689304)n7:0.037385,(Olyra_latifolia_Ola005334:0.0733182,(Dendrocalamus_sinicus_Dendrocalamus_sinicus_Dsi02B_49389167_49391760_Dsi02Bg20730.1_1_CDS_4147720867_13627:0.0395394,(Ampelocalamus_luodianensis_Alu02Dg01010.2:0.0252992,Ampelocalamus_luodianensis_Alu09CXg01240.1:0.0294598)n11:0.00327331)n10:0.00298526)n9:0.00697189)n6:0.0180554)n3:0.0131334,((Aristida_adscensionis_H_Aadptg000001l000060.1:0.0442431,(Stipagrostis_hirtigluma_H_Shi_ptg000038l_002135.1:0.00990897,Stipagrostis_hirtigluma_H_Shi_ptg000149l_000242.1:0.00745942)n14:0.0301001)n13:0.0356752,(((Eragrostis_curvula_EJB05_19193:0.045424,(Eleusine_coracana_ELECO.r07.2AG0150610:0.00985775,Eleusine_coracana_ELECO.r07.2BG0206050:0.0193669)n18:0.0182674)n17:0.0320697,((Sorghum_bicolor_SORBI_3004G347100:0.0235317,Zea_mays_Zm00001eb259030:0.0281225)n20:0.0436398,(((Digitaria_exilis_H_Dex1A-001764.1:0.00695768,Digitaria_exilis_H_Dex1B-001705.1:0.00785726)n23:0.0379605,(Digitaria_radicosa_Dra01G0301900:5e-09,Digitaria_radicosa_Dra01G0301900.2:5e-09)n24:0.0317832)n22:0.0180425,((Urochloa_fusta_Urofu.1G309300:0.0300564,(Cenchrus_americanus_H_CamLKME02004449.1000031.1:0.0545827,Setaria_viridis_SEVIR_1G374600v2:0.0221547)n27:0.00769382)n26:0.0132158,(ASEM_RSA5_H_RSA5chrom1002140.1:0.0395978,(Dichantelium_oligosantes_H_DolKV767806.1000007.1:0.0315494,((Panicum_hallii_Pahal.1G449300:0.00546093,(Panicum_virgatum_Pavir.1KG545700:0.0111138,Panicum_virgatum_Pavir.1NG556100:0.0106603)n32:0.00713067)n31:0.0166394,Echinocloa_haploclada_eh_chr7.3820:0.0324939)n30:0.00303563)n29:0.00460624)n28:0.00340507)n25:0.0129072)n21:0.0117823)n19:0.0222116)n16:0.0132512,(Phragmites_australis_Phragmites_australis_PaChr5_43794039_43794516_evm.model.PaChr5.2280_1_CDS_4362461953_25997:0.0806943,(Chasmanthium_laxum_Chala.05G320200:0.0426941,Phragmites_australis_Phragmites_australis_PaChr6_42975831_42978333_evm.model.PaChr6.2382_1_CDS_4362469392_11310:0.0588372)n34:0.0103327)n33:0.00114807)n15:0.00789793)n12:6e-09)n2:0.033202)n0;
```
