## Supplementary Dataset S1 for "Gene turnover and contingency facilitated the repeated evolution of C_4_ photosynthesis in grasses": OG0015845_tree.txt

```
(Streptochaeta_angustifolia_strangu_009203:0.0892033,(((Brachypodium_distachyon_BRADI_1g21040v3:0.0485631,(Hordeum_spontaneum_WB01_001158_0356252:0.00202416,Hordeum_vulgareMorex_HORVU.MOREX.r3.2HG0124670:0.0010755)n4:0.0800184)n3:0.0438107,(Olyra_latifolia_Ola038683:0.0723236,(Dendrocalamus_sinicus_Dendrocalamus_sinicus_Dsi07A_3505628_3516499_Dsi07Ag02860.1_-1_CDS_4147789648_13854:0.0291186,(Ampelocalamus_luodianensis_Alu07Dg03940.1:0.0327835,Ampelocalamus_luodianensis_Alu07Cg02460.2:0.029016)n7:0.003224)n6:0.00476318)n5:0.0143402)n2:0.0163445,((Zizania_latifolia_GWHTBFHI035701:0.0582417,(Leersia_perrieri_LPERR07G19390:0.0696432,Oryza_sativa_LOC_Os07g42626:0.0667725)n10:0.0242837)n9:0.054098,(((Eleusine_coracana_ELECO.r07.7AG0577380:0.0234739,Eleusine_coracana_ELECO.r07.7BG0608750:0.0152963)n13:0.0607004,(Eragrostis_curvula_EJB05_11212:0.00552123,Eragrostis_curvula_EJB05_11254:0.00335741)n14:0.0471694)n12:0.0331382,(((Aristida_adscensionis_H_Aadptg000050l000044.1:0.0593172,Stipagrostis_hirtigluma_H_Shi_ptg000011l_000430.1:0.0452986)n17:0.0147481,((Phragmites_australis_Phragmites_australis_PaChr16_3675473_3680246_evm.model.PaChr16.358_1_CDS_4362401159_29154:0.0483332,Chasmanthium_laxum_Chala.10G189000:0.0374751)n19:0.00589558,Phragmites_australis_Phragmites_australis_PaChr15_26897816_26902612_evm.model.PaChr15.1174_1_CDS_4362395403_29554:0.0554604)n18:0.00616227)n16:0.0045174,((Sorghum_bicolor_SORBI_3002G376100:0.0194511,Zea_mays_Zm00001eb327580:0.0371517)n21:0.0423125,((Digitaria_radicosa_Dra02G0378000:0.0248289,(Digitaria_exilis_H_Dex2A-002027.1:0.0046936,Digitaria_exilis_H_Dex2B-001958.1:0.00568717)n24:0.014929)n23:0.0325375,((Dichantelium_oligosantes_H_DolKV766806.1000027.1:0.0299671,(ASEM_RSA5_H_RSA5chrom2005301.1:0.000304194,ASEM_RSA5_H_RSA5chrom2000371.1:0.000754367)n27:0.0344247)n26:0.00361154,((Urochloa_fusta_Urofu.2G409800:0.0377221,(Cenchrus_americanus_H_CamCM007988.2003602.1:0.0361284,Setaria_viridis_SEVIR_2G401400v2:0.0153134)n30:0.0229357)n29:0.00402205,(Echinocloa_haploclada_eh_chr3.4201:0.0449967,(Panicum_hallii_Pahal.2G448100:0.0170517,(Panicum_virgatum_Pavir.2KG552300:0.0281752,(Panicum_virgatum_Pavir.2NG589200:0.00103038,Panicum_virgatum_Pavir.2NG591500:0.00102832)n34:0.0100008)n33:0.00639238)n32:0.0205462)n31:0.00278505)n28:0.00313613)n25:0.00322925)n22:0.0225555)n20:0.011365)n15:0.00720131)n11:0.0579478)n8:0.0194959)n1:0.0892033)n0;
```
