## Supplementary Dataset S1 for "Gene turnover and contingency facilitated the repeated evolution of C_4_ photosynthesis in grasses": OG0015846_tree.txt

```
(((Brachypodium_distachyon_BRADI_1g17600v3:0.278522,Hordeum_spontaneum_WB01_001554_0490311:0.122333)n2:0.0700886,(((Zizania_latifolia_GWHTBFHI035400:0.0831775,Zizania_latifolia_GWHTBFHI038050:0.0523858)n5:0.0342687,(Oryza_sativa_LOC_Os07g48330:0.0779205,Leersia_perrieri_LPERR07G23330:0.243281)n6:0.0459083)n4:0.0671762,(Olyra_latifolia_Ola009649:0.0691858,(Dendrocalamus_sinicus_Dendrocalamus_sinicus_Dsi07B_896927_897924_Dsi07Bg00710.1_-1_CDS_4147792978_12177:0.254208,((Ampelocalamus_luodianensis_Alu09Cg01020.1:0.0452752,Dendrocalamus_sinicus_Dendrocalamus_sinicus_Dsi07C_954504_958911_Dsi07Cg00890.1_-1_CDS_4147796929_18942:0.0324165)n10:0.0107673,(Ampelocalamus_luodianensis_Alu07Dg00820.2:0.0544782,Dendrocalamus_sinicus_Dendrocalamus_sinicus_Dsi07A_743938_751026_Dsi07Ag00610.1_-1_CDS_4147788973_31857:0.0504784)n11:0.00560871)n9:0.0070081)n8:0.0313818)n7:0.0622795)n3:0.0483046)n1:0.0207209,((Aristida_adscensionis_H_Aadptg000016l000084.1:0.101748,Stipagrostis_hirtigluma_H_Shi_ptg000011l_000661.1:0.0626738)n13:0.0280009,(((Eleusine_coracana_ELECO.r07.7AG0581950:0.0422018,Eleusine_coracana_ELECO.r07.7BG0613100:0.0323025)n16:0.183547,(Eragrostis_curvula_EJB05_53377:0.0106525,Eragrostis_curvula_EJB05_10521:0.0120798)n17:0.0774452)n15:0.0582768,(((Phragmites_australis_Phragmites_australis_PaChr15_29601085_29605181_evm.model.PaChr15.1433_1_CDS_4362395979_16959:0.0812387,Phragmites_australis_Phragmites_australis_PaChr16_837664_845878_evm.model.PaChr16.82_1_CDS_4362402185_35892:0.0984641)n20:0.00238971,Phragmites_australis_Phragmites_australis_PaChr15_29605257_29605709_evm.model.PaChr15.1434_1_CDS_4362395981_17801:0.0877831)n19:0.0226659,(Chasmanthium_laxum_Chala.10G230400:0.0795386,((Zea_mays_Zm00001eb111610:0.0861215,Sorghum_bicolor_SORBI_3002G419600:0.0665679)n23:0.0583708,((((Digitaria_radicosa_Dra02G0414800:5e-09,Digitaria_radicosa_Dra02G0414900:5e-09)n27:0.0892615,(Digitaria_exilis_H_Dex2A-002259.1:0.0266189,Digitaria_exilis_H_Dex2B-002180.1:0.0301305)n28:0.0819913)n26:0.0482958,(Echinocloa_haploclada_eh_chr3.4646:0.11211,Urochloa_fusta_Urofu.2G457400:0.0933441)n29:0.0275834)n25:0.0138702,((Setaria_viridis_SEVIR_2G446500v2:0.0749726,(Panicum_hallii_Pahal.2G490000:0.0375435,Panicum_virgatum_Pavir.2KG586300:0.0732265)n32:0.0212997)n31:0.00829114,(Dichantelium_oligosantes_H_DolKV777420.1000017.1:0.0696707,(ASEM_RSA5_H_RSA5chrom2000639.1:0.145142,ASEM_RSA5_H_RSA5chrom2000636.1:0.00510911)n34:0.065531)n33:0.0135356)n30:0.0133826)n24:0.0203568)n22:0.0309958)n21:0.0227862)n18:0.0172568)n14:0.0159495)n12:0.0207209)n0;
```
