## Supplementary Dataset S1 for "Gene turnover and contingency facilitated the repeated evolution of C_4_ photosynthesis in grasses": OG0015847_tree.txt

```
((Ampelocalamus_luodianensis_Alu09Cg14110.2:0.244426,(((((Aristida_adscensionis_H_Aadptg000066l000779.1:0.156431,((Urochloa_fusta_Urofu.6G140500:0.85654,Eragrostis_curvula_EJB05_43761:0.14972)n8:0.03196,(Urochloa_fusta_Urofu.2G303100:0.146995,(ASEM_RSA5_H_RSA5chrom2000935.1:0.235628,(Dichantelium_oligosantes_H_DolKV766772.1000011.1:0.075034,(Digitaria_exilis_H_Dex2A-003073.1:0.0982524,Digitaria_exilis_H_Dex2B-003008.1:0.0454866)n12:0.0753893)n11:0.0212528)n10:0.0214882)n9:0.0504503)n7:0.00560559)n6:0.0383064,((Stipagrostis_hirtigluma_H_Shi_ptg000012l_001441.1:0.0167393,Stipagrostis_hirtigluma_H_Shi_ptg000060l_000150.1:0.03271)n14:0.0658368,((Stipagrostis_hirtigluma_H_Shi_ptg000012l_000809.1:0.0107494,Stipagrostis_hirtigluma_H_Shi_ptg000111l_000027.1:0.00978768)n16:0.0598128,(Stipagrostis_hirtigluma_H_Shi_ptg000012l_000157.1:0.0173217,Stipagrostis_hirtigluma_H_Shi_ptg000060l_000438.1:0.0133186)n17:0.0416636)n15:0.0347676)n13:0.0678416)n5:0.0384596,Phragmites_australis_Phragmites_australis_PaChr17_26348952_26350633_evm.model.PaChr17.939_1_CDS_4362405914_32534:0.138362)n4:0.0204373,((((Sorghum_bicolor_SORBI_3007G133766:0.0714163,Sorghum_bicolor_SORBI_3007G071800:0.109947)n21:0.08602,(Digitaria_exilis_H_DexUA-002602.1:0.198076,(((Urochloa_fusta_Urofu.6G140600:0.179486,Setaria_viridis_SEVIR_6G161700v2:0.0944948)n25:0.0466976,(Panicum_hallii_Pahal.6G207500:0.0363768,Panicum_virgatum_Pavir.6NG135900:0.0844593)n26:0.0357416)n24:0.0230539,Dichantelium_oligosantes_H_DolKV767273.1000001.1:0.103278)n23:0.0208286)n22:0.029782)n20:0.045288,Chasmanthium_laxum_Chala.11G021200:0.158153)n19:0.0323754,(Phragmites_australis_Phragmites_australis_PaChr17_24584262_24591391_evm.model.PaChr17.758_1_CDS_4362405512_33373:0.820934,(Aristida_adscensionis_H_Aadptg000116l000012.1:0.181518,(Eleusine_coracana_ELECO.r07.8BG0650120:0.0602899,Eleusine_coracana_ELECO.r07.8AG0621770:0.0445139)n29:0.235424)n28:0.0524315)n27:0.0422286)n18:0.0196998)n3:0.0452225,(Oryza_sativa_LOC_Os06g34990:0.398652,(Dendrocalamus_sinicus_Dendrocalamus_sinicus_Dsi09A_31418171_31420056_Dsi09Ag08800.1_-1_CDS_4147813735_41509:0.150797,(Aristida_adscensionis_H_Aadptg000008l001150.1:0.117564,Aristida_adscensionis_H_Aadptg000071l000190.1:0.0844338)n32:0.0980408)n31:0.0605745)n30:0.0720409)n2:0.00800455)n1:0.0169261,(Olyra_latifolia_Ola036421:0.386105,(Olyra_latifolia_Ola036419:0.0275055,Olyra_latifolia_Ola036420:0.0366927)n34:0.0882881)n33:0.109937)n0;
```
