## Supplementary Dataset S1 for "Gene turnover and contingency facilitated the repeated evolution of C_4_ photosynthesis in grasses": OG0015848_tree.txt

```
(((Oryza_sativa_LOC_Os08g09430:0.277074,(Olyra_latifolia_Ola016556:0.021046,Olyra_latifolia_Ola016562:0.0165961)n3:0.171326)n2:0.0658671,(Ampelocalamus_luodianensis_Alu09DXg19830.1:0.23169,Ampelocalamus_luodianensis_Alu07Cg14500.1:0.0285517)n4:0.10597)n1:0.0264215,(Panicum_hallii_Pahal.2G374000:0.162832,((Phragmites_australis_Phragmites_australis_PaChr16_14524562_14527303_evm.model.PaChr16.921_1_CDS_4362402411_3506:0.133462,((Stipagrostis_hirtigluma_H_Shi_ptg000011l_000659.1:0.13241,Stipagrostis_hirtigluma_H_Shi_ptg000031l_000492.1:0.158218)n9:0.0406075,((Eragrostis_curvula_EJB05_13019:0.0192503,(Eragrostis_curvula_EJB05_56270:0.0109363,Eragrostis_curvula_EJB05_13016:0.0456882)n12:0.0416705)n11:0.0830345,(Eragrostis_curvula_EJB05_12967:0.0420543,(Eragrostis_curvula_EJB05_12973:0.0508124,(Eragrostis_curvula_EJB05_56265:0.000376679,Eragrostis_curvula_EJB05_12968:0.000446053)n15:0.00721198)n14:0.0887374)n13:0.0682071)n10:0.0466244)n8:0.012905)n7:0.0131651,((((Eragrostis_curvula_EJB05_56266:0.00207898,Eragrostis_curvula_EJB05_12975:0.000751936)n19:0.162479,(Eleusine_coracana_ELECO.r07.7AG0565490:0.248119,(Eleusine_coracana_ELECO.r07.7AG0565510:0.0315687,Eleusine_coracana_ELECO.r07.7BG0590960:0.0277165)n21:0.145862)n20:0.0162069)n18:0.0308746,((Stipagrostis_hirtigluma_H_Shi_ptg000051l_000062.1:0.114218,((ASEM_RSA5_H_RSA5chrom2003693.1:0.000824348,ASEM_RSA5_H_RSA5chrom2001977.1:0.00342183)n25:0.0801084,((Panicum_virgatum_Pavir.2NG226300:0.0342953,Panicum_virgatum_Pavir.2NG278700:0.0170213)n27:0.111997,Panicum_virgatum_Pavir.2NG278800:0.0859461)n26:0.00954956)n24:0.032153)n23:0.0184109,(Dichantelium_oligosantes_H_DolKV775726.1000004.1:0.134848,(Stipagrostis_hirtigluma_H_Shi_ptg000051l_000061.1:0.13712,(Stipagrostis_hirtigluma_H_Shi_ptg000031l_000491.1:0.0829974,Stipagrostis_hirtigluma_H_Shi_ptg000051l_000164.1:0.0581225)n30:0.0870181)n29:0.0142864)n28:0.0133433)n22:0.00148259)n17:0.0325393,((Phragmites_australis_Phragmites_australis_PaChr9_5157401_5165973_evm.model.PaChr9.337_1_CDS_4362485767_16834:0.00729409,Phragmites_australis_Phragmites_australis_PaChr9_5185646_5188402_evm.model.PaChr9.338_1_CDS_4362485769_17677:0.0079278)n32:0.0831348,(Chasmanthium_laxum_Chala.12G002600:0.103575,(Digitaria_exilis_H_Dex1B-000590.1:0.0622215,Digitaria_radicosa_Dra02G0143400:0.0624058)n34:0.126262)n33:0.0313267)n31:0.0347622)n16:0.0181812)n6:0.00202013)n5:0.00911067)n0;
```
