## Supplementary Dataset S1 for "Gene turnover and contingency facilitated the repeated evolution of C_4_ photosynthesis in grasses": OG0015849_tree.txt

```
((Pharus_latifolius_Phala.10G047700:0.00233117,Pharus_latifolius_Phala.10G047700.2:0.0186748)n1:0.0841638,(((Hordeum_spontaneum_WB01_002293_0072377:0.114634,Brachypodium_distachyon_BRADI_4g05140v3:0.0518257)n4:0.049867,(Olyra_latifolia_Ola026892:0.082218,((Ampelocalamus_luodianensis_Alu12Cg04020.2:0.0198097,Dendrocalamus_sinicus_Dendrocalamus_sinicus_Dsi03C_19957650_19960342_Dsi03Cg08330.1_1_CDS_4147743613_25518:0.0244784)n7:0.00748329,(Ampelocalamus_luodianensis_Alu12Dg07110.3:0.0213207,Dendrocalamus_sinicus_Dendrocalamus_sinicus_Dsi12B_19891922_19895402_Dsi12Bg05250.1_-1_CDS_4147845319_25291:0.0385392)n8:0.00428213)n6:0.00766933)n5:0.000852148)n3:0.0156226,((Zizania_latifolia_GWHTBFHI028657:0.119267,(Leersia_perrieri_LPERR12G12530:0.0839201,(Oryza_sativa_LOC_Os12g36740:0.0162219,Oryza_sativa_LOC_Os12g33180:0.0614778)n12:0.0537121)n11:0.0120511)n10:0.0385532,(((Aristida_adscensionis_H_Aadptg000065l000079.1:0.0784542,(Stipagrostis_hirtigluma_H_Shi_ptg000046l_000078.1:0.0059415,(Stipagrostis_hirtigluma_H_Shi_ptg000036l_000076.1:0.00175065,Stipagrostis_hirtigluma_H_Shi_ptg000065l_000074.1:5e-09)n17:0.00632883)n16:0.0387903)n15:0.0206834,(Eragrostis_curvula_EJB05_01210:0.096449,(Phragmites_australis_Phragmites_australis_PaChr22_4112215_4114195_evm.model.PaChr22.300_1_CDS_4362431393_1496:0.0564684,Phragmites_australis_Phragmites_australis_PaChr23_19187868_19189808_evm.model.PaChr23.692_1_CDS_4362435285_24229:0.0405291)n19:0.00450323)n18:0.00577461)n14:0.00985859,(Chasmanthium_laxum_Chala.12G122700:0.0229135,((Zea_mays_Zm00001eb410110:0.0533115,Sorghum_bicolor_SORBI_3008G124700:0.0274905)n22:0.0321098,(((Digitaria_radicosa_Dra03G0351400:5e-09,Digitaria_radicosa_Dra03G0351400.2:5e-09)n25:0.0420268,(Digitaria_exilis_H_Dex3A-001841.1:0.0110537,Digitaria_exilis_H_Dex3B-001819.1:0.00749819)n26:0.0406892)n24:0.011826,(Dichantelium_oligosantes_H_DolKV773896.1000003.1:0.0291907,(((Echinocloa_haploclada_eh_chr5.4374:0.0450092,(Panicum_hallii_Pahal.3G456500:0.00920236,(Panicum_virgatum_Pavir.3KG507300:0.0335102,Panicum_virgatum_Pavir.3NG247800:0.0197445)n32:0.00219384)n31:0.0123387)n30:0.0104923,(ASEM_RSA5_H_RSA5chrom3005324.1:0.0285524,Urochloa_fusta_Urofu.3G405100:0.0207048)n33:0.00462107)n29:0.00203549,(Cenchrus_americanus_H_CamCM007985.2003189.1:0.0551819,Setaria_viridis_SEVIR_3G353600v2:0.0116354)n34:0.0175453)n28:0.0105114)n27:0.00214061)n23:0.0228645)n21:0.0177652)n20:0.0274754)n13:0.0211093)n9:0.00956723)n2:0.0841638)n0;
```
