## Supplementary Dataset S1 for "Gene turnover and contingency facilitated the repeated evolution of C_4_ photosynthesis in grasses": OG0015850_tree.txt

```
(((((((Ampelocalamus_luodianensis_Alu06Cg01880.1:0.027846,(Ampelocalamus_luodianensis_Alu08Cg01900.1:0.00540286,(Ampelocalamus_luodianensis_Alu07Cg13850.1:5e-09,Ampelocalamus_luodianensis_Alu05Dg19410.1:5e-09)n8:5e-09)n7:0.040899)n6:0.285757,Ampelocalamus_luodianensis_Alu12Cg05210.1:0.0175584)n5:0.0173341,Olyra_latifolia_scaffold173_84023_85085_+:0.0534625)n4:0.0116154,Dendrocalamus_sinicus_Dendrocalamus_sinicus_Dsi12A_7545736_7547196_Dsi12Ag03760.1_1_CDS_4147842109_37662:0.0239416)n3:0.0414055,(Ampelocalamus_luodianensis_Alu12Dg06110.1:0.0386843,Dendrocalamus_sinicus_Dendrocalamus_sinicus_Dsi12B_18224135_18225273_Dsi12Bg04650.2_-1_CDS_4147845139_37672:0.0553519)n9:0.00615021)n2:0.0938421,((Oryza_sativa_LOC_Os12g31780:0.0272208,Leersia_perrieri_LPERR12G10780:0.112692)n11:0.0250117,(Zizania_latifolia_GWHTBFHI028551:0.0231442,Zizania_latifolia_GWHTBFHI009278:0.0323626)n12:0.00359584)n10:0.0161081)n1:0.00928299,((Aristida_adscensionis_H_Aadptg000087l000070.1:0.0429216,(Stipagrostis_hirtigluma_H_Shi_ptg000022l_000590.1:5e-09,Stipagrostis_hirtigluma_H_Shi_ptg000046l_000470.1:6e-09)n15:0.036851)n14:0.0196374,(((Eragrostis_curvula_EJB05_01508:0.0431955,(Eleusine_coracana_ELECO.r07.5BG0439920:0.00422766,Eleusine_coracana_ELECO.r07.5AG0391410:0.0116416)n19:0.0682061)n18:0.0387536,(Phragmites_australis_Phragmites_australis_PaChr22_7422424_7423888_evm.model.PaChr22.488_1_CDS_4362431807_5703:0.0515463,Phragmites_australis_Phragmites_australis_PaChr23_17434594_17435187_evm.model.PaChr23.585_1_CDS_4362435047_9084:0.0145947)n20:0.00162163)n17:0.0203493,(Chasmanthium_laxum_Chala.12G139800:0.0437649,((Zea_mays_Zm00001eb409450:0.0620783,Sorghum_bicolor_SORBI_3008G103700:0.0274461)n23:0.0330745,((Panicum_hallii_Pahal.3G439500:0.0116547,(Panicum_virgatum_Pavir.3KG458000:0.0153087,Panicum_virgatum_Pavir.3NG228800:0.00763697)n26:0.00755295)n25:0.0360218,(Echinocloa_haploclada_eh_chr5.4089:0.0197969,((Dichantelium_oligosantes_H_DolKV782553.1000010.1:0.0193666,(ASEM_RSA5_H_RSA5chrom3005186.1:0.0545803,(Digitaria_radicosa_Dra03G0294300:0.0280847,(Digitaria_exilis_H_Dex3A-002590.1:0.00758393,Digitaria_exilis_H_Dex3B-002585.1:0.00763472)n32:0.0161549)n31:0.00758201)n30:0.00395868)n29:5e-09,(Urochloa_fusta_Urofu.3G383900:0.0274553,(Cenchrus_americanus_H_CamCM007985.2000399.1:0.019372,Setaria_viridis_SEVIR_3G374300v2:5e-09)n34:0.00753748)n33:0.0156686)n28:0.00765006)n27:0.00775528)n24:0.0113751)n22:0.00780622)n21:0.0116811)n16:0.0159133)n13:0.00928299)n0;
```
