## Supplementary Dataset S1 for "Gene turnover and contingency facilitated the repeated evolution of C_4_ photosynthesis in grasses": OG0015851_tree.txt

```
((((Oryza_sativa_LOC_Os11g42230:0.196098,Oryza_sativa_LOC_Os10g27400:0.249336)n3:0.117807,(Oryza_sativa_LOC_Os11g42300:0.227066,Oryza_sativa_LOC_Os11g42270:0.223812)n4:0.145428)n2:0.0639359,(((Echinocloa_haploclada_eh_chr5.3315:0.164118,((Digitaria_radicosa_Dra03G0252500:0.218532,(Digitaria_exilis_H_Dex3A-001432.1:0.124006,(Digitaria_exilis_H_Dex3B-001442.1:0.107412,Digitaria_exilis_H_Dex3B-001443.1:0.0725436)n11:0.0441226)n10:0.0476523)n9:0.0935011,((Cenchrus_americanus_H_CamCM007982.2004180.1:0.175591,(ASEM_RSA5_H_RSA5chrom5000919.1:0.00129052,ASEM_RSA5_H_RSA5chrom5004736.1:0.0121573)n14:0.114842)n13:0.0391542,((Panicum_hallii_Pahal.3G313800:0.0533601,(Panicum_virgatum_Pavir.3NG145500:0.146244,Panicum_virgatum_Pavir.9KG349600:0.0734785)n17:0.0200379)n16:0.059885,(Urochloa_fusta_Urofu.3G318800:0.151101,Urochloa_fusta_Urofu.3G318100:0.139561)n18:0.0155068)n15:0.022747)n12:0.0236627)n8:0.0300224)n7:0.108597,((Echinocloa_haploclada_eh_chr5.3316:0.320481,(Chasmanthium_laxum_Chala.07G117600:0.18406,Chasmanthium_laxum_Chala.07G117500:0.144613)n21:0.0465478)n20:0.0274061,(Panicum_virgatum_Pavir.3NG108200:0.364042,(ASEM_RSA5_H_RSA5chrom3004798.1:0.179142,Leersia_perrieri_LPERR09G07820:0.323477)n23:0.0350647)n22:0.0434071)n19:0.0229966)n6:0.00255518,(Digitaria_exilis_H_Dex8A-000757.1:0.669974,Dendrocalamus_sinicus_Dendrocalamus_sinicus_Dsi11A_43330156_43337144_Dsi11Ag12040.1_-1_CDS_4147833355_56212:0.201566)n24:0.0692781)n5:0.00769756)n1:0.0328057,(((Aristida_adscensionis_H_Aadptg000070l000054.1:0.053124,Aristida_adscensionis_H_Aadptg000070l000026.1:0.0876164)n27:0.0195637,((Aristida_adscensionis_H_Aadptg000070l000027.1:0.000724449,Aristida_adscensionis_H_Aadptg000070l000037.1:0.000707998)n29:0.0589124,Aristida_adscensionis_H_Aadptg000070l000040.1:0.123342)n28:0.0198373)n26:0.163238,((Stipagrostis_hirtigluma_H_Shi_ptg000009l_000130.1:0.0651442,Stipagrostis_hirtigluma_H_Shi_ptg000009l_000132.1:0.0683202)n31:0.171648,((Stipagrostis_hirtigluma_H_Shi_ptg000040l_000036.1:0.0275395,Stipagrostis_hirtigluma_H_Shi_ptg000049l_000768.1:0.0104692)n33:0.0602539,(Stipagrostis_hirtigluma_H_Shi_ptg000049l_001457.1:0.0654317,Stipagrostis_hirtigluma_H_Shi_ptg000049l_001456.1:0.0774795)n34:0.0441793)n32:0.0918246)n30:0.0102027)n25:0.0610998)n0;
```
