## Supplementary Dataset S1 for "Gene turnover and contingency facilitated the repeated evolution of C_4_ photosynthesis in grasses": OG0015852_tree.txt

```
(((Leersia_perrieri_LPERR05G09830:0.133516,(Zizania_latifolia_GWHTBFHI000935:0.163485,Oryza_sativa_LOC_Os05g27780:0.152398)n3:0.0439751)n2:0.0925748,((Brachypodium_distachyon_BRADI_1g11710v3:0.0999976,(Hordeum_spontaneum_WB01_003306_0369809:0,(Hordeum_vulgareMorex_HORVU.MOREX.r3.3HG0299950.2:5e-09,Hordeum_vulgareMorex_HORVU.MOREX.r3.3HG0299950:0)n7:0)n6:5e-09)n5:0.0907328,((Olyra_latifolia_Ola017400:0.102342,Ampelocalamus_luodianensis_Alu05Dg12090.1:0.0442215)n9:0.00889699,((Dendrocalamus_sinicus_Dendrocalamus_sinicus_Dsi05B_17827722_17828286_Dsi05Bg05530.1_-1_CDS_4147767880_40795:0.00858584,Dendrocalamus_sinicus_Dendrocalamus_sinicus_DsiCtg00607_35542_36108_DsiCtg00607g00020.1_-1_CDS_4147854142_45584:0.00312132)n11:0.0540841,Dendrocalamus_sinicus_Dendrocalamus_sinicus_Dsi05C_11813813_11814372_Dsi05Cg08350.1_1_CDS_4147773094_19426:0.0917738)n10:0.0101971)n8:0.0274985)n4:0.0372115)n1:0.0220412,(Chasmanthium_laxum_Chala.07G108700:0.216622,(((Aristida_adscensionis_H_Aadptg000042l000422.1:0.0634327,(Stipagrostis_hirtigluma_H_Shi_ptg000040l_000082.1:0.00271807,Stipagrostis_hirtigluma_H_Shi_ptg000049l_001406.1:5e-09)n16:0.0865077)n15:0.0105962,((Phragmites_australis_Phragmites_australis_PaChr12_17164382_17164979_evm.model.PaChr12.660_1_CDS_4362383216_1338:0.0927558,Phragmites_australis_Phragmites_australis_PaChr9_15836572_15837155_evm.model.PaChr9.623_1_CDS_4362486403_29435:0.0639105)n18:0.0213385,(Eleusine_coracana_ELECO.r07.5BG0424320:0.101775,Eragrostis_curvula_EJB05_34984:0.0756051)n19:0.0489206)n17:0.026873)n14:0.0193307,((Zea_mays_Zm00001eb317670:0.304472,Zea_mays_Zm00001eb286300:0.346771)n21:0.497617,((Sorghum_bicolor_SORBI_3009G100800:0.0549529,Zea_mays_Zm00001eb286310:0.0630445)n23:0.0503155,(((Urochloa_fusta_Urofu.3G329300:0.0612653,((Cenchrus_americanus_H_CamCM007982.2004234.1:0.0373361,Setaria_viridis_SEVIR_3G289500v2:0.0332562)n28:0.0131765,(Panicum_hallii_Pahal.3G330100:0.017146,(Panicum_virgatum_Pavir.3KG245800:0.0335054,Panicum_virgatum_Pavir.3NG155000:0.0324169)n30:0.00360188)n29:0.00345283)n27:0.00814183)n26:0.0154356,(Digitaria_radicosa_Dra03G0260500:0.0345545,(Digitaria_exilis_H_Dex3A-001478.1:0.0248911,Digitaria_exilis_H_Dex3B-001483.1:0.0275139)n32:0.0558599)n31:0.0142978)n25:0.0052633,(ASEM_RSA5_H_RSA5chrom3001036.1:0.0453933,(Echinocloa_haploclada_eh_chr5.3423:0.0307975,Dichantelium_oligosantes_H_DolKV766801.1000001.1:0.0385495)n34:0.00600148)n33:0.00380207)n24:0.0175237)n22:0.0502584)n20:0.00558427)n13:0.0148976)n12:0.0234622)n0;
```
