## Supplementary Dataset S1 for "Gene turnover and contingency facilitated the repeated evolution of C_4_ photosynthesis in grasses": OG0015853_tree.txt

```
(((Pharus_latifolius_Phala.07G171500:0,Pharus_latifolius_Phala.07G171500.2:0)n2:0.102119,Streptochaeta_angustifolia_strangu_038288:0.109716)n1:0.0264693,((((Brachypodium_distachyon_BRADI_2g21360v3:0.0706949,(Hordeum_spontaneum_WB01_001849_0147697:0.00298038,Hordeum_vulgareMorex_HORVU.MOREX.r3.1HG0069630:0.000815188)n7:0.0684106)n6:0.039613,(Ampelocalamus_luodianensis_Alu05Cg10040.2:0.0439522,Dendrocalamus_sinicus_Dendrocalamus_sinicus_Dsi05C_5366694_5370051_Dsi05Cg04400.1_-1_CDS_4147771909_34615:0.0562741)n8:0.00896021)n5:0.00777634,((Leersia_perrieri_LPERR05G17140:0.0618867,Oryza_sativa_LOC_Os05g41310:0.0534312)n10:0.0985693,((Zizania_latifolia_GWHTBFHI031542:0.0163659,Zizania_latifolia_GWHTBFHI031543:0.032126)n12:0.0403821,(Leersia_perrieri_LPERR05G17130:0.0527384,Oryza_sativa_LOC_Os05g41290:0.0471347)n13:0.0231425)n11:0.046985)n9:0.00522056)n4:0.0100743,(Chasmanthium_laxum_Chala.07G190800:0.0608844,((ASEM_RSA5_H_RSA5chrom3001434.1:0.0358138,(((Sorghum_bicolor_SORBI_3009G180900:0.0300378,Zea_mays_Zm00001eb291370:0.0335582)n19:0.053882,(((Panicum_hallii_Pahal.3G232100:0.0140163,(Panicum_virgatum_Pavir.3KG236700:0.0193319,Panicum_virgatum_Pavir.1KG216800:0.0150995)n23:0.00413273)n22:0.0229415,(Cenchrus_americanus_H_CamCM007982.2001502.1:0.0451879,Setaria_viridis_SEVIR_3G199500v2:0.00971524)n24:0.021551)n21:0.0163021,(Dichantelium_oligosantes_H_DolKV778464.1000015.1:0.0350424,(Urochloa_fusta_Urofu.3G230600:0.0364713,(Digitaria_exilis_H_Dex3A-003161.1:0.0066096,Digitaria_exilis_H_Dex3B-003174.1:0.00263299)n27:0.0495218)n26:0.00633746)n25:0.0064013)n20:0.0282879)n18:0.0148243,Panicum_virgatum_Pavir.3KG373400:0.0373745)n17:0.00415272)n16:0.0495248,((Aristida_adscensionis_H_Aadptg000095l000230.1:0.0707527,(Stipagrostis_hirtigluma_H_Shi_ptg000052l_001057.1:0.0571812,(Stipagrostis_hirtigluma_H_Shi_ptg000049l_001822.1:0.0134761,Stipagrostis_hirtigluma_H_Shi_ptg000052l_001055.1:0.0074265)n31:0.0472924)n30:0.00606475)n29:0.0189934,(Phragmites_australis_Phragmites_australis_PaChr12_28735592_28738987_evm.model.PaChr12.1237_1_CDS_4362380930_16907:0.048272,(Eleusine_coracana_ELECO.r07.5BG0416180:0.0638603,(Eragrostis_curvula_EJB05_52898:0.000319521,Eragrostis_curvula_EJB05_36089:5e-09)n34:0.0596383)n33:0.0459092)n32:0.00512515)n28:0.00422467)n15:0.0067689)n14:0.0347503)n3:0.0292521)n0;
```
