## Supplementary Dataset S1 for "Gene turnover and contingency facilitated the repeated evolution of C_4_ photosynthesis in grasses": OG0015854_tree.txt

```
((Streptochaeta_angustifolia_strangu_036378:0.115307,(Pharus_latifolius_Phala.11G094800:0,Pharus_latifolius_Phala.11G094800.3:0,Pharus_latifolius_Phala.11G094800.2:0)n2:0.111664)n1:0.0365701,(((Zizania_latifolia_GWHTBFHI002206:0.0288354,Zizania_latifolia_GWHTBFHI016540:0.16608)n5:0.0811658,(Leersia_perrieri_LPERR10G06430:0.0884029,Oryza_sativa_LOC_Os10g26070:0.0709084)n6:0.0235054)n4:0.056283,(((Brachypodium_distachyon_BRADI_3g24690v3:0.102549,(Hordeum_spontaneum_WB01_004658_0549479:0.00274216,Hordeum_vulgareMorex_HORVU.MOREX.r3.7HG0724300:0.00152986)n10:0.109373)n9:0.0590891,(Ampelocalamus_luodianensis_Alu10Dg07800.1:0.0526399,(Olyra_latifolia_Ola039016:0.0714637,Dendrocalamus_sinicus_Dendrocalamus_sinicus_DsiCtg00178_141073_143001_DsiCtg00178g00060.1_-1_CDS_4147848682_42188:0.0447619)n12:0.00798258)n11:0.0121819)n8:0.0226268,(((Aristida_adscensionis_H_Aadptg000025l000490.1:0.0576958,Stipagrostis_hirtigluma_H_Shi_ptg000025l_002097.1:0.059287)n15:0.0330305,(Phragmites_australis_Phragmites_australis_PaChr25_10652675_10654627_evm.model.PaChr25.303_1_CDS_4362438323_27598:0.068852,(Eragrostis_curvula_EJB05_22628:0.0687483,(Eleusine_coracana_ELECO.r07.2AG0123100:0.0217631,Eleusine_coracana_ELECO.r07.2BG0179030:0.0193886)n18:0.0736047)n17:0.0467311)n16:0.00909292)n14:0.0110634,(((Sorghum_bicolor_SORBI_3001G256400:0.0331005,Zea_mays_Zm00001eb223430:0.0424318)n21:0.0806561,((Chasmanthium_laxum_Chala.03G120700:0,Chasmanthium_laxum_Chala.M007100:0)n23:0.0286186,Chasmanthium_laxum_Chala.03G102200:0.0306766)n22:0.0411071)n20:0.0105188,(ASEM_RSA5_H_RSA5chrom3001462.1:0.0493819,((Digitaria_exilis_H_Dex9A-004314.1:0.0130743,Digitaria_exilis_H_Dex9B-001239.1:0.011875)n26:0.0445286,(Dichantelium_oligosantes_H_DolKV783696.1000001.1:0.0323228,(Urochloa_fusta_Urofu.9G276400:0.0374859,((Panicum_hallii_Pahal.9G298000:0.0184644,(Panicum_virgatum_Pavir.3KG270500:0.0296922,Panicum_virgatum_Pavir.9KG164500:0.0166039)n31:0.0155377)n30:0.00793815,(Cenchrus_americanus_H_CamLKME02014686.1000010.1:0.0426937,(Setaria_viridis_SEVIR_9G257900v2:0.0327518,Setaria_viridis_SEVIR_9G023501v2:0.0232496)n33:0.00258329)n32:0.0110307)n29:0.00463238)n28:0.00485618)n27:0.00239047)n25:0.00707216)n24:0.047127)n19:0.0249322)n13:0.0403542)n7:0.0115505)n3:0.0365701)n0;
```
