## Supplementary Dataset S1 for "Gene turnover and contingency facilitated the repeated evolution of C_4_ photosynthesis in grasses": OG0015855_tree.txt

```
(((Phragmites_australis_Phragmites_australis_PaChr22_21429062_21430081_evm.model.PaChr22.895_1_CDS_4362432711_3607:0.302859,Oryza_sativa_LOC_Os12g05560:0.32447)n2:0.00728173,((Stipagrostis_hirtigluma_H_Shi_ptg000025l_001420.1:0.394885,(Stipagrostis_hirtigluma_H_Shi_ptg000026l_000438.1:0.0158325,Stipagrostis_hirtigluma_H_Shi_ptg000083l_000132.1:0.00230403)n5:0.120159)n4:0.208288,(((((Ampelocalamus_luodianensis_Alu11Cg01970.2:0.0633878,Dendrocalamus_sinicus_Dendrocalamus_sinicus_Dsi11C_21183375_21183659_Dsi11Cg06950.1_-1_CDS_4147839781_34839:0.0288866)n10:0.0777158,((Dendrocalamus_sinicus_Dendrocalamus_sinicus_Dsi11A_1254702_1254995_Dsi11Ag00970.1_1_CDS_4147830034_6110:0.19635,(Dendrocalamus_sinicus_Dendrocalamus_sinicus_Dsi11B_30022470_30023202_Dsi11Bg07660.1_-1_CDS_4147837273_44402:0.285325,Dendrocalamus_sinicus_Dendrocalamus_sinicus_Dsi12B_1577724_1577990_Dsi12Bg00960.1_1_CDS_4147844032_39920:0.0702625)n13:0.034408)n12:0.0555189,Ampelocalamus_luodianensis_Alu12Cg09510.1:0.0391367)n11:0.00434853)n9:0.0577666,Olyra_latifolia_Ola021602:0.271112)n8:0.0788274,(Brachypodium_distachyon_BRADI_4g42481v3:0.135064,Brachypodium_distachyon_BRADI_4g42250v3:0.136307)n14:0.132506)n7:0.0419475,Eleusine_coracana_ELECO.r07.5AG0381840:0.417531)n6:0.0298494)n3:0.0113197)n1:0.0176603,(Chasmanthium_laxum_Chala.12G032200:0.144106,(((((Dichantelium_oligosantes_H_DolKV775513.1000013.1:0.0736264,(Cenchrus_americanus_H_CamCM007982.2002806.1:0.143795,Setaria_viridis_SEVIR_7G334600v2:0.0513303)n21:0.0342588)n20:0.0157843,(Urochloa_fusta_Urofu.3G010900:0.162135,Echinocloa_haploclada_eh_chr5.569:0.0520402)n22:0.0359899)n19:0.00680394,((Panicum_virgatum_Pavir.3KG029900:0.0135073,Panicum_virgatum_Pavir.3NG017100:0.0866561)n24:0.0475521,(Panicum_virgatum_Pavir.8KG049600:0.0273412,Panicum_virgatum_Pavir.8NG054900:0.00598066)n25:0.0980086)n23:0.0157866)n18:0.0343273,(Echinocloa_haploclada_eh_chr4.139:0.0762894,(((ASEM_RSA5_H_RSA5chrom3002589.1:0,ASEM_RSA5_H_RSA5chrom3003198.1:0)n29:0.131494,(Digitaria_exilis_H_Dex3A-000151.1:0.0177975,Digitaria_exilis_H_Dex3B-000165.1:0.0314125)n30:0.0896311)n28:0.0278593,Dichantelium_oligosantes_H_DolKV775244.1000029.1:0.186598)n27:0.0524078)n26:0.00582309)n17:0.0404644,((Zea_mays_Zm00001eb196990:0.147328,(Zea_mays_Zm00001eb406640:0.02865,Zea_mays_Zm00001eb406630:0.0332558)n33:0.193854)n32:0.071584,(Sorghum_bicolor_SORBI_3008G037100:0.183918,Sorghum_bicolor_SORBI_3005G038000:0.22278)n34:0.0378663)n31:0.0469508)n16:0.0377336)n15:0.0176603)n0;
```
