## Supplementary Dataset S1 for "Gene turnover and contingency facilitated the repeated evolution of C_4_ photosynthesis in grasses": OG0015856_tree.txt

```
(Pharus_latifolius_Phala.04G149500:0.174622,((Olyra_latifolia_Ola003451:0.0863968,((Ampelocalamus_luodianensis_Alu06Cg04960.1:0.0344059,Dendrocalamus_sinicus_Dendrocalamus_sinicus_Dsi06C_33491731_33493989_Dsi06Cg14320.1_1_CDS_4147787497_53809:0.0369988)n4:0.0189357,(Dendrocalamus_sinicus_Dendrocalamus_sinicus_Dsi06A_28019729_28023435_Dsi06Ag09030.1_1_CDS_4147777150_28442:0.0547349,Ampelocalamus_luodianensis_Alu06Dg11150.2:0.0509127)n5:0.00565696)n3:0.010359)n2:0.0277171,((Zizania_latifolia_GWHTBFHI034331:0.106124,(Leersia_perrieri_LPERR06G15300:0.14233,Oryza_sativa_LOC_Os06g36520:0.0813182)n8:0.0468383)n7:0.0942526,((Brachypodium_distachyon_BRADI_1g37880v3:0.174194,(Hordeum_spontaneum_WB01_000072_0152334:0.0158944,Hordeum_vulgareMorex_HORVU.MOREX.r3.7HG0717880:0.0163258)n11:0.125058)n10:0.0555315,((Aristida_adscensionis_H_Aadptg000090l000009.1:0.110524,Stipagrostis_hirtigluma_H_Shi_ptg000059l_000158.1:0.0800109)n13:0.043605,((Phragmites_australis_Phragmites_australis_PaChr8_26992879_26995403_evm.model.PaChr8.1063_1_CDS_4362478914_23111:0.0757335,((Eleusine_coracana_ELECO.r07.6BG0496140:0.46685,((Sorghum_bicolor_SORBI_3010G168700:0.0474906,Zea_mays_Zm00001eb384290:0.0680818)n19:0.0515836,(((Digitaria_radicosa_Dra04G0143000.2:5e-09,Digitaria_radicosa_Dra04G0143000:5e-09)n22:0.0420995,(Digitaria_exilis_H_Dex4A-000882.1:0.0105976,Digitaria_exilis_H_DexUA-000713.1:0.017556)n23:0.0374308)n21:0.0331912,((Cenchrus_americanus_H_CamCM007984.2001175.1:0.0562409,Setaria_viridis_SEVIR_4G252400v2:0.0232814)n25:0.0318197,(Urochloa_fusta_Urofu.4G108700:0.0396257,((Dichantelium_oligosantes_H_DolKV783319.1000001.1:0.0496576,(Echinocloa_haploclada_eh_chr6.1162:0.0517955,ASEM_RSA5_H_RSA5chrom4002860.1:0.0460693)n29:0.00923179)n28:0.0100275,(Panicum_hallii_Pahal.4G111200:0.0231613,(Panicum_virgatum_Pavir.4KG270500:0.0294284,Panicum_virgatum_Pavir.9NG059100:0.0234555)n31:0.00260617)n30:0.00770258)n27:0.00706042)n26:0.0103597)n24:0.00695261)n20:0.021932)n18:0.024904)n17:0.0122595,((Eragrostis_curvula_EJB05_41247:0.0062067,Eragrostis_curvula_EJB05_41264:0.00412371)n33:0.0937363,(Eleusine_coracana_ELECO.r07.6BG0496150:0.0404672,Eleusine_coracana_ELECO.r07.6AG0542940:0.0875457)n34:0.0861403)n32:0.0321372)n16:0.0035708)n15:0.0129255,Chasmanthium_laxum_Chala.02G171100:0.0711705)n14:0.0299581)n12:0.0699041)n9:0.02844)n6:0.0199627)n1:0.174622)n0;
```
