## Supplementary Dataset S1 for "Gene turnover and contingency facilitated the repeated evolution of C_4_ photosynthesis in grasses": OG0015857_tree.txt

```
((Pharus_latifolius_Phala.04G070000:0.207827,Streptochaeta_angustifolia_strangu_018488:0.17776)n1:0.0422768,((Hordeum_spontaneum_WB01_000365_1312803:0.00346971,Hordeum_vulgareMorex_HORVU.MOREX.r3.7HG0665590:0.00333025)n3:0.12132,((((Chasmanthium_laxum_Chala.02G082400:0.0852731,((Sorghum_bicolor_SORBI_3010G090301:0.083176,(Zea_mays_Zm00001eb313860:0.323263,Zea_mays_Zm00001eb372600:0.0369927)n10:0.0466156)n9:0.0979199,(ASEM_RSA5_H_RSA5chrom4001091.1:0.0846483,(Echinocloa_haploclada_eh_chr6.2131:0.108303,((Panicum_hallii_Pahal.4G260400:0.0480962,Panicum_virgatum_Pavir.4NG077100:0.0978979)n14:0.0393223,(Urochloa_fusta_Urofu.4G205300:0.0726376,((Digitaria_radicosa_Dra04G0074600:0.0275181,(Digitaria_exilis_H_Dex4A-002318.1:0.00887891,Digitaria_exilis_H_Dex4B-002252.1:0.0259901)n18:0.0215217)n17:0.0846246,(Cenchrus_americanus_H_CamCM007983.2003623.1:0.0533602,Setaria_viridis_SEVIR_4G093200v2:0.0373252)n19:0.0360556)n16:0.0264733)n15:0.015087)n13:0.022362)n12:0.0274193)n11:0.0627843)n8:0.0313525)n7:0.0455665,(Phragmites_australis_Phragmites_australis_PaChr13_5975185_5976460_evm.model.PaChr13.511_1_CDS_4362387917_24494:0.149618,(Phragmites_australis_Phragmites_australis_PaChr8_8557821_8559119_evm.model.PaChr8.542_1_CDS_4362481192_4184:0.0855767,(Eragrostis_curvula_EJB05_45607:0.127648,(Eleusine_coracana_ELECO.r07.6BG0466100:0.0157634,Eleusine_coracana_ELECO.r07.6AG0514400:0.00965092)n23:0.108992)n22:0.082993)n21:0.024181)n20:0.00268678)n6:0.0146767,(Aristida_adscensionis_H_Aadptg000046l000642.1:0.0746114,Stipagrostis_hirtigluma_H_Shi_ptg000055l_000172.1:0.0812186)n24:0.0440563)n5:0.0958532,(Brachypodium_distachyon_BRADI_1g45410v3:0.141028,(((Leersia_perrieri_LPERR06G07280:0.0688803,Oryza_sativa_LOC_Os06g11980:0.0470767)n28:0.0368984,(Zizania_latifolia_GWHTBFHI034813:0.0945555,Zizania_latifolia_GWHTBFHI008907:0.0901555)n29:0.00982137)n27:0.0720035,(((Dendrocalamus_sinicus_Dendrocalamus_sinicus_Dsi03C_12991005_12992238_Dsi03Cg03450.1_1_CDS_4147742149_54222:0.0139949,Olyra_latifolia_Ola029428:0.0900215)n32:0.00906077,Ampelocalamus_luodianensis_Alu06Dg05780.1:0.0774316)n31:0.0104568,(Ampelocalamus_luodianensis_Alu06Cg13310.1:0.0360799,(Dendrocalamus_sinicus_Dendrocalamus_sinicus_Dsi06B_29445227_29446476_Dsi06Bg10220.1_1_CDS_4147781893_26207:0.124124,Dendrocalamus_sinicus_Dendrocalamus_sinicus_Dsi06A_7220308_7221556_Dsi06Ag04620.1_-1_CDS_4147775827_22811:0.0412535)n34:0.015101)n33:5e-09)n30:0.0325597)n26:5e-09)n25:0.0354948)n4:0.0225387)n2:0.0422768)n0;
```
