## Supplementary Dataset S1 for "Gene turnover and contingency facilitated the repeated evolution of C_4_ photosynthesis in grasses": OG0015858_tree.txt

```
((Streptochaeta_angustifolia_strangu_020166:0.154046,(Pharus_latifolius_Phala.04G004300:0.0158134,Pharus_latifolius_Phala.04G004300.2:0.16599)n2:0.104266)n1:0.047866,((Ampelocalamus_luodianensis_Alu06Dg00110.1:0.0906174,((Leersia_perrieri_LPERR06G00170:0.132319,Oryza_sativa_LOC_Os06g01370:0.0898448)n6:0.0852374,(Zizania_latifolia_GWHTBFHI007072:0.0226658,(Zizania_latifolia_GWHTBFHI019118:0.0803429,Zizania_latifolia_GWHTBFHI028509:0.0456711)n8:0.0571949)n7:0.0890767)n5:0.0528926)n4:0.0326664,((Brachypodium_distachyon_BRADI_1g52310v3:0.161102,(Hordeum_spontaneum_WB01_010527_0051129:0.0031761,Hordeum_vulgareMorex_HORVU.MOREX.r3.7HG0634820:0.0060141)n11:0.148075)n10:0.108397,(((Aristida_adscensionis_H_Aadptg000046l000548.1:0.0679247,Stipagrostis_hirtigluma_H_Shi_ptg000055l_000663.1:0.0518539)n14:0.0252453,(Phragmites_australis_Phragmites_australis_PaChr13_135888_137249_evm.model.PaChr13.10_1_CDS_4362385647_4287:0.0578219,Phragmites_australis_Phragmites_australis_PaChr8_206137_207711_evm.model.PaChr8.18_1_CDS_4362480386_5022:0.0413807)n15:0.0223626)n13:0.0272075,((Chasmanthium_laxum_Chala.02G003500:0.0705323,((Eleusine_coracana_ELECO.r07.6BG0457630:0.0184736,Eleusine_coracana_ELECO.r07.6AG0505560:0.0121859)n19:0.0884018,(Eragrostis_curvula_EJB05_46607:0.00517128,Eragrostis_curvula_EJB05_46625:0.00771649)n20:0.0446669)n18:0.0660344)n17:0.014956,(((Digitaria_radicosa_Dra04G0067200:0.0422583,(Digitaria_exilis_H_Dex4A-002776.1:0.0133678,Digitaria_exilis_H_Dex4B-002718.1:0.00267144)n24:0.0509716)n23:0.023438,((Urochloa_fusta_Urofu.4G300200:0.0314686,(Setaria_viridis_SEVIR_4G002500v2:0.0264305,Cenchrus_americanus_H_CamCM007983.2004084.1:0.0360069)n27:0.0338407)n26:0.0105211,((Panicum_hallii_Pahal.4G358100:0.0216998,(Panicum_virgatum_Pavir.4NG002500:0.0340765,Panicum_virgatum_Pavir.J506000:0.0116731)n30:0.00418942)n29:0.0247386,(Dichantelium_oligosantes_H_DolKV778171.1000005.1:0.051753,(ASEM_RSA5_H_RSA5chrom4001668.1:0.0460311,Echinocloa_haploclada_eh_chr6.3087:0.0337265)n32:0.00676332)n31:0.0164376)n28:0.0041034)n25:0.00782438)n22:0.0196336,(Sorghum_bicolor_SORBI_3010G001800:0.0310893,(Zea_mays_Zm00001eb268450:0.0816542,Zea_mays_Zm00001eb379500:0.0277493)n34:0.00308326)n33:0.0158543)n21:0.0215018)n16:0.0274422)n12:0.0385925)n9:0.0169425)n3:0.047866)n0;
```
