## Supplementary Dataset S1 for "Gene turnover and contingency facilitated the repeated evolution of C_4_ photosynthesis in grasses": OG0015859_tree.txt

```
((Streptochaeta_angustifolia_strangu_016983:0.118039,(Pharus_latifolius_Phala.05G219800:5e-09,Pharus_latifolius_Phala.05G219800.2:5e-09)n2:0.0483829)n1:0.0263406,(((Brachypodium_distachyon_BRADI_2g08170v3:0.0563543,(Hordeum_spontaneum_WB01_001560_0487708:5e-09,Hordeum_vulgareMorex_HORVU.MOREX.r3.3HG0249930:0.00117847)n6:0.0987043)n5:0.0374624,((Zizania_latifolia_GWHTBFHI004151:0.0678513,(Leersia_perrieri_LPERR01G07670:0.0241138,Oryza_sativa_LOC_Os01g13530:0.0452293)n9:0.0202234)n8:0.0422189,(Olyra_latifolia_Ola003268:0.0650674,((Dendrocalamus_sinicus_Dendrocalamus_sinicus_Dsi01B_8341234_8343871_Dsi01Bg04830.2_1_CDS_4147694782_55192:0.0444367,Ampelocalamus_luodianensis_Alu01Dg06360.1:0.0273307)n12:0.00654949,(Ampelocalamus_luodianensis_Alu01Cg07240.1:0.0294939,((Dendrocalamus_sinicus_Dendrocalamus_sinicus_Dsi01A_9586607_9589260_Dsi01Ag05900.2_1_CDS_4147686511_4510:0.013289,Dendrocalamus_sinicus_Dendrocalamus_sinicus_DsiCtg00608_72619_75260_DsiCtg00608g00040.1_1_CDS_4147854154_52340:0.00240229)n15:0.0409018,Dendrocalamus_sinicus_Dendrocalamus_sinicus_Dsi01C_9233357_9236178_Dsi01Cg06630.1_-1_CDS_4147703224_31574:0.0201994)n14:0.00224438)n13:0.00941834)n11:0.00104648)n10:0.0032619)n7:0.0139696)n4:0.0178422,((Eleusine_coracana_ELECO.r07.1AG0000410:0.0469778,Eragrostis_curvula_EJB05_32791:0.0888029)n17:0.0388567,((Aristida_adscensionis_H_Aadptg000058l000363.1:0.0563977,Stipagrostis_hirtigluma_H_Shi_ptg000044l_000886.1:0.031874)n19:0.0172077,((Phragmites_australis_Phragmites_australis_PaChr2_464733_467412_evm.model.PaChr2.33_1_CDS_4362421179_38484:0.0462775,Phragmites_australis_Phragmites_australis_PaChr1_4312201_4314865_evm.model.PaChr1.294_1_CDS_4362367453_40838:0.0400016)n21:0.00391146,(Chasmanthium_laxum_Chala.08G248900:0.0456514,(Sorghum_bicolor_SORBI_3003G003700:0.0639515,(Echinocloa_haploclada_eh_chr2.37:0.0386584,((Cenchrus_americanus_H_CamCM007988.2003695.1:0.0295236,Setaria_viridis_SEVIR_5G004300v2:0.0110608)n26:0.00938689,((Panicum_hallii_Pahal.5G537200:0.00852265,(Panicum_virgatum_Pavir.5KG006700:0.0177699,Panicum_virgatum_Pavir.5NG007500:0.0091429)n29:0.00807224)n28:0.021045,((ASEM_RSA5_H_RSA5chrom5000883.1:0.0370675,ASEM_RSA5_H_RSA5chrom5001189.1:0.0198109)n31:0.00942162,((Digitaria_exilis_H_Dex5A-004571.1:0.0102636,Digitaria_exilis_H_Dex5B-004596.1:0.00342397)n33:0.0225063,(Digitaria_radicosa_Dra07G0317100:5e-09,Digitaria_radicosa_Dra07G0317100.2:5e-09)n34:0.0185846)n32:0.0163335)n30:5e-09)n27:0.00120372)n25:0.00131572)n24:0.0115278)n23:0.017981)n22:0.0117921)n20:0.0099395)n18:0.0108161)n16:0.0299518)n3:0.0263406)n0;
```
