## Supplementary Dataset S1 for "Gene turnover and contingency facilitated the repeated evolution of C_4_ photosynthesis in grasses": OG0015860_tree.txt

```
((Streptochaeta_angustifolia_strangu_035501:0.0988924,(Pharus_latifolius_Phala.03G311900:5e-09,Pharus_latifolius_Phala.03G311900.2:5e-09)n2:0.10516)n1:0.0490296,((Dendrocalamus_sinicus_Dendrocalamus_sinicus_Dsi01A_56301124_56304664_Dsi01Ag23880.1_-1_CDS_4147691905_27598:0.0527531,((Olyra_latifolia_Ola023337:0.0667538,(Brachypodium_distachyon_BRADI_2g56767v3:0.106835,(Hordeum_spontaneum_WB01_006494_0455686:0.00465211,Hordeum_vulgareMorex_HORVU.MOREX.r3.3HG0298070:0.00772618)n8:0.0717936)n7:0.0727199)n6:0.0145419,(Ampelocalamus_luodianensis_Alu01Dg26880.1:0.0477795,Olyra_latifolia_Ola023336:0.0759428)n9:0.0146847)n5:0.00163163)n4:0.021356,(((Aristida_adscensionis_H_Aadptg000101l000422.1:0.06947,Stipagrostis_hirtigluma_H_Shi_ptg000050l_000376.1:0.0411845)n12:0.0115905,((Eragrostis_curvula_EJB05_18227:0.0405213,(Eleusine_coracana_ELECO.r07.1AG0041920:0.0194048,Eleusine_coracana_ELECO.r07.1BG0091820:0.0186946)n15:0.0562475)n14:0.0271692,((Chasmanthium_laxum_Chala.01G300500:0.0306884,(Phragmites_australis_Phragmites_australis_PaChr2_45106560_45113984_evm.model.PaChr2.2485_1_CDS_4362420025_20406:0.0472635,Phragmites_australis_Phragmites_australis_PaChr1_49886939_49892036_evm.model.PaChr1.2545_1_CDS_4362366577_12234:0.0470834)n18:0.010399)n17:0.0149655,((Sorghum_bicolor_SORBI_3003G376000:0.0240604,Zea_mays_Zm00001eb366300:0.0395429)n20:0.0195062,(Echinocloa_haploclada_eh_chr2.4226:0.0469094,(((Cenchrus_americanus_H_CamCM007987.2000373.1:0.0350762,Setaria_viridis_SEVIR_5G406500v2:0.0163994)n24:0.0130707,Urochloa_fusta_Urofu.5G072000:0.0423037)n23:0.0115748,((Panicum_hallii_Pahal.5G070200:0.0117274,(Panicum_virgatum_Pavir.5KG672900:0.0166377,(Panicum_virgatum_Pavir.2KG198800:5e-09,Panicum_virgatum_Pavir.2NG644500:5e-09)n28:0.0154799)n27:0.0116151)n26:0.0144004,((Digitaria_radicosa_Dra05G0186300:0.0270606,(Digitaria_exilis_H_Dex5A-002627.1:0.00794696,Digitaria_exilis_H_Dex5B-002660.1:0.0124698)n31:0.0292133)n30:0.0129055,(ASEM_RSA5_H_RSA5chrom5002326.1:0.035266,Dichantelium_oligosantes_H_DolKV782798.1000019.1:0.0222531)n32:0.00569708)n29:0.00377412)n25:0.00320593)n22:0.00651492)n21:0.00660058)n19:0.0214838)n16:0.0108762)n13:0.007846)n11:0.0279657,(Oryza_sativa_LOC_Os01g65670:0.0461671,(Zizania_latifolia_GWHTBFHI013158:0.0506672,Zizania_latifolia_GWHTBFHI006254:0.142439)n34:0.0158266)n33:0.00349344)n10:0.0131541)n3:0.0490296)n0;
```
