## Supplementary Dataset S1 for "Gene turnover and contingency facilitated the repeated evolution of C_4_ photosynthesis in grasses": OG0015861_tree.txt

```
((Streptochaeta_angustifolia_strangu_001628:0.099685,Pharus_latifolius_Phala.03G298100:0.0531882)n1:0.0301013,(((Zizania_latifolia_GWHTBFHI013071:0.0592247,(Leersia_perrieri_LPERR01G32580:0.0501407,Oryza_sativa_LOC_Os01g63950:0.0454203)n5:0.0235468)n4:0.0338398,((Brachypodium_distachyon_BRADI_2g55520v3:0.0555527,(Hordeum_spontaneum_WB01_000199_0623957:0.00192725,Hordeum_vulgareMorex_HORVU.MOREX.r3.3HG0300820:5e-09)n8:0.084333)n7:0.0443948,((Ampelocalamus_luodianensis_Alu01Cg14030.1:0.0215169,Dendrocalamus_sinicus_Dendrocalamus_sinicus_Dsi01C_12670375_12673435_Dsi01Cg09140.1_-1_CDS_4147703977_627:0.0345271)n10:0.0104823,(Dendrocalamus_sinicus_Dendrocalamus_sinicus_Dsi01A_54730278_54738771_Dsi01Ag22970.1_1_CDS_4147691632_44484:0.0379758,(Ampelocalamus_luodianensis_Alu01Cg26230.1:0.134247,Ampelocalamus_luodianensis_Alu01Dg25740.1:0.0305174)n12:0.0316163)n11:0.00351292)n9:0.00288111)n6:0.01597)n3:0.0201264,((Aristida_adscensionis_H_Aadptg000101l000280.1:0.0734161,Stipagrostis_hirtigluma_H_Shi_ptg000050l_002704.1:0.0448187)n14:0.0192105,((Eragrostis_curvula_EJB05_18373:0.0430624,(Eleusine_coracana_ELECO.r07.1AG0040590:0.00745096,Eleusine_coracana_ELECO.r07.1BG0090640:0.011695)n17:0.0483133)n16:0.0383041,(Phragmites_australis_Phragmites_australis_PaChr2_43899090_43901825_evm.model.PaChr2.2387_1_CDS_4362419807_13673:0.0397835,(Chasmanthium_laxum_Chala.01G288600:0.0445607,((Sorghum_bicolor_SORBI_3003G363000:0.0274483,Zea_mays_Zm00001eb147310:0.0579391)n21:0.0413906,((ASEM_RSA5_H_RSA5chrom5002385.1:0.0425638,Echinocloa_haploclada_eh_chr2.4104:0.0342762)n23:0.00419725,(((Panicum_hallii_Pahal.5G082700:0.0191834,((Panicum_virgatum_Pavir.5NG109300:0,Panicum_virgatum_Pavir.9NG564800:0)n28:0.0163372,Panicum_virgatum_Pavir.5KG653700:0.0239454)n27:0.00573213)n26:0.0141929,(Urochloa_fusta_Urofu.5G085200:0.0351503,(Cenchrus_americanus_H_CamCM007987.2004018.1:0.041286,Setaria_viridis_SEVIR_5G394000v2:0.024781)n30:0.00455355)n29:0.00182414)n25:0.00372632,(Dichantelium_oligosantes_H_DolKV779754.1000001.1:0.0395967,((Digitaria_radicosa_Dra05G0174300:5e-09,Digitaria_radicosa_Dra05G0174300.2:5e-09)n33:0.0308564,(Digitaria_exilis_H_Dex5A-001881.1:0.0130511,Digitaria_exilis_H_Dex5B-001897.1:0.00943691)n34:0.0201206)n32:0.0195554)n31:0.00409614)n24:0.00179335)n22:0.0161114)n20:0.02046)n19:0.0138543)n18:0.00523375)n15:0.00908308)n13:0.02611)n2:0.0301013)n0;
```
