## Supplementary Dataset S1 for "Gene turnover and contingency facilitated the repeated evolution of C_4_ photosynthesis in grasses": OG0015862_tree.txt

```
((Pharus_latifolius_Phala.03G272300:0.00356575,Pharus_latifolius_Phala.03G272300.2:5e-09)n1:0.1253,((((Zizania_latifolia_GWHTBFHI005959:0.0248081,Zizania_latifolia_GWHTBFHI012903:0.0875147)n5:0.0568605,(Leersia_perrieri_LPERR01G30570:0.0346899,Oryza_sativa_LOC_Os01g60740:0.0578182)n6:0.0286065)n4:0.0475572,(((Dendrocalamus_sinicus_Dendrocalamus_sinicus_Dsi01A_51842379_51843147_Dsi01Ag21390.1_-1_CDS_4147691158_5089:0.0371246,Dendrocalamus_sinicus_Dendrocalamus_sinicus_Dsi01B_53061704_53062157_Dsi01Bg20860.1_1_CDS_4147699591_33251:0.0350241)n9:0.00763508,(Ampelocalamus_luodianensis_Alu01Cg16200.1:0.0243017,Ampelocalamus_luodianensis_Alu01Dg23790.2:0.039862)n10:0.00442911)n8:5e-09,(Brachypodium_distachyon_BRADI_2g53570v3:0.0703998,(Hordeum_spontaneum_WB01_009868_0009429:0.00709045,Hordeum_vulgareMorex_HORVU.MOREX.r3.3HG0297690:0.00347426)n12:0.113426)n11:0.0629555)n7:0.0173605)n3:0.0560381,(Aristida_adscensionis_H_Aadptg000053l000461.1:0.078158,(Stipagrostis_hirtigluma_H_Shi_ptg000050l_002589.1:0.0649736,((Phragmites_australis_Phragmites_australis_PaChr1_46248100_46248574_evm.model.PaChr1.2282_1_CDS_4362365993_21484:0.0578831,Phragmites_australis_Phragmites_australis_PaChr2_41650155_41650625_evm.model.PaChr2.2200_1_CDS_4362419395_10296:0.0633705)n16:0.025402,(((Eragrostis_curvula_EJB05_18587:0.194837,(Eleusine_coracana_ELECO.r07.1AG0038140:0.0325195,Eleusine_coracana_ELECO.r07.1BG0088140:0.0184833)n20:0.131793)n19:0.0854019,Chasmanthium_laxum_Chala.01G263700:0.0396985)n18:0.0314851,((Sorghum_bicolor_SORBI_3003G338700:0.0335418,Zea_mays_Zm00001eb149490:0.0373229)n22:0.0377591,((ASEM_RSA5_H_RSA5chrom5002520.1:0.0510956,(Echinocloa_haploclada_eh_chr2.3847:0.0651524,(Panicum_hallii_Pahal.5G110500:0.0184231,((Panicum_virgatum_Pavir.J598800:0,Panicum_virgatum_Pavir.5NG565100:0)n28:0.0145815,(Panicum_virgatum_Pavir.5KG603600:0.0104349,Panicum_virgatum_Pavir.5KG603800:5e-09)n29:0.0099844)n27:0.00110938)n26:5e-09)n25:0.0102777)n24:0.0110956,((Digitaria_radicosa_Dra05G0151900:0.0376805,(Digitaria_exilis_H_Dex5B-002828.1:0.0538436,Digitaria_exilis_H_Dex5A-002803.1:0.0335251)n32:0.0247906)n31:0.0207297,(Dichantelium_oligosantes_H_DolKV778998.1000003.1:0.0474234,(Urochloa_fusta_Urofu.5G113600:0.127873,Setaria_viridis_SEVIR_5G368300v2:0.0177611)n34:0.0590502)n33:6e-09)n30:0.00921683)n23:0.0252195)n21:0.0262162)n17:0.0139157)n15:0.0217993)n14:0.0378643)n13:0.0392096)n2:0.1253)n0;
```
