## Supplementary Dataset S1 for "Gene turnover and contingency facilitated the repeated evolution of C_4_ photosynthesis in grasses": OG0015863_tree.txt

```
((((Zizania_latifolia_GWHTBFHI012800:0.0400143,Zizania_latifolia_GWHTBFHI005833:0.0361108)n3:0.0281111,(Leersia_perrieri_LPERR01G29120:0.0578991,Oryza_sativa_LOC_Os01g58150:0.0566504)n4:0.0259559)n2:0.0423855,(((Hordeum_spontaneum_WB01_005873_0087912:0,Hordeum_vulgareMorex_HORVU.MOREX.r3.3HG0294660:0)n7:0.110342,Brachypodium_distachyon_BRADI_2g52310v3:0.109727)n6:0.0558085,(Olyra_latifolia_Ola008756:0.0731097,((Dendrocalamus_sinicus_Dendrocalamus_sinicus_Dsi01C_16301452_16301778_Dsi01Cg11800.1_1_CDS_4147704775_51847:0.0664906,Ampelocalamus_luodianensis_Alu01Cg17650.1:0.0257328)n10:0.00517681,(Ampelocalamus_luodianensis_Alu01Dg22410.1:0.0227617,Dendrocalamus_sinicus_Dendrocalamus_sinicus_Dsi01A_49719722_49720057_Dsi01Ag20270.1_-1_CDS_4147690822_43356:0.054009)n11:0.006001)n9:0.00433212)n8:0.000481346)n5:0.0143161)n1:0.028787,((Aristida_adscensionis_H_Aadptg000053l000193.1:0.0880113,Stipagrostis_hirtigluma_H_Shi_ptg000050l_000637.1:0.0316691)n13:0.0570098,((Phragmites_australis_Phragmites_australis_PaChr2_40124932_40125264_evm.model.PaChr2.2086_1_CDS_4362419139_30048:0.0999809,Phragmites_australis_Phragmites_australis_PaChr1_44663640_44663969_evm.model.PaChr1.2160_1_CDS_4362365723_35345:0.0588545)n15:0.0508499,((Eragrostis_curvula_EJB05_16688:0.108145,(Eleusine_coracana_ELECO.r07.1AG0036390:0.0888511,Chasmanthium_laxum_Chala.01G246900:0.103866)n18:0.0360861)n17:0.0162507,((Echinocloa_haploclada_eh_chr5.2469:0.339209,(Zea_mays_Zm00001eb395930:0.426435,Zea_mays_Zm00001eb150990:0.531422)n21:0.213589)n20:0.0973007,((Sorghum_bicolor_SORBI_3003G323201:0.049313,((Zea_mays_Zm00001eb151000:0.0746991,(ASEM_RSA5_H_RSA5chrom5003124.1:0.0645142,Echinocloa_haploclada_eh_chr2.3689:0.0656773)n26:0.00668432)n25:0.00559042,Zea_mays_Zm00001eb369620:0.0915906)n24:0.0101767)n23:0.0371584,(((Panicum_virgatum_Pavir.5NG537100:0.0331649,(Setaria_viridis_SEVIR_5G351100v2:0.0386301,Cenchrus_americanus_H_CamCM007987.2000601.1:0.0553391)n30:0.0214532)n29:0.0148974,Panicum_hallii_Pahal.5G127800:0.0393938)n28:0.0165553,(Dichantelium_oligosantes_H_DolKV776532.1000015.1:0.0515245,(Digitaria_radicosa_Dra05G0136800:0.0258015,(Urochloa_fusta_Urofu.5G132800:0.050743,(Digitaria_exilis_H_Dex5A-002884.1:0.00682219,Digitaria_exilis_H_DexUA-001419.1:0.0135521)n34:0.027518)n33:0.00716073)n32:0.00376024)n31:0.00994904)n27:0.00724703)n22:0.0336353)n19:0.00373725)n16:0.028591)n14:0.0097866)n12:0.028787)n0;
```
