## Supplementary Dataset S1 for "Gene turnover and contingency facilitated the repeated evolution of C_4_ photosynthesis in grasses": OG0015864_tree.txt

```
(Ananas_comosus_H_Ananas_contig10_000266.1:0.240671,(((((Aristida_adscensionis_H_Aadptg000069l000409.1:0.0701827,Stipagrostis_hirtigluma_H_Shi_ptg000050l_000686.1:0.0363924)n5:0.0627389,((Olyra_latifolia_Ola008829:0.0540665,(Brachypodium_distachyon_BRADI_2g51696v3:0.0365117,((Hordeum_spontaneum_WB01_007708_0025318:0.00638758,Hordeum_vulgareMorex_HORVU.MOREX.r3.3HG0293360:5e-09)n10:0.0478579,(Leersia_perrieri_LPERR01G28510:0.140607,(Oryza_sativa_LOC_Os01g57050:0.0221022,Zizania_latifolia_GWHTBFHI005780:0.0428102)n12:0.0944735)n11:0.111968)n9:0.0340763)n8:0.0285461)n7:0.00655518,(Ampelocalamus_luodianensis_Alu01Cg18270.1:0.0495782,(Dendrocalamus_sinicus_Dendrocalamus_sinicus_Dsi01A_48680200_48680547_Dsi01Ag19740.1_-1_CDS_4147690663_10714:0.0275153,Dendrocalamus_sinicus_Dendrocalamus_sinicus_Dsi01C_16781732_16782085_Dsi01Cg12150.1_1_CDS_4147704880_54099:0.00452649)n14:0.000502943)n13:0.0220346)n6:0.0633988)n4:0.0183278,(Phragmites_australis_Phragmites_australis_PaChr2_39505169_39505563_evm.model.PaChr2.2040_1_CDS_4362419039_30469:0.11976,((Eragrostis_curvula_EJB05_16751:0.0274765,(Eleusine_coracana_ELECO.r07.1AG0035600:0.00630331,Eleusine_coracana_ELECO.r07.1BG0085680:0.00620609)n18:0.0129307)n17:0.0738404,Phragmites_australis_Phragmites_australis_PaChr1_43961425_43961772_evm.model.PaChr1.2111_1_CDS_4362365615_32395:0.0507558)n16:0.0113196)n15:0.00125773)n3:0.014297,Chasmanthium_laxum_Chala.01G239800:0.109285)n2:0.012617,((Dichantelium_oligosantes_H_DolKV775686.1000003.1:0.042272,Setaria_viridis_SEVIR_5G343600v2:0.00634275)n20:0.0177621,((Zea_mays_Zm00001eb151540:0.0567958,Sorghum_bicolor_SORBI_3003G316000:0.0395719)n22:0.0158358,(Digitaria_exilis_H_DexUA-000260.1:0.405294,(((Urochloa_fusta_Urofu.5G140000:0.0643635,(Panicum_hallii_Pahal.5G135800:0.0412744,(Panicum_virgatum_Pavir.3KG423600:0.0512132,(Panicum_virgatum_Pavir.5KG608300:0.0390853,Panicum_virgatum_Pavir.5NG528300:0.0118233)n29:0.00118233)n28:0.00013137)n27:0.00865928)n26:0.0293025,((ASEM_RSA5_H_RSA5chrom5002637.1:0.020909,(Digitaria_radicosa_Dra05G0130000:5e-09,Digitaria_radicosa_Dra05G0130000.2:5e-09)n32:0.0295569)n31:0.012132,(Echinocloa_haploclada_eh_chr2.3623:0.00610359,Echinocloa_haploclada_eh_chr2.3619:0.00548513)n33:0.000609459)n30:5e-09)n25:0.0069242,(Digitaria_exilis_H_Dex5A-002922.1:0,Digitaria_exilis_H_Dex5B-002950.1:0)n34:0.022633)n24:0.0116538)n23:0.00129487)n21:0.00912031)n19:5e-09)n1:0.240671)n0;
```
