## Supplementary Dataset S1 for "Gene turnover and contingency facilitated the repeated evolution of C_4_ photosynthesis in grasses": OG0015865_tree.txt

```
(Streptochaeta_angustifolia_strangu_032695:0.0886864,(((Zizania_latifolia_GWHTBFHI005582:0.0606644,(Leersia_perrieri_LPERR01G26170:0.088405,Oryza_sativa_LOC_Os01g54040:0.0565639)n4:0.025953)n3:0.0589969,((Ampelocalamus_luodianensis_Alu01Dg20180.2:0.0376558,Dendrocalamus_sinicus_Dendrocalamus_sinicus_Dsi01C_18749618_18754212_Dsi01Cg13740.1_1_CDS_4147705357_38337:0.0296161)n6:0.00583048,(Olyra_latifolia_Ola000701:0.108678,(Brachypodium_distachyon_BRADI_2g49550v3:0.117018,(Hordeum_spontaneum_WB01_001821_0063630:5e-09,Hordeum_vulgareMorex_HORVU.MOREX.r3.3HG0288040:5e-09)n9:0.120434)n8:0.0443815)n7:0.00723593)n5:0.0103096)n2:0.0260897,((Eragrostis_curvula_EJB05_17013:0.0719234,(Eleusine_coracana_ELECO.r07.1AG0032810:0.0246672,Eleusine_coracana_ELECO.r07.1BG0082950:0.0164379)n12:0.083303)n11:0.0497025,((Phragmites_australis_Phragmites_australis_PaChr2_37034862_37039454_evm.model.PaChr2.1852_1_CDS_4362418619_23749:0.0538469,(Aristida_adscensionis_H_Aadptg000069l000546.1:0.118388,Stipagrostis_hirtigluma_H_Shi_ptg000050l_000835.1:0.0576544)n15:0.00894966)n14:0.00923636,(Chasmanthium_laxum_Chala.01G215500:0.0407173,((Sorghum_bicolor_SORBI_3003G292500:0.0352229,Zea_mays_Zm00001eb153580:0.0467422)n18:0.0678609,((((Digitaria_exilis_H_Dex5A-003072.1:0.0134427,Digitaria_exilis_H_Dex5B-003104.1:0.0194259)n22:0.0485368,((Digitaria_radicosa_Dra05G0107300:0,Digitaria_radicosa_Dra05G0107300.2:0)n24:5e-09,Digitaria_radicosa_Dra05G0107300.3:0.0304755)n23:0.0506614)n21:0.0190228,(Panicum_hallii_Pahal.5G163000:0.0141501,((Panicum_virgatum_Pavir.7NG088500:0.458816,(Panicum_virgatum_Pavir.5NG491400:0.0125355,Panicum_virgatum_Pavir.5NG469800:0.0037765)n28:0.00910689)n27:0.0270392,Panicum_virgatum_Pavir.5KG546200:0.0332991)n26:0.0036999)n25:0.0147631)n20:0.0049383,((Urochloa_fusta_Urofu.5G167500:0.0425071,(Cenchrus_americanus_H_CamCM007987.2000822.1:0.0403187,Setaria_viridis_SEVIR_5G317300v2:0.0299357)n31:0.00808967)n30:0.0126496,(Dichantelium_oligosantes_H_DolKV778909.1000001.1:0.0413171,(Echinocloa_haploclada_eh_chr2.3369:0.0424274,(ASEM_RSA5_H_RSA5chrom5002777.1:0.0218913,ASEM_RSA5_H_RSA5chrom5002778.1:0.0076064)n34:0.0432197)n33:0.00476716)n32:0.00481219)n29:0.00314591)n19:0.0256443)n17:0.0115805)n16:0.0336849)n13:0.00999258)n10:0.0520253)n1:0.0886864)n0;
```
