## Supplementary Dataset S1 for "Gene turnover and contingency facilitated the repeated evolution of C_4_ photosynthesis in grasses": OG0015866_tree.txt

```
((Streptochaeta_angustifolia_strangu_036423:0.229532,(Pharus_latifolius_Phala.04G213000:5e-09,Pharus_latifolius_Phala.04G213000.2:5e-09)n2:0.116837)n1:0.0404888,(((Oryza_sativa_LOC_Os06g47940:0.0415993,Leersia_perrieri_LPERR06G21510:0.0864107)n5:0.0106752,(Zizania_latifolia_GWHTBFHI007763:0.191655,Zizania_latifolia_GWHTBFHI033857:0.0243302)n6:0.00975897)n4:0.0336315,(((Brachypodium_distachyon_BRADI_1g33700v3:0.106663,(Hordeum_spontaneum_WB01_000040_0053483:0.00612225,Hordeum_vulgareMorex_HORVU.MOREX.r3.7HG0729100:5e-09)n10:0.109559)n9:0.0421526,(Dendrocalamus_sinicus_Dendrocalamus_sinicus_Dsi06B_2052130_2053136_Dsi06Bg01770.1_1_CDS_4147779358_20572:0.0430163,(Ampelocalamus_luodianensis_Alu06Cg10400.2:0.0575758,Ampelocalamus_luodianensis_Alu06Dg16920.1:0.0411658)n12:0.00457397)n11:0.0278047)n8:0.0411386,(Chasmanthium_laxum_Chala.02G239100:0.0293863,(((Phragmites_australis_Phragmites_australis_PaChr8_34588650_34589663_evm.model.PaChr8.1524_1_CDS_4362479938_28992:0.0558855,Phragmites_australis_Phragmites_australis_PaChr13_31179979_31180978_evm.model.PaChr13.1452_1_CDS_4362386653_2608:0.0497643)n16:0.0150017,(Eragrostis_curvula_EJB05_42072:0.0594674,((Aristida_adscensionis_H_Aadptg000037l000493.1:0.06106,Stipagrostis_hirtigluma_H_Shi_ptg000059l_000530.1:0.0307872)n19:0.0174489,((Eleusine_coracana_ELECO.r07.UnG0728430:0,Eleusine_coracana_ELECO.r07.6AG0549690:0)n21:0.0326951,Eleusine_coracana_ELECO.r07.6BG0502910:0.0200083)n20:0.0636847)n18:0.00833971)n17:0.00666187)n15:0.00503775,((Echinocloa_haploclada_eh_chr6.304:0.056294,(ASEM_RSA5_H_RSA5chrom6000274.1:0.0278434,Dichantelium_oligosantes_H_DolKV775887.1000028.1:0.0303986)n24:0.00804759)n23:0.00488206,((Sorghum_bicolor_SORBI_3010G244600:0.08382,(Cenchrus_americanus_H_CamCM007986.2000504.1:0.0325411,Setaria_viridis_SEVIR_4G260800v2:0.0146796)n27:0.00431504)n26:0.0144967,(((Panicum_virgatum_Pavir.4KG385100:0,Panicum_virgatum_Pavir.4KG384100:0)n30:0.0209112,Panicum_hallii_Pahal.4G030900:0.0154383)n29:0.0177593,((Digitaria_radicosa_Dra04G0207000:0.0197575,(Digitaria_exilis_H_Dex4A-001255.1:0.0207036,Digitaria_exilis_H_Dex4B-001199.1:0.0153575)n33:0.0169201)n32:0.0272861,(Zea_mays_Zm00001eb273230:0.150782,Urochloa_fusta_Urofu.4G023700:0.0377179)n34:0.0119929)n31:0.00872061)n28:0.00344756)n25:0.0027112)n22:0.019788)n14:0.0123241)n13:0.0445897)n7:0.0228074)n3:0.0404888)n0;
```
