## Supplementary Dataset S1 for "Gene turnover and contingency facilitated the repeated evolution of C_4_ photosynthesis in grasses": OG0015867_tree.txt

```
((Streptochaeta_angustifolia_strangu_036424:0.255985,(Pharus_latifolius_Phala.04G213100:0,Pharus_latifolius_Phala.04G213100.2:0)n2:0.124763)n1:0.0382562,((((Hordeum_spontaneum_WB01_000040_0051335:0.00609023,Hordeum_vulgareMorex_HORVU.MOREX.r3.7HG0729090:0.00614923)n6:0.0705098,(Brachypodium_distachyon_BRADI_1g33710v3:0.0203415,Brachypodium_distachyon_BRADI_1g34625v3:0.0374557)n7:0.0593132)n5:0.0492069,(Olyra_latifolia_Ola013339:0.0769423,(Dendrocalamus_sinicus_Dendrocalamus_sinicus_Dsi06C_38185478_38186956_Dsi06Cg17740.1_-1_CDS_4147788523_5973:0.0254891,(Ampelocalamus_luodianensis_Alu06Dg16930.2:0.0506298,Ampelocalamus_luodianensis_Alu06Cg10410.2:0.0237327)n10:0.00263697)n9:0.0242127)n8:0.00685023)n4:0.0159237,((Zizania_latifolia_GWHTBFHI007764:0.098057,(Oryza_sativa_LOC_Os06g47950:0.062468,Leersia_perrieri_LPERR06G21520:0.269733)n13:0.0234141)n12:0.0311479,(((Aristida_adscensionis_H_Aadptg000037l000332.1:0.0738062,Stipagrostis_hirtigluma_H_Shi_ptg000059l_000880.1:0.0417391)n16:0.0206504,(Phragmites_australis_Phragmites_australis_PaChr8_34590912_34592369_evm.model.PaChr8.1525_1_CDS_4362479940_29832:0.0640116,(Eragrostis_curvula_EJB05_42076:0.0564815,((Eleusine_coracana_ELECO.r07.UnG0728420:0,Eleusine_coracana_ELECO.r07.6AG0549680:0)n20:0.0230886,Eleusine_coracana_ELECO.r07.6BG0502920:0.0190551)n19:0.0670205)n18:0.0372362)n17:0.00253404)n15:0.0080357,(Chasmanthium_laxum_Chala.02G239200:0.0420758,(Zea_mays_Zm00001eb226310:0.0892577,(Urochloa_fusta_Urofu.4G023600:0.0462649,((Digitaria_radicosa_Dra04G0207100:0.030668,(Digitaria_exilis_H_Dex4A-001551.1:0.0181524,Digitaria_exilis_H_Dex4B-001495.1:0.0152487)n26:0.0229498)n25:0.0115032,(Echinocloa_haploclada_eh_chr6.303:0.0405575,((Dichantelium_oligosantes_H_DolKV775887.1000006.1:0.0389749,(Panicum_hallii_Pahal.4G030800:0.0245377,(Panicum_virgatum_Pavir.4KG384000:0,Panicum_virgatum_Pavir.4KG385000:0)n31:0.0266194)n30:0.0101133)n29:0.00412043,(((Cenchrus_americanus_H_CamCM007986.2003929.1:0.0299002,Setaria_viridis_SEVIR_4G260700v2:0.0115367)n34:0.0171641,Sorghum_bicolor_SORBI_3010G244701:0.794264)n33:0.00691692,ASEM_RSA5_H_RSA5chrom6002947.1:0.0432849)n32:0.0057895)n28:0.00337589)n27:0.00323589)n24:0.00405097)n23:0.0160583)n22:0.0115604)n21:0.0214709)n14:0.0338739)n11:0.0107213)n3:0.0382562)n0;
```
