## Supplementary Dataset S1 for "Gene turnover and contingency facilitated the repeated evolution of C_4_ photosynthesis in grasses": OG0015868_tree.txt

```
((Streptochaeta_angustifolia_strangu_031806:0.117965,(Pharus_latifolius_Phala.06G269100:5e-09,Pharus_latifolius_Phala.06G269100.2:5e-09)n2:0.139186)n1:0.0353784,((((Brachypodium_distachyon_BRADI_5g25667v3:0.103904,(Hordeum_spontaneum_WB01_006130_0023169:0.0100472,Hordeum_vulgareMorex_HORVU.MOREX.r3.2HG0211900:0.0167667)n7:0.0988438)n6:0.0874752,((Zizania_latifolia_GWHTBFHI017935:0.0552613,Zizania_latifolia_GWHTBFHI018219:0.0620993)n9:0.0418001,(Leersia_perrieri_LPERR04G24580:0.0868815,Oryza_sativa_LOC_Os04g57500:0.0731838)n10:0.0325903)n8:0.051051)n5:0.0110513,(Ampelocalamus_luodianensis_Alu04Dg01660.2:0.0535403,(Olyra_latifolia_Ola000852:0.0812874,(Dendrocalamus_sinicus_Dendrocalamus_sinicus_Dsi04C_1370030_1371730_Dsi04Cg01260.1_-1_CDS_4147757953_24440:0.0389734,Dendrocalamus_sinicus_Dendrocalamus_sinicus_Dsi04A_1452608_1454227_Dsi04Ag01230.1_-1_CDS_4147747156_30031:0.0457295)n13:0.00508106)n12:0.00875902)n11:0.0087133)n4:0.0223838,((Stipagrostis_hirtigluma_H_Shi_ptg000016l_001429.1:0.0500351,(Aristida_adscensionis_H_Aadptg000072l000209.1:0.089858,Eleusine_coracana_ELECO.r07.4AG0299940:0.12249)n16:0.0123165)n15:0.0163715,((Phragmites_australis_Phragmites_australis_PaChr7_1525424_1531725_evm.model.PaChr7.139_1_CDS_4362474072_25615:0.0616382,Phragmites_australis_Phragmites_australis_PaChr11_1393395_1394956_evm.model.PaChr11.143_1_CDS_4362375832_39178:0.0411666)n18:0.0120227,(Chasmanthium_laxum_Chala.06G274200:0.0596783,((Sorghum_bicolor_SORBI_3006G260800:0.0412683,Zea_mays_Zm00001eb066790:0.05248)n21:0.0589497,((Echinocloa_haploclada_eh_chr9.3081:0.137764,((Dichantelium_oligosantes_H_DolKV775043.1000005.1:0.0585406,ASEM_RSA5_H_RSA5chrom7001793.1:0.0555159)n25:0.00804375,(ASEM_RSA5_H_RSA5chrom6002088.1:0.208857,ASEM_RSA5_H_RSA5scaff122000001.1:0.164473)n26:0.158585)n24:0.0176205)n23:0.0148977,((Urochloa_fusta_Urofu.7G330000:0.0574214,(Cenchrus_americanus_H_CamCM007984.2002418.1:0.0344265,Setaria_viridis_SEVIR_3G034200v2:0.012077)n29:0.0230769)n28:0.00807896,((Digitaria_radicosa_Dra07G0227100:0.0334187,(Digitaria_exilis_H_Dex7A-001335.1:0.0215871,Digitaria_exilis_H_Dex7B-001377.1:0.00140821)n32:0.0506615)n31:0.0395741,(Panicum_hallii_Pahal.7G332700:0.0283763,(Panicum_virgatum_Pavir.7KG383900:0.0199454,Panicum_virgatum_Pavir.7NG433500:0.0182134)n34:0.0192718)n33:0.0238083)n30:0.00737097)n27:0.0023051)n22:0.0275991)n20:0.0165099)n19:0.0154889)n17:0.0126612)n14:0.0378238)n3:0.0353784)n0;
```
