## Supplementary Dataset S1 for "Gene turnover and contingency facilitated the repeated evolution of C_4_ photosynthesis in grasses": OG0015869_tree.txt

```
(Carex_scoparia_H_Carex_Csco_scaffold_15_000497.1:0.404641,(((Zizania_latifolia_GWHTBFHI003226:0.0395165,Zizania_latifolia_GWHTBFHI010901:0.0325929)n3:0.0161679,(Leersia_perrieri_LPERR08G02800:0.0678911,Oryza_sativa_LOC_Os08g04840:0.0800978)n4:0.0251738)n2:0.0492002,(((Brachypodium_distachyon_BRADI_3g14830v3:0.104595,(Hordeum_spontaneum_WB01_002015_0238951:0.00102559,Hordeum_vulgareMorex_HORVU.MOREX.r3.7HG0701420:5e-09)n8:0.111325)n7:0.0645943,(((Ampelocalamus_luodianensis_Alu09Cg16700.2:0.0225845,Dendrocalamus_sinicus_Dendrocalamus_sinicus_Dsi09C_25494681_25497491_Dsi09Cg09560.1_-1_CDS_4147820560_17332:0.0380589)n11:0.00971488,Olyra_latifolia_Ola033179:0.141021)n10:0.00573968,(Ampelocalamus_luodianensis_Alu08Dg12870.2:0.0316222,Dendrocalamus_sinicus_Dendrocalamus_sinicus_Dsi08B_2355090_2358004_Dsi08Bg01540.1_1_CDS_4147804645_41479:0.0360964)n12:0.00401071)n9:0.026497)n6:0.0187781,(Pharus_latifolius_Phala.08G190700:0.200038,((Aristida_adscensionis_H_Aadptg000133l000004.1:0.0771953,Stipagrostis_hirtigluma_H_Shi_ptg000008l_000189.1:0.0571369)n15:0.0255938,(((Eleusine_coracana_ELECO.r07.8BG0644640:0.0184067,Eleusine_coracana_ELECO.r07.8AG0617080:0.0148275)n18:0.0771814,(Eragrostis_curvula_EJB05_51802:0.0126465,Eragrostis_curvula_EJB05_09844:0.0147879)n19:0.0693689)n17:0.0542012,((Chasmanthium_laxum_Chala.05G032000:0.0675083,((Sorghum_bicolor_SORBI_3007G037100:0.0417035,Zea_mays_Zm00001eb416530:0.0563106)n23:0.0392632,(Dichantelium_oligosantes_H_DolKV777305.1000004.1:0.0573836,(Echinocloa_haploclada_eh_chr8.428:0.0503633,(ASEM_RSA5_H_RSA5chrom6001887.1:0.0538963,(((Cenchrus_americanus_H_CamCM007985.2002695.1:0.0454381,Setaria_viridis_SEVIR_6G064000v2:0.0257565)n29:0.0127131,(Digitaria_radicosa_Dra06G0028800:0.0237738,(Digitaria_exilis_H_Dex6A-000218.1:0.0146214,Digitaria_exilis_H_Dex6B-000204.1:0.0111541)n31:0.0225095)n30:0.0196724)n28:0.00349599,(Panicum_hallii_Pahal.6G030900:0.0141332,(Panicum_virgatum_Pavir.6KG050900:5e-09,Panicum_virgatum_Pavir.6KG038000:5e-09)n33:0.0335083)n32:0.0263832)n27:0.00480463)n26:0.00426944)n25:0.00688014)n24:0.0116847)n22:0.0341171)n21:0.0155827,(Phragmites_australis_Phragmites_australis_PaChr19_2514185_2516781_evm.model.PaChr19.190_1_CDS_4362411956_24992:0.054151,Phragmites_australis_Phragmites_australis_PaChr14_3069482_3072143_evm.model.PaChr14.244_1_CDS_4362391841_18211:0.0558596)n34:0.00620662)n20:0.00656804)n16:0.0248728)n14:0.0646567)n13:0.0265373)n5:0.0235699)n1:0.404641)n0;
```
