## Supplementary Dataset S1 for "Gene turnover and contingency facilitated the repeated evolution of C_4_ photosynthesis in grasses": OG0015870_tree.txt

```
(((Ananas_comosus_H_Ananas_contig4_001192.1:0.0583862,Tillandsia_fasciculata_H_Tillandsia_CM054931.1_000520.1:0.0534143)n2:0.152056,(Juncus_effusus_H_Juncus_Jeff_scaffold_5_000267.1:0.208636,Carex_scoparia_H_Carex_Csco_scaffold_23_000535.1:0.151863)n3:0.124609)n1:0.0609078,(Streptochaeta_angustifolia_strangu_018414:0.157664,(Pharus_latifolius_Phala.06G043200:0.165024,(((Leersia_perrieri_LPERR07G14700:0.12378,(Oryza_sativa_LOC_Os07g34950:0.0456237,Zizania_latifolia_GWHTBFHI037519:0.0638965)n9:0.0142497)n8:0.0656326,((Brachypodium_distachyon_BRADI_5g03643v3:0.112857,Brachypodium_distachyon_BRADI_5g03590v3:0.0662036)n11:0.0640837,(Olyra_latifolia_Ola017006:0.0598705,((Dendrocalamus_sinicus_Dendrocalamus_sinicus_DsiCtg00168a_398550_414674_DsiCtg00168ag00060.1_-1_CDS_4147848421_8984:0.0149474,Dendrocalamus_sinicus_Dendrocalamus_sinicus_DsiCtg00171_1277531_1281691_DsiCtg00171g00160.1_-1_CDS_4147848532_14611:0.0109767)n14:0.0265689,(Ampelocalamus_luodianensis_AluCtg02120g00080.2:0.00200711,Ampelocalamus_luodianensis_Alu04Cg04760.1:0.0207964)n15:0.0151312)n13:0.0129524)n12:0.0518239)n10:0.0154418)n7:0.0390639,((Aristida_adscensionis_H_Aadptg000097l000021.1:0.0965685,Stipagrostis_hirtigluma_H_Shi_ptg000016l_000113.1:0.0737123)n17:0.0256128,(Chasmanthium_laxum_Chala.06G032000:0.0701283,(Echinocloa_haploclada_eh_chr9.818:0.409306,(Eragrostis_curvula_EJB05_47294:0.105867,((Sorghum_bicolor_SORBI_3006G021600:0.0279128,Zea_mays_Zm00001eb088350:0.04045)n22:0.0274452,((ASEM_RSA5_H_RSA5chrom7003592.1:0.0580951,Urochloa_fusta_Urofu.7G032700:0.0398967)n24:0.00639305,((Echinocloa_haploclada_eh_chr9.333:0.0386871,(((Digitaria_radicosa_Dra07G0016500:0.0386194,(Digitaria_exilis_H_Dex7A-002805.1:0.0177283,Digitaria_exilis_H_Dex7B-002836.1:0.0238059)n30:0.0164561)n29:0.0200786,((Panicum_hallii_Pahal.7G066300:0.0112431,(Panicum_virgatum_Pavir.7KG027000:5e-09,Panicum_virgatum_Pavir.7KG027800:0.0026948)n33:0.016277)n32:0.0317688,(Cenchrus_americanus_H_CamCM007986.2004312.1:0.0464916,Setaria_viridis_SEVIR_7G028500v2:0.0303225)n34:0.0130238)n31:0.00538843)n28:0.00328606,Panicum_virgatum_Pavir.7NG063300:0.13314)n27:0.0147934)n26:0.0236982,Dichantelium_oligosantes_H_DolKV772459.1000006.1:0.0357887)n25:0.0036803)n23:0.0106642)n21:0.0232995)n20:0.0105474)n19:0.00117193)n18:0.0144401)n16:0.0312024)n6:0.0529529)n5:0.0472295)n4:0.0609078)n0;
```
