## Supplementary Dataset S1 for "Gene turnover and contingency facilitated the repeated evolution of C_4_ photosynthesis in grasses": OG0015871_tree.txt

```
((Ananas_comosus_H_Ananas_contig15_000173.1:0.0398813,Tillandsia_fasciculata_H_Tillandsia_CM054950.1_000639.1:0.0397981)n1:0.140371,(Streptochaeta_angustifolia_strangu_030579:0.0937214,(Pharus_latifolius_Phala.08G120400:0.122169,(((Brachypodium_distachyon_BRADI_3g20020v3:0.0703413,(Hordeum_spontaneum_WB01_004326_0210221:0.000890276,Hordeum_vulgareMorex_HORVU.MOREX.r3.4HG0346410:5e-09)n7:0.0981911)n6:0.0427397,((Zizania_latifolia_GWHTBFHI010574:0.0798694,(Leersia_perrieri_LPERR08G08470:0.054588,Oryza_sativa_LOC_Os08g20420:0.0326649)n10:0.0229974)n9:0.0596861,(Olyra_latifolia_scaffold19_1227170_1229619_-:0.0692433,(Ampelocalamus_luodianensis_Alu08Cg02780.1:0.0484132,Dendrocalamus_sinicus_Dendrocalamus_sinicus_Dsi08A_18011882_18014218_Dsi08Ag05920.1_1_CDS_4147801966_11644:0.0293306)n12:0.0251743)n11:0.0185032)n8:0.00788689)n5:0.0127802,((Aristida_adscensionis_H_Aadptg000108l000027.1:0.086813,(Stipagrostis_hirtigluma_H_Shi_ptg000021l_000045.1:0.00629603,Stipagrostis_hirtigluma_H_Shi_ptg000028l_000157.1:0.00348408)n15:0.0482451)n14:0.0161641,((Phragmites_australis_Phragmites_australis_PaChr19_10995373_10997793_evm.model.PaChr19.561_1_CDS_4362412780_31713:0.0727317,((Eleusine_coracana_ELECO.r07.5BG0422480:0.0181601,Eleusine_coracana_ELECO.r07.5AG0373780:0.0126121)n19:0.0894807,(Eragrostis_curvula_EJB05_08850:0.00894715,Eragrostis_curvula_EJB05_08841:0.00642511)n20:0.0253472)n18:0.0235257)n17:0.00701741,(Chasmanthium_laxum_Chala.11G085900:0.0848553,((Echinocloa_haploclada_eh_chr8.1377:0.101765,(Sorghum_bicolor_SORBI_3007G211900:0.0342817,Zea_mays_Zm00001eb034810:0.0804121)n24:0.04514)n23:0.029526,((Panicum_hallii_Pahal.6G087700:0.088304,(Panicum_virgatum_Pavir.6KG055900:0.0456034,Panicum_virgatum_Pavir.6NG172500:0.0408169)n27:0.0465858)n26:0.0415048,(Dichantelium_oligosantes_H_DolKV777297.1000001.1:0.0443092,((Urochloa_fusta_Urofu.6G089500:0.064064,(Digitaria_radicosa_Dra06G0088100:0.0471777,(Digitaria_exilis_H_Dex9A-001391.1:0.0132739,Digitaria_exilis_H_Dex9B-001383.1:0.0127415)n32:0.0507858)n31:0.0489679)n30:0.00517455,(ASEM_RSA5_H_RSA5chrom7002298.1:0.101913,(Cenchrus_americanus_H_CamCM007987.2003019.1:0.052331,Setaria_viridis_SEVIR_6G120300v2:0.0141012)n34:0.0206277)n33:0.00403118)n29:0.00547844)n28:0.00758615)n25:0.018684)n22:0.0150535)n21:0.014306)n16:0.0170695)n13:0.0221473)n4:0.0504682)n3:0.0473315)n2:0.140371)n0;
```
