## Supplementary Dataset S1 for "Gene turnover and contingency facilitated the repeated evolution of C_4_ photosynthesis in grasses": OG0015872_tree.txt

```
(Juncus_effusus_H_Juncus_Jeff_scaffold_17_000473.1:0.293942,(Pharus_latifolius_Phala.09G036800:0.118086,(((Zizania_latifolia_GWHTBFHI030073:0.099389,(Leersia_perrieri_LPERR11G03220:0.205642,Oryza_sativa_LOC_Os11g05970:0.0781148)n5:0.047581)n4:0.0219283,(Brachypodium_distachyon_BRADI_4g24990v3:0.205235,(Hordeum_spontaneum_WB01_001166_1808307:0,Hordeum_vulgareMorex_HORVU.MOREX.r3.4HG0350390:0)n7:0.109819)n6:0.0535788)n3:0.0275643,((((Ampelocalamus_luodianensis_Alu11Dg12120.1:0.0406639,Ampelocalamus_luodianensis_Alu11Cg02330.2:0.303549)n11:0.00986859,Dendrocalamus_sinicus_Dendrocalamus_sinicus_Dsi11A_1731961_1733136_Dsi11Ag01270.1_1_CDS_4147830124_56764:0.0276077)n10:0.0111097,Olyra_latifolia_Ola012865:0.0836542)n9:0.0119533,(Olyra_latifolia_Ola012834:0.585826,(((((Eleusine_coracana_ELECO.r07.9AG0675510:0.0215397,Eleusine_coracana_ELECO.r07.9BG0699250:0.00802618)n17:0.150719,(Eragrostis_curvula_EJB05_29355:0.0236978,Eragrostis_curvula_EJB05_29373:0.0182626)n18:0.106101)n16:0.0605464,Ampelocalamus_luodianensis_Alu11Cg02340.1:0.744491)n15:0.02437,(Aristida_adscensionis_H_Aadptg000039l000158.1:0.0601096,(Stipagrostis_hirtigluma_H_Shi_ptg000026l_000449.1:5e-09,Stipagrostis_hirtigluma_H_Shi_ptg000083l_000152.1:0.0125304)n20:0.0341298)n19:0.0264495)n14:0.0184855,(Phragmites_australis_Phragmites_australis_PaChr21_2434642_2435878_evm.model.PaChr21.193_1_CDS_4362427727_31341:0.0477601,(Chasmanthium_laxum_Chala.09G149800:0.0275553,(Sorghum_bicolor_SORBI_3005G044600:0.0935246,((Dichantelium_oligosantes_H_DolKV779064.1000007.1:0.0395445,ASEM_RSA5_H_RSA5chrom8000096.1:0.029675)n25:0.0132679,((Panicum_hallii_Pahal.8G034300:0.0306534,(Panicum_virgatum_Pavir.8KG072600:0.0365131,Panicum_virgatum_Pavir.8NG050700:0.0114017)n28:0.00472304)n27:0.0128751,((Echinocloa_haploclada_eh_chr4.205:0.0834345,(Urochloa_fusta_Urofu.8G034300:0.109747,(Digitaria_radicosa_Dra08G0028200:0.105173,(Digitaria_exilis_H_Dex8A-000161.1:0.0275629,Digitaria_exilis_H_Dex8B-000171.1:0.0145128)n33:0.0572437)n32:0.0393109)n31:0.0316478)n30:0.0239284,(Cenchrus_americanus_H_CamCM007985.2001880.1:0.038179,Setaria_viridis_SEVIR_8G038700v2:0.0270175)n34:0.0201515)n29:0.0167919)n26:0.00878841)n24:0.0209711)n23:0.0330726)n22:0.0144456)n21:0.0164555)n13:0.0369457)n12:0.00410508)n8:0.0680275)n2:0.00755861)n1:0.293942)n0;
```
