## Supplementary Dataset S1 for "Gene turnover and contingency facilitated the repeated evolution of C_4_ photosynthesis in grasses": OG0015873_tree.txt

```
(((Brachypodium_distachyon_BRADI_4g13529v3:0.243171,(Hordeum_spontaneum_WB01_008912_0071005:0.160566,(Hordeum_vulgareMorex_HORVU.MOREX.r3.4HG0407800:0.0395071,Hordeum_vulgareMorex_HORVU.MOREX.r3.4HG0407760:0.0143279)n4:0.0100302)n3:0.109916)n2:0.124295,(Eragrostis_curvula_EJB05_22264:0.492468,Digitaria_exilis_H_Dex8A-000890.1:0.291151)n5:0.119411)n1:0.0289039,(((((ASEM_RSA5_H_RSA5chrom8001269.1:0.18724,Aristida_adscensionis_H_Aadptg000006l000014.1:0.24017)n10:0.0728464,((Sorghum_bicolor_SORBI_3005G190900:0.245801,(Urochloa_fusta_Urofu.8G189600:0.260367,(Digitaria_exilis_H_Dex8B-000837.1:0.276755,(Panicum_hallii_Pahal.8G234400:0.1058,(Panicum_virgatum_Pavir.8KG351200:0.0742154,Panicum_virgatum_Pavir.8NG339800:0.0778245)n16:0.00864717)n15:0.0282673)n14:0.0614134)n13:0.0468333)n12:0.0852195,Sorghum_bicolor_SORBI_3005G181900:0.279883)n11:0.0310981)n9:0.0776789,Stipagrostis_hirtigluma_H_Shi_ptg000013l_000316.1:0.252509)n8:0.0376652,((Sorghum_bicolor_SORBI_3005G191300:0.188943,((Panicum_hallii_Pahal.8G234700:0.0505442,(((Setaria_viridis_SEVIR_8G206400v2:0.0401843,(Cenchrus_americanus_H_CamCM007982.2000348.1:0.0742277,Panicum_virgatum_Pavir.6KG014600:0.0977359)n24:0.0270962)n23:0.0276762,(Urochloa_fusta_Urofu.8G189900:0.102109,ASEM_RSA5_H_RSA5chrom8001255.1:0.0984572)n25:0.0308792)n22:0.0240075,(Panicum_virgatum_Pavir.8KG277800:0.061479,(Panicum_virgatum_Pavir.8NG339600:0.0211392,(Panicum_virgatum_Pavir.2NG206700:5e-09,Panicum_virgatum_Pavir.8NG356300:0.0199111)n28:0.0127369)n27:0.0400789)n26:0.0178096)n21:0.00197885)n20:0.061387,(Digitaria_radicosa_Dra08G0131300:0.106813,(Digitaria_exilis_H_Dex8A-000910.1:0.0407986,Digitaria_exilis_H_Dex8B-000840.1:0.0548301)n30:0.139137)n29:0.0821594)n19:0.0465458)n18:0.111892,Stipagrostis_hirtigluma_H_Shi_ptg000013l_000327.1:0.275942)n17:0.0306603)n7:0.0517408,(Zizania_latifolia_GWHTBFHI029148:0.265931,(Brachypodium_distachyon_BRADI_4g13867v3:0.426,((Oryza_sativa_LOC_Os11g41350:0.374703,Oryza_sativa_LOC_Os11g41300:0.274235)n34:0.131901,Oryza_sativa_LOC_Os04g53400:0.4355)n33:0.0483889)n32:0.0779202)n31:0.0275745)n6:0.0289039)n0;
```
