## Supplementary Dataset S1 for "Gene turnover and contingency facilitated the repeated evolution of C_4_ photosynthesis in grasses": OG0015874_tree.txt

```
((Streptochaeta_angustifolia_strangu_013996:0.12509,(Pharus_latifolius_Phala.01G234100.2:0.00724775,(Pharus_latifolius_Phala.01G234100:0.00167929,Pharus_latifolius_Phala.01G234100.3:5e-09)n3:0.00124442)n2:0.0872431)n1:0.0302149,((((Zizania_latifolia_GWHTBFHI023806:0.086621,(Leersia_perrieri_LPERR03G14700:0.0591559,Oryza_sativa_LOC_Os03g22190:0.0574767)n8:0.0378257)n7:0.0580971,(Ampelocalamus_luodianensis_AluCtg02133g00030.1:0.598836,(Olyra_latifolia_Ola012656:0.0815114,(Ampelocalamus_luodianensis_Alu03Dg13920.2:0.0317786,Dendrocalamus_sinicus_Dendrocalamus_sinicus_Dsi03A_36935350_36940914_Dsi03Ag13730.1_1_CDS_4147730839_55311:0.0427478)n11:0.00717693)n10:0.00817726)n9:0.000908585)n6:0.00889817,(Brachypodium_distachyon_BRADI_1g62920v3:0.0711015,(Hordeum_spontaneum_WB01_004459_0617792:0.000548912,Hordeum_vulgareMorex_HORVU.MOREX.r3.4HG0376250:0.000828487)n13:0.087819)n12:0.03699)n5:0.0146613,((Aristida_adscensionis_H_Aadptg000010l000400.1:0.0844773,(Stipagrostis_hirtigluma_H_Shi_ptg000017l_000236.1:0.0177218,(Stipagrostis_hirtigluma_H_Shi_ptg000017l_000237.1:0.00854717,Stipagrostis_hirtigluma_H_Shi_ptg000092l_000190.1:0.00780951)n17:0.0257423)n16:0.0535084)n15:0.0322031,((Phragmites_australis_Phragmites_australis_PaChr3_17408840_17414548_evm.model.PaChr3.1264_1_CDS_4362443399_38553:0.0528269,(Eragrostis_curvula_EJB05_06676:0.00697028,Eragrostis_curvula_EJB05_06692:0.00498447)n20:0.122423)n19:0.0124053,(Chasmanthium_laxum_Chala.04G084700:0.0539628,((Zea_mays_Zm00001eb016350:0.0450881,Sorghum_bicolor_SORBI_3001G377700:0.0308701)n23:0.0528264,((Echinocloa_haploclada_eh_chr1.4091:0.0526948,Dichantelium_oligosantes_H_DolKV776701.1000001.1:0.0425959)n25:0.00561625,(((Panicum_hallii_Pahal.9G472400:0.0276603,(Panicum_virgatum_Pavir.9KG206300:0.0193058,Panicum_virgatum_Pavir.9NG588700:0.0202461)n29:0.0111797)n28:0.0219906,(Urochloa_fusta_Urofu.9G432000:0.0428903,(Cenchrus_americanus_H_CamCM007986.2001366.1:0.0428174,Setaria_viridis_SEVIR_9G414100v2:0.0122745)n31:0.0243841)n30:0.00674628)n27:0.00560258,(ASEM_RSA5_H_RSA5chrom9000048.1:0.0541199,(Digitaria_radicosa_Dra09G0334900:0.0472909,(Digitaria_exilis_H_Dex9A-001983.1:0.0216442,Digitaria_exilis_H_Dex9B-001976.1:0.0215237)n34:0.0227448)n33:0.0243244)n32:0.00389996)n26:0.00295455)n24:0.0179795)n22:0.0262795)n21:0.022281)n18:0.0142829)n14:0.0434926)n4:0.0302149)n0;
```
