## Supplementary Dataset S1 for "Gene turnover and contingency facilitated the repeated evolution of C_4_ photosynthesis in grasses": OG0015875_tree.txt

```
(Streptochaeta_angustifolia_strangu_004710:0.14012,(((Olyra_latifolia_Ola032972:0.0758489,(Dendrocalamus_sinicus_Dendrocalamus_sinicus_Dsi06C_25534133_25535672_Dsi06Cg08590.1_-1_CDS_4147785778_52677:0.0415819,Dendrocalamus_sinicus_Dendrocalamus_sinicus_Dsi03A_44118486_44120151_Dsi03Ag17250.1_-1_CDS_4147731895_24354:0.0369309)n4:0.00410343)n3:0.0141897,Ampelocalamus_luodianensis_Alu03Cg18150.1:0.137473)n2:0.0198483,((Brachypodium_distachyon_BRADI_1g67460v3:0.0809028,(Hordeum_spontaneum_WB01_000952_1621445:0.00254903,Hordeum_vulgareMorex_HORVU.MOREX.r3.4HG0390450:5e-09)n7:0.0914797)n6:0.0380865,((Oryza_sativa_LOC_Os03g15460:0.0276751,(Leersia_perrieri_LPERR03G10070:0.133862,(Zizania_latifolia_GWHTBFHI015523:0.0773515,Zizania_latifolia_GWHTBFHI024172:0.0412926)n11:0.0149475)n10:0.0139748)n9:0.0646126,(((Eragrostis_curvula_EJB05_07272:0.0517125,(Eleusine_coracana_ELECO.r07.3BG0286250:0.023671,Eleusine_coracana_ELECO.r07.3AG0241830:0.0228438)n15:0.0421291)n14:0.0448159,((Stipagrostis_hirtigluma_H_Shi_ptg000017l_001675.1:0.0319772,Stipagrostis_hirtigluma_H_Shi_ptg000021l_001662.1:0.0127736)n17:0.0808058,(Aristida_adscensionis_H_Aadptg000007l000189.1:0.0406498,Aristida_adscensionis_H_Aadptg000007l000188.1:0.0252183)n18:0.0856566)n16:0.0299434)n13:0.0158584,(((Sorghum_bicolor_SORBI_3001G429900:0.020466,Zea_mays_Zm00001eb011380:0.0343801)n21:0.0574985,((Dichantelium_oligosantes_H_DolKV780072.1000002.1:0.0362018,(Panicum_hallii_Pahal.9G524300:0.0188787,(Panicum_virgatum_Pavir.9KG514700:0.0326426,Panicum_virgatum_Pavir.9NG668100:0.0378219)n25:0.00495906)n24:0.0147047)n23:0.00642341,((Cenchrus_americanus_H_CamCM007986.2002876.1:0.0343284,Setaria_viridis_SEVIR_9G457900v2:0.0147218)n27:0.0139514,((Echinocloa_haploclada_eh_chr1.4581:0.0420365,ASEM_RSA5_H_RSA5chrom9000553.1:0.0314699)n29:0.00583659,(Urochloa_fusta_Urofu.9G486500:0.0204349,(Digitaria_radicosa_Dra02G0102100:0.015203,(Digitaria_exilis_H_Dex9A-003295.1:0.0232479,Digitaria_exilis_H_Dex9B-003312.1:0.0161007)n32:0.00934898)n31:0.0123787)n30:0.00330888)n28:0.00465135)n26:0.00765708)n22:0.0138335)n20:0.0200818,(Chasmanthium_laxum_Chala.04G136500:0.0397503,(Phragmites_australis_Phragmites_australis_PaChr3_10979575_10981093_evm.model.PaChr3.855_1_CDS_4362448373_6600:0.0485294,Phragmites_australis_Phragmites_australis_PaChr4_10318935_10320487_evm.model.PaChr4.799_1_CDS_4362456293_24299:0.0380572)n34:0.00422857)n33:0.00574967)n19:0.0171857)n12:0.065119)n8:0.0430448)n5:0.0233915)n1:0.14012)n0;
```
