## Supplementary Dataset S1 for "Gene turnover and contingency facilitated the repeated evolution of C_4_ photosynthesis in grasses": OG0015876_tree.txt

```
((Streptochaeta_angustifolia_strangu_012303:0.166613,Pharus_latifolius_Phala.01G255500:0.158842)n1:0.0765647,(((Brachypodium_distachyon_BRADI_1g64670v3:0.136592,(Hordeum_spontaneum_WB01_000748_0796549:5e-09,Hordeum_vulgareMorex_HORVU.MOREX.r3.4HG0382920:0.00259905)n5:0.102686)n4:0.0675684,(((Zizania_latifolia_GWHTBFHI024422:0.0562423,(Leersia_perrieri_LPERR03G12700:0.0948173,Oryza_sativa_LOC_Os03g19170:0.04989)n9:0.019717)n8:0.0966859,(Aristida_adscensionis_H_Aadptg000010l000496.1:0.100376,(Stipagrostis_hirtigluma_H_Shi_ptg000017l_000331.1:0.0159707,Stipagrostis_hirtigluma_H_Shi_ptg000021l_001556.1:0.00848221)n11:0.0915563)n10:0.0585428)n7:0.0228776,((Chasmanthium_laxum_Chala.04G106100:0.0820339,(Phragmites_australis_Phragmites_australis_PaChr4_14121930_14122793_evm.model.PaChr4.1041_1_CDS_4362451471_35203:0.0731289,Phragmites_australis_Phragmites_australis_PaChr3_14368042_14369890_evm.model.PaChr3.1095_1_CDS_4362443023_7838:0.223383)n14:0.0248204)n13:0.0444502,((Eleusine_coracana_ELECO.r07.3BG0282850:0.0349637,Eleusine_coracana_ELECO.r07.3AG0245200:0.0654307)n16:0.143994,((Zea_mays_Zm00001eb014450:0.0400622,(Sorghum_bicolor_SORBI_3001G397850:0.0824181,Sorghum_bicolor_SORBI_3001G398000:0.0395405)n19:0.0161428)n18:0.0775025,(Dichantelium_oligosantes_H_DolKV771135.1000013.1:0.0679823,((((Cenchrus_americanus_H_CamCM007986.2001390.1:0.0433276,Setaria_viridis_SEVIR_9G436100v2:0.0854181)n24:0.0222669,(Urochloa_fusta_Urofu.9G453900:0.128374,Echinocloa_haploclada_eh_chr1.4284:0.0764264)n25:0.0253183)n23:0.0283981,((Panicum_hallii_Pahal.9G493800:0.0353783,(Panicum_virgatum_Pavir.9KG467300:0.0953903,Panicum_virgatum_Pavir.9NG678800:0.0233064)n28:0.0135784)n27:0.077418,(Digitaria_radicosa_Dra09G0354300:0.0431426,(Digitaria_exilis_H_Dex9A-002069.1:0.0292195,Digitaria_exilis_H_Dex9B-002065.1:0.0265159)n30:0.0470905)n29:0.0243198)n26:0.0452445)n22:0.0146814,ASEM_RSA5_H_RSA5chrom9005766.1:0.0815639)n21:0.00817591)n20:0.0204321)n17:0.0459886)n15:0.00867)n12:0.0180442)n6:0.0583977)n3:0.0218509,(Olyra_latifolia_Ola020674:0.137416,((Dendrocalamus_sinicus_Dendrocalamus_sinicus_Dsi03A_40331107_40331567_Dsi03Ag15100.1_1_CDS_4147731250_2406:0.0828549,Dendrocalamus_sinicus_Dendrocalamus_sinicus_Dsi03B_38901925_38902753_Dsi03Bg14250.1_1_CDS_4147738384_38446:0.0361778)n33:0.00660311,(Ampelocalamus_luodianensis_Alu03Dg12060.2:0.0400628,Ampelocalamus_luodianensis_Alu03Cg20920.1:0.02334)n34:0.00259333)n32:0.00490006)n31:0.0146309)n2:0.0765647)n0;
```
