## Supplementary Dataset S1 for "Gene turnover and contingency facilitated the repeated evolution of C_4_ photosynthesis in grasses": OG0015877_tree.txt

```
((Carex_scoparia_H_Carex_Csco_scaffold_20_000303.1:0.269164,Carex_scoparia_H_Carex_Csco_scaffold_11_000620.1:0.198237)n1:0.0900229,(Streptochaeta_angustifolia_strangu_024282:0.0769276,(((Zizania_latifolia_GWHTBFHI024640:0.0423915,(Leersia_perrieri_LPERR03G07540:0.0548793,Oryza_sativa_LOC_Os03g11530:0.0360546)n6:0.0171374)n5:0.0485702,((Brachypodium_distachyon_BRADI_1g69990v3:0.0602879,(Hordeum_spontaneum_WB01_014663_0010098:5e-09,Hordeum_vulgareMorex_HORVU.MOREX.r3.4HG0396690:5e-09)n9:0.0776677)n8:0.0733132,(Ampelocalamus_luodianensis_Alu03Cg15760.1:0.0195815,(Olyra_latifolia_scaffold11_1903971_1912888_-:0.0615312,Dendrocalamus_sinicus_Dendrocalamus_sinicus_Dsi03A_47617814_47623547_Dsi03Ag19070.1_-1_CDS_4147732441_47434:0.0217936)n11:0.00638104)n10:0.0155603)n7:0.0196645)n4:0.0200892,((Aristida_adscensionis_H_Aadptg000041l000194.1:0.0869563,(Stipagrostis_hirtigluma_H_Shi_ptg000017l_001533.1:0.0135247,(Stipagrostis_hirtigluma_H_Shi_ptg000021l_001377.1:0.0159063,Stipagrostis_hirtigluma_H_Shi_ptg000017l_001532.1:0.0138599)n15:0.00292775)n14:0.0245179)n13:0.0113641,((Eragrostis_curvula_EJB05_07557:0.0514922,(Eleusine_coracana_ELECO.r07.3BG0289250:0.0111764,Eleusine_coracana_ELECO.r07.3AG0238770:0.0148956)n18:0.0836922)n17:0.0170092,(Phragmites_australis_Phragmites_australis_PaChr4_6782690_6787609_evm.model.PaChr4.589_1_CDS_4362455827_40710:0.0374694,(Chasmanthium_laxum_Chala.04G165100:0.05344,((Sorghum_bicolor_SORBI_3001G456800:0.0255674,Zea_mays_Zm00001eb400210:0.0303365)n22:0.0472646,((Dichantelium_oligosantes_H_DolKV778705.1000003.1:0.0280007,(ASEM_RSA5_H_RSA5chrom9005567.1:0.0475975,ASEM_RSA5_H_RSA5chrom9005568.1:0.0443627)n25:0.00492919)n24:0.00946314,((Panicum_hallii_Pahal.9G554500:0.0123138,(Panicum_virgatum_Pavir.9NG643300:0.0190279,Panicum_virgatum_Pavir.9KG623200:0.0132526)n28:0.00249283)n27:0.0156309,(((Digitaria_radicosa_Dra02G0076000:0.0203639,(Digitaria_exilis_H_Dex9A-003169.1:0.0136126,Digitaria_exilis_H_Dex9B-003185.1:0.0131988)n32:0.0170934)n31:0.0237045,(Cenchrus_americanus_H_CamCM007986.2002732.1:0.0248087,Setaria_viridis_SEVIR_9G495100v2:0.0127039)n33:0.0140446)n30:0.0040455,(Echinocloa_haploclada_eh_chr1.4842:0.0340274,Urochloa_fusta_Urofu.9G519200:0.0345711)n34:0.00388949)n29:0.00635618)n26:0.00449956)n23:0.00780702)n21:0.0174536)n20:0.0145315)n19:0.00654851)n16:0.00519466)n12:0.040097)n3:0.0812265)n2:0.0900229)n0;
```
