## Supplementary Dataset S1 for "Gene turnover and contingency facilitated the repeated evolution of C_4_ photosynthesis in grasses": OG0015878_tree.txt

```
(Streptochaeta_angustifolia_strangu_012789:0.425207,(((Oryza_sativa_LOC_Os03g29920:0.175444,Zizania_latifolia_GWHTBFHI014851:0.0959796)n3:0.0932084,((Brachypodium_distachyon_BRADI_1g66100v3:0.0966738,(Hordeum_spontaneum_WB01_001166_0136198:0.00761931,Hordeum_vulgareMorex_HORVU.MOREX.r3.4HG0349940:0.0067058)n6:0.17989)n5:0.0791474,(Olyra_latifolia_Ola018287:0.0897331,((Ampelocalamus_luodianensis_Alu03Cg26040.2:0.0435875,Ampelocalamus_luodianensis_Alu03Dg16530.1:0.041767)n9:0.00459733,(Dendrocalamus_sinicus_Dendrocalamus_sinicus_Dsi03B_27906443_27907339_Dsi03Bg10930.4_-1_CDS_4147737388_46324:0.0677401,Dendrocalamus_sinicus_Dendrocalamus_sinicus_Dsi03A_29438431_29440028_Dsi03Ag11590.1_-1_CDS_4147730197_35041:0.0545123)n10:0.00605692)n8:0.00292654)n7:0.0207317)n4:0.0456733)n2:0.0583027,((Phragmites_australis_Phragmites_australis_PaChr3_23969624_23971413_evm.model.PaChr3.1555_1_CDS_4362444045_12909:0.133701,Phragmites_australis_Phragmites_australis_PaChr4_24451612_24452464_evm.model.PaChr4.1435_1_CDS_4362452345_20509:0.0916917)n12:0.010188,(Zea_mays_Zm00001eb019870:0.811224,((((Stipagrostis_hirtigluma_H_Shi_ptg000017l_002179.1:0.0210419,Stipagrostis_hirtigluma_H_Shi_ptg000092l_000431.1:0.028811)n17:0.067706,Aristida_adscensionis_H_Aadptg000030l000024.1:0.113249)n16:0.0300906,((Eragrostis_curvula_EJB05_57794:0.00932828,Eragrostis_curvula_EJB05_06130:0.0153057)n19:0.151673,(Eleusine_coracana_ELECO.r07.3BG0275990:0.0416684,Eleusine_coracana_ELECO.r07.3AG0252020:0.0200638)n20:0.14658)n18:0.0764796)n15:0.0173687,(Chasmanthium_laxum_Chala.04G048000:0.074345,((Sorghum_bicolor_SORBI_3001G339400:0.105342,Zea_mays_Zm00001eb019860:0.103882)n23:0.0675004,(Echinocloa_haploclada_eh_chr1.3672:0.0959636,((Cenchrus_americanus_H_CamCM007986.2001125.1:0.0880956,Setaria_viridis_SEVIR_9G370900v2:0.0444281)n26:0.0560477,(((Digitaria_radicosa_Dra09G0302300:0.0729554,(Digitaria_exilis_H_Dex9A-003802.1:0.0712582,Digitaria_exilis_H_Dex9B-003807.1:0.0154054)n30:0.0899446)n29:0.0626303,(ASEM_RSA5_H_RSA5chrom9001107.1:0.092799,(Panicum_hallii_Pahal.9G432900:0.0319779,(Panicum_virgatum_Pavir.9KG391800:0.0427473,Panicum_virgatum_Pavir.9NG529600:0.0449119)n33:0.0190089)n32:0.0377272)n31:0.0198751)n28:0.00919197,(Urochloa_fusta_Urofu.9G390600:0.100129,Dichantelium_oligosantes_H_DolKV772237.1000019.1:0.0840722)n34:0.0209709)n27:0.0185212)n25:0.0221523)n24:0.0321284)n22:0.0752308)n21:0.0331409)n14:0.0134038)n13:0.00148931)n11:0.0123258)n1:0.149271)n0;
```
