## Supplementary Dataset S1 for "Gene turnover and contingency facilitated the repeated evolution of C_4_ photosynthesis in grasses": OG0015879_tree.txt

```
((Streptochaeta_angustifolia_strangu_020933:0.253125,(Pharus_latifolius_Phala.11G033700:0.0134853,Pharus_latifolius_Phala.11G033700.2:5e-09)n2:0.213827)n1:0.0330906,(((Olyra_latifolia_Ola012310:0.0892446,((Ampelocalamus_luodianensis_Alu10Cg09880.1:0.0332404,Dendrocalamus_sinicus_Dendrocalamus_sinicus_Dsi10C_20490718_20491719_Dsi10Cg05960.1_-1_CDS_4147828612_1601:0.0601512)n7:0.029929,(Dendrocalamus_sinicus_Dendrocalamus_sinicus_Dsi10A_2413762_2414749_Dsi10Ag01860.1_1_CDS_4147821943_56737:0.080344,Ampelocalamus_luodianensis_Alu10Dg02520.1:0.0269409)n8:0.00299343)n6:0.019909)n5:0.0208658,((Leersia_perrieri_LPERR10G12840:0.190922,Oryza_sativa_LOC_Os10g39000:0.0522828)n10:0.0500323,(Zizania_latifolia_GWHTBFHI001650:0.121503,Zizania_latifolia_GWHTBFHI008669:0.103235)n11:0.0361658)n9:0.0488837)n4:0.0379966,(((Brachypodium_distachyon_BRADI_3g32025v3:0.247134,Digitaria_radicosa_Dra09G0281900:0.834896)n14:0.041359,(Hordeum_spontaneum_WB01_006376_0281538:5e-09,Hordeum_vulgareMorex_HORVU.MOREX.r3.1HG0052250:0.00409437)n15:0.168037)n13:0.0476823,((Eleusine_coracana_ELECO.r07.2AG0114910:0.0262183,Eleusine_coracana_ELECO.r07.2BG0168680:0.0382699)n17:0.155242,((Aristida_adscensionis_H_Aadptg000008l001306.1:0.175781,Stipagrostis_hirtigluma_H_Shi_ptg000025l_001925.1:0.0959878)n19:0.0549429,((Chasmanthium_laxum_Chala.03G030100:0.0849643,(Phragmites_australis_Phragmites_australis_PaChr25_17771162_17771812_evm.model.PaChr25.774_1_CDS_4362439367_41921:0.0569506,Phragmites_australis_Phragmites_australis_PaChr18_24868156_24868815_evm.model.PaChr18.960_1_CDS_4362409547_31284:0.109039)n22:0.0175233)n21:0.0139792,((Sorghum_bicolor_SORBI_3001G315200:0.112229,Zea_mays_Zm00001eb021920:0.121419)n24:0.094262,((Digitaria_exilis_H_Dex9A-001638.1:0.0369277,Digitaria_exilis_H_Dex9B-001643.1:0.0283704)n26:0.0955217,((Setaria_viridis_SEVIR_9G348400v2:0.0450889,(Urochloa_fusta_Urofu.9G364500:0.0794786,Cenchrus_americanus_H_CamCM007986.2001042.1:0.106757)n29:0.0279898)n28:0.0214157,((ASEM_RSA5_H_RSA5chrom9005152.1:0.0664798,Dichantelium_oligosantes_H_DolKV775957.1000002.1:0.0483584)n31:0.0146271,(Echinocloa_haploclada_eh_chr1.3503:0.0852836,(Panicum_hallii_Pahal.9G404100:0.036561,(Panicum_virgatum_Pavir.9KG310700:0.028802,Panicum_virgatum_Pavir.9NG489300:0.0251596)n34:0.0361067)n33:0.0448044)n32:0.01505)n30:0.0155737)n27:0.0180059)n25:0.0213628)n23:0.0289268)n20:0.0388395)n18:0.0259477)n16:0.0815988)n12:0.0447105)n3:0.0330906)n0;
```
