## Supplementary Dataset S1 for "Gene turnover and contingency facilitated the repeated evolution of C_4_ photosynthesis in grasses": OG0015880_tree.txt

```
(((Brachypodium_distachyon_BRADI_3g28290v3:0.186782,(Hordeum_spontaneum_WB01_000954_1334767:0.00112345,Hordeum_vulgareMorex_HORVU.MOREX.r3.1HG0041150:5e-09)n3:0.0995626)n2:0.0649962,(((Zizania_latifolia_GWHTBFHI001954:0.0795084,Zizania_latifolia_GWHTBFHI008382:0.0854177)n6:0.0463763,(Leersia_perrieri_LPERR10G09250:0.168554,Oryza_sativa_LOC_Os10g32900:0.0921037)n7:0.0400815)n5:0.0697731,(Olyra_latifolia_Ola003165:0.210031,(Dendrocalamus_sinicus_Dendrocalamus_sinicus_Dsi10B_21101108_21104999_Dsi10Bg04760.1_1_CDS_4147825432_30852:0.0616952,((Dendrocalamus_sinicus_Dendrocalamus_sinicus_Dsi10C_15861031_15863305_Dsi10Cg03650.1_1_CDS_4147827919_9479:0.0573805,Ampelocalamus_luodianensis_Alu10Cg08480.1:0.0332897)n11:0.0202057,(Ampelocalamus_luodianensis_Alu10Dg05700.1:0.0439043,Dendrocalamus_sinicus_Dendrocalamus_sinicus_Dsi10A_6531112_6535302_Dsi10Ag04390.1_-1_CDS_4147822702_29155:0.0443303)n12:0.00492559)n10:0.00754868)n9:0.0397155)n8:0.0355154)n4:0.0151186)n1:0.0284009,(((Eragrostis_curvula_EJB05_22060:0.0686721,(Eleusine_coracana_ELECO.r07.2AG0127290:0.0341587,Eleusine_coracana_ELECO.r07.2BG0182770:0.0256566)n16:0.100802)n15:0.0548549,(Aristida_adscensionis_H_Aadptg000025l000009.1:0.11072,Stipagrostis_hirtigluma_H_Shi_ptg000025l_000197.1:0.0715865)n17:0.03896)n14:0.0194852,((Phragmites_australis_Phragmites_australis_PaChr25_14240536_14242949_evm.model.PaChr25.496_1_CDS_4362438749_36856:0.0872808,Phragmites_australis_Phragmites_australis_PaChr18_20250535_20252961_evm.model.PaChr18.657_1_CDS_4362408873_2683:0.0695789)n19:0.0233686,(Chasmanthium_laxum_Chala.03G069800:0.0704428,((Sorghum_bicolor_SORBI_3001G225800:0.0558308,(Zea_mays_Zm00001eb046390:0.112168,Zea_mays_Zm00001eb222170:0.154631)n23:0.0164861)n22:0.0586377,((Urochloa_fusta_Urofu.9G241900:0.067312,(Panicum_hallii_Pahal.9G228800:0.0296786,(Panicum_virgatum_Pavir.9KG194900:0.0324319,Panicum_virgatum_Pavir.9NG308600:0.0299713)n27:0.0296019)n26:0.0169025)n25:0.0129954,((Digitaria_radicosa_Dra09G0145800:0.0562188,(Digitaria_exilis_H_Dex9A-004548.1:0.0190949,(Digitaria_exilis_H_Dex9B-004412.1:0.00424779,Digitaria_exilis_H_DexUA-003107.1:5e-09)n31:0.0277176)n30:0.0545618)n29:0.0494246,((Cenchrus_americanus_H_CamCM007983.2004383.1:0.0448976,Setaria_viridis_SEVIR_9G228300v2:0.0279815)n33:0.0262922,(Echinocloa_haploclada_eh_chr1.2245:0.062329,ASEM_RSA5_H_RSA5chrom9001924.1:0.0593429)n34:0.0184813)n32:0.0089262)n28:0.00735312)n24:0.0261117)n21:0.0416312)n20:0.018108)n18:0.0117143)n13:0.0284009)n0;
```
