## Supplementary Dataset S1 for "Gene turnover and contingency facilitated the repeated evolution of C_4_ photosynthesis in grasses": OG0015881_tree.txt

```
((Streptochaeta_angustifolia_strangu_006839:0.12263,(Pharus_latifolius_Phala.01G096100:5e-09,Pharus_latifolius_Phala.01G096100.2:5e-09)n2:0.100858)n1:0.0359325,((Zizania_latifolia_GWHTBFHI023246:0.0769257,(Leersia_perrieri_LPERR03G27300:0.0740612,Oryza_sativa_LOC_Os03g51680:0.0473852)n5:0.0231033)n4:0.0557989,(((Brachypodium_distachyon_BRADI_1g10058v3:0.0944955,(Hordeum_spontaneum_WB01_001842_0970742:0.00123157,Hordeum_vulgareMorex_HORVU.MOREX.r3.4HG0338990:0.00379078)n9:0.079138)n8:0.040923,(Olyra_latifolia_Ola003691:0.0743236,(Dendrocalamus_sinicus_Dendrocalamus_sinicus_Dsi03C_26977044_26979803_Dsi03Cg13350.1_-1_CDS_4147745119_20459:0.0262536,(Ampelocalamus_luodianensis_Alu03Dg23150.2:0.430007,Ampelocalamus_luodianensis_Alu03Cg08050.1:0.055187)n12:0.00613189)n11:0.0137241)n10:0.019351)n7:0.0110665,((Stipagrostis_hirtigluma_H_Shi_ptg000037l_000555.1:0.0706652,Aristida_adscensionis_H_Aadptg000074l000165.1:0.124394)n14:0.0353286,(Phragmites_australis_Phragmites_australis_PaChr3_41965425_41967714_evm.model.PaChr3.2220_1_CDS_4362445525_40672:0.0950541,(Chasmanthium_laxum_Chala.03G203500:0.0567466,(((Eragrostis_curvula_EJB05_04753:5e-09,Eragrostis_curvula_EJB05_04766:5e-09)n19:0.0568056,(Eleusine_coracana_ELECO.r07.3BG0263210:0.0226925,Eleusine_coracana_ELECO.r07.3AG0217980:0.00996068)n20:0.0617467)n18:0.0627359,((Sorghum_bicolor_SORBI_3001G106300:0.046663,(Zea_mays_Zm00001eb340470:0.105696,Zea_mays_Zm00001eb215660:0.0225777)n23:0.0754183)n22:0.0698696,(Echinocloa_haploclada_eh_chr1.961:0.0687586,(Urochloa_fusta_Urofu.9G107300:0.0506488,((ASEM_RSA5_H_RSA5chrom9003768.1:0.0836166,(Cenchrus_americanus_H_CamCM007983.2000392.1:0.0398958,Setaria_viridis_SEVIR_9G107700v2:0.0234125)n28:0.027461)n27:0.00742639,((Panicum_hallii_Pahal.9G105500:0.0251266,(Panicum_virgatum_Pavir.9NG123700:0.015462,Panicum_virgatum_Pavir.2NG220500:0.0290355)n31:0.0105709)n30:0.0280282,(Dichantelium_oligosantes_H_DolKV777832.1000007.1:0.0436462,(Digitaria_radicosa_Dra09G0090600:0.0426449,(Digitaria_exilis_H_Dex9A-000481.1:0.00759896,Digitaria_exilis_H_Dex9B-000484.1:0.0195072)n34:0.0330068)n33:0.0249938)n32:0.00803819)n29:0.00407782)n26:0.0106098)n25:0.0155687)n24:0.0145975)n21:0.0217099)n17:0.0106449)n16:0.0167439)n15:0.025778)n13:0.0436193)n6:0.0130154)n3:0.0359325)n0;
```
