## Supplementary Dataset S1 for "Gene turnover and contingency facilitated the repeated evolution of C_4_ photosynthesis in grasses": OG0015882_tree.txt

```
((Streptochaeta_angustifolia_strangu_035146:1.15796,Setaria_viridis_SEVIR_9G106432v2:5e-09)n1:0.011235,((Cenchrus_americanus_H_CamCM007983.2005026.1:0.0849938,Setaria_viridis_SEVIR_9G106366v2:0.0226921)n3:0.0022156,(Urochloa_fusta_Urofu.9G106200:0.0550413,((Panicum_hallii_Pahal.9G104100:0.0300882,(Panicum_virgatum_Pavir.J187600:0.0295832,Panicum_virgatum_Pavir.9NG122000:0.0335986)n7:0.0130773)n6:0.0271744,((Digitaria_radicosa_Dra09G0089700:0.079458,(Digitaria_exilis_H_Dex9A-005150.1:0.0163323,Digitaria_exilis_H_Dex9B-005034.1:0.00985405)n10:0.0719645)n9:0.0435821,(Dichantelium_oligosantes_H_DolKV778287.1000004.1:0.0531947,(((Chasmanthium_laxum_Chala.03G204500:0.0743021,((Streptochaeta_angustifolia_strangu_020978:0.318413,((Brachypodium_distachyon_BRADI_3g40970v3:0.236793,((Hordeum_vulgareMorex_HORVU.MOREX.r3.3HG0253520:0.244202,Brachypodium_distachyon_BRADI_2g09110v3:0.294598)n20:0.182352,(Brachypodium_distachyon_BRADI_2g09102v3:0.28909,(Hordeum_spontaneum_WB01_003784_0065362:5e-09,Hordeum_vulgareMorex_HORVU.MOREX.r3.7HG0683150:0.00147614)n22:0.258147)n21:0.0410153)n19:0.0430034)n18:0.0221927,(Dendrocalamus_sinicus_Dendrocalamus_sinicus_Dsi03B_7891238_7892938_Dsi03Bg05820.1_-1_CDS_4147735855_36185:0.0948129,(Olyra_latifolia_Ola003703:0.154211,(Ampelocalamus_luodianensis_Alu03Cg07920.2:0.0375234,Ampelocalamus_luodianensis_Alu03Dg23230.1:0.0375085)n25:0.00986257)n24:0.0238368)n23:0.0302723)n17:0.053262)n16:0.0970683,((Stipagrostis_hirtigluma_H_Shi_ptg000037l_001685.1:0.11877,(Aristida_adscensionis_H_Aadptg000018l000888.1:0.0795342,Aristida_adscensionis_H_Aadptg000079l000006.1:0.160145)n28:0.108567)n27:0.0649375,(Phragmites_australis_Phragmites_australis_PaChr4_41281081_41282691_evm.model.PaChr4.1994_1_CDS_4362453585_32265:0.114701,Phragmites_australis_Phragmites_australis_PaChr3_42125461_42127077_evm.model.PaChr3.2227_1_CDS_4362445539_4064:0.122475)n29:0.0170623)n26:0.0220446)n15:0.0702227)n14:0.0488508,((Zea_mays_Zm00001eb056120:0.0635794,Zea_mays_Zm00001eb215540:0.0767738)n31:0.00657651,(Sorghum_bicolor_SORBI_3009G058100:0.0597168,Sorghum_bicolor_SORBI_3001G103400:0.0484424)n32:0.00538249)n30:0.0205972)n13:0.0148711,(ASEM_RSA5_H_RSA5chrom9003742.1:0.0723888,(Echinocloa_haploclada_eh_chr1.944:0.00922134,Echinocloa_haploclada_eh_chr4.834:0.0629913)n34:0.0750147)n33:0.0159463)n12:0.0110463)n11:0.00814633)n8:0.00642749)n5:0.0137037)n4:0.0491758)n2:0.011235)n0;
```
