## Supplementary Dataset S1 for "Gene turnover and contingency facilitated the repeated evolution of C_4_ photosynthesis in grasses": OG0015883_tree.txt

```
((Streptochaeta_angustifolia_strangu_032281:0.100844,Pharus_latifolius_Phala.01G240700:0.104358)n1:0.0413699,(((Zizania_latifolia_GWHTBFHI022951:0.0411369,(Oryza_sativa_LOC_Os03g58100:0.0443753,Leersia_perrieri_LPERR03G31490:0.0572089)n5:0.0142618)n4:0.0418273,((Brachypodium_distachyon_BRADI_1g05610v3:0.0728607,(Hordeum_spontaneum_WB01_004463_0595871:0.0027496,Hordeum_vulgareMorex_HORVU.MOREX.r3.5HG0518550:0.00403972)n8:0.0606495)n7:0.0325621,(Olyra_latifolia_Ola001260:0.0586127,((Ampelocalamus_luodianensis_Alu03Cg04290.2:0.0589103,Dendrocalamus_sinicus_Dendrocalamus_sinicus_Dsi03C_29955650_29957093_Dsi03Cg16000.1_1_CDS_4147745914_13147:0.0425093)n11:0.00597386,(Dendrocalamus_sinicus_Dendrocalamus_sinicus_Dsi03A_3438078_3440168_Dsi03Ag02870.1_-1_CDS_4147727581_40662:0.032109,Ampelocalamus_luodianensis_Alu03Dg26970.2:0.0315195)n12:0.00350217)n10:0.00193109)n9:0.000214565)n6:0.00661708)n3:0.00935918,((Phragmites_australis_Phragmites_australis_PaChr4_45677521_45679326_evm.model.PaChr4.2329_1_CDS_4362454331_6197:0.0447766,Phragmites_australis_Phragmites_australis_PaChr3_46067331_46069154_evm.model.PaChr3.2577_1_CDS_4362446315_33084:0.0444235)n14:0.0054904,((Eragrostis_curvula_EJB05_04061:0.0456724,(Eleusine_coracana_ELECO.r07.3BG0257890:0.020477,Eleusine_coracana_ELECO.r07.3AG0212640:0.0183655)n17:0.0388053)n16:0.039628,((Aristida_adscensionis_H_Aadptg000018l000803.1:0.0739466,Stipagrostis_hirtigluma_H_Shi_ptg000037l_001592.1:0.0448935)n19:0.0162089,(Chasmanthium_laxum_Chala.03G245200:0.0449981,((Sorghum_bicolor_SORBI_3001G058400:0.0370399,Zea_mays_Zm00001eb213020:0.0448273)n22:0.0377896,((Dichantelium_oligosantes_H_DolKV770026.1000030.1:0.0233038,(Digitaria_radicosa_Dra09G0047400:0.0247663,(Digitaria_exilis_H_Dex9A-005416.1:0.0157119,Digitaria_exilis_H_Dex9B-005277.1:0.0163266)n26:0.0117466)n25:0.0202509)n24:0.00504779,(ASEM_RSA5_H_RSA5chrom9003427.1:0.0511483,((Panicum_hallii_Pahal.9G052900:0.02604,(Panicum_virgatum_Pavir.1NG154600:0.0145526,(Panicum_virgatum_Pavir.5KG690300:5e-09,(Panicum_virgatum_Pavir.5KG690400:5e-09,Panicum_virgatum_Pavir.J267900:5e-09)n32:5e-09)n31:0.0225879)n30:0.0016332)n29:0.019009,(Urochloa_fusta_Urofu.9G055100:0.02702,(Cenchrus_americanus_H_CamCM007983.2005317.1:0.0438223,Setaria_viridis_SEVIR_9G056500v2:0.0146204)n34:0.0112668)n33:0.00573153)n28:0.00423894)n27:0.00319603)n23:0.00998958)n21:0.015834)n20:0.0211215)n18:0.00878157)n15:0.0054306)n13:0.0411904)n2:0.0413699)n0;
```
