## Supplementary Dataset S1 for "Gene turnover and contingency facilitated the repeated evolution of C_4_ photosynthesis in grasses": OG0015884_tree.txt

```
((Streptochaeta_angustifolia_strangu_011163:0.14115,Pharus_latifolius_Phala.02G112400:0.0879319)n1:0.0285928,(((Zizania_latifolia_GWHTBFHI020946:0.042695,Zizania_latifolia_GWHTBFHI025674:0.036309)n4:0.0348569,(Leersia_perrieri_LPERR02G11380:0.054218,Oryza_sativa_LOC_Os02g20170:0.032258)n5:0.0172032)n3:0.0296412,((Brachypodium_distachyon_BRADI_3g11400v3:0.0834285,(Olyra_latifolia_Ola019811:0.0706683,((Ampelocalamus_luodianensis_Alu02Cg10110.1:0.0126952,Dendrocalamus_sinicus_Dendrocalamus_sinicus_Dsi02B_16171024_16198450_Dsi02Bg06880.1_-1_CDS_4147716712_5736:0.0477138)n10:0.00153286,(Ampelocalamus_luodianensis_Alu02Dg18270.3:0.0224602,Dendrocalamus_sinicus_Dendrocalamus_sinicus_Dsi02A_13689093_13696541_Dsi02Ag07010.1_-1_CDS_4147709941_3462:0.0268476)n11:0.00298307)n9:0.00386383)n8:0.00619882)n7:0.0114715,((Aristida_adscensionis_H_Aadptg000031l000106.1:0.0707928,(Stipagrostis_hirtigluma_H_Shi_ptg000019l_000083.1:0.00969344,Stipagrostis_hirtigluma_H_Shi_ptg000027l_000193.1:0.00711032)n14:0.0716062)n13:0.0689554,((Chasmanthium_laxum_Chala.11G105700:0.0291893,((Sorghum_bicolor_SORBI_3004G134700:0.0241479,Zea_mays_Zm00001eb240660:0.0481319)n18:0.065982,(((Panicum_hallii_Pahal.1G153600:0.0141402,((Panicum_virgatum_Pavir.1NG223700:5e-09,Panicum_virgatum_Pavir.1NG178600:0.00769078)n23:0.00622244,(Panicum_virgatum_Pavir.1KG276900:0.12025,(Panicum_virgatum_Pavir.1KG277900:0.0389086,Panicum_virgatum_Pavir.1KG276700:5e-09)n25:0.00668271)n24:0.0119135)n22:0.00620718)n21:0.0292866,Urochloa_fusta_Urofu.1G147900:0.0190448)n20:0.00456969,(Setaria_viridis_SEVIR_1G136700v2:0.0312219,((Digitaria_exilis_H_Dex1A-002896.1:0.0489277,(Digitaria_radicosa_Dra01G0113400.2:0.0695451,(Digitaria_radicosa_Dra01G0113400.3:0.057103,Digitaria_radicosa_Dra01G0113400:5e-09)n30:0.00363239)n29:0.0269927)n28:0.0233985,Dichantelium_oligosantes_H_DolKV767961.1000002.1:0.0258911)n27:0.00172871)n26:0.00105449)n19:0.0180207)n17:0.00636672)n16:0.0131073,((Eragrostis_curvula_EJB05_24060:0.0348947,(Eleusine_coracana_ELECO.r07.2AG0110660:0.0208038,Eleusine_coracana_ELECO.r07.2BG0164140:0.00722449)n33:0.0443013)n32:0.019658,(Phragmites_australis_Phragmites_australis_PaChr6_12822289_12823488_evm.model.PaChr6.816_1_CDS_4362470874_39918:0.0506791,Phragmites_australis_Phragmites_australis_PaChr5_14209302_14215419_evm.model.PaChr5.787_1_CDS_4362463365_25164:0.0413967)n34:0.00459964)n31:0.00269425)n15:0.0172756)n12:0.0295925)n6:0.0137461)n2:0.0285928)n0;
```
