## Supplementary Dataset S1 for "Gene turnover and contingency facilitated the repeated evolution of C_4_ photosynthesis in grasses": OG0015885_tree.txt

```
(Ampelocalamus_luodianensis_Alu07Cg13590.1:0.0579445,(Ampelocalamus_luodianensis_Alu03Dg19210.2:0.1759,(((((Ampelocalamus_luodianensis_Alu01Cg29790.2:0.0660202,(Ampelocalamus_luodianensis_Alu04Cg02090.1:0.492818,Ampelocalamus_luodianensis_Alu09Cg03990.2:0.1826)n7:0.0330848)n6:0.0453212,(Ampelocalamus_luodianensis_Alu07Dg11050.2:0.0603761,(Ampelocalamus_luodianensis_Alu05Cg17190.1:0.0522349,Ampelocalamus_luodianensis_Alu09Cg05150.2:0.109119)n9:0.0332386)n8:0.0451723)n5:0.10385,((Ampelocalamus_luodianensis_Alu10Cg01510.1:0.622154,(Ampelocalamus_luodianensis_Alu05Cg17430.1:0.99556,(((Ampelocalamus_luodianensis_Alu04Cg02510.2:0.176083,Ampelocalamus_luodianensis_Alu05Dg12320.1:0.362637)n15:0.325022,(Ampelocalamus_luodianensis_Alu03Dg19220.1:0.371436,Ampelocalamus_luodianensis_Alu01Cg30630.2:0.373355)n16:0.264629)n14:0.158795,(Ampelocalamus_luodianensis_Alu03Dg16650.1:0.651065,(Ampelocalamus_luodianensis_Alu04Cg04210.1:0.787443,(Ampelocalamus_luodianensis_Alu01Cg30040.1:0.717787,((Ampelocalamus_luodianensis_Alu05Cg17200.1:0.0840796,Ampelocalamus_luodianensis_Alu04Cg04960.1:0.134718)n21:0.0503501,((((((Ampelocalamus_luodianensis_Alu02Dg18480.2:0.141743,(Ampelocalamus_luodianensis_Alu05Cg16480.2:0.0499364,Ampelocalamus_luodianensis_Alu04Cg04190.1:0.0442046)n28:0.0177239)n27:0.0407088,(Ampelocalamus_luodianensis_Alu02Dg17630.2:0.0947568,Ampelocalamus_luodianensis_Alu12Cg07120.1:0.343565)n29:0.0430399)n26:0.0572521,Ampelocalamus_luodianensis_Alu07Dg12100.2:0.0701821)n25:0.0362345,(Ampelocalamus_luodianensis_Alu07Cg13500.2:0.26224,Ampelocalamus_luodianensis_Alu05Dg14720.2:0.104127)n30:0.0279787)n24:0.0747117,Ampelocalamus_luodianensis_Alu01Cg29800.2:0.102202)n23:0.0256957,Ampelocalamus_luodianensis_Alu07Dg11060.1:0.140677)n22:0.0323356)n20:0.380028)n19:0.150395)n18:0.131394)n17:0.0778206)n13:0.0817399)n12:0.100324)n11:0.160283,(Ampelocalamus_luodianensis_Alu07Cg13510.2:0.238427,Ampelocalamus_luodianensis_Alu04Dg18590.1:0.166706)n31:0.0485196)n10:0.044162)n4:0.0674995,(Ampelocalamus_luodianensis_Alu04Cg04200.1:0.0631031,Ampelocalamus_luodianensis_Alu10Dg06980.2:0.324111)n32:0.153185)n3:0.0489978,(Ampelocalamus_luodianensis_Alu10Cg01370.1:0.0997604,(Ampelocalamus_luodianensis_Alu07Cg13870.2:0.138073,Ampelocalamus_luodianensis_Alu03Dg16640.2:0.0807943)n34:0.183097)n33:0.0356563)n2:0.0696864)n1:0.0579445)n0;
```
