## Supplementary Dataset S1 for "Gene turnover and contingency facilitated the repeated evolution of C_4_ photosynthesis in grasses": OG0015886_tree.txt

```
((Streptochaeta_angustifolia_strangu_014219:0.13283,(Pharus_latifolius_Phala.07G223000:0,Pharus_latifolius_Phala.07G223000.2:0)n2:0.124251)n1:0.024184,((Brachypodium_distachyon_BRADI_2g15890v3:0.0801706,(Hordeum_spontaneum_WB01_005405_0057145:0.00522662,Hordeum_vulgareMorex_HORVU.MOREX.r3.1HG0090410:0.00537309)n5:0.097113)n4:0.05482,(((Olyra_latifolia_Ola030654:0.0664177,(Dendrocalamus_sinicus_Dendrocalamus_sinicus_Dsi05A_32018822_32021913_Dsi05Ag13060.1_1_CDS_4147765852_36284:0.0326679,(Ampelocalamus_luodianensis_Alu05Dg01560.1:0.0348805,Ampelocalamus_luodianensis_Alu05Cg05490.2:0.0263057)n10:0.00525942)n9:0.0043824)n8:0.0227422,((Zizania_latifolia_GWHTBFHI000103:0.0565038,Zizania_latifolia_GWHTBFHI030923:0.0413358)n12:0.0160372,(Oryza_sativa_LOC_Os05g49610:0.0550464,Leersia_perrieri_LPERR05G22050:0.107824)n13:0.0255773)n11:0.0318956)n7:0.0228704,((Eleusine_coracana_ELECO.r07.5BG0410730:0.0129598,Eleusine_coracana_ELECO.r07.5AG0362560:0.00829659)n15:0.0714638,((Phragmites_australis_Phragmites_australis_PaChr12_32711472_32712989_evm.model.PaChr12.1638_1_CDS_4362381820_8907:0.039029,Phragmites_australis_Phragmites_australis_PaChr9_33702546_33704066_evm.model.PaChr9.1546_1_CDS_4362485099_33212:0.0546906)n17:0.0164439,((Aristida_adscensionis_H_Aadptg000059l000317.1:0.0561524,(Stipagrostis_hirtigluma_H_Shi_ptg000049l_002098.1:0.0138196,Stipagrostis_hirtigluma_H_Shi_ptg000052l_000050.1:0.0106697)n20:0.0314781)n19:0.0171712,(Chasmanthium_laxum_Chala.07G241200:0.0422054,((Sorghum_bicolor_SORBI_3009G238100:0.0355695,Zea_mays_Zm00001eb344150:0.086292)n23:0.0464126,(Echinocloa_haploclada_eh_chr5.1967:0.0409751,(((Panicum_hallii_Pahal.3G174500:0.0151664,(Panicum_virgatum_Pavir.3KG313000:0.0226644,(Panicum_virgatum_Pavir.J250400:0,Panicum_virgatum_Pavir.1NG258000:0)n29:0.01857)n28:0.00415203)n27:0.0185009,(Urochloa_fusta_Urofu.3G171400:0.0349728,(Cenchrus_americanus_H_CamCM007982.2001792.1:0.0276108,Setaria_viridis_SEVIR_3G141800v2:0.0207177)n31:0.00777649)n30:0.00571555)n26:0.00631593,(Dichantelium_oligosantes_H_DolKV782809.1000001.1:0.0422668,(Digitaria_radicosa_Dra03G0141300:0.0333307,(Digitaria_exilis_H_Dex3A-003439.1:0.0103524,Digitaria_exilis_H_Dex3B-003460.1:0.0109172)n34:0.0202143)n33:0.0211725)n32:0.00382639)n25:0.00257725)n24:0.0173502)n22:0.00802801)n21:0.0162209)n18:0.00878174)n16:0.00990289)n14:0.04368)n6:0.0154546)n3:0.024184)n0;
```
