## Supplementary Dataset S1 for "Gene turnover and contingency facilitated the repeated evolution of C_4_ photosynthesis in grasses": OG0015887_tree.txt

```
((Streptochaeta_angustifolia_strangu_011079:0.0955314,((Pharus_latifolius_Phala.06G288000.2:5e-09,(Pharus_latifolius_Phala.06G288000.4:5e-09,(Pharus_latifolius_Phala.06G288000:0,Pharus_latifolius_Phala.06G288000.6:0,Pharus_latifolius_Phala.06G288000.5:0,Pharus_latifolius_Phala.06G288000.3:0)n5:0.000617293)n4:2.1864e-05)n3:0.0717655,(((Olyra_latifolia_Ola007915:0.0882956,(Dendrocalamus_sinicus_Dendrocalamus_sinicus_Dsi04C_160237_163784_Dsi04Cg00130.1_-1_CDS_4147757614_4182:0.0255163,(Ampelocalamus_luodianensis_Alu01Dg00690.1:0.036487,Ampelocalamus_luodianensis_Alu04Cg23780.2:0.0502096)n10:0.00557885)n9:0.00704171)n8:0.02979,((Brachypodium_distachyon_BRADI_5g27590v3:0.0901311,(Hordeum_spontaneum_WB01_007853_0027946:5e-09,Hordeum_vulgareMorex_HORVU.MOREX.r3.2HG0217610:0.000590867)n13:0.137463)n12:0.0921027,(Zizania_latifolia_GWHTBFHI018078:0.0592006,(Leersia_perrieri_LPERR04G26240:0.0677706,Oryza_sativa_LOC_Os04g59590:0.0862619)n15:0.0316601)n14:0.058372)n11:0.0225927)n7:0.0186424,((Eragrostis_curvula_EJB05_40307:0.0574935,(Eleusine_coracana_ELECO.r07.4BG0328860:0.0110328,Eleusine_coracana_ELECO.r07.4AG0298200:0.0145711)n18:0.0498515)n17:0.0371638,((Aristida_adscensionis_H_Aadptg000072l000301.1:0.0651545,Stipagrostis_hirtigluma_H_Shi_ptg000016l_001513.1:0.0439708)n20:0.0304022,(Phragmites_australis_Phragmites_australis_PaChr7_262714_266231_evm.model.PaChr7.15_1_CDS_4362474316_793:0.0594165,(Chasmanthium_laxum_Chala.06G292800:0.0684524,((Sorghum_bicolor_SORBI_3006G281000:0.0278479,Zea_mays_Zm00001eb076590:0.0383703)n24:0.0575263,(Echinocloa_haploclada_eh_chr9.3280:0.0585019,((Cenchrus_americanus_H_CamLKME02027394.1000004.1:0.0422461,Setaria_viridis_SEVIR_3G002500v2:0.0117968)n27:0.0277126,Dichantelium_oligosantes_H_DolKV775270.1000006.1:0.0316504)n26:0.004826)n25:0.00873893)n23:0.029252)n22:0.0159234)n21:0.012148)n19:0.0073118)n16:0.0348655)n6:0.0628571)n2:0.0326564)n1:0.0438965,((Ananas_comosus_H_Ananas_contig6_000899.1:0.0301685,Tillandsia_fasciculata_H_Tillandsia_CM054940.1_000401.1:0.0331721)n29:0.155957,((Juncus_effusus_H_Juncus_Jeff_scaffold_13_001002.1:0.265208,Juncus_effusus_H_Juncus_Jeff_scaffold_4_000998.1:0.217455)n31:0.0241617,(Carex_scoparia_H_Carex_Csco_scaffold_21_000504.1:0.4717,Carex_scoparia_H_Carex_Csco_scaffold_25_000333.1:0.205746)n32:0.0228607)n30:0.0804639)n28:0.0607724)n0;
```
