## Supplementary Dataset S1 for "Gene turnover and contingency facilitated the repeated evolution of C_4_ photosynthesis in grasses": OG0015888_tree.txt

```
(((Hordeum_vulgareMorex_HORVU.MOREX.r3.5HG0525440:0.102586,Brachypodium_distachyon_BRADI_1g03940v3:0.0581596)n2:0.0371367,(((Stipagrostis_hirtigluma_H_Shi_ptg000037l_000225.1:0.036657,Aristida_adscensionis_H_Aadptg000018l000378.1:0.0461923)n5:0.022891,(((Sorghum_bicolor_SORBI_3001G038200:0.0374491,Zea_mays_Zm00001eb062360:0.0826825)n8:0.0394415,((((Urochloa_fusta_Urofu.9G034300:0.0312411,(Cenchrus_americanus_H_CamCM007983.2000049.1:0.0318373,Setaria_viridis_SEVIR_9G035900v2:0.0206162)n13:0.0122759)n12:0.0144954,((Digitaria_radicosa_Dra09G0030300:0.0300369,(Digitaria_exilis_H_Dex9A-000170.1:0.022591,Digitaria_exilis_H_Dex9B-000168.1:0.00866316)n16:0.0242071)n15:0.0256188,(Panicum_hallii_Pahal.9G034200:0.0182812,(Panicum_virgatum_Pavir.1KG427000:0.0142828,Panicum_virgatum_Pavir.9NG038400:0.0179516)n18:0.00801292)n17:0.0242238)n14:0.00538135)n11:0.00479128,(Streptochaeta_angustifolia_strangu_009908:0.694932,Echinocloa_haploclada_eh_chr1.319:0.0296514)n19:0.0240342)n10:0.00699602,Dichantelium_oligosantes_H_DolKV778208.1000004.1:0.0481646)n9:0.0116973)n7:0.0266821,((Chasmanthium_laxum_Chala.03G261700:0.0441009,(Phragmites_australis_Phragmites_australis_PaChr3_47378830_47382777_evm.model.PaChr3.2713_1_CDS_4362446619_33507:0.0514281,Phragmites_australis_Phragmites_australis_PaChr4_46729270_46732963_evm.model.PaChr4.2449_1_CDS_4362454597_33111:0.0300918)n22:0.00334354)n21:0.00865343,(Eragrostis_curvula_EJB05_03855:0.0596557,(Eleusine_coracana_ELECO.r07.3BG0255900:0.0120353,Eleusine_coracana_ELECO.r07.3AG0210730:0.0203721)n24:0.0407827)n23:0.0280079)n20:0.00542833)n6:0.00997187)n4:0.0532263,(Streptochaeta_angustifolia_strangu_009907:0.13408,(Pharus_latifolius_Phala.01G034700.3:0.0243927,(Pharus_latifolius_Phala.01G034700:5e-09,Pharus_latifolius_Phala.01G034700.2:0.00176669)n27:0.00502962)n26:0.102256)n25:0.0539787)n3:0.00599764)n1:0.00987232,(((Zizania_latifolia_GWHTBFHI022836:0.0444206,Zizania_latifolia_GWHTBFHI013897:0.0269426)n30:0.0250172,(Leersia_perrieri_LPERR03G33040:0.0458069,Oryza_sativa_LOC_Os03g60350:0.0440202)n31:0.0220593)n29:0.0300088,(Olyra_latifolia_Ola020379:0.0748214,(Dendrocalamus_sinicus_Dendrocalamus_sinicus_Dsi03B_2249122_2253541_Dsi03Bg02010.1_1_CDS_4147734712_18174:0.0377678,(Ampelocalamus_luodianensis_Alu03Cg02940.2:0.0271435,Ampelocalamus_luodianensis_Alu03Dg28070.2:0.0195763)n34:0.00217514)n33:0.0048438)n32:0.0136479)n28:0.0170998)n0;
```
