## Supplementary Dataset S1 for "Gene turnover and contingency facilitated the repeated evolution of C_4_ photosynthesis in grasses": OG0015889_tree.txt

```
(((Ananas_comosus_H_Ananas_contig8_000499.1:0.158842,Tillandsia_fasciculata_H_Tillandsia_CM054932.1_000043.1:0.196326)n2:0.316571,(Ananas_comosus_H_Ananas_contig4_001179.1:0.0675847,Tillandsia_fasciculata_H_Tillandsia_CM054931.1_000503.1:0.107699)n3:0.233289)n1:0.0887213,((Pharus_latifolius_Phala.01G004100:0.165806,Streptochaeta_angustifolia_strangu_017531:0.129622)n5:0.0574207,((((Ampelocalamus_luodianensis_Alu03Cg00220.2:0.0212327,Dendrocalamus_sinicus_Dendrocalamus_sinicus_Dsi03C_32931435_32932256_Dsi03Cg18750.1_-1_CDS_4147746739_22715:0.0764105)n9:0.022596,(Ampelocalamus_luodianensis_Alu03Dg30430.2:0.0781113,Dendrocalamus_sinicus_Dendrocalamus_sinicus_Dsi03B_202899_203795_Dsi03Bg00140.1_1_CDS_4147734151_43499:0.0851551)n10:0.00946168)n8:0.0193927,(Olyra_latifolia_Ola009256:0.12471,Zizania_latifolia_GWHTBFHI014129:0.326262)n11:0.026649)n7:0.0250917,((Oryza_sativa_LOC_Os03g64260:0.485809,((Chasmanthium_laxum_Chala.03G293100:0.1925,(((Sorghum_bicolor_SORBI_3001G002500:0.128647,Zea_mays_Zm00001eb065180:0.151765)n18:0.123451,((Digitaria_radicosa_Dra04G0114100:0.0967241,(Digitaria_exilis_H_Dex4A-000742.1:0.0205415,Digitaria_exilis_H_Dex4B-000711.1:0.0372636)n21:0.0717566)n20:0.091557,(Dichantelium_oligosantes_H_DolKV775590.1000003.1:0.225622,(Cenchrus_americanus_H_CamCM007986.2002687.1:0.0440209,Setaria_viridis_SEVIR_9G504700v2:0.0121764)n23:0.0741767)n22:0.0576597)n19:0.049369)n17:0.0292325,((Echinocloa_haploclada_eh_chr1.12:0.231629,(Panicum_hallii_Pahal.9G002200:0.058995,(Panicum_virgatum_Pavir.9KG024500:0.104744,Panicum_virgatum_Pavir.9NG018300:0.110606)n27:0.0122896)n26:0.0393481)n25:0.0543932,Urochloa_fusta_Urofu.9G002100:0.265755)n24:0.0370234)n16:0.0375063)n15:0.0234243,(Brachypodium_distachyon_BRADI_1g00666v3:0.26603,(Zea_mays_Zm00001eb065170:0.962891,(Eleusine_coracana_ELECO.r07.3BG0252420:0.0645681,Eleusine_coracana_ELECO.r07.3AG0207380:0.0742345)n30:0.232908)n29:0.0510591)n28:0.0518603)n14:0.00576225)n13:0.0587271,((Aristida_adscensionis_H_Aadptg000005l000017.1:0.128836,(Stipagrostis_hirtigluma_H_Shi_ptg000035l_000103.1:0.00993767,Stipagrostis_hirtigluma_H_Shi_ptg000037l_000015.1:0.0109572)n33:0.131112)n32:0.0451788,(Phragmites_australis_Phragmites_australis_PaChr3_49255979_49256851_evm.model.PaChr3.2932_1_CDS_4362447105_25529:0.0872482,Phragmites_australis_Phragmites_australis_PaChr4_48665646_48666374_evm.model.PaChr4.2667_1_CDS_4362455081_24293:0.144661)n34:0.0394124)n31:0.0303139)n12:0.0372497)n6:0.0572962)n4:0.0887213)n0;
```
