## Supplementary Dataset S1 for "Gene turnover and contingency facilitated the repeated evolution of C_4_ photosynthesis in grasses": OG0015890_tree.txt

```
((Carex_scoparia_H_Carex_Csco_scaffold_22_000416.1:0.202604,(Tillandsia_fasciculata_H_Tillandsia_CM054942.1_000506.1:0.00652851,Tillandsia_fasciculata_H_Tillandsia_CM054942.1_000507.1:0.000827231)n2:0.118106)n1:0.0507543,(Streptochaeta_angustifolia_strangu_011761:0.106391,(((Pharus_latifolius_Phala.06G288800:0,Pharus_latifolius_Phala.06G288800.3:0)n6:5e-09,Pharus_latifolius_Phala.06G288800.2:0.0044287)n5:0.0655409,(((Leersia_perrieri_LPERR04G26320:0.063624,Zizania_latifolia_GWHTBFHI018072:0.0286494)n9:0.0458415,((Ampelocalamus_luodianensis_Alu04Cg23710.1:0.0163113,Ampelocalamus_luodianensis_Alu04Dg00170.1:0.0154879)n11:0.00497547,((Dendrocalamus_sinicus_Dendrocalamus_sinicus_Dsi04C_131757_136215_Dsi04Cg00080.1_1_CDS_4147757599_52584:0.0170798,Dendrocalamus_sinicus_Dendrocalamus_sinicus_Dsi04A_123173_127258_Dsi04Ag00080.1_1_CDS_4147746811_6398:0.0220172)n13:0.00575239,Olyra_latifolia_scaffold317_29263_32130_+:0.0641374)n12:0.00269809)n10:0.0214576)n8:0.00949414,((Brachypodium_distachyon_BRADI_5g27640v3:0.0472386,(Hordeum_spontaneum_WB01_008702_0137086:0.00404218,Hordeum_vulgareMorex_HORVU.MOREX.r3.2HG0217830:5e-09)n16:0.0797494)n15:0.0497112,((Chasmanthium_laxum_Chala.06G293500:0.0218041,((Zea_mays_Zm00001eb076650:0.0256919,(Sorghum_bicolor_SORBI_3006G281700:0.00504208,Sorghum_bicolor_SORBI_3009G114700:0.105164)n21:0.00774057)n20:0.0312771,((Panicum_hallii_Pahal.7G351600:0.0128313,(Panicum_virgatum_Pavir.7NG413900:0.0165055,Panicum_virgatum_Pavir.7KG358100:0.00892977)n24:0.00277129)n23:0.0155321,(Echinocloa_haploclada_eh_chr9.3288:0.0291121,(((Cenchrus_americanus_H_CamLKME02027394.1000033.1:0.0230597,Setaria_viridis_SEVIR_3G001600v2:0.004359)n28:0.0153823,((Digitaria_radicosa_Dra07G0242800:5e-09,Digitaria_radicosa_Dra07G0242800.2:5e-09)n30:0.0201946,(Digitaria_exilis_H_Dex7A-001425.1:0.00103525,Digitaria_exilis_H_Dex7B-001466.1:0.00315584)n31:0.0172637)n29:0.0116508)n27:0.00539319,Dichantelium_oligosantes_H_DolKV783051.1000002.1:0.021566)n26:0.00112544)n25:0.00109604)n22:0.0108719)n19:0.00663674)n18:0.024127,(Aristida_adscensionis_H_Aadptg000072l000328.1:0.0458986,(Stipagrostis_hirtigluma_H_Shi_ptg000016l_001540.1:0.0410935,(Phragmites_australis_Phragmites_australis_PaChr7_226647_228879_evm.model.PaChr7.12_1_CDS_4362473650_18057:0.0233577,Phragmites_australis_Phragmites_australis_PaChr11_105649_108555_evm.model.PaChr11.8_1_CDS_4362378172_3848:0.0253118)n34:0.00281243)n33:0.00742649)n32:0.00529756)n17:0.016227)n14:0.00328474)n7:0.057756)n4:0.0386017)n3:0.0507543)n0;
```
