## Supplementary Dataset S1 for "Gene turnover and contingency facilitated the repeated evolution of C_4_ photosynthesis in grasses": OG0015891_tree.txt

```
((Ananas_comosus_H_Ananas_contig2_000718.1:0.0203715,Tillandsia_fasciculata_H_Tillandsia_CM054942.1_000236.1:0.032072)n1:0.155676,(Streptochaeta_angustifolia_strangu_023849:0.0804419,((Pharus_latifolius_Phala.08G103000:5e-09,Pharus_latifolius_Phala.08G103000.2:5e-09)n4:0.101728,(((Zizania_latifolia_GWHTBFHI002902:0.0641479,(Leersia_perrieri_LPERR08G10860:0.063712,Oryza_sativa_LOC_Os08g29160:0.0540654)n8:0.0371211)n7:0.0526498,((Brachypodium_distachyon_BRADI_3g34990v3:0.0770041,(Hordeum_spontaneum_WB01_010107_0064544:0.00313215,Hordeum_vulgareMorex_HORVU.MOREX.r3.1HG0093880:0.00373791)n11:0.0904693)n10:0.0364361,((Ampelocalamus_luodianensis_Alu08Dg08300.2:0.0412516,(Dendrocalamus_sinicus_Dendrocalamus_sinicus_Dsi08B_21413893_21418154_Dsi08Bg06090.1_1_CDS_4147806010_13908:0.0538567,Dendrocalamus_sinicus_Dendrocalamus_sinicus_Dsi08A_21684378_21696006_Dsi08Ag06640.1_1_CDS_4147802182_19522:0.0346539)n14:0.00385044)n13:0.0149712,Olyra_latifolia_Ola030802:0.0577818)n12:0.0129575)n9:0.0136087)n6:0.0203872,((Chasmanthium_laxum_Chala.05G099800:0.069127,((Phragmites_australis_Phragmites_australis_PaChr14_18793174_18797398_evm.model.PaChr14.778_1_CDS_4362393025_6418:0.0723525,(Stipagrostis_hirtigluma_H_Shi_ptg000021l_000148.1:0.0626059,Aristida_adscensionis_H_Aadptg000011l000390.1:0.0768685)n19:0.0197446)n18:0.0125088,Phragmites_australis_Phragmites_australis_PaChr19_15502516_15506710_evm.model.PaChr19.672_1_CDS_4362413026_7745:0.0444444)n17:0.00493826)n16:0.0202425,((Eragrostis_curvula_EJB05_49585:0.0707165,(Eleusine_coracana_ELECO.r07.8BG0656940:0.0145025,Eleusine_coracana_ELECO.r07.8AG0628420:0.0164586)n22:0.0647052)n21:0.0516245,((Sorghum_bicolor_SORBI_3007G116600:0.0332332,Zea_mays_Zm00001eb042540:0.0352517)n24:0.0495318,(((Panicum_hallii_Pahal.6G178200:0.0220812,(Panicum_virgatum_Pavir.6KG234600:0.0248746,Panicum_virgatum_Pavir.6NG214900:0.0168153)n28:0.00616176)n27:0.02259,Echinocloa_haploclada_eh_chr8.1637:0.056605)n26:0.00239826,((Urochloa_fusta_Urofu.6G116200:0.0567186,(Cenchrus_americanus_H_CamCM007982.2000859.1:0.0365383,Setaria_viridis_SEVIR_6G102000v2:0.0152931)n31:0.0170892)n30:0.00624166,(Dichantelium_oligosantes_H_DolKV777884.1000002.1:0.0461671,(Digitaria_radicosa_Dra06G0096400:0.0241864,(Digitaria_exilis_H_Dex6A-000735.1:0.0145286,Digitaria_exilis_H_Dex6B-000648.1:0.00843362)n34:0.0179229)n33:0.0428108)n32:0.00498167)n29:0.00861776)n25:0.0134017)n23:0.0186318)n20:0.0068309)n15:0.0582817)n5:0.0391074)n3:0.0319265)n2:0.155676)n0;
```
