## Supplementary Dataset S1 for "Gene turnover and contingency facilitated the repeated evolution of C_4_ photosynthesis in grasses": OG0015892_tree.txt

```
((Streptochaeta_angustifolia_strangu_020773:0.100362,((Pharus_latifolius_Phala.02G210000:0,Pharus_latifolius_Phala.02G210000.8:0)n3:5e-09,(Pharus_latifolius_Phala.02G210000.5:0,Pharus_latifolius_Phala.02G210000.7:0,Pharus_latifolius_Phala.02G210000.2:0,Pharus_latifolius_Phala.02G210000.3:0,Pharus_latifolius_Phala.02G210000.4:0,Pharus_latifolius_Phala.02G210000.6:0)n4:5e-09)n2:0.0917159)n1:0.0152366,(((Eragrostis_curvula_EJB05_44190:0.0519259,(Eleusine_coracana_ELECO.r07.6BG0478450:0.0273961,Eleusine_coracana_ELECO.r07.6AG0524780:0.0124525)n8:0.0331084)n7:0.0597003,(Phragmites_australis_Phragmites_australis_PaChr13_15532604_15537555_evm.model.PaChr13.841_1_CDS_4362388649_35003:0.0415619,(Chasmanthium_laxum_Chala.02G141700:0.0417206,((Sorghum_bicolor_SORBI_3010G138000:0.0259558,Zea_mays_Zm00001eb382070:0.0432203)n12:0.0496577,(Echinocloa_haploclada_eh_chr6.1536:0.0514827,((Digitaria_radicosa_Dra04G0128100:0.0226926,(Digitaria_exilis_H_Dex4A-000814.1:0.00385127,Digitaria_exilis_H_Dex4B-000766.1:0.00443988)n16:0.0222427)n15:0.0265602,((Panicum_virgatum_Pavir.4KG131900:0.0332254,Urochloa_fusta_Urofu.4G145000:0.0262091)n18:0.00381016,(Dichantelium_oligosantes_H_DolKV775483.1000001.1:0.100689,Dichantelium_oligosantes_H_DolKV775483.1000002.1:0.0577043)n19:0.00641159)n17:0.00215952)n14:0.000341129)n13:0.0116127)n11:0.0205323)n10:0.0173107)n9:0.0171244)n6:0.0574431,(((Zizania_latifolia_GWHTBFHI021605:0.0343959,Zizania_latifolia_GWHTBFHI026732:0.0352457)n22:0.0234171,(Leersia_perrieri_LPERR02G20180:0.0560244,Oryza_sativa_LOC_Os02g41550:0.0644489)n23:0.0212508)n21:0.0514174,((Brachypodium_distachyon_BRADI_3g49204v3:0.0678075,(Hordeum_spontaneum_WB01_000280_0407408:0.0204721,Hordeum_vulgareMorex_HORVU.MOREX.r3.6HG0596460:0.00472596)n26:0.0866397)n25:0.0267414,(Olyra_latifolia_Ola030502:0.0621477,((Ampelocalamus_luodianensis_Alu09CXg10720.1:0.0203228,Dendrocalamus_sinicus_Dendrocalamus_sinicus_Dsi02C_25023269_25030430_Dsi02Cg10580.1_1_CDS_4147724317_22641:0.0238973)n29:0.0119197,(Dendrocalamus_sinicus_Dendrocalamus_sinicus_Dsi02A_35637684_35643986_Dsi02Ag13440.2_1_CDS_4147711870_9096:0.0346083,Ampelocalamus_luodianensis_Alu02Dg11030.4:0.0258825)n30:0.00206089)n28:0.00615835)n27:0.00800984)n24:0.00402288)n20:0.0180244)n5:0.0152366)n0;
```
