## Supplementary Dataset S1 for "Gene turnover and contingency facilitated the repeated evolution of C_4_ photosynthesis in grasses": OG0015893_tree.txt

```
(Pharus_latifolius_Phala.05G228400:0.0889571,((Dendrocalamus_sinicus_Dendrocalamus_sinicus_Dsi01B_6931261_6946761_Dsi01Bg04220.1_1_CDS_4147694599_9039:0.126129,(Ampelocalamus_luodianensis_Alu01Dg05650.1:0.170143,(Leersia_perrieri_LPERR01G07260:0.23601,Ampelocalamus_luodianensis_Alu01Cg06350.1:0.0864301)n4:0.0286981)n3:0.00318868)n2:0.0623039,(((Brachypodium_distachyon_BRADI_2g07310v3:0.130184,Oryza_sativa_LOC_Os01g12290:0.181021)n7:0.026818,((Hordeum_spontaneum_WB01_005615_0222216:0.00380464,Hordeum_vulgareMorex_HORVU.MOREX.r3.6HG0550890:0.00363728)n9:0.187255,(Hordeum_vulgareMorex_HORVU.MOREX.r3.3HG0219000:0.019074,(Hordeum_spontaneum_WB01_006968_0107124:0.239356,Hordeum_spontaneum_WB01_003566_0135268:0.0200892)n11:0.00223213)n10:0.185394)n8:0.0205993)n6:0.0867072,((Dichantelium_oligosantes_H_DolKV778198.1000020.1:0.0749318,(Digitaria_exilis_H_Dex5A-000051.1:0.0123496,Digitaria_exilis_H_Dex5B-004540.1:0.0126206)n14:0.0690679)n13:0.0444716,((((Stipagrostis_hirtigluma_H_Shi_ptg000044l_000833.1:0.0825955,(Aristida_adscensionis_H_Aadptg000040l000160.1:0.054655,Aristida_adscensionis_H_Aadptg000040l000159.1:0.0774571)n19:0.0585799)n18:0.0390286,(Eleusine_coracana_ELECO.r07.1BG0049850:0.155361,(Eragrostis_curvula_EJB05_32655:0.854776,Eragrostis_curvula_EJB05_32668:0.0979239)n21:0.0922581)n20:0.0213741)n17:0.0136835,(Chasmanthium_laxum_Chala.08G239500:0.0783889,(((Zea_mays_Zm00001eb119590:0.107703,Sorghum_bicolor_SORBI_3003G013400:0.0792222)n25:0.0577617,((Cenchrus_americanus_H_CamCM007987.2002181.1:0.0293374,Cenchrus_americanus_H_CamCM007987.2002184.1:0.0728464)n27:0.0833387,(Cenchrus_americanus_H_CamCM007987.2002183.1:0.121096,(Setaria_viridis_SEVIR_5G015500v2:0.0229973,Setaria_viridis_SEVIR_5G014600v2:0.0149905)n29:0.0527837)n28:0.0398403)n26:0.0044267)n24:0.0219594,(Panicum_hallii_Pahal.5G526400:0.0352001,((Panicum_virgatum_Pavir.5NG020400:0.0240952,Panicum_virgatum_Pavir.5NG019500:0.017086)n32:0.0126686,(Panicum_virgatum_Pavir.5KG021200:0.0462012,Panicum_virgatum_Pavir.5KG021000:0.0403046)n33:0.00403046)n31:0.000447829)n30:0.00462674)n23:0.0331141)n22:0.0265762)n16:0.0159329,(Eragrostis_curvula_EJB05_14624:0.243869,Setaria_viridis_SEVIR_5G015601v2:0.103978)n34:0.0115531)n15:0.0291561)n12:0.00323956)n5:0.0269445)n1:0.0203601)n0;
```
