## Supplementary Dataset S1 for "Gene turnover and contingency facilitated the repeated evolution of C_4_ photosynthesis in grasses": OG0015894_tree.txt

```
((Pharus_latifolius_Phala.05G048800:0.145201,(Streptochaeta_angustifolia_strangu_026007:0.122983,Streptochaeta_angustifolia_strangu_028351:0.0762592)n2:0.0207876)n1:0.0282871,(((Brachypodium_distachyon_BRADI_1g21390v3:0.0538578,(Hordeum_spontaneum_WB01_001647_1220250:0,Hordeum_vulgareMorex_HORVU.MOREX.r3.2HG0123650:0)n6:0.074778)n5:0.0367821,(Dendrocalamus_sinicus_Dendrocalamus_sinicus_Dsi07A_3259267_3262237_Dsi07Ag02640.1_-1_CDS_4147789582_33548:0.0475829,((Zizania_latifolia_GWHTBFHI035671:0.0398437,Zizania_latifolia_GWHTBFHI037844:0.0293069)n9:0.0101297,(Leersia_perrieri_LPERR07G19700:0.154723,Oryza_sativa_LOC_Os07g43050:0.0314637)n10:0.0283533)n8:0.0308121)n7:0.00827579)n4:0.00343345,(Olyra_latifolia_Ola038729:0.0735388,(Ampelocalamus_luodianensis_Alu07Dg03650.2:0.0934049,(((Eragrostis_curvula_EJB05_11133:0.0482681,(Eleusine_coracana_ELECO.r07.7AG0577900:0.00923348,Eleusine_coracana_ELECO.r07.7BG0609220:0.00895632)n16:0.0571006)n15:0.0297376,((Phragmites_australis_Phragmites_australis_PaChr15_27185700_27188447_evm.model.PaChr15.1201_1_CDS_4362395465_13172:0.0373452,Phragmites_australis_Phragmites_australis_PaChr16_3423898_3426527_evm.model.PaChr16.331_1_CDS_4362401101_4763:0.0242149)n18:0.00784359,(Aristida_adscensionis_H_Aadptg000050l000068.1:0.0651256,Stipagrostis_hirtigluma_H_Shi_ptg000011l_000452.1:0.0384163)n19:0.0103762)n17:0.00493606)n14:0.00431835,(Chasmanthium_laxum_Chala.10G192600:0.0271911,(((Echinocloa_haploclada_eh_chr3.4243:0.028943,Dichantelium_oligosantes_H_DolKV775864.1000002.1:0.0303148)n23:0.00389002,((Urochloa_fusta_Urofu.2G414500:0.0274778,(Panicum_hallii_Pahal.2G452300:0.00771651,(Panicum_virgatum_Pavir.2KG545700:0.0217767,Panicum_virgatum_Pavir.J713200:0.0105224)n27:0.00282121)n26:0.0241024)n25:0.000696558,((Cenchrus_americanus_H_CamCM007988.2003633.1:0.0385074,Setaria_viridis_SEVIR_2G407000v2:0.00663338)n29:0.0183963,((Digitaria_radicosa_Dra02G0381900:5e-09,Digitaria_radicosa_Dra02G0381900.2:5e-09)n31:0.0374172,(Digitaria_exilis_H_Dex2A-002053.1:0.00345341,Digitaria_exilis_H_Dex2B-001983.1:0.00701669)n32:0.0366799)n30:0.0140773)n28:0.00383433)n24:0.00348928)n22:0.01224,(Sorghum_bicolor_SORBI_3002G380500:0.0177749,(Zea_mays_Zm00001eb327870:0.044322,Zea_mays_Zm00001eb109680:0.0269374)n34:0.00299305)n33:0.00691621)n21:0.0101957)n20:0.00868489)n13:0.0493232)n12:0.00139841)n11:0.00750288)n3:0.0282871)n0;
```
