## Supplementary Dataset S1 for "Gene turnover and contingency facilitated the repeated evolution of C_4_ photosynthesis in grasses": OG0015895_tree.txt

```
((Pharus_latifolius_Phala.02G229900:0.142851,Streptochaeta_angustifolia_strangu_035474:0.187143)n1:0.0542791,(((((Zizania_latifolia_GWHTBFHI021778:0.0620285,Zizania_latifolia_GWHTBFHI026558:0.0885687)n6:0.0647031,(Leersia_perrieri_LPERR02G21790:0.108876,Oryza_sativa_LOC_Os02g44280:0.074508)n7:0.0212628)n5:0.0704693,((Ampelocalamus_luodianensis_Alu02Dg09110.1:0.063875,(Olyra_latifolia_Ola038188:0.086589,Dendrocalamus_sinicus_Dendrocalamus_sinicus_Dsi02B_38580470_38581405_Dsi02Bg13820.1_-1_CDS_4147718794_40633:0.0606498)n10:0.00395334)n9:0.00700347,(Ampelocalamus_luodianensis_Alu09CXg08610.1:0.030484,(Dendrocalamus_sinicus_Dendrocalamus_sinicus_Dsi02A_38778790_38779674_Dsi02Ag15230.1_-1_CDS_4147712407_27103:0.0755091,Dendrocalamus_sinicus_Dendrocalamus_sinicus_Dsi02C_27083910_27084782_Dsi02Cg11740.1_-1_CDS_4147724665_47971:0.0301444)n12:0.00334938)n11:0.0267456)n8:0.029219)n4:0.0135193,(Brachypodium_distachyon_BRADI_3g50840v3:0.130923,(Hordeum_spontaneum_WB01_002096_0760967:0.00338259,Hordeum_vulgareMorex_HORVU.MOREX.r3.6HG0601450:0.00172034)n14:0.105818)n13:0.0433747)n3:0.037606,((Aristida_adscensionis_H_Aadptg000001l000474.1:0.134568,Stipagrostis_hirtigluma_H_Shi_ptg000038l_000606.1:0.11145)n16:0.0329514,(((Eragrostis_curvula_EJB05_20467:0.00990432,Eragrostis_curvula_EJB05_20454:0.0103116)n19:0.080993,(Eleusine_coracana_ELECO.r07.2AG0139940:0.0780532,Eleusine_coracana_ELECO.r07.2BG0195590:0.0642007)n20:0.13019)n18:0.0448062,(Zea_mays_Zm00001eb249720:0.913651,((Phragmites_australis_Phragmites_australis_PaChr6_33723296_33724204_evm.model.PaChr6.1609_1_CDS_4362467674_10875:0.0956942,Phragmites_australis_Phragmites_australis_PaChr5_34098456_34099304_evm.model.PaChr5.1571_1_CDS_4362460377_328:0.0770966)n23:0.015079,(Chasmanthium_laxum_Chala.05G219300:0.0789208,((Sorghum_bicolor_SORBI_3004G293200:0.05483,Zea_mays_Zm00001eb249710:0.0776447)n26:0.0630951,((Digitaria_radicosa_Dra01G0209000:0.0905083,(Digitaria_exilis_H_Dex1A-002355.1:0.0378845,Digitaria_exilis_H_Dex1B-002306.1:0.0462874)n29:0.0744449)n28:0.0310868,(Urochloa_fusta_Urofu.1G292600:0.0816136,(Dichantelium_oligosantes_H_DolKV780098.1000008.1:0.0832989,(Setaria_viridis_SEVIR_1G267000v2:0.0463187,(Panicum_hallii_Pahal.1G336700:0.0464207,(Panicum_virgatum_Pavir.1NG387400:0.136055,Panicum_virgatum_Pavir.1KG433900:0.0461027)n34:0.0692889)n33:0.0285211)n32:0.014295)n31:0.0191078)n30:0.0179071)n27:0.0256291)n25:0.0629663)n24:0.0247913)n22:0.0242761)n21:0.00269734)n17:0.0175043)n15:0.0210795)n2:0.0542791)n0;
```
