## Supplementary Dataset S1 for "Gene turnover and contingency facilitated the repeated evolution of C_4_ photosynthesis in grasses": OG0015896_tree.txt

```
((Streptochaeta_angustifolia_strangu_038767:0.187665,(Pharus_latifolius_Phala.02G331200:0.00205952,Pharus_latifolius_Phala.02G331200.2:0.0729218)n2:0.121703)n1:0.02888,((Oryza_sativa_LOC_Os02g57380:0.0590311,(Zizania_latifolia_GWHTBFHI022554:0.456408,Zizania_latifolia_GWHTBFHI027079:0.0541506)n5:0.0415448)n4:0.0590012,((Brachypodium_distachyon_BRADI_3g55530v3:0.177936,(((Eleusine_coracana_ELECO.r07.2AG0150620:0.0881118,(Eragrostis_curvula_EJB05_19190:0.00470357,(Eragrostis_curvula_EJB05_46796:0,Eragrostis_curvula_EJB05_19192:0)n12:0.00445098)n11:0.0552725)n10:0.0221731,(((Phragmites_australis_Phragmites_australis_PaChr5_43795414_43797458_evm.model.PaChr5.2281_1_CDS_4362461955_26836:0.0955392,Chasmanthium_laxum_Chala.05G320300:0.0425725)n15:0.0077782,((Cenchrus_americanus_H_CamLKME02004449.1000032.1:0.055644,(Zea_mays_Zm00001eb259040:0.111317,Sorghum_bicolor_SORBI_3004G347300:0.049553)n18:0.0546725)n17:0.0171437,((Setaria_viridis_SEVIR_1G374700v2:0.0523149,(Panicum_hallii_Pahal.1G449400:0.0170306,(Panicum_virgatum_Pavir.1KG545800:0.0259412,Panicum_virgatum_Pavir.1NG556000:0.0187419)n22:0.0107052)n21:0.0236402)n20:0.00963171,((Dichantelium_oligosantes_H_DolKV767806.1000008.1:0.0547188,(Digitaria_radicosa_Dra01G0302000:0.0350154,(Digitaria_exilis_H_Dex1A-001765.1:0.0224462,Digitaria_exilis_H_Dex1B-001706.1:0.00636081)n26:0.0360363)n25:0.0251583)n24:0.00529793,(Echinocloa_haploclada_eh_chr7.3821:0.063751,Urochloa_fusta_Urofu.1G309200:0.0661395)n27:0.0116023)n23:0.00735642)n19:0.0110231)n16:0.0379253)n14:0.00887251,Phragmites_australis_Phragmites_australis_PaChr6_42978701_42980180_evm.model.PaChr6.2383_1_CDS_4362469394_12154:0.159529)n13:0.0177254)n9:0.0108779,(Aristida_adscensionis_H_Aadptg000001l000062.1:0.0983087,(Stipagrostis_hirtigluma_H_Shi_ptg000038l_002136.1:0.0054819,Stipagrostis_hirtigluma_H_Shi_ptg000149l_000243.1:0.00543039)n29:0.0507675)n28:0.0359043)n8:0.0596321)n7:0.0170033,((Olyra_latifolia_Ola005333:0.0472918,Olyra_latifolia_Ola005335:0.00932186)n31:0.230859,((Dendrocalamus_sinicus_Dendrocalamus_sinicus_Dsi02C_35578860_35584311_Dsi02Cg17900.1_1_CDS_4147726513_8019:0.0868605,Dendrocalamus_sinicus_Dendrocalamus_sinicus_Dsi02A_48838447_48840437_Dsi02Ag22060.1_1_CDS_4147714456_43434:0.0221506)n33:0.030061,(Ampelocalamus_luodianensis_Alu09CXg01230.1:0.0400317,Ampelocalamus_luodianensis_Alu02Dg01000.1:0.0482656)n34:0.00536284)n32:0.00708397)n30:0.00484488)n6:0.00892418)n3:0.02888)n0;
```
