## Supplementary Dataset S1 for "Gene turnover and contingency facilitated the repeated evolution of C_4_ photosynthesis in grasses": OG0015897_tree.txt

```
(((Pharus_latifolius_Phala.02G098100:0.0959843,Pharus_latifolius_Phala.12G164400:0.0474019)n2:0.0603591,(Streptochaeta_angustifolia_strangu_026617:0.177109,Streptochaeta_angustifolia_strangu_035605:0.0618418)n3:0.0567339)n1:0.0242872,((((Ampelocalamus_luodianensis_Alu09Cg14360.2:0.0361836,Dendrocalamus_sinicus_Dendrocalamus_sinicus_Dsi09C_23240042_23240410_Dsi09Cg07770.1_-1_CDS_4147820023_56168:0.0125198)n7:0.00782923,(Brachypodium_distachyon_BRADI_4g37180v3:0.0607873,Hordeum_spontaneum_WB01_001368_0220802:0.0667646)n8:0.0579107)n6:0.00730128,(Dendrocalamus_sinicus_Dendrocalamus_sinicus_Dsi05B_11299591_11299959_Dsi05Bg04690.1_1_CDS_4147767628_12656:0.0347065,Ampelocalamus_luodianensis_Alu09DXg25910.2:0.0125766)n9:0.00139739)n5:0.0157131,(Zizania_latifolia_GWHTBFHI027770:0.0525853,(Leersia_perrieri_LPERR09G14560:0.104733,(Oryza_sativa_LOC_Os09g37740:0.122692,(Phragmites_australis_Phragmites_australis_PaChr20_26176301_26176669_evm.model.PaChr20.1203_1_CDS_4362424350_12847:0.0884148,((Stipagrostis_hirtigluma_H_Shi_ptg000012l_000132.1:0.0215733,Stipagrostis_hirtigluma_H_Shi_ptg000060l_000417.1:0.00845252)n15:0.017025,(Aristida_adscensionis_H_Aadptg000071l000069.1:0.0290628,((Eleusine_coracana_ELECO.r07.6BG0481080:0.0252272,Eleusine_coracana_ELECO.r07.6AG0527180:0.00830604)n18:0.0666174,((Chasmanthium_laxum_Chala.01G029500:0.0311101,(Sorghum_bicolor_SORBI_3002G287750:0.0260684,Zea_mays_Zm00001eb320920:0.0213717)n21:0.180843)n20:0.0420709,(Urochloa_fusta_Urofu.2G307400:0.0484917,(Digitaria_exilis_H_Dex2A-003041.1:0.838778,((Panicum_virgatum_Pavir.5NG000400:0.0217129,Panicum_virgatum_Pavir.2NG461500:0.00863501)n25:0.00430289,(Panicum_hallii_Pahal.2G357200:0.0448836,((Dichantelium_oligosantes_H_DolKV782231.1000001.1:0.0443158,((Cenchrus_americanus_H_CamCM007988.2000790.1:0.0459809,Setaria_viridis_SEVIR_2G309700v2:0.191452)n30:0.0744962,(Digitaria_radicosa_Dra02G0298100:0.0353334,((Digitaria_exilis_H_Dex2A-003042.1:0.0360328,Digitaria_exilis_H_Dex2B-002983.1:0.115948)n33:0.0359272,(Digitaria_exilis_H_Dex2A-003609.1:0.0169689,Digitaria_exilis_H_Dex2B-003561.1:0.057063)n34:0.03228)n32:0.00358667)n31:0.00475259)n29:0.0365836)n28:5e-09,Echinocloa_haploclada_eh_chr3.3227:0.0174414)n27:0.0423565)n26:5e-09)n24:0.0125095)n23:0.00138995)n22:0.0169634)n19:0.112052)n17:0.0441588)n16:0.0112221)n14:0.0384385)n13:0.0682314)n12:0.0133005)n11:0.013293)n10:0.0214037)n4:0.0242872)n0;
```
