## Supplementary Dataset S1 for "Gene turnover and contingency facilitated the repeated evolution of C_4_ photosynthesis in grasses": OG0015898_tree.txt

```
(Chasmanthium_laxum_Chala.08G079400:0.0611409,((Aristida_adscensionis_H_Aadptg000066l000641.1:0.108667,(Eragrostis_curvula_EJB05_26649:0.12258,Digitaria_exilis_H_Dex1A-002970.1:0.383332)n3:0.018741)n2:0.0191357,((Zizania_latifolia_GWHTBFHI033143:0.136545,((Ampelocalamus_luodianensis_Alu09Cg07730.2:0.133352,(Streptochaeta_angustifolia_strangu_034460:0.0897598,Dichantelium_oligosantes_H_DolKV783836.1000002.1:0.213847)n8:0.0311624)n7:0.0574624,(((Olyra_latifolia_Ola027898:0.0676742,(Dendrocalamus_sinicus_Dendrocalamus_sinicus_Dsi09A_26538048_26538915_Dsi09Ag06250.1_-1_CDS_4147812970_8867:0.0493134,Ampelocalamus_luodianensis_Alu09DXg20090.1:0.0678924)n12:0.0380299)n11:0.0366768,((Hordeum_spontaneum_WB01_006045_0014405:0.383164,Streptochaeta_angustifolia_strangu_000952:0.0857027)n14:0.083768,((Dichantelium_oligosantes_H_DolKV783836.1000001.1:0.022016,Aristida_adscensionis_H_Aadptg000066l000640.1:5e-09)n16:0.188082,Ampelocalamus_luodianensis_Alu09DXg20100.1:0.0750822)n15:0.0104041)n13:0.0141342)n10:0.0103569,(Dendrocalamus_sinicus_Dendrocalamus_sinicus_Dsi09A_26541450_26550872_Dsi09Ag06260.1_-1_CDS_4147812973_10555:0.0631694,Ampelocalamus_luodianensis_Alu09Cg07710.2:0.0532993)n17:0.0124441)n9:0.00124441)n6:0.000138268)n5:0.0231802,((Sorghum_bicolor_SORBI_3002G208301:0.0896382,(Dichantelium_oligosantes_H_DolKV770358.1000005.1:0.0332502,Urochloa_fusta_Urofu.2G217400:0.070965)n20:0.0221599)n19:0.0161121,((Sorghum_bicolor_SORBI_3004G118000:0.0685051,(Digitaria_radicosa_Dra01G0096200:0.0295875,(Digitaria_exilis_H_Dex1A-002971.1:0.0129959,Digitaria_exilis_H_Dex1B-002927.1:0.0615172)n24:0.0176038)n23:0.0333769)n22:0.00718853,((Echinocloa_haploclada_eh_chr3.2728:0.0530627,Dichantelium_oligosantes_H_DolKV770358.1000006.1:0.0599014)n26:0.0280598,(((Urochloa_fusta_Urofu.1G123100:0.0400459,(Cenchrus_americanus_H_CamCM007983.2002019.1:0.0835529,Setaria_viridis_SEVIR_1G009600v2:0.0309174)n30:0.0113064)n29:0.00416874,((Echinocloa_haploclada_eh_chr7.1110:0.0687006,(Panicum_virgatum_Pavir.1KG183100:0.078897,Panicum_hallii_Pahal.1G114500:0.0418675)n33:0.0147675)n32:0.0064249,(Panicum_virgatum_Pavir.1NG186500:0.0315565,Panicum_virgatum_Pavir.1KG183300:0.0318504)n34:0.0126964)n31:0.00141072)n28:0.0167461,Dichantelium_oligosantes_H_DolKV776288.1000004.1:0.0517185)n27:0.0049721)n25:0.000552456)n21:0.0161503)n18:0.00633066)n4:0.000703407)n1:0.0229244)n0;
```
