## Supplementary Dataset S1 for "Gene turnover and contingency facilitated the repeated evolution of C_4_ photosynthesis in grasses": OG0015899_tree.txt

```
(Pharus_latifolius_Phala.11G030900:0.166169,((((Eleusine_coracana_ELECO.r07.2BG0168990:0.158662,(((Brachypodium_distachyon_BRADI_3g32215v3:0.181657,(Hordeum_spontaneum_WB01_001568_0357948:0.00206259,Hordeum_vulgareMorex_HORVU.MOREX.r3.1HG0054540:0.00570755)n8:0.125573)n7:0.0571587,(Olyra_latifolia_Ola012340:0.0691664,(Ampelocalamus_luodianensis_Alu10Dg02280.2:0.0523422,(Dendrocalamus_sinicus_Dendrocalamus_sinicus_Dsi10C_20808578_20809300_Dsi10Cg06170.1_-1_CDS_4147828675_37055:0.047126,(Dendrocalamus_sinicus_Dendrocalamus_sinicus_Dsi10A_2096432_2097154_Dsi10Ag01650.1_1_CDS_4147821880_21275:0.0493431,(Dendrocalamus_sinicus_Dendrocalamus_sinicus_DsiCtg00088_232948_233667_DsiCtg00088g00100.1_-1_CDS_4147847353_33175:0.0157496,Dendrocalamus_sinicus_Dendrocalamus_sinicus_Dsi10B_25847227_25847958_Dsi10Bg07600.1_-1_CDS_4147826284_55626:0.0132752)n13:0.0397277)n12:0.00397277)n11:0.000441419)n10:0.0073499)n9:0.0231712)n6:0.028226,((Zizania_latifolia_GWHTBFHI001678:0.065761,Zizania_latifolia_GWHTBFHI008693:0.071004)n15:0.0431012,(Leersia_perrieri_LPERR10G13140:0.195951,Oryza_sativa_LOC_Os10g39450:0.0961688)n16:0.0461417)n14:0.0303054)n5:0.0311831)n4:0.0350603,((Aristida_adscensionis_H_Aadptg000008l001294.1:0.0637689,Stipagrostis_hirtigluma_H_Shi_ptg000025l_001912.1:0.0441422)n18:0.0499662,(Chasmanthium_laxum_Chala.03G027100:0.0501069,(Phragmites_australis_Phragmites_australis_PaChr18_25139097_25139867_evm.model.PaChr18.979_1_CDS_4362409587_5632:0.0627379,Phragmites_australis_Phragmites_australis_PaChr25_18082109_18082858_evm.model.PaChr25.795_1_CDS_4362439413_18793:0.0664252)n20:0.0168884)n19:0.0146127)n17:0.0158695)n3:0.0631732,((Panicum_hallii_Pahal.9G401000:0.0134767,Panicum_virgatum_Pavir.9KG313800:0.0530249)n22:0.0166162,((Zea_mays_Zm00001eb393790:0.055991,Zea_mays_Zm00001eb022240:0.0843631)n24:0.0541663,(Dichantelium_oligosantes_H_DolKV770568.1000005.1:0.0422268,((Digitaria_radicosa_Dra09G0279700:0.0537241,(Urochloa_fusta_Urofu.9G361900:0.0587985,(Digitaria_exilis_H_Dex9A-001624.1:0.0244687,Digitaria_exilis_H_Dex9B-001627.1:0.0331435)n29:0.025003)n28:0.0124077)n27:0.00711133,(Setaria_viridis_SEVIR_9G345300v2:0.0498342,Echinocloa_haploclada_eh_chr1.3473:0.0488701)n30:0.0138274)n26:0.00959559)n25:0.00826955)n23:0.0135066)n21:0.0154828)n2:0.0759748,((Dichantelium_oligosantes_H_DolKV775199.1000001.1:0.170642,Dichantelium_oligosantes_H_DolKV777654.1000016.1:0.285819)n32:0.0917819,(Panicum_virgatum_Pavir.9NG491600:0.0972304,(Sorghum_bicolor_SORBI_3001G312801:0.127348,Zea_mays_Zm00001eb393800:0.101778)n34:0.0356713)n33:0.188605)n31:0.0209562)n1:0.166169)n0;
```
