## Supplementary Dataset S1 for "Gene turnover and contingency facilitated the repeated evolution of C_4_ photosynthesis in grasses": OG0015900_tree.txt

```
((Streptochaeta_angustifolia_strangu_003470:0.390335,(Pharus_latifolius_Phala.12G055000:0.240422,(Pharus_latifolius_Phala.12G055200:0.193559,Pharus_latifolius_Phala.12G055100:0.135519)n3:0.0148186)n2:0.0621213)n1:0.0255442,(Olyra_latifolia_Ola037605:0.286744,((Ampelocalamus_luodianensis_Alu12Cg09450.2:0.332261,(((Setaria_viridis_SEVIR_6G176800v2:0.222167,Panicum_virgatum_Pavir.6NG241900:0.225581)n9:0.0492434,(Aristida_adscensionis_H_Aadptg000039l000478.1:0.166546,((Sorghum_bicolor_SORBI_3004G046200:0.0876145,Sorghum_bicolor_SORBI_3004G046100:0.111992)n12:0.124965,(Echinocloa_haploclada_eh_chr8.2095:0.300151,Phragmites_australis_Phragmites_australis_PaChr19_21512698_21513777_evm.model.PaChr19.886_1_CDS_4362413500_37199:0.0920865)n13:0.0189256)n11:0.0378622)n10:0.0267059)n8:0.0458897,(((Chasmanthium_laxum_Chala.09G180400:0.0109588,Chasmanthium_laxum_Chala.09G180500:0.0119007)n16:0.1268,Echinocloa_haploclada_eh_chr8.2096:0.441445)n15:0.0335652,(((Eleusine_coracana_ELECO.r07.8BG0662060:0.071148,(Eleusine_coracana_ELECO.r07.8AG0623210:0.0542764,Eleusine_coracana_ELECO.r07.8AG0622600:0.0442181)n20:0.0643581)n19:0.130745,(Urochloa_fusta_Urofu.6G157600:0.168804,(Panicum_hallii_Pahal.6G225800:0.0373294,(Panicum_virgatum_Pavir.6NG241600:0.092445,Panicum_virgatum_Pavir.6KG291400:0.0419116)n23:0.00465684)n22:0.0116185)n21:0.0535719)n18:0.0299218,(((Stipagrostis_hirtigluma_H_Shi_ptg000021l_000532.1:0.0109959,(Stipagrostis_hirtigluma_H_Shi_ptg000002l_000499.1:0.00208401,Stipagrostis_hirtigluma_H_Shi_ptg000018l_000541.1:0.0108383)n27:0.00765503)n26:0.132146,(Stipagrostis_hirtigluma_H_Shi_ptg000002l_000477.1:0.0729395,(Stipagrostis_hirtigluma_H_Shi_ptg000018l_000542.1:0.010145,Stipagrostis_hirtigluma_H_Shi_ptg000021l_000533.1:0.00517613)n29:0.033706)n28:0.108397)n25:0.0773326,(Aristida_adscensionis_H_Aadptg000048l000477.1:0.227865,Aristida_adscensionis_H_Aadptg000048l000471.1:0.151549)n30:0.0414454)n24:0.0295302)n17:0.0137439)n14:0.0128883)n7:0.118718)n6:0.107726,((Ampelocalamus_luodianensis_Alu09DXg26180.1:0.202605,(Hordeum_spontaneum_WB01_011191_0040194:0.00465531,Hordeum_vulgareMorex_HORVU.MOREX.r3.5HG0504410:0.00544542)n33:0.231792)n32:0.119528,(Urochloa_fusta_Urofu.1G142500:0.264084,Hordeum_spontaneum_WB01_005262_0118492:0.280431)n34:0.0994981)n31:0.0110553)n5:0.0489446)n4:0.00543829)n0;
```
