## Supplementary Dataset S1 for "Gene turnover and contingency facilitated the repeated evolution of C_4_ photosynthesis in grasses": OG0015901_tree.txt

```
((Streptochaeta_angustifolia_strangu_004198:0.135315,Streptochaeta_angustifolia_strangu_007617:0.0916033)n1:0.045927,(((Ampelocalamus_luodianensis_Alu05Dg13210.1:0.0251157,(Dendrocalamus_sinicus_Dendrocalamus_sinicus_Dsi05A_12928507_12928952_Dsi05Ag04470.1_1_CDS_4147763275_7015:0.0348081,Olyra_latifolia_Ola006450:0.0633437)n5:0.00692626)n4:0.0212231,((((Sorghum_bicolor_SORBI_3005G096101:0.0459288,Zea_mays_Zm00001eb090910:0.0456284)n9:0.0610774,(Eragrostis_curvula_EJB05_34678:0.0900385,(Eleusine_coracana_ELECO.r07.4BG0341310:0.0137875,Eleusine_coracana_ELECO.r07.8AG0635390:6e-09)n11:0.101503)n10:0.0142358)n8:0.0101301,((Chasmanthium_laxum_Chala.07G091700:0.0872507,Phragmites_australis_Phragmites_australis_PaChr12_13262879_13263327_evm.model.PaChr12.583_1_CDS_4362383044_13975:0.0372788)n13:0.0169469,((Digitaria_radicosa_Dra01G0098700:0.0312057,(Digitaria_exilis_H_Dex1A-002716.1:0.021544,Digitaria_exilis_H_Dex1B-002664.1:0.0129634)n16:0.0168753)n15:0.0279588,((Setaria_viridis_SEVIR_5G035500v2:0.0287266,Urochloa_fusta_Urofu.3G342300:0.0257161)n18:0.00712957,(Dichantelium_oligosantes_H_DolKV775184.1000001.1:0.0759806,(Echinocloa_haploclada_eh_chr1.1607:0.0601181,(Panicum_hallii_Pahal.3G286600:0.0106673,((Panicum_virgatum_Pavir.5NG598100:0,Panicum_virgatum_Pavir.2NG141200:0)n23:0.0215927,Panicum_virgatum_Pavir.5NG595200:0.0194987)n22:0.00216652)n21:5e-09)n20:0.0034159)n19:5e-09)n17:6e-09)n14:0.0136527)n12:0.0211361)n7:0.0378479,((Digitaria_exilis_H_Dex1A-000913.1:0.689852,(Aristida_adscensionis_H_Aadptg000042l000318.1:0.0715523,Aristida_adscensionis_H_Aadptg000042l000319.1:0.069449)n26:0.0255706)n25:0.0321824,((Oryza_sativa_LOC_Os05g06780:0.0584803,(Leersia_perrieri_LPERR06G13520:0.0978271,Zizania_latifolia_GWHTBFHI031888:0.0659672)n29:0.026807)n28:0.0137081,(Brachypodium_distachyon_BRADI_2g30490v3:0.145134,((Hordeum_spontaneum_WB01_001014_0082343:0.00347922,Hordeum_vulgareMorex_HORVU.MOREX.r3.2HG0212870:5e-09)n32:0.0427976,(Hordeum_spontaneum_WB01_010053_0231673:0.0389138,Hordeum_vulgareMorex_HORVU.MOREX.r3.7HG0732460:5e-09)n33:0.0316627)n31:0.0895963)n30:0.0814551)n27:0.0211102)n24:0.0211134)n6:0.00234594)n3:0.010195,(Stipagrostis_hirtigluma_H_Shi_ptg000044l_000110.1:0.0160086,Stipagrostis_hirtigluma_H_Shi_ptg000044l_000111.1:0.00796647)n34:0.105945)n2:0.045927)n0;
```
