## Supplementary Dataset S1 for "Gene turnover and contingency facilitated the repeated evolution of C_4_ photosynthesis in grasses": OG0015902_tree.txt

```
(Pharus_latifolius_Phala.10G060100:0.12447,((Brachypodium_distachyon_BRADI_4g06680v3:0.137455,(Hordeum_spontaneum_WB01_007827_0073313:5e-09,Hordeum_vulgareMorex_HORVU.MOREX.r3.5HG0448550:0.00141698)n3:0.109175)n2:0.0442778,(((Leersia_perrieri_LPERR12G11090:0.367562,(Oryza_sativa_LOC_Os12g32260:0.170445,(Zizania_latifolia_GWHTBFHI009265:0.0710311,Zizania_latifolia_GWHTBFHI028567:0.058736)n8:0.0693168)n7:0.0486349)n6:0.0438621,(((Stipagrostis_hirtigluma_H_Shi_ptg000022l_000579.1:0.12495,Aristida_adscensionis_H_Aadptg000087l000193.1:0.073645)n11:0.0490213,(Stipagrostis_hirtigluma_H_Shi_ptg000022l_000577.1:0.103156,Aristida_adscensionis_H_Aadptg000087l000192.1:0.0681469)n12:0.0340445)n10:0.0145546,((Chasmanthium_laxum_Chala.12G136300:0.0702206,(Phragmites_australis_Phragmites_australis_PaChr23_17742910_17743923_evm.model.PaChr23.601_1_CDS_4362435085_25069:0.0700745,Phragmites_australis_Phragmites_australis_PaChr22_7083103_7084101_evm.model.PaChr22.476_1_CDS_4362431781_37257:0.0806257)n15:0.0303151)n14:0.0227564,((Eleusine_coracana_ELECO.r07.5BG0439380:0.046941,Eleusine_coracana_ELECO.r07.5AG0391830:0.0538317)n17:0.167335,(((Digitaria_radicosa_Dra03G0296500:0.0959615,(Digitaria_exilis_H_Dex3A-002580.1:0.0264655,Digitaria_exilis_H_Dex3B-002573.1:0.0281896)n21:0.0773632)n20:0.0534732,Urochloa_fusta_Urofu.3G388000:0.0530992)n19:0.0179309,((Cenchrus_americanus_H_CamCM007985.2000356.1:0.0500581,Setaria_viridis_SEVIR_3G371700v2:5e-09)n23:0.0427606,((Dichantelium_oligosantes_H_DolKV775080.1000005.1:0.0623871,(Panicum_hallii_Pahal.3G442700:0.0210166,(Panicum_virgatum_Pavir.3NG226900:0.0435691,Panicum_virgatum_Pavir.3KG465800:0.0243326)n27:0.0056314)n26:0.026205)n25:0.0168728,((Zea_mays_Zm00001eb264770:0.14879,Sorghum_bicolor_SORBI_3008G107600:0.0672815)n29:0.0642667,Echinocloa_haploclada_eh_chr5.4188:0.0494119)n28:0.0237886)n24:0.00682297)n22:0.0100074)n18:0.0317571)n16:0.0246995)n13:0.0119644)n9:0.129101)n5:0.0261921,(Olyra_latifolia_Ola026783:0.0823236,(Dendrocalamus_sinicus_Dendrocalamus_sinicus_DsiCtg00058a_569054_570001_DsiCtg00058ag00190.1_1_CDS_4147846819_16856:0.0759994,((Ampelocalamus_luodianensis_Alu12Cg05040.1:0.0255213,Dendrocalamus_sinicus_Dendrocalamus_sinicus_Dsi03C_19359864_19360406_Dsi03Cg07780.1_-1_CDS_4147743448_46344:0.0302606)n33:0.0102954,(Dendrocalamus_sinicus_Dendrocalamus_sinicus_Dsi12A_7310446_7311396_Dsi12Ag03640.1_1_CDS_4147842073_17403:0.0433028,Ampelocalamus_luodianensis_Alu12Dg06220.1:0.0251432)n34:0.00279369)n32:0.00252833)n31:0.000280925)n30:0.000312139)n4:0.0281304)n1:0.12447)n0;
```
