## Supplementary Dataset S1 for "Gene turnover and contingency facilitated the repeated evolution of C_4_ photosynthesis in grasses": OG0015903_tree.txt

```
((Juncus_effusus_H_Juncus_Jeff_scaffold_5_000683.1:0.215934,Carex_scoparia_H_Carex_Csco_scaffold_12_000286.1:0.193023)n1:0.117313,(Streptochaeta_angustifolia_strangu_016064:0.0839576,((Pharus_latifolius_Phala.06G196600.2:5e-09,(Pharus_latifolius_Phala.06G196600.3:5e-09,Pharus_latifolius_Phala.06G196600:5e-09)n5:6e-09)n4:0.0753127,((Ampelocalamus_luodianensis_Alu04Dg07480.2:0.029418,Dendrocalamus_sinicus_Dendrocalamus_sinicus_Dsi04A_9812958_9828359_Dsi04Ag06510.1_1_CDS_4147748740_12031:0.0301382)n7:0.0641099,(((Zizania_latifolia_GWHTBFHI018795:0.0609035,(Oryza_sativa_LOC_Os04g47380:0.0230161,(Leersia_perrieri_LPERR04G10230:0.120261,Leersia_perrieri_LPERR04G17640:0.042599)n12:0.0356381)n11:0.0463691)n10:0.0373778,(Olyra_latifolia_scaffold68_683890_688495_+:0.0693515,(Brachypodium_distachyon_BRADI_5g18300v3:0.0574036,(Hordeum_spontaneum_WB01_004464_0173473:0.019741,Hordeum_vulgareMorex_HORVU.MOREX.r3.2HG0188110:0.00374635)n15:0.0709042)n14:0.0325131)n13:0.0124878)n9:0.0141608,((Stipagrostis_hirtigluma_H_Shi_ptg000016l_002062.1:0.0595418,(Aristida_adscensionis_H_Aadptg000026l000102.1:0.221214,Aristida_adscensionis_H_Aadptg000026l000103.1:0.0533346)n18:0.00667354)n17:0.0136691,((Eleusine_coracana_ELECO.r07.4BG0338510:0.0515073,Eragrostis_curvula_EJB05_38387:0.0463813)n20:0.0344882,(Phragmites_australis_Phragmites_australis_PaChr7_7444108_7448322_evm.model.PaChr7.654_1_CDS_4362476286_22270:0.0353431,(Chasmanthium_laxum_Chala.06G197300:0.0609701,((Sorghum_bicolor_SORBI_3006G178100:0.0220042,Zea_mays_Zm00001eb074060:0.0360256)n24:0.0385834,(Echinocloa_haploclada_eh_chr9.2231:0.0333216,((Panicum_hallii_Pahal.7G252800:0.0308186,(Panicum_virgatum_Pavir.7KG289200:0.013731,Panicum_virgatum_Pavir.7NG283900:0.0134675)n28:0.0209945)n27:0.0135075,(Dichantelium_oligosantes_H_DolKV783353.1000015.1:0.0449623,(Urochloa_fusta_Urofu.7G234400:0.0462093,((Digitaria_radicosa_Dra07G0157900:0.0253847,(Digitaria_exilis_H_Dex7A-001933.1:0.0112196,Digitaria_exilis_H_Dex7B-001987.1:0.0137952)n33:0.0165464)n32:0.023671,(Cenchrus_americanus_H_CamCM007984.2002968.1:0.0422364,Setaria_viridis_SEVIR_7G210100v2:0.0216508)n34:0.0209796)n31:0.00310591)n30:0.00221187)n29:0.00411938)n26:0.0040669)n25:0.0164695)n23:0.0267808)n22:0.0134685)n21:0.00295611)n19:0.00933524)n16:0.051836)n8:0.00862265)n6:0.0395076)n3:0.0262745)n2:0.117313)n0;
```
