## Supplementary Dataset S1 for "Gene turnover and contingency facilitated the repeated evolution of C_4_ photosynthesis in grasses": OG0015904_tree.txt

```
(Chasmanthium_laxum_Chala.03G098000:0.00512611,(Chasmanthium_laxum_Chala.12G074500:0.00741836,((Chasmanthium_laxum_Chala.08G218400:0.00732936,Chasmanthium_laxum_Chala.07G128900:0.00842325)n3:0.00180201,(Chasmanthium_laxum_Chala.02G202700:0.0098252,(Chasmanthium_laxum_Chala.04G176200:0.0138529,((Chasmanthium_laxum_Chala.02G065100:0.0154102,((((((Chasmanthium_laxum_Chala.11G204000:0,Chasmanthium_laxum_Chala.M006900:0)n13:0.00181787,(Chasmanthium_laxum_Chala.M007400:5e-09,Chasmanthium_laxum_Chala.M006800:0.00318717)n14:0.0015938)n12:0.0485807,(Chasmanthium_laxum_Chala.03G071500:0.0533772,(Chasmanthium_laxum_Chala.12G132000:0.0581754,(Chasmanthium_laxum_Chala.06G021400:0.042701,Chasmanthium_laxum_Chala.01G363400:0.0333071)n17:0.00995806)n16:0.00965396)n15:0.0377085)n11:0.0206523,(Chasmanthium_laxum_Chala.06G045400:0.101405,(Chasmanthium_laxum_Chala.05G046700:0.0390149,(Chasmanthium_laxum_Chala.03G082500:0.738452,(Chasmanthium_laxum_Chala.07G212000:0.00424856,(Chasmanthium_laxum_Chala.08G029100:0.0170837,(Chasmanthium_laxum_Chala.12G132100:0.0849939,Chasmanthium_laxum_Chala.01G363300:0.202528)n23:0.0327771)n22:0.023105)n21:0.136854)n20:0.0391978)n19:0.0131353)n18:0.0154722)n10:0.00618361,(Chasmanthium_laxum_Chala.10G072000:0.0521436,Chasmanthium_laxum_Chala.12G073600:0.0292571)n24:0.0128345)n9:0.00209167,((Chasmanthium_laxum_Chala.08G234700:0.053058,Chasmanthium_laxum_Chala.06G188200:0.0237885)n26:0.00158913,Chasmanthium_laxum_Chala.11G091700:0.0355464)n25:0.00660561)n8:0.00637362)n7:0.000605639,((Chasmanthium_laxum_Chala.02G091700:0.0366731,(Chasmanthium_laxum_Chala.07G133300:0.0162411,Chasmanthium_laxum_Chala.03G247100:0.0148458)n29:0.00104707)n28:0.00121094,((Chasmanthium_laxum_Chala.12G068400:0.0184677,Chasmanthium_laxum_Chala.08G033300:0.00962126)n31:0.000528746,(Chasmanthium_laxum_Chala.03G057200:0.00988604,(Chasmanthium_laxum_Chala.10G181000:0.0357326,(Chasmanthium_laxum_Chala.12G087900:0.0175,Chasmanthium_laxum_Chala.02G242200:0.0103322)n34:0.00112918)n33:0.0053)n32:6e-09)n30:0.00309154)n27:0.00117574)n6:0.00225652)n5:5e-09)n4:0.00121025)n2:0.00182837)n1:0.00512611)n0;
```
