## Supplementary Dataset S1 for "Gene turnover and contingency facilitated the repeated evolution of C_4_ photosynthesis in grasses": OG0015905_tree.txt

```
((Chasmanthium_laxum_Chala.05G128000:0.0518352,(((Pharus_latifolius_Phala.03G083900:0.0289403,Pharus_latifolius_Phala.06G050000:0.0040122)n4:5e-09,Pharus_latifolius_Phala.01G175900:0.00812518)n3:0.00404765,(Pharus_latifolius_Phala.09G089100:0.0147009,Pharus_latifolius_Phala.01G143700:0.050315)n5:6e-09)n2:0.00406851)n1:2.5e-09,((Chasmanthium_laxum_Chala.10G081500:0,Chasmanthium_laxum_Chala.06G024800:0,Chasmanthium_laxum_Chala.04G145700:0)n7:5e-09,((Chasmanthium_laxum_Chala.06G175300:0.00814026,Chasmanthium_laxum_Chala.02G238300:0.01665)n9:5e-09,((((Chasmanthium_laxum_Chala.05G006200:0.16487,((Zizania_latifolia_GWHTBFHI038630:0,Zizania_latifolia_GWHTBFHI038685:0)n15:0.0317485,(Pharus_latifolius_Phala.08G122000:0.0235481,((Pharus_latifolius_Phala.01G181300:0.00784947,((Pharus_latifolius_Phala.09G089200:0,Pharus_latifolius_Phala.11G021900:0,Pharus_latifolius_Phala.05G132800:0)n20:5e-09,Pharus_latifolius_Phala.01G176000:0.00786356)n19:6e-09)n18:5e-09,Pharus_latifolius_Phala.01G260800:0.0800003)n17:0.00800003)n16:0.000888892)n14:0.000114199)n13:5e-09,Sorghum_bicolor_SORBI_3003G172250:0.00802496)n12:0.0717073,(Urochloa_fusta_Urofu.3G339300:5e-09,((Panicum_hallii_Pahal.5G244100:0.0208614,Panicum_hallii_Pahal.5G332900:0.0164904)n23:5e-09,(Panicum_virgatum_Pavir.1NG129900:0.169381,(((Setaria_viridis_SEVIR_2G142950v2:0,Setaria_viridis_SEVIR_9G058016v2:0,Urochloa_fusta_Urofu.7G075400:0)n27:5e-09,(Panicum_hallii_Pahal.4G251800:0.107705,(Urochloa_fusta_Urofu.3G270400:5e-09,Panicum_virgatum_Pavir.1NG398400:0.0237729)n29:0.00785768)n28:5e-09)n26:5e-09,Urochloa_fusta_Urofu.7G046200:0.0443077)n25:0.00398769)n24:0.000398769)n22:4.43077e-05)n21:0.000492308)n11:5e-09,((Panicum_hallii_Pahal.7G058500:5e-09,Panicum_hallii_Pahal.7G071900:5e-09)n31:0.0163612,Chasmanthium_laxum_Chala.05G124500:0.0110395)n30:0.00122661)n10:5e-09)n8:5e-09)n6:2.5e-09)n0;
```
