## Supplementary Dataset S1 for "Gene turnover and contingency facilitated the repeated evolution of C_4_ photosynthesis in grasses": OG0015906_tree.txt

```
(Oryza_sativa_ChrUn.fgenesh.gene.22:0.0597376,(((Setaria_viridis_SEVIR_9G325300v2:0.100487,(((Setaria_viridis_SEVIR_7G063500v2:0.0310658,(Setaria_viridis_SEVIR_1G304300v2:0.0529783,(Setaria_viridis_SEVIR_9G345050v2:0.00356652,Setaria_viridis_SEVIR_2G136600v2:5e-09)n8:0.0149161)n7:0.0385702)n6:0.030882,Setaria_viridis_SEVIR_2G180000v2:0.0342697)n5:0.00731208,Setaria_viridis_SEVIR_3G006800v2:0.0274197)n4:0.00992408)n3:0.0295073,(((Setaria_viridis_SEVIR_9G313800v2:0.0442612,(Setaria_viridis_SEVIR_9G031200v2:0.0710325,(Setaria_viridis_SEVIR_3G190300v2:0.0609739,Setaria_viridis_SEVIR_3G206501v2:0.0472952)n13:0.00922036)n12:0.000821844)n11:0.00380906,(Setaria_viridis_SEVIR_5G173100v2:0.0909153,Setaria_viridis_SEVIR_9G105400v2:0.476691)n14:0.0717856)n10:0.0162734,((Setaria_viridis_SEVIR_5G257700v2:0.0434248,(Setaria_viridis_SEVIR_1G047300v2:0.0574327,Setaria_viridis_SEVIR_2G125100v2:0.0586039)n17:0.0254597)n16:0.0253604,(((Setaria_viridis_SEVIR_5G193733v2:0.134673,Setaria_viridis_SEVIR_4G173300v2:0.0360016)n20:0.0438907,((Setaria_viridis_SEVIR_4G167200v2:0.0406342,Setaria_viridis_SEVIR_8G109300v2:0.0282606)n22:0.0063192,Setaria_viridis_SEVIR_9G289650v2:0.0299313)n21:0.0244587)n19:0.00268655,Setaria_viridis_SEVIR_2G178900v2:0.192859)n18:0.0166175)n15:0.0434902)n9:0.0105196)n2:0.0541004,(Echinocloa_haploclada_eh_chr5.4647:0.208316,(Sorghum_bicolor_SORBI_3003G283250:0.00917276,(Sorghum_bicolor_SORBI_3002G300950:0.00282299,(Sorghum_bicolor_SORBI_3009G152180:0.00279952,(Sorghum_bicolor_SORBI_3004G231350:0.0043028,(Sorghum_bicolor_SORBI_3003G073166:5e-09,(Sorghum_bicolor_SORBI_3010G036750:0.00429431,(Sorghum_bicolor_SORBI_3001G479850:0.0108357,(Sorghum_bicolor_SORBI_3001G212401:0.00432692,((Sorghum_bicolor_SORBI_3009G161451:0.010821,(Sorghum_bicolor_SORBI_3003G294350:0.0131318,Sorghum_bicolor_SORBI_3006G052650:0.0144362)n34:6e-09)n33:0.00215822,Sorghum_bicolor_SORBI_3001G334150:0.00215613)n32:5e-09)n31:0.00216757)n30:0.00435399)n29:6e-09)n28:5e-09)n27:5e-09)n26:5e-09)n25:0.0118709)n24:0.116464)n23:0.133937)n1:0.0597376)n0;
```
