## Supplementary Dataset S1 for "Gene turnover and contingency facilitated the repeated evolution of C_4_ photosynthesis in grasses": OG0015907_tree.txt

```
(Hordeum_vulgareMorex_HORVU.MOREX.r3.1HG0085480:0.315411,(Hordeum_spontaneum_WB01_001247_0041784:0.616601,((Hordeum_spontaneum_WB01_001310_0219362:0.0519438,(Hordeum_spontaneum_WB01_000992_0066547:0.0445073,(Hordeum_spontaneum_WB01_002926_0836902:0.044573,(Hordeum_spontaneum_WB01_001995_0692921:0.0275525,(Hordeum_spontaneum_WB01_002577_1083648:0.0237938,Hordeum_spontaneum_WB01_004574_0044518:0.0228396)n7:5e-09)n6:0.0247418)n5:0.00447915)n4:0.0070241)n3:0.0611958,(((Hordeum_spontaneum_WB01_004272_0148412:0.0266256,((Hordeum_spontaneum_WB01_002433_0158440:0.0399972,(Hordeum_spontaneum_WB01_001623_0970937:0.166932,(Hordeum_spontaneum_WB01_006635_0235508:0.480856,(Hordeum_spontaneum_WB01_005218_0038460:0.27322,Hordeum_spontaneum_WB01_001898_0316337:0.165546)n15:0.0581917)n14:0.119968)n13:0.027283)n12:0.0185616,(Hordeum_spontaneum_WB01_001857_0112544:0.0357178,(Hordeum_spontaneum_WB01_002251_0171533:0.00885447,(Hordeum_spontaneum_WB01_010005_0063044:0.0235963,Hordeum_spontaneum_WB01_009673_0000004:0.0284428)n18:0.00993012)n17:0.0079974)n16:0.055496)n11:0.0126807)n10:0.00175802,(Hordeum_spontaneum_WB01_005236_0156959:0.0219351,Hordeum_spontaneum_WB01_007690_0436287:0.0478717)n19:0.00285924)n9:0.00176555,(((((Hordeum_spontaneum_WB01_002586_0409103:0.0232933,Hordeum_spontaneum_WB01_001927_0295893:0.0269537)n24:5e-09,Hordeum_spontaneum_WB01_002106_0410427:0.0838856)n23:5e-09,(Hordeum_spontaneum_WB01_001799_0059836:0.00759724,Hordeum_spontaneum_WB01_000331_0110600:0.0111926)n25:0.00390616)n22:0.0598516,((Hordeum_spontaneum_WB01_000233_0040669:0.036732,(Hordeum_spontaneum_WB01_008840_0069501:0.167879,Hordeum_spontaneum_WB01_004077_0590201:0.0170273)n28:0.00659796)n27:0.00904545,(Hordeum_spontaneum_WB01_002038_0801370:0.034786,Hordeum_spontaneum_WB01_004388_0148665:0.0218374)n29:0.000625808)n26:0.0113162)n21:0.0314961,(((Hordeum_spontaneum_WB01_001437_1047412:0.00969197,(Hordeum_spontaneum_WB01_006757_0216804:0.0118214,Hordeum_spontaneum_WB01_004959_0113247:0.0130994)n33:0.00268988)n32:0.0159375,Hordeum_spontaneum_WB01_003454_1155516:0.0129883)n31:0.00411346,(Hordeum_spontaneum_WB01_003226_0593505:0.0299787,Hordeum_spontaneum_WB01_000370_0294690:0.0162255)n34:0.00383213)n30:0.0194918)n20:0.00422308)n8:0.0220324)n2:0.14726)n1:0.315411)n0;
```
