## Supplementary Dataset S1 for "Gene turnover and contingency facilitated the repeated evolution of C_4_ photosynthesis in grasses": OG0015908_tree.txt

```
(Hordeum_vulgareMorex_HORVU.MOREX.r3.5HG0531200:0.372788,(Hordeum_spontaneum_WB01_002070_0810366:0.0154108,((Hordeum_spontaneum_WB01_001696_0348812:0.0340217,(Hordeum_spontaneum_WB01_001766_2716675:0.037163,(Hordeum_spontaneum_WB01_004350_0131093:0.0610622,(((Hordeum_spontaneum_WB01_004477_0293985:0.0659747,((((Hordeum_spontaneum_WB01_005832_0135072:0.0709364,Hordeum_spontaneum_WB01_000522_1047444:0.293284)n12:0.0112306,(Hordeum_spontaneum_WB01_003250_0348608:0.218578,Hordeum_spontaneum_WB01_007692_0024947:0.0756198)n13:0.0153313)n11:0.0638404,((Hordeum_spontaneum_WB01_008440_0073072:0.0959242,Hordeum_spontaneum_WB01_004907_0236759:0.0567892)n15:0.0118629,(Hordeum_spontaneum_WB01_006890_0069394:0.0852651,((Hordeum_spontaneum_WB01_000725_2351907:0.0683136,(Hordeum_spontaneum_WB01_011333_0065426:0.0417357,(Hordeum_spontaneum_WB01_001558_0129393:0.0618694,(Hordeum_spontaneum_WB01_001883_0666138:0.0753601,Hordeum_spontaneum_WB01_001755_0778362:0.0535715)n21:0.00926961)n20:0.00278408)n19:0.00479497)n18:0.0261379,(Hordeum_spontaneum_WB01_002930_0623248:0.0721073,Hordeum_spontaneum_WB01_001951_0514884:0.0601831)n22:0.00855843)n17:0.002169)n16:0.0125682)n14:0.00775375)n10:0.0173419,Hordeum_spontaneum_WB01_002926_1147275:0.0614792)n9:0.00210982)n8:0.00841833,Hordeum_spontaneum_WB01_011823_0078974:0.0810486)n7:0.00333748,((Hordeum_spontaneum_WB01_007860_0135921:0.0713086,Hordeum_spontaneum_WB01_007418_0143792:0.0739155)n24:0.00713522,(Hordeum_spontaneum_WB01_007965_0590821:0.0692083,Hordeum_spontaneum_WB01_004448_0043754:0.0914439)n25:0.00405528)n23:0.00403436)n6:0.0756891)n5:0.0273617)n4:0.006477)n3:0.00251179,((Hordeum_spontaneum_WB01_004305_0367417:0.0370186,Hordeum_spontaneum_WB01_001174_0953901:0.026244)n27:0.00238903,((((Hordeum_spontaneum_WB01_004573_0226583:0.0496699,(Hordeum_spontaneum_WB01_006215_0493743:0.10075,Hordeum_spontaneum_WB01_004076_0168677:0.033639)n32:0.0141303)n31:0.0152886,(Hordeum_spontaneum_WB01_001075_0316164:0.058283,Hordeum_spontaneum_WB01_002486_0665826:0.0273047)n33:0.00379169)n30:0.0378817,(Hordeum_spontaneum_WB01_001792_0017014:0.0466233,Hordeum_spontaneum_WB01_006936_1061027:0.0228707)n34:0.00284939)n29:0.00546233,Hordeum_spontaneum_WB01_001916_1041052:0.0384747)n28:5e-09)n26:0.00832947)n2:0.0743559)n1:0.372788)n0;
```
