## Supplementary Dataset S1 for "Gene turnover and contingency facilitated the repeated evolution of C_4_ photosynthesis in grasses": OG0015909_tree.txt

```
(Olyra_latifolia_Ola014527:0.0206387,(Olyra_latifolia_Ola003120:0.0292846,(Olyra_latifolia_Ola013017:0.0173136,(Olyra_latifolia_Ola021982:0.0532628,(Olyra_latifolia_Ola007886:0.0437472,(((((Olyra_latifolia_Ola037545:0.199422,(((Olyra_latifolia_Ola027438:0.118727,Olyra_latifolia_Ola008588:0.11638)n12:0.0285305,(Olyra_latifolia_Ola016681:0.145335,Olyra_latifolia_Ola021624:0.130991)n13:0.0291586)n11:0.0205879,(Olyra_latifolia_Ola037548:0.0853305,(Olyra_latifolia_Ola030147:0.0813157,(Olyra_latifolia_Ola018491:0.355442,(Olyra_latifolia_Ola026642:0.728461,(Olyra_latifolia_Ola008363:0.806179,Olyra_latifolia_Ola003237:0.659955)n18:0.178035)n17:0.0654316)n16:0.0941218)n15:0.052494)n14:0.00529123)n10:0.0134296)n9:0.0112624,((((((Olyra_latifolia_Ola028251:0.0229785,Olyra_latifolia_Ola001149:0.0999314)n24:0.0729783,(Olyra_latifolia_Ola015085:0.0130964,Olyra_latifolia_Ola015084:0.0055254)n25:0.0159175)n23:0.0048016,Olyra_latifolia_Ola003797:0.0811022)n22:0.00614477,Olyra_latifolia_Ola006575:0.033948)n21:0.0805618,((Olyra_latifolia_Ola031384:0.0567896,Olyra_latifolia_Ola021956:0.0948249)n27:0.00578618,((Olyra_latifolia_Ola006417:0.14711,Olyra_latifolia_Ola034867:0.0354931)n29:0.0110737,Olyra_latifolia_Ola033141:0.0474492)n28:0.00748477)n26:0.0244904)n20:0.0565788,(Olyra_latifolia_Ola035484:0.14036,((Olyra_latifolia_Ola034215:0.110028,Olyra_latifolia_Ola034519:0.015445)n32:0.00787552,(Olyra_latifolia_Ola029745:0.0243269,Olyra_latifolia_Ola028678:0.16619)n33:0.00583248)n31:0.0620434)n30:0.141201)n19:0.0569876)n8:0.0224736,Olyra_latifolia_Ola018608:0.0365465)n7:0.00717586,(Olyra_latifolia_Ola035499:0.0675494,Olyra_latifolia_Ola039003:0.0935754)n34:0.010679)n6:9e-09,Olyra_latifolia_Ola003040:0.0326382)n5:0.0153904)n4:0.0141144)n3:0.00549562)n2:0.0116913)n1:0.0206387)n0;
```
