## Supplementary Dataset S1 for "Gene turnover and contingency facilitated the repeated evolution of C_4_ photosynthesis in grasses": OG0015910_tree.txt

```
(Olyra_latifolia_Ola015996:0.0277783,((Olyra_latifolia_Ola016586:0.10123,(Olyra_latifolia_Ola023229:0.0934993,(Olyra_latifolia_Ola030794:0.0338705,(Olyra_latifolia_Ola026085:0.0413599,(Olyra_latifolia_Ola018984:0.0507865,(Olyra_latifolia_Ola026015:0.0444059,Olyra_latifolia_Ola021957:0.0256314)n7:0.00712607)n6:0.022931)n5:5e-09)n4:0.0129227)n3:0.0127809)n2:0.00489325,((((Olyra_latifolia_Ola007078:0.0788634,Olyra_latifolia_Ola006751:0.0892056)n11:0.00399728,(Olyra_latifolia_Ola030170:0.0826672,((((Olyra_latifolia_Ola025435:0.0713032,((Olyra_latifolia_Ola019013:0.0485777,(Olyra_latifolia_Ola013437:0.0180197,Olyra_latifolia_Ola019672:0.0468798)n19:0.034758)n18:0.4639,(Olyra_latifolia_Ola025959:0.32146,Olyra_latifolia_Ola027796:0.393555)n20:0.132608)n17:0.329541)n16:0.0528612,(((((Olyra_latifolia_Ola015985:0.0363721,Olyra_latifolia_Ola027778:0.108146)n25:0.0206772,Olyra_latifolia_Ola002654:0.0948379)n24:0.0241702,(((Olyra_latifolia_Ola003472:0.0501998,((Olyra_latifolia_Ola007786:0.0332691,Olyra_latifolia_Ola017077:0.0456391)n30:0.00577129,(Olyra_latifolia_Ola023148:0.0565007,Olyra_latifolia_Ola023930:0.0552461)n31:0.00444314)n29:0.0107114)n28:0.0378783,Olyra_latifolia_Ola014500:0.251496)n27:0.0334569,Olyra_latifolia_Ola009724:0.0976119)n26:0.0130602)n23:0.0440798,(Olyra_latifolia_Ola037337:0.136883,(Olyra_latifolia_Ola004183:0.0492522,Olyra_latifolia_Ola037327:0.119525)n33:0.000850098)n32:0.0199679)n22:0.0379355,Olyra_latifolia_Ola025361:0.103843)n21:0.00777697)n15:0.0537732,Olyra_latifolia_Ola025006:0.084661)n14:0.0109184,Olyra_latifolia_Ola022996:0.115502)n13:0.00592155)n12:5e-09)n10:0.00656098,(Olyra_latifolia_Ola011426:0.0528346,Olyra_latifolia_Ola021528:0.0517074)n34:0.00944659)n9:0.0137431,Olyra_latifolia_Ola017384:0.0658445)n8:0.00870872)n1:0.0277783)n0;
```
