## Supplementary Dataset S1 for "Gene turnover and contingency facilitated the repeated evolution of C_4_ photosynthesis in grasses": OG0015911_tree.txt

```
((Olyra_latifolia_Ola023027:0.0414467,Olyra_latifolia_Ola023035:0.046486)n1:0.0718508,(((Pharus_latifolius_Phala.12G113700:0.0289056,Pharus_latifolius_Phala.12G114800:0.0317058)n4:0.0386272,(Pharus_latifolius_Phala.12G113400:0.0343751,(((((((Pharus_latifolius_Phala.12G113600:5e-09,(Pharus_latifolius_Phala.12G113600.3:5e-09,Pharus_latifolius_Phala.12G113600.2:5e-09)n13:5e-09)n12:5e-09,Pharus_latifolius_Phala.12G113600.4:5e-09)n11:0.0167611,(Pharus_latifolius_Phala.12G113900:0.0183114,(Pharus_latifolius_Phala.12G115700:5e-09,Pharus_latifolius_Phala.12G115700.2:6e-09)n15:0.027086)n14:0.00549971)n10:0.00636133,Pharus_latifolius_Phala.12G115600:0.050762)n9:0.0111644,(Pharus_latifolius_Phala.12G114700:0,Pharus_latifolius_Phala.12G114700.8:0,Pharus_latifolius_Phala.12G114700.7:0,Pharus_latifolius_Phala.12G114700.6:0,Pharus_latifolius_Phala.12G114700.4:0,Pharus_latifolius_Phala.12G114700.5:0,Pharus_latifolius_Phala.12G114700.3:0,Pharus_latifolius_Phala.12G114700.2:0)n16:0.0365369)n8:0.00422444,(Pharus_latifolius_Phala.12G115500:0,Pharus_latifolius_Phala.12G115500.2:0)n17:0.0192938)n7:0.000535202,((((Pharus_latifolius_Phala.12G115800:0,Pharus_latifolius_Phala.12G115800.2:0)n21:5e-09,(Pharus_latifolius_Phala.12G115800.3:5e-09,(Pharus_latifolius_Phala.12G115800.4:5e-09,(Pharus_latifolius_Phala.12G115800.6:5e-09,Pharus_latifolius_Phala.12G115800.5:5e-09)n24:5e-09)n23:5e-09)n22:5e-09)n20:0.0308627,((Pharus_latifolius_Phala.12G116600:0.0250577,Pharus_latifolius_Phala.12G115400:0.0345769)n26:0.00609427,Pharus_latifolius_Phala.12G115200:0.0193362)n25:0.00799664)n19:0.0174584,(Pharus_latifolius_Phala.12G114300:0.0350351,Pharus_latifolius_Phala.12G115900:0.0236201)n27:0.00436567)n18:0.00529629)n6:0.0121963)n5:0.0327246)n3:0.0869611,(Streptochaeta_angustifolia_strangu_016464:0.125548,Streptochaeta_angustifolia_strangu_007447:0.150308)n28:0.0167009)n2:0.0545343)n0;
```
