## Supplementary Dataset S1 for "Gene turnover and contingency facilitated the repeated evolution of C_4_ photosynthesis in grasses": OG0015912_tree.txt

```
(Phragmites_australis_Phragmites_australis_PaChr18_4202811_4203768_evm.model.PaChr18.163_1_CDS_4362407777_8993:0.00415074,(Phragmites_australis_Phragmites_australis_PaChr21_13356140_13357237_evm.model.PaChr21.543_1_CDS_4362428505_18756:0.0084081,(((Phragmites_australis_Phragmites_australis_PaChr7_36386906_36387687_evm.model.PaChr7.1846_1_CDS_4362475086_27300:0.0158994,(Phragmites_australis_Phragmites_australis_PaChr1_24714945_24716040_evm.model.PaChr1.1145_1_CDS_4362363467_21050:0.00668113,(Phragmites_australis_Phragmites_australis_PaChr18_19491337_19492025_evm.model.PaChr18.622_1_CDS_4362408797_13218:0.00478402,Phragmites_australis_Phragmites_australis_PaChr7_33129455_33129613_evm.model.PaChr7.1735_1_CDS_4362474840_8795:5e-09)n6:0.00477341)n5:0.0183939)n4:0.00188454,((((Phragmites_australis_Phragmites_australis_PaChr10_25387633_25388682_evm.model.PaChr10.827_1_CDS_4362372621_5510:0.0110733,(Phragmites_australis_Phragmites_australis_PaChr18_5506829_5507080_evm.model.PaChr18.222_1_CDS_4362407909_22043:0.0040548,Phragmites_australis_Phragmites_australis_PaChr7_25168615_25168773_evm.model.PaChr7.1599_1_CDS_4362474536_8366:0.0132113)n11:0.00407313)n10:5e-09,(Phragmites_australis_Phragmites_australis_PaChr17_10039938_10040119_evm.model.PaChr17.142_1_CDS_4362404146_11092:0.0056663,(Phragmites_australis_Phragmites_australis_PaChr12_16367806_16368586_evm.model.PaChr12.636_1_CDS_4362383162_21124:0.0156333,((Phragmites_australis_Phragmites_australis_PaChr13_12058618_12058895_evm.model.PaChr13.763_1_CDS_4362388475_4301:0.0166061,((Phragmites_australis_Phragmites_australis_PaChr5_15196714_15196994_evm.model.PaChr5.806_1_CDS_4362463409_1183:0.014447,Phragmites_australis_Phragmites_australis_PaChr18_1147677_1147928_evm.model.PaChr18.39_1_CDS_4362408279_7728:0.016806)n17:0.00479312,((Phragmites_australis_Phragmites_australis_PaChr5_13833860_13834111_evm.model.PaChr5.774_1_CDS_4362463337_13398:0.0557132,((Phragmites_australis_Phragmites_australis_PaChr1_19067163_19067414_evm.model.PaChr1.1033_1_CDS_4362363219_1683:0,Phragmites_australis_Phragmites_australis_PaChr1_18985148_18985399_evm.model.PaChr1.1030_1_CDS_4362363213_41659:0)n21:5e-09,Phragmites_australis_Phragmites_australis_PaChr1_18904432_18904683_evm.model.PaChr1.1027_1_CDS_4362363205_38287:0.0080794)n20:0.0082148)n19:0.00404577,((Phragmites_australis_Phragmites_australis_PaChr14_5321495_5321709_evm.model.PaChr14.374_1_CDS_4362392129_11897:0.0241654,Phragmites_australis_Phragmites_australis_PaChr14_453497_453678_evm.model.PaChr14.39_1_CDS_4362392163_26189:0.0231714)n23:5e-09,Phragmites_australis_Phragmites_australis_PaChr13_17391993_17392213_evm.model.PaChr13.872_1_CDS_4362388717_21143:0.0378445)n22:0.00902449)n18:5e-09)n16:0.00254301)n15:0.0649249,((Phragmites_australis_Phragmites_australis_PaChr6_21383513_21385107_evm.model.PaChr6.972_1_CDS_4362471220_15529:0.0393258,(Phragmites_australis_Phragmites_australis_PaChr10_16953631_16953812_evm.model.PaChr10.653_1_CDS_4362372235_13098:0.0674984,(Phragmites_australis_Phragmites_australis_PaChr15_14497719_14498662_evm.model.PaChr15.572_1_CDS_4362397057_3066:0.0300025,Phragmites_australis_Phragmites_australis_PaChr18_17562556_17562737_evm.model.PaChr18.539_1_CDS_4362408611_19950:0.0221816)n27:0.0650657)n26:0.0312892)n25:0.00864691,(Phragmites_australis_Phragmites_australis_PaChr17_8923933_8924181_evm.model.PaChr17.124_1_CDS_4362404106_36739:0.0169224,Phragmites_australis_Phragmites_australis_PaChr1_19810993_19811244_evm.model.PaChr1.1053_1_CDS_4362363263_20212:0.00828368)n28:0.00417202)n24:0.00144686)n14:0.0108777)n13:0.00814401)n12:5e-09)n9:0.00505394,((Phragmites_australis_Phragmites_australis_PaChr22_17150089_17150849_evm.model.PaChr22.719_1_CDS_4362432321_9499:0.0172318,(Phragmites_australis_Phragmites_australis_PaChr23_16414646_16414897_evm.model.PaChr23.543_1_CDS_4362434955_12884:0.00821207,Phragmites_australis_Phragmites_australis_PaChr18_633170_633532_evm.model.PaChr18.17_1_CDS_4362407791_14895:5e-09)n31:0.0059057)n30:0.00313621,Phragmites_australis_Phragmites_australis_PaChr19_13953875_13954126_evm.model.PaChr19.616_1_CDS_4362412902_40570:0.0249709)n29:5e-09)n8:5e-09,(Phragmites_australis_Phragmites_australis_PaChr12_9696140_9696901_evm.model.PaChr12.514_1_CDS_4362382892_34983:0.00810092,((Phragmites_australis_Phragmites_australis_PaChr5_13833162_13833420_evm.model.PaChr5.773_1_CDS_4362463335_12555:0.612675,Phragmites_australis_Phragmites_australis_PaChr23_5739749_5740529_evm.model.PaChr23.340_1_CDS_4362434505_35997:0.00468843)n34:0.0172714,Phragmites_australis_Phragmites_australis_PaChr17_5646360_5647311_evm.model.PaChr17.80_1_CDS_4362405606_30429:0.00708928)n33:0.0046981)n32:5e-09)n7:0.00138887)n3:3.67e-07,Phragmites_australis_Phragmites_australis_PaChr7_21494604_21494762_evm.model.PaChr7.1498_1_CDS_4362474312_41609:0.0333528)n2:0.00278383)n1:0.00415074)n0;
```
