## Supplementary Dataset S1 for "Gene turnover and contingency facilitated the repeated evolution of C_4_ photosynthesis in grasses": OG0015913_tree.txt

```
(Zea_mays_Zm00001eb347890:0.00813749,((Zea_mays_Zm00001eb128510:0.00767496,(Zea_mays_Zm00001eb359940:0.0332598,(Zea_mays_Zm00001eb170030:0.00914754,(Zea_mays_Zm00001eb334530:0.00765602,(Zea_mays_Zm00001eb244750:0.014352,(Zea_mays_Zm00001eb350880:0.0101471,((Zea_mays_Zm00001eb186410:0.570594,(Zea_mays_Zm00001eb099310:5e-09,((Zea_mays_Zm00001eb432980:0.00793541,(Zea_mays_Zm00001eb219480:0.00793358,Zea_mays_Zm00001eb073060:0.00261209)n13:5e-09)n12:5e-09,((Zea_mays_Zm00001eb029320:0.00784356,(Zea_mays_Zm00001eb268670:0.0264349,Zea_mays_Zm00001eb368110:0.00525029)n16:0.00262967)n15:0.00266262,((Zea_mays_Zm00001eb373360:0.00261209,Zea_mays_Zm00001eb127700:0.00873602)n18:5e-09,(Zea_mays_Zm00001eb109060:0.00260274,(Zea_mays_Zm00001eb036290:0.00337247,Zea_mays_Zm00001eb038630:0.00261395)n20:6e-09)n19:0.00787451)n17:5e-09)n14:5e-09)n11:0.00591894)n10:0.414764)n9:0.231142,((Zea_mays_Zm00001eb219470:0.0213289,Zea_mays_Zm00001eb347880:0.0333974)n22:0.0863845,(Zea_mays_Zm00001eb392670:0.00134929,(Zea_mays_Zm00001eb036280:0.00396943,Zea_mays_Zm00001eb219460:5e-09)n24:0.17791)n23:0.0736846)n21:0.0685392)n8:0.0908814)n7:0.00607943)n6:0.0012022)n5:5e-09)n4:5e-09)n3:5e-09)n2:0.00445669,(Zea_mays_Zm00001eb170680:0.00176972,(((Zea_mays_Zm00001eb037850:5e-09,Zea_mays_Zm00001eb111240:0.00177851)n28:0.00176404,(Zea_mays_Zm00001eb408810:0.00945126,(Zea_mays_Zm00001eb081080:0.00997724,(Zea_mays_Zm00001eb097840:0.00670193,Zea_mays_Zm00001eb073070:0.0248708)n31:0.00250093)n30:0.00356316)n29:0.00900523)n27:5e-09,((Zea_mays_Zm00001eb117440:0,Zea_mays_Zm00001eb109050:0)n33:5e-09,(Zea_mays_Zm00001eb157930:0.0494996,Zea_mays_Zm00001eb281220:0.0998667)n34:0.0167772)n32:5e-09)n26:5e-09)n25:5e-09)n1:0.00813749)n0;
```
