## Supplementary Dataset S1 for "Gene turnover and contingency facilitated the repeated evolution of C_4_ photosynthesis in grasses": OG0015914_tree.txt

```
(Pharus_latifolius_Phala.02G006200:0.146426,((Olyra_latifolia_Ola031077:0.0904743,((Dendrocalamus_sinicus_Dendrocalamus_sinicus_Dsi08C_265280_265864_Dsi08Cg00240.1_-1_CDS_4147808041_20104:0.0688961,Ampelocalamus_luodianensis_Alu02Cg12640.1:0.0274116)n4:0.011377,(Ampelocalamus_luodianensis_Alu02Dg27010.1:0.0347485,Dendrocalamus_sinicus_Dendrocalamus_sinicus_Dsi02A_389039_389605_Dsi02Ag00250.1_-1_CDS_4147707913_55798:0.0309654)n5:0.0034406)n3:0.025037)n2:0.0580315,(((Brachypodium_distachyon_BRADI_3g00610v3:0.189437,(Hordeum_spontaneum_WB01_007741_0165658:6e-09,Hordeum_vulgareMorex_HORVU.MOREX.r3.6HG0540290:0.00766591)n9:0.176893)n8:0.1124,(Leersia_perrieri_LPERR02G00320:0.18964,(Oryza_sativa_LOC_Os02g01310:0.215101,(Zizania_latifolia_GWHTBFHI025007:0.0591349,Zizania_latifolia_GWHTBFHI034871:0.0406631)n12:0.0551832)n11:0.0286231)n10:0.0524411)n7:0.042925,(((Chasmanthium_laxum_Chala.11G115400:0.0451355,(Phragmites_australis_Phragmites_australis_PaChr5_298122_298709_evm.model.PaChr5.31_1_CDS_4362462307_4963:0.052223,Phragmites_australis_Phragmites_australis_PaChr6_280889_281473_evm.model.PaChr6.25_1_CDS_4362469616_20570:0.0643864)n16:0.0260303)n15:0.00928301,(Aristida_adscensionis_H_Aadptg000061l000097.1:0.148499,Stipagrostis_hirtigluma_H_Shi_ptg000043l_000442.1:0.138204)n17:0.0705296)n14:0.0197492,((Sorghum_bicolor_SORBI_3004G002800:0.138132,(Zea_mays_Zm00001eb209930:0.130852,Zea_mays_Zm00001eb229360:0.0652551)n20:0.0439473)n19:0.0931471,((ASEM_AUS1_H_AUS1CM014270.1004517.1:0.0373781,ASEM_RSA5_H_RSA5chrom1000028.1:0.0481249)n22:0.0969118,((Eragrostis_curvula_EJB05_25554:0.227554,(Digitaria_radicosa_Dra01G0002400:0.0819201,(Digitaria_exilis_H_Dex1A-003596.1:0.0123777,Digitaria_exilis_H_Dex1B-003520.1:0.0316087)n26:0.049633)n25:0.0536721)n24:0.0315242,(Dichantelium_oligosantes_H_DolKV778654.1000007.1:0.0795642,((Echinocloa_haploclada_eh_chr7.23:0.113349,(Urochloa_fusta_Urofu.1G002800:0.153657,(Cenchrus_americanus_H_CamCM007983.2002637.1:0.128718,Setaria_viridis_SEVIR_1G002800v2:0.0304156)n31:0.0828653)n30:0.0238619)n29:0.0184648,(Panicum_hallii_Pahal.1G002900:0.0561456,(Panicum_virgatum_Pavir.1KG004500:0.0374971,Panicum_virgatum_Pavir.1NG001300:0.0460266)n33:0.00511407)n32:0.0121794)n28:0.0295195)n27:0.0185639)n23:0.0202827)n21:0.046952)n18:0.0576387)n13:0.0348969)n6:0.0252542)n1:0.146426)n0;
```
