## Supplementary Dataset S1 for "Gene turnover and contingency facilitated the repeated evolution of C_4_ photosynthesis in grasses": OG0015915_tree.txt

```
(Ananas_comosus_H_Ananas_contig25_000812.1:0.207557,(Streptochaeta_angustifolia_strangu_037178:0.165086,((Pharus_latifolius_Phala.02G007300.4:0.0420624,(Pharus_latifolius_Phala.02G007300.3:5e-09,(Pharus_latifolius_Phala.02G007300:0,Pharus_latifolius_Phala.02G007300.2:0)n5:5e-09)n4:0.00341227)n3:0.17195,((Oryza_sativa_LOC_Os02g01355:0.180987,Zizania_latifolia_GWHTBFHI034878:0.140631)n7:0.0811056,(((Hordeum_spontaneum_WB01_001641_0378241:0.00149074,Hordeum_vulgareMorex_HORVU.MOREX.r3.6HG0540820:0.00178114)n10:0.241719,((Eleusine_coracana_ELECO.r07.2AG0098670:0.0112952,Eleusine_coracana_ELECO.r07.2BG0152160:0.0127492)n12:0.167506,((Chasmanthium_laxum_Chala.11G116100:0.0693431,((Aristida_adscensionis_H_Aadptg000061l000148.1:0.122406,Stipagrostis_hirtigluma_H_Shi_ptg000043l_000784.1:0.0759366)n16:0.028896,(Phragmites_australis_Phragmites_australis_PaChr5_343775_363775_evm.model.PaChr5.35_1_CDS_4362462395_41995:0.0693303,Phragmites_australis_Phragmites_australis_PaChr6_331943_355786_evm.model.PaChr6.31_1_CDS_4362469750_34428:0.0956413)n17:0.0160801)n15:0.020449)n14:0.0306075,((Digitaria_radicosa_Dra01G0002900:0.0804358,(Digitaria_exilis_H_Dex1A-000024.1:0.0145432,Digitaria_exilis_H_Dex1B-000020.1:0.0199556)n20:0.051904)n19:0.0545188,((Dichantelium_oligosantes_H_DolKV776027.1000004.1:0.0712545,(Panicum_virgatum_Pavir.1NG002100:0.107632,(Setaria_viridis_SEVIR_1G003401v2:0.0576059,(Cenchrus_americanus_H_CamCM007983.2002667.1:0.139769,(ASEM_AUS1_H_AUS1CM014270.1000014.1:0.00865677,ASEM_RSA5_H_RSA5chrom1004318.1:0.00951096)n26:0.0581306)n25:0.019458)n24:0.00827678)n23:0.0140733)n22:0.0125141,(Echinocloa_haploclada_eh_chr7.29:0.106855,Urochloa_fusta_Urofu.1G003400:0.0849259)n27:0.013008)n21:0.0138397)n18:0.0781267)n13:0.0219665)n11:0.0399207)n9:0.0211633,(((Dendrocalamus_sinicus_Dendrocalamus_sinicus_Dsi02B_364119_394663_Dsi02Bg00250.1_1_CDS_4147714723_23172:0.121674,Ampelocalamus_luodianensis_Alu02Dg26940.1:0.279652)n30:0.0199169,((Ampelocalamus_luodianensis_Alu02Dg26920.2:0.0689055,Ampelocalamus_luodianensis_Alu02Cg12590.2:0.0310038)n32:0.0118651,Dendrocalamus_sinicus_Dendrocalamus_sinicus_Dsi02A_408271_413551_Dsi02Ag00280.1_1_CDS_4147707922_4018:0.0478617)n31:0.00531797)n29:0.00909852,(Olyra_latifolia_Ola031071:0.292603,Olyra_latifolia_Ola031069:0.172787)n33:0.0191986)n28:0.00101095)n8:0.022617)n6:0.0688333)n2:0.0599045)n1:0.207557)n0;
```
