## Supplementary Dataset S1 for "Gene turnover and contingency facilitated the repeated evolution of C_4_ photosynthesis in grasses": OG0015916_tree.txt

```
((((Ampelocalamus_luodianensis_Alu02Cg01870.1:0.070062,Dendrocalamus_sinicus_Dendrocalamus_sinicus_Dsi02C_19448067_19449440_Dsi02Cg06650.1_1_CDS_4147723138_41210:0.0451254)n3:0.026152,(Ampelocalamus_luodianensis_Alu02Dg26190.1:0.0876015,Dendrocalamus_sinicus_Dendrocalamus_sinicus_Dsi02B_872502_873845_Dsi02Bg00760.1_-1_CDS_4147714876_52443:0.0819443)n4:0.00910492)n2:0.0744956,(Oryza_sativa_LOC_Os02g02900:0.202846,(Zizania_latifolia_GWHTBFHI025083:0.194214,Zizania_latifolia_GWHTBFHI034957:0.114211)n6:0.0920416)n5:0.0639535)n1:0.0961623,(((Phragmites_australis_Phragmites_australis_PaChr6_1027388_1029049_evm.model.PaChr6.108_1_CDS_4362466498_26007:0.152458,Phragmites_australis_Phragmites_australis_PaChr5_1171107_1172617_evm.model.PaChr5.111_1_CDS_4362459353_36919:0.152044)n9:0.0331322,((Eragrostis_curvula_EJB05_25430:0.194969,(Eleusine_coracana_ELECO.r07.2AG0099670:0.0464579,Eleusine_coracana_ELECO.r07.2BG0153120:0.0627842)n12:0.120008)n11:0.0831209,(Aristida_adscensionis_H_Aadptg000061l000020.1:0.141443,(Stipagrostis_hirtigluma_H_Shi_ptg000043l_000366.1:0.118633,Stipagrostis_hirtigluma_H_Shi_ptg000043l_000363.1:0.0716289)n14:0.024652)n13:0.030744)n10:0.0333255)n8:0.0373253,(Chasmanthium_laxum_Chala.11G128300:0.123866,((Zea_mays_Zm00001eb208330:0.536674,Sorghum_bicolor_SORBI_3004G018500:0.176541)n17:0.14296,((Echinocloa_haploclada_eh_chr7.148:0.157078,(((ASEM_AUS1_H_AUS1CM014270.1000102.1:0.0209293,ASEM_RSA5_H_RSA5chrom1004223.1:0.0118382)n22:0.0692283,(Dichantelium_oligosantes_H_DolKV781798.1000017.1:0.101817,Panicum_virgatum_Pavir.8NG284800:0.607644)n23:0.0210403)n21:0.019663,(Panicum_hallii_Pahal.1G016400:0.0431556,(Panicum_virgatum_Pavir.1KG013500:0.0513722,(Panicum_virgatum_Pavir.1NG048800:0.0415561,Panicum_virgatum_Pavir.1NG005700:0.191789)n26:0.0352557)n25:0.0262699)n24:0.0310157)n20:0.00344619)n19:0.0141991,((Cenchrus_americanus_H_CamCM007983.2002564.1:0.152496,Setaria_viridis_SEVIR_1G111200v2:0.0596087)n28:0.0396146,(Urochloa_fusta_Urofu.1G014600:0.0765737,((Digitaria_radicosa_Dra01G0013800:0.0020303,(Digitaria_radicosa_Dra01G0013800.3:5e-09,Digitaria_radicosa_Dra01G0013800.2:5e-09)n32:0.0034989)n31:0.11245,(Digitaria_exilis_H_Dex1A-003523.1:0.0193224,Digitaria_exilis_H_Dex1B-003449.1:0.0255568)n33:0.10766)n30:0.0599038)n29:0.0257861)n27:0.0107306)n18:0.0557289)n16:0.0657621)n15:0.0167239)n7:0.0961623)n0;
```
