## Supplementary Dataset S1 for "Gene turnover and contingency facilitated the repeated evolution of C_4_ photosynthesis in grasses": OG0015917_tree.txt

```
((Streptochaeta_angustifolia_strangu_027334:0.169459,(Pharus_latifolius_Phala.02G018900:0.00419093,Pharus_latifolius_Phala.02G018900.2:0.00187548)n2:0.187914)n1:0.0780177,(((Hordeum_spontaneum_WB01_000862_0151652:0.158465,Brachypodium_distachyon_BRADI_3g02160v3:0.191507)n5:0.0730791,((Zizania_latifolia_GWHTBFHI034962:0.0989808,(Leersia_perrieri_LPERR02G01510:0.130876,Oryza_sativa_LOC_Os02g02970:0.0882357)n8:0.0536943)n7:0.0982463,(Olyra_latifolia_Ola030951:0.126753,(Ampelocalamus_luodianensis_Alu02Dg26120.1:0.070009,Dendrocalamus_sinicus_Dendrocalamus_sinicus_Dsi02B_928013_930590_Dsi02Bg00820.1_1_CDS_4147714894_5730:0.0926899)n10:0.0243322)n9:0.0283126)n6:0.0282936)n4:0.0328653,((Eragrostis_curvula_EJB05_25437:0.109468,(Eleusine_coracana_ELECO.r07.2AG0099760:0.0324208,Eleusine_coracana_ELECO.r07.2BG0153210:0.0120217)n13:0.058605)n12:0.0607116,((Phragmites_australis_Phragmites_australis_PaChr6_1053113_1055921_evm.model.PaChr6.113_1_CDS_4362466610_30622:0.0999723,(Stipagrostis_hirtigluma_H_Shi_ptg000043l_000844.1:0.0947813,Aristida_adscensionis_H_Aadptg000061l000217.1:0.108009)n16:0.0399514)n15:0.0125018,(Chasmanthium_laxum_Chala.11G128900:0.0770376,((Sorghum_bicolor_SORBI_3004G019700:0.0817588,Zea_mays_Zm00001eb230480:0.145244)n19:0.132825,((Echinocloa_haploclada_eh_chr7.154:0.0884779,((ASEM_AUS1_H_AUS1CM014270.1000108.1:0.00770201,ASEM_AUS1_H_AUS1CM014270.1000109.1:5e-09)n23:0.0176353,(ASEM_RSA5_H_RSA5chrom1000109.1:0.00744376,ASEM_RSA5_H_RSA5chrom1000110.1:0.0152385)n24:0.00664267)n22:0.0469771)n21:0.0174338,(((Panicum_hallii_Pahal.1G017300:0.0201919,(Panicum_virgatum_Pavir.1NG047400:0.029028,Panicum_virgatum_Pavir.1KG024400:0.025019)n28:0.0229377)n27:0.034688,(Dichantelium_oligosantes_H_DolKV778209.1000018.1:0.0687056,(Digitaria_radicosa_Dra01G0014600:0.073372,(Digitaria_exilis_H_Dex1A-000098.1:0.0155717,Digitaria_exilis_H_Dex1B-000097.1:0.0227535)n31:0.0358417)n30:0.0499761)n29:0.011028)n26:0.00473593,(Urochloa_fusta_Urofu.1G015400:0.0787122,(Cenchrus_americanus_H_CamCM007983.2002741.1:0.0876405,Setaria_viridis_SEVIR_1G107400v2:0.0400196)n33:0.0216069)n32:0.0154427)n25:0.00777106)n20:0.0348062)n18:0.0355301)n17:0.0186615)n14:0.0148577)n11:0.0789914)n3:0.0780177)n0;
```
