## Supplementary Dataset S1 for "Gene turnover and contingency facilitated the repeated evolution of C_4_ photosynthesis in grasses": OG0015918_tree.txt

```
((((Zizania_latifolia_GWHTBFHI025095:0.0428421,(Oryza_sativa_LOC_Os02g03020:0.0895756,Leersia_perrieri_LPERR02G01560:0.193534)n4:0.075995)n3:0.0529075,(((Pharus_latifolius_Phala.02G019400:0,Pharus_latifolius_Phala.02G019400.2:0)n7:5e-09,Pharus_latifolius_Phala.02G019400.3:5e-09)n6:0.328793,(Dendrocalamus_sinicus_Dendrocalamus_sinicus_Dsi02B_966265_966642_Dsi02Bg00860.1_-1_CDS_4147714906_12482:0.0712116,(Ampelocalamus_luodianensis_Alu02Cg01970.1:0.0455641,Ampelocalamus_luodianensis_Alu02Dg26060.1:0.0412576)n9:0.0298137)n8:0.0259806)n5:0.0443202)n2:0.0386234,((Streptochaeta_angustifolia_strangu_027329:0.211867,Aristida_adscensionis_H_Aadptg000061l000013.1:0.0899809)n11:0.0582276,(Hordeum_spontaneum_WB01_002621_0015041:0.00440089,Hordeum_vulgareMorex_HORVU.MOREX.r3.6HG0548880:6e-09)n12:0.116628)n10:0.0247929)n1:0.0234996,(((Phragmites_australis_Phragmites_australis_PaChr5_1236199_1236573_evm.model.PaChr5.121_1_CDS_4362459575_2847:0.0289115,Phragmites_australis_Phragmites_australis_PaChr6_1088609_1089915_evm.model.PaChr6.118_1_CDS_4362466720_34413:0.104144)n15:0.0253557,(((Zea_mays_Zm00001eb208480:0.267453,(ASEM_AUS1_H_AUS1CM014270.1004422.1:0.0175712,ASEM_RSA5_H_RSA5chrom1004215.1:0.0270625)n19:0.0599351)n18:0.0406031,(((Dichantelium_oligosantes_H_DolKV778209.1000011.1:0.149295,Setaria_viridis_SEVIR_1G106400v2:0.111603)n22:0.0449573,(Urochloa_fusta_Urofu.1G016000:0.126005,(Panicum_hallii_Pahal.1G017800:0.0551842,(Panicum_virgatum_Pavir.1NG046600:0.0346706,Panicum_virgatum_Pavir.1KG025300:0.0455971)n25:0.0237724)n24:0.0420293)n23:0.0535491)n21:0.0144406,(Panicum_virgatum_Pavir.7NG016500:0.43279,(Chasmanthium_laxum_Chala.11G129400:0.0901916,((Eleusine_coracana_ELECO.r07.2AG0099810:0.0972565,Eleusine_coracana_ELECO.r07.2BG0153260:0.0991585)n29:0.138996,(Sorghum_bicolor_SORBI_3004G020401:0.812292,Brachypodium_distachyon_BRADI_3g02210v3:0.232014)n30:0.0737395)n28:0.0714035)n27:0.00768982)n26:0.0440884)n20:0.00489871)n17:0.0419126,(Digitaria_radicosa_Dra01G0015200:0.0425779,(Digitaria_exilis_H_Dex1A-003512.1:0.0172879,Digitaria_exilis_H_Dex1B-003436.1:0.012045)n32:0.114423)n31:0.117702)n16:0.0808166)n14:0.0285889,(Echinocloa_haploclada_eh_chr7.159:0.171957,Stipagrostis_hirtigluma_H_Shi_ptg000043l_000354.1:0.0875949)n33:0.0302598)n13:0.0234996)n0;
```
