## Supplementary Dataset S1 for "Gene turnover and contingency facilitated the repeated evolution of C_4_ photosynthesis in grasses": OG0015919_tree.txt

```
(((Brachypodium_distachyon_BRADI_3g02860v3:0.1025,(Hordeum_spontaneum_WB01_004856_0156730:0.00590484,Hordeum_vulgareMorex_HORVU.MOREX.r3.6HG0552460:0.00317784)n3:0.139663)n2:0.0897741,(((Zizania_latifolia_GWHTBFHI025138:0.0526127,Zizania_latifolia_GWHTBFHI035012:0.0436226)n6:0.0301949,(Leersia_perrieri_LPERR02G02200:0.0761553,Oryza_sativa_LOC_Os02g03760:0.0586868)n7:0.0291846)n5:0.0867999,((Olyra_latifolia_Ola018002:0.0685749,(Ampelocalamus_luodianensis_Alu02Cg02590.6:0.0208738,Dendrocalamus_sinicus_Dendrocalamus_sinicus_Dsi02C_18922338_18924590_Dsi02Cg06170.1_1_CDS_4147722994_17010:0.0405076)n10:0.00909014)n9:0.00471007,(Ampelocalamus_luodianensis_Alu02Dg25460.2:0.0507851,Dendrocalamus_sinicus_Dendrocalamus_sinicus_Dsi02B_1307367_1309499_Dsi02Bg01240.1_-1_CDS_4147715020_19797:0.0536772)n11:0.00596414)n8:0.0176946)n4:0.0170221)n1:0.036801,((((Eleusine_coracana_ELECO.r07.2AG0100600:0.0727611,Eragrostis_curvula_EJB05_25364:0.0742596)n15:0.0339729,(Phragmites_australis_Phragmites_australis_PaChr6_1523797_1525959_evm.model.PaChr6.177_1_CDS_4362468030_33153:0.0608177,Phragmites_australis_Phragmites_australis_PaChr5_1545618_1547837_evm.model.PaChr5.163_1_CDS_4362460507_12541:0.0600772)n16:0.00667524)n14:0.0123712,(Aristida_adscensionis_H_Aadptg000021l000459.1:0.101748,Stipagrostis_hirtigluma_H_Shi_ptg000043l_000320.1:0.0493381)n17:0.0463706)n13:0.00441939,(Chasmanthium_laxum_Chala.11G136300:0.0560628,((Zea_mays_Zm00001eb231170:0.133256,Sorghum_bicolor_SORBI_3004G028800:0.0666827)n20:0.0545479,((Echinocloa_haploclada_eh_chr7.242:0.0820123,(ASEM_AUS1_H_AUS1CM014270.1004376.1:0.00733222,ASEM_RSA5_H_RSA5chrom1004171.1:0.00892902)n23:0.0352766)n22:0.0108501,(Dichantelium_oligosantes_H_DolKV778542.1000003.1:0.062045,((Urochloa_fusta_Urofu.1G023200:0.0451214,(Cenchrus_americanus_H_CamCM007983.2002503.1:0.0621323,Setaria_viridis_SEVIR_1G098400v2:0.0258138)n27:0.0155987)n26:0.00839021,((Digitaria_radicosa_Dra01G0021600:0.0406512,(Digitaria_exilis_H_Dex1A-003471.1:0.0157101,(Digitaria_exilis_H_Dex1B-003406.1:0.0177907,Digitaria_exilis_H_Dex1B-003391.1:0.0168659)n31:0.00102203)n30:0.0473431)n29:0.0386283,(Panicum_hallii_Pahal.1G024500:0.0257925,(Panicum_virgatum_Pavir.1KG035300:0.0403118,Panicum_virgatum_Pavir.1NG038100:0.03186)n33:0.00354)n32:0.0119178)n28:0.00564134)n25:0.0110302)n24:0.00364334)n21:0.0133669)n19:0.0688344)n18:0.0216536)n12:0.036801)n0;
```
