## Supplementary Dataset S1 for "Gene turnover and contingency facilitated the repeated evolution of C_4_ photosynthesis in grasses": OG0015920_tree.txt

```
((Streptochaeta_angustifolia_strangu_023960:0.137769,Pharus_latifolius_Phala.02G028000:0.132465)n1:0.0448636,(((Zizania_latifolia_GWHTBFHI025150:0.0739442,(Leersia_perrieri_LPERR02G02400:0.0580989,Oryza_sativa_LOC_Os02g03970:0.0491746)n5:0.0431057)n4:0.078483,((Brachypodium_distachyon_BRADI_3g02997v3:0.0986648,(Hordeum_spontaneum_WB01_001284_0031465:0.00110989,Hordeum_vulgareMorex_HORVU.MOREX.r3.6HG0554610:0.00115603)n8:0.116769)n7:0.0565728,((Olyra_latifolia_Ola017981:0.0886087,Ampelocalamus_luodianensis_Alu02Dg25350.4:0.0394722)n10:0.00769902,((Dendrocalamus_sinicus_Dendrocalamus_sinicus_Dsi02B_1493076_1514909_Dsi02Bg01360.1_-1_CDS_4147715056_40058:0.0164485,Dendrocalamus_sinicus_Dendrocalamus_sinicus_Dsi02A_5374615_5375536_Dsi02Ag03900.1_-1_CDS_4147709008_46794:0.0178922)n12:0.0522288,Dendrocalamus_sinicus_Dendrocalamus_sinicus_Dsi02C_18709769_18719614_Dsi02Cg06040.1_1_CDS_4147722955_51907:0.0403254)n11:0.00448061)n9:0.00487861)n6:0.0117723)n3:0.0144545,((Aristida_adscensionis_H_Aadptg000021l000448.1:0.0931362,Stipagrostis_hirtigluma_H_Shi_ptg000043l_000303.1:0.0673003)n14:0.0404683,(((Eleusine_coracana_ELECO.r07.2BG0154060:0.0981233,Eragrostis_curvula_EJB05_25337:0.0718891)n17:0.045592,(Phragmites_australis_Phragmites_australis_PaChr6_1689616_1690357_evm.model.PaChr6.191_1_CDS_4362468342_36952:0.0632751,Phragmites_australis_Phragmites_australis_PaChr5_1707140_1717820_evm.model.PaChr5.174_1_CDS_4362460751_30187:0.0471756)n18:0.00524173)n16:0.0154625,(Chasmanthium_laxum_Chala.11G138800:0.0503035,((Sorghum_bicolor_SORBI_3004G031300:0.0383713,Zea_mays_Zm00001eb231370:0.064397)n21:0.0669492,((((ASEM_AUS1_H_AUS1CM014270.1004358.1:0.0074314,ASEM_RSA5_H_RSA5chrom1004147.1:0.00609515)n25:0.0570446,(Digitaria_radicosa_Dra01G0023500:0.0428786,(Digitaria_exilis_H_Dex1A-003456.1:0.00509736,Digitaria_exilis_H_Dex1B-003379.1:0.00506371)n27:0.0512927)n26:0.0349846)n24:0.00709445,(Echinocloa_haploclada_eh_chr7.279:0.0581266,Dichantelium_oligosantes_H_DolKV770281.1000005.1:0.0422894)n28:0.00429837)n23:0.00336889,((Urochloa_fusta_Urofu.1G025900:0.0515035,(Cenchrus_americanus_H_CamCM007983.2002495.1:0.0600297,Setaria_viridis_SEVIR_1G095400v2:0.0164931)n31:0.0250094)n30:0.0129255,(Panicum_hallii_Pahal.1G026600:0.0181104,(Panicum_virgatum_Pavir.1KG038100:0.0190195,Panicum_virgatum_Pavir.1KG040500:0.0188398)n33:0.0129592)n32:0.0268191)n29:0.00360195)n22:0.0200831)n20:0.0285555)n19:0.0323567)n15:0.0149315)n13:0.0510299)n2:0.0448636)n0;
```
