## Supplementary Dataset S1 for "Gene turnover and contingency facilitated the repeated evolution of C_4_ photosynthesis in grasses": OG0015921_tree.txt

```
(Streptochaeta_angustifolia_strangu_026078:0.285855,(((Olyra_latifolia_Ola005495:0.105416,((Ampelocalamus_luodianensis_Alu02Cg03420.1:0.0360378,Dendrocalamus_sinicus_Dendrocalamus_sinicus_Dsi02C_17887158_17888620_Dsi02Cg05540.1_1_CDS_4147722805_24324:0.0705293)n5:0.0156995,(Ampelocalamus_luodianensis_Alu02Dg24700.1:0.0793734,Dendrocalamus_sinicus_Dendrocalamus_sinicus_Dsi02A_2219277_2220545_Dsi02Ag01890.1_-1_CDS_4147708405_48481:0.0957912)n6:0.00867892)n4:0.0101914)n3:0.0945044,(((Aristida_adscensionis_H_Aadptg000021l000409.1:0.199113,Stipagrostis_hirtigluma_H_Shi_ptg000043l_000267.1:0.137054)n9:0.0691105,(((Sorghum_bicolor_SORBI_3004G041800:0.107636,(Zea_mays_Zm00001eb207990:0.154613,Zea_mays_Zm00001eb232390:0.114821)n13:0.0455617)n12:0.105433,(((ASEM_AUS1_H_AUS1CM014270.1004300.1:0,ASEM_AUS1_H_AUS1CM014270.1000239.1:0)n16:0.142312,Dichantelium_oligosantes_H_DolKV780431.1000013.1:0.128177)n15:0.0222013,((Urochloa_fusta_Urofu.1G035500:0.188984,(Digitaria_radicosa_Dra01G0031900:0.13253,(Digitaria_exilis_H_Dex1A-003405.1:0.0763962,Digitaria_exilis_H_Dex1B-003333.1:0.0315744)n20:0.121072)n19:0.0967834)n18:0.0593308,((Cenchrus_americanus_H_CamCM007983.2002429.1:0.123658,Setaria_viridis_SEVIR_1G085800v2:0.0544342)n22:0.0661024,(Panicum_hallii_Pahal.1G036100:0.0583321,(Panicum_virgatum_Pavir.1KG047600:0.0365907,Panicum_virgatum_Pavir.1NG023000:0.0406118)n24:0.00451242)n23:0.0172546)n21:0.0223772)n17:0.035869)n14:0.05387)n11:0.0559227,(Digitaria_radicosa_Dra02G0390100:0.964575,(Eragrostis_curvula_EJB05_25249:0.143962,(Eleusine_coracana_ELECO.r07.2AG0101670:0.0682044,Eleusine_coracana_ELECO.r07.2BG0155080:0.129998)n27:0.132556)n26:0.0830782)n25:0.0273332)n10:0.00303703)n8:0.0337818,((Zizania_latifolia_GWHTBFHI025212:0.116872,Zizania_latifolia_GWHTBFHI020399:0.141579)n29:0.0844258,((Leersia_perrieri_LPERR02G03430:0.229704,Digitaria_exilis_H_Dex5B-000278.1:0.785716)n31:0.128667,(Oryza_sativa_LOC_Os11g25440:0.134301,Oryza_sativa_LOC_Os02g05670:0.0723124)n32:0.0900277)n30:0.0678122)n28:0.0531444)n7:0.00590494)n2:0.0354321,(Phragmites_australis_Phragmites_australis_PaChr6_2304946_2306431_evm.model.PaChr6.254_1_CDS_4362469626_24762:0.139269,Chasmanthium_laxum_Chala.11G148900:0.0979229)n33:0.0365413)n1:0.285855)n0;
```
