## Supplementary Dataset S1 for "Gene turnover and contingency facilitated the repeated evolution of C_4_ photosynthesis in grasses": OG0015922_tree.txt

```
((Pharus_latifolius_Phala.02G040000:5e-09,Pharus_latifolius_Phala.02G040000.2:0.000458683)n1:0.0961617,(((Zizania_latifolia_GWHTBFHI025244:0.0574958,(Leersia_perrieri_LPERR02G04090:0.064138,Oryza_sativa_LOC_Os02g06580:0.0458856)n5:0.0230644)n4:0.0604326,((Brachypodium_distachyon_BRADI_3g04640v3:0.111269,(Hordeum_spontaneum_WB01_000309_0041806:5e-09,Hordeum_vulgareMorex_HORVU.MOREX.r3.6HG0565360:0.000447901)n8:0.107314)n7:0.054432,((Dendrocalamus_sinicus_Dendrocalamus_sinicus_Dsi02B_2650409_2653993_Dsi02Bg02190.1_1_CDS_4147715305_9670:0.0400795,(Ampelocalamus_luodianensis_Alu02Dg24290.1:0.0354408,Ampelocalamus_luodianensis_Alu02Cg03980.2:0.0623122)n11:0.00692358)n10:0.0103972,Olyra_latifolia_Ola005448:0.0642268)n9:0.0170879)n6:0.0120241)n3:0.0182444,((Aristida_adscensionis_H_Aadptg000021l000605.1:0.0766138,Stipagrostis_hirtigluma_H_Shi_ptg000043l_000975.1:0.0494361)n13:0.0390719,(((Eragrostis_curvula_EJB05_24416:0.0588414,(Eleusine_coracana_ELECO.r07.2AG0102350:0.0096257,Eleusine_coracana_ELECO.r07.2BG0155670:0.0179495)n17:0.0526015)n16:0.0360114,(Phragmites_australis_Phragmites_australis_PaChr6_2628644_2633395_evm.model.PaChr6.287_1_CDS_4362469698_12574:0.0546994,Phragmites_australis_Phragmites_australis_PaChr5_2795147_2799213_evm.model.PaChr5.270_1_CDS_4362462219_10442:0.0422229)n18:0.00469144)n15:0.00883454,(Chasmanthium_laxum_Chala.11G155200:0.0505333,((Sorghum_bicolor_SORBI_3004G049600:0.0253198,Zea_mays_Zm00001eb232700:0.0814984)n21:0.0504403,((Echinocloa_haploclada_eh_chr7.438:0.046434,(Dichantelium_oligosantes_H_DolKV779787.1000014.1:0.0315139,(ASEM_AUS1_H_AUS1CM014270.1000281.1:0.0254194,ASEM_RSA5_H_RSA5chrom1000307.1:0.016959)n25:0.0248855)n24:0.00823339)n23:0.00268831,((Urochloa_fusta_Urofu.1G044400:0.0338996,(Cenchrus_americanus_H_CamCM007983.2002915.1:0.0315235,Setaria_viridis_SEVIR_1G077800v2:0.0117855)n28:0.0177846)n27:0.0093491,((Panicum_hallii_Pahal.1G045000:0.0251482,(Panicum_virgatum_Pavir.1NG017400:0.0290117,Panicum_virgatum_Pavir.1KG064500:0.0153647)n31:0.00550182)n30:0.0165834,(Digitaria_radicosa_Dra01G0038100:0.0365431,(Digitaria_exilis_H_Dex1A-000269.1:0.00412083,Digitaria_exilis_H_Dex1B-000265.1:0.0016317)n33:0.0454088)n32:0.0150957)n29:0.00216892)n26:0.00258632)n22:0.0252937)n20:0.0228763)n19:0.0138216)n14:0.00847746)n12:0.0376582)n2:0.0961617)n0;
```
