## Supplementary Dataset S1 for "Gene turnover and contingency facilitated the repeated evolution of C_4_ photosynthesis in grasses": OG0015923_tree.txt

```
(((Pharus_latifolius_Phala.02G043700:0,Pharus_latifolius_Phala.02G043700.2:0)n2:0.109658,Streptochaeta_angustifolia_strangu_020348:0.10815)n1:0.0435115,(((Zizania_latifolia_GWHTBFHI025264:0.0571662,(Leersia_perrieri_LPERR02G04400:0.0724057,Oryza_sativa_LOC_Os02g07050:0.0676093)n6:0.0293011)n5:0.0484833,((Phragmites_australis_Phragmites_australis_PaChr5_3070942_3073368_evm.model.PaChr5.288_1_CDS_4362462257_26418:0.047485,(Chasmanthium_laxum_Chala.11G159400:0.0593388,((Sorghum_bicolor_SORBI_3004G053100:0.0271596,Zea_mays_Zm00001eb232880:0.045201)n11:0.0397047,((Digitaria_radicosa_Dra01G0040600:0.026313,(Digitaria_exilis_H_Dex1A-003342.1:0.00892988,Digitaria_exilis_H_Dex1B-003277.1:0.00814101)n14:0.0248039)n13:0.0254567,((Urochloa_fusta_Urofu.1G048800:0.0393769,(Cenchrus_americanus_H_CamCM007983.2002342.1:0.0291001,Setaria_viridis_SEVIR_1G074300v2:0.0182622)n17:0.0184249)n16:0.00733675,(((Panicum_virgatum_Pavir.1NG061700:0.0199078,Panicum_virgatum_Pavir.1KG069700:0.0177144)n20:0.012794,(Dendrocalamus_sinicus_Dendrocalamus_sinicus_Dsi05B_11123872_11124372_Dsi05Bg04620.1_1_CDS_4147767607_837:0.532645,Panicum_hallii_Pahal.1G048400:6e-09)n21:0.0245506)n19:0.0143587,(Dichantelium_oligosantes_H_DolKV772127.1000002.1:0.0309879,(ASEM_AUS1_H_AUS1CM014270.1004248.1:0.0141691,ASEM_RSA5_H_RSA5chrom1004019.1:0.00615607)n23:0.0400117)n22:0.00325076)n18:0.00243065)n15:0.00240102)n12:0.0199073)n10:0.0197971)n9:0.0160255)n8:0.00627066,(((Hordeum_spontaneum_WB01_009351_0119753:0,Hordeum_vulgareMorex_HORVU.MOREX.r3.6HG0567140:0)n26:0.0855991,Brachypodium_distachyon_BRADI_3g05000v3:0.0581481)n25:0.0443096,(Olyra_latifolia_Ola005421:0.0933066,(Dendrocalamus_sinicus_Dendrocalamus_sinicus_Dsi02C_17112682_17115090_Dsi02Cg05020.1_1_CDS_4147722649_50217:0.0226417,(Ampelocalamus_luodianensis_Alu02Dg23960.2:0.05147,Ampelocalamus_luodianensis_Alu02Cg04270.2:0.0164635)n29:0.00182928)n28:0.01147)n27:0.00784052)n24:0.00638019)n7:0.00070891)n4:0.0106308,((Eragrostis_curvula_EJB05_45689:0.0474281,(Eleusine_coracana_ELECO.r07.2AG0102680:0.0215285,Eleusine_coracana_ELECO.r07.2BG0156010:0.0271019)n32:0.0312875)n31:0.0303237,(Aristida_adscensionis_H_Aadptg000021l000370.1:0.0797725,Stipagrostis_hirtigluma_H_Shi_ptg000043l_000219.1:0.0559194)n33:0.0173934)n30:0.00378341)n3:0.0435115)n0;
```
