## Supplementary Dataset S1 for "Gene turnover and contingency facilitated the repeated evolution of C_4_ photosynthesis in grasses": OG0015924_tree.txt

```
(Streptochaeta_angustifolia_strangu_036498:0.0827027,(((Brachypodium_distachyon_BRADI_3g05560v3:0.117591,(Hordeum_spontaneum_WB01_008047_0316507:0.00432328,Hordeum_vulgareMorex_HORVU.MOREX.r3.6HG0570660:0.00214577)n4:0.117861)n3:0.0446866,((Olyra_latifolia_Ola017226:0.0867498,(Zizania_latifolia_GWHTBFHI020524:0.0595325,(Leersia_perrieri_LPERR02G04930:0.117207,Oryza_sativa_LOC_Os02g07820:0.0368997)n8:0.029661)n7:0.0416386)n6:0.00925512,(Dendrocalamus_sinicus_Dendrocalamus_sinicus_Dsi02A_3636449_3638149_Dsi02Ag02740.1_1_CDS_4147708660_21464:0.0430975,(Ampelocalamus_luodianensis_Alu02Cg04690.2:0.0489744,Ampelocalamus_luodianensis_Alu02Dg23520.2:0.0535504)n10:0.00595004)n9:0.0108974)n5:0.00930041)n2:0.0317469,(((Sorghum_bicolor_SORBI_3004G059600:0.0489035,Zea_mays_Zm00001eb233410:0.0679574)n13:0.0740886,((ASEM_AUS1_H_AUS1CM014270.1004209.1:0.0266157,ASEM_RSA5_H_RSA5chrom1000368.1:0.0162891)n15:0.0463569,((Echinocloa_haploclada_eh_chr7.538:0.0510848,(Digitaria_radicosa_Dra01G0046200:0.0565643,(Digitaria_exilis_H_Dex1A-000348.1:0.0147815,Digitaria_exilis_H_Dex1B-000335.1:0.0211308)n19:0.0464951)n18:0.0585129)n17:0.0120577,(Dichantelium_oligosantes_H_DolKV771599.1000010.1:0.0582474,((Panicum_hallii_Pahal.1G054800:0.0169227,(Panicum_virgatum_Pavir.1NG069200:0.0372773,Panicum_virgatum_Pavir.1KG076900:0.0181848)n23:0.0054181)n22:0.0310445,(Urochloa_fusta_Urofu.1G056300:0.0658135,(Cenchrus_americanus_H_CamCM007983.2002974.1:0.0385157,Setaria_viridis_SEVIR_1G067700v2:0.0332189)n25:0.0232173)n24:0.0258498)n21:0.00672079)n20:0.0084691)n16:0.0103585)n14:0.0405307)n12:0.0275971,(Eragrostis_curvula_EJB05_24563:0.741088,(((Phragmites_australis_Phragmites_australis_PaChr6_3508385_3509388_evm.model.PaChr6.354_1_CDS_4362469848_33162:0.0560542,Phragmites_australis_Phragmites_australis_PaChr5_3571245_3572942_evm.model.PaChr5.328_1_CDS_4362462347_21802:0.0594566)n29:0.0225241,(Chasmanthium_laxum_Chala.11G165200:0.0682505,(Eragrostis_curvula_EJB05_24551:0.0763106,(Eleusine_coracana_ELECO.r07.2AG0103240:0.0237734,Eleusine_coracana_ELECO.r07.2BG0202910:0.0153214)n32:0.104938)n31:0.0571826)n30:0.0119188)n28:0.0204329,(Stipagrostis_hirtigluma_H_Shi_ptg000043l_001045.1:0.0905368,Aristida_adscensionis_H_Aadptg000021l000663.1:0.0762268)n33:0.0121538)n27:0.0151159)n26:0.00167954)n11:0.02476)n1:0.110953)n0;
```
