## Supplementary Dataset S1 for "Gene turnover and contingency facilitated the repeated evolution of C_4_ photosynthesis in grasses": OG0015925_tree.txt

```
(((Brachypodium_distachyon_BRADI_3g05800v3:0.188203,(Hordeum_spontaneum_WB01_002066_0598965:0.00120843,Hordeum_vulgareMorex_HORVU.MOREX.r3.6HG0569830:0.00125812)n3:0.15448)n2:0.0888297,(((Zizania_latifolia_GWHTBFHI020547:0.0943864,Zizania_latifolia_GWHTBFHI025316:0.106925)n6:0.0694297,(Oryza_sativa_LOC_Os02g08150:0.0896587,(Leersia_perrieri_LPERR02G05150:0.161207,Leersia_perrieri_LPERR02G05160:0.0814521)n8:0.0903297)n7:0.0643493)n5:0.0599077,(Olyra_latifolia_Ola036074:0.148205,(Dendrocalamus_sinicus_Dendrocalamus_sinicus_Dsi02C_16489678_16491086_Dsi02Cg04620.1_-1_CDS_4147722529_39519:0.0474198,(Ampelocalamus_luodianensis_Alu02Dg23280.2:0.0718139,Ampelocalamus_luodianensis_Alu02Cg04930.2:0.051901)n11:0.00576677)n10:0.044599)n9:0.0214209)n4:0.0298045)n1:0.0265715,((((Eleusine_coracana_ELECO.r07.2AG0103560:0.0689222,Eleusine_coracana_ELECO.r07.2BG0156900:0.0723021)n15:0.114199,(Eragrostis_curvula_EJB05_52111:0.0350188,Eragrostis_curvula_EJB05_24582:0.019157)n16:0.107058)n14:0.0619618,((Sorghum_bicolor_SORBI_3004G063200:0.0588265,Zea_mays_Zm00001eb233790:0.0924153)n18:0.0782449,((((ASEM_AUS1_H_AUS1CM014270.1000341.1:0.0883895,Dichantelium_oligosantes_H_DolKV775789.1000001.1:0.0718524)n22:0.0195111,(Panicum_hallii_Pahal.1G058500:0.0328212,(Panicum_virgatum_Pavir.1KG080800:0.0764199,Panicum_virgatum_Pavir.1NG073400:0.0523025)n24:0.00581139)n23:0.0170329)n21:0.0176267,(Cenchrus_americanus_H_CamCM007983.2002997.1:0.180258,Setaria_viridis_SEVIR_1G064400v2:0.0554735)n25:0.0438633)n20:0.0138123,(Urochloa_fusta_Urofu.1G060200:0.12236,(Echinocloa_haploclada_eh_chr7.573:0.0808524,(Digitaria_radicosa_Dra01G0049200:0.0957603,(Digitaria_exilis_H_Dex1A-000359.1:0.0499947,Digitaria_exilis_H_Dex1B-000348.1:0.0552855)n29:0.0653547)n28:0.0606227)n27:0.0240873)n26:0.0124776)n19:0.0235214)n17:0.0348569)n13:0.020049,((Aristida_adscensionis_H_Aadptg000021l000676.1:0.100774,Stipagrostis_hirtigluma_H_Shi_ptg000043l_001057.1:0.077748)n31:0.0387323,(Chasmanthium_laxum_Chala.11G168800:0.0813046,(Phragmites_australis_Phragmites_australis_PaChr6_3806666_3807990_evm.model.PaChr6.381_1_CDS_4362469908_15941:0.105607,Phragmites_australis_Phragmites_australis_PaChr5_3963985_3965257_evm.model.PaChr5.351_1_CDS_4362462399_1178:0.0899998)n33:0.00999998)n32:0.021884)n30:0.0150433)n12:0.0265715)n0;
```
