## Supplementary Dataset S1 for "Gene turnover and contingency facilitated the repeated evolution of C_4_ photosynthesis in grasses": OG0015926_tree.txt

```
((((Zizania_latifolia_GWHTBFHI020594:0.04112,Zizania_latifolia_GWHTBFHI025358:0.0499126)n3:0.0321308,(Leersia_perrieri_LPERR02G05680:0.064235,Oryza_sativa_LOC_Os02g09380:0.0625502)n4:0.00708189)n2:0.0582932,((Brachypodium_distachyon_BRADI_3g06280v3:0.0673928,(Hordeum_spontaneum_WB01_002883_0800704:0.0505733,Hordeum_vulgareMorex_HORVU.MOREX.r3.6HG0575970:0.0119201)n7:0.141204)n6:0.0669405,((Dendrocalamus_sinicus_Dendrocalamus_sinicus_Dsi02A_4447124_4448715_Dsi02Ag03320.2_1_CDS_4147708834_5710:0.0462393,Ampelocalamus_luodianensis_Alu02Cg05470.2:0.037602)n9:0.0102252,((Ampelocalamus_luodianensis_Alu02Dg22740.1:0.179636,Ampelocalamus_luodianensis_Alu02Dg22730.2:0.0186927)n11:0.0183758,Dendrocalamus_sinicus_Dendrocalamus_sinicus_Dsi02B_4533435_4535045_Dsi02Bg03280.1_1_CDS_4147715632_23175:0.0321971)n10:0.00357746)n8:0.0141709)n5:0.00753034)n1:0.0137927,(((Chasmanthium_laxum_Chala.11G175600:0.0564905,(Eragrostis_curvula_EJB05_52526:0.00770851,Eragrostis_curvula_EJB05_54534:0.0130547)n15:0.109925)n14:0.0152583,(((((Cenchrus_americanus_H_CamCM007983.2003037.1:0.0434952,Setaria_viridis_SEVIR_1G058000v2:0.0217658)n20:0.0156461,(Urochloa_fusta_Urofu.1G067700:0.038155,(Panicum_hallii_Pahal.1G065200:0.00765585,(Panicum_virgatum_Pavir.1NG082500:0.0223024,Panicum_virgatum_Pavir.1KG092200:0.00877052)n23:0.00813562)n22:0.0277767)n21:0.00222264)n19:0.0130165,(Echinocloa_haploclada_eh_chr7.635:0.0437578,(Digitaria_radicosa_Dra01G0055400:0.0449699,(Digitaria_exilis_H_Dex1A-000398.1:0.00396612,Digitaria_exilis_H_Dex1B-000373.1:0.012086)n26:0.0399515)n25:0.00855897)n24:0.00754798)n18:0.00758378,(Dichantelium_oligosantes_H_DolKV779445.1000002.1:0.0541084,(ASEM_AUS1_H_AUS1CM014270.1000383.1:0.0251393,ASEM_RSA5_H_RSA5chrom1000417.1:0.00586355)n28:0.0497665)n27:0.00504014)n17:0.00610927,(Sorghum_bicolor_SORBI_3004G069500:0.0269247,(Zea_mays_Zm00001eb206480:0.0506977,Zea_mays_Zm00001eb234510:0.0510591)n30:0.00567324)n29:0.00930438)n16:0.0307036)n13:0.00198136,((Aristida_adscensionis_H_Aadptg000021l000704.1:0.0433455,Stipagrostis_hirtigluma_H_Shi_ptg000043l_001087.1:0.0271745)n32:0.0433921,(Phragmites_australis_Phragmites_australis_PaChr6_4404672_4407195_evm.model.PaChr6.426_1_CDS_4362470008_15523:0.0547702,Phragmites_australis_Phragmites_australis_PaChr5_4650696_4652374_evm.model.PaChr5.394_1_CDS_4362462493_40731:0.0654637)n33:0.00727374)n31:0.021375)n12:0.0137927)n0;
```
