## Supplementary Dataset S1 for "Gene turnover and contingency facilitated the repeated evolution of C_4_ photosynthesis in grasses": OG0015927_tree.txt

```
(((Pharus_latifolius_Phala.02G062800:0,Pharus_latifolius_Phala.02G062800.2:0)n2:5e-09,Pharus_latifolius_Phala.02G062800.3:5e-09)n1:0.105634,((Eragrostis_curvula_EJB05_24660:0.371825,((Phragmites_australis_Phragmites_australis_PaChr6_4956295_4956720_evm.model.PaChr6.469_1_CDS_4362470102_12576:0.0853414,(Aristida_adscensionis_H_Aadptg000021l000728.1:0.205577,(Stipagrostis_hirtigluma_H_Shi_ptg000043l_001107.1:0.00150071,Stipagrostis_hirtigluma_H_Shi_ptg000057l_000104.1:0.00287027)n8:0.2117)n7:0.0648492)n6:0.0238626,((((Digitaria_radicosa_Dra01G0060500:0.0378004,(Digitaria_exilis_H_Dex1A-000417.1:0.0234673,Digitaria_exilis_H_Dex1B-000394.1:0.0224194)n13:0.0775131)n12:0.0437584,((Urochloa_fusta_Urofu.1G074200:0.325087,(Cenchrus_americanus_H_CamCM007983.2003070.1:0.0559102,Setaria_viridis_SEVIR_1G051900v2:0.0155724)n16:0.0185066)n15:0.0799105,((ASEM_AUS1_H_AUS1CM014270.1000415.1:0.0193417,ASEM_RSA5_H_RSA5chrom1000438.1:5e-09)n18:0.0317797,(Dichantelium_oligosantes_H_DolKV780132.1000003.1:0.0460863,((Panicum_virgatum_Pavir.5KG305000:0.029327,Panicum_hallii_Pahal.5G376600:0.00968456)n21:0.00455916,(Panicum_virgatum_Pavir.1KG130200:0.0485941,Panicum_hallii_Pahal.1G070500:0.105388)n22:0.0117098)n20:0.0850454)n19:0.0331504)n17:0.0170245)n14:0.00757253)n11:0.0635719,(Sorghum_bicolor_SORBI_3004G077000:0.0388602,Zea_mays_Zm00001eb236520:0.0648796)n23:0.0408775)n10:0.0522634,Chasmanthium_laxum_Chala.11G181300:0.0588149)n9:0.0547909)n5:0.0543778)n4:0.0628708,((Olyra_latifolia_Ola028861:0.113435,((Ampelocalamus_luodianensis_Alu02Cg05970.1:0.0419095,Dendrocalamus_sinicus_Dendrocalamus_sinicus_Dsi02C_15321374_15321814_Dsi02Cg04090.1_-1_CDS_4147722370_6880:0.0212447)n27:0.00911715,(Dendrocalamus_sinicus_Dendrocalamus_sinicus_Dsi03C_3085345_3085770_Dsi03Cg00580.1_1_CDS_4147741288_24385:0.159248,Ampelocalamus_luodianensis_Alu02Dg22280.1:0.065449)n28:0.00727211)n26:0.00622263)n25:0.0289915,((Hordeum_spontaneum_WB01_001441_0061801:0.112076,Brachypodium_distachyon_BRADI_3g06830v3:0.104451)n30:0.0563418,((Leersia_perrieri_LPERR02G06170:0.0516054,Oryza_sativa_LOC_Os02g10010:0.108564)n32:0.0645428,(Zizania_latifolia_GWHTBFHI020636:0.0791337,Zizania_latifolia_GWHTBFHI025387:0.0643796)n33:0.0168945)n31:0.105865)n29:0.0104459)n24:0.01466)n3:0.105634)n0;
```
