## Supplementary Dataset S1 for "Gene turnover and contingency facilitated the repeated evolution of C_4_ photosynthesis in grasses": OG0015928_tree.txt

```
(((Olyra_latifolia_Ola028909:0.124191,(Dendrocalamus_sinicus_Dendrocalamus_sinicus_Dsi02A_5799303_5800604_Dsi02Ag04050.1_1_CDS_4147709053_15276:0.0505877,((Dendrocalamus_sinicus_Dendrocalamus_sinicus_Dsi02C_14653869_14659693_Dsi02Cg03670.1_-1_CDS_4147722244_49652:0.0395398,Ampelocalamus_luodianensis_Alu02Cg06460.2:0.0250656)n5:0.0101803,(Ampelocalamus_luodianensis_Alu02Dg21830.2:0.0498058,Dendrocalamus_sinicus_Dendrocalamus_sinicus_Dsi02B_5719974_5721325_Dsi02Bg03900.1_1_CDS_4147715818_14173:0.0884691)n6:0.0098299)n4:0.0040996)n3:0.00973182)n2:0.0329914,((Zizania_latifolia_GWHTBFHI025427:0.111989,(Leersia_perrieri_LPERR02G06560:0.118342,Oryza_sativa_LOC_Os02g10600:0.0710219)n9:0.0350527)n8:0.102799,((Hordeum_spontaneum_WB01_003796_0360981:0,Hordeum_vulgareMorex_HORVU.MOREX.r3.6HG0572400:0)n11:0.125685,Brachypodium_distachyon_BRADI_3g07330v3:0.129635)n10:0.0568708)n7:0.0205638)n1:0.0499717,(((Eragrostis_curvula_EJB05_24708:0.0773045,(Eleusine_coracana_ELECO.r07.2AG0105240:0.0191899,Eleusine_coracana_ELECO.r07.2BG0158700:0.0111908)n15:0.0965317)n14:0.0728665,(Aristida_adscensionis_H_Aadptg000021l000754.1:0.0848308,(Stipagrostis_hirtigluma_H_Shi_ptg000043l_001133.1:0.00109553,Stipagrostis_hirtigluma_H_Shi_ptg000057l_000130.1:0.00491935)n17:0.0842735)n16:0.0460162)n13:0.0203336,((Phragmites_australis_Phragmites_australis_PaChr6_5375760_5377058_evm.model.PaChr6.508_1_CDS_4362470190_7093:0.0510935,Phragmites_australis_Phragmites_australis_PaChr5_5728806_5730046_evm.model.PaChr5.470_1_CDS_4362462663_27260:0.0905198)n19:0.0158233,(Chasmanthium_laxum_Chala.11G186000:0.0684603,((Sorghum_bicolor_SORBI_3004G082500:0.033696,Zea_mays_Zm00001eb205830:0.0749428)n22:0.0477221,(((Digitaria_radicosa_Dra01G0065600:0.0361406,(Digitaria_exilis_H_Dex1A-000441.1:0.00420809,Digitaria_exilis_H_Dex1B-000413.1:0.00678268)n26:0.0284815)n25:0.0298248,(Urochloa_fusta_Urofu.1G081100:0.0429784,(Cenchrus_americanus_H_CamCM007983.2003098.1:0.044104,Setaria_viridis_SEVIR_1G046000v2:0.0250676)n28:0.0184354)n27:0.00776372)n24:0.00874672,(Dichantelium_oligosantes_H_DolKV775580.1000006.1:0.0374964,((ASEM_AUS1_H_AUS1CM014270.1004052.1:0.0102085,ASEM_RSA5_H_RSA5chrom1000471.1:0.00594462)n31:0.0495618,(Panicum_hallii_Pahal.1G076000:0.0197446,(Panicum_virgatum_Pavir.1KG105700:0.027473,Panicum_virgatum_Pavir.1NG094600:0.0277691)n33:0.010375)n32:0.0273945)n30:0.00513781)n29:0.00317254)n23:0.0343973)n21:0.0269892)n20:0.0191497)n18:0.03039)n12:0.0499717)n0;
```
