## Supplementary Dataset S1 for "Gene turnover and contingency facilitated the repeated evolution of C_4_ photosynthesis in grasses": OG0015929_tree.txt

```
((Carex_scoparia_H_Carex_Csco_scaffold_21_000156.1:0.409423,Carex_scoparia_H_Carex_Csco_scaffold_16_000728.1:0.317608)n1:0.0623895,(Chasmanthium_laxum_Chala.11G185900:0.0583842,((((Aristida_adscensionis_H_Aadptg000021l000211.1:0.0723372,(Stipagrostis_hirtigluma_H_Shi_ptg000043l_000078.1:0.017337,Stipagrostis_hirtigluma_H_Shi_ptg000057l_000074.1:0.0187596)n7:0.0703754)n6:0.0476491,(Phragmites_australis_Phragmites_australis_PaChr5_5723496_5725053_evm.model.PaChr5.469_1_CDS_4362462659_25580:0.0507857,(Eragrostis_curvula_EJB05_24718:0.0866225,(Eleusine_coracana_ELECO.r07.2AG0105230:0.0179955,Eleusine_coracana_ELECO.r07.2BG0158690:0.0127357)n10:0.0705558)n9:0.0259812)n8:0.0130073)n5:0.0144199,(Pharus_latifolius_Phala.02G068300:0.145022,((Ampelocalamus_luodianensis_Alu02Cg06450.1:0.031593,Dendrocalamus_sinicus_Dendrocalamus_sinicus_Dsi02A_5785410_5786950_Dsi02Ag04040.1_-1_CDS_4147709050_13588:0.0418687)n13:0.0317054,(Olyra_latifolia_Ola028906:0.203619,((Zizania_latifolia_GWHTBFHI025426:0.0877318,(Leersia_perrieri_LPERR02G06540:0.0828142,Oryza_sativa_LOC_Os02g10590:0.0785905)n17:0.0422554)n16:0.0823955,(Brachypodium_distachyon_BRADI_3g07320v3:0.0928494,(Hordeum_spontaneum_WB01_003796_0188585:0.00266877,Hordeum_vulgareMorex_HORVU.MOREX.r3.6HG0572410:5e-09)n19:0.113746)n18:0.0683211)n15:0.0228246)n14:0.0301908)n12:0.0292086)n11:0.0495937)n4:0.0205213,((Zea_mays_Zm00001eb205840:0.178527,Sorghum_bicolor_SORBI_3004G082200:0.0389888)n21:0.0282315,((ASEM_AUS1_H_AUS1CM014270.1000437.1:0.024632,ASEM_RSA5_H_RSA5chrom1003845.1:0.0149242)n23:0.0379777,((Digitaria_radicosa_Dra01G0065500:0.034493,(Digitaria_exilis_H_Dex1A-003174.1:0.0269938,Digitaria_exilis_H_Dex1B-003117.1:0.0249638)n26:0.017168)n25:0.0329746,(Echinocloa_haploclada_eh_chr7.743:0.0493095,((Urochloa_fusta_Urofu.1G081000:0.0616053,(Cenchrus_americanus_H_CamCM007983.2002177.1:0.051839,Setaria_viridis_SEVIR_1G046100v2:0.0300035)n30:0.0168584)n29:0.00603505,(Dichantelium_oligosantes_H_DolKV775580.1000005.1:0.0262077,(Panicum_hallii_Pahal.1G075900:0.0138239,(Panicum_virgatum_Pavir.1NG094500:0.0226078,Panicum_virgatum_Pavir.1KG105600:0.017707)n33:0.00196745)n32:0.00697486)n31:0.0106071)n28:0.00498306)n27:0.00526431)n24:0.00832841)n22:0.0276585)n20:0.0340261)n3:0.0357756)n2:0.0623895)n0;
```
