## Supplementary Dataset S1 for "Gene turnover and contingency facilitated the repeated evolution of C_4_ photosynthesis in grasses": OG0015930_tree.txt

```
((Aristida_adscensionis_H_Aadptg000021l000770.1:0.182683,(((Eleusine_coracana_ELECO.r07.8BG0662250:0.179356,((((((Cenchrus_americanus_H_CamCM007983.2003119.1:0.0631182,Setaria_viridis_SEVIR_1G041600v2:0.0221239)n10:0.038463,(Digitaria_exilis_H_Dex1B-003084.1:0.0963082,Digitaria_exilis_H_Dex1B-000424.1:0.035807)n11:0.0630368)n9:0.0113921,(ASEM_AUS1_H_AUS1CM014270.1000451.1:0.0208087,((ASEM_RSA5_H_RSA5chrom1000484.1:0.0160684,ASEM_RSA5_H_RSA5chrom2003304.1:0.0420054)n14:0.0390265,ASEM_RSA5_H_RSA5chrom1003818.1:0.0424427)n13:0.00471585)n12:0.042308)n8:0.00874591,Echinocloa_haploclada_eh_chr7.793:0.104196)n7:0.036293,((Echinocloa_haploclada_eh_chr5.4367:0.67805,Echinocloa_haploclada_eh_chr9.465:0.663542)n16:0.429312,(Urochloa_fusta_Urofu.1G085500:0.0629292,(Cenchrus_americanus_H_CamCM007983.2003120.1:0.0683669,(Setaria_viridis_SEVIR_1G041400v2:0.0165226,Setaria_viridis_SEVIR_1G041300v2:0.0244385)n19:0.00271539)n18:0.00203728)n17:0.0745054)n15:0.00827838)n6:0.0151992,(((Digitaria_exilis_H_Dex1A-003142.1:0.00896031,Digitaria_exilis_H_Dex1B-003087.1:0.00756386)n22:0.0933374,(Setaria_viridis_SEVIR_1G041800v2:0.122975,Setaria_viridis_SEVIR_1G041850v2:0.0728938)n23:0.00809931)n21:8.5368e-05,(Dichantelium_oligosantes_H_DolKV776029.1000008.1:0.14891,Dichantelium_oligosantes_H_DolKV767917.1000008.1:0.0593961)n24:0.00659956)n20:0.0356249)n5:0.00395832)n4:0.0202743,((Dendrocalamus_sinicus_Dendrocalamus_sinicus_Dsi09B_3562008_3566555_Dsi09Bg03030.1_1_CDS_4147815790_4374:0.092472,(Olyra_latifolia_Ola000443:0.294414,(Brachypodium_distachyon_BRADI_2g44240v3:0.168347,Brachypodium_distachyon_BRADI_4g34207v3:0.199337)n28:0.107701)n27:0.0505397)n26:0.0482373,(Leersia_perrieri_LPERR09G11470:0.0854874,((Oryza_sativa_LOC_Os09g32400:0.0890452,Oryza_sativa_LOC_Os05g46090:0.0472487)n31:0.0744524,Oryza_sativa_LOC_Os09g32410:0.0782431)n30:0.00869368)n29:0.0203601)n25:0.0485994)n3:0.00859205,(Brachypodium_distachyon_BRADI_2g43357v3:0.105915,(Hordeum_spontaneum_WB01_000220_1121915:6e-09,Hordeum_vulgareMorex_HORVU.MOREX.r3.5HG0442960:0.00158475)n33:0.109175)n32:0.0356561)n2:0.00396178)n1:0.0117831,Phragmites_australis_Phragmites_australis_PaChr6_5849844_5853914_evm.model.PaChr6.536_1_CDS_4362470252_33164:0.0600349)n0;
```
