## Supplementary Dataset S1 for "Gene turnover and contingency facilitated the repeated evolution of C_4_ photosynthesis in grasses": OG0015931_tree.txt

```
(((Aristida_adscensionis_H_Aadptg000021l000806.1:0.0803865,(Stipagrostis_hirtigluma_H_Shi_ptg000043l_001190.1:0.00885248,Stipagrostis_hirtigluma_H_Shi_ptg000057l_000183.1:0.00677952)n3:0.0555067)n2:0.033531,(Brachypodium_distachyon_BRADI_3g08155v3:0.632329,((Brachypodium_distachyon_BRADI_3g08150v3:0.122136,(Hordeum_spontaneum_WB01_001997_0286624:5e-09,Hordeum_vulgareMorex_HORVU.MOREX.r3.6HG0579590:0.000475191)n7:0.113581)n6:0.0622217,((Zizania_latifolia_GWHTBFHI020762:0.0720482,(Leersia_perrieri_LPERR02G07670:0.0579755,Oryza_sativa_LOC_Os02g12670:0.0422841)n10:0.0328173)n9:0.0668254,(Olyra_latifolia_Ola014059:0.110735,(Ampelocalamus_luodianensis_Alu02Cg07310.1:0.0287586,(Dendrocalamus_sinicus_Dendrocalamus_sinicus_Dsi02B_7315237_7319743_Dsi02Bg04430.1_1_CDS_4147715977_46817:0.048253,Dendrocalamus_sinicus_Dendrocalamus_sinicus_Dsi02A_7037288_7051323_Dsi02Ag04740.1_1_CDS_4147709260_18090:0.0626333)n13:0.00325789)n12:0.0187517)n11:0.0136925)n8:0.0154552)n5:0.0591226)n4:0.00656917)n1:0.00463662,(((Eragrostis_curvula_EJB05_24871:0.069559,(Eleusine_coracana_ELECO.r07.2AG0106310:0.0110674,Eleusine_coracana_ELECO.r07.2BG0159880:0.0068386)n17:0.101054)n16:0.0516468,Phragmites_australis_Phragmites_australis_PaChr5_7064312_7070347_evm.model.PaChr5.539_1_CDS_4362462815_6227:0.0608675)n15:0.00669954,((Sorghum_bicolor_SORBI_3004G093100:0.0286261,Zea_mays_Zm00001eb205230:0.0798668)n19:0.0499544,(((Panicum_hallii_Pahal.1G088800:0.0223733,(Panicum_virgatum_Pavir.1NG116100:0.052831,Panicum_virgatum_Pavir.1KG193600:0.0349864)n23:0.0220144)n22:0.0540406,(Urochloa_fusta_Urofu.1G093200:0.0528742,(Cenchrus_americanus_H_CamCM007983.2002357.1:0.0595496,Setaria_viridis_SEVIR_1G033400v2:0.0219781)n25:0.0193586)n24:0.0122752)n21:0.00631984,(Chasmanthium_laxum_Chala.11G196400:0.0750147,((Chasmanthium_laxum_Chala.09G131600:0.0384959,(ASEM_AUS1_H_AUS1CM014270.1000479.1:0.015723,ASEM_RSA5_H_RSA5chrom1000529.1:0.0348871)n29:0.041137)n28:0.00539191,(Echinocloa_haploclada_eh_chr7.951:0.0666034,(Dichantelium_oligosantes_H_DolKV781762.1000001.1:0.0409262,(Digitaria_radicosa_Dra01G0074600:0.0286091,(Digitaria_exilis_H_Dex1A-000494.1:0.0198279,Digitaria_exilis_H_Dex1B-000470.1:0.0263366)n33:0.0274438)n32:0.0281961)n31:0.0105292)n30:0.00427004)n27:0.00482507)n26:0.000536119)n20:0.0305607)n18:0.0281262)n14:0.00740136)n0;
```
