## Supplementary Dataset S1 for "Gene turnover and contingency facilitated the repeated evolution of C_4_ photosynthesis in grasses": OG0015932_tree.txt

```
((Ananas_comosus_H_Ananas_contig5_000635.1:0.065162,Tillandsia_fasciculata_H_Tillandsia_CM054930.1_001393.1:0.0709049)n1:0.215252,((((Oryza_sativa_LOC_Os05g20030:0.110781,Leersia_perrieri_LPERR10G03010:0.139062)n5:0.103442,(Olyra_latifolia_Ola006453:0.125342,Dendrocalamus_sinicus_Dendrocalamus_sinicus_Dsi05C_25754818_25755621_Dsi05Cg12640.1_-1_CDS_4147774381_4800:0.0603169)n6:0.0216948)n4:0.0244342,(Brachypodium_distachyon_BRADI_1g49345v3:0.207641,((Hordeum_spontaneum_WB01_005161_0011835:0.00178556,Hordeum_vulgareMorex_HORVU.MOREX.r3.1HG0085730:0.00178373)n9:0.0199352,(Hordeum_spontaneum_WB01_013088_0058857:0.00168909,Hordeum_vulgareMorex_HORVU.MOREX.r3.1HG0085820:0.00366694)n10:0.0158787)n8:0.149794)n7:0.0748088)n3:0.0355453,((((Eleusine_coracana_ELECO.r07.5BG0423270:0.0484467,Eleusine_coracana_ELECO.r07.5AG0375990:0.0401339)n14:0.149401,(Stipagrostis_hirtigluma_H_Shi_ptg000045l_000134.1:0.079622,(Stipagrostis_hirtigluma_H_Shi_ptg000045l_000135.1:0.0438615,Stipagrostis_hirtigluma_H_Shi_ptg000049l_000858.1:5e-09)n16:0.022218)n15:0.0537512)n13:0.0226237,(Chasmanthium_laxum_Chala.07G091600:0.114562,Phragmites_australis_Phragmites_australis_PaChr12_13381566_13382390_evm.model.PaChr12.585_1_CDS_4362383048_15658:0.079218)n17:0.032323)n12:0.0141795,((Aristida_adscensionis_H_Aadptg000042l000323.1:0.0925106,(Sorghum_bicolor_SORBI_3010G251800:0.0826253,Zea_mays_Zm00001eb227010:0.100898)n20:0.0531983)n19:0.0257845,((Echinocloa_haploclada_eh_chr5.3525:0.0765001,Echinocloa_haploclada_eh_chr5.3915:0.0499715)n22:0.0257374,((Digitaria_radicosa_Dra03G0289700:0.0955598,(Digitaria_exilis_H_Dex3A-002444.1:0.0145561,Digitaria_exilis_H_Dex3B-002416.1:0.0453117)n25:0.0902924)n24:0.0700106,((Urochloa_fusta_Urofu.3G342100:0.0468488,(Dichantelium_oligosantes_H_DolKV776145.1000001.1:0.0987046,((ASEM_AUS1_H_AUS1CM014270.1003839.1:0.0182976,ASEM_RSA5_H_RSA5chrom1003651.1:0.0187029)n30:0.0811101,(Cenchrus_americanus_H_CamCM007986.2000883.1:0.0573925,Setaria_viridis_SEVIR_3G301300v2:0.0253185)n31:0.0443413)n29:0.0124532)n28:0.00551749)n27:0.0103641,(Panicum_hallii_Pahal.3G310000:0.0529397,(Panicum_virgatum_Pavir.7KG113700:0.0651889,Panicum_virgatum_Pavir.7NG134700:0.0467226)n33:0.0051914)n32:0.0241952)n26:0.00907755)n23:0.021566)n21:0.0168871)n18:0.0197392)n11:0.0272083)n2:0.215252)n0;
```
