## Supplementary Dataset S1 for "Gene turnover and contingency facilitated the repeated evolution of C_4_ photosynthesis in grasses": OG0015933_tree.txt

```
(((Panicum_virgatum_Pavir.9NG441100:0.51909,ASEM_AUS1_H_AUS1CM014272.1004150.1:0.550068)n2:0.16139,(Urochloa_fusta_Urofu.5G269800:0.262646,((ASEM_AUS1_H_AUS1CM014272.1002478.1:0.0366236,(ASEM_RSA5_H_RSA5chrom6000668.1:0.0505202,ASEM_RSA5_H_RSA5chrom9004800.1:0.145489)n6:0.0161655)n5:0.0428715,((ASEM_RSA5_H_RSA5chrom2001934.1:0.0175974,(ASEM_RSA5_H_RSA5chrom9005703.1:0.00585231,(ASEM_RSA5_H_RSA5chrom2001899.1:0.00790805,ASEM_RSA5_H_RSA5chrom8002417.1:0.0156471)n10:0.00184082)n9:0.0376793)n8:0.0686484,((ASEM_AUS1_H_AUS1CM014270.1003808.1:0.0132956,ASEM_RSA5_H_RSA5chrom3004228.1:0.00230156)n12:0.0027593,(ASEM_RSA5_H_RSA5chrom2004559.1:0.00760078,ASEM_AUS1_H_AUS1CM014274.1001084.1:0.0765349)n13:0.00850388)n11:0.0453278)n7:0.0466785)n4:0.0051865)n3:0.0326115)n1:0.0198123,(((((ASEM_AUS1_H_AUS1CM014276.1000564.1:0.017174,ASEM_RSA5_H_RSA5scaff69000001.1:0.00516213)n18:0.0114271,(ASEM_RSA5_H_RSA5chrom6000673.1:0.180454,(ASEM_AUS1_H_AUS1CM014271.1000630.1:0.335975,ASEM_AUS1_H_AUS1CM014271.1002750.1:0.1086)n20:0.0120667)n19:0.109907)n17:0.0256641,((ASEM_RSA5_H_RSA5chrom3002914.1:0.00346424,ASEM_AUS1_H_AUS1CM014275.1002063.1:0.0158652)n22:0.0171292,(ASEM_RSA5_H_RSA5chrom3002029.1:0.0206021,(ASEM_AUS1_H_AUS1CM014272.1002251.1:0.522875,ASEM_AUS1_H_AUS1CM014276.1003175.1:0.136212)n24:0.0337978)n23:0.00375531)n21:0.026465)n16:0.00947297,ASEM_RSA5_H_RSA5chrom3002030.1:0.0309491)n15:0.0130843,((((ASEM_RSA5_H_RSA5chrom3005698.1:0.0711224,ASEM_AUS1_H_AUS1CM014271.1000631.1:0.0309878)n28:0.0618849,(ASEM_AUS1_H_AUS1CM014274.1000402.1:0.0713356,ASEM_RSA5_H_RSA5chrom2004640.1:0.00433379)n29:0.000481532)n27:0.0075083,(ASEM_RSA5_H_RSA5chrom6001150.1:0.00808922,(ASEM_RSA5_H_RSA5scaff122000003.1:0.0176203,ASEM_RSA5_H_RSA5chrom4003088.1:0.0141837)n31:0.00157708)n30:0.0103869)n26:0.0164511,(ASEM_AUS1_H_AUS1CM014277.1002487.1:0.0240351,(ASEM_RSA5_H_RSA5chrom3002031.1:0.0135524,ASEM_RSA5_H_RSA5chrom6001607.1:0.347558)n33:0.00459379)n32:0.000510421)n25:0.0272029)n14:0.0198123)n0;
```
