## Supplementary Dataset S1 for "Gene turnover and contingency facilitated the repeated evolution of C_4_ photosynthesis in grasses": OG0015934_tree.txt

```
((((((Ampelocalamus_luodianensis_Alu04Dg17630.2:0.20422,Ampelocalamus_luodianensis_Alu02Dg18740.1:0.0136146)n5:0.00813723,Dendrocalamus_sinicus_Dendrocalamus_sinicus_Dsi02B_13553770_13575509_Dsi02Bg06320.1_-1_CDS_4147716544_24866:0.021328)n4:0.00782976,Olyra_latifolia_Ola016006:0.0589859)n3:0.00809491,Brachypodium_distachyon_BRADI_3g10390v3:0.0836596)n2:0.00772892,Oryza_sativa_LOC_Os02g18180:0.0820122)n1:0.0133026,(((Eragrostis_curvula_EJB05_24281:0.00342405,Eragrostis_curvula_EJB05_24233:0.00175606)n8:0.0432058,(Eleusine_coracana_ELECO.r07.2BG0163030:0.00524899,Eleusine_coracana_ELECO.r07.2AG0109480:0.00901052)n9:0.0512505)n7:0.0381796,((Aristida_adscensionis_H_Aadptg000031l000141.1:0.0846921,(Stipagrostis_hirtigluma_H_Shi_ptg000043l_000633.1:0.00439983,(Stipagrostis_hirtigluma_H_Shi_ptg000027l_000238.1:5e-09,Stipagrostis_hirtigluma_H_Shi_ptg000019l_000139.1:0.0020264)n13:0.000502482)n12:0.0379971)n11:0.0364062,(Sorghum_bicolor_SORBI_3004G128100:0.0690323,(Setaria_viridis_SEVIR_1G127100v2:0.041243,((Digitaria_exilis_H_Dex1B-002890.1:0.672417,(Dichantelium_oligosantes_H_DolKV776545.1000001.1:0.0395474,((Echinocloa_haploclada_eh_chr7.1239:0.0624638,Panicum_virgatum_Pavir.J264100:0.119793)n20:0.0131514,((ASEM_AUS1_H_AUS1CM014270.1003753.1:0.00745702,ASEM_AUS1_H_AUS1CM014270.1003755.1:0.029734)n22:0.00376434,(ASEM_RSA5_H_RSA5chrom1004236.1:0.0147818,ASEM_RSA5_H_RSA5chrom1003551.1:0.000869138)n23:9.65709e-05)n21:0.0166705)n19:0.00641198)n18:5e-09)n17:0.00383516,((Panicum_hallii_Pahal.1G128700:0.0182966,((Panicum_virgatum_Pavir.1NG228600:0.0290273,Panicum_virgatum_Pavir.J209700:0.0279562)n27:0.00280888,((Panicum_virgatum_Pavir.1NG173200:5e-09,Panicum_virgatum_Pavir.J209800:0.00851924)n29:0.125567,(Panicum_virgatum_Pavir.1NG227700:0.0113543,Panicum_virgatum_Pavir.1KG138100:0.00709794)n30:0.00356323)n28:0.0127365)n26:0.00620347)n25:0.0217438,(Urochloa_fusta_Urofu.1G134900:0.0465505,(Digitaria_radicosa_Dra01G0104900:0.0371591,(Digitaria_exilis_H_Dex1A-000672.1:0.00872955,Digitaria_exilis_H_Dex1B-002889.1:0.00915356)n33:0.041233)n32:0.0178201)n31:0.00715253)n24:0.000794726)n16:0.0042815)n15:0.000475723)n14:0.0345501)n10:0.00794301)n6:0.0133026)n0;
```
