## Supplementary Dataset S1 for "Gene turnover and contingency facilitated the repeated evolution of C_4_ photosynthesis in grasses": OG0015935_tree.txt

```
(((Pharus_latifolius_Phala.02G118500:5e-09,Pharus_latifolius_Phala.02G118500.2:5e-09)n2:0.0846957,(Streptochaeta_angustifolia_strangu_008084:0.0382724,(Streptochaeta_angustifolia_strangu_026942:0.00702335,Streptochaeta_angustifolia_strangu_008085:0.0631499)n4:0.00897786)n3:0.0873324)n1:0.0501899,((((Zizania_latifolia_GWHTBFHI025705:0.0272599,Zizania_latifolia_GWHTBFHI025720:0.0375459)n8:0.0424025,(Leersia_perrieri_LPERR02G12010:0.0387756,Oryza_sativa_LOC_Os02g21750:0.0322134)n9:0.0200147)n7:0.0438457,((Brachypodium_distachyon_BRADI_3g10680v3:0.0710663,(Hordeum_spontaneum_WB01_003525_0248652:0.00141307,Hordeum_vulgareMorex_HORVU.MOREX.r3.3HG0238800:0.000611206)n12:0.0700067)n11:0.043938,(Dendrocalamus_sinicus_Dendrocalamus_sinicus_Dsi02B_17486171_17493088_Dsi02Bg07130.1_1_CDS_4147716787_47945:0.0326115,(Ampelocalamus_luodianensis_Alu02Dg17880.2:0.0205398,Olyra_latifolia_Ola016526:0.0787178)n14:0.00645216)n13:0.0168363)n10:0.0119594)n6:0.0144126,((Eragrostis_curvula_EJB05_23994:0.0465143,(Eleusine_coracana_ELECO.r07.2AG0111490:0.00626251,Eleusine_coracana_ELECO.r07.2BG0164960:0.0101467)n17:0.0513176)n16:0.0280345,((Stipagrostis_hirtigluma_H_Shi_ptg000037l_001532.1:0.0522464,((Aristida_adscensionis_H_Aadptg000066l000532.1:0.0554898,(Aristida_adscensionis_H_Aadptg000066l000531.1:0.0591639,Aristida_adscensionis_H_Aadptg000066l000537.1:0.0211642)n22:0.000448098)n21:0.00404383,Aristida_adscensionis_H_Aadptg000066l000533.1:0.0607155)n20:0.0581467)n19:0.0222558,(Chasmanthium_laxum_Chala.11G098600:0.0381364,((Digitaria_radicosa_Dra01G0105400:0.0258658,(Digitaria_exilis_H_Dex1A-002931.1:0.00425113,Digitaria_exilis_H_Dex1B-000626.1:0.00941754)n26:0.0256669)n25:0.0319942,(((ASEM_AUS1_H_AUS1CM014270.1003743.1:0.00506654,ASEM_RSA5_H_RSA5chrom1003547.1:0.00382794)n29:0.0460314,Dichantelium_oligosantes_H_DolKV781965.1000001.1:0.0313068)n28:0.0035968,((Panicum_virgatum_Pavir.1NG205000:0.0180432,Panicum_virgatum_Pavir.1KG258600:0.0222746)n31:0.0303824,(Urochloa_fusta_Urofu.1G154400:0.0254846,(Cenchrus_americanus_H_CamCM007983.2003302.1:0.0382687,Setaria_viridis_SEVIR_1G144400v2:0.0163759)n33:0.0114361)n32:0.00842824)n30:0.00370522)n27:0.00495389)n24:0.0348848)n23:0.0166459)n18:0.00847524)n15:0.0377954)n5:0.0501899)n0;
```
