## Supplementary Dataset S1 for "Gene turnover and contingency facilitated the repeated evolution of C_4_ photosynthesis in grasses": OG0015936_tree.txt

```
(Streptochaeta_angustifolia_strangu_011331:0.158179,(Brachypodium_distachyon_BRADI_3g10500v3:0.128006,((Ampelocalamus_luodianensis_Alu02Cg09680.1:0.0399849,(Dendrocalamus_sinicus_Dendrocalamus_sinicus_Dsi02A_12595354_12596433_Dsi02Ag06640.1_-1_CDS_4147709830_54678:0.0992408,Dendrocalamus_sinicus_Dendrocalamus_sinicus_Dsi02C_8472444_8473612_Dsi02Cg01560.1_1_CDS_4147721611_34449:0.0362836)n4:0.00403151)n3:0.0154127,((Olyra_latifolia_Ola025403:0.0450735,((Leersia_perrieri_LPERR02G10470:0.0899202,Oryza_sativa_LOC_Os02g18410:0.0629813)n8:0.0475504,(Zizania_latifolia_GWHTBFHI020886:0.0784072,Zizania_latifolia_GWHTBFHI025640:0.0655832)n9:0.033396)n7:0.0881021)n6:0.030429,((Aristida_adscensionis_H_Aadptg000031l000140.1:0.0842236,((Stipagrostis_hirtigluma_H_Shi_ptg000027l_000236.1:0,Stipagrostis_hirtigluma_H_Shi_ptg000043l_000630.1:0)n13:5e-09,Stipagrostis_hirtigluma_H_Shi_ptg000019l_000137.1:0.0134068)n12:0.0614059)n11:0.0333153,((Eleusine_coracana_ELECO.r07.2AG0109550:0.0924355,(Eragrostis_curvula_EJB05_24220:0.0427131,Eragrostis_curvula_EJB05_24273:0.0297793)n16:0.0567645)n15:0.0561665,(((Sorghum_bicolor_SORBI_3004G128600:0.0582129,Zea_mays_Zm00001eb236850:0.0862964)n19:0.0523358,(((Echinocloa_haploclada_eh_chr7.1258:0.0479137,(ASEM_AUS1_H_AUS1CM014270.1003734.1:0.0458337,ASEM_RSA5_H_RSA5chrom1000806.1:0.0267401)n23:0.0596985)n22:0.0174078,((Digitaria_radicosa_Dra01G0105700:0.050982,(Digitaria_exilis_H_Dex1A-000667.1:0.0338075,Digitaria_exilis_H_Dex1B-002885.1:0.0247793)n26:0.0745276)n25:0.0327377,((Setaria_viridis_SEVIR_1G126301v2:0.0495718,(Cenchrus_americanus_H_CamCM007983.2001968.1:0.0860076,(Panicum_hallii_Pahal.1G129300:0.0486294,(Panicum_virgatum_Pavir.1NG221800:0.0202405,Panicum_virgatum_Pavir.1KG138800:0.0228381)n31:0.0138295)n30:0.0280793)n29:0.0156605)n28:0.013277,Urochloa_fusta_Urofu.1G136100:0.0352224)n27:0.00745838)n24:0.00951668)n21:0.00807684,Dichantelium_oligosantes_H_DolKV776802.1000001.1:0.0492905)n20:0.0232901)n18:0.0256006,(Chasmanthium_laxum_Chala.11G225900:0.102938,(Phragmites_australis_Phragmites_australis_PaChr6_11079428_11080500_evm.model.PaChr6.765_1_CDS_4362470760_34433:0.0727825,Phragmites_australis_Phragmites_australis_PaChr5_12479707_12480800_evm.model.PaChr5.738_1_CDS_4362463257_22227:0.0942785)n33:0.013168)n32:0.0169481)n17:0.0280778)n14:0.0134029)n10:0.0388336)n5:0.0204455)n2:0.0476699)n1:0.158179)n0;
```
