## Supplementary Dataset S1 for "Gene turnover and contingency facilitated the repeated evolution of C_4_ photosynthesis in grasses": OG0015937_tree.txt

```
((Streptochaeta_angustifolia_strangu_009754:0.0926647,(Pharus_latifolius_Phala.02G126300.2:0.0125166,(Pharus_latifolius_Phala.02G126300.4:5e-09,(Pharus_latifolius_Phala.02G126300:0,Pharus_latifolius_Phala.02G126300.3:0)n4:0.00254237)n3:7.7803e-05)n2:0.0745098)n1:0.0282478,((Olyra_latifolia_Ola014424:0.0637283,((Ampelocalamus_luodianensis_Alu02Cg10800.3:0.0454985,Dendrocalamus_sinicus_Dendrocalamus_sinicus_Dsi08C_1245427_1250608_Dsi08Cg00920.1_-1_CDS_4147808245_21230:0.0217079)n8:0.0056089,(Ampelocalamus_luodianensis_Alu02Dg17580.2:0.030358,Dendrocalamus_sinicus_Dendrocalamus_sinicus_Dsi02B_19623255_19628657_Dsi02Bg07400.1_1_CDS_4147716868_36686:0.0518953)n9:0.00576614)n7:0.00661395)n6:0.0120282,((Brachypodium_distachyon_BRADI_3g11520v3:0.104218,(Zizania_latifolia_GWHTBFHI020991:0.0497645,(Leersia_perrieri_LPERR02G12290:0.0524083,Oryza_sativa_LOC_Os02g23823:0.0461755)n13:0.0208811)n12:0.0503228)n11:0.00860558,((Phragmites_australis_Phragmites_australis_PaChr5_18008222_18013510_evm.model.PaChr5.845_1_CDS_4362463495_37363:0.0494099,((Eleusine_coracana_ELECO.r07.2BG0184870:0.0331995,(Eragrostis_curvula_EJB05_21807:0.0108619,Eragrostis_curvula_EJB05_21818:0.0117792)n18:0.0394204)n17:0.0299199,(Aristida_adscensionis_H_Aadptg000012l000019.1:0.0739586,(Stipagrostis_hirtigluma_H_Shi_ptg000019l_000232.1:0.0126394,Stipagrostis_hirtigluma_H_Shi_ptg000027l_000090.1:0.00850638)n20:0.0258907)n19:0.0207013)n16:0.00128195)n15:0.00185874,(Chasmanthium_laxum_Chala.05G110400:0.04541,((Sorghum_bicolor_SORBI_3003G221900:0.026525,Zea_mays_Zm00001eb159750:0.0270603)n23:0.0849707,((ASEM_AUS1_H_AUS1CM014270.1003719.1:0.00863406,ASEM_RSA5_H_RSA5chrom1000878.1:0.00425534)n25:0.0459618,(Dichantelium_oligosantes_H_DolKV770303.1000004.1:0.0363413,((Panicum_hallii_Pahal.1G204700:0.011341,(Panicum_virgatum_Pavir.1KG263500:0.0430693,Panicum_virgatum_Pavir.1NG201500:0.0349603)n29:0.0141864)n28:0.021366,(((Cenchrus_americanus_H_CamCM007984.2001078.1:0.0516721,Setaria_viridis_SEVIR_1G145900v2:0.00580706)n32:0.0231543,Urochloa_fusta_Urofu.1G158900:0.0263227)n31:0.00307843,(Digitaria_radicosa_Dra01G0021000:0.0594255,Echinocloa_haploclada_eh_chr7.1464:0.038758)n33:0.00597432)n30:0.00167591)n27:0.002555)n26:0.00304133)n24:0.0230129)n22:0.0148685)n21:0.00958008)n14:0.0434548)n10:0.00236837)n5:0.0282478)n0;
```
