## Supplementary Dataset S1 for "Gene turnover and contingency facilitated the repeated evolution of C_4_ photosynthesis in grasses": OG0015938_tree.txt

```
((Carex_scoparia_H_Carex_Csco_scaffold_17_000398.1:0.294265,Juncus_effusus_H_Juncus_Jeff_scaffold_9_000688.1:0.299664)n1:0.103271,(Pharus_latifolius_Phala.02G112800:0.11252,(Olyra_latifolia_Ola019820:0.255187,((Oryza_sativa_LOC_Os02g19970:0.115356,((Hordeum_spontaneum_WB01_007981_0241698:5e-09,Hordeum_vulgareMorex_HORVU.MOREX.r3.6HG0573760:5e-09)n7:0.146852,(Ampelocalamus_luodianensis_Alu02Cg10020.1:0.0290709,(Dendrocalamus_sinicus_Dendrocalamus_sinicus_Dsi02B_15778361_15788649_Dsi02Bg06830.1_1_CDS_4147716697_54138:0.0114201,(Dendrocalamus_sinicus_Dendrocalamus_sinicus_Dsi02B_15661507_15682022_Dsi02Bg06790.1_1_CDS_4147716685_47382:0.00566255,Dendrocalamus_sinicus_Dendrocalamus_sinicus_Dsi02B_15729055_15740925_Dsi02Bg06820.1_1_CDS_4147716694_52449:0.0834539)n10:0.00832875)n9:0.032406)n8:0.0222075)n6:0.0204755)n5:0.0208254,(((Eragrostis_curvula_EJB05_24096:0.0773273,(Eleusine_coracana_ELECO.r07.2AG0110580:0.0238656,Eleusine_coracana_ELECO.r07.2BG0164070:0.0242232)n14:0.0666397)n13:0.0583442,((Aristida_adscensionis_H_Aadptg000031l000044.1:0.13273,(Sorghum_bicolor_SORBI_3008G005300:0.0927191,(((Panicum_hallii_Pahal.1G151200:0.0313236,Panicum_virgatum_Pavir.1NG198000:0.0169714)n20:0.0226637,(Setaria_viridis_SEVIR_1G135300v2:0.0574015,Urochloa_fusta_Urofu.1G146600:0.0565135)n21:0.0099592)n19:0.0195679,(((Cenchrus_americanus_H_CamCM007987.2002630.1:0.0430313,Setaria_viridis_SEVIR_1G135500v2:0.0423763)n24:0.0205255,(Digitaria_radicosa_Dra01G0112900:0.0274152,(Digitaria_exilis_H_Dex1B-000661.1:0.0546239,(Digitaria_exilis_H_Dex1A-000706.1:0.000873242,Digitaria_exilis_H_Dex1B-000662.1:0.00175434)n27:0.0143359)n26:0.00159288)n25:0.0183493)n23:0.00602187,((Dichantelium_oligosantes_H_DolKV775951.1000001.1:0.0425894,(Panicum_virgatum_Pavir.1KG275400:0.0216706,Panicum_virgatum_Pavir.1NG197900:0.106272)n30:0.0262187)n29:0.00363392,((ASEM_AUS1_H_AUS1CM014270.1000766.1:0.00774781,ASEM_RSA5_H_RSA5chrom1000853.1:5e-09)n32:0.0420536,Echinocloa_haploclada_eh_chr7.1372:0.0563815)n31:0.0048259)n28:0.00278554)n22:0.00303768)n18:0.00033752)n17:0.0118781)n16:0.00949031,(Stipagrostis_hirtigluma_H_Shi_ptg000043l_000761.1:0.0572839,Aristida_adscensionis_H_Aadptg000031l000045.1:0.0785247)n33:0.0227536)n15:0.00252817)n12:0.0128758,Chasmanthium_laxum_Chala.11G106900:0.0459453)n11:0.0527475)n4:0.0190179)n3:0.0383627)n2:0.103271)n0;
```
