## Supplementary Dataset S1 for "Gene turnover and contingency facilitated the repeated evolution of C_4_ photosynthesis in grasses": OG0015939_tree.txt

```
((Ananas_comosus_H_Ananas_contig3_000189.1:0.0295154,Tillandsia_fasciculata_H_Tillandsia_JAQOTM010000127.1_000001.1:0.0949319)n1:0.207737,(Streptochaeta_angustifolia_strangu_024486:0.266759,(Pharus_latifolius_Phala.02G130800:0.220942,(((Olyra_latifolia_Ola031477:0.127298,(Ampelocalamus_luodianensis_Alu02Cg10970.1:0.039435,(Dendrocalamus_sinicus_Dendrocalamus_sinicus_Dsi02B_22085889_22093466_Dsi02Bg07710.1_-1_CDS_4147716961_32182:0.108148,Dendrocalamus_sinicus_Dendrocalamus_sinicus_Dsi08C_873415_874284_Dsi08Cg00740.1_1_CDS_4147808191_47684:0.0277622)n8:0.00308469)n7:0.0336104)n6:0.0278947,((Hordeum_spontaneum_WB01_001311_0958572:0,Hordeum_vulgareMorex_HORVU.MOREX.r3.2HG0158360:0)n10:0.251232,(Zizania_latifolia_GWHTBFHI021014:0.13908,(Leersia_perrieri_LPERR02G12760:0.198274,Oryza_sativa_LOC_Os02g26320:0.106899)n12:0.0648527)n11:0.0409938)n9:0.0243203)n5:0.0269913,((((Eragrostis_curvula_EJB05_21752:0.0856887,(Eleusine_coracana_ELECO.r07.2AG0130160:0.0243656,Eleusine_coracana_ELECO.r07.2BG0185400:0.0252909)n17:0.0785935)n16:0.0760592,(Stipagrostis_hirtigluma_H_Shi_ptg000019l_000004.1:0.0239415,Stipagrostis_hirtigluma_H_Shi_ptg000027l_000124.1:0.037185)n18:0.1066)n15:0.0218089,(Chasmanthium_laxum_Chala.05G115800:0.0812041,(Phragmites_australis_Phragmites_australis_PaChr6_19576565_19577427_evm.model.PaChr6.932_1_CDS_4362471132_20995:0.120037,Phragmites_australis_Phragmites_australis_PaChr5_19798799_19799680_evm.model.PaChr5.871_1_CDS_4362463553_19292:0.0964708)n20:0.0226197)n19:0.0110074)n14:0.0140095,((Sorghum_bicolor_SORBI_3004G137200:0.0813943,Zea_mays_Zm00001eb236720:0.0593716)n22:0.0716999,((ASEM_AUS1_H_AUS1CM014270.1003595.1:0.0865691,(Urochloa_fusta_Urofu.1G170100:0.101373,Echinocloa_haploclada_eh_chr7.1528:0.0659912)n25:0.0151992)n24:0.0202724,((Cenchrus_americanus_H_CamCM007984.2003857.1:0.124973,Setaria_viridis_SEVIR_1G154600v2:0.0278596)n27:0.0550448,((Digitaria_radicosa_Dra01G0118600:0.0579173,(Digitaria_exilis_H_Dex1A-002863.1:0.0225311,Digitaria_exilis_H_Dex1B-002811.1:0.0272483)n30:0.0409756)n29:0.0357512,(Dichantelium_oligosantes_H_DolKV780491.1000001.1:0.0587651,(Panicum_hallii_Pahal.1G196300:0.0455843,(Panicum_virgatum_Pavir.1NG164600:0.0299496,Panicum_virgatum_Pavir.1KG226600:0.0288371)n33:0.0141603)n32:0.0299477)n31:0.00824937)n28:0.00957149)n26:0.0118503)n23:0.0205774)n21:0.075064)n13:0.0578429)n4:0.0845265)n3:0.0665604)n2:0.207737)n0;
```
