## Supplementary Dataset S1 for "Gene turnover and contingency facilitated the repeated evolution of C_4_ photosynthesis in grasses": OG0015940_tree.txt

```
((Streptochaeta_angustifolia_strangu_023230:0.16194,(Pharus_latifolius_Phala.02G136000:0,Pharus_latifolius_Phala.02G136000.3:0,Pharus_latifolius_Phala.02G136000.2:0,Pharus_latifolius_Phala.02G136000.4:0)n2:0.113221)n1:0.0350515,(((Zizania_latifolia_GWHTBFHI025752:0.0813624,(Leersia_perrieri_LPERR02G13070:0.0532547,Oryza_sativa_LOC_Os02g26940:0.0373361)n6:0.025786)n5:0.0786666,((Brachypodium_distachyon_BRADI_3g43210v3:0.0923376,(Hordeum_spontaneum_WB01_001549_0041427:0.00862058,Hordeum_vulgareMorex_HORVU.MOREX.r3.5HG0426820:0.0063936)n9:0.122496)n8:0.0445449,(Ampelocalamus_luodianensis_Alu02Dg17380.1:0.0463093,(Olyra_latifolia_Ola009926:0.118343,Dendrocalamus_sinicus_Dendrocalamus_sinicus_Dsi02B_22675434_22677260_Dsi02Bg07950.1_1_CDS_4147717033_15865:0.0369924)n11:0.0112696)n10:0.0119233)n7:0.0239875)n4:0.018238,((Eleusine_coracana_ELECO.r07.2AG0130510:0.196386,Eragrostis_curvula_EJB05_21729:0.0921249)n13:0.0448807,((Aristida_adscensionis_H_Aadptg000012l000736.1:0.128456,Stipagrostis_hirtigluma_H_Shi_ptg000038l_001148.1:0.0569982)n15:0.0436947,(Phragmites_australis_Phragmites_australis_PaChr6_19960270_19962069_evm.model.PaChr6.939_1_CDS_4362471146_26869:0.0836921,(Chasmanthium_laxum_Chala.05G119400:0.0763848,((Sorghum_bicolor_SORBI_3004G141600:0.0214756,Zea_mays_Zm00001eb240930:0.0627549)n19:0.0708804,(Dichantelium_oligosantes_H_DolKV770148.1000005.1:0.047775,((ASEM_AUS1_H_AUS1CM014270.1000872.1:0.0169284,ASEM_RSA5_H_RSA5chrom1000962.1:0.0130209)n22:0.0432173,((Panicum_hallii_Pahal.1G179500:0.0284663,(Panicum_virgatum_Pavir.1NG237600:0.0231662,Panicum_virgatum_Pavir.1KG225900:0.017162)n25:0.00475934)n24:0.0322546,((Digitaria_radicosa_Dra01G0121100:0.0292931,(Digitaria_exilis_H_Dex1A-000744.1:0.0134294,Digitaria_exilis_H_Dex1B-000703.1:0.014941)n28:0.0206169)n27:0.0266784,((Urochloa_fusta_Urofu.1G172200:0.0079829,Urochloa_fusta_Urofu.1G305700:0.00107781)n30:0.0325061,(Cenchrus_americanus_H_CamCM007984.2001040.1:0.0483419,Setaria_viridis_SEVIR_1G159100v2:0.0143628)n31:0.0341765)n29:0.00429971)n26:0.00210271)n23:0.0089384)n21:0.00598334)n20:0.0356943)n18:0.0241251)n17:0.0132877)n16:0.00455163)n14:0.0101704)n12:0.0584272)n3:0.0350515)n0;
```
