## Supplementary Dataset S1 for "Gene turnover and contingency facilitated the repeated evolution of C_4_ photosynthesis in grasses": OG0015941_tree.txt

```
(((Brachypodium_distachyon_BRADI_3g19700v3:0.0710542,(Hordeum_spontaneum_WB01_002205_0936723:0.00174743,Hordeum_vulgareMorex_HORVU.MOREX.r3.1HG0083260:0.00310732)n3:0.0992877)n2:0.0775603,(Ampelocalamus_luodianensis_Alu08Dg09470.1:0.0808743,(Olyra_latifolia_Ola038317:0.151226,Dendrocalamus_sinicus_Dendrocalamus_sinicus_Dsi08A_16870991_16874147_Dsi08Ag05650.1_1_CDS_4147801885_22897:0.0614766)n5:0.0211085)n4:0.051696)n1:0.031028,(((Aristida_adscensionis_H_Aadptg000022l000029.1:0.021776,Aristida_adscensionis_H_Aadptg000108l000007.1:0.0301654)n8:0.0574808,(Stipagrostis_hirtigluma_H_Shi_ptg000069l_000002.1:0.0180222,(Stipagrostis_hirtigluma_H_Shi_ptg000021l_000021.1:0.00157572,Stipagrostis_hirtigluma_H_Shi_ptg000028l_000136.1:5e-09)n10:0.0138364)n9:0.0501442)n7:0.0289862,((Chasmanthium_laxum_Chala.11G082300:0.0930524,((Sorghum_bicolor_SORBI_3010G209700:0.0559966,Zea_mays_Zm00001eb174980:0.0646664)n14:0.0558195,((Setaria_viridis_SEVIR_6G115500v2:0.0213615,(Cenchrus_americanus_H_CamCM007983.2002311.1:0.0510708,Cenchrus_americanus_H_CamCM007984.2000928.1:0.0296846)n17:0.041625)n16:0.0266248,((((((Panicum_virgatum_Pavir.9KG283800:0.030592,Panicum_virgatum_Pavir.J548200:0.010243)n23:0.0171309,Panicum_virgatum_Pavir.9KG111300:0.0261945)n22:0.00325083,Panicum_hallii_Pahal.6G111700:0.0262085)n21:0.0368515,(Urochloa_fusta_Urofu.6G082900:0.0347942,(ASEM_AUS1_H_AUS1CM014270.1003577.1:0.0175518,ASEM_RSA5_H_RSA5chrom1000965.1:0.00949766)n25:0.0452902)n24:0.00634194)n20:0.0032452,(Digitaria_radicosa_Dra06G0079100:0.029087,(Digitaria_exilis_H_Dex6A-000609.1:0.013335,Digitaria_exilis_H_Dex6B-000539.1:0.019177)n27:0.0259973)n26:0.0676636)n19:0.00317025,(Echinocloa_haploclada_eh_chr8.1325:0.0919743,(Echinocloa_haploclada_eh_chr7.1839:0.0679861,Dichantelium_oligosantes_H_DolKV775109.1000014.1:0.0380988)n29:0.0202116)n28:0.00224574)n18:0.00162275)n15:0.00656312)n13:0.0191855)n12:0.0201588,((Eragrostis_curvula_EJB05_08754:0.0763102,(Eleusine_coracana_ELECO.r07.1AG0046140:0.0270448,Eleusine_coracana_ELECO.r07.1BG0096110:0.0204848)n32:0.0895392)n31:0.039386,(Phragmites_australis_Phragmites_australis_PaChr19_9576212_9585814_evm.model.PaChr19.522_1_CDS_4362412694_38037:0.085485,Phragmites_australis_Phragmites_australis_PaChr14_13448270_13455754_evm.model.PaChr14.631_1_CDS_4362392701_40080:0.0551063)n33:0.00612292)n30:0.0173045)n11:0.00989491)n6:0.031028)n0;
```
