## Supplementary Dataset S1 for "Gene turnover and contingency facilitated the repeated evolution of C_4_ photosynthesis in grasses": OG0015942_tree.txt

```
(Pharus_latifolius_Phala.06G084900:0.122345,((Leersia_perrieri_LPERR02G14430:0.1418,Zizania_latifolia_GWHTBFHI021143:0.156704)n2:0.0877636,(((Ampelocalamus_luodianensis_Alu02Cg12270.2:0.0280685,Dendrocalamus_sinicus_Dendrocalamus_sinicus_Dsi02B_26349235_26352032_Dsi02Bg08820.2_-1_CDS_4147717294_49073:0.0866927)n5:0.087264,(Brachypodium_distachyon_BRADI_1g14420v3:0.14617,(Hordeum_spontaneum_WB01_003340_0012922:5e-09,Hordeum_vulgareMorex_HORVU.MOREX.r3.4HG0341300:5e-09)n7:0.185126)n6:0.110687)n4:0.0424519,((Eragrostis_curvula_EJB05_21532:0.0892164,(((Aristida_adscensionis_H_Aadptg000012l000812.1:0.134478,Stipagrostis_hirtigluma_H_Shi_ptg000038l_001034.1:0.0711554)n12:0.0352128,(Chasmanthium_laxum_Chala.05G137200:0.132561,(Sorghum_bicolor_SORBI_3004G157500:0.202784,(((Urochloa_fusta_Urofu.1G191600:0.0672519,((Cenchrus_americanus_H_CamCM007984.2001070.1:0.0684632,Setaria_viridis_SEVIR_1G175000v2:0.0239021)n19:0.0408783,(Panicum_hallii_Pahal.1G245200:0.0274202,Panicum_virgatum_Pavir.1NG251400:0.0754092)n20:0.0346688)n18:0.0265795)n17:0.0265532,Dichantelium_oligosantes_H_DolKV775032.1000008.1:0.077193)n16:0.00910137,((ASEM_AUS1_H_AUS1CM014270.1003467.1:0.0128227,(ASEM_RSA5_H_RSA5chrom1003319.1:5e-09,ASEM_RSA5_H_RSA5scaff229000001.1:0.00422124)n23:5e-09)n22:0.0733348,(Echinocloa_haploclada_eh_chr7.1785:0.115473,((Digitaria_exilis_H_Dex1A-002789.1:0.0193324,Digitaria_exilis_H_Dex1B-002734.1:0.0139523)n26:0.0246265,(Digitaria_radicosa_Dra01G0133200.3:0.0017054,(Digitaria_radicosa_Dra01G0133200.2:5e-09,(Digitaria_radicosa_Dra01G0133200:5e-09,(Digitaria_radicosa_Dra01G0133200.5:0.00418917,Digitaria_radicosa_Dra01G0133200.4:5e-09)n30:5e-09)n29:6e-09)n28:5e-09)n27:0.0326094)n25:0.0486057)n24:0.0345121)n21:0.0121461)n15:0.0343407)n14:0.0371656)n13:0.0478772)n11:0.0143236,((Eleusine_coracana_ELECO.r07.2AG0132050:0.0164139,Eleusine_coracana_ELECO.r07.2BG0187520:0.00564879)n32:0.048452,(Panicum_virgatum_Pavir.9KG370500:0.112333,Panicum_virgatum_Pavir.9KG370400:0.0782037)n33:0.0086893)n31:0.00228531)n10:0.000253923)n9:0.118014,Phragmites_australis_Phragmites_australis_PaChr5_23330603_23333254_evm.model.PaChr5.981_1_CDS_4362463797_36941:0.222775)n8:0.11794)n3:0.0369804)n1:0.122345)n0;
```
