## Supplementary Dataset S1 for "Gene turnover and contingency facilitated the repeated evolution of C_4_ photosynthesis in grasses": OG0015943_tree.txt

```
((Streptochaeta_angustifolia_strangu_037031:0.11575,Pharus_latifolius_Phala.02G158700:0.0910596)n1:0.0286585,(((Olyra_latifolia_Ola007827:0.0934548,(Ampelocalamus_luodianensis_Alu02Dg15870.2:0.0334984,Dendrocalamus_sinicus_Dendrocalamus_sinicus_Dsi02B_27790117_27792480_Dsi02Bg09230.1_-1_CDS_4147717417_4612:0.0508255)n5:0.00870887)n4:0.00985389,((Brachypodium_distachyon_BRADI_3g44810v3:0.075397,(Hordeum_spontaneum_WB01_011274_0082818:0.000441299,Hordeum_vulgareMorex_HORVU.MOREX.r3.6HG0604960:0.000922993)n8:0.0824352)n7:0.0638755,(Zizania_latifolia_GWHTBFHI025888:0.0798405,(Leersia_perrieri_LPERR02G15170:0.0774369,Oryza_sativa_LOC_Os02g32780:0.044006)n10:0.0403355)n9:0.0597511)n6:0.00892622)n3:0.022298,((Eragrostis_curvula_EJB05_55152:0.0805588,(Eleusine_coracana_ELECO.r07.2AG0132720:0.0227643,Eleusine_coracana_ELECO.r07.2BG0188110:0.0239214)n13:0.0506139)n12:0.0560723,(((Aristida_adscensionis_H_Aadptg000012l000790.1:0.102731,Stipagrostis_hirtigluma_H_Shi_ptg000038l_001008.1:0.0717205)n16:0.0238984,(Chasmanthium_laxum_Chala.05G144300:0.0702599,((Zea_mays_Zm00001eb242680:0.0721675,Sorghum_bicolor_SORBI_3004G164100:0.0213798)n19:0.0738737,(Dichantelium_oligosantes_H_DolKV780720.1000002.1:0.073405,(((Cenchrus_americanus_H_CamCM007984.2000979.1:0.0605781,Setaria_viridis_SEVIR_1G182300v2:0.0286751)n23:0.018916,(Urochloa_fusta_Urofu.1G200500:0.043074,(Panicum_hallii_Pahal.1G253000:0.0289724,((Panicum_virgatum_Pavir.1NG280700:5e-09,Panicum_virgatum_Pavir.1NG280400:5e-09)n27:0.0285032,(Panicum_virgatum_Pavir.1KG310600:5e-09,Panicum_virgatum_Pavir.1KG314600:0.00123309)n28:0.0342491)n26:0.0105864)n25:0.0108393)n24:0.00916483)n22:0.00649636,((ASEM_AUS1_H_AUS1CM014270.1003425.1:0.0133872,ASEM_RSA5_H_RSA5chrom1003256.1:0.0115444)n30:0.0703557,(Digitaria_radicosa_Dra01G0138700:0.0373318,(Digitaria_exilis_H_Dex1A-002755.1:0.00491301,Digitaria_exilis_H_Dex1B-002704.1:0.0120368)n32:0.0346043)n31:0.0249808)n29:0.00719293)n21:0.00743509)n20:0.00847145)n18:0.033057)n17:0.0222623)n15:0.00341755,(Phragmites_australis_Phragmites_australis_PaChr6_25110220_25112610_evm.model.PaChr6.1089_1_CDS_4362466518_34412:0.087948,Phragmites_australis_Phragmites_australis_PaChr5_24712187_24714021_evm.model.PaChr5.1035_1_CDS_4362459187_9582:0.0604139)n33:0.00671265)n14:0.0169844)n11:0.0465294)n2:0.0286585)n0;
```
