## Supplementary Dataset S1 for "Gene turnover and contingency facilitated the repeated evolution of C_4_ photosynthesis in grasses": OG0015944_tree.txt

```
((Streptochaeta_angustifolia_strangu_007710:0.13697,Pharus_latifolius_Phala.02G159600:0.126567)n1:0.0334066,((Eleusine_coracana_ELECO.r07.2AG0132820:0.0301831,Eleusine_coracana_ELECO.r07.2BG0188210:0.0383302)n3:0.0951853,((((Olyra_latifolia_Ola007807:0.0492867,(Ampelocalamus_luodianensis_Alu02Cg00740.2:0.0167428,Dendrocalamus_sinicus_Dendrocalamus_sinicus_Dsi02C_21455827_21456504_Dsi02Cg07970.1_-1_CDS_4147723534_36708:0.0404297)n8:0.014845)n7:0.010006,(Ampelocalamus_luodianensis_Alu02Dg15780.2:0.0396547,Dendrocalamus_sinicus_Dendrocalamus_sinicus_Dsi02B_28109721_28110401_Dsi02Bg09310.1_-1_CDS_4147717441_18117:0.0454718)n9:0.00505243)n6:0.0112306,((Zizania_latifolia_GWHTBFHI025885:0.0818067,(Leersia_perrieri_LPERR02G15250:0.0887489,Oryza_sativa_LOC_Os02g32980:0.0374418)n12:0.0303771)n11:0.0238356,(Brachypodium_distachyon_BRADI_3g44880v3:0.133224,(Hordeum_spontaneum_WB01_011976_0095750:5e-09,Hordeum_vulgareMorex_HORVU.MOREX.r3.6HG0543180:0.00408813)n14:0.0876715)n13:0.0321459)n10:0.0160248)n5:0.0171806,((Aristida_adscensionis_H_Aadptg000012l000783.1:0.0659697,(Phragmites_australis_Phragmites_australis_PaChr6_25333002_25333688_evm.model.PaChr6.1097_1_CDS_4362466536_42004:0.0668661,Phragmites_australis_Phragmites_australis_PaChr5_25000134_25010250_evm.model.PaChr5.1044_1_CDS_4362459207_18007:0.0720596)n17:0.00800662)n16:0.0070385,(Chasmanthium_laxum_Chala.05G145200:0.0302198,(((Sorghum_bicolor_SORBI_3004G165300:0.0983905,Zea_mays_Zm00001eb242750:0.0434058)n21:0.0335265,(((Digitaria_radicosa_Dra01G0139600:0.0461101,(Digitaria_exilis_H_DexUA-000167.1:0.0703656,(Digitaria_exilis_H_Dex1A-002751.1:0.00515674,Digitaria_exilis_H_Dex1B-002700.1:0.0176214)n26:0.0449609)n25:0.019479)n24:0.0166433,(((Panicum_hallii_Pahal.1G254400:0.0121495,(Panicum_virgatum_Pavir.1KG317900:0.0269356,Panicum_virgatum_Pavir.1NG347000:0.0130028)n30:0.0061478)n29:0.0159349,(Cenchrus_americanus_H_CamCM007984.2000969.1:0.016675,Setaria_viridis_SEVIR_1G183400v2:0.0156809)n31:0.0169868)n28:0.0142634,(Urochloa_fusta_Urofu.1G201400:0.0873779,Dichantelium_oligosantes_H_DolKV776297.1000006.1:0.0434236)n32:0.0125868)n27:5e-09)n23:0.0190514,Panicum_virgatum_Pavir.3KG410900:0.102692)n22:0.0114102)n20:0.023459,(ASEM_AUS1_H_AUS1CM014270.1003422.1:0.00199248,ASEM_RSA5_H_RSA5chrom1001116.1:0.00998195)n33:0.0308212)n19:0.0355815)n18:0.00964347)n15:0.0116587)n4:0.0245924)n2:0.0334066)n0;
```
