## Supplementary Dataset S1 for "Gene turnover and contingency facilitated the repeated evolution of C_4_ photosynthesis in grasses": OG0015945_tree.txt

```
(Carex_scoparia_H_Carex_Csco_scaffold_27_000088.1:0.196658,(Streptochaeta_angustifolia_strangu_027654:0.109314,(Pharus_latifolius_Phala.02G167500:0.0695273,(((Zizania_latifolia_GWHTBFHI025838:0.0592285,(Leersia_perrieri_LPERR02G16140:0.0439416,Oryza_sativa_LOC_Os02g34580:0.0479797)n6:0.0236414)n5:0.0319662,(Brachypodium_distachyon_BRADI_3g45480v3:0.0972794,((Dendrocalamus_sinicus_Dendrocalamus_sinicus_Dsi02A_27174655_27177645_Dsi02Ag10070.1_-1_CDS_4147710859_8530:0.0343499,Olyra_latifolia_scaffold99_119508_122205_+:0.0849112)n9:0.0106364,(Ampelocalamus_luodianensis_Alu02Dg15040.2:0.0242313,Ampelocalamus_luodianensis_Alu02Cg00180.2:0.0481889)n10:0.00535432)n8:0.00906823)n7:0.0159163)n4:0.0121036,(((Sorghum_bicolor_SORBI_3004G173200:0.0280614,Zea_mays_Zm00001eb243410:0.0501269)n13:0.0786685,(Chasmanthium_laxum_Chala.05G153200:0.0342583,((Digitaria_radicosa_Dra01G0147000:0.0263227,(Digitaria_exilis_H_Dex1A-000918.1:0.00970322,Digitaria_exilis_H_Dex1B-000857.1:0.0123081)n17:0.0154816)n16:0.0318556,((ASEM_AUS1_H_AUS1CM014270.1001086.1:0.00637271,ASEM_RSA5_H_RSA5chrom1001164.1:0.00230603)n19:0.0286264,((Echinocloa_haploclada_eh_chr7.1990:0.0405649,Urochloa_fusta_Urofu.1G212000:0.0346497)n21:0.00607737,((Cenchrus_americanus_H_CamCM007984.2000919.1:0.0264708,Setaria_viridis_SEVIR_1G193600v2:0.013789)n23:0.0200494,(Dichantelium_oligosantes_H_DolKV781198.1000003.1:0.0339453,(Panicum_hallii_Pahal.1G262900:0.0101057,(Panicum_virgatum_Pavir.1NG307600:0.0184363,(Panicum_virgatum_Pavir.1NG307500:0.0194296,Panicum_virgatum_Pavir.1KG331400:0.011465)n27:0.0011465)n26:0.000127389)n25:0.00196129)n24:0.00628653)n22:0.0036742)n20:0.00592664)n18:0.00930201)n15:0.02949)n14:0.00740818)n12:0.0120609,((Stipagrostis_hirtigluma_H_Shi_ptg000038l_000964.1:0.0514745,(Phragmites_australis_Phragmites_australis_PaChr5_26048188_26048682_evm.model.PaChr5.1091_1_CDS_4362459311_19271:0.0500871,(Eragrostis_curvula_EJB05_21362:5e-09,Eragrostis_curvula_EJB05_21363:5e-09)n31:0.0624948)n30:0.0133088)n29:0.00912822,((Stipagrostis_hirtigluma_H_Shi_ptg000038l_000963.1:0.0525157,Aristida_adscensionis_H_Aadptg000012l000747.1:0.0524357)n33:0.0356685,Phragmites_australis_Phragmites_australis_PaChr6_26758823_26761517_evm.model.PaChr6.1149_1_CDS_4362466652_5811:0.0395166)n32:0.00439073)n28:0.00640002)n11:0.000711113)n3:0.0504173)n2:0.0253304)n1:0.196658)n0;
```
