## Supplementary Dataset S1 for "Gene turnover and contingency facilitated the repeated evolution of C_4_ photosynthesis in grasses": OG0015946_tree.txt

```
(Pharus_latifolius_Phala.02G169400:0.0709697,((Olyra_latifolia_Ola030603:0.0630895,(Dendrocalamus_sinicus_Dendrocalamus_sinicus_Dsi02C_5588303_5590795_Dsi02Cg00840.1_-1_CDS_4147721395_26570:0.00900999,(Ampelocalamus_luodianensis_Alu02Dg14890.1:0.0565368,Ampelocalamus_luodianensis_Alu02Cg00070.1:0.0181356)n4:0.00201506)n3:0.0186666)n2:0.0167782,((Hordeum_spontaneum_WB01_006084_0099942:0,Hordeum_vulgareMorex_HORVU.MOREX.r3.5HG0496170:0)n6:0.11134,(((Zizania_latifolia_GWHTBFHI021275:0.0863633,Zizania_latifolia_GWHTBFHI025829:0.0275911)n9:0.0264132,(Leersia_perrieri_LPERR02G16330:0.06369,Oryza_sativa_LOC_Os02g34840:0.0438247)n10:0.0185903)n8:0.0346711,(((Eleusine_coracana_ELECO.r07.2AG0133870:0.0217127,Eleusine_coracana_ELECO.r07.2BG0189370:0.0116732)n13:0.0732645,(Aristida_adscensionis_H_Aadptg000012l000165.1:0.0425802,Stipagrostis_hirtigluma_H_Shi_ptg000038l_001324.1:0.044196)n14:0.0158729)n12:0.0124595,(Phragmites_australis_Phragmites_australis_PaChr5_26391186_26393930_evm.model.PaChr5.1113_1_CDS_4362459361_40297:0.0410812,(Chasmanthium_laxum_Chala.05G155400:0.0338848,((Echinocloa_haploclada_eh_chr7.2026:0.0283244,(ASEM_AUS1_H_AUS1CM014270.1001105.1:6e-09,ASEM_RSA5_H_RSA5chrom1001183.1:0.0188962)n19:0.0493625)n18:0.0261473,((Zea_mays_Zm00001eb243600:0.0666035,Sorghum_bicolor_SORBI_3004G175700:0.0406604)n21:0.04742,(Dichantelium_oligosantes_H_DolKV777065.1000016.1:0.024711,(((Urochloa_fusta_Urofu.1G215000:0.041104,(Cenchrus_americanus_H_CamCM007984.2004077.1:0.0336898,Setaria_viridis_SEVIR_1G196000v2:0.0182712)n26:0.0216845)n25:5e-09,((Panicum_virgatum_Pavir.1NG288000:0.0595131,Panicum_virgatum_Pavir.1KG327900:0.0131157)n28:0.0014573,(Panicum_virgatum_Pavir.4KG372500:0.241531,((Digitaria_exilis_H_Dex1A-000938.1:0.0070656,Digitaria_exilis_H_Dex1B-000877.1:0.00351732)n31:0.0425126,(Digitaria_radicosa_Dra01G0149800.2:0.0457361,(Digitaria_radicosa_Dra01G0149800.3:0.00374778,Digitaria_radicosa_Dra01G0149800:5e-09)n33:0.00897246)n32:0.0389348)n30:0.0213534)n29:0.0076879)n27:0.000854211)n24:0.00362844,Panicum_hallii_Pahal.1G265500:0.0220697)n23:0.00579807)n22:0.0200943)n20:0.0183128)n17:5e-09)n16:0.0117049)n15:0.0149667)n11:0.0382144)n7:0.0155789)n5:0.0159819)n1:0.0709697)n0;
```
