## Supplementary Dataset S1 for "Gene turnover and contingency facilitated the repeated evolution of C_4_ photosynthesis in grasses": OG0015947_tree.txt

```
(Stipagrostis_hirtigluma_H_Shi_ptg000038l_000916.1:0.0479103,((Phragmites_australis_Phragmites_australis_PaChr6_27564158_27566326_evm.model.PaChr6.1202_1_CDS_4362466772_13825:0.108763,(((Sorghum_bicolor_SORBI_3006G050800:0.171644,Zea_mays_Zm00001eb244010:0.141208)n5:0.0855681,(Dichantelium_oligosantes_H_DolKV779489.1000002.1:0.0799733,(((Panicum_hallii_Pahal.1G270500:0.0297646,((Panicum_virgatum_Pavir.3NG288200:0.0383342,(Panicum_virgatum_Pavir.3KG540600:5e-09,Panicum_virgatum_Pavir.2NG480300:6e-09)n12:0.0458728)n11:0.0167631,(Panicum_virgatum_Pavir.1NG294200:0.0339068,(Panicum_virgatum_Pavir.1KG334200:0.0294367,Panicum_virgatum_Pavir.1KG216400:0.0307367)n14:0.0318573)n13:0.00895788)n10:0.00881705)n9:0.0395017,(((Digitaria_radicosa_Dra01G0153500:0.0497145,(Digitaria_exilis_H_Dex1A-002664.1:0.00642797,Digitaria_exilis_H_Dex1B-002609.1:0.00738373)n18:0.0867881)n17:0.0344647,(Echinocloa_haploclada_eh_chr7.2076:0.0758376,((Urochloa_fusta_Urofu.1G221400:0.0826173,((Setaria_viridis_SEVIR_1G201850v2:0.012901,Setaria_viridis_SEVIR_1G201550v2:0.00712184)n23:0.0193478,(Cenchrus_americanus_H_CamCM007984.2000888.1:0.0776919,(Cenchrus_americanus_H_CamCM007984.2000891.1:0.0465747,Cenchrus_americanus_H_CamCM007984.2000889.1:0.0348382)n25:0.0061314)n24:0.0104868)n22:0.0313089)n21:0.0170124,(Setaria_viridis_SEVIR_1G201500v2:0.115308,Urochloa_fusta_Urofu.1G221500:0.0891452)n26:0.0265774)n20:0.00295304)n19:0.0209016)n16:0.00472569,Echinocloa_haploclada_eh_chr7.2075:0.0665883)n15:0.0073987)n8:0.0152828,(((ASEM_RSA5_H_RSA5chrom1003160.1:0.00299575,ASEM_RSA5_H_RSA5chrom3002346.1:0.00100117)n29:0.0144924,(ASEM_AUS1_H_AUS1CM014270.1003297.1:0.0331403,(ASEM_AUS1_H_AUS1CM014278.1004915.1:0.000950672,(ASEM_AUS1_H_AUS1CM014270.1003290.1:0.00286006,ASEM_AUS1_H_AUS1CM014270.1003291.1:5e-09)n32:0.00190175)n31:0.0177357)n30:0.00197063)n28:0.0385546,(ASEM_AUS1_H_AUS1CM014270.1003298.1:0.0213099,ASEM_RSA5_H_RSA5chrom1003162.1:0.0173535)n33:0.0612997)n27:0.00681108)n7:0.0103043)n6:0.0172814)n4:0.0317577,Sorghum_bicolor_SORBI_3004G180700:0.275173)n3:0.0305748)n2:0.0233437,Eragrostis_curvula_EJB05_21243:0.120431)n1:0.0479103)n0;
```
