## Supplementary Dataset S1 for "Gene turnover and contingency facilitated the repeated evolution of C_4_ photosynthesis in grasses": OG0015948_tree.txt

```
((Streptochaeta_angustifolia_strangu_032983:0.126338,((Pharus_latifolius_Phala.02G176300:0,Pharus_latifolius_Phala.02G176300.2:0)n3:5e-09,Pharus_latifolius_Phala.02G176300.3:5e-09)n2:0.12297)n1:0.0313414,((((Zizania_latifolia_GWHTBFHI021326:0.0437093,Zizania_latifolia_GWHTBFHI025795:0.0406914)n7:0.0342092,(Leersia_perrieri_LPERR02G17050:0.0696209,Oryza_sativa_LOC_Os02g35750:0.0676729)n8:0.024592)n6:0.0547061,((Brachypodium_distachyon_BRADI_3g46270v3:0.0708518,(Hordeum_spontaneum_WB01_011559_0251871:0.00150412,Hordeum_vulgareMorex_HORVU.MOREX.r3.1HG0013020:0.00225033)n11:0.115106)n10:0.0458506,(Olyra_latifolia_Ola015146:0.0835269,(Ampelocalamus_luodianensis_Alu02Dg14090.2:0.0417855,Dendrocalamus_sinicus_Dendrocalamus_sinicus_Dsi02A_28236418_28237734_Dsi02Ag10660.1_1_CDS_4147711036_51304:0.0285699)n13:0.00710099)n12:0.00837047)n9:0.0087847)n5:0.0244307,((Aristida_adscensionis_H_Aadptg000012l000204.1:0.0664262,Stipagrostis_hirtigluma_H_Shi_ptg000038l_001359.1:0.0572936)n15:0.0191738,((Chasmanthium_laxum_Chala.05G162900:0.065867,((Sorghum_bicolor_SORBI_3004G184900:0.0269811,Zea_mays_Zm00001eb244420:0.0552675)n19:0.0369358,(Dichantelium_oligosantes_H_DolKV776043.1000012.1:0.0311844,(((Digitaria_radicosa_Dra01G0156700:0.0283527,((Digitaria_exilis_H_Dex1A-000975.1:0,Digitaria_exilis_H_DexUA-000431.1:0)n25:0.0115408,Digitaria_exilis_H_Dex1B-000908.1:0.00964193)n24:0.0111526)n23:0.0255756,(ASEM_AUS1_H_AUS1CM014270.1001168.1:0.0641811,ASEM_RSA5_H_RSA5chrom1001227.1:0.0156729)n26:0.0213432)n22:0.00669783,(Setaria_viridis_SEVIR_1G204500v2:0.0332775,(Urochloa_fusta_Urofu.1G226800:0.0409202,(Panicum_hallii_Pahal.1G274000:0.0132017,(Panicum_virgatum_Pavir.1KG335700:0.0341441,Panicum_virgatum_Pavir.1NG305000:0.02175)n30:0.00241666)n29:0.0061298)n28:0.00538688)n27:0.00292242)n21:0.00455572)n20:0.0189233)n18:0.0283069)n17:0.0106063,((Eleusine_coracana_ELECO.r07.2AG0134580:0.0294924,Eleusine_coracana_ELECO.r07.2BG0190100:0.030283)n32:0.0645643,(Phragmites_australis_Phragmites_australis_PaChr5_27380359_27382044_evm.model.PaChr5.1168_1_CDS_4362459481_5788:0.0411715,Phragmites_australis_Phragmites_australis_PaChr6_27862701_27864356_evm.model.PaChr6.1224_1_CDS_4362466820_33990:0.0515282)n33:0.00572536)n31:0.00634956)n16:0.0109885)n14:0.0401142)n4:0.0313414)n0;
```
