## Supplementary Dataset S1 for "Gene turnover and contingency facilitated the repeated evolution of C_4_ photosynthesis in grasses": OG0015949_tree.txt

```
((Streptochaeta_angustifolia_strangu_029801:0.10722,((Pharus_latifolius_Phala.02G180100:0,Pharus_latifolius_Phala.02G180100.2:0)n3:5e-09,Pharus_latifolius_Phala.02G180100.3:5e-09)n2:0.090347)n1:0.0208651,(((Zizania_latifolia_GWHTBFHI025946:0.0391252,(Leersia_perrieri_LPERR02G17470:0.0438012,Oryza_sativa_LOC_Os02g36520:0.036963)n7:0.0190971)n6:0.0591974,(((Brachypodium_distachyon_BRADI_3g46700v3:0.0686754,(Hordeum_spontaneum_WB01_004863_0065062:5e-09,Hordeum_vulgareMorex_HORVU.MOREX.r3.6HG0589440:0.000754692)n11:0.0852165)n10:0.0327924,(Dendrocalamus_sinicus_Dendrocalamus_sinicus_Dsi02B_32146921_32148462_Dsi02Bg10680.1_1_CDS_4147717852_22057:0.0613546,(Ampelocalamus_luodianensis_Alu09CXg13920.2:0.0145842,(Dendrocalamus_sinicus_Dendrocalamus_sinicus_Dsi02A_28760240_28761625_Dsi02Ag10960.1_1_CDS_4147711126_45112:0.0499028,Dendrocalamus_sinicus_Dendrocalamus_sinicus_Dsi02C_22571656_22573038_Dsi02Cg08770.1_1_CDS_4147723774_1255:0.0145885)n14:0.00162095)n13:0.00671857)n12:0.000746508)n9:0.00583556,Olyra_latifolia_Ola020964:0.0771769)n8:0.00940055)n5:0.0236696,(((Eragrostis_curvula_EJB05_21137:0.049061,(Eleusine_coracana_ELECO.r07.2AG0134970:0.0134206,Eleusine_coracana_ELECO.r07.2BG0190590:0.0140739)n18:0.0563214)n17:0.0430019,(Aristida_adscensionis_H_Aadptg000012l000236.1:0.0836788,Stipagrostis_hirtigluma_H_Shi_ptg000038l_001381.1:0.0597281)n19:0.00978733)n16:0.00550498,(Phragmites_australis_Phragmites_australis_PaChr6_28309338_28310717_evm.model.PaChr6.1252_1_CDS_4362466882_17610:0.0494014,(Chasmanthium_laxum_Chala.05G167400:0.0464451,((Sorghum_bicolor_SORBI_3004G189200:0.0372727,Zea_mays_Zm00001eb182900:0.0533526)n23:0.0413502,(((Panicum_hallii_Pahal.1G278600:0.0204575,(Panicum_virgatum_Pavir.1NG315600:0.0213691,Panicum_virgatum_Pavir.1KG344600:0.0197355)n27:0.0188307)n26:0.0170519,((Digitaria_radicosa_Dra01G0161300:0.0288441,(Digitaria_exilis_H_Dex1A-000994.1:0.00748269,Digitaria_exilis_H_Dex1B-000933.1:0.00280005)n30:0.0253861)n29:0.0190018,(Urochloa_fusta_Urofu.1G231600:0.0433221,(Cenchrus_americanus_H_CamCM007984.2004144.1:0.0373656,Setaria_viridis_SEVIR_1G209100v2:0.0237289)n32:0.011787)n31:0.00452337)n28:0.00830483)n25:0.00361636,(ASEM_AUS1_H_AUS1CM014270.1001195.1:0.0439688,Dichantelium_oligosantes_H_DolKV781576.1000019.1:0.0464465)n33:0.00688664)n24:0.017812)n22:0.0232447)n21:0.0122594)n20:0.0130994)n15:0.0534125)n4:0.0208651)n0;
```
