## Supplementary Dataset S1 for "Gene turnover and contingency facilitated the repeated evolution of C_4_ photosynthesis in grasses": OG0015950_tree.txt

```
(((Pharus_latifolius_Phala.02G181700:0,Pharus_latifolius_Phala.02G181700.2:0)n2:0.173303,Streptochaeta_angustifolia_strangu_025154:0.157736)n1:0.0544679,(((Olyra_latifolia_Ola020982:0.103117,(Ampelocalamus_luodianensis_Alu02Dg13460.2:0.0591688,(Dendrocalamus_sinicus_Dendrocalamus_sinicus_Dsi02A_29001116_29001943_Dsi02Ag11070.1_-1_CDS_4147711159_6843:0.0677738,Dendrocalamus_sinicus_Dendrocalamus_sinicus_Dsi02C_22704957_22705823_Dsi02Cg08890.1_-1_CDS_4147723810_21514:0.0580824)n7:0.0064536)n6:0.0227312)n5:0.0147334,((Brachypodium_distachyon_BRADI_3g46830v3:0.0988819,Hordeum_vulgareMorex_HORVU.MOREX.r3.6HG0588700:0.119401)n9:0.100625,(Zizania_latifolia_GWHTBFHI021370:0.102224,Oryza_sativa_LOC_Os02g36780:0.0997204)n10:0.0487888)n8:0.0161982)n4:0.0185025,(((Aristida_adscensionis_H_Aadptg000012l000656.1:0.0628708,Stipagrostis_hirtigluma_H_Shi_ptg000038l_000866.1:0.0702527)n13:0.0332109,(Phragmites_australis_Phragmites_australis_PaChr5_28065147_28065911_evm.model.PaChr5.1204_1_CDS_4362459563_40298:0.122638,Phragmites_australis_Phragmites_australis_PaChr6_28471849_28472670_evm.model.PaChr6.1263_1_CDS_4362466906_27688:0.0479982)n14:0.0204917)n12:0.00596447,(Chasmanthium_laxum_Chala.05G168700:0.0840813,((Eragrostis_curvula_EJB05_21116:0.060923,(Eleusine_coracana_ELECO.r07.2AG0135080:0.0274842,Eleusine_coracana_ELECO.r07.2BG0190700:0.0150446)n18:0.0411461)n17:0.0567404,((Sorghum_bicolor_SORBI_3004G190900:0.0379399,Zea_mays_Zm00001eb183160:0.0557497)n20:0.0813289,(Echinocloa_haploclada_eh_chr7.2166:0.0614229,((Urochloa_fusta_Urofu.1G233100:0.0568618,((Panicum_hallii_Pahal.1G280000:0.0298961,(Panicum_virgatum_Pavir.1NG317400:0.0568233,Panicum_virgatum_Pavir.1KG346500:0.0284576)n26:0.0142712)n25:0.0117356,((Digitaria_radicosa_Dra01G0162600:0.0466552,(Digitaria_exilis_H_Dex1A-002601.1:0.0270929,Digitaria_exilis_H_Dex1B-002545.1:0.0151226)n29:0.0323362)n28:0.0171882,(ASEM_RSA5_H_RSA5chrom1003097.1:0.00524818,(ASEM_AUS1_H_AUS1CM014270.1003217.1:0.0284135,ASEM_AUS1_H_AUS1CM014271.1004316.1:0.0102724)n31:0.00114138)n30:0.0100208)n27:0.0127389)n24:0.00190892)n23:0.0152976,(Cenchrus_americanus_H_CamCM007984.2000826.1:0.0400853,(Setaria_viridis_SEVIR_6G138200v2:0.333174,Setaria_viridis_SEVIR_1G211400v2:0.0152016)n33:0.00168906)n32:0.00905181)n22:0.0134633)n21:0.0143868)n19:0.030504)n16:0.0171322)n15:0.00981585)n11:0.053762)n3:0.0544679)n0;
```
