## Supplementary Dataset S1 for "Gene turnover and contingency facilitated the repeated evolution of C_4_ photosynthesis in grasses": OG0015951_tree.txt

```
(Pharus_latifolius_Phala.02G186800:0.132564,(((Olyra_latifolia_Ola017853:0.137507,((Brachypodium_distachyon_BRADI_3g47350v3:0.0930494,(Hordeum_spontaneum_WB01_003676_0321026:0.0103418,Hordeum_vulgareMorex_HORVU.MOREX.r3.6HG0589790:5e-09)n6:0.165527)n5:0.0327901,((((Aristida_adscensionis_H_Aadptg000012l000272.1:0.198051,Stipagrostis_hirtigluma_H_Shi_ptg000038l_001420.1:0.0975125)n10:0.116306,Chasmanthium_laxum_Chala.05G175300:0.0516581)n9:0.0109456,((Eleusine_coracana_ELECO.r07.2BG0191310:0.114636,(Eragrostis_curvula_EJB05_21065:0.00232719,Eragrostis_curvula_EJB05_21064:5e-09)n13:0.0884198)n12:0.0441975,((Sorghum_bicolor_SORBI_3004G197700:0.148092,Zea_mays_Zm00001eb245650:0.0503538)n15:0.0840473,(Cenchrus_americanus_H_CamCM007984.2004184.1:0.070566,(Echinocloa_haploclada_eh_chr7.2241:0.0834533,(Urochloa_fusta_Urofu.1G239600:0.0526511,((Panicum_hallii_Pahal.1G286600:0.0277017,(Setaria_viridis_SEVIR_1G217700v2:0.0226508,(Digitaria_radicosa_Dra01G0167900:0.0683915,((ASEM_AUS1_H_AUS1CM014270.1003186.1:0.031474,ASEM_RSA5_H_RSA5chrom1001300.1:0.0270109)n24:0.0224523,(Dichantelium_oligosantes_H_DolKV767116.1000009.1:0.0795018,(Digitaria_exilis_H_Dex1A-001037.1:0.009994,Digitaria_exilis_H_Dex1B-000967.1:0.0195478)n26:0.0601165)n25:0.0223999)n23:0.00694199)n22:0.0113756)n21:0.0118493)n20:0.0939368,(Panicum_virgatum_Pavir.1NG323200:0.0501655,Panicum_virgatum_Pavir.1KG355800:0.0698548)n27:0.0045434)n19:0.0154614)n18:0.0117505)n17:0.0155024)n16:0.0419578)n14:0.0152197)n11:0.0352385)n8:0.109105,((Leersia_perrieri_LPERR02G18130:0.130962,Oryza_sativa_LOC_Os02g37600:0.128762)n29:0.114304,(Zizania_latifolia_GWHTBFHI021419:0.0763132,Zizania_latifolia_GWHTBFHI026881:0.401399)n30:0.0445999)n28:0.0231935)n7:0.0521965)n4:0.0294302)n3:0.027156,(Dendrocalamus_sinicus_Dendrocalamus_sinicus_Dsi02A_29624998_29625705_Dsi02Ag11390.1_1_CDS_4147711255_4029:0.120361,Dendrocalamus_sinicus_Dendrocalamus_sinicus_Dsi02B_33155133_33156284_Dsi02Bg11150.1_1_CDS_4147717993_44571:0.0441102)n31:0.00490114)n2:0.00725933,(Ampelocalamus_luodianensis_Alu02Dg12970.1:0.196846,(Ampelocalamus_luodianensis_Alu09CXg13250.1:0.0952945,Ampelocalamus_luodianensis_Alu09CXg13290.1:0.0226434)n33:0.0287346)n32:0.00319273)n1:0.0277511)n0;
```
