## Supplementary Dataset S1 for "Gene turnover and contingency facilitated the repeated evolution of C_4_ photosynthesis in grasses": OG0015952_tree.txt

```
(((Phragmites_australis_Phragmites_australis_PaChr5_29297827_29300332_evm.model.PaChr5.1287_1_CDS_4362459745_31863:0.211973,((Stipagrostis_hirtigluma_H_Shi_ptg000038l_001455.1:0.0260101,Stipagrostis_hirtigluma_H_Shi_ptg000038l_000829.1:0.0314159)n4:0.115362,(Aristida_adscensionis_H_Aadptg000012l000614.1:0.20281,Aristida_adscensionis_H_Aadptg000012l000303.1:0.205403)n5:0.0388571)n3:0.0552859)n2:0.0320331,(Chasmanthium_laxum_Chala.05G181300:0.146634,(Sorghum_bicolor_SORBI_3004G204300:0.1739,((Echinocloa_haploclada_eh_chr9.1255:0.595165,Echinocloa_haploclada_eh_chr7.2331:0.0795867)n9:0.0655758,((Digitaria_radicosa_Dra01G0174000:0.177224,(Urochloa_fusta_Urofu.1G247800:0.158468,Setaria_viridis_SEVIR_1G225000v2:0.0993504)n12:0.0314179)n11:0.0259803,(Panicum_hallii_Pahal.1G294000:0.174686,(ASEM_AUS1_H_AUS1CM014270.1001269.1:0.0332872,ASEM_RSA5_H_RSA5chrom1001331.1:0.0264318)n14:0.0824294)n13:0.0240502)n10:0.018077)n8:0.0446451)n7:0.0667342)n6:0.0374364)n1:0.115511,((Aristida_adscensionis_H_Aadptg000012l000569.1:0.270469,Stipagrostis_hirtigluma_H_Shi_ptg000038l_000780.1:0.182388)n16:0.10058,((Chasmanthium_laxum_Chala.05G186200:0.14852,(Phragmites_australis_Phragmites_australis_PaChr6_30082182_30083191_evm.model.PaChr6.1374_1_CDS_4362467152_3716:0.264431,Phragmites_australis_Phragmites_australis_PaChr5_29726218_29727894_evm.model.PaChr5.1328_1_CDS_4362459837_28084:0.12481)n19:0.0672741)n18:0.0578189,((Sorghum_bicolor_SORBI_3004G209200:0.157507,((((Digitaria_radicosa_Dra01G0177900:0.00586084,Digitaria_radicosa_Dra01G0177900.2:0.0048071)n25:0.192322,(Digitaria_exilis_H_Dex1A-002510.1:0.0379217,Digitaria_exilis_H_Dex1B-002458.1:0.0253845)n26:0.162434)n24:0.059046,(Dichantelium_oligosantes_H_DolKV772436.1000001.1:0.130919,((ASEM_AUS1_H_AUS1CM014270.1003106.1:0.0480461,ASEM_RSA5_H_RSA5chrom1002997.1:0.0400192)n29:0.0768247,(Urochloa_fusta_Urofu.1G253500:0.216953,(Panicum_hallii_Pahal.1G299400:0.0588028,(Panicum_virgatum_Pavir.1NG341800:0.0310666,Panicum_virgatum_Pavir.1KG374300:0.0341944)n32:0.0361426)n31:0.0700192)n30:0.0487)n28:0.0285221)n27:0.0269775)n23:0.0407975,(Zea_mays_Zm00001eb246680:0.174794,Digitaria_exilis_H_Dex1A-002509.1:0.808398)n33:0.0476032)n22:0.00528925)n21:0.142627,Echinocloa_haploclada_eh_chr7.2379:0.166266)n20:0.0695203)n17:0.038767)n15:0.115511)n0;
```
