## Supplementary Dataset S1 for "Gene turnover and contingency facilitated the repeated evolution of C_4_ photosynthesis in grasses": OG0015953_tree.txt

```
(((Pharus_latifolius_Phala.02G192800:0,Pharus_latifolius_Phala.02G192800.2:0)n2:0.0853788,Streptochaeta_angustifolia_strangu_033969:0.131708)n1:0.0409009,(((Brachypodium_distachyon_BRADI_3g47936v3:0.0581159,(Hordeum_spontaneum_WB01_002410_3400153:5e-09,Hordeum_vulgareMorex_HORVU.MOREX.r3.6HG0592070:5e-09)n6:0.0902075)n5:0.0428483,(Olyra_latifolia_Ola004833:0.0701251,(Ampelocalamus_luodianensis_Alu09CXg12550.1:0.0209294,(Dendrocalamus_sinicus_Dendrocalamus_sinicus_Dsi02B_33970822_33971961_Dsi02Bg11590.1_1_CDS_4147718125_5178:0.0370633,Dendrocalamus_sinicus_Dendrocalamus_sinicus_Dsi02C_24020370_24021872_Dsi02Cg09950.1_-1_CDS_4147724128_29955:0.0204249)n9:0.00226943)n8:0.0131224)n7:0.01515)n4:0.0249963,(((Zizania_latifolia_GWHTBFHI021474:0.0456512,Zizania_latifolia_GWHTBFHI026913:0.0682224)n12:0.0170001,(Leersia_perrieri_LPERR02G18780:0.0644016,Oryza_sativa_LOC_Os02g38950:0.0526187)n13:0.0230103)n11:0.0549541,(Phragmites_australis_Phragmites_australis_PaChr5_29397330_29398841_evm.model.PaChr5.1298_1_CDS_4362459769_41982:0.0643962,((Eragrostis_curvula_EJB05_50945:0.0654234,(Eleusine_coracana_ELECO.r07.2AG0136490:0.0275236,Eleusine_coracana_ELECO.r07.2BG0192130:0.0228742)n17:0.0607504)n16:0.0389488,((Aristida_adscensionis_H_Aadptg000012l000306.1:0.0808116,Stipagrostis_hirtigluma_H_Shi_ptg000038l_001461.1:0.0524237)n19:0.0357528,(Chasmanthium_laxum_Chala.05G182400:0.0695601,((Sorghum_bicolor_SORBI_3004G205200:0.0434191,Zea_mays_Zm00001eb246390:0.06694)n22:0.079483,((Panicum_hallii_Pahal.1G295100:0.0270645,(Panicum_virgatum_Pavir.1NG333600:0.0304643,Panicum_virgatum_Pavir.1KG366200:0.0454992)n25:0.0220453)n24:0.0173034,(((ASEM_AUS1_H_AUS1CM014270.1001276.1:0.0175185,ASEM_RSA5_H_RSA5chrom1001336.1:0.0113647)n28:0.0423972,(Dichantelium_oligosantes_H_DolKV770546.1000004.1:0.0579109,(Digitaria_radicosa_Dra01G0174700:0.0422139,(Digitaria_exilis_H_Dex1A-001073.1:0.0108573,Digitaria_exilis_H_Dex1B-001005.1:0.00591987)n31:0.0209222)n30:0.0288192)n29:0.00366702)n27:0.00486905,(Urochloa_fusta_Urofu.1G249300:0.0419321,(Cenchrus_americanus_H_CamCM007984.2004518.1:0.0494313,Setaria_viridis_SEVIR_1G225800v2:0.0175451)n33:0.0137507)n32:0.00978247)n26:0.00433874)n23:0.0260977)n21:0.0134833)n20:0.0144615)n18:0.0100668)n15:0.0192083)n14:0.121467)n10:0.0193464)n3:0.0409009)n0;
```
