## Supplementary Dataset S1 for "Gene turnover and contingency facilitated the repeated evolution of C_4_ photosynthesis in grasses": OG0015954_tree.txt

```
((Streptochaeta_angustifolia_strangu_024123:0.0793245,Pharus_latifolius_Phala.02G198300:0.0580622)n1:0.022869,(((Oryza_sativa_LOC_Os02g39540:0.0485687,(Zizania_latifolia_GWHTBFHI021516:0.0216016,Zizania_latifolia_GWHTBFHI026837:0.0280135)n5:0.0122259)n4:0.0369693,(((Ampelocalamus_luodianensis_Alu09CXg12100.2:0.0201042,Dendrocalamus_sinicus_Dendrocalamus_sinicus_Dsi02C_24070155_24073772_Dsi02Cg09980.1_1_CDS_4147724137_35021:0.019292)n8:0.00293051,(Dendrocalamus_sinicus_Dendrocalamus_sinicus_Dsi02A_31028765_31033028_Dsi02Ag12220.5_1_CDS_4147711504_30476:0.0206942,(Olyra_latifolia_Ola025851:0.0485596,Ampelocalamus_luodianensis_Alu02Dg11890.1:0.0145033)n10:0.00514275)n9:0.000571417)n7:0.0157743,(Brachypodium_distachyon_BRADI_3g48330v3:0.0617601,(Hordeum_spontaneum_WB01_001327_0051666:0.000430095,Hordeum_vulgareMorex_HORVU.MOREX.r3.6HG0593250:5e-09)n12:0.049013)n11:0.0303772)n6:0.0063575)n3:0.0152832,(((Aristida_adscensionis_H_Aadptg000012l000330.1:0.0585339,Stipagrostis_hirtigluma_H_Shi_ptg000038l_001485.1:0.0422474)n15:0.0211918,((Phragmites_australis_Phragmites_australis_PaChr6_30144220_30147876_evm.model.PaChr6.1380_1_CDS_4362467166_9610:0.0419404,Phragmites_australis_Phragmites_australis_PaChr1_30496306_30497149_evm.model.PaChr1.1372_1_CDS_4362363971_20636:0.0322473)n17:0.00358304,(Phragmites_australis_Phragmites_australis_PaChr1_30498169_30499210_evm.model.PaChr1.1373_1_CDS_4362363973_21474:0.0400692,(Eragrostis_curvula_EJB05_55537:0.000430187,Eragrostis_curvula_EJB05_20896:5e-09)n19:0.0728425)n18:0.0139102)n16:0.00154557)n14:0.00263514,(Chasmanthium_laxum_Chala.05G187000:0.0377108,(Sorghum_bicolor_SORBI_3004G209700:0.0583659,((Dichantelium_oligosantes_H_DolKV775219.1000006.1:0.0272252,((Panicum_hallii_Pahal.1G300200:0.00775495,(Panicum_virgatum_Pavir.1KG368400:0.022426,Panicum_virgatum_Pavir.1NG336200:0.0147713)n26:0.00269162)n25:0.0113814,((Digitaria_radicosa_Dra01G0179000:0.0272772,(Digitaria_exilis_H_Dex1A-001098.1:0.00610044,Digitaria_exilis_H_Dex1B-001030.1:0.00389002)n29:0.0350646)n28:0.0118787,(Urochloa_fusta_Urofu.3G327300:0.0214994,(Cenchrus_americanus_H_CamCM007983.2001347.1:0.025685,Setaria_viridis_SEVIR_4G017500v2:0.00807916)n31:0.00788561)n30:0.00707528)n27:0.00196511)n24:0.00239539)n23:0.00185487,(Echinocloa_haploclada_eh_chr7.2388:0.0298496,(ASEM_AUS1_H_AUS1CM014270.1001306.1:0.00391837,ASEM_RSA5_H_RSA5chrom1001361.1:0.00308856)n33:0.0272142)n32:0.00232883)n22:0.0149408)n21:0.0122701)n20:0.0103741)n13:0.0283939)n2:0.022869)n0;
```
