## Supplementary Dataset S1 for "Gene turnover and contingency facilitated the repeated evolution of C_4_ photosynthesis in grasses": OG0015955_tree.txt

```
((Streptochaeta_angustifolia_strangu_024131:0.219899,Pharus_latifolius_Phala.02G196900:0.0953412)n1:0.0330382,((Brachypodium_distachyon_BRADI_3g48470v3:0.185776,(Zizania_latifolia_GWHTBFHI026826:0.28033,(((Ampelocalamus_luodianensis_Alu02Dg11780.1:0.0372227,Dendrocalamus_sinicus_Dendrocalamus_sinicus_Dsi02A_31169419_31173274_Dsi02Ag12340.1_-1_CDS_4147711540_50743:0.0525496)n7:0.00751738,(Dendrocalamus_sinicus_Dendrocalamus_sinicus_Dsi02B_34333013_34335316_Dsi02Bg11810.1_-1_CDS_4147718191_42320:0.0722419,Ampelocalamus_luodianensis_Alu09CXg11990.1:0.0457184)n8:0.00507983)n6:0.0162223,(Leersia_perrieri_LPERR02G19300:0.150426,(Zizania_latifolia_GWHTBFHI021528:0.0645587,Oryza_sativa_LOC_Os02g39730:0.0666618)n10:0.0198492)n9:0.0350301)n5:0.00691821)n4:0.00076869)n3:0.0104994,(((Stipagrostis_hirtigluma_H_Shi_ptg000038l_000772.1:0.0860782,Aristida_adscensionis_H_Aadptg000012l000560.1:0.0729328)n13:0.0101471,(((Chasmanthium_laxum_Chala.05G188800:0.0834309,Phragmites_australis_Phragmites_australis_PaChr6_30250745_30252922_evm.model.PaChr6.1391_1_CDS_4362467190_19719:0.0566974)n16:0.00737606,(((Dichantelium_oligosantes_H_DolKV776355.1000025.1:0.0482851,(ASEM_AUS1_H_AUS1CM014270.1003089.1:0.0218602,ASEM_RSA5_H_RSA5chrom1002983.1:0.00562391)n20:0.0223002)n19:0.00993546,((Digitaria_radicosa_Dra01G0180700:0.0257112,(Digitaria_exilis_H_Dex1A-002497.1:0.00244702,Digitaria_exilis_H_Dex1B-002446.1:0.00477163)n23:0.0506936)n22:0.00239059,((Cenchrus_americanus_H_CamCM007984.2000710.1:0.0390809,Setaria_viridis_SEVIR_1G232800v2:0.0200227)n25:0.0110928,(Urochloa_fusta_Urofu.1G256800:0.0483343,(Panicum_hallii_Pahal.1G302700:0.00989835,(Panicum_virgatum_Pavir.1NG342800:0.0254631,Panicum_virgatum_Pavir.1KG377500:0.0174039)n28:0.00489605)n27:0.0255991)n26:0.0106998)n24:0.00657316)n21:0.00490427)n18:0.0142492,(Sorghum_bicolor_SORBI_3004G211501:0.0176265,(Zea_mays_Zm00001eb246810:0.0581639,Zea_mays_Zm00001eb184420:0.0348986)n30:0.00387763)n29:0.00229937)n17:0.0381458)n15:0.0115809,Phragmites_australis_Phragmites_australis_PaChr5_29949023_29959267_evm.model.PaChr5.1350_1_CDS_4362459887_6632:0.247385)n14:0.0274872)n12:0.0177202,((Eragrostis_curvula_EJB05_20877:0,Eragrostis_curvula_EJB05_20853:0)n32:0.0495717,(Eleusine_coracana_ELECO.r07.2AG0137100:0.0174478,Eleusine_coracana_ELECO.r07.2BG0192710:0.0147183)n33:0.0460609)n31:0.0618039)n11:0.0262155)n2:0.0330382)n0;
```
