## Supplementary Dataset S1 for "Gene turnover and contingency facilitated the repeated evolution of C_4_ photosynthesis in grasses": OG0015956_tree.txt

```
((Pharus_latifolius_Phala.02G202900:0,Pharus_latifolius_Phala.02G202900.2:0)n1:0.0699218,((((Zizania_latifolia_GWHTBFHI021553:0.0285815,(Zizania_latifolia_GWHTBFHI026796:0.00281149,Zizania_latifolia_GWHTBFHI038782:0.0153228)n6:0.0331502)n5:0.0175442,(Leersia_perrieri_LPERR02G19580:0.0593064,Oryza_sativa_LOC_Os02g40080:0.0700687)n7:0.0244828)n4:0.0926486,((Brachypodium_distachyon_BRADI_3g48710v3:0.049646,Hordeum_spontaneum_WB01_002338_0072945:0.0748666)n9:0.0563814,(Ampelocalamus_luodianensis_Alu09CXg11650.6:0.0211149,(Dendrocalamus_sinicus_Dendrocalamus_sinicus_Dsi02A_31693821_31695969_Dsi02Ag12620.1_1_CDS_4147711624_41172:0.0892919,Dendrocalamus_sinicus_Dendrocalamus_sinicus_Dsi02C_24421501_24425638_Dsi02Cg10250.2_1_CDS_4147724218_23766:0.0213312)n11:0.00237013)n10:0.00210405)n8:0.0137008)n3:0.0210558,(((Zea_mays_Zm00001eb247090:0.119024,Sorghum_bicolor_SORBI_3004G214400:0.0402296)n14:0.050939,(((ASEM_AUS1_H_AUS1CM014270.1001346.1:0.00598133,ASEM_RSA5_H_RSA5chrom1001393.1:0.00681139)n17:0.0342611,(Panicum_hallii_Pahal.1G306200:0.0245104,(Panicum_virgatum_Pavir.1KG382800:0.025487,Panicum_virgatum_Pavir.1NG345900:0.0212568)n19:0.00634792)n18:0.0361492)n16:0.0099972,((Digitaria_radicosa_Dra01G0183600:0.0377547,(Digitaria_exilis_H_Dex1A-001119.1:0.00373766,Digitaria_exilis_H_Dex1B-001052.1:0.00167256)n22:0.0441998)n21:0.0202678,(Echinocloa_haploclada_eh_chr7.2438:0.043102,(Urochloa_fusta_Urofu.1G260600:0.0292505,(Cenchrus_americanus_H_CamCM007984.2004273.1:0.0349577,Setaria_viridis_SEVIR_1G236400v2:0.0146745)n25:0.0141532)n24:0.00340409)n23:0.00307947)n20:0.0067206)n15:0.0201555)n13:0.0309663,(Stipagrostis_hirtigluma_H_Shi_ptg000017l_000988.1:0.926498,(Chasmanthium_laxum_Chala.05G192100:0.0400497,((Phragmites_australis_Phragmites_australis_PaChr6_30691818_30693746_evm.model.PaChr6.1415_1_CDS_4362467244_42426:0.0440755,((Stipagrostis_hirtigluma_H_Shi_ptg000038l_001504.1:0.100523,Aristida_adscensionis_H_Aadptg000012l000353.1:0.0641639)n31:0.0302153,(Eleusine_coracana_ELECO.r07.2BG0192990:0.0682993,(Eragrostis_curvula_EJB05_20787:0.00130702,Eragrostis_curvula_EJB05_20815:0.00131627)n33:0.0531774)n32:0.0509291)n30:0.0102584)n29:0.0115295,Phragmites_australis_Phragmites_australis_PaChr5_22664799_22666779_evm.model.PaChr5.963_1_CDS_4362463757_20133:0.059567)n28:0.00661856)n27:0.00813025)n26:0.000903361)n12:0.0705667)n2:0.0581787)n0;
```
