## Supplementary Dataset S1 for "Gene turnover and contingency facilitated the repeated evolution of C_4_ photosynthesis in grasses": OG0015957_tree.txt

```
(((Brachypodium_distachyon_BRADI_3g48730v3:0.142034,(Hordeum_spontaneum_WB01_003239_0754213:0.00156783,Hordeum_vulgareMorex_HORVU.MOREX.r3.6HG0594570:6e-09)n3:0.158982)n2:0.0902759,(Olyra_latifolia_Ola026553:0.1255,((Zizania_latifolia_GWHTBFHI021556:0.0538944,(Zizania_latifolia_GWHTBFHI026784:0.0261314,Zizania_latifolia_GWHTBFHI038779:0.0151506)n7:0.0540132)n6:0.0365829,(Leersia_perrieri_LPERR02G19600:0.0954628,Oryza_sativa_LOC_Os02g40100:0.0758246)n8:0.0481521)n5:0.0956313)n4:0.024215)n1:0.0240254,((Stipagrostis_hirtigluma_H_Shi_ptg000038l_001505.1:0.103135,Aristida_adscensionis_H_Aadptg000012l000354.1:0.119634)n10:0.0500335,(((Eleusine_coracana_ELECO.r07.2AG0137410:0.0204405,Eleusine_coracana_ELECO.r07.2BG0193010:0.0246604)n13:0.0848013,(Eragrostis_curvula_EJB05_20814:0.0278818,Eragrostis_curvula_EJB05_20786:0.0267679)n14:0.0571739)n12:0.0707439,(Digitaria_exilis_H_Dex5B-003519.1:0.0969672,((Phragmites_australis_Phragmites_australis_PaChr6_30714908_30717447_evm.model.PaChr6.1416_1_CDS_4362467246_768:0.075873,Phragmites_australis_Phragmites_australis_PaChr5_30395208_30397639_evm.model.PaChr5.1377_1_CDS_4362459945_31023:0.0865628)n17:0.0148762,(Chasmanthium_laxum_Chala.05G192300:0.0811051,((Zea_mays_Zm00001eb247110:0.115227,Sorghum_bicolor_SORBI_3004G214500:0.0521993)n20:0.0844877,((Panicum_hallii_Pahal.1G306400:0.0283579,(Panicum_virgatum_Pavir.1NG346100:0.0290424,Panicum_virgatum_Pavir.1KG383000:0.0338387)n23:0.0123905)n22:0.0203744,((Echinocloa_haploclada_eh_chr7.2440:0.079354,(Urochloa_fusta_Urofu.1G260800:0.091962,(Cenchrus_americanus_H_CamCM007984.2004274.1:0.0691317,(Setaria_viridis_SEVIR_6G133400v2:0.11987,Setaria_viridis_SEVIR_1G236600v2:0.0188206)n28:0.0165072)n27:0.0139466)n26:0.0143471)n25:0.00958222,((Digitaria_radicosa_Dra01G0183800:0.045081,(Digitaria_exilis_H_Dex1A-001120.1:0.0235078,Digitaria_exilis_H_Dex1B-001053.1:0.0175626)n31:0.0334929)n30:0.0493307,(Dichantelium_oligosantes_H_DolKV778608.1000001.1:0.041863,(ASEM_AUS1_H_AUS1CM014270.1001348.1:0.0246971,ASEM_RSA5_H_RSA5chrom1001394.1:0.0129026)n33:0.0439249)n32:0.0125999)n29:0.0109535)n24:0.00859412)n21:0.0442415)n19:0.0284751)n18:0.0160502)n16:0.00730155)n15:0.000811283)n11:0.0206895)n9:0.0366021)n0;
```
