## Supplementary Dataset S1 for "Gene turnover and contingency facilitated the repeated evolution of C_4_ photosynthesis in grasses": OG0015958_tree.txt

```
(((Pharus_latifolius_Phala.02G207500:0,Pharus_latifolius_Phala.02G207500.2:0)n2:0.0979147,Streptochaeta_angustifolia_strangu_017338:0.111988)n1:0.0312746,(((Zizania_latifolia_GWHTBFHI026750:0.0687024,(Leersia_perrieri_LPERR02G19940:0.0486141,Oryza_sativa_LOC_Os02g40750:0.0303072)n6:0.0143962)n5:0.0547583,((Brachypodium_distachyon_BRADI_3g48960v3:0.0661586,(Hordeum_spontaneum_WB01_000021_0124079:0.00144593,Hordeum_vulgareMorex_HORVU.MOREX.r3.6HG0595600:5e-09)n9:0.0840254)n8:0.0510728,(Olyra_latifolia_Ola011377:0.086578,(Ampelocalamus_luodianensis_Alu09CXg11050.2:0.0430054,Dendrocalamus_sinicus_Dendrocalamus_sinicus_Dsi02B_35354602_35356173_Dsi02Bg12250.1_-1_CDS_4147718323_2926:0.0478004)n11:0.00847066)n10:0.00816909)n7:0.0141389)n4:0.0150322,((Phragmites_australis_Phragmites_australis_PaChr6_31178649_31180229_evm.model.PaChr6.1440_1_CDS_4362467300_23489:0.0707699,((Eragrostis_curvula_EJB05_20750:0.0630239,(Eleusine_coracana_ELECO.r07.2AG0137760:0.0214133,Eleusine_coracana_ELECO.r07.2BG0193370:0.0151843)n16:0.0596465)n15:0.0364409,(Aristida_adscensionis_H_Aadptg000012l000530.1:0.0977527,Stipagrostis_hirtigluma_H_Shi_ptg000038l_000737.1:0.0717644)n17:0.0248562)n14:0.00631246)n13:0.00518849,(Chasmanthium_laxum_Chala.05G195500:0.0739842,((Zea_mays_Zm00001eb247440:0.0473054,((((Digitaria_radicosa_Dra01G0187400:0.0219365,(Digitaria_exilis_H_Dex1A-002464.1:0.00626402,Digitaria_exilis_H_Dex1B-002418.1:0.00904885)n25:0.0288708)n24:0.0201089,(Cenchrus_americanus_H_CamCM007984.2000660.1:0.0388468,Setaria_viridis_SEVIR_1G242400v2:0.0118504)n26:0.0165512)n23:0.00501352,(Dichantelium_oligosantes_H_DolKV775914.1000009.1:0.0285579,(Urochloa_fusta_Urofu.1G265600:0.0281314,(Panicum_hallii_Pahal.1G310600:0.020105,(Panicum_virgatum_Pavir.1NG352500:0.0179004,Panicum_virgatum_Pavir.1KG400000:0.0263972)n30:0.00695136)n29:0.0170142)n28:0.0036345)n27:0.00171947)n22:0.00390918,(Cenchrus_americanus_H_CamCM007984.2000675.1:0.0399077,Sorghum_bicolor_SORBI_3004G217900:0.0236294)n31:0.00731044)n21:0.000812271)n20:0.0526444,(ASEM_AUS1_H_AUS1CM014270.1003042.1:0.0111672,(ASEM_RSA5_H_RSA5chrom1002936.1:5e-09,ASEM_RSA5_H_RSA5chrom1002934.1:0.0022814)n33:0.00900643)n32:0.0393814)n19:0.047467)n18:0.0106087)n12:0.0449889)n3:0.0312746)n0;
```
