## Supplementary Dataset S1 for "Gene turnover and contingency facilitated the repeated evolution of C_4_ photosynthesis in grasses": OG0015959_tree.txt

```
((Streptochaeta_angustifolia_strangu_005086:0.081877,(Pharus_latifolius_Phala.02G213800:5e-09,Pharus_latifolius_Phala.02G213800.2:5e-09)n2:0.0611978)n1:0.0190478,(((Brachypodium_distachyon_BRADI_3g49580v3:0.056645,(Hordeum_spontaneum_WB01_000341_0023623:0.00443123,Hordeum_vulgareMorex_HORVU.MOREX.r3.6HG0597360:6e-09)n6:0.078135)n5:0.0420345,(((Zizania_latifolia_GWHTBFHI021645:0.0204766,Zizania_latifolia_GWHTBFHI026697:0.0609093)n9:0.0138593,(Leersia_perrieri_LPERR02G20540:0.0549455,Oryza_sativa_LOC_Os02g42300:0.0413553)n10:0.0115866)n8:0.0411204,(Ampelocalamus_luodianensis_Alu02Dg10440.1:0.0273659,(Olyra_latifolia_Ola030432:0.0780049,(Dendrocalamus_sinicus_Dendrocalamus_sinicus_Dsi02A_36755354_36758033_Dsi02Ag13960.1_1_CDS_4147712026_40048:0.0276167,Dendrocalamus_sinicus_Dendrocalamus_sinicus_Dsi02C_25578920_25579483_Dsi02Cg10840.1_1_CDS_4147724395_9700:0.0408084)n13:0.0106026)n12:0.00721039)n11:0.0103156)n7:0.00512184)n4:0.00781762,((Aristida_adscensionis_H_Aadptg000012l000407.1:0.0644998,Stipagrostis_hirtigluma_H_Shi_ptg000038l_001570.1:0.0476156)n15:0.0149924,(((Eragrostis_curvula_EJB05_20652:0.0455933,(Eleusine_coracana_ELECO.r07.2AG0138450:0.00643629,Eleusine_coracana_ELECO.r07.2BG0194110:0.00580856)n19:0.0682702)n18:0.023794,Phragmites_australis_Phragmites_australis_PaChr6_32010583_32019501_evm.model.PaChr6.1487_1_CDS_4362467402_23909:0.0350758)n17:0.00392052,(Chasmanthium_laxum_Chala.05G202700:0.0525542,((Sorghum_bicolor_SORBI_3004G224600:0.0200315,Zea_mays_Zm00001eb248160:0.0417143)n22:0.0269456,(((Digitaria_radicosa_Dra01G0193700:0.0151912,(Digitaria_exilis_H_Dex1A-001168.1:0.00125065,Digitaria_exilis_H_Dex1B-001096.1:0.00644781)n26:0.0204707)n25:0.0170001,(Dichantelium_oligosantes_H_DolKV769925.1000003.1:0.0291762,ASEM_AUS1_H_AUS1CM014270.1003007.1:0.0421274)n27:0.00226578)n24:0.00400455,((Urochloa_fusta_Urofu.1G273800:0.0269864,(Cenchrus_americanus_H_CamCM007984.2004317.1:0.0235745,Setaria_viridis_SEVIR_1G249700v2:0.010706)n30:0.00946805)n29:0.0102266,((Panicum_hallii_Pahal.1G319200:0.00526521,(Panicum_virgatum_Pavir.1NG032300:0.0136071,Panicum_virgatum_Pavir.1KG394900:0.00965577)n33:0.00339705)n32:0.0224901,Echinocloa_haploclada_eh_chr7.2560:0.0316998)n31:0.00201662)n28:0.00950937)n23:0.010082)n21:0.0116588)n20:0.00763301)n16:0.00889081)n14:0.0413183)n3:0.0190478)n0;
```
