## Supplementary Dataset S1 for "Gene turnover and contingency facilitated the repeated evolution of C_4_ photosynthesis in grasses": OG0015960_tree.txt

```
(((Zizania_latifolia_GWHTBFHI026699:0.192383,(Leersia_perrieri_LPERR02G20520:0.126213,Oryza_sativa_LOC_Os02g42280:0.113462)n3:0.0679252)n2:0.065784,(Brachypodium_distachyon_BRADI_3g49560v3:0.23387,(Ampelocalamus_luodianensis_Alu09CXg10200.1:0.0670254,Dendrocalamus_sinicus_Dendrocalamus_sinicus_Dsi02A_36727209_36730117_Dsi02Ag13940.1_-1_CDS_4147712020_36670:0.0769244)n5:0.0593999)n4:0.0415971)n1:0.0148832,((Eragrostis_curvula_EJB05_20647:0.21681,((Zea_mays_Zm00001eb248110:0.195875,(Dichantelium_oligosantes_H_DolKV769925.1000010.1:0.137661,Chasmanthium_laxum_Chala.05G202400:0.107955)n10:0.0198819)n9:0.0379112,(Stipagrostis_hirtigluma_H_Shi_ptg000025l_000315.1:0.148522,Aristida_adscensionis_H_Aadptg000012l000493.1:0.136874)n11:0.0440813)n8:0.0546293)n7:0.0932145,((Aristida_adscensionis_H_Aadptg000012l000492.1:0.112056,Stipagrostis_hirtigluma_H_Shi_ptg000038l_000698.1:0.10304)n13:0.0562486,((((Eleusine_coracana_ELECO.r07.2AG0138430:0.0226208,Eleusine_coracana_ELECO.r07.2BG0194090:0.0268771)n17:0.0702306,(Eragrostis_curvula_EJB05_20645:0.13603,Eragrostis_curvula_EJB05_20649:0.0681155)n18:0.0239029)n16:0.0906561,Phragmites_australis_Phragmites_australis_PaChr6_31985270_31988139_evm.model.PaChr6.1485_1_CDS_4362467398_22235:0.117511)n15:0.0226143,(Chasmanthium_laxum_Chala.05G202500:0.0945131,((Sorghum_bicolor_SORBI_3004G224400:0.0549804,Zea_mays_Zm00001eb248140:0.0973215)n21:0.0697625,((Echinocloa_haploclada_eh_chr7.2559:0.0869384,Dichantelium_oligosantes_H_DolKV769925.1000008.1:0.0679079)n23:0.0132576,((Urochloa_fusta_Urofu.1G273600:0.101242,(Panicum_hallii_Pahal.1G318800:0.0344934,(Panicum_virgatum_Pavir.1NG032500:0.056761,Panicum_virgatum_Pavir.1KG394700:0.0269326)n27:0.0121706)n26:0.0345291)n25:0.016315,((ASEM_RSA5_H_RSA5chrom1002884.1:0.0130325,(ASEM_AUS1_H_AUS1CM014270.1001401.1:5e-09,ASEM_AUS1_H_AUS1QPGU01000157.1000001.1:0.000821339)n30:0.0206575)n29:0.0419758,((Digitaria_exilis_H_Dex1A-002426.1:0.0200061,Digitaria_exilis_H_Dex1B-002386.1:0.0175838)n32:0.0881337,(Cenchrus_americanus_H_CamCM007984.2000635.1:0.0607055,Setaria_viridis_SEVIR_1G249500v2:0.0330182)n33:0.0276979)n31:0.011561)n28:0.0104615)n24:0.0101005)n22:0.016857)n20:0.0406625)n19:0.0159251)n14:0.0192391)n12:0.0586756)n6:0.0148832)n0;
```
