## Supplementary Dataset S1 for "Gene turnover and contingency facilitated the repeated evolution of C_4_ photosynthesis in grasses": OG0015961_tree.txt

```
(Tillandsia_fasciculata_H_Tillandsia_CM054931.1_000356.1:0.172282,(Streptochaeta_angustifolia_strangu_005140:0.183958,((Zizania_latifolia_GWHTBFHI021683:0.116476,(Leersia_perrieri_LPERR02G20870:0.167407,Oryza_sativa_LOC_Os02g42740:0.199533)n4:0.0305347)n3:0.0835535,(((Hordeum_spontaneum_WB01_009015_0102089:0.00121104,Hordeum_vulgareMorex_HORVU.MOREX.r3.6HG0598470:0.00404639)n7:0.255516,((Dendrocalamus_sinicus_Dendrocalamus_sinicus_Dsi02B_37088775_37090676_Dsi02Bg13080.1_-1_CDS_4147718572_29374:0.0541021,(Olyra_latifolia_Ola030382:0.112965,Ampelocalamus_luodianensis_Alu09CXg09740.2:0.0351985)n10:0.0243112)n9:0.0122545,(Ampelocalamus_luodianensis_Alu02Dg10100.2:0.0548147,Dendrocalamus_sinicus_Dendrocalamus_sinicus_Dsi02A_37300305_37304177_Dsi02Ag14290.1_-1_CDS_4147712125_38922:0.139495)n11:0.00874963)n8:0.020529)n6:0.0211978,((Aristida_adscensionis_H_Aadptg000001l000537.1:0.126361,Stipagrostis_hirtigluma_H_Shi_ptg000038l_000668.1:0.112523)n13:0.0830666,((Eragrostis_curvula_EJB05_51460:0.00148653,Eragrostis_curvula_EJB05_20592:5e-09)n15:0.164994,((Chasmanthium_laxum_Chala.05G207500:0.0740046,Phragmites_australis_Phragmites_australis_PaChr5_32581501_32583613_evm.model.PaChr5.1491_1_CDS_4362460199_10432:0.0837212)n17:0.00741348,((Sorghum_bicolor_SORBI_3004G304800:0.052994,Zea_mays_Zm00001eb248530:0.0644857)n19:0.0718918,((Cenchrus_americanus_H_CamCM007984.2000595.1:0.126529,Setaria_viridis_SEVIR_1G253800v2:0.0264713)n21:0.0734684,(Echinocloa_haploclada_eh_chr7.2609:0.0775541,((((Digitaria_radicosa_Dra01G0198400.3:0,Digitaria_radicosa_Dra01G0198400:0)n26:5e-09,Digitaria_radicosa_Dra01G0198400.2:0.00123216)n25:0.0341544,(Digitaria_exilis_H_Dex1A-002405.1:0.033115,Digitaria_exilis_H_Dex1B-002366.1:0.0230033)n27:0.0306269)n24:0.043054,((Urochloa_fusta_Urofu.1G278600:0.0961802,(ASEM_AUS1_H_AUS1CM014270.1001447.1:0.0220651,ASEM_RSA5_H_RSA5chrom1002864.1:0.0194591)n30:0.0462205)n29:0.0059363,(Dichantelium_oligosantes_H_DolKV780265.1000002.1:0.0573813,(Panicum_hallii_Pahal.1G324500:0.0255379,(Panicum_virgatum_Pavir.1NG368700:0.0207813,Panicum_virgatum_Pavir.1KG409300:0.0339617)n33:0.0307449)n32:0.0378452)n31:0.00524794)n28:0.00938815)n23:0.00924483)n22:0.0121794)n20:0.0388877)n18:0.0220571)n16:0.0118648)n14:0.0475339)n12:0.0573172)n5:0.0186193)n2:0.0743894)n1:0.172282)n0;
```
