## Supplementary Dataset S1 for "Gene turnover and contingency facilitated the repeated evolution of C_4_ photosynthesis in grasses": OG0015962_tree.txt

```
((Streptochaeta_angustifolia_strangu_038475:0.125075,Pharus_latifolius_Phala.03G109900:0.0546488)n1:0.0276792,((((Oryza_sativa_LOC_Os07g26940:0.0364843,(Leersia_perrieri_LPERR07G10970:0.0762618,Zizania_latifolia_GWHTBFHI036189:0.0380826)n6:0.0102229)n5:0.0321698,Brachypodium_distachyon_BRADI_1g28700v3:0.065563)n4:0.00340539,((Olyra_latifolia_scaffold128_318529_321009_+:0.0479574,(Ampelocalamus_luodianensis_Alu07Cg14570.2:0.0239923,Ampelocalamus_luodianensis_Alu07Dg10560.1:0.0247125)n9:0.0044163)n8:0.00399954,(Dendrocalamus_sinicus_Dendrocalamus_sinicus_Dsi07B_16608759_16613817_Dsi07Bg07820.1_1_CDS_4147795111_18936:0.0246697,Dendrocalamus_sinicus_Dendrocalamus_sinicus_Dsi07A_14901573_14903777_Dsi07Ag08090.1_1_CDS_4147791217_44250:0.0345512)n10:0.00264377)n7:0.013097)n3:0.00704061,((Aristida_adscensionis_H_Aadptg000038l000120.1:0.0281001,(Stipagrostis_hirtigluma_H_Shi_ptg000031l_000483.1:0,Stipagrostis_hirtigluma_H_Shi_ptg000051l_000158.1:0)n13:0.0232515)n12:0.0122183,((Phragmites_australis_Phragmites_australis_PaChr16_14130093_14136458_evm.model.PaChr16.911_1_CDS_4362402389_36737:0.0375245,(Eragrostis_curvula_EJB05_12986:0.0238936,(Eleusine_coracana_ELECO.r07.7AG0565600:0.0241654,Eleusine_coracana_ELECO.r07.7BG0596460:0.0117871)n17:0.0341113)n16:0.0118294)n15:0.0100757,(Chasmanthium_laxum_Chala.10G104500:0.0485081,((Dichantelium_oligosantes_H_DolKV781316.1000001.1:0.0187661,((Echinocloa_haploclada_eh_chr3.1542:0.0210512,((ASEM_AUS1_H_AUS1CM014270.1002948.1:0.0104375,ASEM_RSA5_H_RSA5chrom2001968.1:0.0154735)n24:0.0370972,((Urochloa_fusta_Urofu.2G116600:0.0265226,(Cenchrus_americanus_H_CamCM007984.2000253.1:0.0233673,Setaria_viridis_SEVIR_2G129000v2:0.0128181)n27:0.01015)n26:0.00409345,(Digitaria_radicosa_Dra02G0161100:0.0278075,(Digitaria_exilis_H_Dex2A-003876.1:0.01308,Digitaria_exilis_H_Dex2B-003831.1:0.00714116)n29:0.000793462)n28:0.00300935)n25:0.00914546)n23:0.00431043)n22:0.00886692,(Panicum_hallii_Pahal.2G116200:0.0210361,(Panicum_virgatum_Pavir.2NG270100:0.0128141,Panicum_virgatum_Pavir.2KG063700:0.00455361)n31:0.000505956)n30:0.00254484)n21:0.00889512)n20:0.0183799,(Sorghum_bicolor_SORBI_3002G125900:0.0158319,(Zea_mays_Zm00001eb096530:0.0233799,Zea_mays_Zm00001eb306470:0.0291015)n33:0.0032335)n32:0.0101059)n19:0.015054)n18:0.0383165)n14:0.0136829)n11:0.143227)n2:0.0276792)n0;
```
