## Supplementary Dataset S1 for "Gene turnover and contingency facilitated the repeated evolution of C_4_ photosynthesis in grasses": OG0015963_tree.txt

```
((Pharus_latifolius_Phala.02G224800:0.105778,Streptochaeta_angustifolia_strangu_001806:0.0986742)n1:0.0381811,(((Brachypodium_distachyon_BRADI_3g50397v3:0.0809918,(Hordeum_spontaneum_WB01_001711_0794903:0.0109818,Hordeum_vulgareMorex_HORVU.MOREX.r3.6HG0599920:0.00329131)n5:0.0717692)n4:0.0407135,(Olyra_latifolia_Ola025262:0.0744399,(Dendrocalamus_sinicus_Dendrocalamus_sinicus_Dsi02B_37942653_37944990_Dsi02Bg13480.1_1_CDS_4147718692_40070:0.0414569,(Ampelocalamus_luodianensis_Alu02Dg09590.1:0.023001,Ampelocalamus_luodianensis_Alu09CXg09160.1:0.0391277)n8:0.00434752)n7:0.000275356)n6:0.0228668)n3:0.0138681,((Leersia_perrieri_LPERR02G21380:0.0659741,Oryza_sativa_LOC_Os02g43620:0.038583)n10:0.0736547,((Aristida_adscensionis_H_Aadptg000001l000717.1:0.0695653,Stipagrostis_hirtigluma_H_Shi_ptg000038l_001619.1:0.0542359)n12:0.0199754,((Phragmites_australis_Phragmites_australis_PaChr5_33479367_33481699_evm.model.PaChr5.1531_1_CDS_4362460289_5792:0.0562232,(Eragrostis_curvula_EJB05_20542:0.0584807,(Eleusine_coracana_ELECO.r07.2AG0139420:0.00661153,Eleusine_coracana_ELECO.r07.2BG0195070:0.0115817)n16:0.0603534)n15:0.0454085)n14:0.00947066,((Chasmanthium_laxum_Chala.07G136700:0.00554785,Chasmanthium_laxum_Chala.05G213700:0.00180309)n18:0.0374727,((Sorghum_bicolor_SORBI_3004G298000:0.0192601,Zea_mays_Zm00001eb249190:0.0395285)n20:0.0604217,((Echinocloa_haploclada_eh_chr7.2678:0.0401159,(Panicum_hallii_Pahal.1G330700:0.0126015,(Panicum_virgatum_Pavir.1NG377300:0.0482737,(Panicum_virgatum_Pavir.1NG377400:0.0423521,Panicum_virgatum_Pavir.1KG416900:0.0179069)n25:0.00802237)n24:0.000891374)n23:0.00796286)n22:0.00578299,((Urochloa_fusta_Urofu.1G285600:0.0505496,(Cenchrus_americanus_H_CamCM007984.2004390.1:0.0391784,Setaria_viridis_SEVIR_1G260300v2:0.0257249)n28:0.011878)n27:0.00460524,((Digitaria_radicosa_Dra01G0203800:0.0232403,(Digitaria_exilis_H_Dex1A-001213.1:0.00319482,Digitaria_exilis_H_Dex1B-001145.1:0.0120655)n31:0.0258458)n30:0.0160291,(Dichantelium_oligosantes_H_DolKV775979.1000009.1:0.0369617,(ASEM_AUS1_H_AUS1CM014270.1001484.1:0.0103835,ASEM_RSA5_H_RSA5chrom1001531.1:0.0123628)n33:0.0304405)n32:0.00663673)n29:0.00328865)n26:0.00343794)n21:0.02798)n19:0.012424)n17:0.0111137)n13:0.0179384)n11:0.0785066)n9:0.0120773)n2:0.0381811)n0;
```
