## Supplementary Dataset S1 for "Gene turnover and contingency facilitated the repeated evolution of C_4_ photosynthesis in grasses": OG0015964_tree.txt

```
(Pharus_latifolius_Phala.02G227000:0.191701,(Olyra_latifolia_Ola025238:0.124223,(((Brachypodium_distachyon_BRADI_3g50582v3:0.152343,(Hordeum_spontaneum_WB01_005305_0289500:0.000556247,Hordeum_vulgareMorex_HORVU.MOREX.r3.6HG0600630:0.0024698)n5:0.110601)n4:0.106051,(((Zizania_latifolia_GWHTBFHI021749:0.0861839,(Zizania_latifolia_GWHTBFHI026588:0.0210569,Zizania_latifolia_GWHTBFHI026592:0.00871176)n9:0.0942606)n8:0.0615459,(Leersia_perrieri_LPERR02G21550:0.146828,Oryza_sativa_LOC_Os02g43900:0.125266)n10:0.0587384)n7:0.0653505,((Aristida_adscensionis_H_Aadptg000001l000494.1:0.159786,Stipagrostis_hirtigluma_H_Shi_ptg000038l_000624.1:0.124726)n12:0.0566299,((Phragmites_australis_Phragmites_australis_PaChr6_33380442_33381377_evm.model.PaChr6.1585_1_CDS_4362467620_30627:0.121327,Phragmites_australis_Phragmites_australis_PaChr5_33881872_33882804_evm.model.PaChr5.1553_1_CDS_4362460337_25989:0.0942047)n14:0.0217904,(Chasmanthium_laxum_Chala.05G215500:0.0860305,((Echinocloa_haploclada_eh_chr7.2707:0.155422,(Dichantelium_oligosantes_H_DolKV777860.1000002.1:0.0613229,((Digitaria_radicosa_Dra01G0206000:0.0609773,(Digitaria_exilis_H_Dex1A-002363.1:0.0275271,Digitaria_exilis_H_Dex1B-002324.1:0.0200149)n21:0.0790936)n20:0.0583038,((ASEM_AUS1_H_AUS1CM014270.1002885.1:0.019388,ASEM_RSA5_H_RSA5chrom1002814.1:0.0132771)n23:0.0694222,((Cenchrus_americanus_H_CamCM007984.2000551.1:0.0875019,Setaria_viridis_SEVIR_1G262700v2:0.0258446)n25:0.0268036,(Urochloa_fusta_Urofu.1G288300:0.105599,(Panicum_hallii_Pahal.1G333100:0.0368558,(Panicum_virgatum_Pavir.1NG380300:0.0445089,Panicum_virgatum_Pavir.1KG420000:0.0503134)n28:0.0262764)n27:0.0615883)n26:0.0113045)n24:0.0155135)n22:0.0133964)n19:0.0196878)n18:0.0132585)n17:0.0304079,(Sorghum_bicolor_SORBI_3004G296100:0.0816081,(Zea_mays_Zm00001eb186440:0.160455,Zea_mays_Zm00001eb249400:0.0894615)n30:0.00994017)n29:0.0159384)n16:0.0467671)n15:0.0248821)n13:0.0388464)n11:0.0773087)n6:0.0134063)n3:0.023725,(Ampelocalamus_luodianensis_Alu09CXg08940.1:0.0718014,(Dendrocalamus_sinicus_Dendrocalamus_sinicus_Dsi02B_38236241_38237116_Dsi02Bg13640.1_-1_CDS_4147718740_10244:0.066737,(Dendrocalamus_sinicus_Dendrocalamus_sinicus_Dsi02A_38473650_38474620_Dsi02Ag14960.1_-1_CDS_4147712326_38360:0.0943384,Dendrocalamus_sinicus_Dendrocalamus_sinicus_Dsi02C_26812038_26813141_Dsi02Cg11570.1_-1_CDS_4147724614_19266:0.0540572)n33:0.00540572)n32:0.000600636)n31:0.0266636)n2:0.0336771)n1:0.191701)n0;
```
