## Supplementary Dataset S1 for "Gene turnover and contingency facilitated the repeated evolution of C_4_ photosynthesis in grasses": OG0015965_tree.txt

```
((((Zizania_latifolia_GWHTBFHI021763:0.100928,Zizania_latifolia_GWHTBFHI026577:0.0930371)n3:0.0377256,(Leersia_perrieri_LPERR02G21640:0.177188,Oryza_sativa_LOC_Os02g44090:0.170768)n4:0.039252)n2:0.0944712,((Ampelocalamus_luodianensis_Alu02Dg09260.2:0.0662511,(Dendrocalamus_sinicus_Dendrocalamus_sinicus_Dsi02B_38408846_38409303_Dsi02Bg13720.1_-1_CDS_4147718764_23748:0.046926,Olyra_latifolia_Ola025220:0.114206)n7:0.00808707)n6:0.00384041,(Dendrocalamus_sinicus_Dendrocalamus_sinicus_Dsi02A_38611062_38611533_Dsi02Ag15080.1_-1_CDS_4147712362_1781:0.0560856,(Ampelocalamus_luodianensis_Alu09CXg08790.2:0.059874,(Brachypodium_distachyon_BRADI_3g50700v3:0.103538,(Hordeum_spontaneum_WB01_009274_0018230:0.00407081,Hordeum_vulgareMorex_HORVU.MOREX.r3.6HG0600930:5e-09)n11:0.141702)n10:0.0327224)n9:0.00666213)n8:0.000740237)n5:0.0524351)n1:0.0297933,(Phragmites_australis_Phragmites_australis_PaChr5_33938317_33938793_evm.model.PaChr5.1558_1_CDS_4362460347_30185:0.0677226,((Eragrostis_curvula_EJB05_20485:0.11985,(Eleusine_coracana_ELECO.r07.2AG0139790:0.0334353,Eleusine_coracana_ELECO.r07.2BG0195450:0.0531044)n15:0.118687)n14:0.036412,(((Stipagrostis_hirtigluma_H_Shi_ptg000038l_000618.1:0.0836086,Aristida_adscensionis_H_Aadptg000001l000488.1:0.063826)n18:0.0220983,(Sorghum_bicolor_SORBI_3004G295000:0.0883357,(Zea_mays_Zm00001eb186590:0.137383,Zea_mays_Zm00001eb249520:0.0426674)n20:0.00474082)n19:0.018642)n17:0.00931179,(Chasmanthium_laxum_Chala.05G217200:0.0594932,(Echinocloa_haploclada_eh_chr7.2718:0.037502,((ASEM_AUS1_H_AUS1CM014270.1002876.1:0.0261932,ASEM_RSA5_H_RSA5chrom1001554.1:0.0137341)n24:0.0407245,(((Panicum_hallii_Pahal.1G334400:0.0398726,(Panicum_virgatum_Pavir.1NG382000:0.0272667,Panicum_virgatum_Pavir.1KG421600:0.0313863)n28:0.026171)n27:0.0218282,(Digitaria_radicosa_Dra01G0207200:0.0705364,(Digitaria_exilis_H_Dex1B-002318.1:0.0234844,Digitaria_exilis_H_DexUA-002536.1:0.00637104)n30:0.0493984)n29:0.015345)n26:0.00302847,(Dichantelium_oligosantes_H_DolKV777317.1000003.1:0.0638064,(Urochloa_fusta_Urofu.1G290100:0.0471333,(Cenchrus_americanus_H_CamCM007984.2000546.1:0.0582822,Setaria_viridis_SEVIR_1G264400v2:0.0354674)n33:0.00657616)n32:0.0265271)n31:0.023076)n25:0.0044241)n23:0.0211609)n22:0.0250407)n21:0.0322896)n16:0.00776773)n13:0.0223302)n12:0.0297933)n0;
```
