## Supplementary Dataset S1 for "Gene turnover and contingency facilitated the repeated evolution of C_4_ photosynthesis in grasses": OG0015966_tree.txt

```
((Streptochaeta_angustifolia_strangu_031731:0.132809,Pharus_latifolius_Phala.02G231400:0.0736659)n1:0.0226271,((Dendrocalamus_sinicus_Dendrocalamus_sinicus_Dsi02B_38672227_38674896_Dsi02Bg13860.1_-1_CDS_4147718806_47389:0.0347263,Ampelocalamus_luodianensis_Alu02Dg08980.1:0.0381309)n3:0.0136018,((Olyra_latifolia_Ola038201:0.0538819,(Brachypodium_distachyon_BRADI_3g50990v3:0.0790011,(Hordeum_spontaneum_WB01_003718_0146929:0.00160927,Hordeum_vulgareMorex_HORVU.MOREX.r3.6HG0601830:0.00111114)n7:0.0767048)n6:0.0357639)n5:0.00717858,(((Zizania_latifolia_GWHTBFHI021786:0.0950635,(Oryza_sativa_LOC_Os02g44490:0.0369732,Leersia_perrieri_LPERR02G21880:0.103133)n11:0.042009)n10:0.0712585,(((((Eleusine_coracana_ELECO.r07.2AG0140060:0.00987926,Eleusine_coracana_ELECO.r07.2BG0195700:0.0164324)n16:0.0830525,(Eragrostis_curvula_EJB05_20317:0.000537157,Eragrostis_curvula_EJB05_20345:0.000537959)n17:0.0442679)n15:0.0214274,(Aristida_adscensionis_H_Aadptg000001l000466.1:0.0518599,Stipagrostis_hirtigluma_H_Shi_ptg000038l_000599.1:0.0318931)n18:0.00940651)n14:0.0144153,((Zea_mays_Zm00001eb186800:0.0387947,Sorghum_bicolor_SORBI_3004G290300:0.0229999)n20:0.0295272,(((Dichantelium_oligosantes_H_DolKV778054.1000004.1:0.0364761,(ASEM_AUS1_H_AUS1CM014270.1002854.1:0.0093472,ASEM_RSA5_H_RSA5chrom1002788.1:0.00713258)n24:0.0216179)n23:0.00538859,(Panicum_hallii_Pahal.1G338400:0.0159895,(Panicum_virgatum_Pavir.1KG431600:0.0212781,Panicum_virgatum_Pavir.9NG573600:0.0461349)n26:0.00512611)n25:6e-09)n22:0.00624004,((Cenchrus_americanus_H_CamCM007984.2000537.1:0.0448597,Setaria_viridis_SEVIR_1G268200v2:0.0146899)n28:0.021121,((Digitaria_radicosa_Dra01G0210000:0.0625815,(Digitaria_exilis_H_Dex1A-002349.1:0.0125864,Digitaria_exilis_H_Dex1B-002299.1:0.0108524)n31:0.0492063)n30:0.0190791,(Urochloa_fusta_Urofu.1G294200:0.0646775,Echinocloa_haploclada_eh_chr7.2764:0.0393885)n32:0.0179411)n29:0.00649443)n27:0.00684306)n21:0.0117343)n19:0.0155759)n13:0.00786642,Panicum_virgatum_Pavir.1NG390800:0.791418)n12:0.0879353)n9:0.0270701,(Phragmites_australis_Phragmites_australis_PaChr6_33922602_33925083_evm.model.PaChr6.1621_1_CDS_4362467702_22654:0.0551195,Chasmanthium_laxum_Chala.05G220500:0.0377036)n33:0.0135793)n8:0.0107058)n4:0.00528727)n2:0.0226271)n0;
```
