## Supplementary Dataset S1 for "Gene turnover and contingency facilitated the repeated evolution of C_4_ photosynthesis in grasses": OG0015967_tree.txt

```
((Streptochaeta_angustifolia_strangu_043286:0.139125,(Pharus_latifolius_Phala.02G257600:0,Pharus_latifolius_Phala.02G257600.3:0,Pharus_latifolius_Phala.02G257600.2:0)n2:0.0998564)n1:0.0342265,(((Brachypodium_distachyon_BRADI_3g52870v3:0.0972959,(Hordeum_spontaneum_WB01_000092_0275714:0.000922702,Hordeum_vulgareMorex_HORVU.MOREX.r3.6HG0607830:0.00174616)n6:0.0756872)n5:0.064987,(Olyra_latifolia_Ola023772:0.0902064,(Ampelocalamus_luodianensis_Alu09CXg06210.2:0.0351098,(Dendrocalamus_sinicus_Dendrocalamus_sinicus_Dsi02B_41823854_41825959_Dsi02Bg15630.1_1_CDS_4147719337_5182:0.0495073,Dendrocalamus_sinicus_Dendrocalamus_sinicus_Dsi02C_29702501_29704460_Dsi02Cg13390.1_1_CDS_4147725160_42343:0.0443871)n9:0.0049319)n8:0.0253647)n7:0.0147073)n4:0.0207423,((Aristida_adscensionis_H_Aadptg000001l000149.1:0.0911811,(Stipagrostis_hirtigluma_H_Shi_ptg000016l_002388.1:0.0059225,Stipagrostis_hirtigluma_H_Shi_ptg000038l_001760.1:0.00784377)n12:0.0780066)n11:0.0318486,(((Eragrostis_curvula_EJB05_19676:0.0741241,(Eleusine_coracana_ELECO.r07.2AG0142630:0.0151475,Eleusine_coracana_ELECO.r07.2BG0198120:0.026169)n16:0.0626936)n15:0.0401494,(Phragmites_australis_Phragmites_australis_PaChr5_37496518_37498566_evm.model.PaChr5.1762_1_CDS_4362460801_8746:0.0466578,Phragmites_australis_Phragmites_australis_PaChr6_36647553_36649649_evm.model.PaChr6.1816_1_CDS_4362468134_34420:0.0537405)n17:0.00933473)n14:0.0104725,(Chasmanthium_laxum_Chala.05G245700:0.0806969,((Sorghum_bicolor_SORBI_3004G266300:0.0263365,Zea_mays_Zm00001eb188450:0.0378941)n20:0.0896538,((Digitaria_exilis_H_Dex1A-001378.1:0.0463619,Digitaria_radicosa_Dra01G0231900:0.0422605)n22:0.037004,(Panicum_virgatum_Pavir.1NG317900:0.122508,((ASEM_AUS1_H_AUS1CM014270.1001659.1:0.0135049,ASEM_RSA5_H_RSA5chrom1001727.1:0.0133502)n25:0.0402463,((Dichantelium_oligosantes_H_DolKV775375.1000016.1:0.0619845,Dichantelium_oligosantes_H_DolKV773895.1000001.1:0.0411938)n27:0.00843214,((Panicum_hallii_Pahal.1G365800:0.0256705,(Panicum_virgatum_Pavir.1NG451100:0.0347838,Panicum_virgatum_Pavir.1KG470000:0.0213636)n30:0.0138557)n29:0.0173487,(Urochloa_fusta_Urofu.1G391600:0.0515279,(Cenchrus_americanus_H_CamCM007984.2004544.1:0.0515704,Setaria_viridis_SEVIR_1G295600v2:0.0455143)n32:0.0107713)n31:0.00313583)n28:0.00602531)n26:0.00538393)n24:0.00889986)n23:0.000988874)n21:0.022885)n19:0.0150827)n18:0.0150686)n13:0.0109254)n10:0.0493208)n3:0.0342265)n0;
```
