## Supplementary Dataset S1 for "Gene turnover and contingency facilitated the repeated evolution of C_4_ photosynthesis in grasses": OG0015968_tree.txt

```
(Tillandsia_fasciculata_H_Tillandsia_CM054940.1_000679.1:0.122926,(Streptochaeta_angustifolia_strangu_019509:0.0824733,((Hordeum_spontaneum_WB01_000037_0875763:0,Hordeum_vulgareMorex_HORVU.MOREX.r3.7HG0712850:0)n3:0.118765,(Pharus_latifolius_Phala.04G102600:0.101352,(((Zizania_latifolia_GWHTBFHI007208:0.060245,(Leersia_perrieri_LPERR06G12450:0.0581856,Oryza_sativa_LOC_Os09g10910:0.0530855)n8:0.023712)n7:0.0312531,((Ampelocalamus_luodianensis_Alu06Dg09180.2:0.00960083,((Olyra_latifolia_Ola028155:0.0508687,Dendrocalamus_sinicus_Dendrocalamus_sinicus_Dsi06A_18570866_18575134_Dsi06Ag07540.1_1_CDS_4147776703_4245:0.0236528)n12:0.0170362,Dendrocalamus_sinicus_Dendrocalamus_sinicus_Dsi06B_17560904_17562374_Dsi06Bg07390.1_1_CDS_4147781044_3133:0.130166)n11:0.0144629)n10:0.0140795,Brachypodium_distachyon_BRADI_1g41940v3:0.0765582)n9:0.0112265)n6:0.0152127,(((Sorghum_bicolor_SORBI_3010G144900:0.0351618,Zea_mays_Zm00001eb281580:0.0370183)n15:0.0265131,((Dichantelium_oligosantes_H_DolKV771024.1000006.1:0.0245897,(Panicum_hallii_Pahal.1G018500:0.020197,(Panicum_virgatum_Pavir.1NG045800:0.0210472,Panicum_virgatum_Pavir.1KG027200:0.0206459)n19:0.0059689)n18:0.0130871)n17:0.00373536,((Cenchrus_americanus_H_CamCM007983.2002808.1:0.0493838,Urochloa_fusta_Urofu.4G144800:0.0280054)n21:0.00645895,((ASEM_AUS1_H_AUS1CM014270.1001751.1:0.0940723,ASEM_RSA5_H_RSA5chrom1001824.1:0.0120705)n23:0.0303191,(Digitaria_radicosa_Dra05G0026300:0.0185159,(Digitaria_exilis_H_Dex5A-003533.1:0.00232296,Digitaria_exilis_H_Dex5B-003553.1:0.00346744)n25:0.0189476)n24:0.0296372)n22:0.00782651)n20:0.0026741)n16:0.00671648)n14:0.0343224,((((Eragrostis_curvula_EJB05_20829:0,Eragrostis_curvula_EJB05_20894:0)n29:0.0304078,(Eleusine_coracana_ELECO.r07.2AG0137020:0.00956863,Eleusine_coracana_ELECO.r07.2BG0192640:0.00423314)n30:0.0261114)n28:0.0329378,(Aristida_adscensionis_H_Aadptg000004l000186.1:0.0538199,(Stipagrostis_hirtigluma_H_Shi_ptg000059l_001366.1:5e-09,Stipagrostis_hirtigluma_H_Shi_ptg000086l_000009.1:0.00198002)n32:0.0397721)n31:0.017639)n27:0.00734499,(Phragmites_australis_Phragmites_australis_PaChr8_16852639_16857256_evm.model.PaChr8.785_1_CDS_4362481730_18088:0.0224097,Phragmites_australis_Phragmites_australis_PaChr12_16515127_16525141_evm.model.PaChr12.641_1_CDS_4362383174_26160:0.0280229)n33:0.00311366)n26:0.00220235)n13:0.054137)n5:0.015641)n4:0.0366299)n2:0.0295542)n1:0.122926)n0;
```
