## Supplementary Dataset S1 for "Gene turnover and contingency facilitated the repeated evolution of C_4_ photosynthesis in grasses": OG0015969_tree.txt

```
(((Olyra_latifolia_Ola010518:0.0918539,(Dendrocalamus_sinicus_Dendrocalamus_sinicus_Dsi02C_30894862_30895381_Dsi02Cg14380.1_1_CDS_4147725457_38966:0.0764608,Ampelocalamus_luodianensis_Alu09CXg04890.2:0.0737421)n3:0.0256216)n2:0.0188683,(((Zizania_latifolia_GWHTBFHI026236:0.0602027,(Leersia_perrieri_LPERR02G25600:0.111137,Oryza_sativa_LOC_Os02g49850:0.0416255)n7:0.0857401)n6:0.145067,(Brachypodium_distachyon_BRADI_3g57010v3:0.187359,(Hordeum_spontaneum_WB01_004766_0259080:0.0116767,Hordeum_vulgareMorex_HORVU.MOREX.r3.6HG0612330:0.00288216)n9:0.0797938)n8:0.0582761)n5:0.0795569,(((Eragrostis_curvula_EJB05_19865:0.143918,(Eleusine_coracana_ELECO.r07.2AG0144410:0.0455872,Eleusine_coracana_ELECO.r07.2BG0199870:0.0199101)n13:0.0345509)n12:0.0493575,(Aristida_adscensionis_H_Aadptg000001l000237.1:0.062274,Stipagrostis_hirtigluma_H_Shi_ptg000038l_001843.1:0.0383205)n14:0.0320909)n11:0.0439283,((Chasmanthium_laxum_Chala.05G262700:0.039858,(Sorghum_bicolor_SORBI_3004G249700:0.080449,((Dichantelium_oligosantes_H_DolKV776417.1000003.1:0.0381557,(Echinocloa_haploclada_eh_chr7.3230:0.0566283,(ASEM_AUS1_H_AUS1CM014270.1001759.1:0.0107261,(ASEM_RSA5_H_RSA5chrom1001836.1:5e-09,ASEM_RSA5_H_RSA5chrom3003086.1:0.00344678)n22:0.00322263)n21:0.054566)n20:0.00537717)n19:0.00424431,(((Urochloa_fusta_Urofu.1G371900:0.0586616,(Digitaria_exilis_H_Dex1A-001471.1:0.00346329,Digitaria_exilis_H_Dex1B-001406.1:5e-09)n26:0.0686067)n25:0.0147496,(Digitaria_radicosa_Dra01G0248000:0.0634193,(Cenchrus_americanus_H_CamCM007984.2004646.1:0.0598719,Setaria_viridis_SEVIR_1G314600v2:0.022718)n28:0.0217202)n27:0.0125755)n24:0.00484456,(Panicum_hallii_Pahal.1G391700:0.0257902,(Panicum_virgatum_Pavir.1NG406200:0.0204623,Panicum_virgatum_Pavir.1KG497800:0.0212995)n30:0.00236661)n29:0.00672266)n23:0.00678154)n18:0.0242492)n17:0.014286)n16:0.0131298,(Phragmites_australis_Phragmites_australis_PaChr6_38075541_38076014_evm.model.PaChr6.1943_1_CDS_4362468416_25596:0.0270543,Phragmites_australis_Phragmites_australis_PaChr5_38947252_38947726_evm.model.PaChr5.1869_1_CDS_4362461037_23053:0.0305583)n31:0.00339537)n15:0.00971888)n10:0.0543105)n4:0.0280645)n1:0.0298532,(Pharus_latifolius_Phala.02G274500:0.0901432,(Streptochaeta_angustifolia_strangu_011029:0.167753,Streptochaeta_angustifolia_strangu_030383:0.15326)n33:0.0170289)n32:0.0719371)n0;
```
