## Supplementary Dataset S1 for "Gene turnover and contingency facilitated the repeated evolution of C_4_ photosynthesis in grasses": OG0015970_tree.txt

```
((Streptochaeta_angustifolia_strangu_025919:0.126834,((Pharus_latifolius_Phala.02G288800.3:0.000953308,Pharus_latifolius_Phala.02G288800.2:0.00149633)n3:0.0107684,(Pharus_latifolius_Phala.02G288800:5e-09,Pharus_latifolius_Phala.02G288800.4:5e-09)n4:0.00254143)n2:0.110855)n1:0.0497714,(((Ampelocalamus_luodianensis_Alu02Dg04450.2:0.0406839,(Dendrocalamus_sinicus_Dendrocalamus_sinicus_Dsi08B_25100922_25104368_Dsi08Bg07100.1_-1_CDS_4147806313_13909:0.0838774,Dendrocalamus_sinicus_Dendrocalamus_sinicus_Dsi02A_45241107_45243449_Dsi02Ag19210.1_1_CDS_4147713601_16979:0.0182793)n8:0.0351718)n7:0.025705,((Brachypodium_distachyon_BRADI_3g58990v3:0.120223,(Hordeum_spontaneum_WB01_001891_0044351:5e-09,Hordeum_vulgareMorex_HORVU.MOREX.r3.6HG0614450:0.0008293)n11:0.123533)n10:0.0533673,(Leersia_perrieri_LPERR02G26840:0.10197,(Zizania_latifolia_GWHTBFHI022224:0.120215,Oryza_sativa_LOC_Os02g51660:0.0888099)n13:0.0171484)n12:0.0764333)n9:0.0245979)n6:0.0322731,((Aristida_adscensionis_H_Aadptg000001l000310.1:0.13999,Stipagrostis_hirtigluma_H_Shi_ptg000038l_001916.1:0.0870655)n15:0.0398722,((Chasmanthium_laxum_Chala.05G276400:0.0647646,(Sorghum_bicolor_SORBI_3004G233500:0.126613,((((Panicum_hallii_Pahal.1G399300:0.0295788,(Panicum_virgatum_Pavir.4NG064500:0.0264544,Panicum_virgatum_Pavir.1KG264500:0.0201897)n23:0.0155346)n22:0.024509,(Cenchrus_americanus_H_CamCM007987.2002923.1:0.059936,Setaria_viridis_SEVIR_1G329600v2:0.019131)n24:0.0196115)n21:0.00802377,((Digitaria_radicosa_Dra01G0261900:0.035508,(Digitaria_exilis_H_DexUA-004797.1:0.14764,((Digitaria_exilis_H_Dex1A-002018.1:0,Digitaria_exilis_H_DexUA-003210.1:0)n29:5e-09,Digitaria_exilis_H_Dex1B-001478.1:5e-09)n28:0.0364534)n27:0.0188238)n26:0.0404709,(Echinocloa_haploclada_eh_chr7.3385:0.0790967,Urochloa_fusta_Urofu.1G355600:0.0555338)n30:0.00816275)n25:0.00983691)n20:0.0028701,((ASEM_AUS1_H_AUS1CM014270.1001843.1:0.0327837,ASEM_RSA5_H_RSA5chrom1001908.1:0.0326953)n32:0.0474527,Dichantelium_oligosantes_H_DolKV777821.1000004.1:0.052647)n31:0.00579437)n19:0.0334656)n18:0.0309196)n17:0.0188446,(Phragmites_australis_Phragmites_australis_PaChr6_39358341_39363982_evm.model.PaChr6.2052_1_CDS_4362468660_775:0.123846,Phragmites_australis_Phragmites_australis_PaChr5_40596710_40597604_evm.model.PaChr5.1995_1_CDS_4362461317_13388:0.0656207)n33:0.00729119)n16:0.0111288)n14:0.0558893)n5:0.0497714)n0;
```
