## Supplementary Dataset S1 for "Gene turnover and contingency facilitated the repeated evolution of C_4_ photosynthesis in grasses": OG0015971_tree.txt

```
((Streptochaeta_angustifolia_strangu_024290:0.187411,Pharus_latifolius_Phala.02G310800:0.187239)n1:0.0709578,((((Hordeum_spontaneum_WB01_007587_0134768:0,Hordeum_vulgareMorex_HORVU.MOREX.r3.6HG0622130:0)n5:0.141712,(Brachypodium_distachyon_BRADI_3g60260v3:0.073865,Brachypodium_distachyon_BRADI_3g60230v3:0.0671294)n6:0.137392)n4:0.072089,((Ampelocalamus_luodianensis_Alu02Dg02620.2:0.0418406,(Dendrocalamus_sinicus_Dendrocalamus_sinicus_Dsi02A_47270637_47271263_Dsi02Ag20780.1_1_CDS_4147714072_54692:0.0207446,Dendrocalamus_sinicus_Dendrocalamus_sinicus_Dsi02C_33940503_33941129_Dsi02Cg16500.1_1_CDS_4147726093_55858:0.0223529)n9:0.0182671)n8:0.0477525,(Olyra_latifolia_Ola026417:0.1244,(Oryza_sativa_LOC_Os02g54560:0.0610272,Zizania_latifolia_GWHTBFHI022401:0.0695453)n11:0.02807)n10:0.022921)n7:0.0478815)n3:0.0110038,((Chasmanthium_laxum_Chala.05G297500:0.085908,(Phragmites_australis_Phragmites_australis_PaChr5_42146345_42146926_evm.model.PaChr5.2122_1_CDS_4362461603_6221:0.0346857,Phragmites_australis_Phragmites_australis_PaChr6_41359782_41360160_evm.model.PaChr6.2225_1_CDS_4362469044_34844:0.0731465)n14:0.0423718)n13:0.0356796,((Aristida_adscensionis_H_Aadptg000001l000411.1:0.0910208,Stipagrostis_hirtigluma_H_Shi_ptg000038l_002028.1:0.0478961)n16:0.026915,((Sorghum_bicolor_SORBI_3004G323200:0.0644244,Zea_mays_Zm00001eb257310:0.0667731)n18:0.154365,(((Echinocloa_haploclada_eh_chr7.3601:0.11002,(Eleusine_coracana_ELECO.r07.2AG0148390:0.0552471,Eleusine_coracana_ELECO.r07.2BG0203760:0.0171712)n22:0.096126)n21:0.0346693,((Digitaria_radicosa_Dra01G0282100:0,Digitaria_radicosa_Dra01G0282100.2:0)n24:0.0847268,(Digitaria_exilis_H_Dex1A-001657.1:0.0376325,Digitaria_exilis_H_Dex1B-001592.1:0.0513922)n25:0.0835443)n23:0.0385913)n20:0.0223597,((Urochloa_fusta_Urofu.1G332300:0.0914128,(ASEM_AUS1_H_AUS1CM014270.1001977.1:0.0137955,ASEM_RSA5_H_RSA5chrom1002014.1:0.0130018)n28:0.0475342)n27:0.0112694,((Cenchrus_americanus_H_CamCM007984.2004888.1:0.162453,Setaria_viridis_SEVIR_1G351900v2:0.0238499)n30:0.0454256,((Panicum_virgatum_Pavir.1NG518900:0.0324227,Panicum_virgatum_Pavir.1KG527500:0.0355507)n32:0.0191307,(Dichantelium_oligosantes_H_DolKV775865.1000015.1:0.0696131,Panicum_hallii_Pahal.1G425400:0.0652517)n33:0.0284127)n31:0.0262201)n29:0.017106)n26:0.0202896)n19:0.0233306)n17:0.0259159)n15:0.036084)n12:0.0366788)n2:0.0709578)n0;
```
