## Supplementary Dataset S1 for "Gene turnover and contingency facilitated the repeated evolution of C_4_ photosynthesis in grasses": OG0015972_tree.txt

```
((((Oryza_sativa_LOC_Os01g56090:0.101566,Leersia_perrieri_LPERR01G27640:0.0817713)n3:0.0559266,(Zizania_latifolia_GWHTBFHI005714:0.0589192,Zizania_latifolia_GWHTBFHI012713:0.0660081)n4:0.0260135)n2:0.064965,(((Hordeum_spontaneum_WB01_002501_0205872:0,Hordeum_vulgareMorex_HORVU.MOREX.r3.2HG0120020:0)n7:0.212493,Brachypodium_distachyon_BRADI_3g53900v3:0.0867468)n6:0.0465079,(Olyra_latifolia_Ola026384:0.0713974,(Ampelocalamus_luodianensis_Alu02Dg02370.1:0.0114109,Dendrocalamus_sinicus_Dendrocalamus_sinicus_Dsi02C_34263763_34264765_Dsi02Cg16770.1_-1_CDS_4147726174_44598:0.0512458)n9:0.0163176)n8:0.0211935)n5:0.00714135)n1:0.045324,((Aristida_adscensionis_H_Aadptg000001l000789.1:0.151552,Stipagrostis_hirtigluma_H_Shi_ptg000038l_000166.1:0.101)n11:0.0267707,(Phragmites_australis_Phragmites_australis_PaChr6_41659758_41660498_evm.model.PaChr6.2249_1_CDS_4362469096_14255:0.0846082,((Eragrostis_curvula_EJB05_19433:0.213598,(Eleusine_coracana_ELECO.r07.2AG0148700:0.00368578,Eleusine_coracana_ELECO.r07.2BG0204070:0.0138464)n15:0.0857856)n14:0.0717278,(Chasmanthium_laxum_Chala.05G301500:0.0361254,(((Setaria_viridis_SEVIR_1G355400v2:0.032835,(Cenchrus_americanus_H_CamCM007986.2004344.1:0.0272041,Cenchrus_americanus_H_CamCM007984.2000103.1:0.0431057)n20:0.0892858)n19:0.113173,((Echinocloa_haploclada_eh_chr7.3629:0.0511913,(Panicum_hallii_Pahal.1G428500:0.0140066,((Panicum_virgatum_Pavir.1KG532100:0.00278247,Panicum_virgatum_Pavir.1KG533100:5e-09)n25:0.0549433,Panicum_virgatum_Pavir.1NG510800:0.0446274)n24:0.0049586)n23:0.00307969)n22:0.00842091,((Sorghum_bicolor_SORBI_3004G327600:0.0838008,Zea_mays_Zm00001eb192560:0.0530048)n27:0.0864819,Panicum_virgatum_Pavir.J156900:0.54054)n26:0.0100167)n21:0.00111297)n18:0.0119796,((Urochloa_fusta_Urofu.1G328300:0.123824,Dichantelium_oligosantes_H_DolKV775466.1000021.1:0.0430087)n29:0.0108449,((ASEM_AUS1_H_AUS1CM014270.1002374.1:0.00283014,ASEM_RSA5_H_RSA5chrom1002361.1:0.00898174)n31:0.0490219,(Digitaria_radicosa_Dra01G0285700:0.0712708,(Digitaria_exilis_H_Dex1A-001968.1:0.0056624,Digitaria_exilis_H_Dex1B-001916.1:0.00559052)n33:0.0903181)n32:0.0137136)n30:0.00773922)n28:0.00570831)n17:0.0715508)n16:0.0119012)n13:0.0082474)n12:0.017431)n10:0.045324)n0;
```
