## Supplementary Dataset S1 for "Gene turnover and contingency facilitated the repeated evolution of C_4_ photosynthesis in grasses": OG0015973_tree.txt

```
((Oryza_sativa_LOC_Os02g55940:0.272431,((Hordeum_spontaneum_WB01_000209_0271822:0.239765,Brachypodium_distachyon_BRADI_3g54420v3:0.114756)n3:0.118849,((Olyra_latifolia_Ola026321:0.0394377,Olyra_latifolia_scaffold198_506587_507324_-:0.106327)n5:0.114495,(Ampelocalamus_luodianensis_Alu02Dg01920.1:0.0554173,((Dendrocalamus_sinicus_Dendrocalamus_sinicus_Dsi02A_48003147_48004388_Dsi02Ag21370.3_1_CDS_4147714249_40618:0.0123537,Dendrocalamus_sinicus_Dendrocalamus_sinicus_Dsi02C_34708558_34711375_Dsi02Cg17170.1_1_CDS_4147726294_55296:0.023485)n8:0.0351425,Dendrocalamus_sinicus_Dendrocalamus_sinicus_Dsi02B_48279920_48282120_Dsi02Bg19970.1_1_CDS_4147720639_55840:0.0565735)n7:0.00628595)n6:0.0113745)n4:0.0326865)n2:0.0246608)n1:0.0353796,((Aristida_adscensionis_H_Aadptg000001l000458.1:0.167441,(Stipagrostis_hirtigluma_H_Shi_ptg000038l_002072.1:0.00264297,Stipagrostis_hirtigluma_H_Shi_ptg000149l_000175.1:0.00284673)n11:0.111448)n10:0.0368982,(((Eleusine_coracana_ELECO.r07.2AG0149420:0.0325258,Eleusine_coracana_ELECO.r07.2BG0204780:0.0291527)n14:0.182819,(Phragmites_australis_Phragmites_australis_PaChr6_42111981_42114448_evm.model.PaChr6.2297_1_CDS_4362469202_16360:0.0661921,Phragmites_australis_Phragmites_australis_PaChr5_42932512_42934902_evm.model.PaChr5.2194_1_CDS_4362461761_30192:0.0539288)n15:0.028839)n13:0.0280008,(Chasmanthium_laxum_Chala.05G308500:0.113562,(((Dichantelium_oligosantes_H_DolKV776432.1000013.1:0.0867715,(Echinocloa_haploclada_eh_chr7.3700:0.110445,(ASEM_AUS1_H_AUS1CM014270.1002066.1:0.01063,ASEM_RSA5_H_RSA5chrom1002325.1:0.00197696)n21:0.0710764)n20:0.0239929)n19:0.0144847,((Digitaria_radicosa_Dra01G0291500:0.0805509,(Digitaria_exilis_H_Dex1A-001706.1:0.00592402,Digitaria_exilis_H_Dex1B-001646.1:0.00599853)n24:0.0669955)n23:0.0792731,((Panicum_hallii_Pahal.1G435100:0.0380663,(Panicum_virgatum_Pavir.1NG502300:0.0619658,Panicum_virgatum_Pavir.1KG522400:0.050619)n27:0.0108867)n26:0.0454212,(Urochloa_fusta_Urofu.1G322400:0.0789336,(Cenchrus_americanus_H_CamCM007984.2000021.1:0.118308,Setaria_viridis_SEVIR_1G361700v2:0.0333578)n29:0.0499907)n28:0.0174301)n25:0.0181043)n22:0.0287428)n18:0.0173632,(((Sorghum_bicolor_SORBI_3002G295900:0.0633648,Zea_mays_Zm00001eb320360:0.0942096)n32:0.042651,(Sorghum_bicolor_SORBI_3004G334200:0.100725,Zea_mays_Zm00001eb192140:0.0889593)n33:0.0267183)n31:0.086398,Sorghum_bicolor_SORBI_3010G187000:0.710479)n30:0.0789421)n17:0.0108529)n16:0.0364361)n12:0.019136)n9:0.0353796)n0;
```
