## Supplementary Dataset S1 for "Gene turnover and contingency facilitated the repeated evolution of C_4_ photosynthesis in grasses": OG0015974_tree.txt

```
((Streptochaeta_angustifolia_strangu_009484:0.107802,(Pharus_latifolius_Phala.05G010400:6e-09,Pharus_latifolius_Phala.05G010400.2:0.00208674)n2:0.0815029)n1:0.0322141,(((Zizania_latifolia_GWHTBFHI038072:0.0444329,(Leersia_perrieri_LPERR07G23690:0.0289641,Oryza_sativa_LOC_Os07g48770:0.0313687)n6:0.0138121)n5:0.0383793,(((Olyra_latifolia_Ola029800:0.0567729,(Brachypodium_distachyon_BRADI_1g17243v3:0.0709739,(Hordeum_spontaneum_WB01_004277_0326215:5e-09,(Hordeum_vulgareMorex_HORVU.MOREX.r3.2HG0110780:0.149123,Hordeum_vulgareMorex_HORVU.MOREX.r3.2HG0110770:4.5e-09)n12:5e-10)n11:0.0301869)n10:0.0602614)n9:0.0103408,Ampelocalamus_luodianensis_Alu07Dg00540.2:0.0305541)n8:0.0243512,Dendrocalamus_sinicus_Dendrocalamus_sinicus_Dsi07B_496018_497821_Dsi07Bg00430.1_1_CDS_4147792894_21742:0.044675)n7:0.0145072)n4:0.00687751,(((Aristida_adscensionis_H_Aadptg000016l000110.1:0.0837563,Stipagrostis_hirtigluma_H_Shi_ptg000011l_000798.1:0.075247)n15:0.0194239,(Phragmites_australis_Phragmites_australis_PaChr16_528842_530924_evm.model.PaChr16.58_1_CDS_4362401651_23697:0.032079,(Eleusine_coracana_ELECO.r07.7AG0582390:0.00627072,Eleusine_coracana_ELECO.r07.7BG0613490:0.016374)n17:0.0757077)n16:0.0130944)n14:0.00928781,(Chasmanthium_laxum_Chala.10G234300:0.0491016,((Sorghum_bicolor_SORBI_3002G424350:0.0121156,(Zea_mays_Zm00001eb111750:0.0580943,Zea_mays_Zm00001eb331210:0.0315231)n21:0.0114461)n20:0.0415338,(((((Digitaria_radicosa_Dra02G0418500:0.0244473,(Digitaria_exilis_H_Dex2A-002271.1:0.00141077,Digitaria_exilis_H_Dex2B-002204.1:0.00441691)n27:0.0269514)n26:0.0335578,(Cenchrus_americanus_H_CamCM007988.2003865.1:0.0291927,Setaria_viridis_SEVIR_2G451432v2:0.013657)n28:0.0118205)n25:0.00349655,Urochloa_fusta_Urofu.2G459000:0.0324015)n24:0.00194498,(Panicum_hallii_Pahal.2G494600:0.018104,(Panicum_virgatum_Pavir.2NG617500:0.506604,(Panicum_virgatum_Pavir.2NG617400:0.0328247,Panicum_virgatum_Pavir.2KG569900:0.0118955)n31:0.00498671)n30:0.000554079)n29:0.00266828)n23:0.00771457,((ASEM_AUS1_H_AUS1CM014271.1005377.1:5e-09,ASEM_RSA5_H_RSA5chrom2005015.1:6e-09)n33:0.0314444,Echinocloa_haploclada_eh_chr3.4683:0.0405796)n32:0.00328678)n22:0.0205804)n19:0.0142226)n18:0.00185476)n13:0.013799)n3:0.0322141)n0;
```
