## Supplementary Dataset S1 for "Gene turnover and contingency facilitated the repeated evolution of C_4_ photosynthesis in grasses": OG0015975_tree.txt

```
((Brachypodium_distachyon_BRADI_1g17660v3:0.328694,((Oryza_sativa_LOC_Os07g48260:0.133374,(Zizania_latifolia_GWHTBFHI035407:0.0994357,Zizania_latifolia_GWHTBFHI038045:0.0771852)n4:0.0480734)n3:0.133193,(Olyra_latifolia_Ola009640:0.162909,((Ampelocalamus_luodianensis_Alu09Cg01100.1:0.0425844,Dendrocalamus_sinicus_Dendrocalamus_sinicus_Dsi07C_1022195_1023964_Dsi07Cg00950.1_1_CDS_4147796947_29070:0.0248135)n7:0.033447,((Ampelocalamus_luodianensis_Alu07Dg00890.1:0.00181774,Ampelocalamus_luodianensis_Alu07Dg00900.2:0.00199629)n9:0.0514555,(Dendrocalamus_sinicus_Dendrocalamus_sinicus_Dsi07A_792724_794754_Dsi07Ag00650.1_1_CDS_4147788985_38613:0.0920493,Dendrocalamus_sinicus_Dendrocalamus_sinicus_Dsi07B_954741_956645_Dsi07Bg00750.1_1_CDS_4147792990_18929:0.0571483)n10:0.00634982)n8:0.00332584)n6:0.0147413)n5:0.0455537)n2:0.0542831)n1:0.0362751,((Aristida_adscensionis_H_Aadptg000016l000328.1:0.138885,Stipagrostis_hirtigluma_H_Shi_ptg000011l_000818.1:0.0909671)n12:0.0523671,((Eragrostis_curvula_EJB05_58016:0,Eragrostis_curvula_EJB05_10533:0)n14:0.261554,(((Phragmites_australis_Phragmites_australis_PaChr15_29571972_29573698_evm.model.PaChr15.1428_1_CDS_4362395967_11908:0.11422,Phragmites_australis_Phragmites_australis_PaChr16_909076_910752_evm.model.PaChr16.90_1_CDS_4362402363_25804:0.11637)n17:0.0201908,Chasmanthium_laxum_Chala.10G229600:0.118126)n16:0.0167153,((Sorghum_bicolor_SORBI_3002G418500:0.0897424,Zea_mays_Zm00001eb330710:0.107356)n19:0.081831,((Echinocloa_haploclada_eh_chr3.4637:0.109804,(ASEM_AUS1_H_AUS1CM014271.1000048.1:0.00647017,ASEM_RSA5_H_RSA5chrom2005035.1:0.01043)n22:0.106693)n21:0.0153169,(Dichantelium_oligosantes_H_DolKV777420.1000008.1:0.0751451,((Cenchrus_americanus_H_CamCM007988.2000022.1:0.070623,Setaria_viridis_SEVIR_2G446200v2:0.0225362)n25:0.0632708,(Urochloa_fusta_Urofu.2G453400:0.101088,(((Digitaria_radicosa_Dra02G0413900.2:5e-09,Digitaria_radicosa_Dra02G0413900:5e-09)n29:0.0790133,(Digitaria_exilis_H_Dex2A-002332.1:0.0214003,(Digitaria_exilis_H_DexUA-004844.1:0.0380294,Digitaria_exilis_H_Dex2B-002276.1:0.0181127)n31:0.0106353)n30:0.0386969)n28:0.0667905,(Panicum_hallii_Pahal.2G489300:0.0359842,(Panicum_virgatum_Pavir.2KG586900:0.123309,Panicum_virgatum_Pavir.2NG635600:0.0662853)n33:0.0218845)n32:0.0430594)n27:0.00868215)n26:0.0163683)n24:0.0274747)n23:0.0104117)n20:0.0327802)n18:0.067376)n15:0.0178537)n13:0.0163645)n11:0.0362751)n0;
```
