## Supplementary Dataset S1 for "Gene turnover and contingency facilitated the repeated evolution of C_4_ photosynthesis in grasses": OG0015976_tree.txt

```
(Pharus_latifolius_Phala.05G019400:0.0873503,(((Zizania_latifolia_GWHTBFHI035440:0.0847825,(Leersia_perrieri_LPERR07G22850:0.143492,Oryza_sativa_LOC_Os07g47650:0.0503692)n4:0.0338794)n3:0.0643346,((Brachypodium_distachyon_BRADI_1g18040v3:0.116512,(Hordeum_spontaneum_WB01_005209_0017273:0.00268434,(Hordeum_vulgareMorex_HORVU.MOREX.r3.2HG0113310:0,Hordeum_vulgareMorex_HORVU.MOREX.r3.2HG0113310.2:0)n8:0.0111104)n7:0.0902087)n6:0.0590685,(Ampelocalamus_luodianensis_Alu07Dg01230.1:0.0546149,Dendrocalamus_sinicus_Dendrocalamus_sinicus_Dsi07B_1256882_1258012_Dsi07Bg01010.2_-1_CDS_4147793068_5988:0.0425468)n9:0.0247415)n5:0.0163206)n2:0.0242518,((Olyra_latifolia_Ola033313:0.641513,(Phragmites_australis_Phragmites_australis_PaChr15_29287088_29287816_evm.model.PaChr15.1405_1_CDS_4362395917_33339:0.091997,(((Phragmites_australis_Phragmites_australis_PaChr16_1243906_1245036_evm.model.PaChr16.121_1_CDS_4362400001_9387:0.0830722,(Aristida_adscensionis_H_Aadptg000016l000053.1:0.0770673,Stipagrostis_hirtigluma_H_Shi_ptg000011l_000833.1:0.0747149)n16:0.0288963)n15:0.00892504,(Chasmanthium_laxum_Chala.10G225600:0.0710546,((Sorghum_bicolor_SORBI_3002G414500:0.0273285,Zea_mays_Zm00001eb111340:0.0576159)n19:0.0598716,(Dichantelium_oligosantes_H_DolKV782576.1000032.1:0.0724627,(Panicum_virgatum_Pavir.2NG630200:0.0490793,((ASEM_AUS1_H_AUS1CM014271.1005344.1:0.0212421,ASEM_RSA5_H_RSA5chrom2000609.1:0.015623)n23:0.0464513,((Urochloa_fusta_Urofu.2G449100:0.0389512,(Panicum_virgatum_Pavir.2NG630100:0.0622811,Panicum_hallii_Pahal.2G481900:0.0264305)n26:0.0247465)n25:0.00771468,((Setaria_viridis_SEVIR_2G441700v2:0.0326405,(Cenchrus_americanus_H_CamCM007988.2003821.1:0.0187092,Cenchrus_americanus_H_CamCM007988.2000056.1:0.0527411)n29:0.0230628)n28:0.0208627,(Digitaria_radicosa_Dra02G0410900:0.0432599,(Digitaria_exilis_H_Dex2A-002236.1:0.0260736,Digitaria_exilis_H_Dex2B-002157.1:0.027888)n31:0.0277553)n30:0.0240797)n27:0.00213764)n24:0.00602315)n22:0.012567)n21:0.00139633)n20:0.0163661)n18:0.00978142)n17:0.0200633)n14:0.0132574,Panicum_virgatum_Pavir.J634000:0.543618)n13:0.0543618)n12:0.0060402)n11:0.284521,(Eragrostis_curvula_EJB05_10582:0.0927172,(Eleusine_coracana_ELECO.r07.7AG0581510:0.0360013,Eleusine_coracana_ELECO.r07.7BG0612580:0.100957)n33:0.0808305)n32:0.0465997)n10:0.0114353)n1:0.0873503)n0;
```
