## Supplementary Dataset S1 for "Gene turnover and contingency facilitated the repeated evolution of C_4_ photosynthesis in grasses": OG0015977_tree.txt

```
(((Pharus_latifolius_Phala.05G033900:5e-09,Pharus_latifolius_Phala.05G033900.2:5e-09)n2:0.105523,(Streptochaeta_angustifolia_strangu_022877:0.0514793,Streptochaeta_angustifolia_strangu_005458:0.0907034)n3:0.0604578)n1:0.037393,(((Zizania_latifolia_GWHTBFHI035552:0.0625218,(Oryza_sativa_LOC_Os07g45300:0.106576,Leersia_perrieri_LPERR07G21240:0.0528067)n7:0.0367867)n6:0.0754921,((Ampelocalamus_luodianensis_Alu07Dg02380.2:0.0676109,(Olyra_latifolia_Ola005108:0.0631149,(Brachypodium_distachyon_BRADI_1g19550v3:0.0725595,(Hordeum_spontaneum_WB01_003757_0237847:0.0022591,Hordeum_vulgareMorex_HORVU.MOREX.r3.2HG0118800:5e-09)n12:0.0969605)n11:0.0613826)n10:0.0145318)n9:0.00383206,(Dendrocalamus_sinicus_Dendrocalamus_sinicus_Dsi07B_2330785_2339521_Dsi07Bg01840.1_1_CDS_4147793317_32434:0.0188514,Dendrocalamus_sinicus_Dendrocalamus_sinicus_Dsi07A_2114264_2120737_Dsi07Ag01710.1_1_CDS_4147789303_47059:0.0415663)n13:0.00562517)n8:0.0151953)n5:0.0244708,(((Eragrostis_curvula_EJB05_10812:0.0700498,(Eleusine_coracana_ELECO.r07.7AG0579720:0.0149933,Eleusine_coracana_ELECO.r07.7BG0610870:0.0194012)n17:0.0543873)n16:0.0483757,(Aristida_adscensionis_H_Aadptg000089l000103.1:0.0875939,Stipagrostis_hirtigluma_H_Shi_ptg000011l_000941.1:0.0628837)n18:0.0265955)n15:0.00803059,((Chasmanthium_laxum_Chala.05G019400:0.0338461,Phragmites_australis_Phragmites_australis_PaChr19_1190937_1196853_evm.model.PaChr19.97_1_CDS_4362413686_30457:0.0305799)n20:0.0213519,((Sorghum_bicolor_SORBI_3002G398700:0.0937336,Zea_mays_Zm00001eb329390:0.0435116)n22:0.0264997,(Echinocloa_haploclada_eh_chr3.4428:0.0421774,((ASEM_AUS1_H_AUS1CM014271.1005198.1:0.0569286,Dichantelium_oligosantes_H_DolKV782520.1000011.1:0.0276415)n25:0.00485386,((Urochloa_fusta_Urofu.2G433200:0.0326485,(Cenchrus_americanus_H_CamCM007988.2003739.1:0.033335,Setaria_viridis_SEVIR_2G425400v2:0.0221456)n28:0.015559)n27:0.00533383,((Digitaria_radicosa_Dra02G0397600:0.0433573,(Digitaria_exilis_H_Dex2A-002429.1:0.00631245,Digitaria_exilis_H_Dex2B-002371.1:0.0323323)n31:0.0317822)n30:0.00920954,(Panicum_hallii_Pahal.2G469800:0.0194769,(Panicum_virgatum_Pavir.2KG566100:0.032513,Panicum_virgatum_Pavir.2NG643400:0.0261983)n33:0.00291093)n32:0.00655814)n29:0.00155401)n26:0.00383362)n24:0.0123878)n23:0.0162707)n21:0.0241977)n19:0.0115713)n14:0.0371875)n4:0.037393)n0;
```
