## Supplementary Dataset S1 for "Gene turnover and contingency facilitated the repeated evolution of C_4_ photosynthesis in grasses": OG0015978_tree.txt

```
(Juncus_effusus_H_Juncus_Jeff_scaffold_3_000886.1:0.257157,((Streptochaeta_angustifolia_strangu_003904:0.116402,(Pharus_latifolius_Phala.05G039600:5e-09,Pharus_latifolius_Phala.05G039600.2:5e-09)n3:0.0801586)n2:0.0372462,((((Leersia_perrieri_LPERR07G20590:0.074854,Oryza_sativa_LOC_Os07g44360:0.0524167)n7:0.0515829,(Zizania_latifolia_GWHTBFHI035597:0.0314835,Zizania_latifolia_GWHTBFHI037905:0.071576)n8:0.0255147)n6:0.0622987,((Brachypodium_distachyon_BRADI_1g20067v3:0.110437,(Hordeum_spontaneum_WB01_000985_0020276:0.000872198,Hordeum_vulgareMorex_HORVU.MOREX.r3.2HG0120900:0.00088681)n11:0.105455)n10:0.0466329,((Olyra_latifolia_Ola005037:0.0159147,Olyra_latifolia_Ola005039:0.00867332)n13:0.0773587,(Ampelocalamus_luodianensis_Alu07Cg01450.2:0.0299872,Dendrocalamus_sinicus_Dendrocalamus_sinicus_Dsi07A_2478194_2491727_Dsi07Ag02080.1_1_CDS_4147789414_52689:0.0390762)n14:0.014629)n12:0.0100805)n9:0.0167474)n5:0.0275446,((Aristida_adscensionis_H_Aadptg000089l000218.1:0.110895,Stipagrostis_hirtigluma_H_Shi_ptg000011l_000979.1:0.0673261)n16:0.0279086,(Phragmites_australis_Phragmites_australis_PaChr15_27848739_27856388_evm.model.PaChr15.1267_1_CDS_4362395609_31234:0.0433613,(Chasmanthium_laxum_Chala.10G203200:0.0552006,((Sorghum_bicolor_SORBI_3002G390700:0.0464434,Zea_mays_Zm00001eb109970:0.0336704)n20:0.0797118,((Digitaria_radicosa_Dra02G0391100:0.0646173,(Digitaria_exilis_H_DexUA-002732.1:0.00402244,(Digitaria_exilis_H_Dex2A-002467.1:0.00627604,Digitaria_exilis_H_Dex2B-002415.1:0.0038433)n24:0.0119031)n23:0.0482026)n22:0.0266329,(Urochloa_fusta_Urofu.2G424300:0.072927,(((Panicum_hallii_Pahal.2G462400:0.0180208,(Panicum_virgatum_Pavir.2KG534200:0.0479632,Panicum_virgatum_Pavir.2NG647800:0.0288169)n29:0.0111832)n28:0.0234091,(Cenchrus_americanus_H_CamCM007988.2000200.1:0.0656315,Setaria_viridis_SEVIR_2G418400v2:0.0364434)n30:0.0161504)n27:0.00399669,(Echinocloa_haploclada_eh_chr3.4340:0.0486268,(Dichantelium_oligosantes_H_DolKV777776.1000015.1:0.037545,(ASEM_AUS1_H_AUS1CM014271.1000236.1:0.00441266,ASEM_RSA5_H_RSA5chrom2005220.1:0.00602486)n33:0.0564102)n32:0.00762881)n31:0.00185103)n26:0.00281977)n25:0.00333367)n21:0.0271233)n19:0.0201069)n18:0.0134049)n17:0.0201691)n15:0.0611608)n4:0.0381501)n1:0.257157)n0;
```
