## Supplementary Dataset S1 for "Gene turnover and contingency facilitated the repeated evolution of C_4_ photosynthesis in grasses": OG0015979_tree.txt

```
((Pharus_latifolius_Phala.05G041100:0.120969,(Streptochaeta_angustifolia_strangu_003963:0.0155033,Streptochaeta_angustifolia_strangu_027904:0.0135688)n2:0.0922952)n1:0.0385078,(((Zizania_latifolia_GWHTBFHI035610:0.0940287,Zizania_latifolia_GWHTBFHI037893:0.0437456)n5:0.018143,(Leersia_perrieri_LPERR07G20420:0.120262,Oryza_sativa_LOC_Os07g44170:0.0533659)n6:0.0211461)n4:0.0920272,(((Brachypodium_distachyon_BRADI_1g20230v3:0.0859705,(Hordeum_spontaneum_WB01_000738_0026154:0.00230127,Hordeum_vulgareMorex_HORVU.MOREX.r3.2HG0121350:0.00165093)n10:0.105952)n9:0.056485,(Ampelocalamus_luodianensis_Alu07Dg02980.2:0.0492394,(Olyra_latifolia_Ola005013:0.0947193,Dendrocalamus_sinicus_Dendrocalamus_sinicus_Dsi07B_2976058_2978142_Dsi07Bg02330.1_-1_CDS_4147793464_1485:0.043606)n12:0.0100613)n11:0.0217098)n8:0.0152219,(((Eleusine_coracana_ELECO.r07.7AG0578800:0.100086,(Eragrostis_curvula_EJB05_10993:0.0117928,Eragrostis_curvula_EJB05_10925:0.00301309)n16:0.08558)n15:0.0436334,((Aristida_adscensionis_H_Aadptg000089l000059.1:0.11344,Stipagrostis_hirtigluma_H_Shi_ptg000011l_000497.1:0.0645888)n18:0.0157071,(Digitaria_radicosa_Dra07G0042300:0.0126519,(Phragmites_australis_Phragmites_australis_PaChr16_2694210_2696309_evm.model.PaChr16.275_1_CDS_4362400975_36730:0.044462,Phragmites_australis_Phragmites_australis_PaChr15_27759955_27760815_evm.model.PaChr15.1256_1_CDS_4362395585_21162:0.00529889)n20:0.000588766)n19:0.126923)n17:0.00644103)n14:0.0101785,((Sorghum_bicolor_SORBI_3002G389200:0.0426653,Zea_mays_Zm00001eb328630:0.0444136)n22:0.0620502,(Chasmanthium_laxum_Chala.10G201600:0.0655158,((Urochloa_fusta_Urofu.2G422800:0.0464958,(Digitaria_exilis_H_Dex2A-002100.1:0.00907937,Digitaria_exilis_H_Dex2B-002023.1:0.00903842)n26:0.0655867)n25:0.00874486,((Dichantelium_oligosantes_H_DolKV780243.1000019.1:0.0441327,(ASEM_AUS1_H_AUS1CM014271.1005136.1:0.0149571,ASEM_RSA5_H_RSA5chrom2000459.1:0.0172859)n29:0.037192)n28:0.00590603,((Cenchrus_americanus_H_CamCM007988.2003682.1:0.0452735,Setaria_viridis_SEVIR_2G416600v2:0.0203786)n31:0.0161237,(Panicum_hallii_Pahal.2G460400:0.0249772,(Panicum_virgatum_Pavir.2KG536000:0.052162,Panicum_virgatum_Pavir.2NG611400:0.0217372)n33:0.00241525)n32:0.00518091)n30:0.00455106)n27:0.00300817)n24:0.041919)n23:0.0110651)n21:0.0142067)n13:0.0769454)n7:0.026211)n3:0.0385078)n0;
```
