## Supplementary Dataset S1 for "Gene turnover and contingency facilitated the repeated evolution of C_4_ photosynthesis in grasses": OG0015980_tree.txt

```
((Streptochaeta_angustifolia_strangu_037765:0.106991,Pharus_latifolius_Phala.05G068100:0.0538698)n1:0.0223819,(((((Dendrocalamus_sinicus_Dendrocalamus_sinicus_Dsi07A_4791048_4796734_Dsi07Ag03790.1_-1_CDS_4147789927_348:0.116391,(Brachypodium_distachyon_BRADI_1g22930v3:0.0437398,(Hordeum_spontaneum_WB01_008661_0036730:0.00119441,Hordeum_vulgareMorex_HORVU.MOREX.r3.2HG0129410:0.00237503)n8:0.0507013)n7:0.0391443)n6:0.00629507,Olyra_latifolia_Ola019607:0.0400615)n5:0.0051516,Ampelocalamus_luodianensis_Alu07Cg03720.1:0.180339)n4:0.00265705,(Ampelocalamus_luodianensis_Alu07Dg05290.2:0.0318796,Dendrocalamus_sinicus_Dendrocalamus_sinicus_Dsi07B_5743022_5748627_Dsi07Bg04020.1_-1_CDS_4147793971_2613:0.0123565)n9:0.00137295)n3:0.00986998,((Zizania_latifolia_GWHTBFHI035837:0.0466915,(Leersia_perrieri_LPERR07G17880:0.0372458,Oryza_sativa_LOC_Os07g39980:0.019999)n12:0.010376)n11:0.0237164,((Phragmites_australis_Phragmites_australis_PaChr16_4968193_4971613_evm.model.PaChr16.464_1_CDS_4362401395_976:0.0362662,(Aristida_adscensionis_H_Aadptg000050l000354.1:0.0330171,Stipagrostis_hirtigluma_H_Shi_ptg000011l_000342.1:0.0299134)n15:0.0186815)n14:0.00513036,((Eragrostis_curvula_EJB05_11504:0.0246675,(Eleusine_coracana_ELECO.r07.7AG0575110:0.00841484,Eleusine_coracana_ELECO.r07.7BG0606500:0.0145591)n18:0.0246334)n17:0.0212019,(Chasmanthium_laxum_Chala.10G173700:0.0873455,((Sorghum_bicolor_SORBI_3002G359600:0.0237289,Zea_mays_Zm00001eb108230:0.0335875)n21:0.0259967,((Dichantelium_oligosantes_H_DolKV779721.1000002.1:0.0242825,(Digitaria_radicosa_Dra02G0363700:0.0213685,(Digitaria_exilis_H_Dex2A-001927.1:0.0124757,Digitaria_exilis_H_Dex2B-001863.1:0.0117553)n25:0.0103638)n24:0.00896242)n23:0.00161511,(((Panicum_hallii_Pahal.2G432300:0.0107191,(Panicum_virgatum_Pavir.2KG516600:0.0224675,Panicum_virgatum_Pavir.2NG570200:0.00733755)n29:0.00522309)n28:0.00982363,(Urochloa_fusta_Urofu.2G389500:0.0654613,(Cenchrus_americanus_H_CamCM007988.2003503.1:0.0257621,Setaria_viridis_SEVIR_2G384800v2:0.0143257)n31:0.0074903)n30:0.00612786)n27:0.00207878,(Echinocloa_haploclada_eh_chr3.4018:0.0209177,(ASEM_AUS1_H_AUS1CM014271.1000409.1:0.0129614,ASEM_RSA5_H_RSA5chrom2000280.1:0.00918632)n33:0.0239395)n32:0.0025208)n26:0.00308053)n22:0.0144961)n20:0.017583)n19:0.007558)n16:0.00861637)n13:0.031236)n10:0.00985899)n2:0.0223819)n0;
```
