## Supplementary Dataset S1 for "Gene turnover and contingency facilitated the repeated evolution of C_4_ photosynthesis in grasses": OG0015981_tree.txt

```
(Pharus_latifolius_Phala.05G080000:0.108915,(((Olyra_latifolia_Ola037782:0.17554,((Ampelocalamus_luodianensis_Alu07Dg06260.1:0.450004,(Leersia_perrieri_LPERR07G16630:0.102471,Oryza_sativa_LOC_Os07g38410:0.0476405)n6:0.0889839)n5:0.033478,(Ampelocalamus_luodianensis_Alu07Cg04620.2:0.0233787,Dendrocalamus_sinicus_Dendrocalamus_sinicus_Dsi07C_5483694_5484867_Dsi07Cg04620.1_-1_CDS_4147798048_23447:0.0418937)n7:0.0193647)n4:0.00215164)n3:0.00715593,(Brachypodium_distachyon_BRADI_1g24051v3:0.119868,(Hordeum_spontaneum_WB01_001050_1089429:0.00535543,Hordeum_vulgareMorex_HORVU.MOREX.r3.2HG0132870:5e-09)n9:0.109263)n8:0.0467592)n2:0.0411415,(((Aristida_adscensionis_H_Aadptg000050l000283.1:0.106155,Stipagrostis_hirtigluma_H_Shi_ptg000011l_000265.1:0.0458808)n12:0.0375853,((Eleusine_coracana_ELECO.r07.7AG0573560:0.0358617,Eleusine_coracana_ELECO.r07.7BG0604860:0.0286816)n14:0.102524,(Eragrostis_curvula_EJB05_11696:0.101659,Eragrostis_curvula_EJB05_11697:0.134288)n15:0.0149209)n13:0.0284991)n11:0.0109712,(((Sorghum_bicolor_SORBI_3002G346800:0.018759,Zea_mays_Zm00001eb324980:0.0690459)n18:0.101406,(Echinocloa_haploclada_eh_chr3.3879:0.116419,(Dichantelium_oligosantes_H_DolKV775993.1000001.1:0.0878419,((Urochloa_fusta_Urofu.2G375600:0.0683094,(Cenchrus_americanus_H_CamCM007988.2003429.1:0.0785869,Setaria_viridis_SEVIR_2G372300v2:0.0410954)n23:0.0309049)n22:0.0107773,((Panicum_hallii_Pahal.2G419100:0.0112205,(Panicum_virgatum_Pavir.2KG500900:0.0306301,Panicum_virgatum_Pavir.2NG548700:0.0147778)n26:0.0058251)n25:0.0335575,((ASEM_AUS1_H_AUS1CM014271.1004876.1:0.0363876,ASEM_RSA5_H_RSA5chrom2000184.1:0.0245575)n28:0.0548741,((Digitaria_radicosa_Dra02G0352700:5e-09,Digitaria_radicosa_Dra02G0352700.2:5e-09)n30:0.0638885,(Digitaria_exilis_H_Dex2A-001861.1:0.0268418,Digitaria_exilis_H_Dex2B-001780.1:0.0237533)n31:0.0424562)n29:0.0568865)n27:0.00869856)n24:0.00991331)n21:0.00971093)n20:0.0223958)n19:0.0431191)n17:0.0305629,(Chasmanthium_laxum_Chala.10G161200:0.0531034,(Phragmites_australis_Phragmites_australis_PaChr15_24140529_24141733_evm.model.PaChr15.974_1_CDS_4362397949_38411:0.0580122,Phragmites_australis_Phragmites_australis_PaChr16_6108931_6110132_evm.model.PaChr16.556_1_CDS_4362401599_1817:0.0569672)n33:0.00632969)n32:0.00888601)n16:0.0186669)n10:0.0826983)n1:0.108915)n0;
```
