## Supplementary Dataset S1 for "Gene turnover and contingency facilitated the repeated evolution of C_4_ photosynthesis in grasses": OG0015982_tree.txt

```
((Streptochaeta_angustifolia_strangu_035322:0.214252,Pharus_latifolius_Phala.05G080200:0.122663)n1:0.0323511,((Leersia_perrieri_LPERR07G16690:0.112526,Oryza_sativa_LOC_Os07g38390:0.0484646)n3:0.050239,(((Olyra_latifolia_Ola037772:0.114631,(Ampelocalamus_luodianensis_Alu07Dg06280.1:0.0476986,Ampelocalamus_luodianensis_Alu07Cg04650.1:0.0514078)n7:0.00571197)n6:0.0111173,(Dendrocalamus_sinicus_Dendrocalamus_sinicus_Dsi07A_5992679_5995031_Dsi07Ag04520.1_1_CDS_4147790146_9917:0.00607109,Dendrocalamus_sinicus_Dendrocalamus_sinicus_DsiCtg00514_34782_37142_DsiCtg00514g00030.1_1_CDS_4147853203_28693:5e-09)n8:0.048834)n5:0.0163202,((Brachypodium_distachyon_BRADI_1g24080v3:0.0619194,(Hordeum_spontaneum_WB01_001050_0197334:0.00571461,Hordeum_vulgareMorex_HORVU.MOREX.r3.2HG0133020:5e-09)n11:0.0940167)n10:0.0429465,((Phragmites_australis_Phragmites_australis_PaChr16_6177280_6179053_evm.model.PaChr16.560_1_CDS_4362401609_6024:0.106145,Phragmites_australis_Phragmites_australis_PaChr15_24121870_24123532_evm.model.PaChr15.972_1_CDS_4362397945_36722:0.0504213)n13:0.0435134,((Aristida_adscensionis_H_Aadptg000050l000168.1:0.0766156,Stipagrostis_hirtigluma_H_Shi_ptg000011l_001212.1:0.053373)n15:0.0396037,(((Eleusine_coracana_ELECO.r07.7AG0573460:0.0113066,Eleusine_coracana_ELECO.r07.7BG0604790:0.0153182)n18:0.0717532,(Eragrostis_curvula_EJB05_11709:0.0223377,Eragrostis_curvula_EJB05_11701:0.00819517)n19:0.0556251)n17:0.0412833,(Chasmanthium_laxum_Chala.10G160700:0.0788762,(Zea_mays_Zm00001eb107290:0.106565,(Dichantelium_oligosantes_H_DolKV770813.1000003.1:0.0468323,((((ASEM_AUS1_H_AUS1CM014271.1000469.1:0.0153271,ASEM_RSA5_H_RSA5chrom2005464.1:0.0125179)n26:0.0415239,(Echinocloa_haploclada_eh_chr3.3872:0.0644563,(Panicum_hallii_Pahal.2G418500:0.0329637,(Panicum_virgatum_Pavir.2NG547800:0.0857801,Panicum_virgatum_Pavir.2KG500200:0.0224949)n29:0.00921943)n28:0.0202063)n27:0.00970152)n25:0.00684337,(Digitaria_radicosa_Dra02G0351600:0.0380155,(Digitaria_exilis_H_Dex2A-002680.1:0.0124909,Digitaria_exilis_H_Dex2B-002627.1:0.0132218)n31:0.038574)n30:0.0253968)n24:0.00353082,(Urochloa_fusta_Urofu.2G374900:0.0389807,(Cenchrus_americanus_H_CamCM007988.2000483.1:0.0481016,Setaria_viridis_SEVIR_2G371400v2:0.0197681)n33:0.0152656)n32:0.00976456)n23:0.00536529)n22:0.0241003)n21:0.0227984)n20:0.014412)n16:0.00765301)n14:0.013429)n12:0.0384566)n9:0.00631112)n4:0.0214094)n2:0.0323511)n0;
```
