## Supplementary Dataset S1 for "Gene turnover and contingency facilitated the repeated evolution of C_4_ photosynthesis in grasses": OG0015983_tree.txt

```
(Carex_scoparia_H_Carex_Csco_scaffold_8_000179.1:0.307555,(Streptochaeta_angustifolia_strangu_005703:0.121894,(Pharus_latifolius_Phala.05G082800:0.137549,((Olyra_latifolia_scaffold114_1251983_1254387_-:0.0756247,((Ampelocalamus_luodianensis_Alu07Cg04760.1:0.012291,Dendrocalamus_sinicus_Dendrocalamus_sinicus_Dsi07C_5596526_5597670_Dsi07Cg04680.1_1_CDS_4147798066_33576:0.0213576)n6:0.017285,(Ampelocalamus_luodianensis_Alu07Dg06370.3:0.0153354,Dendrocalamus_sinicus_Dendrocalamus_sinicus_Dsi07B_7452585_7453836_Dsi07Bg04950.1_1_CDS_4147794250_45949:0.0360604)n7:0.00400671)n5:0.0111912)n4:0.0405925,((Leersia_perrieri_LPERR07G16570:0.0839191,Oryza_sativa_LOC_Os07g38230:0.136145)n9:0.0793881,((Stipagrostis_hirtigluma_H_Shi_ptg000011l_000250.1:0.296653,Aristida_adscensionis_H_Aadptg000050l000174.1:0.130586)n11:0.063968,(Phragmites_australis_Phragmites_australis_PaChr15_23953916_23955126_evm.model.PaChr15.966_1_CDS_4362397931_30825:0.0575736,(((Eragrostis_curvula_EJB05_11724:0,Eragrostis_curvula_EJB05_11708:0)n15:0.0381638,Eleusine_coracana_ELECO.r07.7AG0573330:0.0888981)n14:0.108805,((Chasmanthium_laxum_Chala.10G155500:0.0581788,(Sorghum_bicolor_SORBI_3002G345200:0.079312,Zea_mays_Zm00001eb324740:0.0617786)n18:0.066471)n17:0.0167471,(((Digitaria_radicosa_Dra02G0350600:0.0435297,(Digitaria_exilis_H_Dex2A-002687.1:0.0413418,Digitaria_exilis_H_Dex2B-002635.1:0.0428578)n22:0.0338836)n21:0.0763059,(((Panicum_hallii_Pahal.2G416200:0.0568937,Panicum_hallii_Pahal.2G417000:0.0335862)n25:0.140221,(Panicum_virgatum_Pavir.J525000:0.00425506,Panicum_virgatum_Pavir.2NG545800:0.0106395)n26:0.00118217)n24:0.0862015,(Panicum_virgatum_Pavir.2KG499000:0.04092,Panicum_hallii_Pahal.2G416100:0.0366371)n27:0.00407079)n23:0.0447912)n20:0.00871358,((Cenchrus_americanus_H_CamCM007988.2000489.1:0.04028,Setaria_viridis_SEVIR_2G369600v2:0.0199336)n29:0.0199457,((Dichantelium_oligosantes_H_DolKV783752.1000012.1:0.0237679,(ASEM_AUS1_H_AUS1CM014271.1000479.1:0.0360061,ASEM_RSA5_H_RSA5chrom2005472.1:0.0233079)n32:0.0567877)n31:0.0218726,(Echinocloa_haploclada_eh_chr3.3859:0.0698914,Urochloa_fusta_Urofu.2G373100:0.105456)n33:0.0215107)n30:0.0225502)n28:0.0260484)n19:0.0737396)n16:0.041628)n13:0.0291574)n12:0.0420511)n10:0.0992219)n8:0.0325187)n3:0.0530981)n2:0.06581)n1:0.307555)n0;
```
