## Supplementary Dataset S1 for "Gene turnover and contingency facilitated the repeated evolution of C_4_ photosynthesis in grasses": OG0015984_tree.txt

```
(Pharus_latifolius_Phala.05G106200:0.210915,(((Hordeum_vulgareMorex_HORVU.MOREX.r3.2HG0141140:0.172579,(Olyra_latifolia_Ola006051:0.122453,Brachypodium_distachyon_BRADI_1g26250v3:0.224902)n4:0.0418952)n3:0.0222368,((Dendrocalamus_sinicus_Dendrocalamus_sinicus_Dsi07B_10746404_10746712_Dsi07Bg06340.1_-1_CDS_4147794667_53269:0.0472161,((Dendrocalamus_sinicus_Dendrocalamus_sinicus_Dsi07C_7618422_7618748_Dsi07Cg06170.1_-1_CDS_4147798513_939:0.0341112,Ampelocalamus_luodianensis_Alu07Cg06850.1:0.0623039)n8:0.0170315,(Dendrocalamus_sinicus_Dendrocalamus_sinicus_Dsi07A_10558543_10558863_Dsi07Ag06580.1_-1_CDS_4147790764_16671:0.038378,Ampelocalamus_luodianensis_Alu07Dg08410.1:0.0498365)n9:0.00553739)n7:0.0146389)n6:0.0434549,((Zizania_latifolia_GWHTBFHI036025:0.0773301,Zizania_latifolia_GWHTBFHI037483:0.104465)n11:0.0339601,(Leersia_perrieri_LPERR07G13630:0.118489,Oryza_sativa_LOC_Os07g33280:0.0938188)n12:0.0671848)n10:0.0395366)n5:0.0127435)n2:0.0324408,((Aristida_adscensionis_H_Aadptg000100l000148.1:0.119037,(((Eleusine_coracana_ELECO.r07.7BG0600960:0.12967,Phragmites_australis_Phragmites_australis_PaChr15_20450066_20450410_evm.model.PaChr15.785_1_CDS_4362397529_31664:0.0979088)n17:0.029174,(((ASEM_AUS1_H_AUS1CM014271.1004739.1:0.0288061,ASEM_RSA5_H_RSA5chrom2004966.1:0.00937421)n20:0.0484736,(((Panicum_hallii_Pahal.2G388900:0.0301568,(Panicum_virgatum_Pavir.2KG441200:0.0268345,Panicum_virgatum_Pavir.2NG513100:0.0199967)n24:0.026658)n23:0.0252358,(Urochloa_fusta_Urofu.2G344900:0.0596752,((Setaria_viridis_SEVIR_2G342500v2:0.0331081,Cenchrus_americanus_H_CamCM007988.2003285.1:0.0604712)n27:0.0316843,Dichantelium_oligosantes_H_DolKV766794.1000017.1:0.0692159)n26:0.00750482)n25:0.00874534)n22:0.0189107,((Digitaria_exilis_H_Dex2B-001624.1:0.0285798,Digitaria_exilis_H_DexUA-001603.1:0.0155813)n29:0.0532917,(Digitaria_radicosa_Dra02G0326800:0.0678666,Echinocloa_haploclada_eh_chr3.3574:0.0682142)n30:0.0128679)n28:0.00606071)n21:0.0099851)n19:0.0285526,(Zea_mays_Zm00001eb322670:0.0669493,(Sorghum_bicolor_SORBI_3002G318100:0.0721613,Sorghum_bicolor_SORBI_3002G318200:0.0510131)n32:0.00566812)n31:0.027274)n18:0.0543471)n16:0.0120125,(Phragmites_australis_Phragmites_australis_PaChr16_10009807_10010166_evm.model.PaChr16.758_1_CDS_4362402047_20349:0.124729,Stipagrostis_hirtigluma_H_Shi_ptg000011l_000080.1:0.0684776)n33:0.0207215)n15:0.00230239)n14:0.0390277,Chasmanthium_laxum_Chala.10G130700:0.0864146)n13:0.0425368)n1:0.210915)n0;
```
