## Supplementary Dataset S1 for "Gene turnover and contingency facilitated the repeated evolution of C_4_ photosynthesis in grasses": OG0015985_tree.txt

```
((Streptochaeta_angustifolia_strangu_038788:0.156578,(Pharus_latifolius_Phala.05G115500:0,Pharus_latifolius_Phala.05G115500.2:0)n2:0.0607739)n1:0.0228059,(((Zizania_latifolia_GWHTBFHI036085:0.0290819,Oryza_sativa_LOC_Os07g31420:0.06879)n5:0.0396568,((Brachypodium_distachyon_BRADI_1g26960v3:0.0659793,(Hordeum_spontaneum_WB01_000356_0283790:0.000967711,Hordeum_vulgareMorex_HORVU.MOREX.r3.7HG0728260:0.00119495)n8:0.0681781)n7:0.0281516,(Ampelocalamus_luodianensis_Alu07Cg07650.2:0.0207173,Dendrocalamus_sinicus_Dendrocalamus_sinicus_Dsi07A_12222237_12224858_Dsi07Ag07200.2_-1_CDS_4147790950_7669:0.0283365)n9:0.0150105)n6:0.00654702)n4:0.00863915,((Aristida_adscensionis_H_Aadptg000045l000028.1:0.0601149,Stipagrostis_hirtigluma_H_Shi_ptg000011l_001468.1:0.0464904)n11:0.0181035,(((Eragrostis_curvula_EJB05_12466:0.229737,(Olyra_latifolia_Ola013725:0.242672,(Eleusine_coracana_ELECO.r07.7AG0572850:0.0633099,Sorghum_bicolor_SORBI_3002G309150:0.480257)n16:0.00316776)n15:0.00573951)n14:0.0113233,Phragmites_australis_Phragmites_australis_PaChr16_10870411_10873038_evm.model.PaChr16.797_1_CDS_4362402133_14038:0.0292758)n13:0.00558964,(Phragmites_australis_Phragmites_australis_PaChr15_18378031_18380775_evm.model.PaChr15.702_1_CDS_4362397347_40096:0.0298993,(Chasmanthium_laxum_Chala.10G121800:0.029004,((Zea_mays_Zm00001eb432450:0.0241813,Sorghum_bicolor_SORBI_3006G245900:0.00895008)n20:0.0350549,((Dichantelium_oligosantes_H_DolKV772470.1000013.1:0.0245628,(Urochloa_fusta_Urofu.2G333800:0.0271912,((Panicum_hallii_Pahal.2G379500:0.0109191,(Panicum_virgatum_Pavir.2KG445600:0.0156186,Panicum_virgatum_Pavir.2NG499200:0.0113891)n26:0.01298)n25:0.0131617,(Cenchrus_americanus_H_CamCM007988.2000676.1:0.0238198,Setaria_viridis_SEVIR_2G332900v2:0.00758127)n27:0.0106471)n24:0.00265545)n23:0.00842111)n22:0.00267275,(Echinocloa_haploclada_eh_chr3.3479:0.0381146,((ASEM_AUS1_H_AUS1CM014271.1000680.1:0.00479521,ASEM_RSA5_H_RSA5chrom2000749.1:0.00300535)n30:0.0240016,(Digitaria_radicosa_Dra02G0318500:0.0169113,(Digitaria_exilis_H_Dex2A-002905.1:0.00308393,(Digitaria_exilis_H_Dex2A-002906.1:0.0031909,Digitaria_exilis_H_Dex2B-002841.1:0.0010595)n33:0.00167979)n32:0.0185857)n31:0.0151571)n29:0.00439739)n28:0.00141476)n21:0.00600738)n19:0.0208341)n18:0.00782265)n17:0.00175592)n12:0.00862908)n10:0.0184786)n3:0.0228059)n0;
```
