## Supplementary Dataset S1 for "Gene turnover and contingency facilitated the repeated evolution of C_4_ photosynthesis in grasses": OG0015986_tree.txt

```
((Pharus_latifolius_Phala.05G120000:0.0607191,Streptochaeta_angustifolia_strangu_029215:0.103828)n1:0.0554783,((Stipagrostis_hirtigluma_H_Shi_ptg000011l_000001.1:0.27626,Aristida_adscensionis_H_Aadptg000045l000050.1:0.0267628)n3:0.0790063,(Brachypodium_distachyon_BRADI_1g27220v3:0.0622233,(((Phragmites_australis_Phragmites_australis_PaChr15_18029987_18031326_evm.model.PaChr15.684_1_CDS_4362397305_22428:0.0142623,Phragmites_australis_Phragmites_australis_PaChr16_11223909_11225340_evm.model.PaChr16.817_1_CDS_4362402179_33363:0.010841)n7:0.00416708,(((Eragrostis_curvula_EJB05_12482:0.150406,Urochloa_fusta_Urofu.2G330700:0.0531847)n10:0.0284019,((((Panicum_hallii_Pahal.2G377000:0.00408531,(Panicum_virgatum_Pavir.2KG442200:0.00807399,Panicum_virgatum_Pavir.2NG490500:0.0122202)n15:0.0041017)n14:0.00408049,((ASEM_AUS1_H_AUS1CM014271.1000688.1:0.870253,Zea_mays_Zm00001eb321740:0.0415649)n17:0.0276397,((Cenchrus_americanus_H_CamCM007986.2000854.1:0.0231321,Setaria_viridis_SEVIR_2G330200v2:0.0156068)n19:0.0118972,((Dichantelium_oligosantes_H_DolKV778242.1000020.1:0.03067,(Digitaria_radicosa_Dra02G0316000:0.00949766,(Digitaria_exilis_H_Dex2A-001645.1:0.00793183,Digitaria_exilis_H_Dex2B-001556.1:0.00457144)n23:0.0268654)n22:0.0210276)n21:0.00692532,(Echinocloa_haploclada_eh_chr3.3453:0.0872252,ASEM_AUS1_H_AUS1CM014271.1000689.1:0.00788193)n24:0.0314396)n20:5e-09)n18:4.5e-09)n16:5e-10)n13:0.0101615,Sorghum_bicolor_SORBI_3002G306500:0.0307595)n12:5e-09,Panicum_virgatum_Pavir.2NG488400:0.0521651)n11:0.00579612)n9:0.0821918,Chasmanthium_laxum_Chala.10G118800:0.0317634)n8:0.0336647)n6:0.0346165,((Dendrocalamus_sinicus_Dendrocalamus_sinicus_Dsi07C_8745271_8750668_Dsi07Cg06810.1_-1_CDS_4147798705_52157:0.0127087,(Ampelocalamus_luodianensis_Alu07Cg07810.1:0.0214203,((Zizania_latifolia_GWHTBFHI036104:0.0674863,(Leersia_perrieri_LPERR07G12400:0.0354221,Oryza_sativa_LOC_Os07g30830:0.0279303)n30:0.0164689)n29:0.0241994,(Eleusine_coracana_ELECO.r07.7AG0567840:0.00812048,Eleusine_coracana_ELECO.r07.7BG0599250:0.0165511)n31:0.0431655)n28:0.0130458)n27:0.00407071)n26:0.0083174,((Olyra_latifolia_Ola013691:0.0968774,Ampelocalamus_luodianensis_Alu07Dg09320.2:0.0180689)n33:0.0119186,Dendrocalamus_sinicus_Dendrocalamus_sinicus_Dsi07A_12535123_12537116_Dsi07Ag07390.1_-1_CDS_4147791007_39745:0.00844397)n32:4.5e-09)n25:5e-10)n5:5e-09)n4:0.0575972)n2:0.0554783)n0;
```
