## Supplementary Dataset S1 for "Gene turnover and contingency facilitated the repeated evolution of C_4_ photosynthesis in grasses": OG0015987_tree.txt

```
(((Eragrostis_curvula_EJB05_03055:0.0497047,Eragrostis_curvula_EJB05_34805:0.0188909)n2:0.0727202,(Eragrostis_curvula_EJB05_13445:0.0296881,((Eragrostis_curvula_EJB05_07130:0.017507,Eragrostis_curvula_EJB05_04581:0.0472864)n5:0.01611,(Eragrostis_curvula_EJB05_28302:0.0139197,Eragrostis_curvula_EJB05_38414:0.00712386)n6:0.00947354)n4:0.00570875)n3:0.0136069)n1:0.0240005,((Cenchrus_americanus_H_CamCM007985.2003047.1:0.122625,Cenchrus_americanus_H_CamCM007985.2001300.1:0.140216)n8:0.0448307,((ASEM_RSA5_H_RSA5chrom6002352.1:0.0544169,(ASEM_RSA5_H_RSA5chrom6000645.1:0.00609978,((ASEM_RSA5_H_RSA5chrom4000521.1:0.00564992,ASEM_AUS1_H_AUS1CM014278.1002804.1:0.0178977)n13:0.000114949,(ASEM_RSA5_H_RSA5chrom3004380.1:0.00721799,(((ASEM_AUS1_H_AUS1CM014278.1002803.1:0.0169822,ASEM_AUS1_H_AUS1CM014271.1000746.1:0.0120507)n17:0.00426313,ASEM_AUS1_H_AUS1CM014275.1001666.1:0.0163189)n16:0.00205803,(ASEM_AUS1_H_AUS1CM014271.1000747.1:0.00491012,ASEM_AUS1_H_AUS1CM014277.1003084.1:0.0103289)n18:0.00550669)n15:0.000611854)n14:0.00317232)n12:0.00491404)n11:0.0018968)n10:0.02907,((((ASEM_AUS1_H_AUS1CM014272.1001406.1:5e-09,ASEM_AUS1_H_AUS1CM014276.1002045.1:0.00275846)n22:0.014187,(ASEM_AUS1_H_AUS1CM014273.1000262.1:5e-09,ASEM_AUS1_H_AUS1CM014274.1000854.1:0.00334818)n23:0.0029221)n21:0.00921018,(ASEM_AUS1_H_AUS1CM014271.1003520.1:0.0165401,(ASEM_AUS1_H_AUS1CM014273.1001077.1:0.00794986,(((ASEM_AUS1_H_AUS1CM014272.1000164.1:0.00597427,ASEM_RSA5_H_RSA5chrom4001315.1:0.00258391)n28:0.000837245,(Digitaria_exilis_H_Dex9B-002525.1:0.112203,(ASEM_AUS1_H_AUS1CM014274.1002216.1:0.00318437,ASEM_AUS1_H_AUS1CM014278.1002438.1:0.0570936)n30:0.00634374)n29:0.0767755)n27:0.00348492,((ASEM_AUS1_H_AUS1CM014271.1002354.1:0.00678844,ASEM_AUS1_H_AUS1CM014272.1001293.1:0.00509613)n32:0.00337738,ASEM_RSA5_H_RSA5chrom2000304.1:0.00304664)n31:0.000338516)n26:0.002598)n25:0.00918938)n24:0.00640428)n20:0.0131099,(ASEM_AUS1_H_AUS1CM014278.1003245.1:0.0240769,Digitaria_exilis_H_Dex9A-001751.1:0.0749866)n33:0.00833185)n19:0.0245315)n9:0.041599)n7:0.0240005)n0;
```
