## Supplementary Dataset S1 for "Gene turnover and contingency facilitated the repeated evolution of C_4_ photosynthesis in grasses": OG0015988_tree.txt

```
((Streptochaeta_angustifolia_strangu_002539:0.254175,(Pharus_latifolius_Phala.03G111900:0,Pharus_latifolius_Phala.03G111900.4:0,Pharus_latifolius_Phala.03G111900.3:0,Pharus_latifolius_Phala.03G111900.2:0)n2:0.128566)n1:0.0488328,(((Zizania_latifolia_GWHTBFHI036147:0.0659021,(Leersia_perrieri_LPERR07G11690:0.0635616,Oryza_sativa_LOC_Os07g28920:0.0780485)n6:0.0369549)n5:0.0707721,((Brachypodium_distachyon_BRADI_1g28216v3:0.13312,(Hordeum_spontaneum_WB01_003852_0182504:0.00265147,Hordeum_vulgareMorex_HORVU.MOREX.r3.7HG0746620:0.000572165)n9:0.147707)n8:0.0570021,(Ampelocalamus_luodianensis_Alu07Dg09880.1:0.0617138,(Olyra_latifolia_Ola021650:0.0959332,Dendrocalamus_sinicus_Dendrocalamus_sinicus_Dsi07B_15499623_15511351_Dsi07Bg07480.1_1_CDS_4147795009_18373:0.039283)n11:0.0117701)n10:0.00892051)n7:0.0119917)n4:0.0233973,(Stipagrostis_hirtigluma_H_Shi_ptg000031l_000432.1:0.124225,((Phragmites_australis_Phragmites_australis_PaChr16_12509359_12511529_evm.model.PaChr16.868_1_CDS_4362402291_38003:0.0812094,(Chasmanthium_laxum_Chala.10G110600:0.0139886,Chasmanthium_laxum_Chala.08G165600:0.0165749)n15:0.0522374)n14:0.00812634,((Eragrostis_curvula_EJB05_51690:0,Eragrostis_curvula_EJB05_12744:0)n17:0.138609,((Sorghum_bicolor_SORBI_3002G299500:0.0392118,Zea_mays_Zm00001eb104840:0.0515611)n19:0.0525483,(Dichantelium_oligosantes_H_DolKV768694.1000005.1:0.0463181,(Echinocloa_haploclada_eh_chr3.3367:0.0809926,(ASEM_AUS1_H_AUS1CM014271.1004619.1:0.0562582,((((Digitaria_radicosa_Dra02G0308600:0,Digitaria_radicosa_Dra02G0308600.2:0)n26:0.0369101,(Digitaria_exilis_H_Dex2A-002973.1:0.0031624,Digitaria_exilis_H_Dex2B-002909.1:0.00518001)n27:0.0257275)n25:0.0330696,(Urochloa_fusta_Urofu.2G321900:0.0414908,(Cenchrus_americanus_H_CamCM007988.2000717.1:0.0373439,Setaria_viridis_SEVIR_2G322200v2:0.0190289)n29:0.0240066)n28:0.00925957)n24:0.00424369,(Panicum_hallii_Pahal.2G369900:0.0183303,(Panicum_virgatum_Pavir.2NG477900:0.0342448,Panicum_virgatum_Pavir.2KG425400:0.0441734)n31:0.00490815)n30:0.00651959)n23:0.00495684)n22:0.00410703)n21:0.00697645)n20:0.0163916)n18:0.0428645)n16:0.00677266)n13:0.0243591)n12:0.0531411)n3:0.0488328)n0;
```
