## Supplementary Dataset S1 for "Gene turnover and contingency facilitated the repeated evolution of C_4_ photosynthesis in grasses": OG0015989_tree.txt

```
((Pharus_latifolius_Phala.12G154600:5e-09,Pharus_latifolius_Phala.12G154600.2:5e-09)n1:0.217681,((Zizania_latifolia_GWHTBFHI032615:0.196593,(Leersia_perrieri_LPERR09G13600:0.207393,Oryza_sativa_LOC_Os09g36500:0.12069)n4:0.0950658)n3:0.062203,((((Hordeum_spontaneum_WB01_003450_0088336:0,Hordeum_vulgareMorex_HORVU.MOREX.r3.5HG0499870:0)n8:0.252543,(Hordeum_spontaneum_WB01_003450_0084111:0.00721288,Hordeum_vulgareMorex_HORVU.MOREX.r3.5HG0499860:0.0180039)n9:0.242673)n7:0.112637,(Brachypodium_distachyon_BRADI_4g36360v3:0.316495,((Phragmites_australis_Phragmites_australis_PaChr20_24687226_24687825_evm.model.PaChr20.1026_1_CDS_4362423956_17053:0.181067,(Eleusine_coracana_ELECO.r07.6BG0482150:0.103217,(Eleusine_coracana_ELECO.r07.6BG0482140:0.054889,Eleusine_coracana_ELECO.r07.6AG0528150:0.0397907)n14:0.0204375)n13:0.182354)n12:0.0293894,(((Stipagrostis_hirtigluma_H_Shi_ptg000012l_000187.1:0.03457,Stipagrostis_hirtigluma_H_Shi_ptg000060l_000468.1:0.0578464)n17:0.130386,(Aristida_adscensionis_H_Aadptg000066l000807.1:0.195676,Aristida_adscensionis_H_Aadptg000066l000137.1:0.163269)n18:0.0921472)n16:0.0830222,(Chasmanthium_laxum_Chala.08G009100:0.212602,((Sorghum_bicolor_SORBI_3002G277800:0.304745,Zea_mays_Zm00001eb319810:0.157312)n21:0.102489,((Echinocloa_haploclada_eh_chr3.3122:0.116286,Urochloa_fusta_Urofu.2G296500:0.107118)n23:0.0347638,(((Panicum_hallii_Pahal.2G346000:0.0520993,(Panicum_virgatum_Pavir.2KG362400:0,Panicum_virgatum_Pavir.2KG382700:0)n27:0.0295363)n26:0.0592095,((ASEM_AUS1_H_AUS1CM014271.1000844.1:0.0140233,ASEM_RSA5_H_RSA5chrom2000971.1:0.0279829)n29:0.100958,Setaria_viridis_SEVIR_2G299400v2:0.14194)n28:0.0207515)n25:0.0244451,(Digitaria_radicosa_Dra02G0288300:0.142988,Digitaria_exilis_H_Dex2B-003042.1:0.108871)n30:0.0613367)n24:0.0210835)n22:0.0561251)n20:0.0332435)n19:0.0347571)n15:0.0271909)n11:0.0746439)n10:0.0660836)n6:0.0409436,(Dendrocalamus_sinicus_Dendrocalamus_sinicus_Dsi09A_33870638_33871303_Dsi09Ag10790.1_-1_CDS_4147814332_36444:0.0853486,(Olyra_latifolia_Ola037749:0.189502,(Ampelocalamus_luodianensis_Alu02Dg08660.2:0.349136,Ampelocalamus_luodianensis_Alu09DXg25000.2:0.0744272)n33:0.00826968)n32:0.0327088)n31:0.0296814)n5:0.0269846)n2:0.217681)n0;
```
