## Supplementary Dataset S1 for "Gene turnover and contingency facilitated the repeated evolution of C_4_ photosynthesis in grasses": OG0015990_tree.txt

```
(((Pharus_latifolius_Phala.12G143200:0,Pharus_latifolius_Phala.12G143200.2:0)n2:0.11591,Streptochaeta_angustifolia_strangu_004118:0.0849428)n1:0.0276918,(((Brachypodium_distachyon_BRADI_4g35390v3:0.0691488,(Hordeum_spontaneum_WB01_002266_0768203:0.211109,Hordeum_vulgareMorex_HORVU.MOREX.r3.5HG0497160:0.0460141)n6:0.0938217)n5:0.049794,(Olyra_latifolia_Ola000456:0.0696213,(Ampelocalamus_luodianensis_Alu09Cg12750.2:0.0213805,(Dendrocalamus_sinicus_Dendrocalamus_sinicus_Dsi09B_2588100_2588596_Dsi09Bg02210.1_1_CDS_4147815544_36448:0.0469837,Dendrocalamus_sinicus_Dendrocalamus_sinicus_Dsi09C_21629520_21630009_Dsi09Cg06670.2_-1_CDS_4147819693_40966:0.0236833)n9:0.00263148)n8:0.0139619)n7:0.00671488)n4:0.0112368,((Zizania_latifolia_GWHTBFHI032699:0.0780716,(Leersia_perrieri_LPERR09G12790:0.0493311,Oryza_sativa_LOC_Os09g34850:0.0395117)n12:0.0279691)n11:0.0479751,((Aristida_adscensionis_H_Aadptg000066l000862.1:0.0415375,(Stipagrostis_hirtigluma_H_Shi_ptg000012l_000243.1:0.011193,Stipagrostis_hirtigluma_H_Shi_ptg000060l_000527.1:0.0255108)n15:0.0235137)n14:0.0192868,(((Sorghum_bicolor_SORBI_3002G267400:0.0163846,Zea_mays_Zm00001eb318480:0.0924785)n18:0.0557991,((Digitaria_radicosa_Dra02G0279600:0.0744617,(Digitaria_exilis_H_Dex2A-003170.1:0.00540632,Digitaria_exilis_H_Dex2B-003098.1:5e-09)n21:0.0329552)n20:0.0358669,((Echinocloa_haploclada_eh_chr3.3009:0.053017,(Panicum_virgatum_Pavir.2NG442000:0.0635298,(ASEM_AUS1_H_AUS1CM014271.1000915.1:0.00566295,ASEM_RSA5_H_RSA5chrom2001043.1:5e-09)n25:0.0434658)n24:0.00661011)n23:0.0028816,((Setaria_viridis_SEVIR_2G287800v2:0.0202054,Cenchrus_americanus_H_CamCM007988.2000889.1:0.0730407)n27:0.00564553,(Urochloa_fusta_Urofu.2G284200:0.0536701,Urochloa_fusta_Urofu.2G284400:0.0861101)n28:0.00956779)n26:0.0071622)n22:0.0088156)n19:0.0169161)n17:0.0165809,((Chasmanthium_laxum_Chala.08G017900:0.00272407,Chasmanthium_laxum_Chala.08G018000:5e-09)n30:0.0312073,((Eragrostis_curvula_EJB05_42317:0.078322,(Eleusine_coracana_ELECO.r07.6BG0483500:0.0380634,Eleusine_coracana_ELECO.r07.6AG0529530:0.00694761)n33:0.0437775)n32:0.0203109,Phragmites_australis_Phragmites_australis_PaChr17_27412872_27413441_evm.model.PaChr17.1032_1_CDS_4362403814_41379:0.0478053)n31:0.00936303)n29:0.00672871)n16:0.00962868)n13:0.0550259)n10:0.00593403)n3:0.0276918)n0;
```
