## Supplementary Dataset S1 for "Gene turnover and contingency facilitated the repeated evolution of C_4_ photosynthesis in grasses": OG0015991_tree.txt

```
(Ananas_comosus_H_Ananas_contig6_000948.1:0.301967,((Brachypodium_distachyon_BRADI_4g35445v3:0.680998,Panicum_hallii_Pahal.7G294900:0.32953)n2:0.125873,((((Streptochaeta_angustifolia_strangu_004110:0.205081,Streptochaeta_angustifolia_strangu_034603:0.13644)n6:0.0820974,(Olyra_latifolia_Ola000463:0.102135,(Dendrocalamus_sinicus_Dendrocalamus_sinicus_Dsi09B_2692044_2693693_Dsi09Bg02260.1_1_CDS_4147815559_44893:0.0359611,((Dendrocalamus_sinicus_Dendrocalamus_sinicus_Dsi09C_21484614_21486074_Dsi09Cg06610.1_1_CDS_4147819675_30833:0.100186,Ampelocalamus_luodianensis_Alu09Cg12670.1:0.0375258)n10:0.0146312,(Dendrocalamus_sinicus_Dendrocalamus_sinicus_Dsi09A_32990389_32991986_Dsi09Ag10040.1_1_CDS_4147814107_23500:0.0368067,Ampelocalamus_luodianensis_Alu09DXg24060.2:0.0403487)n11:0.00448318)n9:0.00896083)n8:0.00969152)n7:0.0487805)n5:0.0333478,((Leersia_perrieri_LPERR09G12740:0.0795279,Oryza_sativa_LOC_Os09g34290:0.0800771)n13:0.102256,(Hordeum_vulgareMorex_HORVU.MOREX.r3.5HG0496930:0.16757,Brachypodium_distachyon_BRADI_4g35450v3:0.100954)n14:0.0917887)n12:0.017496)n4:0.0362227,(((Eleusine_coracana_ELECO.r07.6AG0529630:0.0925121,Eragrostis_curvula_EJB05_42326:0.070042)n17:0.0557246,(Aristida_adscensionis_H_Aadptg000066l000868.1:0.090696,(Stipagrostis_hirtigluma_H_Shi_ptg000012l_000259.1:5e-09,Stipagrostis_hirtigluma_H_Shi_ptg000060l_000533.1:0.00209859)n19:0.0655517)n18:0.054931)n16:0.0133891,(Chasmanthium_laxum_Chala.08G018900:0.0880987,(Phragmites_australis_Phragmites_australis_PaChr20_23756170_23758327_evm.model.PaChr20.936_1_CDS_4362426212_31339:0.0811288,(Sorghum_bicolor_SORBI_3002G266200:0.0777264,(((Digitaria_radicosa_Dra02G0278900:0.0294673,(Digitaria_exilis_H_Dex2A-003177.1:0.0103692,Digitaria_exilis_H_Dex2B-003106.1:0.0154138)n26:0.0291338)n25:0.0413057,Echinocloa_haploclada_eh_chr3.2996:0.0506918)n24:0.00821153,(((Cenchrus_americanus_H_CamCM007988.2000894.1:0.0398487,Setaria_viridis_SEVIR_2G286900v2:0.0261391)n29:0.0169389,((Panicum_virgatum_Pavir.2NG413800:0.109282,Panicum_virgatum_Pavir.2NG439500:0.0412624)n31:5e-09,Panicum_hallii_Pahal.2G333800:0.0189596)n30:0.0215907)n28:0.00545673,(Urochloa_fusta_Urofu.2G283000:0.0537133,(ASEM_AUS1_H_AUS1CM014271.1000922.1:0.0222772,ASEM_RSA5_H_RSA5chrom2004645.1:0.021184)n33:0.044785)n32:0.00762851)n27:0.00875046)n23:0.0209387)n22:0.0589025)n21:0.0143342)n20:0.0196896)n15:0.0390597)n3:0.068313)n1:0.301967)n0;
```
