## Supplementary Dataset S1 for "Gene turnover and contingency facilitated the repeated evolution of C_4_ photosynthesis in grasses": OG0015992_tree.txt

```
((Streptochaeta_angustifolia_strangu_030689:0.238436,Pharus_latifolius_Phala.07G218100:0.256411)n1:0.0537293,((Brachypodium_distachyon_BRADI_2g16442v3:0.272707,(Hordeum_spontaneum_WB01_005438_0014173:5e-09,Hordeum_vulgareMorex_HORVU.MOREX.r3.1HG0088460:0.00155605)n4:0.210075)n3:0.13584,(((Olyra_latifolia_Ola017516:0.0923868,(Dendrocalamus_sinicus_Dendrocalamus_sinicus_Dsi05C_1595160_1595939_Dsi05Cg01400.1_1_CDS_4147771009_39679:0.0306746,(Ampelocalamus_luodianensis_Alu05Dg01960.2:0.0511881,Ampelocalamus_luodianensis_Alu05Cg05930.1:0.0242795)n9:0.00269772)n8:0.0198698)n7:0.0615232,((Zizania_latifolia_GWHTBFHI000144:0.100699,Zizania_latifolia_GWHTBFHI030872:0.081004)n11:0.0517839,(Leersia_perrieri_LPERR05G21530:0.248704,Oryza_sativa_LOC_Os05g49010:0.136881)n12:0.0694233)n10:0.0560648)n6:0.0482654,((Eleusine_coracana_ELECO.r07.5BG0411200:0.0313804,Eleusine_coracana_ELECO.r07.5AG0363130:0.0176682)n14:0.14836,((Aristida_adscensionis_H_Aadptg000059l000337.1:0.0929585,(Stipagrostis_hirtigluma_H_Shi_ptg000049l_000145.1:0.0520081,Stipagrostis_hirtigluma_H_Shi_ptg000052l_001418.1:0.0422118)n17:0.0573467)n16:0.0649183,((Chasmanthium_laxum_Chala.07G236700:0.0737701,(Phragmites_australis_Phragmites_australis_PaChr9_33404496_33405293_evm.model.PaChr9.1508_1_CDS_4362485015_40386:0.0777173,Phragmites_australis_Phragmites_australis_PaChr12_32381794_32382579_evm.model.PaChr12.1597_1_CDS_4362381728_12703:0.0664387)n20:0.0270074)n19:0.0162678,((Echinocloa_haploclada_eh_chr5.2026:0.0911115,((ASEM_AUS1_H_AUS1CM014271.1000950.1:0.0220655,ASEM_RSA5_H_RSA5chrom3001873.1:0.0225961)n24:0.0452134,((Digitaria_radicosa_Dra03G0145200:0.0492272,(Digitaria_exilis_H_Dex3A-000859.1:0.0106663,Digitaria_exilis_H_Dex3B-000863.1:0.00742246)n27:0.0466116)n26:0.0476129,((Panicum_hallii_Pahal.3G179900:0.0259789,(Panicum_virgatum_Pavir.3KG435700:0.0462208,Panicum_virgatum_Pavir.9NG288100:0.0141638)n30:0.0076163)n29:0.0210989,(Urochloa_fusta_Urofu.3G176300:0.0940199,Setaria_viridis_SEVIR_3G148000v2:0.0606221)n31:0.0138816)n28:0.00985553)n25:0.0206697)n23:0.0151422)n22:0.0460174,(Sorghum_bicolor_SORBI_3009G233100:0.0682251,(Zea_mays_Zm00001eb343790:0.0834538,Zea_mays_Zm00001eb295930:0.062047)n33:0.00689412)n32:0.0174703)n21:0.0338867)n18:0.0602934)n15:0.0420471)n13:0.0681666)n5:0.0328797)n2:0.0537293)n0;
```
