## Supplementary Dataset S1 for "Gene turnover and contingency facilitated the repeated evolution of C_4_ photosynthesis in grasses": OG0015993_tree.txt

```
(Pharus_latifolius_Phala.07G018700:0.225454,(((Leersia_perrieri_LPERR08G11640:0.232543,Oryza_sativa_LOC_Os08g31270:0.177496)n3:0.100817,Ampelocalamus_luodianensis_Alu04Dg11930.1:0.574232)n2:0.0458535,(Chasmanthium_laxum_Chala.08G027900:0.129209,((((Brachypodium_distachyon_BRADI_2g38180v3:0.273586,Brachypodium_distachyon_BRADI_2g38256v3:0.201175)n8:0.0638317,Hordeum_vulgareMorex_HORVU.MOREX.r3.1HG0016100:0.401328)n7:0.0497343,(((ASEM_AUS1_H_AUS1CM014271.1000988.1:0.0137593,ASEM_RSA5_H_RSA5chrom2001089.1:0.00631338)n11:0.0786163,(Digitaria_exilis_H_Dex2B-003164.1:0.13343,(Cenchrus_americanus_H_CamCM007988.2000953.1:0.0946851,(Dichantelium_oligosantes_H_DolKV784130.1000007.1:0.070281,((Digitaria_exilis_H_Dex2B-003163.1:0.173092,Dichantelium_oligosantes_H_DolKV784130.1000006.1:0.0928484)n16:0.00569596,(Panicum_virgatum_Pavir.2NG420100:0.185051,Panicum_hallii_Pahal.2G325100:0.0469813)n17:0.0516765)n15:0.0107013)n14:0.00118903)n13:0.00512365)n12:0.000569295)n10:0.0136631,Urochloa_fusta_Urofu.2G272800:0.0465704)n9:0.0264579)n6:0.00293977,(Eleusine_coracana_ELECO.r07.1AG0002540:0.317228,(((Stipagrostis_hirtigluma_H_Shi_ptg000044l_000780.1:0.0998833,(Aristida_adscensionis_H_Aadptg000115l000164.1:0.0282045,Aristida_adscensionis_H_Aadptg000115l000163.1:0.0245395)n22:0.12675)n21:0.074603,(Dichantelium_oligosantes_H_DolKV775746.1000010.1:0.0753256,(Panicum_hallii_Pahal.5G515100:0.0779778,(Panicum_virgatum_Pavir.5KG035000:0.0482344,(Panicum_virgatum_Pavir.5NG042000:0.00725826,Panicum_virgatum_Pavir.5NG033500:0.00892562)n26:0.0376319)n25:0.0179509)n24:0.0302277)n23:0.0802053)n20:0.0259154,(Phragmites_australis_Phragmites_australis_PaChr2_1975178_1976683_evm.model.PaChr2.168_1_CDS_4362418235_32148:0.141434,((Brachypodium_distachyon_BRADI_4g16056v3:0.987429,(Eleusine_coracana_ELECO.r07.1AG0002530:0.120941,Eleusine_coracana_ELECO.r07.1BG0051130:0.155628)n30:0.0968356)n29:0.0791721,((Eragrostis_curvula_EJB05_32526:5e-09,Eragrostis_curvula_EJB05_32514:0.00108502)n32:0.23342,(Eragrostis_curvula_EJB05_32523:0.0170636,Eragrostis_curvula_EJB05_32540:0.0124743)n33:0.178303)n31:0.0198114)n28:0.0497669)n27:0.0244664)n19:0.0290804)n18:0.00323116)n5:0.0452797)n4:0.00503108)n1:0.225454)n0;
```
