## Supplementary Dataset S1 for "Gene turnover and contingency facilitated the repeated evolution of C_4_ photosynthesis in grasses": OG0015994_tree.txt

```
(((Zizania_latifolia_GWHTBFHI032823:0.0850646,(Leersia_perrieri_LPERR09G11290:0.186129,Oryza_sativa_LOC_Os09g32230:0.0577071)n3:0.0623319)n2:0.0584891,((Olyra_latifolia_Ola000628:0.0771965,(Ampelocalamus_luodianensis_Alu09Cg11240.2:0.0159717,(Dendrocalamus_sinicus_Dendrocalamus_sinicus_Dsi09B_3671419_3681601_Dsi09Bg03120.1_1_CDS_4147815817_19567:0.0996662,Dendrocalamus_sinicus_Dendrocalamus_sinicus_Dsi09C_20245269_20246649_Dsi09Cg05780.1_-1_CDS_4147819426_4386:0.018214)n7:0.00202378)n6:0.0160183)n5:0.0372519,(Brachypodium_distachyon_BRADI_4g34131v3:0.126881,(Hordeum_spontaneum_WB01_000182_0228740:0.0115722,Hordeum_vulgareMorex_HORVU.MOREX.r3.5HG0492390:0.00863912)n9:0.138314)n8:0.121611)n4:0.025415)n1:0.0284354,(((Aristida_adscensionis_H_Aadptg000066l000942.1:0.0726482,Stipagrostis_hirtigluma_H_Shi_ptg000012l_000332.1:0.0543613)n12:0.052695,(Eragrostis_curvula_EJB05_43616:0.058163,(Eleusine_coracana_ELECO.r07.6BG0493520:0.0272405,Eleusine_coracana_ELECO.r07.6AG0540170:0.0257983)n14:0.0433634)n13:0.0580754)n11:0.0177784,((Chasmanthium_laxum_Chala.08G035400:0.0425988,((Sorghum_bicolor_SORBI_3002G252700:0.0357607,Zea_mays_Zm00001eb102130:0.0566454)n18:0.0656811,((Panicum_hallii_Pahal.2G318100:0.0220192,(Panicum_virgatum_Pavir.5NG466900:0.0125788,Panicum_virgatum_Pavir.2NG407000:0.0170293)n21:0.00457907)n20:0.0411564,((Digitaria_radicosa_Dra02G0265100:0.0344395,(Digitaria_exilis_H_DexUA-004765.1:0.0311714,(Digitaria_exilis_H_Dex2A-003259.1:5e-09,Digitaria_exilis_H_Dex2B-003207.1:5e-09)n25:0.0193834)n24:0.0282339)n23:0.0256717,((Echinocloa_haploclada_eh_chr3.2247:0.0539256,(ASEM_RSA5_H_RSA5chrom2004511.1:0.00982183,(ASEM_AUS1_H_AUS1CM014271.1001021.1:0.00241931,ASEM_AUS1_H_AUS1CM014271.1004383.1:0.00120281)n29:0.00971853)n28:0.0344076)n27:0.0099411,(Dichantelium_oligosantes_H_DolKV778831.1000002.1:0.0425852,(Urochloa_fusta_Urofu.2G266200:0.0571853,(Cenchrus_americanus_H_CamCM007988.2001743.1:0.0358919,Setaria_viridis_SEVIR_2G270000v2:0.0420712)n32:0.0176132)n31:0.0253631)n30:0.00553529)n26:0.0117728)n22:0.01395)n19:0.0359017)n17:0.0546286)n16:0.0276528,(Phragmites_australis_Phragmites_australis_PaChr20_22772276_22773647_evm.model.PaChr20.831_1_CDS_4362425980_18749:0.0721789,Phragmites_australis_Phragmites_australis_PaChr17_24897050_24898503_evm.model.PaChr17.787_1_CDS_4362405576_17836:0.0607543)n33:0.00675048)n15:0.0126774)n10:0.0284354)n0;
```
