## Supplementary Dataset S1 for "Gene turnover and contingency facilitated the repeated evolution of C_4_ photosynthesis in grasses": OG0015995_tree.txt

```
((Pharus_latifolius_Phala.12G125200:0,Pharus_latifolius_Phala.12G125200.2:0)n1:0.115529,(((Brachypodium_distachyon_BRADI_4g34013v3:0.120425,(Hordeum_spontaneum_WB01_004867_0194639:0.0443502,Hordeum_vulgareMorex_HORVU.MOREX.r3.5HG0491600:0.0031699)n5:0.0783756)n4:0.0357224,((Phragmites_australis_Phragmites_australis_PaChr17_24778908_24779798_evm.model.PaChr17.776_1_CDS_4362405552_7720:0.0799468,(Dendrocalamus_sinicus_Dendrocalamus_sinicus_Dsi05A_30635105_30635715_Dsi05Ag11820.1_1_CDS_4147765480_54299:0.915542,((Eleusine_coracana_ELECO.r07.6BG0479600:0.0365929,Eleusine_coracana_ELECO.r07.6AG0525860:0.025426)n10:0.10305,((Chasmanthium_laxum_Chala.08G036800:0.0549857,Stipagrostis_hirtigluma_H_Shi_ptg000012l_000343.1:0.0675237)n12:0.0134038,((Sorghum_bicolor_SORBI_3002G251300:0.0338866,Zea_mays_Zm00001eb102080:0.0533001)n14:0.0466325,(((Digitaria_radicosa_Dra02G0263800.2:0.0220632,Digitaria_radicosa_Dra02G0263800:5e-09)n17:0.0436524,(Digitaria_exilis_H_Dex2A-003267.1:0.0348078,Digitaria_exilis_H_Dex2B-003217.1:0.027554)n18:0.0263618)n16:0.0142897,((Echinocloa_haploclada_eh_chr3.2268:0.0541816,((Panicum_hallii_Pahal.2G316700:0.0159542,((Panicum_virgatum_Pavir.3KG253500:0,Panicum_virgatum_Pavir.2NG372400:0)n24:0.0245867,Panicum_virgatum_Pavir.2NG405400:0.0172362)n23:0.00765262)n22:0.0203802,(Urochloa_fusta_Urofu.2G263500:0.0507126,Setaria_viridis_SEVIR_2G268400v2:0.0376001)n25:0.01025)n21:0.00344557)n20:0.00537244,(Dichantelium_oligosantes_H_DolKV775187.1000001.1:0.0547491,(ASEM_RSA5_H_RSA5chrom2001149.1:0.00629743,(ASEM_AUS1_H_AUS1CM014272.1000192.1:0.113985,ASEM_AUS1_H_AUS1CM014271.1001037.1:0.00681016)n28:0.0225289)n27:0.0291441)n26:0.00190049)n19:0.00563615)n15:0.0127664)n13:0.0272967)n11:0.0128246)n9:0.00248496)n8:0.0111385)n7:0.0464224,(Ampelocalamus_luodianensis_Alu09Cg11070.1:0.06318,(Dendrocalamus_sinicus_Dendrocalamus_sinicus_Dsi02C_30886822_30887626_Dsi02Cg14370.1_1_CDS_4147725454_37277:0.144254,Dendrocalamus_sinicus_Dendrocalamus_sinicus_Dsi09A_31781029_31781922_Dsi09Ag09100.1_-1_CDS_4147813825_35317:0.00819384)n30:0.0558345)n29:0.0145069)n6:0.00161187)n3:0.00571529,((Leersia_perrieri_LPERR09G11130:0.160849,(Oryza_sativa_LOC_Os05g31010:0.257349,Oryza_sativa_LOC_Os09g32025:0.0335236)n33:0.0446607)n32:0.056606,Zizania_latifolia_GWHTBFHI027382:0.109318)n31:0.0385702)n2:0.115529)n0;
```
