## Supplementary Dataset S1 for "Gene turnover and contingency facilitated the repeated evolution of C_4_ photosynthesis in grasses": OG0015996_tree.txt

```
((Pharus_latifolius_Phala.12G120700:0.154314,Streptochaeta_angustifolia_strangu_027123:0.157411)n1:0.0436123,((Leersia_perrieri_LPERR09G10730:0.169407,(((Brachypodium_distachyon_BRADI_4g33590v3:0.136333,(Hordeum_spontaneum_WB01_011870_0329101:5e-09,Hordeum_vulgareMorex_HORVU.MOREX.r3.5HG0490570:0.00243749)n7:0.0717798)n6:0.0511308,(Eleusine_coracana_ELECO.r07.6BG0492890:0.117279,((Aristida_adscensionis_H_Aadptg000071l000179.1:0.237185,Stipagrostis_hirtigluma_H_Shi_ptg000012l_001267.1:0.157405)n10:0.090269,(Chasmanthium_laxum_Chala.08G041600:0.095266,((Sorghum_bicolor_SORBI_3002G245700:0.0807876,Zea_mays_Zm00001eb316590:0.0796286)n13:0.0545923,(Phragmites_australis_Phragmites_australis_PaChr17_24345070_24345639_evm.model.PaChr17.742_1_CDS_4362405478_19101:0.0997915,((Digitaria_radicosa_Dra02G0259000:0.0436077,(Digitaria_exilis_H_Dex2A-001338.1:0.031115,Digitaria_exilis_H_Dex2B-001233.1:0.0357894)n17:0.0449487)n16:0.0258121,((Echinocloa_haploclada_eh_chr3.2327:0.0848289,(((Panicum_hallii_Pahal.2G311800:0.0205701,(Panicum_virgatum_Pavir.4KG282500:0.0669529,Panicum_virgatum_Pavir.2NG386500:0.0252528)n23:0.0274238)n22:0.0333406,(((Phragmites_australis_Phragmites_australis_PaChr20_22232164_22232639_evm.model.PaChr20.787_1_CDS_4362425880_19167:0.377559,(ASEM_AUS1_H_AUS1CM014277.1003632.1:0.0828248,Oryza_sativa_LOC_Os03g45230:0.813848)n27:0.0718978)n26:0.0810549,(Setaria_viridis_SEVIR_2G262766v2:0.123579,(Setaria_viridis_SEVIR_2G262832v2:0.045666,Cenchrus_americanus_H_CamCM007988.2001785.1:0.0617093)n29:0.0219507)n28:0.00243896)n25:0.0158035,Urochloa_fusta_Urofu.2G257100:0.105406)n24:0.0129662)n21:0.0147163,(ASEM_RSA5_H_RSA5chrom2004469.1:0.0406637,(ASEM_AUS1_H_AUS1CM014271.1004351.1:5e-09,Cenchrus_americanus_H_CamCM007984.2000399.1:0.0951821)n31:0.109304)n30:0.0313254)n20:0.0034806)n19:0.0194053,Dichantelium_oligosantes_H_DolKV780631.1000014.1:0.0475888)n18:0.0190814)n15:0.0300865)n14:0.00334295)n12:0.0387437)n11:0.0400796)n9:0.0301762)n8:0.076843)n5:0.0249903,(Zizania_latifolia_GWHTBFHI027404:0.0884365,Oryza_sativa_LOC_Os09g31190:0.081812)n32:0.0285119)n4:0.00316799)n3:0.0727178,(Ampelocalamus_luodianensis_Alu09Cg10630.1:0.0707151,Olyra_latifolia_Ola014237:0.0787733)n33:0.0288639)n2:0.0436123)n0;
```
