## Supplementary Dataset S1 for "Gene turnover and contingency facilitated the repeated evolution of C_4_ photosynthesis in grasses": OG0015997_tree.txt

```
(Streptochaeta_angustifolia_strangu_004536:0.138615,(((Panicum_virgatum_Pavir.3NG203300:0.200279,Panicum_virgatum_Pavir.3NG203200:0.210361)n3:0.0559885,((((Stipagrostis_hirtigluma_H_Shi_ptg000013l_000588.1:0.0111866,Stipagrostis_hirtigluma_H_Shi_ptg000014l_000341.1:0.0201819)n7:0.0650122,(Stipagrostis_hirtigluma_H_Shi_ptg000013l_000589.1:0.0101665,Stipagrostis_hirtigluma_H_Shi_ptg000014l_000342.1:0.00939524)n8:0.0512486)n6:0.137684,(((ASEM_AUS1_H_AUS1CM014271.1001089.1:0.0214598,ASEM_RSA5_H_RSA5chrom2001214.1:0.0119891)n11:0.17629,(Aristida_adscensionis_H_Aadptg000070l000053.1:0.217648,Echinocloa_haploclada_eh_chr3.3293:0.348568)n12:0.04073)n10:0.0399799,((Chasmanthium_laxum_Chala.06G117000:0.106992,((Sorghum_bicolor_SORBI_3006G093700:0.0604805,Zea_mays_Zm00001eb081760:0.0984378)n16:0.130925,(ASEM_RSA5_H_RSA5chrom7003001.1:0.138776,((Digitaria_radicosa_Dra07G0079400:0.0735733,(Digitaria_exilis_H_Dex7A-002405.1:0.0331384,Digitaria_exilis_H_Dex7B-002443.1:0.0340929)n20:0.102968)n19:0.0616711,(Panicum_hallii_Pahal.7G164600:0.0927046,(Urochloa_fusta_Urofu.7G139200:0.101564,(Cenchrus_americanus_H_CamCM007984.2001603.1:0.101681,Setaria_viridis_SEVIR_7G120100v2:0.0506184)n23:0.0357256)n22:0.0245833)n21:0.0247235)n18:0.0315437)n17:0.0364973)n15:0.0301471)n14:0.0359421,Aristida_adscensionis_H_Aadptg000006l000264.1:0.229403)n13:0.0254892)n9:0.0301293)n5:0.0033477,Zea_mays_Zm00001eb164350:0.186278)n4:0.0206975)n2:0.168542,(Olyra_latifolia_Ola008921:0.111124,((Ampelocalamus_luodianensis_Alu11Dg00130.1:0.0416464,(Ampelocalamus_luodianensis_Alu11Dg00230.1:0.0411468,((Ampelocalamus_luodianensis_Alu11Dg00150.2:0.0240336,(Ampelocalamus_luodianensis_Alu11Dg00160.2:0.0155751,Ampelocalamus_luodianensis_Alu11Dg00180.2:0.0110364)n30:0.0140823)n29:0.00420539,(Ampelocalamus_luodianensis_Alu11Dg00190.1:0.0371969,Ampelocalamus_luodianensis_Alu11Dg00210.2:0.0267828)n31:0.00569874)n28:0.00516859)n27:0.00460175)n26:0.0439379,(Dendrocalamus_sinicus_Dendrocalamus_sinicus_Dsi11A_59302385_59322731_Dsi11Ag16880.1_1_CDS_4147834807_20755:0.0875772,(Dendrocalamus_sinicus_Dendrocalamus_sinicus_DsiCtg00217b_86025_88010_DsiCtg00217bg00090.1_-1_CDS_4147849066_30930:0.00323215,Dendrocalamus_sinicus_Dendrocalamus_sinicus_DsiCtg00021b_239824_241806_DsiCtg00021bg00220.1_1_CDS_4147846360_42743:0.00448653)n33:0.0609886)n32:0.00677651)n25:0.0125861)n24:0.0696071)n1:0.138615)n0;
```
