## Supplementary Dataset S1 for "Gene turnover and contingency facilitated the repeated evolution of C_4_ photosynthesis in grasses": OG0015998_tree.txt

```
((Streptochaeta_angustifolia_strangu_031036:0.0929418,(Pharus_latifolius_Phala.12G118200:5e-09,Pharus_latifolius_Phala.12G118200.2:5e-09)n2:0.105021)n1:0.0505802,((Ampelocalamus_luodianensis_Alu09Cg10410.2:0.0351139,Dendrocalamus_sinicus_Dendrocalamus_sinicus_Dsi09B_4517140_4518258_Dsi09Bg03770.1_1_CDS_4147816012_15629:0.036849)n4:0.0104985,(Olyra_latifolia_Ola014203:0.0582785,((Zizania_latifolia_GWHTBFHI032893:0.100653,(Leersia_perrieri_LPERR09G10380:0.166665,Oryza_sativa_LOC_Os09g30360:0.0299848)n8:0.0420314)n7:0.0520916,((Brachypodium_distachyon_BRADI_4g33340v3:0.097601,(Hordeum_spontaneum_WB01_007536_0160094:0.0068167,Hordeum_vulgareMorex_HORVU.MOREX.r3.5HG0489810:0.00738724)n11:0.0918892)n10:0.0389693,((Aristida_adscensionis_H_Aadptg000071l000246.1:0.0650951,Stipagrostis_hirtigluma_H_Shi_ptg000012l_000394.1:0.0573974)n13:0.0137999,(((Phragmites_australis_Phragmites_australis_PaChr20_21962653_21963761_evm.model.PaChr20.762_1_CDS_4362425826_38925:0.0622952,Phragmites_australis_Phragmites_australis_PaChr17_24123429_24124171_evm.model.PaChr17.719_1_CDS_4362405426_39703:0.0456422)n16:0.0104724,Chasmanthium_laxum_Chala.08G044600:0.0288982)n15:0.0121429,((Eleusine_coracana_ELECO.r07.6BG0492500:0.034774,Eleusine_coracana_ELECO.r07.6AG0539180:0.0380022)n18:0.0624046,((Sorghum_bicolor_SORBI_3002G242300:0.0270338,Zea_mays_Zm00001eb101680:0.0429204)n20:0.0367837,((ASEM_AUS1_H_AUS1CM014271.1001112.1:0.0104787,ASEM_RSA5_H_RSA5chrom2001207.1:0.016801)n22:0.0581081,((Digitaria_radicosa_Dra02G0256600:0.0335184,(Digitaria_exilis_H_Dex2A-003316.1:0.0709829,(Digitaria_exilis_H_Dex2A-003317.1:0.0166051,Digitaria_exilis_H_Dex2B-003270.1:0.0344708)n26:0.0585845)n25:0.010094)n24:0.00864905,((Echinocloa_haploclada_eh_chr3.2374:0.0534129,(Dichantelium_oligosantes_H_DolKV768583.1000009.1:0.0417216,(Panicum_virgatum_Pavir.2KG409900:0.0142422,Panicum_virgatum_Pavir.2NG380100:0.0204358)n30:0.022095)n29:0.00831336)n28:0.00452746,((Urochloa_fusta_Urofu.2G253900:0.0941783,Urochloa_fusta_Urofu.2G254000:0.0416626)n32:0.00551792,(Cenchrus_americanus_H_CamCM007988.2001800.1:0.0195424,Setaria_viridis_SEVIR_2G259200v2:0.0190815)n33:0.00882794)n31:0.00494432)n27:0.0143844)n23:0.0100041)n21:0.0213984)n19:0.0211426)n17:0.0118786)n14:0.00921934)n12:0.0294417)n9:0.0108033)n6:0.016342)n5:0.00783787)n3:0.0505802)n0;
```
