## Supplementary Dataset S1 for "Gene turnover and contingency facilitated the repeated evolution of C_4_ photosynthesis in grasses": OG0015999_tree.txt

```
(Pharus_latifolius_Phala.12G102800:0.12036,(((Ampelocalamus_luodianensis_Alu09DXg22410.2:0.0137594,Ampelocalamus_luodianensis_Alu09Cg09410.2:0.014653)n3:0.037974,(Dendrocalamus_sinicus_Dendrocalamus_sinicus_Dsi09B_5942226_5943173_Dsi09Bg04670.1_-1_CDS_4147816282_53904:0.0125798,(Dendrocalamus_sinicus_Dendrocalamus_sinicus_Dsi09B_5945372_5946438_Dsi09Bg04680.1_-1_CDS_4147816285_55593:0.0471977,Dendrocalamus_sinicus_Dendrocalamus_sinicus_Dsi09B_5934943_5939546_Dsi09Bg04660.1_-1_CDS_4147816279_52215:0.0422644)n5:0.0101272)n4:0.0339177)n2:0.0259814,(Olyra_latifolia_Ola001123:0.212123,((Brachypodium_distachyon_BRADI_4g32320v3:0.107395,(Hordeum_spontaneum_WB01_002089_0922196:0.00520364,(Hordeum_vulgareMorex_HORVU.MOREX.r3.3HG0316550:0.00900479,Hordeum_vulgareMorex_HORVU.MOREX.r3.5HG0487030:0.00116667)n10:0.00012963)n9:0.00923284)n8:0.0319051,(Oryza_sativa_LOC_Os09g28720:0.177911,(Aristida_adscensionis_H_Aadptg000066l000393.1:0.102653,(Stipagrostis_hirtigluma_H_Shi_ptg000012l_001176.1:0.102984,(((Eleusine_coracana_ELECO.r07.6BG0491100:0.0260078,Eleusine_coracana_ELECO.r07.6AG0537890:0.056459)n16:0.0751497,(Eragrostis_curvula_EJB05_43351:0.0847524,Eragrostis_curvula_EJB05_43355:0.701011)n17:0.0810844)n15:0.0379761,(Chasmanthium_laxum_Chala.08G059300:0.0967244,((Digitaria_exilis_H_Dex2A-001244.1:0.0129383,Digitaria_exilis_H_Dex2B-001135.1:0.00907258)n20:0.0525315,((Cenchrus_americanus_H_CamCM007982.2000473.1:0.0408092,(Setaria_viridis_SEVIR_2G242766v2:0.0191453,Setaria_viridis_SEVIR_2G242832v2:0.0346405)n23:0.00384894)n22:0.0185967,(Urochloa_fusta_Urofu.2G238400:0.0541854,(((ASEM_AUS1_H_AUS1CM014271.1004233.1:0.0217807,ASEM_RSA5_H_RSA5chrom2004351.1:5e-09)n27:0.0206307,(ASEM_AUS1_H_AUS1CM014271.1004232.1:0.0281426,ASEM_RSA5_H_RSA5chrom2004352.1:0.0292477)n28:0.00324974)n26:0.0413546,((Echinocloa_haploclada_eh_chr3.2512:0.0508927,Urochloa_fusta_Urofu.2G238500:0.0727759)n30:0.0065325,(Panicum_hallii_Pahal.2G291900:0.0261774,(Panicum_virgatum_Pavir.2KG353900:0.0587052,(Panicum_virgatum_Pavir.2NG358300:0.0030946,Panicum_virgatum_Pavir.2NG358500:0.0345775)n33:0.0173365)n32:0.00961488)n31:0.037871)n29:0.0151288)n25:0.00851711)n24:0.000946346)n21:0.0126807)n19:0.0184448)n18:0.0218736)n14:0.015849)n13:0.0120194)n12:0.0632214)n11:0.0287538)n7:0.0119701)n6:0.0163434)n1:0.12036)n0;
```
