## Supplementary Dataset S1 for "Gene turnover and contingency facilitated the repeated evolution of C_4_ photosynthesis in grasses": OG0016000_tree.txt

```
(Carex_scoparia_H_Carex_Csco_scaffold_10_000565.1:0.212362,((Pharus_latifolius_Phala.12G095200:0.00555038,((Pharus_latifolius_Phala.12G095200.2:5e-09,Pharus_latifolius_Phala.12G095200.4:5e-09)n4:5e-09,Pharus_latifolius_Phala.12G095200.3:5e-09)n3:0.00714429)n2:0.0786596,(Streptochaeta_angustifolia_strangu_032784:0.0887422,((((Zizania_latifolia_GWHTBFHI033069:0.0463685,(Leersia_perrieri_LPERR09G08750:0.0552234,Oryza_sativa_LOC_Os09g27580:0.0505255)n10:0.0266755)n9:0.0468372,(Ampelocalamus_luodianensis_Alu09Cg08700.2:0.0632454,Ampelocalamus_luodianensis_Alu09DXg20930.1:0.0343431)n11:0.0164583)n8:0.00932267,(Olyra_latifolia_Ola025382:0.0636897,(Brachypodium_distachyon_BRADI_4g31727v3:0.0731142,(Hordeum_spontaneum_WB01_005201_0069809:0.00148759,Hordeum_vulgareMorex_HORVU.MOREX.r3.5HG0485660:0.00229612)n14:0.130931)n13:0.0380205)n12:0.00402581)n7:0.011456,((Aristida_adscensionis_H_Aadptg000066l000342.1:0.0617667,Stipagrostis_hirtigluma_H_Shi_ptg000012l_001133.1:0.0688042)n16:0.0225911,((Eragrostis_curvula_EJB05_43255:0.0702341,(Eleusine_coracana_ELECO.r07.6BG0490200:0.0178858,Eleusine_coracana_ELECO.r07.6AG0536880:0.0126123)n19:0.0661147)n18:0.057161,(Chasmanthium_laxum_Chala.08G067100:0.0534855,((Sorghum_bicolor_SORBI_3002G220600:0.0381139,Zea_mays_Zm00001eb314520:0.0687843)n22:0.0497001,(Dichantelium_oligosantes_H_DolKV776500.1000001.1:0.04396,((ASEM_AUS1_H_AUS1CM014271.1001211.1:0.043633,((Digitaria_radicosa_Dra02G0238000:0.0304694,(Digitaria_exilis_H_Dex2A-001198.1:0.0117361,Digitaria_exilis_H_Dex2B-001086.1:0.0190188)n28:0.0156815)n27:0.0371407,(Urochloa_fusta_Urofu.2G229700:0.0531903,(Cenchrus_americanus_H_CamCM007988.2002087.1:0.0346173,Setaria_viridis_SEVIR_2G234700v2:0.038715)n30:0.0299647)n29:0.0111278)n26:0.00705562)n25:0.00718291,(Echinocloa_haploclada_eh_chr3.2602:0.066653,(Panicum_hallii_Pahal.2G284700:0.0229447,(Panicum_virgatum_Pavir.J119900:0.0244159,Panicum_virgatum_Pavir.2NG346300:0.0184156)n33:0.0105704)n32:0.0221363)n31:0.00957888)n24:0.00735985)n23:0.0109513)n21:0.0357345)n20:0.0273546)n17:0.00945601)n15:0.0448177)n6:0.0747224)n5:0.0468181)n1:0.212362)n0;
```
