## Supplementary Dataset S1 for "Gene turnover and contingency facilitated the repeated evolution of C_4_ photosynthesis in grasses": OG0016001_tree.txt

```
((Streptochaeta_angustifolia_strangu_006198:0.138051,Pharus_latifolius_Phala.12G090200:0.0986428)n1:0.0345132,((((Leersia_perrieri_LPERR09G08280:0.0481822,Oryza_sativa_LOC_Os09g26840:0.0444826)n5:0.0284357,(Zizania_latifolia_GWHTBFHI027588:0.0560839,Zizania_latifolia_GWHTBFHI033105:0.0654202)n6:0.0119194)n4:0.0425937,((Ampelocalamus_luodianensis_Alu09Cg08220.1:0.0232759,Dendrocalamus_sinicus_Dendrocalamus_sinicus_Dsi09C_16225210_16227791_Dsi09Cg03800.1_-1_CDS_4147818832_11137:0.0276427)n8:0.00620753,(Ampelocalamus_luodianensis_Alu09DXg20510.2:0.033698,((Brachypodium_distachyon_BRADI_4g31290v3:0.0669435,(Hordeum_spontaneum_WB01_000922_0005930:0.00898696,Hordeum_vulgareMorex_HORVU.MOREX.r3.5HG0480470:5e-09)n12:0.0846078)n11:0.0567795,(Olyra_latifolia_Ola027981:0.112641,Dendrocalamus_sinicus_Dendrocalamus_sinicus_Dsi09B_7472958_7475346_Dsi09Bg05540.1_1_CDS_4147816543_30260:0.0600737)n13:0.011507)n10:0.00390484)n9:0.000433872)n7:0.00819111)n3:0.0155491,(((Aristida_adscensionis_H_Aadptg000066l000610.1:0.0570575,Stipagrostis_hirtigluma_H_Shi_ptg000012l_001100.1:0.0690988)n16:0.0292001,(Phragmites_australis_Phragmites_australis_PaChr17_21654351_21656646_evm.model.PaChr17.553_1_CDS_4362405058_12363:0.0552589,Phragmites_australis_Phragmites_australis_PaChr20_19471885_19474030_evm.model.PaChr20.563_1_CDS_4362425384_22940:0.0454085)n17:0.00504539)n15:0.0111477,((Eragrostis_curvula_EJB05_43204:0.0529051,(Eleusine_coracana_ELECO.r07.6BG0489700:0.00740279,Eleusine_coracana_ELECO.r07.6AG0536400:0.00582643)n20:0.0742766)n19:0.0329941,(Chasmanthium_laxum_Chala.08G072500:0.0507969,((Zea_mays_Zm00001eb314060:0.161418,Sorghum_bicolor_SORBI_3002G215300:0.0309802)n23:0.0859701,((Digitaria_radicosa_Dra02G0233000:0.0300851,(Digitaria_exilis_H_Dex2A-003437.1:0.019482,Digitaria_exilis_H_Dex2B-003390.1:0.00600402)n26:0.01927)n25:0.0227177,((Cenchrus_americanus_H_CamCM007988.2001872.1:0.0524898,Setaria_viridis_SEVIR_2G227600v2:0.0278893)n28:0.0194731,((Echinocloa_haploclada_eh_chr3.2655:0.0437008,(ASEM_AUS1_H_AUS1CM014271.1001237.1:0.0105252,ASEM_RSA5_H_RSA5chrom2004257.1:0.0119407)n31:0.02347)n30:0.0067522,(Urochloa_fusta_Urofu.2G224200:0.042951,(Panicum_hallii_Pahal.2G278400:0.0271931,Panicum_virgatum_Pavir.2NG340100:0.0324108)n33:0.0237608)n32:0.00614436)n29:0.0034211)n27:0.00168753)n24:0.0236318)n22:0.0433105)n21:0.00823412)n18:0.0120504)n14:0.0642732)n2:0.0345132)n0;
```
