## Supplementary Dataset S1 for "Gene turnover and contingency facilitated the repeated evolution of C_4_ photosynthesis in grasses": OG0016002_tree.txt

```
(Streptochaeta_angustifolia_strangu_026478:0.158491,(((Dendrocalamus_sinicus_Dendrocalamus_sinicus_Dsi09B_10193790_10202618_Dsi09Bg06710.1_1_CDS_4147816894_437:0.0974702,(((Ampelocalamus_luodianensis_Alu09Cg05910.2:0.00112342,Ampelocalamus_luodianensis_Alu09Cg06030.1:0.00213921)n6:0.101063,(Hordeum_spontaneum_WB01_007032_0020905:0.00227253,Hordeum_vulgareMorex_HORVU.MOREX.r3.5HG0478090:0.002514)n7:0.220348)n5:0.0224281,Ampelocalamus_luodianensis_Alu09DXg18680.1:0.0653236)n4:0.00725818)n3:0.0165981,(Oryza_sativa_LOC_Os09g21420:0.110911,Oryza_sativa_LOC_Os09g21430:0.121408)n8:0.159803)n2:0.0268166,((((Digitaria_radicosa_Dra02G0212000:0.0369688,(Digitaria_exilis_H_Dex2B-003535.1:0.0298633,(Digitaria_exilis_H_Dex2A-003576.1:0.0153856,Digitaria_exilis_H_Dex2B-003534.1:0.00983899)n14:0.0097286)n13:0.0301614)n12:0.0435646,((ASEM_AUS1_H_AUS1CM014271.1001428.1:0.0138702,ASEM_RSA5_H_RSA5chrom2004105.1:0.00841999)n16:0.131184,(ASEM_AUS1_H_AUS1CM014271.1001426.1:0.0359918,ASEM_RSA5_H_RSA5chrom2004103.1:0.0152668)n17:0.0503616)n15:0.00559573)n11:0.103265,(Aristida_adscensionis_H_Aadptg000066l000740.1:0.119334,(Stipagrostis_hirtigluma_H_Shi_ptg000012l_000682.1:0.0990708,Stipagrostis_hirtigluma_H_Shi_ptg000012l_000681.1:0.0679372)n19:0.00754858)n18:0.0286376)n10:0.039042,(Urochloa_fusta_Urofu.2G196400:0.796886,(((Eleusine_coracana_ELECO.r07.6BG0487180:0.025278,Eleusine_coracana_ELECO.r07.6AG0534130:0.0784192)n23:0.189441,(Stipagrostis_hirtigluma_H_Shi_ptg000012l_000683.1:0.175752,Phragmites_australis_Phragmites_australis_PaChr20_15904717_15905820_evm.model.PaChr20.403_1_CDS_4362425030_1476:0.0734671)n24:0.0543263)n22:0.0280074,(Aristida_adscensionis_H_Aadptg000066l000741.1:0.167757,(Chasmanthium_laxum_Chala.01G038000:0.0850088,(Sorghum_bicolor_SORBI_3002G190000:0.123696,((Digitaria_exilis_H_Dex2A-003579.1:0.0375578,Digitaria_exilis_H_Dex2B-003538.1:0.0326648)n29:0.0716026,(Dichantelium_oligosantes_H_DolKV770713.1000006.1:0.0498391,(Urochloa_fusta_Urofu.2G195700:0.0673583,(Echinocloa_haploclada_eh_chr3.2133:0.0788536,(ASEM_AUS1_H_AUS1CM014271.1001429.1:0.0112016,ASEM_RSA5_H_RSA5chrom2004106.1:0.00802577)n33:0.0453503)n32:0.0066284)n31:0.00440358)n30:0.0104748)n28:0.0393441)n27:0.0644414)n26:0.019057)n25:0.0112748)n21:0.0346453)n20:0.00384947)n9:0.0590813)n1:0.0754946)n0;
```
