## Supplementary Dataset S1 for "Gene turnover and contingency facilitated the repeated evolution of C_4_ photosynthesis in grasses": OG0016003_tree.txt

```
(((Zizania_latifolia_GWHTBFHI033304:0.132379,(Leersia_perrieri_LPERR09G05860:0.259628,Oryza_sativa_LOC_Os09g21180:0.135309)n3:0.0673437)n2:0.0599542,(Olyra_latifolia_Ola007514:0.180228,((Brachypodium_distachyon_BRADI_4g29380v3:0.189014,(Hordeum_spontaneum_WB01_003001_0946351:0.00294588,Hordeum_vulgareMorex_HORVU.MOREX.r3.5HG0477750:5e-09)n7:0.131724)n6:0.0627297,(Ampelocalamus_luodianensis_Alu09Cg05820.2:0.0414748,Dendrocalamus_sinicus_Dendrocalamus_sinicus_Dsi09C_12907915_12912380_Dsi09Cg02540.1_-1_CDS_4147818454_25765:0.0295124)n8:0.0823062)n5:0.0235222)n4:0.0174033)n1:0.0381565,(((Chasmanthium_laxum_Chala.01G038800:0.114314,(Phragmites_australis_Phragmites_australis_PaChr17_18005411_18007289_evm.model.PaChr17.379_1_CDS_4362404670_19097:0.131703,Phragmites_australis_Phragmites_australis_PaChr20_15792208_15794246_evm.model.PaChr20.392_1_CDS_4362425004_33016:0.143747)n12:0.0159719)n11:0.02398,(Eragrostis_curvula_EJB05_42860:0.734169,((Eragrostis_curvula_EJB05_42861:0.0618566,(Eleusine_coracana_ELECO.r07.6BG0487080:0.04613,Eleusine_coracana_ELECO.r07.6AG0534040:0.0335214)n16:0.0714222)n15:0.0811332,(Stipagrostis_hirtigluma_H_Shi_ptg000012l_000686.1:0.149225,Aristida_adscensionis_H_Aadptg000066l000747.1:0.150075)n17:0.0358663)n14:0.0106526)n13:0.00118362)n10:0.0166966,((Zea_mays_Zm00001eb098960:0.0872272,Sorghum_bicolor_SORBI_3002G189000:0.0439243)n19:0.0962018,((Digitaria_radicosa_Dra02G0211100:0.0875708,(Digitaria_exilis_H_Dex2A-003582.1:0.091122,Digitaria_exilis_H_Dex2B-003541.1:0.0791887)n22:0.0339187)n21:0.0334827,((ASEM_AUS1_H_AUS1CM014271.1001433.1:0.0104885,ASEM_RSA5_H_RSA5chrom2001550.1:0.0304317)n24:0.0661369,(Dichantelium_oligosantes_H_DolKV772757.1000001.1:0.0591028,((Panicum_hallii_Pahal.2G250600:0.0358275,(Panicum_virgatum_Pavir.2KG313900:0.049621,(Panicum_virgatum_Pavir.9NG827800:5e-09,Panicum_virgatum_Pavir.2NG330800:0.00746213)n29:0.0297332)n28:0.0112433)n27:0.0316862,(Cenchrus_americanus_H_CamCM007988.2001493.1:0.0749643,((Cenchrus_americanus_H_CamCM007988.2001494.1:0.0695207,Setaria_viridis_SEVIR_2G200700v2:0.0346951)n32:0.0442272,(Urochloa_fusta_Urofu.2G194400:0.0815555,Echinocloa_haploclada_eh_chr3.2118:0.077642)n33:0.013745)n31:0.0148197)n30:0.00164663)n26:0.00852362)n25:9e-09)n23:0.0202771)n20:0.0233006)n18:0.0509027)n9:0.0381565)n0;
```
