## Supplementary Dataset S1 for "Gene turnover and contingency facilitated the repeated evolution of C_4_ photosynthesis in grasses": OG0016004_tree.txt

```
(Zizania_latifolia_GWHTBFHI003424:0.185297,(Stipagrostis_hirtigluma_H_Shi_ptg000044l_000405.1:0.162651,((Chasmanthium_laxum_Chala.08G169100:0.112872,Phragmites_australis_Phragmites_australis_PaChr1_8624004_8625263_evm.model.PaChr1.583_1_CDS_4362368239_31567:0.0981593)n3:0.0264639,(((Dichantelium_oligosantes_H_DolKV782997.1000011.1:0.227262,(Echinocloa_haploclada_eh_chr2.1150:0.244282,((ASEM_AUS1_H_AUS1CM014274.1001736.1:0.0180333,ASEM_RSA5_H_RSA5chrom5005144.1:0.00379409)n9:0.166296,(((Panicum_virgatum_Pavir.5NG152300:0.0204204,Panicum_virgatum_Pavir.5KG148700:0.04198)n12:0.0565571,(Panicum_hallii_Pahal.5G441500:0.0203226,Panicum_hallii_Pahal.6G210600:0.0133942)n13:0.0537275)n11:0.0967559,((Digitaria_exilis_H_Dex5A-000503.1:0.0168788,Digitaria_exilis_H_Dex5B-000517.1:0.0197028)n15:0.185831,(Urochloa_fusta_Urofu.5G399600:0.138919,Setaria_viridis_SEVIR_5G069700v2:0.10045)n16:0.0354471)n14:0.0230189)n10:0.0392327)n8:0.0220995)n7:0.0226227)n6:0.0390524,(Echinocloa_haploclada_eh_chr3.2009:0.210336,(((Digitaria_exilis_H_Dex2A-003625.1:0.105722,(Digitaria_radicosa_Dra02G0204100:5e-09,Digitaria_radicosa_Dra02G0204100.2:5e-09)n21:0.0516729)n20:0.0903159,(Urochloa_fusta_Urofu.2G185700:0.104864,(Cenchrus_americanus_H_CamLKME02014686.1000031.1:0.111172,Setaria_viridis_SEVIR_2G193300v2:0.0386442)n23:0.0530999)n22:0.0498505)n19:0.0500656,((Panicum_hallii_Pahal.2G241200:0.0279812,(Panicum_virgatum_Pavir.2NG104300:0.0550154,Panicum_virgatum_Pavir.2KG294400:0.0383302)n26:0.0155784)n25:0.0957032,(Dichantelium_oligosantes_H_DolKV778910.1000008.1:0.110409,(ASEM_AUS1_H_AUS1CM014271.1001484.1:0.0242182,ASEM_RSA5_H_RSA5chrom2001597.1:0.0156621)n28:0.0808547)n27:0.0222519)n24:0.00859535)n18:0.00992766)n17:0.0414739)n5:0.0330945,(((Sorghum_bicolor_SORBI_3009G086800:0.183833,Sorghum_bicolor_SORBI_3002G192600:0.184264)n31:0.047489,(Sorghum_bicolor_SORBI_3005G188000:0.153879,Sorghum_bicolor_SORBI_3003G105600:0.129728)n32:0.0495764)n30:0.023161,(Zea_mays_Zm00001eb334180:0.104952,Zea_mays_Zm00001eb126890:0.0769634)n33:0.00855149)n29:0.0395525)n4:0.0571355)n2:0.0384376)n1:0.185297)n0;
```
