## Supplementary Dataset S1 for "Gene turnover and contingency facilitated the repeated evolution of C_4_ photosynthesis in grasses": OG0016005_tree.txt

```
((Streptochaeta_angustifolia_strangu_010923:0.109051,(Pharus_latifolius_Phala.12G052600:0.00330971,Pharus_latifolius_Phala.12G052600.2:0.0010974)n2:0.0632707)n1:0.0440539,((Oryza_sativa_LOC_Os09g15835:0.0729954,Zizania_latifolia_GWHTBFHI033441:0.0591637)n4:0.0700641,((Olyra_latifolia_Ola005856:0.132097,(Dendrocalamus_sinicus_Dendrocalamus_sinicus_Dsi09C_11072723_11074908_Dsi09Cg01780.1_-1_CDS_4147818226_11135:0.0325557,(Ampelocalamus_luodianensis_Alu09DXg17150.3:0.0262363,Ampelocalamus_luodianensis_Alu09Cg04440.1:0.0208112)n8:0.00231236)n7:0.0184265)n6:0.0217087,((Brachypodium_distachyon_BRADI_4g28170v3:0.0995983,(Hordeum_spontaneum_WB01_001611_0458936:0.0109089,Hordeum_vulgareMorex_HORVU.MOREX.r3.5HG0473920:0.0191368)n11:0.0681151)n10:0.0508255,(((Eragrostis_curvula_EJB05_53691:0.00708718,Eragrostis_curvula_EJB05_42646:0.00692636)n14:0.092203,(Eleusine_coracana_ELECO.r07.6BG0485960:0.0229742,Eleusine_coracana_ELECO.r07.6AG0532460:0.0149574)n15:0.0595762)n13:0.0699286,((Aristida_adscensionis_H_Aadptg000066l000454.1:0.0990154,Stipagrostis_hirtigluma_H_Shi_ptg000012l_000766.1:0.0849178)n17:0.0181156,((((Cenchrus_americanus_H_CamLKME02008364.1000010.1:0.0606311,Setaria_viridis_SEVIR_2G185200v2:0.0191841)n21:0.0359045,((Urochloa_fusta_Urofu.2G176100:0.0475559,(ASEM_AUS1_H_AUS1CM014271.1001537.1:0.0142506,ASEM_RSA5_H_RSA5scaff10000005.1:0.0177861)n24:0.0360979)n23:0.0102482,(Dichantelium_oligosantes_H_DolKV781742.1000007.1:0.0918619,((Digitaria_radicosa_Dra02G0197100:0.0286045,(Digitaria_exilis_H_Dex2A-003663.1:0.030088,Digitaria_exilis_H_Dex2B-003611.1:0.0572528)n28:0.0290137)n27:0.0505353,(Panicum_hallii_Pahal.2G230600:0.0205542,(Panicum_virgatum_Pavir.2KG214700:0.0205739,Panicum_virgatum_Pavir.2NG119000:0.0211824)n30:0.0133507)n29:0.0111852)n26:0.0216485)n25:0.0101209)n22:0.0140089)n20:0.0753397,(Chasmanthium_laxum_Chala.01G055700:0.0661485,(Sorghum_bicolor_SORBI_3002G172900:0.0422288,Zea_mays_Zm00001eb098280:0.0619258)n32:0.0652466)n31:0.00873768)n19:0.0124769,(Phragmites_australis_Phragmites_australis_PaChr17_14498227_14500374_evm.model.PaChr17.253_1_CDS_4362404392_29585:0.0681367,Phragmites_australis_Phragmites_australis_PaChr20_13111415_13113507_evm.model.PaChr20.267_1_CDS_4362424726_1052:0.069621)n33:0.00773566)n18:0.00392995)n16:0.0133293)n12:0.0795659)n9:0.0191914)n5:0.0139209)n3:0.0440539)n0;
```
