## Supplementary Dataset S1 for "Gene turnover and contingency facilitated the repeated evolution of C_4_ photosynthesis in grasses": OG0016006_tree.txt

```
(((((Dendrocalamus_sinicus_Dendrocalamus_sinicus_Dsi09A_14415525_14416826_Dsi09Ag02710.1_1_CDS_4147811908_36436:0.0785157,(Ampelocalamus_luodianensis_Alu09DXg17030.1:0.461203,Ampelocalamus_luodianensis_Alu09DXg17040.1:0.0508796)n5:0.00565329)n4:0.0466093,Olyra_latifolia_Ola037472:0.176571)n3:0.0329499,(Hordeum_spontaneum_WB01_008445_0241739:0.445315,Brachypodium_distachyon_BRADI_2g25440v3:0.269537)n6:0.0903923)n2:0.0285997,((Oryza_sativa_LOC_Os09g15560:0.135603,Zizania_latifolia_GWHTBFHI033452:0.116262)n8:0.128973,(Zizania_latifolia_GWHTBFHI033453:0.158375,Oryza_sativa_LOC_Os09g15550:0.143455)n9:0.0898889)n7:0.0617004)n1:0.024488,(((Phragmites_australis_Phragmites_australis_PaChr17_14274516_14275799_evm.model.PaChr17.243_1_CDS_4362404370_20355:0.158812,((Eleusine_coracana_ELECO.r07.6BG0485770:0.267415,Eragrostis_curvula_EJB05_42617:0.167786)n14:0.118049,(Eragrostis_curvula_EJB05_42618:0.126072,Eragrostis_curvula_EJB05_42613:0.0857138)n15:0.111686)n13:0.0124096)n12:0.0451264,((Aristida_adscensionis_H_Aadptg000066l000465.1:0.160656,(Stipagrostis_hirtigluma_H_Shi_ptg000012l_000786.1:0.0234684,Stipagrostis_hirtigluma_H_Shi_ptg000111l_000003.1:0.0242359)n18:0.0917662)n17:0.0527277,(Chasmanthium_laxum_Chala.01G056900:0.128994,((Digitaria_exilis_H_Dex2A-003683.1:0.0554842,Digitaria_exilis_H_Dex2B-003627.1:0.0586749)n21:0.145139,((Cenchrus_americanus_H_CamLKME02004173.1000001.1:0.130299,Setaria_viridis_SEVIR_2G182500v2:0.123526)n23:0.0475086,((Dichantelium_oligosantes_H_DolKV778154.1000001.1:0.0873125,(ASEM_AUS1_H_AUS1CM014271.1001562.1:0.0436162,ASEM_RSA5_H_RSA5scaff10000028.1:0.0342043)n26:0.0833178)n25:0.0268724,(Echinocloa_haploclada_eh_chr3.1865:0.131132,Panicum_virgatum_Pavir.2KG197300:0.0842196)n27:0.0176302)n24:0.0196489)n22:0.0344564)n20:0.0554543)n19:0.0301705)n16:0.026187)n11:0.037545,(((Digitaria_exilis_H_Dex2A-000932.1:0.0693674,Digitaria_exilis_H_Dex2A-003673.1:0.0728153)n30:0.0993969,(Echinocloa_haploclada_eh_chr3.1882:0.138454,Setaria_viridis_SEVIR_2G183700v2:0.130017)n31:0.0326197)n29:0.171007,(Chasmanthium_laxum_Chala.01G056600:0.280281,(Eragrostis_curvula_EJB05_53716:0.24679,Eragrostis_curvula_EJB05_53717:0.186647)n33:0.102971)n32:0.0452564)n28:0.0298869)n10:0.024488)n0;
```
