## Supplementary Dataset S1 for "Gene turnover and contingency facilitated the repeated evolution of C_4_ photosynthesis in grasses": OG0016007_tree.txt

```
(((Pharus_latifolius_Phala.08G137900:0,Pharus_latifolius_Phala.08G137900.2:0)n2:0.165451,Streptochaeta_angustifolia_strangu_014574:0.117041)n1:0.0411062,(((Zizania_latifolia_GWHTBFHI027194:0.0832466,(Leersia_perrieri_LPERR09G03040:0.11629,Oryza_sativa_LOC_Os09g12530:0.0481023)n6:0.0226241)n5:0.0496881,((Brachypodium_distachyon_BRADI_4g27470v3:0.0831995,(Hordeum_spontaneum_WB01_003027_0347533:0.00318331,Hordeum_vulgareMorex_HORVU.MOREX.r3.5HG0471660:0.00705142)n9:0.0802348)n8:0.0520288,(Olyra_latifolia_Ola017136:0.0981721,(Ampelocalamus_luodianensis_Alu09Cg03750.2:0.0310894,Dendrocalamus_sinicus_Dendrocalamus_sinicus_Dsi09C_8862435_8863919_Dsi09Cg01430.2_1_CDS_4147818121_8884:0.0266931)n11:0.020999)n10:0.0220051)n7:0.0193323)n4:0.0197487,((Aristida_adscensionis_H_Aadptg000111l000031.1:0.0990666,(Stipagrostis_hirtigluma_H_Shi_ptg000023l_000027.1:0.0119638,(Stipagrostis_hirtigluma_H_Shi_ptg000024l_000032.1:0.0149545,Stipagrostis_hirtigluma_H_Shi_ptg000111l_000064.1:0.0122898)n15:0.0034965)n14:0.0521381)n13:0.0522572,((Phragmites_australis_Phragmites_australis_PaChr20_11757296_11758783_evm.model.PaChr20.210_1_CDS_4362424602_33857:0.0894433,(Eleusine_coracana_ELECO.r07.6BG0473340:0.0268066,Eleusine_coracana_ELECO.r07.6AG0520830:0.0216496)n18:0.124748)n17:0.0112972,((Chasmanthium_laxum_Chala.01G064500:0.0692404,(Sorghum_bicolor_SORBI_3002G154800:0.0424685,Zea_mays_Zm00001eb309100:0.0548051)n21:0.0798821)n20:0.0184008,(Echinocloa_haploclada_eh_chr3.1742:0.0505235,((ASEM_AUS1_H_AUS1CM014271.1003770.1:0.0138644,ASEM_RSA5_H_RSA5chrom2003931.1:0.0071833)n24:0.0594163,(((Digitaria_radicosa_Dra02G0189500:0.0416799,(Digitaria_exilis_H_Dex2A-000880.1:0.0199954,Digitaria_exilis_H_Dex2B-000794.1:0.0208801)n28:0.0283368)n27:0.0328568,Dichantelium_oligosantes_H_DolKV775373.1000001.1:0.0521814)n26:0.00513024,((Urochloa_fusta_Urofu.2G162200:0.0664858,(Cenchrus_americanus_H_CamLKME02002189.1000004.1:0.0587591,Setaria_viridis_SEVIR_2G170700v2:0.032295)n31:0.0148028)n30:0.00890635,(Panicum_hallii_Pahal.2G210600:0.0133149,(Panicum_virgatum_Pavir.J680600:0.0336024,Panicum_virgatum_Pavir.2NG154600:0.023796)n33:0.0110854)n32:0.0339919)n29:0.00568211)n25:0.00434912)n23:0.00742639)n22:0.0502951)n19:0.0120696)n16:0.0121237)n12:0.0427149)n3:0.0411062)n0;
```
