## Supplementary Dataset S1 for "Gene turnover and contingency facilitated the repeated evolution of C_4_ photosynthesis in grasses": OG0016008_tree.txt

```
((Leersia_perrieri_LPERR09G02380:0.393914,(Eleusine_coracana_ELECO.r07.6AG0521670:0.3251,(Eragrostis_curvula_EJB05_51131:0.00625607,Eragrostis_curvula_EJB05_44662:0.0231337)n3:0.210601)n2:0.0940075)n1:0.0265316,(((Ampelocalamus_luodianensis_Alu09Cg03310.2:0.116412,(Olyra_latifolia_Ola004511:0.142901,(Dendrocalamus_sinicus_Dendrocalamus_sinicus_Dsi09B_16870076_16870588_Dsi09Bg08410.1_-1_CDS_4147817404_3253:0.0907159,Dendrocalamus_sinicus_Dendrocalamus_sinicus_DsiCtg00549_91610_92101_DsiCtg00549g00030.1_-1_CDS_4147853587_17441:0.071648)n8:0.0655723)n7:0.0309174)n6:0.181224,((Hordeum_spontaneum_WB01_002223_0297445:0,Hordeum_vulgareMorex_HORVU.MOREX.r3.5HG0470950:0)n10:0.210744,(Hordeum_spontaneum_WB01_004680_0652895:5e-09,Hordeum_vulgareMorex_HORVU.MOREX.r3.5HG0470900:0.00517528)n11:0.202335)n9:0.091049)n5:0.0913236,((((Stipagrostis_hirtigluma_H_Shi_ptg000063l_000351.1:0.0237467,Stipagrostis_hirtigluma_H_Shi_ptg000074l_000058.1:0.0426953)n15:0.00693781,Stipagrostis_hirtigluma_H_Shi_ptg000136l_000070.1:0.0309602)n14:0.0532602,Aristida_adscensionis_H_Aadptg000065l000369.1:0.237439)n13:0.0608724,((Phragmites_australis_Phragmites_australis_PaChr20_10219410_10219865_evm.model.PaChr20.162_1_CDS_4362424494_30908:0,Phragmites_australis_Phragmites_australis_PaChr20_10227652_10228107_evm.model.PaChr20.163_1_CDS_4362424496_31749:0)n17:0.215525,((Zea_mays_Zm00001eb308610:0.131387,Sorghum_bicolor_SORBI_3002G151200:0.0693525)n19:0.141734,(Chasmanthium_laxum_Chala.01G068100:0.184619,(Dichantelium_oligosantes_H_DolKV776548.1000003.1:0.0841813,((ASEM_AUS1_H_AUS1CM014271.1003726.1:0.16699,(Echinocloa_haploclada_eh_chr3.1678:0.193493,Urochloa_fusta_Urofu.2G155600:0.13506)n24:0.0254951)n23:0.0188235,((Digitaria_radicosa_Dra02G0182500:0.0628032,((Digitaria_exilis_H_Dex2A-000829.1:0.0120887,((Digitaria_exilis_H_Dex2A-000830.1:0.0268584,Digitaria_exilis_H_Dex2A-000832.1:0.153204)n30:0.0846069,Digitaria_exilis_H_Dex2A-000831.1:0.0342279)n29:0.00550673)n28:0.0121235,Digitaria_exilis_H_Dex2B-000764.1:0.0182105)n27:0.0855605)n26:0.0553323,(Setaria_viridis_SEVIR_2G164300v2:0.0773852,(Panicum_hallii_Pahal.2G201000:0.0913757,(Panicum_virgatum_Pavir.J112100:0.0715907,Panicum_virgatum_Pavir.2NG255600:0.11119)n33:0.0184212)n32:0.0641222)n31:0.0170077)n25:0.0364622)n22:0.0427308)n21:0.0475352)n20:0.0292075)n18:0.0267879)n16:0.057272)n12:0.0326634)n4:0.0265316)n0;
```
