## Supplementary Dataset S1 for "Gene turnover and contingency facilitated the repeated evolution of C_4_ photosynthesis in grasses": OG0016009_tree.txt

```
(Streptochaeta_angustifolia_strangu_029543:0.314167,((Zizania_latifolia_GWHTBFHI036192:0.114399,(Leersia_perrieri_LPERR07G10940:0.121688,Oryza_sativa_LOC_Os07g26900:0.0746889)n3:0.0417344)n2:0.0527492,((Olyra_latifolia_Ola003980:0.100989,((Ampelocalamus_luodianensis_Alu07Cg14540.1:0.0531483,(Dendrocalamus_sinicus_Dendrocalamus_sinicus_Dsi06C_38698684_38702817_Dsi06Cg18090.1_-1_CDS_4147788628_8224:0.0124647,Dendrocalamus_sinicus_Dendrocalamus_sinicus_Dsi07A_14944600_14948582_Dsi07Ag08120.1_-1_CDS_4147791226_49317:0.00266896)n8:0.0497868)n7:0.0112243,(Dendrocalamus_sinicus_Dendrocalamus_sinicus_Dsi07B_16674542_16677685_Dsi07Bg07840.1_-1_CDS_4147795117_22312:0.0562319,Ampelocalamus_luodianensis_Alu07Dg10580.1:0.0449881)n9:0.0100082)n6:0.0432753)n5:0.0576412,(Chasmanthium_laxum_Chala.10G104200:0.103956,(((Phragmites_australis_Phragmites_australis_PaChr16_14583802_14586811_evm.model.PaChr16.923_1_CDS_4362402415_5188:0.00623007,Phragmites_australis_Phragmites_australis_PaChr24_19190395_19194039_evm.model.PaChr24.199_1_CDS_4362436473_14151:0.0634408)n13:0.0798657,(((Eragrostis_curvula_EJB05_13023:0.00816776,Eragrostis_curvula_EJB05_12982:0.0296339)n16:0.110568,((Eleusine_coracana_ELECO.r07.7AG0572210:0.0141434,Eleusine_coracana_ELECO.r07.7BG0603730:0.0131539)n18:0.11938,(Eleusine_coracana_ELECO.r07.7AG0565530:0.0217164,Eleusine_coracana_ELECO.r07.7BG0596550:0.0416354)n19:0.0759121)n17:0.0585528)n15:0.0542559,(Aristida_adscensionis_H_Aadptg000038l000046.1:0.127517,(Stipagrostis_hirtigluma_H_Shi_ptg000031l_000237.1:0.0139451,Stipagrostis_hirtigluma_H_Shi_ptg000051l_000066.1:0.0188728)n21:0.0680164)n20:0.0434208)n14:0.0154074)n12:0.0245707,((Sorghum_bicolor_SORBI_3002G123100:0.0328075,Zea_mays_Zm00001eb306310:0.0722493)n23:0.057796,(Echinocloa_haploclada_eh_chr3.1562:0.0941853,((Panicum_virgatum_Pavir.2NG266600:0.0648536,(Cenchrus_americanus_H_CamCM007988.2001700.1:0.0796238,Setaria_viridis_SEVIR_2G127000v2:0.0271271)n27:0.03066)n26:0.0162436,(((ASEM_AUS1_H_AUS1CM014271.1003557.1:0.039849,ASEM_RSA5_H_RSA5chrom2003688.1:0.036865)n30:0.0549996,(Urochloa_fusta_Urofu.2G114600:0.0705931,(Digitaria_exilis_H_Dex2A-000706.1:0.072547,(Digitaria_radicosa_Dra02G0159800:5e-09,Digitaria_radicosa_Dra02G0159800.2:5e-09)n33:0.0592155)n32:0.0340947)n31:0.0128732)n29:0.0252328,Dichantelium_oligosantes_H_DolKV777002.1000001.1:0.0610041)n28:0.00927111)n25:0.0184899)n24:0.0375762)n22:0.0465646)n11:0.0168019)n10:0.0663607)n4:0.0455195)n1:0.314167)n0;
```
