## Supplementary Dataset S1 for "Gene turnover and contingency facilitated the repeated evolution of C_4_ photosynthesis in grasses": OG0016010_tree.txt

```
(Carex_scoparia_H_Carex_Csco_scaffold_11_000080.1:0.166801,(Streptochaeta_angustifolia_strangu_032718:0.0477621,((Pharus_latifolius_Phala.03G082100.2:5e-09,(Pharus_latifolius_Phala.03G082100.3:5e-09,(Pharus_latifolius_Phala.03G082100.4:5e-09,(Pharus_latifolius_Phala.03G082100.5:5e-09,(Pharus_latifolius_Phala.03G082100:5e-09,Pharus_latifolius_Phala.03G082100.6:5e-09)n7:6e-09)n6:5e-09)n5:5e-09)n4:6e-09)n3:0.0701293,(((Zizania_latifolia_GWHTBFHI037384:0.0545095,(Leersia_perrieri_LPERR07G09960:0.0554359,Oryza_sativa_LOC_Os07g23740:0.0408301)n11:0.0227115)n10:0.0412507,(Ampelocalamus_luodianensis_Alu07Dg10920.2:0.026655,(Olyra_latifolia_Ola017090:0.0542566,Dendrocalamus_sinicus_Dendrocalamus_sinicus_Dsi07A_16467781_16501487_Dsi07Ag08520.1_-1_CDS_4147791346_3167:0.0289935)n13:0.00396027)n12:0.0116964)n9:0.0216658,((Eragrostis_curvula_EJB05_12899:0.048502,(((Chasmanthium_laxum_Chala.10G097400:0.0291609,Phragmites_australis_Phragmites_australis_PaChr15_11082697_11108123_evm.model.PaChr15.515_1_CDS_4362396931_35029:0.0875029)n18:0.00661408,((Cenchrus_americanus_H_CamCM007988.2001004.1:0.0276802,Setaria_viridis_SEVIR_2G120500v2:0.00743555)n20:0.0185715,(((Panicum_virgatum_Pavir.2KG244900:0.0435251,Panicum_virgatum_Pavir.2NG276200:0.0141293)n23:0.00909978,Panicum_hallii_Pahal.2G108300:0.0176585)n22:0.0137016,(Dichantelium_oligosantes_H_DolKV779487.1000005.1:0.0181453,((ASEM_AUS1_H_AUS1CM014271.1001901.1:0.00141771,ASEM_RSA5_H_RSA5chrom2002037.1:0.00468796)n26:0.0357083,((Digitaria_radicosa_Dra02G0154700:5e-09,Digitaria_radicosa_Dra02G0154700.2:0.000592502)n28:0.0260752,(Digitaria_exilis_H_Dex2A-003920.1:0.00309805,Digitaria_exilis_H_Dex2B-003873.1:0.0036905)n29:0.0211118)n27:0.0145089)n25:0.00247241)n24:0.00189205)n21:0.00288308)n19:0.0223198)n17:0.00296925,Panicum_virgatum_Pavir.J669300:0.739854)n16:0.082206)n15:0.0499599,((Aristida_adscensionis_H_Aadptg000038l000012.1:0.05659,(Stipagrostis_hirtigluma_H_Shi_ptg000031l_000528.1:0.00727874,Stipagrostis_hirtigluma_H_Shi_ptg000051l_000195.1:0.0108994)n32:0.0368265)n31:0.0237249,(Sorghum_bicolor_SORBI_3002G117500:0.015712,Zea_mays_Zm00001eb094880:0.0336806)n33:0.0454723)n30:0.00256291)n14:0.0425458)n8:0.0240996)n2:0.035149)n1:0.166801)n0;
```
