## Supplementary Dataset S1 for "Gene turnover and contingency facilitated the repeated evolution of C_4_ photosynthesis in grasses": OG0016011_tree.txt

```
((Streptochaeta_angustifolia_strangu_042440:0.210539,(Pharus_latifolius_Phala.03G098700:5e-09,(Pharus_latifolius_Phala.03G098700.2:0.0388948,Pharus_latifolius_Phala.03G098700.3:5e-09)n3:5e-09)n2:0.144032)n1:0.0434875,(((Brachypodium_distachyon_BRADI_2g27286v3:0.121169,(Hordeum_spontaneum_WB01_003485_0196612:0.0242982,Hordeum_vulgareMorex_HORVU.MOREX.r3.7HG0650870:0.0039875)n7:0.0950421)n6:0.0413617,(Olyra_latifolia_Ola017080:0.156704,(Ampelocalamus_luodianensis_Alu07Cg13900.2:0.0599635,Dendrocalamus_sinicus_Dendrocalamus_sinicus_Dsi07A_16737082_16741928_Dsi07Ag08570.1_1_CDS_4147791361_11609:0.0493174)n9:0.00822623)n8:0.0201114)n5:0.0180639,((Zizania_latifolia_GWHTBFHI037407:0.1812,(Leersia_perrieri_LPERR07G09840:0.0949183,Oryza_sativa_LOC_Os07g23494:0.236562)n12:0.0629187)n11:0.0498702,(((Eragrostis_curvula_EJB05_12883:0.0798013,(Eleusine_coracana_ELECO.r07.7AG0564330:0.0245441,Eleusine_coracana_ELECO.r07.7BG0593810:0.0338239)n16:0.0783612)n15:0.0549312,(Aristida_adscensionis_H_Aadptg000001l000281.1:0.0869045,(Stipagrostis_hirtigluma_H_Shi_ptg000031l_000532.1:0.0599421,(Stipagrostis_hirtigluma_H_Shi_ptg000031l_000531.1:0.043922,Stipagrostis_hirtigluma_H_Shi_ptg000051l_000199.1:0.00518273)n19:0.083334)n18:0.0067754)n17:0.0380397)n14:0.0132525,((Phragmites_australis_Phragmites_australis_PaChr16_15044912_15047170_evm.model.PaChr16.930_1_CDS_4362402431_11933:0.0919761,Chasmanthium_laxum_Chala.10G096700:0.0889986)n21:0.00996865,((Sorghum_bicolor_SORBI_3002G116800:0.0644936,Zea_mays_Zm00001eb094860:0.0400133)n23:0.0506316,(((Digitaria_radicosa_Dra02G0153500:0.0384646,(Digitaria_exilis_H_Dex2A-003923.1:0.0148451,Digitaria_exilis_H_Dex2B-003876.1:0.0165824)n27:0.018971)n26:0.0410737,(Dichantelium_oligosantes_H_DolKV776269.1000002.1:0.0603686,(ASEM_AUS1_H_AUS1CM014271.1001906.1:0.0173454,ASEM_RSA5_H_RSA5chrom2002041.1:0.0181502)n29:0.0525028)n28:0.00826592)n25:0.00828078,((Echinocloa_haploclada_eh_chr3.1309:0.113219,Setaria_viridis_SEVIR_2G119400v2:0.0381378)n31:0.00901969,(Panicum_hallii_Pahal.2G107100:0.0249766,(Panicum_virgatum_Pavir.2KG246900:0.0397695,Panicum_virgatum_Pavir.2NG277600:0.0147572)n33:0.0116607)n32:0.0271697)n30:0.00407903)n24:0.0242047)n22:0.0576053)n20:0.00976308)n13:0.0385566)n10:0.0136159)n4:0.0434875)n0;
```
