## Supplementary Dataset S1 for "Gene turnover and contingency facilitated the repeated evolution of C_4_ photosynthesis in grasses": OG0016012_tree.txt

```
(((Zizania_latifolia_GWHTBFHI005811:0.0816537,(Leersia_perrieri_LPERR01G28900:0.0588336,Oryza_sativa_LOC_Os01g57700:0.0511838)n3:0.0251526)n2:0.0644587,((Hordeum_spontaneum_WB01_004368_0094665:0.00396923,Hordeum_vulgareMorex_HORVU.MOREX.r3.7HG0643880:5e-09)n5:0.148246,(Olyra_latifolia_Ola008783:0.0530377,((Ampelocalamus_luodianensis_Alu01Cg17890.2:0.0794222,Dendrocalamus_sinicus_Dendrocalamus_sinicus_Dsi01C_16415034_16416700_Dsi01Cg11930.1_1_CDS_4147704814_16950:0.027052)n8:0.00478825,(Dendrocalamus_sinicus_Dendrocalamus_sinicus_Dsi01A_49525704_49529604_Dsi01Ag20150.1_-1_CDS_4147690786_23093:0.156227,Ampelocalamus_luodianensis_Alu01Dg22230.2:0.0356207)n9:0.00395786)n7:0.0119465)n6:0.0119873)n4:0.0206716)n1:0.0212608,(((Stipagrostis_hirtigluma_H_Shi_ptg000050l_000655.1:0.0963852,((Eragrostis_curvula_EJB05_16713:0.0776482,Eragrostis_curvula_EJB05_19152:0.760826)n14:0.0213827,(Eleusine_coracana_ELECO.r07.1AG0036110:0.0195548,Eleusine_coracana_ELECO.r07.1BG0086110:0.0258829)n15:0.0895441)n13:0.0678756)n12:0.0277857,Aristida_adscensionis_H_Aadptg000053l000555.1:0.156893)n11:0.0498659,((Aristida_adscensionis_H_Aadptg000008l000966.1:0.155793,(Stipagrostis_hirtigluma_H_Shi_ptg000022l_000482.1:0.0091664,Stipagrostis_hirtigluma_H_Shi_ptg000046l_000368.1:0.0160785)n18:0.0819344)n17:0.0390513,(Phragmites_australis_Phragmites_australis_PaChr16_15338731_15340258_evm.model.PaChr16.940_1_CDS_4362402453_21188:0.149095,((Eragrostis_curvula_EJB05_19140:0.00878344,Eragrostis_curvula_EJB05_12861:0.00198754)n21:0.159891,((Chasmanthium_laxum_Chala.10G092000:5e-09,Chasmanthium_laxum_Chala.M007600:5e-09)n23:0.124259,(Sorghum_bicolor_SORBI_3002G115600:0.10067,(((Cenchrus_americanus_H_CamCM007988.2002898.1:0.0799199,Setaria_viridis_SEVIR_2G118200v2:0.067877)n27:0.0160204,((ASEM_AUS1_H_AUS1CM014271.1003493.1:0.0300091,ASEM_RSA5_H_RSA5chrom2003624.1:0.0257622)n29:0.0385423,(Panicum_hallii_Pahal.2G106000:0.0286929,Panicum_virgatum_Pavir.3KG392800:0.0612471)n30:0.0578596)n28:0.00883785)n26:0.00705903,(Echinocloa_haploclada_eh_chr3.1293:0.0638267,(Digitaria_exilis_H_DexUA-001596.1:0.0244394,(Digitaria_exilis_H_Dex2A-000648.1:5e-09,Digitaria_exilis_H_Dex2B-000595.1:0.000999668)n33:0.0260729)n32:0.0768088)n31:0.0174291)n25:0.0385369)n24:0.0253693)n22:0.0194974)n20:0.0173488)n19:0.00680387)n16:0.0372066)n10:0.0212608)n0;
```
