## Supplementary Dataset S1 for "Gene turnover and contingency facilitated the repeated evolution of C_4_ photosynthesis in grasses": OG0016013_tree.txt

```
((Streptochaeta_angustifolia_strangu_022861:0.182801,Pharus_latifolius_Phala.03G097700:0.138779)n1:0.0363779,((Brachypodium_distachyon_BRADI_1g52620v3:0.117071,(Hordeum_spontaneum_WB01_003198_0300055:0.00566722,Hordeum_vulgareMorex_HORVU.MOREX.r3.7HG0736180:0.000761658)n4:0.108037)n3:0.0288533,((Zizania_latifolia_GWHTBFHI037290:0.0784162,(Leersia_perrieri_LPERR07G09150:0.0966805,Oryza_sativa_LOC_Os07g19400:0.0455184)n7:0.0301402)n6:0.0543807,(((Olyra_latifolia_Ola021047:0.0109746,(Olyra_latifolia_scaffold17021_816243_817456_-:0.00418032,Olyra_latifolia_Ola034598:0.00811095)n11:0.00743001)n10:0.116536,(Ampelocalamus_luodianensis_Alu07Cg13290.1:0.0569274,Dendrocalamus_sinicus_Dendrocalamus_sinicus_Dsi07B_23157910_23159976_Dsi07Bg08730.1_1_CDS_4147795384_2055:0.0558301)n12:0.0109411)n9:0.0123774,(((Eragrostis_curvula_EJB05_13056:0.0710115,(Eleusine_coracana_ELECO.r07.7AG0563430:0.00826903,Eleusine_coracana_ELECO.r07.7BG0593120:0.0198103)n16:0.0719324)n15:0.0231387,(Phragmites_australis_Phragmites_australis_PaChr16_18306320_18308407_evm.model.PaChr16.1002_1_CDS_4362399541_28308:0.0659938,(Aristida_adscensionis_H_Aadptg000066l000773.1:0.0718458,Stipagrostis_hirtigluma_H_Shi_ptg000037l_000327.1:0.0689406)n18:0.0208781)n17:0.00403285)n14:0.0144399,(Chasmanthium_laxum_Chala.10G087600:0.0510262,((Sorghum_bicolor_SORBI_3002G110400:0.0367922,(Zea_mays_Zm00001eb305370:0.0555169,Zea_mays_Zm00001eb096090:0.0464539)n22:0.00905819)n21:0.0711396,((Echinocloa_haploclada_eh_chr3.1247:0.0399323,ASEM_AUS1_H_AUS1CM014271.1003463.1:0.0403069)n24:0.00380473,((Dichantelium_oligosantes_H_DolKV780617.1000002.1:0.0335776,(Digitaria_radicosa_Dra02G0148300:0.0317137,(Digitaria_exilis_H_Dex2A-000628.1:0.0158551,Digitaria_exilis_H_Dex2B-000577.1:0.0112787)n28:0.0175615)n27:0.0211523)n26:0.00517007,((Urochloa_fusta_Urofu.2G111000:0.0353983,(Cenchrus_americanus_H_CamCM007988.2001040.1:0.129262,Setaria_viridis_SEVIR_2G113700v2:0.0186667)n31:0.0186221)n30:0.00255064,(Panicum_hallii_Pahal.2G101500:0.0212397,(Panicum_virgatum_Pavir.2NG284000:0.0451288,Panicum_virgatum_Pavir.2KG251500:0.0262377)n33:0.0029153)n32:0.0075795)n29:0.00262762)n25:0.00218926)n23:0.0205122)n20:0.012063)n19:0.025587)n13:0.0525999)n8:0.0125061)n5:0.00949732)n2:0.0363779)n0;
```
