## Supplementary Dataset S1 for "Gene turnover and contingency facilitated the repeated evolution of C_4_ photosynthesis in grasses": OG0016014_tree.txt

```
(Streptochaeta_angustifolia_strangu_033254:0.0495265,((Zizania_latifolia_GWHTBFHI036269:0.0460498,(Leersia_perrieri_LPERR07G08450:0.0451699,Oryza_sativa_LOC_Os07g17400:0.0179156)n3:0.0156291)n2:0.0247361,(((Aristida_adscensionis_H_Aadptg000015l000103.1:0.0572711,(Stipagrostis_hirtigluma_H_Shi_ptg000031l_000163.1:5e-09,Stipagrostis_hirtigluma_H_Shi_ptg000051l_000002.1:5e-09)n7:0.0326676)n6:0.0268846,(((Eragrostis_curvula_EJB05_13104:0.0545335,Eleusine_coracana_ELECO.r07.7AG0562930:0.031826)n10:0.0119668,(Phragmites_australis_Phragmites_australis_PaChr16_19629962_19631617_evm.model.PaChr16.1024_1_CDS_4362399589_6014:0.0301136,Chasmanthium_laxum_Chala.10G085000:0.0371199)n11:0.00340216)n9:0.00274019,((Cenchrus_americanus_H_CamCM007988.2001081.1:0.0213396,Setaria_viridis_SEVIR_2G110200v2:0.00968461)n13:0.00696411,((Echinocloa_haploclada_eh_chr3.1189:0.0323363,((Sorghum_bicolor_SORBI_3002G105800:0.030728,(Digitaria_exilis_H_Dex8A-001776.1:0.815395,(Zea_mays_Zm00001eb358280:0.231105,(Zea_mays_Zm00001eb304990:0.0236362,Zea_mays_Zm00001eb378040:0.298206)n20:0.0298206)n19:0.0033134)n18:0.0740433)n17:0.0292743,((Digitaria_radicosa_Dra02G0143600:5e-09,Digitaria_radicosa_Dra02G0143600.2:5e-09)n22:0.0266922,(Digitaria_exilis_H_DexUA-004615.1:0.0843268,(Digitaria_exilis_H_DexUA-004250.1:0.128787,(Digitaria_exilis_H_Dex2A-000603.1:5e-09,Digitaria_exilis_H_Dex2B-000547.1:5e-09)n25:0.00670504)n24:0.00603897)n23:0.0192966)n21:0.0256935)n16:0.00285483)n15:0.00417496,(Dichantelium_oligosantes_H_DolKV778988.1000001.1:0.024626,((Panicum_hallii_Pahal.2G097500:0.0112407,(Panicum_virgatum_Pavir.2NG133000:0.0181018,Panicum_virgatum_Pavir.2KG176100:0.0172465)n29:0.00573226)n28:0.0161189,(ASEM_AUS1_H_AUS1CM014271.1003424.1:0.0515959,Urochloa_fusta_Urofu.2G105600:0.0237634)n30:0.00319283)n27:0.00508243)n26:0.00219032)n14:0.00255957)n12:0.0257505)n8:0.00944572)n5:0.0313798,(Olyra_latifolia_Ola025574:0.059801,(Ampelocalamus_luodianensis_Alu07Cg13130.4:0.0117412,(Dendrocalamus_sinicus_Dendrocalamus_sinicus_Dsi07B_21619986_21622584_Dsi07Bg08580.2_1_CDS_4147795339_33567:0.0264632,Dendrocalamus_sinicus_Dendrocalamus_sinicus_Dsi07C_18850052_18851955_Dsi07Cg10550.1_1_CDS_4147799827_1506:0.0143484)n33:0.00159427)n32:0.0166971)n31:0.00460745)n4:0.00873796)n1:0.0495265)n0;
```
