## Supplementary Dataset S1 for "Gene turnover and contingency facilitated the repeated evolution of C_4_ photosynthesis in grasses": OG0016015_tree.txt

```
(Ananas_comosus_H_Ananas_contig14_000757.1:0.189922,(Pharus_latifolius_Phala.03G067000:0.226597,(Streptochaeta_angustifolia_strangu_017957:0.239919,((Zizania_latifolia_GWHTBFHI036401:0.133119,(Leersia_perrieri_LPERR07G07060:0.154393,Oryza_sativa_LOC_Os07g13580:0.11562)n5:0.0776065)n4:0.0519659,(((Brachypodium_distachyon_BRADI_1g53590v3:0.147675,(Hordeum_spontaneum_WB01_006811_0005341:0.00124468,Hordeum_vulgareMorex_HORVU.MOREX.r3.5HG0500420:0.0013352)n9:0.220642)n8:0.0982057,(Dendrocalamus_sinicus_Dendrocalamus_sinicus_Dsi07A_23065722_23068238_Dsi07Ag09640.1_-1_CDS_4147791682_21738:0.0718528,Olyra_latifolia_Ola038122:0.161156)n10:0.0211648)n7:0.0320832,((((Eleusine_coracana_ELECO.r07.7AG0561460:0.0421952,Eleusine_coracana_ELECO.r07.7BG0594700:0.0402037)n14:0.176874,(Eragrostis_curvula_EJB05_13341:0.0381208,(Eragrostis_curvula_EJB05_13363:0.0202671,Eragrostis_curvula_EJB05_13349:0.147871)n16:0.0195462)n15:0.112768)n13:0.0773385,(Aristida_adscensionis_H_Aadptg000015l000010.1:0.11735,(Stipagrostis_hirtigluma_H_Shi_ptg000031l_000646.1:0.0141796,Stipagrostis_hirtigluma_H_Shi_ptg000084l_000029.1:0.00730756)n18:0.0499158)n17:0.0793002)n12:0.0375066,((Chasmanthium_laxum_Chala.10G068600:0.103846,Phragmites_australis_Phragmites_australis_PaChr16_21923708_21925783_evm.model.PaChr16.1086_1_CDS_4362399725_20756:0.079836)n20:0.0155041,((Sorghum_bicolor_SORBI_3002G084700:0.0753993,Zea_mays_Zm00001eb303980:0.0695429)n22:0.0859388,(ASEM_AUS1_H_AUS1CM014271.1003366.1:0.0573359,(Dichantelium_oligosantes_H_DolKV766928.1000013.1:0.0571181,((Panicum_hallii_Pahal.2G082500:0.0283632,(Panicum_virgatum_Pavir.2KG143200:0.0609742,Panicum_virgatum_Pavir.2NG105400:0.0274305)n27:0.0143503)n26:0.0313527,((Cenchrus_americanus_H_CamCM007988.2002764.1:0.0624134,Setaria_viridis_SEVIR_2G094800v2:0.0446952)n29:0.0452716,(Echinocloa_haploclada_eh_chr3.954:0.111795,(Urochloa_fusta_Urofu.2G090700:0.090604,(Digitaria_radicosa_Dra02G0132000:0.14556,(Digitaria_exilis_H_Dex2A-000505.1:0.019893,Digitaria_exilis_H_Dex2B-000460.1:0.0208294)n33:0.0868121)n32:0.079463)n31:0.0299148)n30:0.0249936)n28:0.0127671)n25:0.0121501)n24:0.0174027)n23:0.0352021)n21:0.0347752)n19:0.0229986)n11:0.0346716)n6:0.024449)n3:0.0519496)n2:0.052568)n1:0.189922)n0;
```
