## Supplementary Dataset S1 for "Gene turnover and contingency facilitated the repeated evolution of C_4_ photosynthesis in grasses": OG0016016_tree.txt

```
((((Eragrostis_curvula_EJB05_13521:0.0924579,(Eleusine_coracana_ELECO.r07.7AG0560460:0.0167306,Eleusine_coracana_ELECO.r07.7BG0592010:0.0183299)n4:0.114719)n3:0.0397582,(Aristida_adscensionis_H_Aadptg000109l000085.1:0.199414,Stipagrostis_hirtigluma_H_Shi_ptg000031l_000130.1:0.0755001)n5:0.039115)n2:0.0123529,((Phragmites_australis_Phragmites_australis_PaChr15_7367668_7371487_evm.model.PaChr15.394_1_CDS_4362396661_6429:0.07774,Phragmites_australis_Phragmites_australis_PaChr16_24045808_24049497_evm.model.PaChr16.1162_1_CDS_4362399895_7280:0.077781)n7:0.00960276,(Chasmanthium_laxum_Chala.10G058800:0.0727684,(((Sorghum_bicolor_SORBI_3002G074500:0.0733005,Zea_mays_Zm00001eb303090:0.0653587)n11:0.12856,((ASEM_AUS1_H_AUS1CM014271.1003266.1:0.0282608,((((Digitaria_radicosa_Dra09G0359400:0.124991,(Digitaria_exilis_H_Dex2A-004105.1:0.0127112,Digitaria_exilis_H_Dex2B-004039.1:0.00879127)n18:0.0978697)n17:0.0515829,ASEM_RSA5_H_RSA5chrom9000675.1:0.518474)n16:0.0220754,(Echinocloa_haploclada_eh_chr3.832:0.118531,(Urochloa_fusta_Urofu.2G079200:0.0821052,(Cenchrus_americanus_H_CamCM007988.2001208.1:0.091814,Setaria_viridis_SEVIR_2G082900v2:0.0189607)n21:0.0336092)n20:0.026258)n19:0.00431154)n15:0.00784618,ASEM_RSA5_H_RSA5chrom2002309.1:0.0175514)n14:0.00195016)n13:0.0832643,Dichantelium_oligosantes_H_DolKV774968.1000001.1:0.088181)n12:0.0161371)n10:0.00925775,(Panicum_hallii_Pahal.2G094400:0.0405141,(Panicum_virgatum_Pavir.2NG127800:0.100012,Panicum_virgatum_Pavir.2KG174900:0.0600163)n23:0.00666848)n22:0.00661324)n9:0.0211461)n8:0.0152371)n6:0.00595052)n1:0.0465489,(((Zizania_latifolia_GWHTBFHI022452:0.0552161,Zizania_latifolia_GWHTBFHI026970:0.0680526)n26:0.0328167,(Oryza_sativa_LOC_Os02g55570:0.105072,Leersia_perrieri_LPERR02G29740:0.187091)n27:0.0356226)n25:0.102823,((Ampelocalamus_luodianensis_Alu07Cg11700.2:0.0408512,(Dendrocalamus_sinicus_Dendrocalamus_sinicus_Dsi07B_27419818_27423552_Dsi07Bg09610.1_1_CDS_4147795648_36946:0.0472467,Dendrocalamus_sinicus_Dendrocalamus_sinicus_DsiCtg00465_110126_115171_DsiCtg00465g00030.1_-1_CDS_4147852486_23064:0.0291581)n30:0.00323979)n29:0.00435931,(Ampelocalamus_luodianensis_Alu02Dg02020.2:0.0279088,(Olyra_latifolia_Ola026334:0.111278,(Dendrocalamus_sinicus_Dendrocalamus_sinicus_Dsi02B_48162454_48166093_Dsi02Bg19880.1_-1_CDS_4147720612_40639:0.153416,Dendrocalamus_sinicus_Dendrocalamus_sinicus_Dsi02C_34587975_34591659_Dsi02Cg17080.1_-1_CDS_4147726267_40095:0.0356956)n33:0.00396618)n32:0.00869739)n31:0.00937716)n28:0.00104191)n24:0.0383927)n0;
```
