## Supplementary Dataset S1 for "Gene turnover and contingency facilitated the repeated evolution of C_4_ photosynthesis in grasses": OG0016017_tree.txt

```
(Pharus_latifolius_Phala.03G042300:0.143906,((Olyra_latifolia_Ola034832:0.0453759,((Dendrocalamus_sinicus_Dendrocalamus_sinicus_Dsi07C_13477970_13479239_Dsi07Cg09000.1_-1_CDS_4147799362_24014:0.00883543,(Ampelocalamus_luodianensis_Alu07Dg13630.2:0.018816,(Ampelocalamus_luodianensis_Alu08Dg00990.1:0.415677,Ampelocalamus_luodianensis_Alu07Cg10590.1:0.0512233)n6:0.118309)n5:0.0131454)n4:0.0127252,((Zizania_latifolia_GWHTBFHI036829:0.101367,(Leersia_perrieri_LPERR07G04570:0.0403618,Oryza_sativa_LOC_Os07g08410:0.0529502)n9:0.0207235)n8:0.0386837,(Hordeum_spontaneum_WB01_000121_0162161:0.229861,Brachypodium_distachyon_BRADI_1g55460v3:0.0647793)n10:0.0575958)n7:0.0182779)n3:0.0183739)n2:0.0179604,(((Eleusine_coracana_ELECO.r07.7AG0558240:0.0110336,Eleusine_coracana_ELECO.r07.7BG0589460:0.0166522)n13:0.0461541,(Phragmites_australis_Phragmites_australis_PaChr15_4862449_4863587_evm.model.PaChr15.287_1_CDS_4362396423_33764:0.0575042,(Zea_mays_Zm00001eb116910:0.0704935,(Sorghum_bicolor_SORBI_3002G054901:0.0749389,Sorghum_bicolor_SORBI_3002G055100:0.0050446)n16:0.000560511)n15:5e-09)n14:0.00504732)n12:0.00567244,(((Chasmanthium_laxum_Chala.03G044400:0.00538649,Chasmanthium_laxum_Chala.10G045200:0.0054658)n19:0.0338925,(Aristida_adscensionis_H_Aadptg000028l000060.1:0.0229313,Stipagrostis_hirtigluma_H_Shi_ptg000018l_000646.1:0.0299391)n20:0.0352885)n18:0.00558143,((Digitaria_exilis_H_Dex2A-004219.1:0.046836,Digitaria_exilis_H_Dex2B-004147.1:0.00571382)n22:0.0227514,((Dichantelium_oligosantes_H_DolKV783464.1000022.1:0.0181499,(Panicum_hallii_Pahal.2G052100:0.0204418,(Panicum_virgatum_Pavir.2KG087500:0.0136228,(Panicum_virgatum_Pavir.2NG061500:0.108645,Panicum_virgatum_Pavir.9NG010900:0.011092)n27:0.0742923)n26:0.0282782)n25:0.0609328)n24:0.0335118,(Digitaria_radicosa_Dra09G0377500:0.00549237,(Urochloa_fusta_Urofu.2G055100:0.0110965,((Echinocloa_haploclada_eh_chr3.616:0.0276141,(ASEM_AUS1_H_AUS1CM014271.1002314.1:0.0135988,ASEM_RSA5_H_RSA5chrom2002485.1:5e-09)n32:0.0232654)n31:5e-09,(Cenchrus_americanus_H_CamCM007988.2001367.1:0.016733,Setaria_viridis_SEVIR_2G060500v2:0.00554031)n33:0.0110534)n30:0.0240834)n29:5e-09)n28:0.0252268)n23:0.00572857)n21:0.0307267)n17:0.00862008)n11:0.0360021)n1:0.143906)n0;
```
