## Supplementary Dataset S1 for "Gene turnover and contingency facilitated the repeated evolution of C_4_ photosynthesis in grasses": OG0016018_tree.txt

```
(Juncus_effusus_H_Juncus_Jeff_scaffold_1_001392.1:0.294632,(Brachypodium_distachyon_BRADI_1g55790v3:0.144211,((Hordeum_spontaneum_WB01_000993_0833066:0.00528877,Hordeum_vulgareMorex_HORVU.MOREX.r3.2HG0176600:0.00788999)n3:0.122394,((((Zizania_latifolia_GWHTBFHI036790:0.0705073,Zizania_latifolia_GWHTBFHI037064:0.0649905)n7:0.0451047,(Oryza_sativa_LOC_Os07g07910:0.0961861,(Leersia_perrieri_LPERR06G17520:0.164503,Leersia_perrieri_LPERR07G04250:0.0859969)n9:0.113046)n8:0.0588031)n6:0.0811617,(Ampelocalamus_luodianensis_Alu07Dg13900.1:0.119857,Olyra_latifolia_Ola018285:0.105409)n10:0.0601269)n5:0.0245174,(((Eragrostis_curvula_EJB05_15224:0.0128078,Eragrostis_curvula_EJB05_15283:0.00945418)n13:0.0903684,(Eleusine_coracana_ELECO.r07.7AG0557540:0.0404788,Eleusine_coracana_ELECO.r07.7BG0588460:0.0259892)n14:0.0932057)n12:0.0669474,((Phragmites_australis_Phragmites_australis_PaChr15_4231022_4234891_evm.model.PaChr15.248_1_CDS_4362396337_40091:0.0974076,Chasmanthium_laxum_Chala.10G041700:0.0717011)n16:0.0187773,((Aristida_adscensionis_H_Aadptg000028l000585.1:0.112313,Stipagrostis_hirtigluma_H_Shi_ptg000018l_000965.1:0.0837539)n18:0.042727,((Sorghum_bicolor_SORBI_3002G049700:0.0684672,(Zea_mays_Zm00001eb301120:0.0108663,Zea_mays_Zm00001eb301110:0.00529572)n21:0.0647637)n20:0.0775312,((Dichantelium_oligosantes_H_DolKV769215.1000006.1:6e-09,Dichantelium_oligosantes_H_DolKV775974.1000009.1:0.0800064)n23:0.0753164,(((ASEM_AUS1_H_AUS1CM014271.1003076.1:0.021185,ASEM_RSA5_H_RSA5chrom1000572.1:0.0201334)n26:0.0526043,(Panicum_hallii_Pahal.2G041400:0.0198811,(Panicum_virgatum_Pavir.2KG060700:0.0446664,Panicum_virgatum_Pavir.2NG053200:0.0275623)n28:0.00306248)n27:0.00834908)n25:0.0118385,(Echinocloa_haploclada_eh_chr3.553:0.0917637,((Digitaria_exilis_H_Dex2A-000271.1:0.0283954,Digitaria_exilis_H_Dex2B-000249.1:0.0253078)n31:0.123128,(Urochloa_fusta_Urofu.2G046600:0.0942701,(Cenchrus_americanus_H_CamCM007988.2002517.1:0.0725039,Setaria_viridis_SEVIR_2G053400v2:0.0310108)n33:0.0225392)n32:0.0178492)n30:0.0206058)n29:0.0154735)n24:0.0136314)n22:0.0332297)n19:0.037867)n17:0.0137152)n15:0.0193291)n11:0.0602325)n4:0.0750495)n2:0.0684621)n1:0.294632)n0;
```
