## Supplementary Dataset S1 for "Gene turnover and contingency facilitated the repeated evolution of C_4_ photosynthesis in grasses": OG0016019_tree.txt

```
(Streptochaeta_angustifolia_strangu_042923:0.209309,(Olyra_latifolia_Ola025604:0.360016,(Brachypodium_distachyon_BRADI_1g56180v3:0.277979,((Leersia_perrieri_LPERR07G03890:0.333625,Oryza_sativa_LOC_Os07g07430:0.183229)n4:0.130862,((Stipagrostis_hirtigluma_H_Shi_ptg000018l_000033.1:0.129278,Aristida_adscensionis_H_Aadptg000028l000566.1:0.147509)n6:0.0549968,(((((Eragrostis_curvula_EJB05_15166:0.00901938,Eragrostis_curvula_EJB05_15095:0.0180345)n11:0.0312724,(Eragrostis_curvula_EJB05_15092:0.016271,Eragrostis_curvula_EJB05_15164:0.0159216)n12:0.0154658)n10:0.0119128,Eragrostis_curvula_EJB05_15168:0.0632558)n9:0.251594,(Chasmanthium_laxum_Chala.10G038800:0.0800413,((Phragmites_australis_Phragmites_australis_PaChr15_4020904_4021608_evm.model.PaChr15.231_1_CDS_4362396301_24941:0.0759212,Phragmites_australis_Phragmites_australis_PaChr15_3961776_3962828_evm.model.PaChr15.226_1_CDS_4362396289_19909:0.0529661)n15:0.156721,Phragmites_australis_Phragmites_australis_PaChr16_26902515_26903579_evm.model.PaChr16.1307_1_CDS_4362400217_15289:0.0614141)n14:0.00682379)n13:0.0278387)n8:0.0322877,((Sorghum_bicolor_SORBI_3002G046600:0.129157,(Zea_mays_Zm00001eb117110:0.0420952,(Zea_mays_Zm00001eb183040:0.107616,(Zea_mays_Zm00001eb035530:0.132181,Zea_mays_Zm00001eb183050:0.129032)n20:0.00658094)n19:0.032797)n18:0.253765)n17:0.116334,(((Digitaria_radicosa_Dra09G0384400.2:5e-09,Digitaria_radicosa_Dra09G0384400:5e-09)n23:0.121967,(Digitaria_exilis_H_Dex2A-004264.1:0.0283937,Digitaria_exilis_H_Dex2B-004177.1:0.021489)n24:0.141669)n22:0.139391,(Echinocloa_haploclada_eh_chr3.513:0.14432,((Panicum_hallii_Pahal.2G038200:0.0454677,(Panicum_virgatum_Pavir.2NG024200:0.0393777,(Panicum_virgatum_Pavir.2KG056200:0.00323987,Panicum_virgatum_Pavir.2KG074500:5e-09)n29:0.0562682)n28:0.0257237)n27:0.0758745,((ASEM_AUS1_H_AUS1CM014271.1002374.1:0.0222145,ASEM_RSA5_H_RSA5chrom2002535.1:0.0132805)n31:0.0752725,(Urochloa_fusta_Urofu.2G045400:0.14103,(Cenchrus_americanus_H_CamCM007988.2001360.1:0.0729045,Setaria_viridis_SEVIR_2G049800v2:0.0473834)n33:0.0619063)n32:0.0484406)n30:0.0201656)n26:0.0319926)n25:0.0259131)n21:0.0491816)n16:0.0385939)n7:0.040061)n5:0.0781309)n3:0.0505631)n2:0.0618349)n1:0.209309)n0;
```
