## Supplementary Dataset S1 for "Gene turnover and contingency facilitated the repeated evolution of C_4_ photosynthesis in grasses": OG0016020_tree.txt

```
((((Zizania_latifolia_GWHTBFHI036665:0.0629107,Zizania_latifolia_GWHTBFHI036945:0.123185)n3:0.0447051,(Leersia_perrieri_LPERR07G02450:0.164297,(Oryza_sativa_LOC_Os06g47980:0.351581,Oryza_sativa_LOC_Os07g05010:0.0910488)n5:0.02371)n4:0.0578394)n2:0.0824617,((Brachypodium_distachyon_BRADI_1g58230v3:0.128801,(Hordeum_spontaneum_WB01_004736_0534268:0.0149601,Hordeum_vulgareMorex_HORVU.MOREX.r3.2HG0153790:0.00309408)n8:0.146833)n7:0.0940329,(Olyra_latifolia_scaffold56_755989_758789_-:0.150134,((Ampelocalamus_luodianensis_Alu07Cg09500.1:0.106502,Dendrocalamus_sinicus_Dendrocalamus_sinicus_Dsi07C_11062162_11063860_Dsi07Cg07940.1_1_CDS_4147799044_15573:0.0390816)n11:0.0132559,(Ampelocalamus_luodianensis_Alu07Dg15160.5:0.0688391,(Dendrocalamus_sinicus_Dendrocalamus_sinicus_Dsi07A_29468425_29471390_Dsi07Ag11920.1_-1_CDS_4147792366_8799:0.101658,Dendrocalamus_sinicus_Dendrocalamus_sinicus_Dsi07B_33744680_33747136_Dsi07Bg11800.4_-1_CDS_4147796305_8812:0.0594572)n13:0.00594572)n12:0.000660636)n10:0.00533493)n9:0.00059277)n6:0.0282847)n1:0.0504277,((Stipagrostis_hirtigluma_H_Shi_ptg000018l_000864.1:0.114798,Aristida_adscensionis_H_Aadptg000028l000500.1:0.102939)n15:0.0550468,(((Eleusine_coracana_ELECO.r07.7BG0586380:0.141531,Eragrostis_curvula_EJB05_14631:0.0899263)n18:0.0586819,(Phragmites_australis_Phragmites_australis_PaChr16_28428531_28430236_evm.model.PaChr16.1393_1_CDS_4362400407_10234:0.12151,Phragmites_australis_Phragmites_australis_PaChr15_2324218_2325879_evm.model.PaChr15.146_1_CDS_4362396037_41354:0.0973269)n19:0.0108141)n17:0.0117433,(Chasmanthium_laxum_Chala.10G025300:0.0783895,(Sorghum_bicolor_SORBI_3002G031000:0.158525,((Panicum_hallii_Pahal.2G023300:0.01754,(Panicum_virgatum_Pavir.2KG048300:0.0949256,Panicum_virgatum_Pavir.2NG036300:0.0544862)n24:0.0123167)n23:0.0355497,((Echinocloa_haploclada_eh_chr3.343:0.120054,Dichantelium_oligosantes_H_DolKV767061.1000004.1:0.0608388)n26:0.0160391,(((Digitaria_radicosa_Dra09G0395700:0.0406582,(Digitaria_exilis_H_Dex2A-000184.1:5e-09,Digitaria_exilis_H_Dex2B-000178.1:5e-09)n30:0.067289)n29:0.0332553,(ASEM_AUS1_H_AUS1CM014271.1002971.1:0.0383914,ASEM_RSA5_H_RSA5chrom2003168.1:0.020302)n31:0.0594245)n28:0.0190797,((Cenchrus_americanus_H_CamLKME02008758.1000005.1:0.0639397,Setaria_viridis_SEVIR_2G034200v2:0.0330907)n33:0.0144466,Urochloa_fusta_Urofu.2G030200:0.0572528)n32:0.00909309)n27:0.00301427)n25:0.00712637)n22:0.0202408)n21:0.0686574)n20:0.0352321)n16:0.0119948)n14:0.0504277)n0;
```
