## Supplementary Dataset S1 for "Gene turnover and contingency facilitated the repeated evolution of C_4_ photosynthesis in grasses": OG0016021_tree.txt

```
(Streptochaeta_angustifolia_strangu_009979:0.112503,((((Brachypodium_distachyon_BRADI_1g57546v3:0.0808228,(Hordeum_spontaneum_WB01_000102_2476844:0.0149474,Hordeum_vulgareMorex_HORVU.MOREX.r3.2HG0154370:5e-09)n5:0.102125)n4:0.0503929,((Ampelocalamus_luodianensis_Alu07Cg08850.2:0.107708,Dendrocalamus_sinicus_Dendrocalamus_sinicus_Dsi07C_10511978_10514751_Dsi07Cg07730.1_-1_CDS_4147798981_36957:0.029465)n7:0.0139196,(Dendrocalamus_sinicus_Dendrocalamus_sinicus_Dsi07B_34311647_34313802_Dsi07Bg12130.1_1_CDS_4147796404_7687:0.107832,Ampelocalamus_luodianensis_Alu07Dg15540.4:0.0313127)n8:0.00347919)n6:0.0094619)n3:0.00548581,(Olyra_latifolia_Ola011201:0.0725442,((Zizania_latifolia_GWHTBFHI036907:0.0487183,(Zizania_latifolia_GWHTBFHI036606:0.00472726,Zizania_latifolia_GWHTBFHI038759:0.00455379)n12:0.0503693)n11:0.0227363,(Leersia_perrieri_LPERR07G01660:0.0599931,Oryza_sativa_LOC_Os07g03270:0.0424877)n13:0.0212965)n10:0.0554485)n9:0.00547089)n2:0.0146781,((Phragmites_australis_Phragmites_australis_PaChr16_29126402_29130188_evm.model.PaChr16.1432_1_CDS_4362400495_4760:0.0574163,Phragmites_australis_Phragmites_australis_PaChr15_2071995_2073964_evm.model.PaChr15.132_1_CDS_4362395727_38400:0.0486461)n15:0.0299286,((Aristida_adscensionis_H_Aadptg000028l000362.1:0.0646614,Stipagrostis_hirtigluma_H_Shi_ptg000018l_000156.1:0.0484035)n17:0.0225863,((Chasmanthium_laxum_Chala.10G014600:0.0528057,Eragrostis_curvula_EJB05_14432:0.0677724)n19:0.0101205,((Sorghum_bicolor_SORBI_3002G023100:0.0377041,Zea_mays_Zm00001eb299310:0.0390208)n21:0.0474884,((ASEM_AUS1_H_AUS1CM014271.1002496.1:0.0110522,ASEM_RSA5_H_RSA5chrom2003121.1:0.00403844)n23:0.073662,((Dichantelium_oligosantes_H_DolKV780798.1000008.1:0.0479399,(Digitaria_radicosa_Dra09G0400400:0.0367917,(Digitaria_exilis_H_Dex2A-004375.1:0.00306379,Digitaria_exilis_H_Dex2B-004281.1:0.00483175)n27:0.031112)n26:0.0281857)n25:0.00823753,((Urochloa_fusta_Urofu.2G023900:0.0627783,Echinocloa_haploclada_eh_chr3.279:0.0596494)n29:0.013885,((Panicum_hallii_Pahal.2G018700:0.0273565,(Panicum_virgatum_Pavir.2KG043200:0.0241321,Panicum_virgatum_Pavir.2NG028100:0.0126049)n32:0.00626193)n31:0.0114701,(Cenchrus_americanus_H_CamCM007988.2001558.1:0.0403704,Setaria_viridis_SEVIR_2G029200v2:0.0257528)n33:0.0144906)n30:0.00205499)n28:0.00318934)n24:0.0113686)n22:0.013511)n20:0.021188)n18:0.0221823)n16:0.0148016)n14:0.0232322)n1:0.112503)n0;
```
