## Supplementary Dataset S1 for "Gene turnover and contingency facilitated the repeated evolution of C_4_ photosynthesis in grasses": OG0016022_tree.txt

```
(ASEM_AUS1_H_AUS1CM014271.1002610.1:0.161779,((Eragrostis_curvula_EJB05_28904:0.758938,(Eragrostis_curvula_EJB05_27601:0.794593,Eragrostis_curvula_EJB05_50663:0.514444)n3:0.126984)n2:0.133804,(Eragrostis_curvula_EJB05_53491:0.0502915,(Eragrostis_curvula_EJB05_33888:0.0674764,((Eragrostis_curvula_EJB05_45571:0.0254674,(Eragrostis_curvula_EJB05_26943:0.0783543,Eragrostis_curvula_EJB05_37517:0.15413)n8:0.0409177)n7:0.00871941,(Eragrostis_curvula_EJB05_34580:0.0540266,((((Eragrostis_curvula_EJB05_54804:6e-09,Eragrostis_curvula_EJB05_42793:6e-09)n13:0.0214995,(Eragrostis_curvula_EJB05_00003:0.0244052,Eragrostis_curvula_EJB05_08671:0.0262049)n14:6e-09)n12:0.00244963,((Eragrostis_curvula_EJB05_44315:0.0123527,Eragrostis_curvula_EJB05_44301:0.0203079)n16:0.00557722,Eragrostis_curvula_EJB05_57770:0.0258772)n15:0.0113331)n11:0.0107344,(Eragrostis_curvula_EJB05_01505:0.0230278,(Eragrostis_curvula_EJB05_02751:0.0125433,(Eragrostis_curvula_EJB05_56596:0.0421088,(((Eragrostis_curvula_EJB05_55851:0.0116635,Eragrostis_curvula_EJB05_49565:0.0131767)n22:5e-09,(((Eragrostis_curvula_EJB05_24122:0.00635346,Eragrostis_curvula_EJB05_24132:0.006554)n25:0.00310112,Eragrostis_curvula_EJB05_08545:0.012191)n24:5e-09,Eragrostis_curvula_EJB05_43926:0.0156481)n23:5e-09)n21:0.00165496,(Eragrostis_curvula_EJB05_49937:0.0191317,((Eragrostis_curvula_EJB05_24847:0.0118906,(Eragrostis_curvula_EJB05_22919:0.0289992,((Eragrostis_curvula_EJB05_34864:0.442067,(Eragrostis_curvula_EJB05_14363:0.039142,Eragrostis_curvula_EJB05_49122:0.0978341)n32:0.0383512)n31:0.0293899,(Eragrostis_curvula_EJB05_29064:0.056742,Eragrostis_curvula_EJB05_22118:0.0205043)n33:0.0218049)n30:0.0231909)n29:0.0180999)n28:0.00111659,Eragrostis_curvula_EJB05_40695:0.00719545)n27:0.00123401)n26:0.00196187)n20:0.02146)n19:0.0111237)n18:0.0182379)n17:0.0124578)n10:0.0104354)n9:0.0197968)n6:0.0163891)n5:0.0329166)n4:0.0714233)n1:0.161779)n0;
```
