## Supplementary Dataset S1 for "Gene turnover and contingency facilitated the repeated evolution of C_4_ photosynthesis in grasses": OG0016023_tree.txt

```
(((Olyra_latifolia_Ola006264:0.147462,(Ampelocalamus_luodianensis_Alu07Cg08390.1:0.0464752,Dendrocalamus_sinicus_Dendrocalamus_sinicus_Dsi07C_10035860_10039757_Dsi07Cg07510.1_1_CDS_4147798915_56661:0.0363926)n3:0.0702574)n2:0.112545,(Phragmites_australis_Phragmites_australis_PaChr15_843805_846598_evm.model.PaChr15.68_1_CDS_4362397295_18231:0.110639,Phragmites_australis_Phragmites_australis_PaChr16_29514120_29522967_evm.model.PaChr16.1466_1_CDS_4362400569_35884:0.121878)n4:0.0135419)n1:0.00991422,(((Stipagrostis_hirtigluma_H_Shi_ptg000018l_000715.1:0.110307,Aristida_adscensionis_H_Aadptg000028l000443.1:0.166064)n7:0.0635034,(((Zea_mays_Zm00001eb118080:0.151338,Sorghum_bicolor_SORBI_3002G011000:0.0951665)n10:0.087447,(((ASEM_AUS1_H_AUS1CM014271.1002663.1:0.105195,(Echinocloa_haploclada_eh_chr3.115:0.0541095,Echinocloa_haploclada_eh_chr3.117:0.0665167)n14:0.0483809)n13:0.0174742,(((Panicum_hallii_Pahal.2G008600:0.0777134,(Panicum_virgatum_Pavir.2KG001900:0.0374689,Panicum_virgatum_Pavir.2NG002000:0.0281194)n18:0.0353142)n17:0.0231491,((Cenchrus_americanus_H_CamCM007982.2005098.1:0.0178809,Cenchrus_americanus_H_CamCM007985.2000505.1:0.0253014)n20:0.0884698,Setaria_viridis_SEVIR_2G008701v2:0.0525332)n19:0.0430302)n16:0.0114042,(((Digitaria_radicosa_Dra09G0409700.2:0.00101572,Digitaria_radicosa_Dra09G0409700:0.00669216)n23:0.0744966,(Digitaria_exilis_H_Dex2A-000053.1:0.0229048,Digitaria_exilis_H_DexUA-000048.1:0.0234763)n24:0.0687213)n22:0.0382535,Cenchrus_americanus_H_CamCM007982.2003744.1:0.512503)n21:0.0183455)n15:0.00203839)n12:0.00871444,Urochloa_fusta_Urofu.2G009600:0.138956)n11:0.0219196)n9:0.0557084,((Oryza_sativa_LOC_Os04g41480:0.731625,(Panicum_virgatum_Pavir.1NG035700:0.414477,Cenchrus_americanus_H_CamCM007982.2005097.1:0.0868087)n27:0.232136)n26:0.155519,((Eragrostis_curvula_EJB05_13780:0.0429706,Eragrostis_curvula_EJB05_13782:0.273153)n29:0.116717,((Eragrostis_curvula_EJB05_40781:0.0249979,Eragrostis_curvula_EJB05_13773:0.0227284)n31:0.0688197,(Eragrostis_curvula_EJB05_13778:0.0914675,(Eragrostis_curvula_EJB05_40779:0.0677284,Eragrostis_curvula_EJB05_13775:0.0715376)n33:0.0527622)n32:0.0158546)n30:0.0283312)n28:0.0752699)n25:0.0354341)n8:0.00393712)n6:0.0228897,Chasmanthium_laxum_Chala.10G006700:0.135715)n5:0.0155837)n0;
```
