## Supplementary Dataset S1 for "Gene turnover and contingency facilitated the repeated evolution of C_4_ photosynthesis in grasses": OG0016024_tree.txt

```
(((Zizania_latifolia_GWHTBFHI016853:0.204629,((Leersia_perrieri_LPERR04G09860:0.235737,Leersia_perrieri_LPERR04G09850:0.189246)n4:0.0724477,(Oryza_sativa_LOC_Os04g35340:0.111969,Oryza_sativa_LOC_Os04g35310:0.122932)n5:0.0136591)n3:0.0179703)n2:0.0685844,(Oryza_sativa_LOC_Os04g35370:0.220807,(Zizania_latifolia_GWHTBFHI019594:0.23853,Zizania_latifolia_GWHTBFHI016854:0.18168)n7:0.0201867)n6:0.0340108)n1:0.0158301,(Phragmites_australis_Phragmites_australis_PaChr17_5751165_5752003_evm.model.PaChr17.81_1_CDS_4362405628_39704:0.671591,(((Dichantelium_oligosantes_H_DolKV780109.1000009.1:0.0967268,((((Panicum_virgatum_Pavir.9NG215100:0.110793,(Panicum_virgatum_Pavir.9KG110200:0.0494148,Panicum_virgatum_Pavir.9NG215200:0.100814)n16:0.022771)n15:0.0082388,Panicum_hallii_Pahal.9G171400:0.03097)n14:0.0323688,(Urochloa_fusta_Urofu.9G179500:0.154283,(Cenchrus_americanus_H_CamCM007983.2000729.1:0.087049,Setaria_viridis_SEVIR_9G172500v2:0.0336261)n18:0.087334)n17:0.0227293)n13:0.0335412,(ASEM_RSA5_H_RSA5chrom9004130.1:0.00989544,((ASEM_AUS1_H_AUS1CM014274.1003940.1:0.0144623,ASEM_AUS1_H_AUS1CM014278.1000853.1:0.0042425)n21:0.0120324,((ASEM_AUS1_H_AUS1CM014278.1000858.1:0.0130832,ASEM_AUS1_H_AUS1CM014278.1000851.1:0.0175569)n23:0.0109706,ASEM_AUS1_H_AUS1CM014278.1000857.1:0.0301639)n22:0.0157753)n20:0.0124896)n19:0.0764946)n12:0.0264169)n11:0.0548072,(Panicum_virgatum_Pavir.3NG297600:0.199593,(Sorghum_bicolor_SORBI_3007G024300:0.242348,(Panicum_virgatum_Pavir.7KG035600:0.199635,(ASEM_AUS1_H_AUS1CM014271.1002760.1:0.0112723,ASEM_RSA5_H_RSA5chrom2002999.1:0.0133668)n27:0.0941418)n26:0.0363754)n25:0.0355235)n24:0.00394706)n10:0.0353964,(Digitaria_exilis_H_Dex6A-002231.1:0.201164,((Eleusine_coracana_ELECO.r07.8BG0657770:0.0342659,Eleusine_coracana_ELECO.r07.8AG0629350:0.0231257)n30:0.15371,((Eleusine_coracana_ELECO.r07.8BG0657790:0.0525301,Eleusine_coracana_ELECO.r07.8AG0629340:0.0546763)n32:0.0750562,(Eleusine_coracana_ELECO.r07.8BG0657810:0.0414254,Eleusine_coracana_ELECO.r07.8AG0629330:0.0264063)n33:0.0778871)n31:0.00778871)n29:0.000865413)n28:0.0258007)n9:0.0242135)n8:0.0158301)n0;
```
