## Supplementary Dataset S1 for "Gene turnover and contingency facilitated the repeated evolution of C_4_ photosynthesis in grasses": OG0016025_tree.txt

```
(Tillandsia_fasciculata_H_Tillandsia_JAQOTM010000548.1_000001.1:0.376009,(Eleusine_coracana_ELECO.r07.7BG0583170:0.109228,(((Dichantelium_oligosantes_H_DolKV778142.1000002.1:0.0414737,(Panicum_hallii_Pahal.2G006100:0.0261835,(Panicum_virgatum_Pavir.J195500:0.0297424,Panicum_virgatum_Pavir.2KG011700:0.0290783)n6:0.00675967)n5:0.0178623)n4:0.00716073,((ASEM_AUS1_H_AUS1CM014271.1002756.1:0.0140356,ASEM_RSA5_H_RSA5chrom2002871.1:0.0155333)n8:0.0303856,((((Setaria_viridis_SEVIR_2G005900v2:0.0106764,Setaria_viridis_SEVIR_4G273500v2:0.118207)n12:0.0157249,Cenchrus_americanus_H_CamCM007988.2001855.1:0.0454668)n11:0.0202632,(Urochloa_fusta_Urofu.2G006500:0.0669662,(Sorghum_bicolor_SORBI_3002G007000:0.0379266,Zea_mays_Zm00001eb298470:0.0750786)n14:0.0963141)n13:0.0261737)n10:0.0205082,(Digitaria_exilis_H_Dex2A-004498.1:0.0238276,Digitaria_exilis_H_Dex2B-004392.1:0.0226229)n15:0.0302156)n9:0.0124579)n7:0.00411979)n3:0.0511274,(Chasmanthium_laxum_Chala.10G004500:0.303205,(((Aristida_adscensionis_H_Aadptg000028l000290.1:0.061263,Stipagrostis_hirtigluma_H_Shi_ptg000018l_000269.1:0.0503745)n19:0.0278216,(((((Hordeum_spontaneum_WB01_003428_0676310:0,Hordeum_vulgareMorex_HORVU.MOREX.r3.2HG0156260:0)n24:0.0821186,Brachypodium_distachyon_BRADI_1g59070v3:0.105756)n23:0.0550832,(Olyra_latifolia_Ola006279:0.07778,((Ampelocalamus_luodianensis_AluCtg00475bg00030.2:0.00831198,Ampelocalamus_luodianensis_Alu07Dg16150.1:0.00508463)n27:0.0300488,(Dendrocalamus_sinicus_Dendrocalamus_sinicus_Dsi07B_25602542_25604877_Dsi07Bg09290.1_1_CDS_4147795552_39760:0.0644851,Dendrocalamus_sinicus_Dendrocalamus_sinicus_Dsi07B_34805240_34807096_Dsi07Bg12400.1_-1_CDS_4147796485_53275:0.00556506)n28:0.0300819)n26:0.0193854)n25:0.022348)n22:0.0204033,((Zizania_latifolia_GWHTBFHI036863:0.0933971,(Leersia_perrieri_LPERR07G00840:0.0984788,Oryza_sativa_LOC_Os07g02280:0.0532455)n31:0.0410795)n30:0.0511205,(Pharus_latifolius_Phala.03G011000:0.11863,Streptochaeta_angustifolia_strangu_034878:0.112097)n32:0.0653291)n29:0.0153151)n21:0.0523539,(Eragrostis_curvula_EJB05_40687:0.0843057,Phragmites_australis_Phragmites_australis_PaChr15_622567_624435_evm.model.PaChr15.50_1_CDS_4362396897_20750:0.0681433)n33:0.0140798)n20:0.0109254)n18:0.019111,Chasmanthium_laxum_Chala.07G006400:0.0705498)n17:0.0179166)n16:0.00199074)n2:0.0531374)n1:0.0672919)n0;
```
