## Supplementary Dataset S1 for "Gene turnover and contingency facilitated the repeated evolution of C_4_ photosynthesis in grasses": OG0016026_tree.txt

```
((Streptochaeta_angustifolia_strangu_028869:0.146239,Pharus_latifolius_Phala.03G001800:0.102248)n1:0.0370361,(((Zizania_latifolia_GWHTBFHI036485:0.0679978,(Leersia_perrieri_LPERR07G00080:0.105767,Oryza_sativa_LOC_Os07g01130:0.110411)n5:0.0493638)n4:0.0713017,((Brachypodium_distachyon_BRADI_1g59781v3:0.0830795,(Hordeum_spontaneum_WB01_001038_0870079:0.0104087,Hordeum_vulgareMorex_HORVU.MOREX.r3.2HG0158080:0.00484106)n8:0.083847)n7:0.0737245,(Dendrocalamus_sinicus_Dendrocalamus_sinicus_Dsi05A_11645359_11647530_Dsi05Ag04360.4_1_CDS_4147763242_45284:0.0527929,(Olyra_latifolia_Ola014400:0.0780493,(Ampelocalamus_luodianensis_Alu06Dg10150.2:0.200096,Ampelocalamus_luodianensis_Alu07Dg10200.1:0.0134258)n11:0.0107591)n10:0.00736215)n9:0.0266432)n6:0.0133873)n3:0.0184806,((Aristida_adscensionis_H_Aadptg000028l000387.1:0.0783063,Stipagrostis_hirtigluma_H_Shi_ptg000018l_000656.1:0.0505212)n13:0.0268519,((Phragmites_australis_Phragmites_australis_PaChr15_119024_121285_evm.model.PaChr15.9_1_CDS_4362397783_11073:0.0580995,((Eragrostis_curvula_EJB05_13563:0.00561641,Eragrostis_curvula_EJB05_13620:0.015265)n17:0.0578304,(Eleusine_coracana_ELECO.r07.7AG0552590:0.0190424,Eleusine_coracana_ELECO.r07.7BG0583670:0.0198401)n18:0.0507012)n16:0.0863589)n15:0.00947431,(Chasmanthium_laxum_Chala.07G001500:0.0384515,((Sorghum_bicolor_SORBI_3002G001400:0.0377425,Zea_mays_Zm00001eb118400:0.0428578)n21:0.0393485,((Dichantelium_oligosantes_H_DolKV780021.1000004.1:0.0432237,(Panicum_hallii_Pahal.2G001300:0.0148266,(Panicum_virgatum_Pavir.2KG017400:0.0136605,Panicum_virgatum_Pavir.2NG006600:0.0235679)n25:0.0133914)n24:0.0297864)n23:0.00450891,(((ASEM_AUS1_H_AUS1CM014271.1002710.1:0.00975695,ASEM_RSA5_H_RSA5chrom2002925.1:0.00543784)n28:0.0528927,((Digitaria_exilis_H_Dex2A-000003.1:0.0120215,Digitaria_exilis_H_DexUA-002504.1:0.0673022)n30:0.0511412,(Digitaria_radicosa_Dra01G0074700:0.0257981,Digitaria_radicosa_Dra09G0416000:0.0305905)n31:0.0121992)n29:0.0544896)n27:0.00962707,(Urochloa_fusta_Urofu.2G001100:0.0431344,(Cenchrus_americanus_H_CamLKME02016850.1000016.1:0.0487512,Setaria_viridis_SEVIR_2G003100v2:0.016795)n33:0.0277703)n32:0.00686647)n26:0.00611683)n22:0.0460996)n20:0.0417639)n19:0.0970359)n14:0.00713969)n12:0.0468507)n2:0.0370361)n0;
```
