## Supplementary Dataset S1 for "Gene turnover and contingency facilitated the repeated evolution of C_4_ photosynthesis in grasses": OG0016027_tree.txt

```
((Streptochaeta_angustifolia_strangu_028871:0.191521,((Pharus_latifolius_Phala.03G001900:0,Pharus_latifolius_Phala.03G001900.3:0,Pharus_latifolius_Phala.03G001900.2:0)n3:5e-09,Pharus_latifolius_Phala.03G001900.4:5e-09)n2:0.111182)n1:0.0363285,(Zizania_latifolia_GWHTBFHI036486:0.195418,(((Brachypodium_distachyon_BRADI_1g59771v3:0.0925292,(Hordeum_spontaneum_WB01_001038_0875502:0.0170481,Hordeum_vulgareMorex_HORVU.MOREX.r3.2HG0158070:0.00633807)n8:0.118289)n7:0.0679522,(Ampelocalamus_luodianensis_Alu07Cg15470.1:0.0605181,(Olyra_latifolia_Ola015243:0.0963811,((Dendrocalamus_sinicus_Dendrocalamus_sinicus_DsiCtg00561_139653_142994_DsiCtg00561g00070.1_1_CDS_4147853707_28132:0.00264348,Dendrocalamus_sinicus_Dendrocalamus_sinicus_DsiCtg00230_107334_114020_DsiCtg00230g00090.1_1_CDS_4147849393_44442:0.00476248)n12:0.0657095,Dendrocalamus_sinicus_Dendrocalamus_sinicus_Dsi07B_35635585_35643549_Dsi07Bg12930.1_-1_CDS_4147796644_29069:0.0894417)n11:0.00993797)n10:0.00351632)n9:0.0125997)n6:0.0275291,((Aristida_adscensionis_H_Aadptg000028l000388.1:0.101444,Stipagrostis_hirtigluma_H_Shi_ptg000018l_000657.1:0.0830684)n14:0.0434226,((Chasmanthium_laxum_Chala.07G001600:0.0893513,((Sorghum_bicolor_SORBI_3002G001500:0.0274034,Zea_mays_Zm00001eb298040:0.0453274)n18:0.0548281,(Echinocloa_haploclada_eh_chr3.15:0.0639625,((ASEM_AUS1_H_AUS1CM014271.1002711.1:0.0092304,ASEM_RSA5_H_RSA5chrom2002926.1:0.00148843)n21:0.0760606,((Dichantelium_oligosantes_H_DolKV780021.1000005.1:0.0723948,(Panicum_hallii_Pahal.2G001400:0.0287503,(Panicum_virgatum_Pavir.2KG017300:0.0195234,Panicum_virgatum_Pavir.2NG006500:0.0160671)n25:0.0177158)n24:0.0391043)n23:0.00734627,((Urochloa_fusta_Urofu.2G001200:0.0450873,(Cenchrus_americanus_H_CamLKME02016850.1000017.1:0.0512688,Setaria_viridis_SEVIR_2G003000v2:0.0185495)n28:0.0209882)n27:0.0084459,((Digitaria_radicosa_Dra09G0415900:5e-09,Digitaria_radicosa_Dra09G0415900.2:5e-09)n30:0.0426642,(Digitaria_exilis_H_Dex2A-000004.1:0.0111466,Digitaria_exilis_H_DexUA-000104.1:0.0163798)n31:0.0389493)n29:0.0309338)n26:0.00716505)n22:0.00874894)n20:0.00414863)n19:0.0228008)n17:0.0317279)n16:0.0147796,(Phragmites_australis_Phragmites_australis_PaChr16_30243068_30246138_evm.model.PaChr16.1519_1_CDS_4362400687_553:0.114515,Phragmites_australis_Phragmites_australis_PaChr15_125140_128399_evm.model.PaChr15.10_1_CDS_4362395015_36288:0.0637977)n32:0.00708863)n15:0.00869503)n13:0.0677195)n5:0.0181953)n4:0.0363285)n0;
```
