## Supplementary Dataset S1 for "Gene turnover and contingency facilitated the repeated evolution of C_4_ photosynthesis in grasses": OG0016028_tree.txt

```
(((Hordeum_spontaneum_WB01_009412_0031340:0.407785,Brachypodium_distachyon_BRADI_4g01190v3:0.414603)n2:0.0991012,(((Zea_mays_Zm00001eb032310:0.355541,((Panicum_hallii_Pahal.7G219000:0.465103,(Phragmites_australis_Phragmites_australis_PaChr22_960766_961809_evm.model.PaChr22.75_1_CDS_4362432389_38102:0.276541,Chasmanthium_laxum_Chala.03G013200:0.31577)n8:0.0548644)n7:0.0352667,((Phragmites_australis_Phragmites_australis_PaChr23_22668924_22670036_evm.model.PaChr23.937_1_CDS_4362435829_40646:0.183008,Eragrostis_curvula_EJB05_00205:0.281453)n10:0.0763286,((Echinocloa_haploclada_eh_chr1.2707:0.367294,Cenchrus_americanus_H_CamCM007985.2000013.1:0.125679)n12:0.096854,(((((ASEM_AUS1_H_AUS1CM014272.1000017.1:0.135326,(Urochloa_fusta_Urofu.3G458800:0.140735,(Cenchrus_americanus_H_CamCM007985.2000015.1:0.129614,(Setaria_viridis_SEVIR_3G414300v2:0.0527167,Setaria_viridis_SEVIR_3G036601v2:0.418964)n20:0.0465516)n19:0.113562)n18:0.0372525)n17:0.0307846,(Panicum_hallii_Pahal.3G503800:0.085718,(Panicum_virgatum_Pavir.3KG555400:0.111578,(Panicum_virgatum_Pavir.3NG271900:0.0804573,(Panicum_virgatum_Pavir.3NG307700:0.398419,Panicum_virgatum_Pavir.J598600:0.451112)n24:0.0328184)n23:0.0145267)n22:0.0341835)n21:0.068437)n16:0.0252453,Digitaria_radicosa_Dra03G0316300:0.256797)n15:0.0276741,(Digitaria_exilis_H_Dex3A-002277.1:0.182991,Digitaria_exilis_H_Dex3B-002219.1:0.157084)n25:0.118248)n14:0.0572087,Sorghum_bicolor_SORBI_3008G178901:0.35116)n13:0.0445368)n11:0.00494853)n9:0.0337879)n6:0.00375421)n5:0.0250235,(Aristida_adscensionis_H_Aadptg000065l000315.1:0.283971,(Stipagrostis_hirtigluma_H_Shi_ptg000022l_000474.1:0.0286866,Stipagrostis_hirtigluma_H_Shi_ptg000046l_000358.1:0.0248003)n27:0.192014)n26:0.0844454)n4:0.082086,Echinocloa_haploclada_eh_chr9.1194:0.815975)n3:0.0906639)n1:0.0426204,((Zizania_latifolia_GWHTBFHI008990:0.297854,Zizania_latifolia_GWHTBFHI028937:0.301967)n29:0.225169,((Dendrocalamus_sinicus_Dendrocalamus_sinicus_Dsi12B_23637475_23638662_Dsi12Bg07460.1_-1_CDS_4147845982_533:0.272472,Dendrocalamus_sinicus_Dendrocalamus_sinicus_Dsi06C_3066004_3066762_Dsi06Cg00730.1_1_CDS_4147783420_32964:0.201199)n31:0.0710594,((Olyra_latifolia_Ola014062:0.254524,Olyra_latifolia_Ola009090:0.0487746)n33:0.101261,Olyra_latifolia_Ola014061:0.341746)n32:0.0842531)n30:0.083347)n28:0.0613582)n0;
```
