## Supplementary Dataset S1 for "Gene turnover and contingency facilitated the repeated evolution of C_4_ photosynthesis in grasses": OG0016029_tree.txt

```
((Streptochaeta_angustifolia_strangu_005651:0.105201,(Pharus_latifolius_Phala.10G019000:5e-09,(Pharus_latifolius_Phala.10G019000.3:5e-09,Pharus_latifolius_Phala.10G019000.2:0.00103807)n3:2.49e-07)n2:0.0727688)n1:0.031058,((((Zizania_latifolia_GWHTBFHI028899:0.0492498,(Leersia_perrieri_LPERR12G15870:0.0537974,Oryza_sativa_LOC_Os12g42120:0.0467088)n8:0.0188749)n7:0.0443531,(Dendrocalamus_sinicus_Dendrocalamus_sinicus_Dsi06A_312397_313389_Dsi06Ag00150.1_-1_CDS_4147774486_7052:0.703511,(Olyra_latifolia_Ola032550:0.0873449,(Ampelocalamus_luodianensis_Alu12Cg01400.1:0.0335593,Dendrocalamus_sinicus_Dendrocalamus_sinicus_Dsi12A_1351138_1353462_Dsi12Ag00960.1_-1_CDS_4147841269_19651:0.0467873)n11:0.00914524)n10:0.00942778)n9:0.00104753)n6:0.0108123,(Brachypodium_distachyon_BRADI_4g01620v3:0.0739765,(Hordeum_spontaneum_WB01_000576_0371973:0.00107091,Hordeum_vulgareMorex_HORVU.MOREX.r3.5HG0427220:0.00105619)n13:0.0584763)n12:0.0164499)n5:0.0140456,((Eleusine_coracana_ELECO.r07.5BG0446660:0.020808,Eleusine_coracana_ELECO.r07.5AG0398080:0.0202836)n15:0.0901167,((Phragmites_australis_Phragmites_australis_PaChr22_1666721_1668880_evm.model.PaChr22.119_1_CDS_4362430989_1494:0.052209,(Aristida_adscensionis_H_Aadptg000065l000279.1:0.0575722,(Stipagrostis_hirtigluma_H_Shi_ptg000022l_000338.1:0.00103554,Stipagrostis_hirtigluma_H_Shi_ptg000046l_000342.1:0.000507648)n19:0.0530582)n18:0.0261945)n17:0.00582315,(Chasmanthium_laxum_Chala.12G150900:0.0439659,((Zea_mays_Zm00001eb134800:0.0503182,Sorghum_bicolor_SORBI_3008G171500:0.0288905)n22:0.0388035,((Dichantelium_oligosantes_H_DolKV767105.1000010.1:0.0334672,(ASEM_AUS1_H_AUS1CM014272.1005105.1:0.0141347,ASEM_RSA5_H_RSA5chrom3000172.1:0.012681)n25:0.030146)n24:0.00953757,(((Panicum_hallii_Pahal.3G498700:0.0156809,(Panicum_virgatum_Pavir.3NG279400:0.0167889,Panicum_virgatum_Pavir.3KG546300:0.0135675)n29:0.00223971)n28:0.0339739,Urochloa_fusta_Urofu.3G452500:0.0294767)n27:0.00350282,((Digitaria_radicosa_Dra03G0320300:0.0337939,(Digitaria_exilis_H_Dex3A-002115.1:0.0139474,Digitaria_exilis_H_Dex3B-002078.1:0.00789189)n32:0.0306997)n31:0.0327344,(Cenchrus_americanus_H_CamCM007985.2003504.1:0.0404458,Setaria_viridis_SEVIR_3G409600v2:0.0165459)n33:0.0101581)n30:0.01101)n26:0.00639041)n23:0.0154291)n21:0.0175638)n20:0.0220528)n16:0.0109403)n14:0.0248664)n4:0.031058)n0;
```
