## Supplementary Dataset S1 for "Gene turnover and contingency facilitated the repeated evolution of C_4_ photosynthesis in grasses": OG0016030_tree.txt

```
((Pharus_latifolius_Phala.10G044000:0.110717,Streptochaeta_angustifolia_strangu_012701:0.12024)n1:0.0334791,(((Brachypodium_distachyon_BRADI_4g04560v3:0.0683591,Hordeum_spontaneum_WB01_000220_0178522:0.0823969)n4:0.0625936,((Dendrocalamus_sinicus_Dendrocalamus_sinicus_Dsi12A_4084473_4086716_Dsi12Ag02530.1_1_CDS_4147841740_519:0.00604837,Dendrocalamus_sinicus_Dendrocalamus_sinicus_Dsi12A_4047185_4056130_Dsi12Ag02510.1_1_CDS_4147841734_53988:0.0544473)n6:0.0231562,(Olyra_latifolia_Ola026925:0.0816081,Ampelocalamus_luodianensis_Alu12Cg03660.4:0.0417362)n7:0.00672781)n5:0.0216245)n3:0.0272673,(((Leersia_perrieri_LPERR12G13100:0.0934206,Oryza_sativa_LOC_Os12g37610:0.0417787)n10:0.023206,(Zizania_latifolia_GWHTBFHI028688:0.0848029,(Zizania_latifolia_GWHTBFHI009185:5e-09,Zizania_latifolia_GWHTBFHI038711:0.00496622)n12:0.051998)n11:0.0212559)n9:0.0431146,((Aristida_adscensionis_H_Aadptg000065l000543.1:0.0728198,Stipagrostis_hirtigluma_H_Shi_ptg000046l_001266.1:0.0439352)n14:0.027964,(Phragmites_australis_Phragmites_australis_PaChr22_4875932_4878330_evm.model.PaChr22.343_1_CDS_4362431487_41051:0.0626518,((Eragrostis_curvula_EJB05_01057:0.0638556,(Eleusine_coracana_ELECO.r07.5BG0442390:0.00806673,Eleusine_coracana_ELECO.r07.5AG0394070:0.0101467)n18:0.0599579)n17:0.0379533,(Chasmanthium_laxum_Chala.12G118300:0.0480794,((Sorghum_bicolor_SORBI_3008G130900:0.0204069,Zea_mays_Zm00001eb136900:0.048079)n21:0.0526212,(Dichantelium_oligosantes_H_DolKV774966.1000001.1:0.0500994,((Echinocloa_haploclada_eh_chr5.4443:0.0294846,(ASEM_AUS1_H_AUS1CM014272.1000389.1:0.0122369,ASEM_RSA5_H_RSA5chrom3000404.1:0.00862074)n25:0.0250491)n24:0.00437704,((Panicum_hallii_Pahal.3G462200:0.0292255,(Panicum_virgatum_Pavir.3KG514700:0.0243048,Panicum_virgatum_Pavir.3NG241500:0.0174699)n28:0.00982023)n27:0.0180304,((Digitaria_radicosa_Dra03G0347500:0.0141979,(Digitaria_exilis_H_Dex3A-002462.1:0.0169053,Digitaria_exilis_H_Dex3B-002438.1:0.0170759)n31:0.0135733)n30:0.0349042,(Urochloa_fusta_Urofu.3G411800:0.0475571,(Cenchrus_americanus_H_CamCM007985.2000240.1:0.0299023,Setaria_viridis_SEVIR_3G348700v2:0.0163815)n33:0.0196576)n32:0.00563982)n29:0.0048759)n26:0.00412917)n23:0.00430713)n22:0.00875959)n20:0.0248587)n19:0.0203756)n16:0.00586983)n15:0.0187758)n13:0.0391189)n8:0.0162637)n2:0.0334791)n0;
```
