## Supplementary Dataset S1 for "Gene turnover and contingency facilitated the repeated evolution of C_4_ photosynthesis in grasses": OG0016031_tree.txt

```
((Pharus_latifolius_Phala.10G059800:5e-09,Pharus_latifolius_Phala.10G059800.2:5e-09)n1:0.0623814,(((Dendrocalamus_sinicus_Dendrocalamus_sinicus_Dsi12A_7298501_7299557_Dsi12Ag03620.1_-1_CDS_4147842067_14027:0.0196003,(Olyra_latifolia_Ola026785:0.064848,Ampelocalamus_luodianensis_Alu12Dg06250.2:0.0236023)n5:0.0126132)n4:0.00402909,((Hordeum_spontaneum_WB01_002979_0693505:0,Hordeum_vulgareMorex_HORVU.MOREX.r3.5HG0448500:0)n7:0.0649139,Brachypodium_distachyon_BRADI_4g06665v3:0.0751636)n6:0.0354182)n3:0.00792137,((((Stipagrostis_hirtigluma_H_Shi_ptg000022l_000204.1:0.00376514,Stipagrostis_hirtigluma_H_Shi_ptg000046l_000964.1:5e-09)n11:0.0462063,(Eragrostis_curvula_EJB05_01429:0.0360708,(Eleusine_coracana_ELECO.r07.5BG0439360:0.00916817,Eleusine_coracana_ELECO.r07.5AG0391850:0.010704)n13:0.0491377)n12:0.030556)n10:0.00789083,(Chasmanthium_laxum_Chala.12G136100:0.032633,(Aristida_adscensionis_H_Aadptg000087l000005.1:0.0591824,((ASEM_AUS1_H_AUS1CM014272.1004734.1:0.0126256,ASEM_RSA5_H_RSA5chrom3000517.1:0.00471702)n17:0.0445798,(((Dichantelium_oligosantes_H_DolKV775080.1000003.1:0.013955,(Digitaria_radicosa_Dra03G0296700:0.0201395,(Digitaria_exilis_H_Dex3A-001766.1:0.00800784,Digitaria_exilis_H_Dex3B-001756.1:0.00737214)n22:0.0178779)n21:0.017601)n20:0.00727173,Urochloa_fusta_Urofu.3G388400:0.0269959)n19:0.00393066,(((Cenchrus_americanus_H_CamCM007985.2003116.1:0.0405799,Setaria_viridis_SEVIR_3G371550v2:0.00784861)n25:0.00780171,(Echinocloa_haploclada_eh_chr5.4190:0.0398017,(Panicum_hallii_Pahal.3G443000:0.0116442,(Panicum_virgatum_Pavir.3KG465600:0.0235311,Panicum_virgatum_Pavir.3NG226500:0.00763615)n28:0.00765671)n27:0.0118305)n26:0.00386293)n24:0.0043244,(Sorghum_bicolor_SORBI_3008G107900:0.0378454,(Zea_mays_Zm00001eb264750:0.0331196,Zea_mays_Zm00001eb138030:0.0390076)n30:0.00433417)n29:0.0105493)n23:0.00703387)n18:0.0087463)n16:0.0827941)n15:0.0244142)n14:5e-09)n9:0.0534349,(Oryza_sativa_LOC_Os12g32284:0.0557977,(Leersia_perrieri_LPERR12G11110:5e-09,(Zizania_latifolia_GWHTBFHI009263:0.0161528,Zizania_latifolia_GWHTBFHI028569:0.118044)n33:0.013116)n32:5e-09)n31:0.0202587)n8:0.0228139)n2:0.0623814)n0;
```
