## Supplementary Dataset S1 for "Gene turnover and contingency facilitated the repeated evolution of C_4_ photosynthesis in grasses": OG0016032_tree.txt

```
(((Leersia_perrieri_LPERR12G10860:0.0573081,Oryza_sativa_LOC_Os12g31880:0.0145202)n2:0.166469,(Brachypodium_distachyon_BRADI_4g06730v3:0.146693,((Dendrocalamus_sinicus_Dendrocalamus_sinicus_Dsi12B_18407029_18411542_Dsi12Bg04720.1_-1_CDS_4147845160_49495:0.00745849,(Dendrocalamus_sinicus_Dendrocalamus_sinicus_Dsi12B_18641231_18642196_Dsi12Bg04770.1_-1_CDS_4147845175_1093:0.0118332,(Dendrocalamus_sinicus_Dendrocalamus_sinicus_Dsi12B_18670406_18672440_Dsi12Bg04780.1_-1_CDS_4147845178_2782:0.0188409,Dendrocalamus_sinicus_Dendrocalamus_sinicus_Dsi12B_18860126_18886141_Dsi12Bg04810.1_-1_CDS_4147845187_7848:0.00981924)n7:0.00432047)n6:6e-09)n5:0.0080152,Dendrocalamus_sinicus_Dendrocalamus_sinicus_Dsi12B_18422267_18424324_Dsi12Bg04730.1_-1_CDS_4147845163_51184:0.0501555)n4:0.0497708)n3:0.0307971)n1:0.0330047,((Aristida_adscensionis_H_Aadptg000087l000126.1:0.102874,(Stipagrostis_hirtigluma_H_Shi_ptg000046l_000958.1:0.0147036,(Stipagrostis_hirtigluma_H_Shi_ptg000046l_000959.1:0.0266709,Stipagrostis_hirtigluma_H_Shi_ptg000022l_000197.1:0.00822763)n11:0.00867786)n10:0.0644528)n9:0.0328947,((((Eleusine_coracana_ELECO.r07.5BG0439620:0.0168783,Eleusine_coracana_ELECO.r07.5AG0391570:0.017929)n15:0.0661724,(Eragrostis_curvula_EJB05_01456:0.0576412,(Eragrostis_curvula_EJB05_06649:0.000825124,Eragrostis_curvula_EJB05_06663:0.000406739)n17:0.0714612)n16:0.0191875)n14:0.0604249,Phragmites_australis_Phragmites_australis_PaChr23_17643028_17648072_evm.model.PaChr23.596_1_CDS_4362435071_19196:0.0875246)n13:0.0106586,(Sorghum_bicolor_SORBI_3008G106000:0.10092,((Dichantelium_oligosantes_H_DolKV775677.1000008.1:0.0540166,((((Cenchrus_americanus_H_CamCM007985.2000385.1:0.0834595,Setaria_viridis_SEVIR_3G372900v2:0.0327701)n24:0.0200826,(Urochloa_fusta_Urofu.3G386100:0.0682452,(Digitaria_exilis_H_Dex3A-001749.1:0.0366786,Digitaria_exilis_H_Dex3B-001742.1:0.0309945)n26:0.0444)n25:0.00939348)n23:0.00301447,(Panicum_hallii_Pahal.3G441900:0.022174,((Panicum_virgatum_Pavir.J000100:0.0259861,(Panicum_virgatum_Pavir.7NG182800:0.0127598,Panicum_virgatum_Pavir.4NG048400:0.0190616)n30:0.0246798)n29:0.0267032,Panicum_virgatum_Pavir.J000400:0.0231142)n28:0.00256825)n27:0.00634087)n22:0.00604836,(Echinocloa_haploclada_eh_chr5.4123:0.0550715,(Urochloa_fusta_Urofu.3G386200:0.0442783,Urochloa_fusta_Urofu.3G386300:0.030064)n32:0.00334045)n31:0.00612244)n21:0.000680272)n20:0.0121352,(ASEM_AUS1_H_AUS1CM014272.1004612.1:0.0234507,ASEM_RSA5_H_RSA5chrom3000601.1:0.015275)n33:0.0438178)n19:0.0204645)n18:0.0465369)n12:0.0120168)n8:0.0330047)n0;
```
