## Supplementary Dataset S1 for "Gene turnover and contingency facilitated the repeated evolution of C_4_ photosynthesis in grasses": OG0016033_tree.txt

```
((Brachypodium_distachyon_BRADI_4g07178v3:0.264536,(((Zizania_latifolia_GWHTBFHI009295:0.0547029,Zizania_latifolia_GWHTBFHI028524:0.0498277)n4:0.0414176,(Leersia_perrieri_LPERR12G10270:0.0756845,Oryza_sativa_LOC_Os12g30520:0.0524891)n5:0.0366763)n3:0.0836647,(Olyra_latifolia_Ola009775:0.0917673,((Ampelocalamus_luodianensis_Alu12Cg05570.1:0.0279734,(Dendrocalamus_sinicus_Dendrocalamus_sinicus_Dsi12A_8642506_8646980_Dsi12Ag04100.1_1_CDS_4147842211_38225:0.0206033,Dendrocalamus_sinicus_Dendrocalamus_sinicus_Dsi11A_16573018_16577486_Dsi11Ag05270.1_1_CDS_4147831324_50012:0.0283034)n9:0.0224557)n8:0.00656999,(Dendrocalamus_sinicus_Dendrocalamus_sinicus_Dsi12B_17769854_17773445_Dsi12Bg04510.1_-1_CDS_4147845097_14037:0.0522148,Ampelocalamus_luodianensis_Alu12Dg05880.1:0.0357986)n10:0.00397763)n7:0.00838639)n6:0.0289358)n2:0.0252703)n1:0.0238622,((Aristida_adscensionis_H_Aadptg000054l000066.1:0.117612,(Stipagrostis_hirtigluma_H_Shi_ptg000022l_000614.1:0.0249464,(Stipagrostis_hirtigluma_H_Shi_ptg000022l_000612.1:0.00354627,Stipagrostis_hirtigluma_H_Shi_ptg000046l_000499.1:0.00109647)n14:0.00580148)n13:0.072855)n12:0.0439261,(((Sorghum_bicolor_SORBI_3008G098700:0.0453789,Zea_mays_Zm00001eb408690:0.104796)n17:0.0803697,((Echinocloa_haploclada_eh_chr5.4012:0.0635144,(ASEM_AUS1_H_AUS1CM014272.1000612.1:0.0135385,(ASEM_RSA5_H_RSA5chrom3005129.1:0.000975448,ASEM_RSA5_H_RSA5chrom5002644.1:0.000486621)n21:0.0119576)n20:0.0556315)n19:0.00620643,(Dichantelium_oligosantes_H_DolKV783674.1000002.1:0.0504838,((Urochloa_fusta_Urofu.3G380700:0.0603804,(Digitaria_radicosa_Dra03G0291100:0.0532881,(Digitaria_exilis_H_Dex3A-002606.1:0.0163816,Digitaria_exilis_H_Dex3B-001696.1:0.011409)n26:0.0301963)n25:0.0361078)n24:0.00772768,(Cenchrus_americanus_H_CamCM007985.2000422.1:0.0823816,(Panicum_hallii_Pahal.3G430900:0.0291254,(Panicum_virgatum_Pavir.3KG393700:0.021208,Panicum_virgatum_Pavir.3NG197000:0.0274291)n29:0.00904286)n28:0.0223694)n27:0.00219609)n23:0.0052934)n22:0.00284541)n18:0.0301306)n16:0.0423258,((Eragrostis_curvula_EJB05_01606:0.0873443,(Eleusine_coracana_ELECO.r07.5BG0437960:0.0103927,Eleusine_coracana_ELECO.r07.5AG0390500:0.0117677)n32:0.0914597)n31:0.0461802,(Phragmites_australis_Phragmites_australis_PaChr23_16691605_16695227_evm.model.PaChr23.555_1_CDS_4362434981_23808:0.0471024,Phragmites_australis_Phragmites_australis_PaChr22_8436958_8441694_evm.model.PaChr22.521_1_CDS_4362431883_37678:0.0499652)n33:0.00555169)n30:0.00637628)n15:0.0257878)n11:0.0238622)n0;
```
