## Supplementary Dataset S1 for "Gene turnover and contingency facilitated the repeated evolution of C_4_ photosynthesis in grasses": OG0016034_tree.txt

```
(((Stipagrostis_hirtigluma_H_Shi_ptg000022l_000673.1:0.233896,(((ASEM_RSA5_H_RSA5chrom3000704.1:0.368042,ASEM_AUS1_H_AUS1CM014272.1000694.1:0.0423272)n5:0.0852782,((Panicum_hallii_Pahal.3G422400:0.0807022,(Panicum_virgatum_Pavir.3KG270100:0.0859938,(Panicum_virgatum_Pavir.3KG442000:0.19807,Panicum_virgatum_Pavir.3NG210400:0.0689295)n9:0.0146568)n8:0.0379598)n7:0.0659658,Echinocloa_haploclada_eh_chr5.3858:0.210443)n6:0.0168211)n4:0.00186901,(((ASEM_AUS1_H_AUS1CM014272.1000695.1:0.0351054,ASEM_RSA5_H_RSA5chrom3000707.1:0.0353773)n12:0.241183,((Echinocloa_haploclada_eh_chr5.3856:0.293631,(Setaria_viridis_SEVIR_3G326803v2:0.135713,Urochloa_fusta_Urofu.3G372200:0.296957)n15:0.0554788)n14:0.0814389,((Digitaria_radicosa_Dra03G0285000:0.192621,(Digitaria_exilis_H_Dex3A-002645.1:0.00310743,Digitaria_exilis_H_Dex3B-002655.1:0.0262462)n18:0.101548)n17:0.102138,Dichantelium_oligosantes_H_DolKV776184.1000001.1:0.219021)n16:0.0171458)n13:0.0383269)n11:0.0293349,(Panicum_virgatum_Pavir.3NG210100:0.36394,(Panicum_virgatum_Pavir.3KG410200:0.0954313,Panicum_virgatum_Pavir.3KG442100:0.0561797)n20:0.0495774)n19:0.122736)n10:0.0136374)n3:0.0534537)n2:0.0258815,((Stipagrostis_hirtigluma_H_Shi_ptg000022l_000672.1:0.0127759,(Stipagrostis_hirtigluma_H_Shi_ptg000046l_000555.1:0.00122075,Stipagrostis_hirtigluma_H_Shi_ptg000046l_000556.1:0.00121308)n23:0.012055)n22:0.26918,((Digitaria_radicosa_Dra03G0285100:0.195175,Echinocloa_haploclada_eh_chr5.3857:0.198644)n25:0.111882,(Brachypodium_distachyon_BRADI_4g07665v3:0.943353,Eragrostis_curvula_EJB05_01752:0.433821)n26:0.158065)n24:0.076961)n21:0.00855123)n1:0.0280525,((Eragrostis_curvula_EJB05_01742:0.257896,Eragrostis_curvula_EJB05_01750:0.320627)n28:0.0723488,((Brachypodium_distachyon_BRADI_3g17400v3:0.58899,Dendrocalamus_sinicus_Dendrocalamus_sinicus_Dsi12B_14355750_14373018_Dsi12Bg03800.1_1_CDS_4147844884_7847:0.227603)n30:0.0638713,(Urochloa_fusta_Urofu.3G372100:0.318272,((Panicum_virgatum_Pavir.J727500:0.0822926,Panicum_virgatum_Pavir.7NG008500:0.0863575)n33:0.608797,Panicum_virgatum_Pavir.2KG168700:0.646528)n32:0.183593)n31:0.0911052)n29:0.0332611)n27:0.00369568)n0;
```
