## Supplementary Dataset S1 for "Gene turnover and contingency facilitated the repeated evolution of C_4_ photosynthesis in grasses": OG0016035_tree.txt

```
((Streptochaeta_angustifolia_strangu_005979:0.153026,((Pharus_latifolius_Phala.10G070500.5:0.00780529,((Pharus_latifolius_Phala.10G070500.3:0,Pharus_latifolius_Phala.10G070500.4:0)n5:5e-09,Pharus_latifolius_Phala.10G070500:0.00183915)n4:0.000575107)n3:3.4988e-05,Pharus_latifolius_Phala.10G070500.2:6e-09)n2:0.0898596)n1:0.0319672,((Leersia_perrieri_LPERR12G08070:0.0544927,Oryza_sativa_LOC_Os12g19530:0.0644243)n7:0.0918811,((Ampelocalamus_luodianensis_Alu09CXg11430.1:0.13889,(Dendrocalamus_sinicus_Dendrocalamus_sinicus_Dsi12A_16465976_16476831_Dsi12Ag05150.1_-1_CDS_4147842526_44982:0.049359,Olyra_latifolia_scaffold155_707699_715584_+:0.0740214)n10:0.00598209)n9:0.0311618,((Phragmites_australis_Phragmites_australis_PaChr22_15967924_15976279_evm.model.PaChr22.699_1_CDS_4362432275_32619:0.0817942,(Aristida_adscensionis_H_Aadptg000052l000128.1:0.0695815,(Stipagrostis_hirtigluma_H_Shi_ptg000022l_000036.1:0.00289419,Stipagrostis_hirtigluma_H_Shi_ptg000046l_000783.1:0.0139504)n14:0.0366101)n13:0.0314229)n12:0.0078473,((Eragrostis_curvula_EJB05_03053:0.0818296,(Eleusine_coracana_ELECO.r07.5AG0387920:0.010559,(Eleusine_coracana_ELECO.r07.5AG0387930:0.0117913,Eleusine_coracana_ELECO.r07.5BG0434950:0.0103599)n18:0.00275811)n17:0.0714722)n16:0.035078,(Chasmanthium_laxum_Chala.12G080900:0.0547251,(Zea_mays_Zm00001eb319330:0.11807,(Echinocloa_haploclada_eh_chr5.3713:0.0531549,((Dichantelium_oligosantes_H_DolKV775124.1000002.1:0.0283959,(ASEM_AUS1_H_AUS1CM014272.1000782.1:0.0141878,ASEM_RSA5_H_RSA5chrom3004969.1:0.0128462)n24:0.0407184)n23:0.0065427,(((Cenchrus_americanus_H_CamCM007982.2001032.1:0.0328101,Setaria_viridis_SEVIR_3G315100v2:0.005159)n27:0.0281167,(Panicum_hallii_Pahal.3G403300:0.0247236,(Panicum_virgatum_Pavir.3NG107100:0.0398952,(Panicum_virgatum_Pavir.3NG106700:0.0211072,Panicum_virgatum_Pavir.3KG417200:0.0164397)n30:0.00171127)n29:0.00780416)n28:0.0188366)n26:0.00558941,(Urochloa_fusta_Urofu.3G359100:0.0409595,(Digitaria_radicosa_Dra03G0275900:0.0283577,(Digitaria_exilis_H_Dex3A-001564.1:0.00645449,Digitaria_exilis_H_Dex3B-001567.1:0.011965)n33:0.0231339)n32:0.0216359)n31:0.00658632)n25:0.00310456)n22:0.00559104)n21:0.0212841)n20:0.0257524)n19:0.00788575)n15:0.00925754)n11:0.0395462)n8:0.00770364)n6:0.0319672)n0;
```
