## Supplementary Dataset S1 for "Gene turnover and contingency facilitated the repeated evolution of C_4_ photosynthesis in grasses": OG0016036_tree.txt

```
(Juncus_effusus_H_Juncus_Jeff_scaffold_2_000898.1:0.448624,((Pharus_latifolius_Phala.10G102900:0.212275,((Zizania_latifolia_GWHTBFHI028188:0.0943473,(Leersia_perrieri_LPERR12G07010:0.122185,Oryza_sativa_LOC_Os12g16690:0.0753547)n5:0.0562495)n4:0.0449458,((Olyra_latifolia_Ola030534:0.0886284,(Ampelocalamus_luodianensis_Alu12Cg06680.2:0.0424352,Dendrocalamus_sinicus_Dendrocalamus_sinicus_Dsi11C_6657804_6659963_Dsi11Cg03290.1_1_CDS_4147838683_42155:0.041364)n8:0.0165567)n7:0.0254134,(Brachypodium_distachyon_BRADI_4g39250v3:0.167539,(Hordeum_spontaneum_WB01_006701_0025994:0.00494038,Hordeum_vulgareMorex_HORVU.MOREX.r3.6HG0614710:0.00777315)n10:0.168926)n9:0.0540605)n6:0.0180112)n3:0.0253061)n2:0.0450379,(((Phragmites_australis_Phragmites_australis_PaChr23_8307133_8309377_evm.model.PaChr23.417_1_CDS_4362434675_22548:0.105901,(Aristida_adscensionis_H_Aadptg000008l000764.1:0.0945702,Stipagrostis_hirtigluma_H_Shi_ptg000025l_001611.1:0.0681713)n14:0.0215835)n13:0.0178164,(Eleusine_coracana_ELECO.r07.5AG0387070:0.126301,(Eragrostis_curvula_EJB05_03192:0.0318863,Eragrostis_curvula_EJB05_33174:0.0403292)n16:0.0595008)n15:0.0472019)n12:0.0116191,(Chasmanthium_laxum_Chala.12G075700:0.0788128,((((ASEM_AUS1_H_AUS1CM014272.1004369.1:0.0105203,ASEM_RSA5_H_RSA5chrom3000867.1:0.00207765)n21:0.0588124,(Digitaria_radicosa_Dra03G0271500:0.0303718,(Digitaria_exilis_H_Dex3A-001545.1:0.0237318,Digitaria_exilis_H_Dex3B-001546.1:0.0207069)n23:0.0307931)n22:0.0382865)n20:0.00288434,((Dichantelium_oligosantes_H_DolKV775271.1000002.1:0.0419375,(Echinocloa_haploclada_eh_chr5.3635:0.00597272,Echinocloa_haploclada_eh_chr5.3636:0.00233722)n26:0.0525311)n25:0.00399788,((Urochloa_fusta_Urofu.3G349500:0.0625684,(Panicum_hallii_Pahal.3G353900:0.02165,(Panicum_virgatum_Pavir.3KG382900:0.0406266,Panicum_virgatum_Pavir.3NG171900:0.0370175)n30:0.00921973)n29:0.0273164)n28:0.00629256,(Cenchrus_americanus_H_CamLKME02002145.1000006.1:0.0713527,Setaria_viridis_SEVIR_3G328800v2:0.028629)n31:0.0418613)n27:0.00615298)n24:0.00293073)n19:0.0186268,(Sorghum_bicolor_SORBI_3002G426800:0.0423656,(Zea_mays_Zm00001eb331370:0.0830997,Zea_mays_Zm00001eb111820:0.0711312)n33:0.00790347)n32:0.0154761)n18:0.033375)n17:0.0181479)n11:0.0176398)n1:0.448624)n0;
```
