## Supplementary Dataset S1 for "Gene turnover and contingency facilitated the repeated evolution of C_4_ photosynthesis in grasses": OG0016037_tree.txt

```
(Pharus_latifolius_Phala.07G094400:0.0626044,(((Zizania_latifolia_GWHTBFHI000937:0.0334512,(Leersia_perrieri_LPERR05G09790:0.0234462,Oryza_sativa_LOC_Os05g27660:0.0288294)n4:0.0226781)n3:0.0299386,(Olyra_latifolia_Ola017396:0.042291,((Ampelocalamus_luodianensis_Alu05Dg12110.1:0.0272441,Dendrocalamus_sinicus_Dendrocalamus_sinicus_Dsi05B_17767656_17769322_Dsi05Bg05510.1_1_CDS_4147767874_37417:0.01169)n7:0.00355766,(Ampelocalamus_luodianensis_Alu05Cg16510.1:0.0364733,Dendrocalamus_sinicus_Dendrocalamus_sinicus_Dsi05A_16688830_16692135_Dsi05Ag05280.2_1_CDS_4147763518_30085:0.0237947)n8:0.00264385)n6:0.00333681)n5:0.000370757)n2:0.0219877,(((Phragmites_australis_Phragmites_australis_PaChr9_15585385_15590431_evm.model.PaChr9.618_1_CDS_4362486391_24398:0.042901,Phragmites_australis_Phragmites_australis_PaChr12_17087807_17092481_evm.model.PaChr12.658_1_CDS_4362383210_41313:0.0363895)n11:0.00812643,(Eleusine_coracana_ELECO.r07.5AG0377200:0.0741826,(Eragrostis_curvula_EJB05_01079:0.0383786,Eragrostis_curvula_EJB05_34980:0.0889288)n13:0.0881371)n12:0.0843477)n10:0.0121062,(((Aristida_adscensionis_H_Aadptg000042l000381.1:0.0477647,(Stipagrostis_hirtigluma_H_Shi_ptg000040l_000107.1:5e-09,Stipagrostis_hirtigluma_H_Shi_ptg000049l_001405.1:0.00357289)n17:0.0442124)n16:0.0255984,Chasmanthium_laxum_Chala.07G108500:0.0514225)n15:0.0202755,((Sorghum_bicolor_SORBI_3009G100300:0.0213239,(Zea_mays_Zm00001eb286530:0.0527406,Zea_mays_Zm00001eb350290:0.0248653)n20:0.0037392)n19:0.0589887,(((Echinocloa_haploclada_eh_chr5.3428:0.0265567,Dichantelium_oligosantes_H_DolKV768087.1000001.1:0.0202632)n23:0.00366939,((Urochloa_fusta_Urofu.3G329800:0.0219513,((Digitaria_radicosa_Dra03G0260700:0.0365268,(Digitaria_exilis_H_Dex3A-002769.1:0.101597,Digitaria_exilis_H_Dex3B-002777.1:0.0031984)n28:0.016115)n27:0.0235322,(Cenchrus_americanus_H_CamCM007982.2001096.1:0.0232206,Setaria_viridis_SEVIR_3G290100v2:0.010351)n29:0.0168062)n26:6e-09)n25:0.0121767,(ASEM_AUS1_H_AUS1CM014272.1000908.1:0.0032901,ASEM_RSA5_H_RSA5chrom3004720.1:5e-09)n30:0.00705394)n24:0.00420065)n22:0.00886034,(Panicum_virgatum_Pavir.3KG272600:0.208366,(Panicum_hallii_Pahal.3G330300:0.0201601,(Panicum_virgatum_Pavir.3NG155200:0.0166231,Panicum_virgatum_Pavir.3KG246200:0.00980646)n33:0.00108961)n32:4.5e-09)n31:5e-10)n21:0.0134456)n18:0.0143039)n14:0.0237755)n9:0.0409561)n1:0.0626044)n0;
```
