## Supplementary Dataset S1 for "Gene turnover and contingency facilitated the repeated evolution of C_4_ photosynthesis in grasses": OG0016038_tree.txt

```
(Pharus_latifolius_Phala.07G103200:0.139612,(((Zizania_latifolia_GWHTBFHI000885:0.10763,(Leersia_perrieri_LPERR05G10470:0.213963,Oryza_sativa_LOC_Os05g29080:0.100561)n4:0.0772404)n3:0.0645572,(((Aristida_adscensionis_H_Aadptg000070l000041.1:0.141978,(Stipagrostis_hirtigluma_H_Shi_ptg000040l_000039.1:0.0189984,Stipagrostis_hirtigluma_H_Shi_ptg000049l_000771.1:0.0304971)n8:0.121863)n7:0.045451,(Eragrostis_curvula_EJB05_35094:0.123933,(Eleusine_coracana_ELECO.r07.5BG0423610:0.0300687,Eleusine_coracana_ELECO.r07.5AG0376430:0.0574039)n10:0.088523)n9:0.0596968)n6:0.0124986,(Chasmanthium_laxum_Chala.07G117100:0.196195,((Sorghum_bicolor_SORBI_3009G110100:0.0968807,Zea_mays_Zm00001eb346420:0.135281)n13:0.107835,(Cenchrus_americanus_H_CamCM007982.2004182.1:0.0907304,((Setaria_viridis_SEVIR_3G280600v2:0.0733686,((Dichantelium_oligosantes_H_DolKV781478.1000001.1:0.0872933,(Urochloa_fusta_Urofu.3G319300:0.118703,(Panicum_hallii_Pahal.3G314200:0.0886767,(Panicum_virgatum_Pavir.3NG146200:0.0688446,Panicum_virgatum_Pavir.6NG150300:0.0594356)n21:0.00699478)n20:0.0119882)n19:0.00898952)n18:0.00513591,(Panicum_virgatum_Pavir.4NG211400:0.838342,Echinocloa_haploclada_eh_chr5.3326:0.0850133)n22:0.0496425)n17:0.00551583)n16:0.0207344,((ASEM_AUS1_H_AUS1CM014272.1004221.1:0.0354192,ASEM_RSA5_H_RSA5chrom3000980.1:0.0341934)n24:0.0598948,((Digitaria_exilis_H_Dex3A-001433.1:0.0146592,Digitaria_exilis_H_Dex3B-001444.1:0.0196608)n26:0.0826095,(Digitaria_radicosa_Dra03G0252900:0.0176967,Digitaria_radicosa_Dra03G0252900.2:0.00964103)n27:0.0618513)n25:0.045959)n23:0.01059)n15:0.016589)n14:0.0360554)n12:0.0439269)n11:0.0399462)n5:0.0667797)n2:0.0406737,(Olyra_latifolia_Ola004554:0.11439,(((Dendrocalamus_sinicus_Dendrocalamus_sinicus_Dsi05B_19727385_19728047_Dsi05Bg05960.1_-1_CDS_4147768009_56559:0.104368,(Hordeum_spontaneum_WB01_003149_0370392:0.0100219,Hordeum_vulgareMorex_HORVU.MOREX.r3.1HG0061080:0.0298661)n32:0.236859)n31:0.025544,Ampelocalamus_luodianensis_Alu05Cg15880.1:0.0954011)n30:0.0054451,(Dendrocalamus_sinicus_Dendrocalamus_sinicus_Dsi05A_18174108_18174808_Dsi05Ag05700.1_-1_CDS_4147763644_44159:0.0964236,Ampelocalamus_luodianensis_Alu05Dg11560.1:0.0823106)n33:0.00578292)n29:0.000642547)n28:0.0134157)n1:0.139612)n0;
```
