## Supplementary Dataset S1 for "Gene turnover and contingency facilitated the repeated evolution of C_4_ photosynthesis in grasses": OG0016039_tree.txt

```
((Streptochaeta_angustifolia_strangu_006355:0.225171,Pharus_latifolius_Phala.07G106200:0.181816)n1:0.0237342,(((Hordeum_spontaneum_WB01_003445_0352597:0,Hordeum_vulgareMorex_HORVU.MOREX.r3.1HG0060220:0)n4:0.188977,Brachypodium_distachyon_BRADI_2g27687v3:0.212682)n3:0.0750228,(((Olyra_latifolia_Ola000208:0.139903,(Ampelocalamus_luodianensis_Alu05Cg15620.1:0.0868949,(Dendrocalamus_sinicus_Dendrocalamus_sinicus_Dsi05B_20370411_20371157_Dsi05Bg06090.1_1_CDS_4147768048_21660:0.100006,Dendrocalamus_sinicus_Dendrocalamus_sinicus_Dsi05A_18857600_18858349_Dsi05Ag05880.1_1_CDS_4147763698_17707:0.062995)n9:0.00699945)n8:0.0101087)n7:0.0590121,(Zizania_latifolia_GWHTBFHI000867:0.145564,(Oryza_sativa_LOC_Os05g30490:0.0734987,Leersia_perrieri_LPERR05G10930:0.188985)n11:0.0462579)n10:0.0491873)n6:0.022266,((Phragmites_australis_Phragmites_australis_PaChr9_19465597_19466370_evm.model.PaChr9.722_1_CDS_4362486623_37016:0.138793,Chasmanthium_laxum_Chala.07G121400:0.100968)n13:0.0595116,((Aristida_adscensionis_H_Aadptg000070l000062.1:0.11572,(Stipagrostis_hirtigluma_H_Shi_ptg000040l_000181.1:0.0245867,Stipagrostis_hirtigluma_H_Shi_ptg000049l_001488.1:0.0243336)n16:0.0804405)n15:0.0324915,((Eragrostis_curvula_EJB05_35179:0.203064,(Eleusine_coracana_ELECO.r07.5BG0423280:0.0492504,Eleusine_coracana_ELECO.r07.5AG0376000:0.024754)n19:0.194812)n18:0.120384,((Digitaria_radicosa_Dra03G0249200:0.0746235,(Digitaria_exilis_H_Dex3A-002826.1:0.0350462,Digitaria_exilis_H_Dex3B-002837.1:0.0351121)n22:0.142384)n21:0.0434147,(((Dichantelium_oligosantes_H_DolKV770491.1000001.1:0.0868919,((ASEM_AUS1_H_AUS1CM014272.1000982.1:0,ASEM_AUS1_H_AUS1CM014277.1000532.1:0)n27:0.0434316,ASEM_RSA5_H_RSA5chrom3004831.1:0.0487251)n26:0.0246454)n25:0.0278899,(Echinocloa_haploclada_eh_chr5.3260:0.0543389,(Sorghum_bicolor_SORBI_3009G115200:0.133131,Zea_mays_Zm00001eb285480:0.112281)n29:0.103663)n28:0.0198427)n24:0.0127021,((Panicum_hallii_Pahal.3G308900:0.0370519,Panicum_virgatum_Pavir.3NG133800:0.0711731)n31:0.0452823,(Urochloa_fusta_Urofu.3G312700:0.106406,(Setaria_viridis_SEVIR_3G275900v2:0.00973978,Setaria_viridis_SEVIR_9G305600v2:0.0252589)n33:0.0696543)n32:0.0200216)n30:0.0146394)n23:0.0292736)n20:0.041956)n17:0.060413)n14:0.0222484)n12:0.07536)n5:0.0210429)n2:0.0237342)n0;
```
