## Supplementary Dataset S1 for "Gene turnover and contingency facilitated the repeated evolution of C_4_ photosynthesis in grasses": OG0016040_tree.txt

```
((Streptochaeta_angustifolia_strangu_039676:0.223697,(Pharus_latifolius_Phala.07G106600:5e-09,Pharus_latifolius_Phala.07G106600.2:0.00141387)n2:0.218008)n1:0.0261425,(((Brachypodium_distachyon_BRADI_2g27640v3:0.143002,(Hordeum_spontaneum_WB01_001509_0819600:0.00111033,Hordeum_vulgareMorex_HORVU.MOREX.r3.1HG0060090:0.0016946)n6:0.0992906)n5:0.0748461,(Dendrocalamus_sinicus_Dendrocalamus_sinicus_Dsi05C_10788716_10790962_Dsi05Cg07840.1_-1_CDS_4147772941_47005:0.0621923,Olyra_latifolia_Ola000201:0.0987229)n7:0.0407224)n4:0.0214009,((Zizania_latifolia_GWHTBFHI000863:0.100548,(Leersia_perrieri_LPERR05G10980:0.178605,Oryza_sativa_LOC_Os05g30580:0.0693805)n10:0.0457056)n9:0.0669427,(Eleusine_coracana_ELECO.r07.2AG0120600:0.443926,(Setaria_viridis_SEVIR_4G168500v2:0.618335,((Eleusine_coracana_ELECO.r07.5BG0423200:0.03876,Eleusine_coracana_ELECO.r07.5AG0375900:0.0339437)n14:0.2125,((Aristida_adscensionis_H_Aadptg000070l000063.1:0.144889,(Stipagrostis_hirtigluma_H_Shi_ptg000040l_000192.1:0.0109204,Stipagrostis_hirtigluma_H_Shi_ptg000049l_001501.1:0.0187981)n17:0.0695531)n16:0.0490742,((Phragmites_australis_Phragmites_australis_PaChr9_19669930_19672197_evm.model.PaChr9.732_1_CDS_4362486645_3787:0.070251,Phragmites_australis_Phragmites_australis_PaChr12_20162465_20164687_evm.model.PaChr12.749_1_CDS_4362383412_41314:0.0846961)n19:0.0373109,(Chasmanthium_laxum_Chala.07G122400:0.0770069,((Sorghum_bicolor_SORBI_3009G116300:0.0357446,((Dichantelium_oligosantes_H_DolKV782653.1000006.1:0.0613496,((Panicum_hallii_Pahal.3G307900:0.0266814,Panicum_virgatum_Pavir.3NG131300:0.0470399)n26:0.0289923,((Digitaria_radicosa_Dra03G0248200:0.0580855,(Digitaria_exilis_H_Dex3A-002832.1:0.0229131,Digitaria_exilis_H_Dex3B-002844.1:0.069761)n29:0.0772165)n28:0.0535048,((Zea_mays_Zm00001eb285320:0.412782,(Setaria_viridis_SEVIR_3G275000v2:0.0144232,Setaria_viridis_SEVIR_9G379200v2:0.254812)n32:0.0283124)n31:0.0889965,Cenchrus_americanus_H_CamCM007982.2001166.1:0.0510185)n30:0.0161887)n27:0.00664541)n25:0.00897053)n24:0.0102702,Zea_mays_Zm00001eb285310:0.0560251)n23:0.00622501)n22:0.0545974,(ASEM_AUS1_H_AUS1CM014272.1004194.1:0.00970613,ASEM_RSA5_H_RSA5chrom3004837.1:0.0103281)n33:0.0372531)n21:0.0333565)n20:0.0190257)n18:0.033153)n15:0.0217696)n13:0.03113)n12:0.003113)n11:0.000345889)n8:0.018006)n3:0.046952)n0;
```
