## Supplementary Dataset S1 for "Gene turnover and contingency facilitated the repeated evolution of C_4_ photosynthesis in grasses": OG0016041_tree.txt

```
((((Leersia_perrieri_LPERR05G11130:0.0452811,Oryza_sativa_LOC_Os05g30810:0.0580392)n3:0.0528611,(Zizania_latifolia_GWHTBFHI000860:0.0827586,Zizania_latifolia_GWHTBFHI031768:0.0433511)n4:0.0181652)n2:0.0115025,(((Dendrocalamus_sinicus_Dendrocalamus_sinicus_Dsi05A_19202529_19202900_Dsi05Ag06010.2_-1_CDS_4147763737_39655:0.0229411,Dendrocalamus_sinicus_Dendrocalamus_sinicus_Dsi11C_22056566_22057558_Dsi11Cg07360.1_-1_CDS_4147839904_47226:0.0101836)n7:0.0086201,(Olyra_latifolia_Ola000186:0.210006,(Ampelocalamus_luodianensis_Alu05Dg11220.1:0.0175084,Ampelocalamus_luodianensis_Alu05Dg04180.3:0.00875149)n9:0.00667305)n8:0.00846433)n6:0.0193658,(Hordeum_vulgareMorex_HORVU.MOREX.r3.1HG0059920:0.0786972,Brachypodium_distachyon_BRADI_2g27380v3:0.0629075)n10:0.0325468)n5:0.00480496)n1:0.0174803,((Aristida_adscensionis_H_Aadptg000042l000463.1:0.136228,(Stipagrostis_hirtigluma_H_Shi_ptg000049l_000733.1:0,Stipagrostis_hirtigluma_H_Shi_ptg000052l_000732.1:0)n13:0.0254194)n12:0.125502,(Phragmites_australis_Phragmites_australis_PaChr9_19687422_19687755_evm.model.PaChr9.733_1_CDS_4362486647_4627:0.041064,(Chasmanthium_laxum_Chala.07G122800:0.0342977,((Eragrostis_curvula_EJB05_35239:0.0560121,(Eleusine_coracana_ELECO.r07.5BG0423080:0.00876959,Eleusine_coracana_ELECO.r07.5AG0375790:0.0181638)n18:0.0556052)n17:0.072234,(((Digitaria_radicosa_Dra03G0247700:0.0258178,(Digitaria_exilis_H_Dex3A-001407.1:0.00946173,Digitaria_exilis_H_Dex3B-001413.1:5e-09)n22:0.00413061)n21:0.0337389,((Panicum_hallii_Pahal.3G307000:0.0260791,(Urochloa_fusta_Urofu.3G310800:0.0205488,((Dichantelium_oligosantes_H_DolKV775488.1000004.1:0.0433888,(ASEM_RSA5_H_RSA5chrom3000928.1:0.00875365,(ASEM_AUS1_H_AUS1CM014278.1004729.1:0.0640726,ASEM_AUS1_H_AUS1CM014272.1004181.1:0.00455755)n29:0.000506394)n28:0.0475735)n27:0.0194432,(Cenchrus_americanus_H_CamCM007983.2001200.1:0.0263545,Setaria_viridis_SEVIR_3G273900v2:0.00860989)n30:0.0156898)n26:0.0100112)n25:0.0115375)n24:0.0198591,(Panicum_virgatum_Pavir.3NG109000:0.00854236,Panicum_virgatum_Pavir.3NG130600:0.0359596)n31:0.00399551)n23:0.00483688)n20:0.0166246,(Zea_mays_Zm00001eb365450:0.0194064,(Sorghum_bicolor_SORBI_3009G117000:0.0267207,Sorghum_bicolor_SORBI_3009G025600:0.0619403)n33:0.00688226)n32:0.0155478)n19:0.0223521)n16:0.0669931)n15:0.0977436)n14:0.0676411)n11:0.0174803)n0;
```
