## Supplementary Dataset S1 for "Gene turnover and contingency facilitated the repeated evolution of C_4_ photosynthesis in grasses": OG0016042_tree.txt

```
(((Brachypodium_distachyon_BRADI_2g26830v3:0.237046,(Hordeum_spontaneum_WB01_008083_0255139:0.0132338,Hordeum_vulgareMorex_HORVU.MOREX.r3.1HG0058850:0.00412762)n3:0.233736)n2:0.108154,((((Ampelocalamus_luodianensis_Alu05Dg10770.1:0.0941326,Olyra_latifolia_Ola000118:0.10633)n7:0.00866362,Dendrocalamus_sinicus_Dendrocalamus_sinicus_Dsi05A_20090870_20091534_Dsi05Ag06280.1_1_CDS_4147763818_28398:0.101711)n6:0.00263856,(Ampelocalamus_luodianensis_Alu05Cg15050.1:0.203803,(Dendrocalamus_sinicus_Dendrocalamus_sinicus_Dsi05B_22271511_22272227_Dsi05Bg06670.1_1_CDS_4147768222_5906:0.0119753,Dendrocalamus_sinicus_Dendrocalamus_sinicus_DsiCtg00518_132342_133061_DsiCtg00518g00030.1_1_CDS_4147853248_54026:0.011187)n9:0.0548054)n8:0.00608949)n5:0.0355268,(Zizania_latifolia_GWHTBFHI000822:0.139816,(Leersia_perrieri_LPERR05G11780:0.193772,Oryza_sativa_LOC_Os05g32100:0.0860368)n11:0.0471956)n10:0.0454291)n4:0.0369742)n1:0.0250311,((Aristida_adscensionis_H_Aadptg000077l000025.1:0.178544,(Stipagrostis_hirtigluma_H_Shi_ptg000049l_001538.1:0.012579,Stipagrostis_hirtigluma_H_Shi_ptg000052l_000775.1:0.033247)n14:0.0844116)n13:0.0251281,((Sorghum_bicolor_SORBI_3009G122700:0.0638425,(Zea_mays_Zm00001eb264990:0.0857923,Zea_mays_Zm00001eb287050:0.0597588)n17:0.0960187)n16:0.109735,((Phragmites_australis_Phragmites_australis_PaChr12_21343369_21344121_evm.model.PaChr12.799_1_CDS_4362383522_2601:0.0782416,Chasmanthium_laxum_Chala.07G130700:0.100079)n19:0.0105797,((Eragrostis_curvula_EJB05_35345:0.116141,(Eleusine_coracana_ELECO.r07.5BG0421310:0.0321982,Eleusine_coracana_ELECO.r07.5AG0374910:0.0255878)n22:0.16688)n21:0.0542429,((Urochloa_fusta_Urofu.3G300400:0.072633,(Cenchrus_americanus_H_CamCM007982.2001202.1:0.0683493,Setaria_viridis_SEVIR_3G266000v2:0.0340971)n25:0.0347112)n24:0.0170583,((Dichantelium_oligosantes_H_DolKV771322.1000002.1:0.0500595,(ASEM_AUS1_H_AUS1CM014272.1001025.1:5e-09,ASEM_RSA5_H_RSA5chrom3001067.1:0.00187445)n28:0.0780383)n27:0.0187022,(Echinocloa_haploclada_eh_chr5.3176:0.080624,((Panicum_hallii_Pahal.3G299000:0.0451342,Panicum_virgatum_Pavir.3NG122800:0.0708923)n31:0.0326106,(Digitaria_radicosa_Dra03G0242100:0.049105,(Digitaria_exilis_H_Dex3A-002867.1:0.0149932,Digitaria_exilis_H_Dex3B-002879.1:0.0209129)n33:0.065155)n32:0.03617)n30:0.00660528)n29:0.00891263)n26:0.00916772)n23:0.053894)n20:0.00905524)n18:0.0102271)n15:0.04182)n12:0.0250311)n0;
```
