## Supplementary Dataset S1 for "Gene turnover and contingency facilitated the repeated evolution of C_4_ photosynthesis in grasses": OG0016043_tree.txt

```
((Olyra_latifolia_Ola007042:0.294151,(Ampelocalamus_luodianensis_Alu01Dg16860.1:0.0692913,Ampelocalamus_luodianensis_Alu01Cg23860.1:0.0771406)n2:0.0492229)n1:0.0871756,(Eleusine_coracana_ELECO.r07.5AG0374760:0.365044,(Phragmites_australis_Phragmites_australis_PaChr12_21622100_21622927_evm.model.PaChr12.812_1_CDS_4362383554_16078:0.178747,(Chasmanthium_laxum_Chala.07G132600:0.249578,(((ASEM_AUS1_H_AUS1CM014272.1001043.1:0.00486243,ASEM_RSA5_H_RSA5chrom3001079.1:0.00614185)n8:0.243809,(((Cenchrus_americanus_H_CamCM007982.2001219.1:0.0704551,Setaria_viridis_SEVIR_3G264000v2:0.0441125)n11:0.0839571,(Cenchrus_americanus_H_CamCM007982.2001218.1:0.106521,Setaria_viridis_SEVIR_3G264100v2:0.0433767)n12:0.0687141)n10:0.038875,(Urochloa_fusta_Urofu.3G302600:0.134147,(((Digitaria_exilis_H_Dex3A-002879.1:0.0501936,Digitaria_exilis_H_Dex3B-002890.1:0.0675475)n16:0.183343,(Digitaria_radicosa_Dra03G0240900:5e-09,Digitaria_radicosa_Dra03G0240900.2:0.00977644)n17:0.177294)n15:0.109345,(Panicum_hallii_Pahal.3G297000:0.0659336,(Panicum_virgatum_Pavir.J295700:0.0666665,(Panicum_virgatum_Pavir.3NG121200:0.0360419,Panicum_virgatum_Pavir.3NG112300:0.0195608)n20:0.0570017)n19:0.0313428)n18:0.0965181)n14:0.0257579)n13:0.0364618)n9:0.0289814)n7:0.0447737,(((Urochloa_fusta_Urofu.3G302500:0.0559784,Urochloa_fusta_Urofu.3G302400:0.0863094)n23:0.0599014,(Cenchrus_americanus_H_CamCM007982.2001215.1:0.0996974,Setaria_viridis_SEVIR_3G264200v2:0.0485436)n24:0.0582777)n22:0.0340639,(((Panicum_hallii_Pahal.3G297100:0.0440783,(Panicum_virgatum_Pavir.J295800:0.0466253,(Panicum_virgatum_Pavir.3NG121300:5e-09,Panicum_virgatum_Pavir.3NG112400:0.00176559)n29:0.0431902)n28:0.0170038)n27:0.0847348,(ASEM_RSA5_H_RSA5chrom3004680.1:0.00786812,(ASEM_AUS1_H_AUS1CM014272.1001041.1:0.0490362,ASEM_AUS1_H_AUS1CM014272.1001040.1:0.003217)n31:0.000357444)n30:0.0537709)n26:0.0333127,(Dichantelium_oligosantes_H_DolKV775898.1000009.1:0.184774,(Echinocloa_haploclada_eh_chr5.3150:0.0912672,Echinocloa_haploclada_eh_chr8.1041:0.112089)n33:0.115868)n32:0.0453664)n25:0.0319271)n21:0.0358553)n6:0.0512006)n5:0.0385047)n4:0.0608598)n3:0.0871756)n0;
```
