## Supplementary Dataset S1 for "Gene turnover and contingency facilitated the repeated evolution of C_4_ photosynthesis in grasses": OG0016044_tree.txt

```
((Pharus_latifolius_Phala.07G119900:0.0944959,Streptochaeta_angustifolia_strangu_014965:0.114363)n1:0.0295777,((((Zizania_latifolia_GWHTBFHI000783:0.0540253,Zizania_latifolia_GWHTBFHI031152:0.0475362)n5:0.0174641,(Leersia_perrieri_LPERR05G12360:0.0531203,Oryza_sativa_LOC_Os05g33040:0.0530364)n6:0.0188904)n4:0.0540171,((Brachypodium_distachyon_BRADI_2g26090v3:0.0613076,(Hordeum_spontaneum_WB01_001122_0255602:0.0015611,Hordeum_vulgareMorex_HORVU.MOREX.r3.1HG0063810:5e-09)n9:0.0815509)n8:0.0573301,((Ampelocalamus_luodianensis_Alu05Cg14560.1:0.0236206,Dendrocalamus_sinicus_Dendrocalamus_sinicus_Dsi05C_9661333_9663103_Dsi05Cg07270.1_1_CDS_4147772770_7609:0.0278176)n11:0.00858804,(Ampelocalamus_luodianensis_Alu05Dg10180.2:0.0308602,Dendrocalamus_sinicus_Dendrocalamus_sinicus_Dsi05B_23420975_23422352_Dsi05Bg07050.2_-1_CDS_4147768336_13221:0.0364115)n12:0.00404573)n10:0.0114902)n7:0.011386)n3:0.046434,((Aristida_adscensionis_H_Aadptg000084l000016.1:0.0899936,(Stipagrostis_hirtigluma_H_Shi_ptg000049l_000651.1:0.00146553,Stipagrostis_hirtigluma_H_Shi_ptg000052l_000655.1:5e-09)n15:0.0657069)n14:0.0275291,((Eragrostis_curvula_EJB05_35433:0.102724,Phragmites_australis_Phragmites_australis_PaChr12_22457660_22459728_evm.model.PaChr12.852_1_CDS_4362383642_10604:0.0550479)n17:0.0080182,(Chasmanthium_laxum_Chala.07G138100:0.0625215,((Sorghum_bicolor_SORBI_3009G129500:0.0361418,Zea_mays_Zm00001eb287520:0.0376413)n20:0.0398564,((Echinocloa_haploclada_eh_chr5.3089:0.0544231,((ASEM_AUS1_H_AUS1CM014272.1004107.1:0.0105188,ASEM_RSA5_H_RSA5chrom3004649.1:0.00149792)n24:0.0262632,(Urochloa_fusta_Urofu.3G293400:0.0226389,(Cenchrus_americanus_H_CamCM007982.2004106.1:0.0377537,Setaria_viridis_SEVIR_3G257700v2:0.015409)n26:0.0114905)n25:0.00755505)n23:0.00154875)n22:0.00132424,(Dichantelium_oligosantes_H_DolKV772835.1000004.1:0.0244536,((Digitaria_radicosa_Dra03G0235600:0.0329201,(Digitaria_exilis_H_Dex3A-001342.1:0.01157,Digitaria_exilis_H_Dex3B-001353.1:0.0130529)n30:0.0197325)n29:0.0283139,(Panicum_hallii_Pahal.3G289400:0.0100764,((Panicum_virgatum_Pavir.6KG202500:0,Panicum_virgatum_Pavir.3NG081900:0)n33:0.027713,Panicum_virgatum_Pavir.3NG076700:0.0181979)n32:0.00190474)n31:0.0169975)n28:0.00460217)n27:0.0020545)n21:0.0167322)n19:0.0242822)n18:0.0118015)n16:0.0155651)n13:0.0463564)n2:0.0295777)n0;
```
