## Supplementary Dataset S1 for "Gene turnover and contingency facilitated the repeated evolution of C_4_ photosynthesis in grasses": OG0016045_tree.txt

```
((Streptochaeta_angustifolia_strangu_038879:0.169535,Pharus_latifolius_Phala.07G125800:0.169986)n1:0.0264436,(((Brachypodium_distachyon_BRADI_3g39960v3:0.280801,(Hordeum_spontaneum_WB01_002516_0682361:0.00313496,Hordeum_vulgareMorex_HORVU.MOREX.r3.1HG0062460:0.00129145)n5:0.073247)n4:0.0203757,((((Eragrostis_curvula_EJB05_35486:0.0385822,Ampelocalamus_luodianensis_Alu05Cg14090.1:0.679753)n9:0.0224075,(Eleusine_coracana_ELECO.r07.5BG0420730:0.0336411,Eleusine_coracana_ELECO.r07.5AG0373460:0.0312932)n10:0.0871969)n8:0.0468454,(Chasmanthium_laxum_Chala.07G144600:0.0864776,((Phragmites_australis_Phragmites_australis_PaChr12_23254837_23255935_evm.model.PaChr12.893_1_CDS_4362383732_5966:0.0567406,Phragmites_australis_Phragmites_australis_PaChr9_23292542_23293627_evm.model.PaChr9.858_1_CDS_4362486923_35750:0.0700966)n13:0.0243624,((Sorghum_bicolor_SORBI_3001G295800:0.0466451,Zea_mays_Zm00001eb023730:0.0813892)n15:0.0460983,(ASEM_AUS1_H_AUS1CM014272.1001120.1:0.0749275,(Echinocloa_haploclada_eh_chr5.3021:0.0428708,(Dichantelium_oligosantes_H_DolKV774336.1000006.1:0.0650023,(Urochloa_fusta_Urofu.3G286000:0.0757008,((Panicum_hallii_Pahal.3G282100:0.0341193,(Panicum_virgatum_Pavir.9KG302400:0.0231234,Panicum_virgatum_Pavir.9KG300200:0.0283605)n22:0.0134432)n21:0.016547,((Digitaria_radicosa_Dra03G0229200:0.0532192,(Digitaria_exilis_H_Dex3A-002944.1:0.0515314,Digitaria_exilis_H_Dex3B-002955.1:0.0143874)n25:0.0527758)n24:0.0392054,(Cenchrus_americanus_H_CamCM007982.2001278.1:0.04612,Setaria_viridis_SEVIR_3G251200v2:0.0176418)n26:0.0130467)n23:0.0108452)n20:0.00596536)n19:0.0054469)n18:0.00630072)n17:0.0108213)n16:0.0325332)n14:0.0159676)n12:0.0230824)n11:0.0156876)n7:0.038002,(((Ampelocalamus_luodianensis_Alu05Dg09740.1:0.201083,Dendrocalamus_sinicus_Dendrocalamus_sinicus_Dsi05A_22171160_22172256_Dsi05Ag07000.1_1_CDS_4147764034_36278:0.0496733)n29:0.0267511,Olyra_latifolia_Ola016367:0.0820239)n28:0.01542,(Leersia_perrieri_LPERR05G12860:0.0844946,(Oryza_sativa_LOC_Os05g33860:0.0449042,Zizania_latifolia_GWHTBFHI000748:0.0927602)n31:0.0203707)n30:0.0538989)n27:0.0226075)n6:0.00251194)n3:0.0355901,(Aristida_adscensionis_H_Aadptg000002l000017.1:0.0603416,(Stipagrostis_hirtigluma_H_Shi_ptg000049l_001608.1:0.006052,Stipagrostis_hirtigluma_H_Shi_ptg000052l_000850.1:0.00552122)n33:0.0531923)n32:0.0492304)n2:0.0264436)n0;
```
