## Supplementary Dataset S1 for "Gene turnover and contingency facilitated the repeated evolution of C_4_ photosynthesis in grasses": OG0016046_tree.txt

```
(((Pharus_latifolius_Phala.07G247900:0,Pharus_latifolius_Phala.07G247900.2:0)n2:6e-09,Pharus_latifolius_Phala.07G247900.3:5e-09)n1:0.108643,((((Leersia_perrieri_LPERR05G13310:0.0398635,(Oryza_sativa_LOC_Os05g34570:0.0570505,Oryza_sativa_LOC_Os11g43934:0.0354306)n7:0.0291361)n6:0.0308743,(Zizania_latifolia_GWHTBFHI000722:0.0511214,Zizania_latifolia_GWHTBFHI031238:0.0478748)n8:0.020143)n5:0.0501131,((Brachypodium_distachyon_BRADI_2g25180v3:0.0846153,(Hordeum_spontaneum_WB01_000371_0134173:5e-09,Hordeum_vulgareMorex_HORVU.MOREX.r3.1HG0065830:0.0012178)n11:0.0961784)n10:0.047568,(Olyra_latifolia_Ola016638:0.0910632,(Ampelocalamus_luodianensis_Alu05Cg13650.1:0.0279232,Dendrocalamus_sinicus_Dendrocalamus_sinicus_Dsi05A_23110157_23111983_Dsi05Ag07310.1_-1_CDS_4147764127_31775:0.0527292)n13:0.0132562)n12:0.0135726)n9:0.0109488)n4:0.0114841,(((Eleusine_coracana_ELECO.r07.5BG0420210:0.0135624,Eleusine_coracana_ELECO.r07.5AG0372910:0.0138526)n16:0.100669,(Chasmanthium_laxum_Chala.07G149700:0.0646896,((Sorghum_bicolor_SORBI_3009G140400:0.0370402,Zea_mays_Zm00001eb288260:0.0460808)n19:0.0561061,((Dichantelium_oligosantes_H_DolKV775321.1000010.1:0.0393946,(Panicum_hallii_Pahal.3G276700:0.015493,(Panicum_virgatum_Pavir.5KG322900:0.0253803,Panicum_virgatum_Pavir.5NG601800:0.0229063)n23:0.00249366)n22:0.0234897)n21:0.00684947,((Urochloa_fusta_Urofu.3G280300:0.0422946,(Cenchrus_americanus_H_CamCM007982.2004057.1:0.0476232,Setaria_viridis_SEVIR_3G244500v2:0.0143153)n26:0.0145492)n25:0.0121902,((ASEM_AUS1_H_AUS1CM014272.1004025.1:0.0190797,ASEM_RSA5_H_RSA5chrom3004569.1:0.0124736)n28:0.0433026,(Digitaria_exilis_H_Dex4A-002385.1:0.0198044,Digitaria_exilis_H_Dex4B-002317.1:0.0196301)n29:0.0418445)n27:0.00595027)n24:0.007172)n20:0.0161622)n18:0.0154968)n17:0.0131156)n15:0.00935146,((Aristida_adscensionis_H_Aadptg000032l000027.1:0.0721447,(Stipagrostis_hirtigluma_H_Shi_ptg000049l_000596.1:0.00060412,Stipagrostis_hirtigluma_H_Shi_ptg000052l_000603.1:0.000671575)n32:0.0542174)n31:0.0194065,(Phragmites_australis_Phragmites_australis_PaChr12_24095897_24097723_evm.model.PaChr12.933_1_CDS_4362383822_1341:0.0686127,Phragmites_australis_Phragmites_australis_PaChr9_24412247_24413446_evm.model.PaChr9.890_1_CDS_4362486995_23560:0.0786373)n33:0.00873748)n30:0.00874925)n14:0.039855)n3:0.108643)n0;
```
