## Supplementary Dataset S1 for "Gene turnover and contingency facilitated the repeated evolution of C_4_ photosynthesis in grasses": OG0016047_tree.txt

```
(((((Hordeum_spontaneum_WB01_003663_0257661:0,Hordeum_vulgareMorex_HORVU.MOREX.r3.1HG0065320:0)n4:0.139332,Brachypodium_distachyon_BRADI_2g25010v3:0.209792)n3:0.092371,(Olyra_latifolia_Ola016619:0.182264,((Ampelocalamus_luodianensis_Alu05Cg13530.2:0.0417978,Dendrocalamus_sinicus_Dendrocalamus_sinicus_Dsi05C_8545734_8546312_Dsi05Cg06600.1_-1_CDS_4147772569_8171:0.0409007)n7:0.0304323,(Ampelocalamus_luodianensis_Alu05Dg09240.2:0.0492154,Dendrocalamus_sinicus_Dendrocalamus_sinicus_Dsi05A_23309307_23309846_Dsi05Ag07400.1_1_CDS_4147764154_46976:0.0528887)n8:0.00587652)n6:0.0621222)n5:0.0210268)n2:0.0418587,(Leersia_perrieri_LPERR05G13460:0.231025,Oryza_sativa_LOC_Os05g34810:0.180911)n9:0.0659473)n1:0.0536255,(((Eragrostis_curvula_EJB05_35574:0,Eragrostis_curvula_EJB05_35591:0)n12:0.101181,(((Eleusine_coracana_ELECO.r07.5AG0372700:0.28926,Chasmanthium_laxum_Chala.07G151300:0.102163)n15:0.0353404,Phragmites_australis_Phragmites_australis_PaChr12_24307286_24307828_evm.model.PaChr12.951_1_CDS_4362383862_18188:0.12297)n14:0.0235823,(Eleusine_coracana_ELECO.r07.5BG0420050:0.0183337,Eleusine_coracana_ELECO.r07.5AG0372730:0.023085)n16:0.129339)n13:0.014371)n11:0.0219347,((Aristida_adscensionis_H_Aadptg000032l000016.1:0.120447,(Stipagrostis_hirtigluma_H_Shi_ptg000049l_001641.1:0.0161541,Stipagrostis_hirtigluma_H_Shi_ptg000052l_000883.1:0.00596368)n19:0.0321761)n18:0.04761,((Zea_mays_Zm00001eb288350:0.174234,Sorghum_bicolor_SORBI_3009G142100:0.0636893)n21:0.0580186,(Dichantelium_oligosantes_H_DolKV776132.1000009.1:0.159223,(((Digitaria_radicosa_Dra03G0224300:0.132377,(Digitaria_exilis_H_Dex3A-002983.1:0.0376685,Digitaria_exilis_H_Dex3B-002994.1:0.0059332)n26:0.0534582)n25:0.0293348,(Cenchrus_americanus_H_CamCM007982.2001317.1:0.120097,Setaria_viridis_SEVIR_3G242600v2:0.074144)n27:0.031416)n24:0.0156342,(((Urochloa_fusta_Urofu.3G278800:0.103251,(Panicum_hallii_Pahal.3G275100:0.0406453,(Panicum_virgatum_Pavir.J213400:0.0512931,Panicum_virgatum_Pavir.5NG602200:0.0355071)n32:0.0116158)n31:0.0361849)n30:0.00746873,(ASEM_AUS1_H_AUS1CM014272.1001151.1:0.0222556,ASEM_RSA5_H_RSA5chrom3001190.1:0.00898763)n33:0.0594128)n29:0.0168141,Echinocloa_haploclada_eh_chr5.2931:0.0844568)n28:0.012627)n23:0.0304445)n22:0.0455986)n20:0.053011)n17:0.0201883)n10:0.0536255)n0;
```
