## Supplementary Dataset S1 for "Gene turnover and contingency facilitated the repeated evolution of C_4_ photosynthesis in grasses": OG0016048_tree.txt

```
(((Leersia_perrieri_LPERR04G08420:0.128417,Oryza_sativa_LOC_Os04g33400:0.104151)n2:0.0975407,(Ampelocalamus_luodianensis_Alu04Dg16150.1:0.145956,(Brachypodium_distachyon_BRADI_5g09147v3:0.110598,((Hordeum_spontaneum_WB01_018401_0060935:0.045741,Hordeum_vulgareMorex_HORVU.MOREX.r3.5HG0425490:0.00964722)n6:0.151171,(Hordeum_spontaneum_WB01_000487_0056013:0.0015594,Hordeum_vulgareMorex_HORVU.MOREX.r3.2HG0165750:5e-09)n7:0.0123011)n5:0.115896)n4:0.0822452)n3:0.020793)n1:0.0403385,(((Eragrostis_curvula_EJB05_38130:0.0918194,Eleusine_coracana_ELECO.r07.4BG0350180:0.0996214)n10:0.0672492,(Aristida_adscensionis_H_Aadptg000096l000008.1:0.0796258,Stipagrostis_hirtigluma_H_Shi_ptg000016l_000490.1:0.0822069)n11:0.0232998)n9:0.0164729,(((Chasmanthium_laxum_Chala.11G068000:0.0229602,Chasmanthium_laxum_Chala.06G092300:0.00451555)n14:0.0640263,(Phragmites_australis_Phragmites_australis_PaChr12_23368701_23369738_evm.model.PaChr12.900_1_CDS_4362383750_13556:0.122595,Phragmites_australis_Phragmites_australis_PaChr11_15477589_15478889_evm.model.PaChr11.1353_1_CDS_4362375662_10150:0.146445)n15:0.0902779)n13:0.0203454,(Sorghum_bicolor_SORBI_3006G066700:0.0967372,((ASEM_RSA5_H_RSA5chrom7003169.1:0.00869546,(ASEM_AUS1_H_AUS1CM014272.1003859.1:0.0559703,ASEM_AUS1_H_AUS1CM014276.1003070.1:5e-09)n19:0.012238)n18:0.048354,(Panicum_virgatum_Pavir.7KG122500:0.881049,(Echinocloa_haploclada_eh_chr9.1071:0.0590524,((Dichantelium_oligosantes_H_DolKV779032.1000015.1:0.0938747,(((Urochloa_fusta_Urofu.7G110600:0.0564924,(Cenchrus_americanus_H_CamCM007984.2003561.1:0.130828,Setaria_viridis_SEVIR_7G096300v2:0.0109575)n27:0.0376959)n26:0.0134997,((Panicum_virgatum_Pavir.1KG483000:0.154143,Panicum_hallii_Pahal.3G203900:0.247821)n29:0.209998,(Panicum_hallii_Pahal.7G286700:0.0165287,(Panicum_virgatum_Pavir.7KG122400:0.0246471,Panicum_virgatum_Pavir.7NG214100:0.0303522)n31:0.00796215)n30:0.000884684)n28:0.0244791)n25:0.00700821,(Digitaria_radicosa_Dra07G0059000:0.0435565,(Digitaria_exilis_H_Dex7A-002542.1:0.0332579,Digitaria_exilis_H_Dex7B-002576.1:0.0299118)n33:0.0264527)n32:0.0314825)n24:0.00542369)n23:0.00573508,Urochloa_fusta_Urofu.9G508100:0.764284)n22:0.0849204)n21:0.0293987)n20:0.00326652)n17:0.0105611)n16:0.0168677)n12:0.0359432)n8:0.0403385)n0;
```
