## Supplementary Dataset S1 for "Gene turnover and contingency facilitated the repeated evolution of C_4_ photosynthesis in grasses": OG0016049_tree.txt

```
((Streptochaeta_angustifolia_strangu_029838:0.148203,Pharus_latifolius_Phala.03G313200:0.133805)n1:0.0432178,(((Leersia_perrieri_LPERR01G33920:0.106787,Oryza_sativa_LOC_Os01g65850:0.0792457)n4:0.0926843,(((Chasmanthium_laxum_Chala.01G301800:0.0884135,(Sorghum_bicolor_SORBI_3003G377300:0.120724,(((((ASEM_RSA5_H_RSA5chrom3000744.1:0.00361133,(ASEM_AUS1_H_AUS1CM014272.1003794.1:7e-09,Dendrocalamus_sinicus_Dendrocalamus_sinicus_Dsi01A_56485549_56487127_Dsi01Ag24010.1_-1_CDS_4147691944_49552:0.275981)n14:0.017042)n13:0.0184667,(ASEM_AUS1_H_AUS1CM014276.1003405.1:0.049923,(ASEM_AUS1_H_AUS1CM014274.1000393.1:0.0180213,ASEM_RSA5_H_RSA5chrom5002317.1:0.0100027)n16:0.0276523)n15:0.00307248)n12:0.0232281,((Dichantelium_oligosantes_H_DolKV782798.1000010.1:7e-09,Digitaria_exilis_H_Dex5A-002619.1:0.100534)n18:0.0424887,(Digitaria_exilis_H_Dex5A-002618.1:0.0266915,Digitaria_exilis_H_Dex5B-002651.1:0.00549744)n19:0.180468)n17:0.020052)n11:0.0117646,Echinocloa_haploclada_eh_chr2.4240:0.0717427)n10:0.00635233,((Urochloa_fusta_Urofu.5G070500:0.0597487,((Cenchrus_americanus_H_CamCM007982.2004585.1:0.187532,Cenchrus_americanus_H_CamCM007987.2000361.1:0.0118366)n23:0.0412355,Setaria_viridis_SEVIR_5G408200v2:0.0244769)n22:0.0302231)n21:0.0054623,(Panicum_hallii_Pahal.5G069100:0.0185832,(Panicum_virgatum_Pavir.5KG674400:0.0306726,Panicum_virgatum_Pavir.5KG665800:0.0338129)n25:0.00879884)n24:0.0257229)n20:0.0202823)n9:0.033962)n8:0.0248587)n7:0.027228,(Phragmites_australis_Phragmites_australis_PaChr2_45229080_45239410_evm.model.PaChr2.2498_1_CDS_4362420053_32157:0.0875868,(Aristida_adscensionis_H_Aadptg000101l000414.1:0.122644,Stipagrostis_hirtigluma_H_Shi_ptg000050l_000364.1:0.107237)n27:0.0284894)n26:0.0108274)n6:0.0172729,((Olyra_latifolia_Ola023350:0.10454,(Ampelocalamus_luodianensis_Alu01Dg26980.2:0.0606137,Dendrocalamus_sinicus_Dendrocalamus_sinicus_Dsi01C_11523827_11537678_Dsi01Cg08230.1_1_CDS_4147703704_17509:0.0476713)n30:0.0100728)n29:0.0129334,((Hordeum_spontaneum_WB01_005903_0245244:0.00445694,Hordeum_vulgareMorex_HORVU.MOREX.r3.3HG0307470:0.00233921)n32:0.110707,(Brachypodium_distachyon_BRADI_2g56870v3:0.145152,Brachypodium_distachyon_BRADI_2g56865v3:0.143481)n33:0.0159424)n31:0.0278896)n28:0.0175849)n5:0.00195388)n3:0.0214894,Eragrostis_curvula_EJB05_18215:0.149511)n2:0.0432178)n0;
```
