## Supplementary Dataset S1 for "Gene turnover and contingency facilitated the repeated evolution of C_4_ photosynthesis in grasses": OG0016050_tree.txt

```
((Juncus_effusus_H_Juncus_Jeff_scaffold_9_000231.1:0.826434,Juncus_effusus_H_Juncus_Jeff_scaffold_9_000241.1:0.487522)n1:0.0731627,(ASEM_AUS1_H_AUS1CM014272.1003575.1:0.0588933,(Brachypodium_distachyon_BRADI_2g40080v3:0.248035,((Pharus_latifolius_Phala.07G001300:0.222385,(((Ampelocalamus_luodianensis_Alu09Cg23260.2:0.0318001,Dendrocalamus_sinicus_Dendrocalamus_sinicus_Dsi11C_11143625_11147730_Dsi11Cg04380.1_-1_CDS_4147839010_55668:0.0342004)n8:0.0109135,(Dendrocalamus_sinicus_Dendrocalamus_sinicus_Dsi05B_446623_450887_Dsi05Bg00330.1_1_CDS_4147766320_15465:0.0680314,(Ampelocalamus_luodianensis_Alu05Dg19390.2:0.0489211,Olyra_latifolia_Ola033527:0.091919)n10:0.0135439)n9:0.00150487)n7:0.0380485,(Zizania_latifolia_GWHTBFHI001268:0.100868,(Leersia_perrieri_LPERR05G00060:0.0707003,Oryza_sativa_LOC_Os05g01040:0.0343115)n12:0.0474397)n11:0.0570928)n6:0.0255885)n5:0.0515603,((Chasmanthium_laxum_Chala.07G007000:0.0779312,((Eleusine_coracana_ELECO.r07.5AG0409060:0.145972,Eragrostis_curvula_EJB05_34541:0.069823)n16:0.0445406,Phragmites_australis_Phragmites_australis_PaChr12_65399_68653_evm.model.PaChr12.5_1_CDS_4362382858_20704:0.0381274)n15:0.015315)n14:0.0347187,((Aristida_adscensionis_H_Aadptg000042l000527.1:0.130056,(Stipagrostis_hirtigluma_H_Shi_ptg000045l_000351.1:0.00332682,Stipagrostis_hirtigluma_H_Shi_ptg000049l_001251.1:0.00481649)n19:0.0612123)n18:0.0272457,((Zea_mays_Zm00001eb267710:0.0674708,Sorghum_bicolor_SORBI_3009G000300:0.0377558)n21:0.0640493,(((Dichantelium_oligosantes_H_DolKV780030.1000002.1:0.0522077,((Panicum_hallii_Pahal.3G149800:0.020686,(Panicum_virgatum_Pavir.3KG201600:0.0168791,((Panicum_virgatum_Pavir.9NG629700:0,Panicum_virgatum_Pavir.9NG631300:0)n29:5e-09,Panicum_virgatum_Pavir.9NG805100:5e-09)n28:0.0313603)n27:0.00756888)n26:0.0375461,ASEM_RSA5_H_RSA5chrom3001735.1:0.0562993)n25:0.0065705)n24:0.00412611,(Urochloa_fusta_Urofu.3G147300:0.0641529,(Cenchrus_americanus_H_CamCM007982.2003454.1:0.0468979,Setaria_viridis_SEVIR_3G119100v2:0.0232135)n31:0.0322114)n30:0.0119558)n23:0.00496154,(Digitaria_radicosa_Dra03G0121700:0.0317331,(Digitaria_exilis_H_Dex3A-000733.1:0.0173045,Digitaria_exilis_H_Dex3B-000736.1:0.0122957)n33:0.0289682)n32:0.039329)n22:0.0295021)n20:0.0722924)n17:0.0201826)n13:0.0477523)n4:0.0688847)n3:0.0470453)n2:0.0731627)n0;
```
