## Supplementary Dataset S1 for "Gene turnover and contingency facilitated the repeated evolution of C_4_ photosynthesis in grasses": OG0016051_tree.txt

```
((Streptochaeta_angustifolia_strangu_043068:0.179542,Pharus_latifolius_Phala.07G045600:0.146751)n1:0.0444167,((Olyra_latifolia_Ola024278:0.123584,(Dendrocalamus_sinicus_Dendrocalamus_sinicus_Dsi05A_4908409_4909366_Dsi05Ag02770.1_1_CDS_4147762765_4199:0.0482216,(Ampelocalamus_luodianensis_Alu09Cg19430.1:0.0471773,(Zizania_latifolia_GWHTBFHI032076:0.0821783,(Leersia_perrieri_LPERR05G04770:0.106443,(Oryza_sativa_LOC_Os05g25680:0.277874,Oryza_sativa_LOC_Os05g08820:0.0497171)n8:0.00552412)n7:0.0167304)n6:0.033764)n5:0.00261796)n4:0.0265964)n3:0.0202395,(Phragmites_australis_Phragmites_australis_PaChr12_4758119_4759503_evm.model.PaChr12.347_1_CDS_4362382520_5960:0.0322084,((Aristida_adscensionis_H_Aadptg000128l000005.1:0.11074,Stipagrostis_hirtigluma_H_Shi_ptg000053l_000603.1:0.0370914)n11:0.0310337,(((Eragrostis_curvula_EJB05_33185:0.00740561,Eragrostis_curvula_EJB05_33207:0.0608109)n14:0.056527,(Eleusine_coracana_ELECO.r07.5BG0451200:0.0127116,Eleusine_coracana_ELECO.r07.5AG0402710:0.02225)n15:0.0450288)n13:0.0309767,(Chasmanthium_laxum_Chala.07G061900:0.0529859,(((Digitaria_radicosa_Dra03G0113500:0.0393747,(Digitaria_exilis_H_Dex3A-000688.1:0.0258246,Digitaria_exilis_H_Dex3B-000693.1:0.00397648)n20:0.037868)n19:0.0305691,((((Cenchrus_americanus_H_CamCM007982.2003394.1:0.0401656,Setaria_viridis_SEVIR_3G108700v2:0.015877)n24:0.00376207,(Echinocloa_haploclada_eh_chr5.1648:0.0356782,(Dichantelium_oligosantes_H_DolKV778806.1000003.1:0.0191293,(ASEM_AUS1_H_AUS1CM014272.1003512.1:0.00776178,ASEM_RSA5_H_RSA5chrom3001675.1:0.00762751)n27:0.0197302)n26:0.0190408)n25:5e-09)n23:0.00931744,(Urochloa_fusta_Urofu.3G137200:0.039999,Urochloa_fusta_Urofu.3G137000:0.0196143)n28:5e-09)n22:0.0093369,(Panicum_hallii_Pahal.3G139600:0.00770452,((Panicum_virgatum_Pavir.J306200:0,Panicum_virgatum_Pavir.3KG190100:0)n31:0.0238398,Panicum_virgatum_Pavir.3KG160700:0.0141002)n30:0.00156669)n29:5e-09)n21:0.0100254)n18:0.0217376,(Zea_mays_Zm00001eb283780:0.0993786,(Sorghum_bicolor_SORBI_3004G194700:0.0507721,Sorghum_bicolor_SORBI_3009G066600:0.0166614)n33:0.00185126)n32:0.0181958)n17:0.0195636)n16:0.0140208)n12:0.0221957)n10:0.00793997)n9:0.0521274)n2:0.0444167)n0;
```
