## Supplementary Dataset S1 for "Gene turnover and contingency facilitated the repeated evolution of C_4_ photosynthesis in grasses": OG0016052_tree.txt

```
(((Stipagrostis_hirtigluma_H_Shi_ptg000053l_000071.1:0.155942,(Eragrostis_curvula_EJB05_33433:0.111057,(Eleusine_coracana_ELECO.r07.5BG0452040:0.025783,Eleusine_coracana_ELECO.r07.5AG0403650:0.034893)n4:0.105715)n3:0.0773476)n2:0.0327749,((((Sorghum_bicolor_SORBI_3009G057000:0.0795084,Zea_mays_Zm00001eb282210:0.122199)n8:0.0733586,Zizania_latifolia_GWHTBFHI018742:0.876779)n7:0.0457726,(((Dichantelium_oligosantes_H_DolKV775198.1000015.1:0.0859918,((Cenchrus_americanus_H_CamCM007982.2002012.1:0.0793247,Setaria_viridis_SEVIR_7G284000v2:0.0364716)n13:0.0208095,((ASEM_AUS1_H_AUS1CM014272.1001667.1:0.0314899,ASEM_RSA5_H_RSA5chrom3004150.1:0.0400161)n15:0.0485559,(Urochloa_fusta_Urofu.3G128200:0.0752776,(Digitaria_radicosa_Dra03G0106500:0.0539347,((Digitaria_exilis_H_Dex3A-003628.1:0.0119128,Digitaria_exilis_H_Dex3B-003649.1:0.00760278)n19:0.0539546,(Digitaria_exilis_H_Dex3A-003632.1:0.00610026,Digitaria_exilis_H_Dex3B-003652.1:0.0130697)n20:0.0547447)n18:0.0195047)n17:0.0509962)n16:0.0100981)n14:0.0243391)n12:0.00964405)n11:0.0139986,(Panicum_hallii_Pahal.3G132100:0.0349026,(Panicum_virgatum_Pavir.9KG226700:0.0317028,Panicum_virgatum_Pavir.3KG185200:0.0344411)n22:0.00382679)n21:0.00648407)n10:0.0208599,Echinocloa_haploclada_eh_chr5.1561:0.0685882)n9:0.0336198)n6:0.0278711,((Olyra_latifolia_Ola022550:0.118272,(Ampelocalamus_luodianensis_Alu05Dg15960.2:0.0551828,(Dendrocalamus_sinicus_Dendrocalamus_sinicus_Dsi05B_4131603_4132732_Dsi05Bg02660.1_1_CDS_4147767019_10966:0.0597917,Dendrocalamus_sinicus_Dendrocalamus_sinicus_Dsi05C_18065940_18067110_Dsi05Cg10970.1_1_CDS_4147773880_7050:0.0442844)n26:0.00492049)n25:0.0173024)n24:0.0627645,((Brachypodium_distachyon_BRADI_2g34600v3:0.175915,(Hordeum_spontaneum_WB01_001164_0695700:0.00189869,Hordeum_vulgareMorex_HORVU.MOREX.r3.1HG0025660:5e-09)n29:0.188345)n28:0.0807722,(Zizania_latifolia_GWHTBFHI032131:0.113107,(Leersia_perrieri_LPERR05G03980:0.152205,Oryza_sativa_LOC_Os05g07120:0.119738)n31:0.0959418)n30:0.0574098)n27:0.02316)n23:0.0598642)n5:0.00665158)n1:0.0133966,((Chasmanthium_laxum_Chala.07G052800:0.0257162,Chasmanthium_laxum_Chala.02G235700:0.0123629)n33:0.0873669,Phragmites_australis_Phragmites_australis_PaChr9_5300135_5303522_evm.model.PaChr9.346_1_CDS_4362485787_25236:0.169696)n32:0.0266737)n0;
```
