## Supplementary Dataset S1 for "Gene turnover and contingency facilitated the repeated evolution of C_4_ photosynthesis in grasses": OG0016053_tree.txt

```
((Streptochaeta_angustifolia_strangu_011376:0.140869,(Pharus_latifolius_Phala.07G038100:6e-09,Pharus_latifolius_Phala.07G038100.2:5e-09)n2:0.0918987)n1:0.0248456,(((Olyra_latifolia_Ola022560:0.0775719,((Ampelocalamus_luodianensis_Alu09Cg20150.1:0.0305362,Dendrocalamus_sinicus_Dendrocalamus_sinicus_DsiCtg00196c_22369_28130_DsiCtg00196cg00040.1_1_CDS_4147848880_39936:0.0235768)n7:0.0326768,Dendrocalamus_sinicus_Dendrocalamus_sinicus_Dsi05B_3958129_3958612_Dsi05Bg02570.1_1_CDS_4147766992_52615:0.0480102)n6:0.00533447)n5:0.00415417,((Hordeum_spontaneum_WB01_001174_0429696:0,Hordeum_vulgareMorex_HORVU.MOREX.r3.1HG0024980:0)n9:0.0807726,Brachypodium_distachyon_BRADI_2g34740v3:0.0750772)n8:0.0623017)n4:0.0287829,((Zizania_latifolia_GWHTBFHI001203:0.0683424,(Leersia_perrieri_LPERR05G03830:0.0536851,Oryza_sativa_LOC_Os05g06890:0.0458205)n12:0.016301)n11:0.0586854,((Phragmites_australis_Phragmites_australis_PaChr12_3833279_3836220_evm.model.PaChr12.287_1_CDS_4362382386_34562:0.0582197,Stipagrostis_hirtigluma_H_Shi_ptg000053l_000555.1:0.0725134)n14:0.0112058,((Aristida_adscensionis_H_Aadptg000014l000042.1:0.0852375,(Eragrostis_curvula_EJB05_33463:0.0499205,(Eleusine_coracana_ELECO.r07.5BG0452200:0.0152455,Eleusine_coracana_ELECO.r07.5AG0403800:0.0117557)n18:0.054828)n17:0.0518234)n16:0.0141197,(Chasmanthium_laxum_Chala.07G051300:0.0604114,((Sorghum_bicolor_SORBI_3009G054900:0.0421425,Zea_mays_Zm00001eb282440:0.0379268)n21:0.0475383,((Dichantelium_oligosantes_H_DolKV779575.1000013.1:0.0409332,(ASEM_AUS1_H_AUS1CM014272.1003471.1:0.00718071,ASEM_RSA5_H_RSA5chrom3001621.1:0.0101966)n24:0.0300864)n23:0.0121662,(Echinocloa_haploclada_eh_chr5.1543:0.0451246,(((Panicum_hallii_Pahal.3G130200:0.0162865,Panicum_virgatum_Pavir.3KG175900:0.0201264)n28:0.0268615,(Urochloa_fusta_Urofu.3G126500:0.0256049,(Setaria_viridis_SEVIR_7G282100v2:0.0133392,Cenchrus_americanus_H_CamCM007982.2003343.1:0.0407786)n30:0.0209531)n29:0.00449966)n27:0.00323087,(Digitaria_radicosa_Dra03G0105100:0.0274101,(Digitaria_exilis_H_Dex3A-000655.1:0.0250758,(Digitaria_exilis_H_Dex3B-000648.1:0.00696257,Digitaria_exilis_H_Dex3A-000656.1:0.00153925)n33:0.0341353)n32:0.00379282)n31:0.0151029)n26:0.00476355)n25:0.0139895)n22:0.0117881)n20:0.0335282)n19:0.0150762)n15:0.00548499)n13:0.0351939)n10:0.0142186)n3:0.0248456)n0;
```
