## Supplementary Dataset S1 for "Gene turnover and contingency facilitated the repeated evolution of C_4_ photosynthesis in grasses": OG0016054_tree.txt

```
((Pharus_latifolius_Phala.07G190100:6e-09,Pharus_latifolius_Phala.07G190100.2:5e-09)n1:0.082599,(((Zizania_latifolia_GWHTBFHI000343:0.0593507,(Leersia_perrieri_LPERR05G19100:0.0780913,Oryza_sativa_LOC_Os05g44590:0.052815)n5:0.0125262)n4:0.0562565,(Brachypodium_distachyon_BRADI_2g19430v3:0.250016,((Olyra_latifolia_Ola028767:0.0566918,(Ampelocalamus_luodianensis_Alu05Dg04240.2:0.0262798,Ampelocalamus_luodianensis_Alu05Dg04230.2:0.160496)n9:0.0541333)n8:0.0083837,(Dendrocalamus_sinicus_Dendrocalamus_sinicus_Dsi05B_31981296_31985731_Dsi05Bg11580.1_-1_CDS_4147769695_39112:0.039482,Dendrocalamus_sinicus_Dendrocalamus_sinicus_Dsi05C_3733477_3744372_Dsi05Cg03160.1_-1_CDS_4147771537_52630:0.0322714)n10:0.00358571)n7:0.00403832)n6:0.00997255)n3:0.0394459,((Phragmites_australis_Phragmites_australis_PaChr12_30436537_30441239_evm.model.PaChr12.1392_1_CDS_4362381274_34133:0.0440837,(Aristida_adscensionis_H_Aadptg000055l000016.1:0.0813497,(Stipagrostis_hirtigluma_H_Shi_ptg000049l_001925.1:0.016767,Stipagrostis_hirtigluma_H_Shi_ptg000052l_001162.1:0.0164422)n14:0.0416482)n13:0.0236449)n12:0.017078,((Eragrostis_curvula_EJB05_36755:0.073322,(Eleusine_coracana_ELECO.r07.5BG0413950:0.0161974,Eleusine_coracana_ELECO.r07.5AG0366140:0.0135986)n17:0.0537162)n16:0.0693752,(Chasmanthium_laxum_Chala.07G210900:0.0548221,((Sorghum_bicolor_SORBI_3009G203000:0.0333701,Zea_mays_Zm00001eb293710:0.0369394)n20:0.0518569,((Dichantelium_oligosantes_H_DolKV779792.1000002.1:0.0555876,(ASEM_AUS1_H_AUS1CM014272.1003447.1:0.00990968,ASEM_RSA5_H_RSA5chrom3001602.1:0.00959346)n23:0.0276135)n22:0.00285151,(Echinocloa_haploclada_eh_chr5.2298:0.0449361,(((Cenchrus_americanus_H_CamCM007982.2001627.1:0.0378725,Setaria_viridis_SEVIR_3G178400v2:0.0141184)n27:0.0253479,((Digitaria_exilis_H_Dex3A-003281.1:0.00418293,Digitaria_exilis_H_Dex3B-003300.1:0.0029729)n29:0.0502574,(Digitaria_radicosa_Dra03G0169800:5e-09,Digitaria_radicosa_Dra03G0169800.2:5e-09)n30:0.0409222)n28:0.0151542)n26:0.00361922,(Urochloa_fusta_Urofu.3G207500:0.0512093,(Panicum_hallii_Pahal.3G209000:0.0287566,(Panicum_virgatum_Pavir.3KG340000:0.0261842,Panicum_virgatum_Pavir.3KG338000:0.0226419)n33:0.00886535)n32:0.0184624)n31:0.00264862)n25:0.00855572)n24:0.00303287)n21:0.0134184)n19:0.0308472)n18:0.0115882)n15:0.0100642)n11:0.0494966)n2:0.082599)n0;
```
