## Supplementary Dataset S1 for "Gene turnover and contingency facilitated the repeated evolution of C_4_ photosynthesis in grasses": OG0016055_tree.txt

```
((Streptochaeta_angustifolia_strangu_023443:0.147258,Pharus_latifolius_Phala.07G184300:0.128426)n1:0.0476983,(((Ampelocalamus_luodianensis_Alu05Cg08850.2:0.05123,(Olyra_latifolia_Ola021698:0.131692,Dendrocalamus_sinicus_Dendrocalamus_sinicus_Dsi05A_29023211_29026247_Dsi05Ag10630.1_-1_CDS_4147765123_23901:0.0343045)n5:0.00546443)n4:0.0238162,((Brachypodium_distachyon_BRADI_2g19997v3:0.156964,Hordeum_vulgareMorex_HORVU.MOREX.r3.1HG0077710:0.143025)n7:0.07709,(Zizania_latifolia_GWHTBFHI031640:0.111848,(Leersia_perrieri_LPERR05G18530:0.114568,Oryza_sativa_LOC_Os05g43810:0.0930757)n9:0.041912)n8:0.0602228)n6:0.0270317)n3:0.0226811,(((Aristida_adscensionis_H_Aadptg000117l000046.1:0.103514,(Stipagrostis_hirtigluma_H_Shi_ptg000049l_001895.1:0.0234344,Stipagrostis_hirtigluma_H_Shi_ptg000052l_001136.1:0.0219195)n13:0.0594357)n12:0.0227239,((Phragmites_australis_Phragmites_australis_PaChr9_30931046_30934870_evm.model.PaChr9.1285_1_CDS_4362484519_1668:0.0689949,(Eleusine_coracana_ELECO.r07.5BG0414520:0.130416,Eragrostis_curvula_EJB05_36824:0.0930641)n16:0.0319658)n15:0.0158369,Phragmites_australis_Phragmites_australis_PaChr12_29920699_29923485_evm.model.PaChr12.1340_1_CDS_4362381160_28667:0.0599502)n14:0.00666114)n11:0.0120738,(Chasmanthium_laxum_Chala.07G205200:0.0737494,((Zea_mays_Zm00001eb292730:0.104011,Sorghum_bicolor_SORBI_3009G195500:0.0444652)n19:0.0530482,((((Digitaria_radicosa_Dra03G0175200:5e-09,Digitaria_radicosa_Dra03G0175200.2:5e-09)n23:0.0331655,(Digitaria_exilis_H_Dex3A-001014.1:0.0142146,Digitaria_exilis_H_Dex3B-001019.1:0.0197212)n24:0.0204727)n22:0.042214,(Panicum_hallii_Pahal.3G220300:0.0315453,((Panicum_virgatum_Pavir.J226300:0,Panicum_virgatum_Pavir.9NG450400:0)n27:0.031033,Panicum_virgatum_Pavir.3KG358200:0.0293041)n26:0.0130233)n25:0.0225724)n21:0.00250531,((Cenchrus_americanus_H_CamCM007982.2001482.1:0.0454545,Setaria_viridis_SEVIR_3G185600v2:0.024365)n29:0.0183615,((Echinocloa_haploclada_eh_chr5.2371:0.0478018,Urochloa_fusta_Urofu.3G214100:0.0442417)n31:0.00312567,(Dichantelium_oligosantes_H_DolKV767582.1000004.1:0.0468487,(ASEM_AUS1_H_AUS1CM014272.1001749.1:0.0206011,ASEM_RSA5_H_RSA5chrom3004233.1:0.0164949)n33:0.0368835)n32:0.00247283)n30:0.00135616)n28:0.00192181)n20:0.0343874)n18:0.0240243)n17:0.0112069)n10:0.0493772)n2:0.0476983)n0;
```
