## Supplementary Dataset S1 for "Gene turnover and contingency facilitated the repeated evolution of C_4_ photosynthesis in grasses": OG0016056_tree.txt

```
(Tillandsia_fasciculata_H_Tillandsia_CM054937.1_000569.1:0.324132,((Zizania_latifolia_GWHTBFHI000397:0.0981502,Zizania_latifolia_GWHTBFHI031629:0.0619987)n2:0.105501,(((Brachypodium_distachyon_BRADI_2g20120v3:0.177004,(Hordeum_spontaneum_WB01_001532_0123298:0.00299163,Hordeum_vulgareMorex_HORVU.MOREX.r3.1HG0077940:0.00273251)n6:0.159037)n5:0.0729832,(Olyra_latifolia_Ola021685:0.135165,(Pharus_latifolius_Phala.07G183200:0.383818,((Dendrocalamus_sinicus_Dendrocalamus_sinicus_Dsi05B_31197685_31198161_Dsi05Bg11010.1_1_CDS_4147769524_56564:0.0776471,Ampelocalamus_luodianensis_Alu05Dg04870.1:0.0525157)n10:0.0203555,(Ampelocalamus_luodianensis_Alu05Cg09060.1:0.0254251,((Dendrocalamus_sinicus_Dendrocalamus_sinicus_DsiCtg00414_290899_291180_DsiCtg00414g00010.1_1_CDS_4147851781_24187:0.153502,Dendrocalamus_sinicus_Dendrocalamus_sinicus_Dsi05A_28931901_28932392_Dsi05Ag10530.1_1_CDS_4147765093_7021:0.0111969)n13:0.0371716,Dendrocalamus_sinicus_Dendrocalamus_sinicus_Dsi05C_4409135_4409629_Dsi05Cg03640.1_1_CDS_4147771681_19984:0.0214286)n12:0.00238096)n11:0.0142103)n9:0.0371916)n8:0.0282751)n7:0.0569922)n4:0.0335533,((Aristida_adscensionis_H_Aadptg000117l000050.1:0.107949,(Stipagrostis_hirtigluma_H_Shi_ptg000049l_001891.1:0.0367531,Stipagrostis_hirtigluma_H_Shi_ptg000052l_001132.1:0.0363653)n16:0.0594632)n15:0.0329175,((Eleusine_coracana_ELECO.r07.5BG0414620:0.245261,(((Sorghum_bicolor_SORBI_3009G194400:0.143273,Zea_mays_Zm00001eb352970:0.116569)n21:0.0530221,(Digitaria_radicosa_Dra03G0176300:0.0867979,(Digitaria_exilis_H_Dex3A-003236.1:0.0445297,Digitaria_exilis_H_Dex3B-003257.1:0.0672795)n23:0.1049)n22:0.0375813)n20:0.0144439,((Setaria_viridis_SEVIR_3G186900v2:0.0316864,Cenchrus_americanus_H_CamCM007982.2001599.1:0.136826)n25:0.0356891,((ASEM_AUS1_H_AUS1CM014272.1003407.1:0.106851,(Panicum_hallii_Pahal.3G219100:0.046603,Panicum_virgatum_Pavir.J227900:0.0617344)n28:0.0175063)n27:0.0106235,((Echinocloa_haploclada_eh_scaffold767.5:0.287788,Echinocloa_haploclada_eh_chr5.2385:0.0548602)n30:0.100529,(Dichantelium_oligosantes_H_DolKV777943.1000017.1:0.0745972,Urochloa_fusta_Urofu.3G215300:0.0703665)n31:0.023823)n29:0.026909)n26:0.0172636)n24:0.0116436)n19:0.0399315)n18:0.00518221,(Chasmanthium_laxum_Chala.07G204000:0.047955,(Phragmites_australis_Phragmites_australis_PaChr12_29790187_29790675_evm.model.PaChr12.1331_1_CDS_4362381140_20277:0.0999954,Phragmites_australis_Phragmites_australis_PaChr9_30810099_30810614_evm.model.PaChr9.1274_1_CDS_4362484495_34052:0.0970754)n33:0.0107862)n32:0.0223097)n17:0.0176385)n14:0.0397855)n3:0.0531104)n1:0.324132)n0;
```
