## Supplementary Dataset S1 for "Gene turnover and contingency facilitated the repeated evolution of C_4_ photosynthesis in grasses": OG0016057_tree.txt

```
((Streptochaeta_angustifolia_strangu_023418:0.116916,(Pharus_latifolius_Phala.07G182300:6e-09,Pharus_latifolius_Phala.07G182300.2:5e-09)n2:0.120579)n1:0.0270838,(((Brachypodium_distachyon_BRADI_2g20250v3:0.0670879,Hordeum_spontaneum_WB01_009669_0111098:0.0867514)n5:0.0469974,(Dendrocalamus_sinicus_Dendrocalamus_sinicus_Dsi05B_31008628_31010378_Dsi05Bg10890.1_-1_CDS_4147769488_36296:0.0458487,(Ampelocalamus_luodianensis_Alu05Dg04940.1:0.042505,Olyra_latifolia_Ola021668:0.0836054)n7:0.00770993)n6:0.020609)n4:0.00719024,((Zizania_latifolia_GWHTBFHI000402:0.106079,(Oryza_sativa_LOC_Os05g43595:0.0849341,Oryza_sativa_LOC_Os05g43582:0.0261699)n10:0.0540403)n9:0.0403339,((Aristida_adscensionis_H_Aadptg000093l000071.1:0.1079,(Stipagrostis_hirtigluma_H_Shi_ptg000049l_001881.1:0.028247,Stipagrostis_hirtigluma_H_Shi_ptg000052l_001121.1:0.0325938)n13:0.0492614)n12:0.0445279,((Phragmites_australis_Phragmites_australis_PaChr12_29689595_29691284_evm.model.PaChr12.1320_1_CDS_4362381116_10168:0.0595927,(Eragrostis_curvula_EJB05_36848:0.0542043,(Eleusine_coracana_ELECO.r07.5BG0414810:0.0125188,Eleusine_coracana_ELECO.r07.5AG0367200:0.0230562)n17:0.0578354)n16:0.0299062)n15:0.0165425,(Chasmanthium_laxum_Chala.07G202900:0.0942157,(((Zea_mays_Zm00001eb292510:0.0197573,Zea_mays_Zm00001eb288520:0.0533488)n21:0.0429611,(Sorghum_bicolor_SORBI_3009G193200:0.0577231,Sorghum_bicolor_SORBI_3009G192800:0.0279432)n22:0.0122656)n20:0.0508332,((Echinocloa_haploclada_eh_chr5.2393:0.0675798,((Digitaria_radicosa_Dra03G0177200:0.0345155,(Digitaria_exilis_H_Dex3A-001022.1:0.00463116,Digitaria_exilis_H_Dex3B-001027.1:0.00876543)n27:0.033506)n26:0.0325991,(Urochloa_fusta_Urofu.3G216500:0.0524143,(Cenchrus_americanus_H_CamCM007982.2003768.1:0.0493339,Setaria_viridis_SEVIR_3G187900v2:0.0101013)n29:0.0181482)n28:0.0132147)n25:0.0072873)n24:5.9096e-05,((Panicum_hallii_Pahal.3G217900:0.0202048,(Panicum_virgatum_Pavir.J229200:0.0324892,Panicum_virgatum_Pavir.3KG355700:0.0236888)n32:0.0113396)n31:0.0304027,(ASEM_AUS1_H_AUS1CM014272.1001761.1:0.0157333,ASEM_RSA5_H_RSA5chrom3004244.1:0.0202648)n33:0.0249353)n30:0.00508914)n23:0.0136749)n19:0.0264226)n18:0.0190835)n14:0.0134828)n11:0.0438536)n8:0.0130466)n3:0.0270838)n0;
```
