## Supplementary Dataset S1 for "Gene turnover and contingency facilitated the repeated evolution of C_4_ photosynthesis in grasses": OG0016058_tree.txt

```
(Pharus_latifolius_Phala.07G164200:0.110128,((((Zizania_latifolia_GWHTBFHI000517:0.0606613,Zizania_latifolia_GWHTBFHI031480:0.0500082)n4:0.0248635,(Leersia_perrieri_LPERR05G16140:0.0787976,Oryza_sativa_LOC_Os05g40050:0.0489138)n5:0.0255057)n3:0.0712032,(Olyra_latifolia_Ola035451:0.0824006,((Ampelocalamus_luodianensis_Alu05Cg10760.2:0.0225897,Dendrocalamus_sinicus_Dendrocalamus_sinicus_Dsi05C_5853396_5856605_Dsi05Cg04850.1_-1_CDS_4147772044_53758:0.0244027)n8:0.0153098,(Dendrocalamus_sinicus_Dendrocalamus_sinicus_Dsi05A_27229676_27233098_Dsi05Ag09260.1_1_CDS_4147764712_19961:0.05753,(Ampelocalamus_luodianensis_Alu06Dg04240.2:0.261625,Ampelocalamus_luodianensis_Alu05Dg06570.2:0.0154709)n10:0.0253804)n9:0.00282005)n7:0.00650379)n6:0.0153666)n2:0.0195504,((Aristida_adscensionis_H_Aadptg000095l000201.1:0.0829888,(Stipagrostis_hirtigluma_H_Shi_ptg000049l_001794.1:0.00907613,Stipagrostis_hirtigluma_H_Shi_ptg000052l_001026.1:0.00827772)n13:0.040491)n12:0.038029,((Eragrostis_curvula_EJB05_36023:0.0588117,(Eleusine_coracana_ELECO.r07.5BG0417000:0.0174065,Eleusine_coracana_ELECO.r07.5AG0369590:0.0101253)n16:0.057432)n15:0.0383251,(Phragmites_australis_Phragmites_australis_PaChr9_28873231_28876405_evm.model.PaChr9.1119_1_CDS_4362484151_16826:0.0625331,(Chasmanthium_laxum_Chala.07G182500:0.0676939,((Sorghum_bicolor_SORBI_3009G174100:0.0313707,Zea_mays_Zm00001eb290670:0.0521768)n20:0.0480587,((Echinocloa_haploclada_eh_chr5.2604:0.0530092,(ASEM_AUS1_H_AUS1CM014272.1003287.1:0.0139459,(ASEM_RSA5_H_RSA5chrom3004362.1:0.000905853,ASEM_RSA5_H_RSA5chrom3001395.1:0.00212899)n24:0.0100649)n23:0.0275342)n22:0.0101989,((Panicum_hallii_Pahal.3G240100:0.011935,(Panicum_virgatum_Pavir.3KG136400:0.0278411,Panicum_virgatum_Pavir.3KG135900:0.0219543)n27:0.00539309)n26:0.0244604,(((Digitaria_radicosa_Dra03G0195500:5e-09,Digitaria_radicosa_Dra03G0195500.2:5e-09)n30:0.0392423,(Digitaria_exilis_H_Dex3A-003129.1:0.0125243,Digitaria_exilis_H_Dex3B-003144.1:0.0148409)n31:0.0259511)n29:0.0203267,(Urochloa_fusta_Urofu.3G239600:0.0366301,(Cenchrus_americanus_H_CamCM007982.2001426.1:0.0785341,Setaria_viridis_SEVIR_3G209200v2:0.0203733)n33:0.0205807)n32:0.00895514)n28:0.00252472)n25:0.0113431)n21:0.0145072)n19:0.029537)n18:0.0141207)n17:0.00799721)n14:0.0100509)n11:0.0542461)n1:0.110128)n0;
```
