## Supplementary Dataset S1 for "Gene turnover and contingency facilitated the repeated evolution of C_4_ photosynthesis in grasses": OG0016059_tree.txt

```
(((Stipagrostis_hirtigluma_H_Shi_ptg000044l_001365.1:0.108134,Aristida_adscensionis_H_Aadptg000062l000071.1:0.155643)n2:0.150947,(Stipagrostis_hirtigluma_H_Shi_ptg000044l_001364.1:0.137443,Aristida_adscensionis_H_Aadptg000062l000542.1:0.157023)n3:0.0545409)n1:0.0204536,((Eragrostis_curvula_EJB05_31833:0.183777,(Eleusine_coracana_ELECO.r07.1AG0007810:0.0391243,Eleusine_coracana_ELECO.r07.1BG0056610:0.0408742)n6:0.193831)n5:0.0978805,(Sorghum_bicolor_SORBI_3003G091550:0.124142,(((((Digitaria_radicosa_Dra07G0246200:0.0497683,(Digitaria_exilis_H_Dex5A-000434.1:0.0241066,Digitaria_exilis_H_Dex5B-000453.1:0.0207238)n13:0.058651)n12:0.0512316,(Urochloa_fusta_Urofu.5G414400:0.106724,(Cenchrus_americanus_H_CamCM007987.2002737.1:0.0859115,Setaria_viridis_SEVIR_5G082700v2:0.0378)n15:0.0269038)n14:0.00894161)n11:0.0150484,(Echinocloa_haploclada_eh_chr2.972:0.11117,ASEM_RSA5_H_RSA5chrom5000949.1:0.092655)n16:0.0260117)n10:0.0162684,(Panicum_hallii_Pahal.5G456100:0.0701751,(Panicum_virgatum_Pavir.4KG336000:0.562249,Panicum_virgatum_Pavir.5KG121900:0.0406056)n18:0.00451174)n17:0.0118489)n9:0.0622457,((Digitaria_radicosa_Dra07G0246300:0.0899646,(Panicum_virgatum_Pavir.2KG362600:0.389419,(Panicum_hallii_Pahal.5G456200:0.0452965,((Panicum_virgatum_Pavir.5KG188000:0.0246881,Panicum_virgatum_Pavir.5KG121800:5e-09)n24:0.0487056,(Panicum_virgatum_Pavir.5NG129900:0.00253297,Panicum_virgatum_Pavir.5NG120000:0.00486401)n25:0.0196465)n23:0.010608)n22:0.0111594)n21:0.00123993)n20:0.0112772,((Dichantelium_oligosantes_H_DolKV778494.1000004.1:0.0683942,((Setaria_viridis_SEVIR_5G082900v2:0.0356171,Cenchrus_americanus_H_CamCM007987.2002733.1:0.0547684)n29:0.0131736,((Digitaria_exilis_H_Dex5A-000431.1:0.0158024,Digitaria_exilis_H_Dex5B-000450.1:0.0139836)n31:0.0880186,Urochloa_fusta_Urofu.5G414600:0.0732962)n30:0.0107562)n28:0.00952691)n27:0.0050173,(ASEM_RSA5_H_RSA5chrom5000948.1:0.0173372,(ASEM_AUS1_H_AUS1CM014272.1003286.1:0.337469,ASEM_AUS1_H_AUS1CM014274.1003251.1:0.0146097)n33:0.0016233)n32:0.0272213)n26:0.00624059)n19:0.00680041)n8:0.000755602)n7:0.0720527)n4:0.0204536)n0;
```
