## Supplementary Dataset S1 for "Gene turnover and contingency facilitated the repeated evolution of C_4_ photosynthesis in grasses": OG0016060_tree.txt

```
((Streptochaeta_angustifolia_strangu_017411:0.105745,Pharus_latifolius_Phala.07G031200:0.12055)n1:0.0180539,((((Hordeum_spontaneum_WB01_001243_0030334:0,Hordeum_vulgareMorex_HORVU.MOREX.r3.1HG0022660:0)n5:0.082102,Brachypodium_distachyon_BRADI_2g35690v3:0.057642)n4:0.0393093,((Dendrocalamus_sinicus_Dendrocalamus_sinicus_Dsi05A_2940450_2943694_Dsi05Ag01830.1_1_CDS_4147762483_16015:0.0532017,Dendrocalamus_sinicus_Dendrocalamus_sinicus_Dsi05A_2906840_2909601_Dsi05Ag01820.1_1_CDS_4147762480_14327:0.0304176)n7:0.0160997,(Olyra_latifolia_scaffold147_1027383_1029783_+:0.0568565,(Ampelocalamus_luodianensis_Alu05Dg16530.2:0.0586866,Ampelocalamus_luodianensis_Alu09Cg20610.2:0.0331802)n9:0.00316373)n8:0.00486599)n6:0.0134664)n3:0.0208146,((Oryza_sativa_LOC_Os05g05830:0.054945,Zizania_latifolia_GWHTBFHI032180:0.0757118)n11:0.0242151,((Sorghum_bicolor_SORBI_3009G045800:0.030118,Zea_mays_Zm00001eb354230:0.0553228)n13:0.0513248,(((Eragrostis_curvula_EJB05_33857:0.064761,(Eleusine_coracana_ELECO.r07.5BG0452870:0.0127935,Eleusine_coracana_ELECO.r07.5AG0404740:0.0119899)n17:0.0555926)n16:0.0205486,((Aristida_adscensionis_H_Aadptg000098l000037.1:0.0660588,Stipagrostis_hirtigluma_H_Shi_ptg000053l_000510.1:0.0604185)n19:0.0120878,(Phragmites_australis_Phragmites_australis_PaChr9_4324859_4327090_evm.model.PaChr9.285_1_CDS_4362485651_10520:0.0390137,Phragmites_australis_Phragmites_australis_PaChr12_3190362_3192610_evm.model.PaChr12.245_1_CDS_4362382294_38357:0.041647)n20:0.00462745)n18:0.00936525)n15:0.00742305,(Chasmanthium_laxum_Chala.07G044900:0.0501834,(Echinocloa_haploclada_eh_chr5.1463:0.0458651,(Dichantelium_oligosantes_H_DolKV782687.1000018.1:0.0374609,((Digitaria_radicosa_Dra03G0099300:0.0304886,(Digitaria_exilis_H_Dex3A-000602.1:0.00941153,Digitaria_exilis_H_Dex3B-000597.1:0.0054703)n26:0.0270267)n25:0.0256841,((Panicum_hallii_Pahal.3G119800:0.0106677,(Panicum_virgatum_Pavir.3KG150600:0.0221068,Panicum_virgatum_Pavir.3KG361500:0.0167614)n29:0.0030514)n28:0.0130601,((Cenchrus_americanus_H_CamCM007982.2003294.1:0.0251407,Setaria_viridis_SEVIR_3G038100v2:0.0135183)n31:0.00975419,(Urochloa_fusta_Urofu.3G119600:0.0301197,(ASEM_AUS1_H_AUS1CM014272.1002274.1:0.00261702,ASEM_RSA5_H_RSA5chrom3002373.1:0.00677608)n33:0.0309615)n32:0.00532177)n30:0.00197422)n27:0.00283904)n24:0.00270313)n23:0.0118654)n22:0.0260519)n21:0.0100132)n14:0.0131187)n12:0.0362333)n10:0.0144569)n2:0.0180539)n0;
```
