## Supplementary Dataset S1 for "Gene turnover and contingency facilitated the repeated evolution of C_4_ photosynthesis in grasses": OG0016061_tree.txt

```
(Streptochaeta_angustifolia_strangu_028950:0.137979,(Digitaria_radicosa_Dra08G0021100:0.846067,(((Zizania_latifolia_GWHTBFHI028209:0.0740078,(Leersia_perrieri_LPERR12G06370:0.155897,Oryza_sativa_LOC_Os12g13940:0.0596104)n5:0.0360669)n4:0.0811025,((Olyra_latifolia_Ola022717:0.0735776,(Ampelocalamus_luodianensis_Alu12Dg04780.2:0.0603153,(Dendrocalamus_sinicus_Dendrocalamus_sinicus_Dsi12A_18782797_18783546_Dsi12Ag05530.1_1_CDS_4147842640_52302:0.0453003,Dendrocalamus_sinicus_Dendrocalamus_sinicus_Dsi12B_9529687_9530538_Dsi12Bg03150.1_1_CDS_4147844689_11785:0.0997824)n9:0.0110869)n8:0.0136144)n7:0.0201196,((Hordeum_spontaneum_WB01_005396_0310328:0.00369039,Hordeum_vulgareMorex_HORVU.MOREX.r3.7HG0720970:5e-09)n11:0.12025,Brachypodium_distachyon_BRADI_4g39500v3:0.171927)n10:0.0392838)n6:0.0311205)n3:0.0326027,((Phragmites_australis_Phragmites_australis_PaChr22_12457618_12458074_evm.model.PaChr22.652_1_CDS_4362432173_32199:0.116713,Phragmites_australis_Phragmites_australis_PaChr23_5615772_5616548_evm.model.PaChr23.337_1_CDS_4362434497_32625:0.0637414)n13:0.0460052,(((Eleusine_coracana_ELECO.r07.5BG0433880:0.0668832,Eleusine_coracana_ELECO.r07.5AG0386650:0.0489377)n16:0.139167,(Stipagrostis_hirtigluma_H_Shi_ptg000025l_001587.1:0.0602247,(Aristida_adscensionis_H_Aadptg000037l000657.1:0.126097,Aristida_adscensionis_H_Aadptg000008l000739.1:0.0401683)n18:0.0731358)n17:0.0244208)n15:0.0284128,(Chasmanthium_laxum_Chala.12G073900:0.0750005,(((Echinocloa_haploclada_eh_chr5.948:0.0769095,(Urochloa_fusta_Urofu.3G067000:0.0661657,(Cenchrus_americanus_H_CamCM007982.2003014.1:0.0664433,Setaria_viridis_SEVIR_3G089000v2:0.0198385)n24:0.0244092)n23:0.019355)n22:0.0203729,(Panicum_hallii_Pahal.3G067200:0.0154969,((Panicum_virgatum_Pavir.J746600:0.033225,Panicum_virgatum_Pavir.3KG074600:0.270994)n27:0.010001,Panicum_virgatum_Pavir.3NG053200:0.0263127)n26:0.00292363)n25:0.00433897)n21:0.0115625,((Digitaria_exilis_H_Dex3A-000335.1:0.0206608,Digitaria_exilis_H_Dex3B-000345.1:0.0321063)n29:0.0907701,((ASEM_AUS1_H_AUS1CM014272.1002901.1:0.0116492,(ASEM_RSA5_H_RSA5chrom3003388.1:5e-09,ASEM_RSA5_H_RSA5chrom4002185.1:0.0142712)n32:0.0149386)n31:0.0334768,(Sorghum_bicolor_SORBI_3008G087100:0.111737,Dichantelium_oligosantes_H_DolKV771101.1000004.1:0.0772061)n33:0.0297308)n30:0.0127013)n28:0.0111142)n20:0.0308732)n19:0.0279203)n14:0.0208807)n12:0.0711221)n2:0.0688314)n1:0.137979)n0;
```
