## Supplementary Dataset S1 for "Gene turnover and contingency facilitated the repeated evolution of C_4_ photosynthesis in grasses": OG0016062_tree.txt

```
((Juncus_effusus_H_Juncus_Jeff_scaffold_17_000354.1:0.228444,Carex_scoparia_H_Carex_Csco_scaffold_10_000394.1:0.147106)n1:0.112263,(Streptochaeta_angustifolia_strangu_038869:0.0646012,(Pharus_latifolius_Phala.10G094000:0.0763105,(((Ampelocalamus_luodianensis_Alu12Cg07280.2:0.0243906,(Olyra_latifolia_Ola021399:0.0608407,Dendrocalamus_sinicus_Dendrocalamus_sinicus_Dsi12B_6213237_6214748_Dsi12Bg02680.1_1_CDS_4147844548_46115:0.0298816)n7:0.00575906)n6:0.00768553,((Zizania_latifolia_GWHTBFHI028260:0.0729021,(Leersia_perrieri_LPERR12G05470:0.0705353,Oryza_sativa_LOC_Os12g12170:0.0524254)n10:0.0185893)n9:0.0350608,(Brachypodium_distachyon_BRADI_4g40100v3:0.0978279,Hordeum_spontaneum_WB01_001617_0442343:0.073576)n11:0.0439409)n8:0.0146665)n5:0.0409893,((Aristida_adscensionis_H_Aadptg000008l000718.1:0.129925,Stipagrostis_hirtigluma_H_Shi_ptg000025l_001548.1:0.043425)n13:0.0390217,((Eragrostis_curvula_EJB05_02841:0.0494476,(Eleusine_coracana_ELECO.r07.5BG0432530:0.0212862,Eleusine_coracana_ELECO.r07.5AG0385480:0.00442338)n16:0.0865727)n15:0.0446429,((Chasmanthium_laxum_Chala.12G063000:0.0251157,(Phragmites_australis_Phragmites_australis_PaChr22_10620841_10622310_evm.model.PaChr22.599_1_CDS_4362432053_24218:0.0450208,Phragmites_australis_Phragmites_australis_PaChr23_7288704_7290120_evm.model.PaChr23.389_1_CDS_4362434611_38108:0.0580856)n19:0.00645396)n18:0.0104639,((Sorghum_bicolor_SORBI_3008G077500:0.0191317,Zea_mays_Zm00001eb411250:0.0464657)n21:0.0294574,((Echinocloa_haploclada_eh_chr5.879:0.0362278,(Urochloa_fusta_Urofu.3G060000:0.0265824,(Cenchrus_americanus_H_CamCM007982.2002961.1:0.0127194,Setaria_viridis_SEVIR_3G096200v2:0.0116606)n25:0.00696268)n24:0.00939473)n23:0.00490053,((Dichantelium_oligosantes_H_DolKV774602.1000006.1:0.0304971,(ASEM_AUS1_H_AUS1CM014272.1002845.1:0.0163387,ASEM_RSA5_H_RSA5chrom3003335.1:0.00573473)n28:0.0220614)n27:0.00463483,((Digitaria_radicosa_Dra03G0049700:0.0411274,(Digitaria_exilis_H_Dex3A-000292.1:0.0310309,Digitaria_exilis_H_Dex3B-000300.1:0.0120099)n31:0.0130882)n30:0.0231411,(Panicum_hallii_Pahal.3G060200:0.0245761,(Panicum_virgatum_Pavir.3NG062500:0.0188607,Panicum_virgatum_Pavir.3KG064900:0.017339)n33:0.00192655)n32:0.00239212)n29:0.00517011)n26:0.00366612)n22:0.00665117)n20:0.0347628)n17:0.0120335)n14:0.0412255)n12:0.0216007)n4:0.0407431)n3:0.043185)n2:0.112263)n0;
```
