## Supplementary Dataset S1 for "Gene turnover and contingency facilitated the repeated evolution of C_4_ photosynthesis in grasses": OG0016063_tree.txt

```
((Pharus_latifolius_Phala.10G108000:0.135852,Streptochaeta_angustifolia_strangu_007347:0.116101)n1:0.018906,(((Zizania_latifolia_GWHTBFHI009438:0.0656844,(Leersia_perrieri_LPERR12G04810:0.04902,Oryza_sativa_LOC_Os12g08830:0.036032)n5:0.0313966)n4:0.0653122,((Hordeum_spontaneum_WB01_001004_0046598:0.106467,Brachypodium_distachyon_BRADI_4g40710v3:0.0911042)n7:0.0484534,((Chasmanthium_laxum_Chala.12G055300:0.0592836,((Zea_mays_Zm00001eb138680:0.107578,Sorghum_bicolor_SORBI_3008G065000:0.0368406)n11:0.0432301,(((ASEM_AUS1_H_AUS1CM014272.1002385.1:0.0167187,ASEM_RSA5_H_RSA5chrom3002476.1:0.0230864)n14:0.034921,(Panicum_hallii_Pahal.3G053400:0.0289181,(Panicum_virgatum_Pavir.3KG058700:0.0169115,Panicum_virgatum_Pavir.3NG070200:0.0260268)n16:0.0150982)n15:0.0260043)n13:0.0116799,(Echinocloa_haploclada_eh_chr5.804:0.0488754,((Urochloa_fusta_Urofu.3G052900:0.0429316,(Cenchrus_americanus_H_CamCM007982.2002267.1:0.0519915,Setaria_viridis_SEVIR_7G289300v2:0.0218018)n20:0.0203364)n19:0.00953709,(Digitaria_radicosa_Dra03G0043700:0.0257275,(Digitaria_exilis_H_Dex3A-004045.1:0.0124199,Digitaria_exilis_H_Dex3B-004053.1:0.00901734)n22:0.0289908)n21:0.0332607)n18:0.00563892)n17:0.00679868)n12:0.01683)n10:0.0524187)n9:0.0256938,((Stipagrostis_hirtigluma_H_Shi_ptg000025l_000910.1:0.0856587,Aristida_adscensionis_H_Aadptg000008l000330.1:0.0757152)n24:0.0140143,(((Eragrostis_curvula_EJB05_02688:0,Eragrostis_curvula_EJB05_02691:0)n27:0.0529297,(Eleusine_coracana_ELECO.r07.5BG0431060:0.0153063,Eleusine_coracana_ELECO.r07.5AG0384170:0.0103862)n28:0.0713402)n26:0.0296076,(Phragmites_australis_Phragmites_australis_PaChr23_4617815_4619219_evm.model.PaChr23.301_1_CDS_4362434419_42323:0.0300038,Phragmites_australis_Phragmites_australis_PaChr22_9667341_9668765_evm.model.PaChr22.556_1_CDS_4362431959_27160:0.0520122)n29:0.00577913)n25:0.0135212)n23:0.0135301)n8:0.0295205)n6:0.0163813)n3:0.00980444,(Olyra_latifolia_Ola015410:0.0618727,((Dendrocalamus_sinicus_Dendrocalamus_sinicus_Dsi12B_4317418_4321041_Dsi12Bg02160.1_-1_CDS_4147844392_15160:0.0419325,Dendrocalamus_sinicus_Dendrocalamus_sinicus_Dsi11C_4266458_4268170_Dsi11Cg02630.1_-1_CDS_4147838485_44406:0.0387739)n32:0.00430822,(Ampelocalamus_luodianensis_Alu12Dg03910.1:0.0505147,Ampelocalamus_luodianensis_Alu12Cg07850.2:0.0275743)n33:0.00306381)n31:0.0106527)n30:0.00378278)n2:0.018906)n0;
```
