## Supplementary Dataset S1 for "Gene turnover and contingency facilitated the repeated evolution of C_4_ photosynthesis in grasses": OG0016064_tree.txt

```
((Ananas_comosus_H_Ananas_contig7_000739.1:0.0205495,Tillandsia_fasciculata_H_Tillandsia_CM054935.1_000741.1:0.0300255)n1:0.152891,(Olyra_latifolia_Ola037053:0.170203,((Oryza_sativa_LOC_Os02g51160:0.0589763,Zizania_latifolia_GWHTBFHI026160:0.0506625)n4:0.0509117,((Streptochaeta_angustifolia_strangu_006755:0.0893364,(Pharus_latifolius_Phala.02G285300:5e-09,Pharus_latifolius_Phala.02G285300.2:5e-09)n7:0.0633923)n6:0.0277922,(((Brachypodium_distachyon_BRADI_3g59337v3:0.0553982,(Hordeum_spontaneum_WB01_000447_1042648:0.0608942,Hordeum_vulgareMorex_HORVU.MOREX.r3.6HG0615170:0.0103933)n11:0.120046)n10:0.0346211,(Ampelocalamus_luodianensis_Alu02Dg04770.1:0.033846,Dendrocalamus_sinicus_Dendrocalamus_sinicus_Dsi02A_44814776_44818944_Dsi02Ag18950.1_1_CDS_4147713523_29920:0.0420457)n12:0.011472)n9:0.0132073,((Stipagrostis_hirtigluma_H_Shi_ptg000038l_001894.1:0.0704243,Aristida_adscensionis_H_Aadptg000001l000288.1:0.0751033)n14:0.0178194,(Eragrostis_curvula_EJB05_20027:0.112827,(Chasmanthium_laxum_Chala.05G272900:0.0489099,(((Echinocloa_haploclada_eh_chr7.3348:0.031341,(ASEM_AUS1_H_AUS1CM014272.1002396.1:0.00534991,ASEM_RSA5_H_RSA5chrom1001886.1:0.00646619)n20:0.0251399)n19:0.00459238,((Dichantelium_oligosantes_H_DolKV780353.1000003.1:0.0206507,(Urochloa_fusta_Urofu.1G360100:0.0393757,(Setaria_viridis_SEVIR_1G325500v2:0.0089841,(Cenchrus_americanus_H_CamCM007984.2004708.1:0.0170248,Cenchrus_americanus_H_CamCM007984.2004707.1:0.0239455)n25:0.00266061)n24:0.000201877)n23:0.00746757)n22:0.00244747,((Digitaria_exilis_H_Dex1B-001460.1:0.02628,(Digitaria_exilis_H_Dex1A-002001.1:5e-09,Digitaria_exilis_H_DexUA-003185.1:5e-09)n28:0.0193455)n27:0.0467055,(Panicum_hallii_Pahal.1G380100:0.0151788,(Panicum_virgatum_Pavir.1NG540000:0.0150192,Panicum_virgatum_Pavir.1KG510000:0.0200108)n30:0.00367394)n29:0.0297352)n26:0.00596331)n21:0.00255908)n18:0.0133001,(Phragmites_australis_Phragmites_australis_PaChr6_39019623_39023366_evm.model.PaChr6.2020_1_CDS_4362468590_13834:0.0351654,((Sorghum_bicolor_SORBI_3004G237500:0.0202981,Zea_mays_Zm00001eb254580:0.0392049)n33:0.0191503,Phragmites_australis_Phragmites_australis_PaChr2_27546978_27549948_evm.model.PaChr2.1321_1_CDS_4362417441_38046:0.738252)n32:0.0199893)n31:0.00222103)n17:0.0216834)n16:0.00735089)n15:0.00590024)n13:0.0476908)n8:0.00891666)n5:0.0120541)n3:0.0370212)n2:0.152891)n0;
```
