## Supplementary Dataset S1 for "Gene turnover and contingency facilitated the repeated evolution of C_4_ photosynthesis in grasses": OG0016065_tree.txt

```
((Pharus_latifolius_Phala.10G107700:0.217186,Streptochaeta_angustifolia_strangu_007344:0.186681)n1:0.0479192,(((Ampelocalamus_luodianensis_Alu12Cg07880.2:0.0274712,(Dendrocalamus_sinicus_Dendrocalamus_sinicus_Dsi12A_22473342_22473998_Dsi12Ag06390.1_-1_CDS_4147842898_26971:0.0649913,Dendrocalamus_sinicus_Dendrocalamus_sinicus_Dsi11C_4176340_4176984_Dsi11Cg02600.1_1_CDS_4147838476_39339:0.0241456)n5:0.00268284)n4:0.0262743,Olyra_latifolia_Ola015413:0.0768764)n3:0.0614344,((Hordeum_spontaneum_WB01_008255_0440684:0.0116093,Hordeum_vulgareMorex_HORVU.MOREX.r3.3HG0234190:0.00932401)n7:0.138744,((Zizania_latifolia_GWHTBFHI009435:0.154609,(Oryza_sativa_LOC_Os12g08790:0.116974,(Leersia_perrieri_LPERR12G04770:0.18685,Brachypodium_distachyon_BRADI_4g40760v3:0.210316)n11:0.0677402)n10:0.0482935)n9:0.0728738,(Stipagrostis_hirtigluma_H_Shi_ptg000025l_001505.1:0.0934687,(Aristida_adscensionis_H_Aadptg000008l001023.1:0.129534,((Chasmanthium_laxum_Chala.12G054800:0.127592,Phragmites_australis_Phragmites_australis_PaChr23_4571552_4572300_evm.model.PaChr23.297_1_CDS_4362434407_37265:0.0663387)n15:0.018256,(Urochloa_fusta_Urofu.3G052400:0.114685,(((Digitaria_radicosa_Dra03G0043300:0.110107,(Digitaria_exilis_H_Dex3A-000261.1:0.0252885,Digitaria_exilis_H_Dex3B-000266.1:0.0324183)n20:0.076574)n19:0.0496071,(((Echinocloa_haploclada_eh_chr5.794:0.133192,Sorghum_bicolor_SORBI_3008G064500:0.105575)n23:0.0257819,Panicum_virgatum_Pavir.7NG149000:0.629023)n22:0.0232211,(Panicum_hallii_Pahal.3G052900:0.038092,(Panicum_virgatum_Pavir.3KG057800:0.0796962,Panicum_virgatum_Pavir.4KG157300:0.0535064)n25:0.0211903)n24:0.0423982)n21:0.00471091)n18:0.0109114,(((Setaria_viridis_SEVIR_7G290000v2:0.0404768,Cenchrus_americanus_H_CamCM007982.2003097.1:0.0103692)n28:0.019476,(ASEM_AUS1_H_AUS1CM014272.1002793.1:0.0118695,ASEM_RSA5_H_RSA5chrom3003299.1:0.00580551)n29:0.0576698)n27:0.0212673,(((Eleusine_coracana_ELECO.r07.5BG0431010:0.031902,Eleusine_coracana_ELECO.r07.5AG0384140:0.0106333)n32:0.103327,(Eragrostis_curvula_EJB05_02687:0.0169513,Eragrostis_curvula_EJB05_02482:0.0398618)n33:0.124976)n31:0.0658416,Dichantelium_oligosantes_H_DolKV776529.1000009.1:0.0528548)n30:0.0220022)n26:0.0224355)n17:0.0163679)n16:0.0165085)n14:0.0307588)n13:0.0393912)n12:0.0923307)n8:0.034414)n6:0.0399437)n2:0.0479192)n0;
```
