## Supplementary Dataset S1 for "Gene turnover and contingency facilitated the repeated evolution of C_4_ photosynthesis in grasses": OG0016066_tree.txt

```
((Streptochaeta_angustifolia_strangu_007336:0.166548,Pharus_latifolius_Phala.10G106000:0.115685)n1:0.0296347,((((Leersia_perrieri_LPERR12G04700:0.0816381,Oryza_sativa_LOC_Os12g08720:0.080686)n5:0.0505598,(Zizania_latifolia_GWHTBFHI009430:0.113641,Zizania_latifolia_GWHTBFHI028318:0.0701542)n6:0.0406255)n4:0.0654205,(Brachypodium_distachyon_BRADI_4g40810v3:0.161138,(Olyra_latifolia_Ola015424:0.0845139,(Ampelocalamus_luodianensis_Alu12Cg07940.2:0.0346989,(Dendrocalamus_sinicus_Dendrocalamus_sinicus_Dsi12B_4076063_4080736_Dsi12Bg02060.1_1_CDS_4147844362_55122:0.0506179,Dendrocalamus_sinicus_Dendrocalamus_sinicus_Dsi12A_22612662_22616638_Dsi12Ag06460.1_-1_CDS_4147842919_38791:0.0433347)n10:0.00734372)n9:0.00511142)n8:0.0245346)n7:0.00945726)n3:0.0134461,(((Eragrostis_curvula_EJB05_02678:0.00380327,Eragrostis_curvula_EJB05_02498:0.000777782)n13:0.0752058,(Eleusine_coracana_ELECO.r07.5BG0430940:0.0205142,Eleusine_coracana_ELECO.r07.5AG0384070:0.0281502)n14:0.0539978)n12:0.0420527,((Phragmites_australis_Phragmites_australis_PaChr23_4458390_4462293_evm.model.PaChr23.289_1_CDS_4362434389_29684:0.0692587,(Aristida_adscensionis_H_Aadptg000008l001019.1:0.0612641,Stipagrostis_hirtigluma_H_Shi_ptg000025l_001501.1:0.0598012)n17:0.0223215)n16:0.0147198,(Chasmanthium_laxum_Chala.12G054200:0.0694372,((Zea_mays_Zm00001eb138550:0.132963,Sorghum_bicolor_SORBI_3008G062900:0.0515515)n20:0.0864219,((Panicum_hallii_Pahal.3G051700:0.0185095,(Panicum_virgatum_Pavir.3NG070900:0.0348079,Panicum_virgatum_Pavir.3KG056600:0.0214874)n23:0.00626464)n22:0.0213498,((Setaria_viridis_SEVIR_7G290800v2:0.0142473,(Cenchrus_americanus_H_CamCM007987.2004327.1:0.0854741,Cenchrus_americanus_H_CamCM007982.2002921.1:0.014863)n26:0.0337083)n25:0.0152189,(((ASEM_AUS1_H_AUS1CM014272.1002786.1:0.00914287,ASEM_RSA5_H_RSA5chrom3003292.1:0.00629115)n29:0.0470253,(Urochloa_fusta_Urofu.3G051600:0.0321189,(Digitaria_radicosa_Dra03G0042300:0.0299918,(Digitaria_exilis_H_Dex3A-000250.1:0.00865884,Digitaria_exilis_H_Dex3B-000257.1:0.0134754)n32:0.0228453)n31:0.0285083)n30:0.00361944)n28:0.00352587,(Echinocloa_haploclada_eh_chr5.785:0.0469287,Dichantelium_oligosantes_H_DolKV783924.1000001.1:0.0540095)n33:0.00211182)n27:0.00255351)n24:0.00593833)n21:0.0240198)n19:0.0303106)n18:0.0241135)n15:0.00365506)n11:0.0320465)n2:0.0296347)n0;
```
