## Supplementary Dataset S1 for "Gene turnover and contingency facilitated the repeated evolution of C_4_ photosynthesis in grasses": OG0016067_tree.txt

```
(((Dendrocalamus_sinicus_Dendrocalamus_sinicus_DsiCtg00217a_64071_66306_DsiCtg00217ag00030.1_-1_CDS_4147849036_14050:0.0344449,(((Digitaria_radicosa_Dra08G0121800:0.105733,Urochloa_fusta_Urofu.3G428900:0.031628)n5:0.0101391,(ASEM_RSA5_H_RSA5chrom5005388.1:0.0119835,((ASEM_AUS1_H_AUS1CM014274.1001458.1:0.00990765,ASEM_AUS1_H_AUS1QPGU01000064.1000001.1:0.00825136)n8:0.0625566,(ASEM_AUS1_H_AUS1CM014274.1001457.1:5e-09,ASEM_AUS1_H_AUS1CM014274.1003892.1:0.00240832)n9:0.0252222)n7:0.00280247)n6:0.017158)n4:0.00904621,(ASEM_RSA5_H_RSA5scaff209000003.1:0.0249073,(ASEM_AUS1_H_AUS1CM014273.1000055.1:0.00770067,ASEM_AUS1_H_AUS1CM014273.1003293.1:0.0123236)n11:0.0111213)n10:0.0405209)n3:0.00450232)n2:0.00981236,(Hordeum_vulgareMorex_HORVU.MOREX.r3.3HG0330810:0.109936,((((Hordeum_vulgareMorex_HORVU.MOREX.r3.3HG0330750:0,Hordeum_vulgareMorex_HORVU.MOREX.r3.3HG0330730:0,Hordeum_vulgareMorex_HORVU.MOREX.r3.3HG0330770:0)n16:0.00414443,(Hordeum_spontaneum_WB01_009693_0262159:0,Hordeum_vulgareMorex_HORVU.MOREX.r3.3HG0330710:0,Hordeum_vulgareMorex_HORVU.MOREX.r3.3HG0330690:0)n17:5e-09)n15:5e-09,((Hordeum_vulgareMorex_HORVU.MOREX.r3.3HG0330650:0.00103445,(Hordeum_vulgareMorex_HORVU.MOREX.r3.3HG0330670:0,Hordeum_vulgareMorex_HORVU.MOREX.r3.3HG0330630:0,Hordeum_vulgareMorex_HORVU.MOREX.r3.3HG0330610:0)n20:5e-09)n19:0.00103321,(Hordeum_spontaneum_WB01_009748_0128139:0,Hordeum_spontaneum_WB01_009748_0117218:0)n21:0.060238)n18:0.00669311)n14:0.0141489,((Hordeum_spontaneum_WB01_006356_0136830:0.00203127,Hordeum_spontaneum_WB01_006356_0085687:0.0101484)n23:0.00233792,(((Hordeum_vulgareMorex_HORVU.MOREX.r3.1HG0000450:0,Hordeum_vulgareMorex_HORVU.MOREX.r3.1HG0000410:0)n26:5e-09,Hordeum_vulgareMorex_HORVU.MOREX.r3.1HG0000410.2:5e-09)n25:0.0243219,Hordeum_vulgareMorex_HORVU.MOREX.r3.1HG0000470:0.00244581)n24:0.000271757)n22:0.0164721)n13:0.00627941)n12:0.0276975)n1:0.00224537,((Echinocloa_haploclada_eh_chr7.1153:0.119498,(Eleusine_coracana_ELECO.r07.9AG0671700:0.0116148,Eleusine_coracana_ELECO.r07.9BG0695210:0.010478)n29:0.0765187)n28:0.0204015,(Stipagrostis_hirtigluma_H_Shi_ptg000013l_000310.1:0.0840005,Sorghum_bicolor_SORBI_3002G024800:0.0701058)n30:0.0124469)n27:0.00224537)n0;
```
