## Supplementary Dataset S1 for "Gene turnover and contingency facilitated the repeated evolution of C_4_ photosynthesis in grasses": OG0016068_tree.txt

```
(((Zizania_latifolia_GWHTBFHI033847:0.126165,(Leersia_perrieri_LPERR06G21570:0.26086,Oryza_sativa_LOC_Os06g48050:0.146563)n3:0.0452055)n2:0.112342,((Brachypodium_distachyon_BRADI_1g33770v3:0.248799,(Hordeum_spontaneum_WB01_005184_0476526:0.00625324,Hordeum_vulgareMorex_HORVU.MOREX.r3.7HG0728920:0.00276704)n6:0.186899)n5:0.122525,(Olyra_latifolia_Ola013346:0.129391,((Ampelocalamus_luodianensis_Alu06Cg10490.2:0.059417,Dendrocalamus_sinicus_Dendrocalamus_sinicus_Dsi06C_38249092_38250639_Dsi06Cg17790.1_1_CDS_4147788538_14413:0.0338247)n9:0.0291558,(Ampelocalamus_luodianensis_Alu06Dg16980.2:0.0474748,Dendrocalamus_sinicus_Dendrocalamus_sinicus_Dsi06B_1959633_1961293_Dsi06Bg01680.1_-1_CDS_4147779331_5380:0.0658008)n10:0.0113806)n8:0.0196261)n7:0.0237922)n4:0.0259151)n1:0.0385965,(Chasmanthium_laxum_Chala.02G240000:0.112131,((Phragmites_australis_Phragmites_australis_PaChr13_31254967_31256835_evm.model.PaChr13.1460_1_CDS_4362386671_10188:0.0829112,Phragmites_australis_Phragmites_australis_PaChr8_34678214_34679854_evm.model.PaChr8.1529_1_CDS_4362479948_33194:0.0909818)n13:0.00866807,((Eleusine_coracana_ELECO.r07.6AG0549620:0.181568,Eragrostis_curvula_EJB05_41144:0.133573)n15:0.0514144,((Aristida_adscensionis_H_Aadptg000037l000325.1:0.200115,Stipagrostis_hirtigluma_H_Shi_ptg000059l_000535.1:0.122204)n17:0.0665295,((Sorghum_bicolor_SORBI_3010G246132:0.0696947,Zea_mays_Zm00001eb226400:0.149538)n19:0.100118,((Panicum_hallii_Pahal.4G029900:0.043161,(Panicum_virgatum_Pavir.4KG383000:0.046462,Panicum_virgatum_Pavir.4NG279000:0.0177117)n22:0.0163237)n21:0.0663405,((ASEM_AUS1_H_AUS1CM014273.1003295.1:0.196697,Digitaria_exilis_H_Dex4B-001487.1:0.168781)n24:0.727442,((Digitaria_radicosa_Dra04G0208000:0.070113,(Digitaria_exilis_H_Dex4A-001259.1:0.0259892,Digitaria_exilis_H_Dex4B-001203.1:0.0317669)n27:0.0602943)n26:0.0463397,((Dichantelium_oligosantes_H_DolKV775457.1000007.1:0.0744657,(ASEM_RSA5_H_RSA5chrom6000278.1:0.0254311,(ASEM_AUS1_H_AUS1CM014273.1000059.1:0.0460703,ASEM_AUS1_H_AUS1CM014273.1000077.1:0.0011774)n31:0.0247282)n30:0.0562285)n29:0.0156266,(Echinocloa_haploclada_eh_chr6.297:0.100985,(Setaria_viridis_SEVIR_4G259600v2:0.0687378,Urochloa_fusta_Urofu.4G022700:0.104385)n33:0.00725301)n32:0.0132971)n28:0.0157296)n25:0.0113062)n23:0.00125624)n20:0.0507319)n18:0.0316021)n16:0.0218038)n14:0.0100893)n12:0.0224895)n11:0.0385965)n0;
```
