## Supplementary Dataset S1 for "Gene turnover and contingency facilitated the repeated evolution of C_4_ photosynthesis in grasses": OG0016069_tree.txt

```
((Pharus_latifolius_Phala.04G213800:0.175474,Streptochaeta_angustifolia_strangu_036308:0.169149)n1:0.0226807,(((Brachypodium_distachyon_BRADI_1g33790v3:0.12389,(Hordeum_spontaneum_WB01_002519_0136333:0.00149838,Hordeum_vulgareMorex_HORVU.MOREX.r3.7HG0728910:0.00303919)n5:0.12284)n4:0.0397363,((Olyra_latifolia_Ola013348:0.138883,(Dendrocalamus_sinicus_Dendrocalamus_sinicus_Dsi06B_1929875_1931545_Dsi06Bg01660.1_1_CDS_4147779325_2002:0.145124,((Ampelocalamus_luodianensis_Alu06Cg10510.1:0.0334282,Dendrocalamus_sinicus_Dendrocalamus_sinicus_Dsi06C_38262955_38264139_Dsi06Cg17800.1_-1_CDS_4147788541_16101:0.0247462)n10:0.00992178,(Ampelocalamus_luodianensis_Alu06Dg17000.1:0.0791242,Dendrocalamus_sinicus_Dendrocalamus_sinicus_Dsi06A_38334215_38335399_Dsi06Ag13140.1_1_CDS_4147778383_40267:0.0424452)n11:0.00471613)n9:0.00570418)n8:0.0144486)n7:0.0299367,((Zizania_latifolia_GWHTBFHI007771:0.0913673,Zizania_latifolia_GWHTBFHI033845:0.0586835)n13:0.0372026,(Oryza_sativa_LOC_Os06g48065:0.0427676,Leersia_perrieri_LPERR06G21590:0.203683)n14:0.0410121)n12:0.0403486)n6:0.0219663)n3:0.0217551,(((Eragrostis_curvula_EJB05_41132:0.0839945,(Eleusine_coracana_ELECO.r07.6BG0503020:0.0352479,Eleusine_coracana_ELECO.r07.6AG0549600:0.045966)n18:0.131069)n17:0.0334631,((Panicum_virgatum_Pavir.4NG278300:0.721994,Panicum_virgatum_Pavir.4KG382400:0.485298)n20:0.053922,((Chasmanthium_laxum_Chala.02G240300:0.039708,Phragmites_australis_Phragmites_australis_PaChr13_31270707_31271870_evm.model.PaChr13.1462_1_CDS_4362386675_11877:0.0650938)n22:0.0288969,((Stipagrostis_hirtigluma_H_Shi_ptg000059l_000874.1:0.0794309,Aristida_adscensionis_H_Aadptg000037l000499.1:0.0862329)n24:0.027601,((ASEM_AUS1_H_AUS1CM014274.1002931.1:0.177608,ASEM_AUS1_H_AUS1CM014273.1000082.1:0.00832568)n26:0.0928804,((Panicum_hallii_Pahal.4G029400:0.0226445,Panicum_virgatum_Pavir.4NG278400:0.0477222)n28:0.0362998,((Sorghum_bicolor_SORBI_3010G246300:0.0696256,Zea_mays_Zm00001eb226440:0.0601745)n30:0.0542129,(Setaria_viridis_SEVIR_4G259101v2:0.0500159,(Urochloa_fusta_Urofu.4G022000:0.127351,(Digitaria_exilis_H_Dex4B-001206.1:0.149825,Digitaria_radicosa_Dra04G0208200:0.0604244)n33:0.0478695)n32:0.0169834)n31:0.0228413)n29:0.0136243)n27:0.0265093)n25:0.0408843)n23:0.0231517)n21:0.0171211)n19:0.00190234)n16:0.025056,Echinocloa_haploclada_eh_chr5.721:0.560384)n15:0.040653)n2:0.0226807)n0;
```
