## Supplementary Dataset S1 for "Gene turnover and contingency facilitated the repeated evolution of C_4_ photosynthesis in grasses": OG0016070_tree.txt

```
((Streptochaeta_angustifolia_strangu_027991:0.152446,Pharus_latifolius_Phala.04G248100:0.0771844)n1:0.0617817,(((Dendrocalamus_sinicus_Dendrocalamus_sinicus_Dsi06B_962401_965948_Dsi06Bg00770.1_1_CDS_4147779058_22259:0.0310072,Dendrocalamus_sinicus_Dendrocalamus_sinicus_Dsi09B_23724505_23727339_Dsi09Bg09350.1_1_CDS_4147817686_48278:0.0228388)n4:0.00853833,((Olyra_latifolia_Ola036389:0.00162359,Olyra_latifolia_Ola036390:0.00155461)n6:0.118866,(Ampelocalamus_luodianensis_Alu06Dg19030.4:0.016578,Ampelocalamus_luodianensis_AluCtg01331g00030.1:0.0268409)n7:0.00392531)n5:0.0049263)n3:0.017538,((Zizania_latifolia_GWHTBFHI033666:0.0688638,(Leersia_perrieri_LPERR06G23810:0.0683556,Oryza_sativa_LOC_Os06g51480:0.0301615)n10:0.0415609)n9:0.0332895,((Brachypodium_distachyon_BRADI_1g29240v3:0.0923787,(Hordeum_spontaneum_WB01_009297_0035458:0.0406929,Hordeum_vulgareMorex_HORVU.MOREX.r3.7HG0734860:0.00758744)n13:0.15656)n12:0.0622357,((Aristida_adscensionis_H_Aadptg000037l000650.1:0.108812,Stipagrostis_hirtigluma_H_Shi_ptg000059l_000687.1:0.0856473)n15:0.0533695,((Phragmites_australis_Phragmites_australis_PaChr8_36641651_36644085_evm.model.PaChr8.1716_1_CDS_4362480364_38258:0.0806518,(Eragrostis_curvula_EJB05_40853:0.0639358,(Eleusine_coracana_ELECO.r07.6BG0505420:0.0183994,Eleusine_coracana_ELECO.r07.6AG0551830:0.0176798)n19:0.0645107)n18:0.0204262)n17:0.0151338,(Chasmanthium_laxum_Chala.02G266000:0.0323329,((Zea_mays_Zm00001eb013700:0.0533251,(Sorghum_bicolor_SORBI_3003G151800:0.156813,Sorghum_bicolor_SORBI_3010G280100:0.0331959)n23:0.0196261)n22:0.0589867,((Echinocloa_haploclada_eh_chr6.8:0.0443751,(Dichantelium_oligosantes_H_DolKV776679.1000001.1:0.0299253,ASEM_AUS1_H_AUS1CM014273.1000152.1:0.0399533)n26:0.00518727)n25:0.00447083,((Panicum_hallii_Pahal.4G001200:0.0224357,Panicum_virgatum_Pavir.J127300:0.0250627)n28:0.0279508,(((Digitaria_exilis_H_Dex4A-001391.1:0.00166124,Digitaria_exilis_H_Dex4B-001338.1:5e-09)n31:0.0198349,(Digitaria_radicosa_Dra04G0233700.2:0.0465269,Digitaria_radicosa_Dra04G0233700:0.00206291)n32:0.0129809)n30:0.06571,(Cenchrus_americanus_H_CamCM007986.2000680.1:0.0328761,Setaria_viridis_SEVIR_4G304700v2:0.0142854)n33:0.020501)n29:0.00759713)n27:0.00757339)n24:0.0197798)n21:0.0267741)n20:0.0411516)n16:0.0125735)n14:0.076245)n11:0.0272036)n8:0.0312862)n2:0.0617817)n0;
```
