## Supplementary Dataset S1 for "Gene turnover and contingency facilitated the repeated evolution of C_4_ photosynthesis in grasses": OG0016071_tree.txt

```
(((Stipagrostis_hirtigluma_H_Shi_ptg000059l_000859.1:0.0629915,((Olyra_latifolia_Ola013367:0.100402,(Streptochaeta_angustifolia_strangu_038989:0.62292,Pharus_latifolius_Phala.04G219800:0.119735)n5:0.0829634)n4:0.00514194,((Eleusine_coracana_ELECO.r07.6AG0549380:0.0639098,Eragrostis_curvula_EJB05_41100:0.0443853)n7:0.0351785,((Streptochaeta_angustifolia_strangu_027584:0.291652,Chasmanthium_laxum_Chala.02G244100:0.0243936)n9:0.00712774,(Phragmites_australis_Phragmites_australis_PaChr13_31501670_31502014_evm.model.PaChr13.1483_1_CDS_4362386721_31205:0.282514,Phragmites_australis_Phragmites_australis_PaChr8_34974480_34975890_evm.model.PaChr8.1551_1_CDS_4362479998_11764:0.0440519)n10:0.0191062)n8:0.00595119)n6:0.0308663)n3:0.00342959)n2:0.0262079,(Dendrocalamus_sinicus_Dendrocalamus_sinicus_Dsi06B_1721200_1722088_Dsi06Bg01460.1_1_CDS_4147779265_25073:0.0332763,(Ampelocalamus_luodianensis_Alu06Cg10710.2:0.0286617,Ampelocalamus_luodianensis_Alu06Dg17250.1:0.028027)n12:0.00730541)n11:0.0242724)n1:0.00829934,(((Leersia_perrieri_LPERR06G21840:0.0363349,(Zizania_latifolia_GWHTBFHI033824:0.0668918,Oryza_sativa_LOC_Os06g48600:0.0234861)n16:0.0189312)n15:0.0375342,(Aristida_adscensionis_H_Aadptg000037l000311.1:0.0956884,((Hordeum_spontaneum_WB01_000356_0934309:5e-09,Hordeum_vulgareMorex_HORVU.MOREX.r3.7HG0728120:0.00374776)n19:0.0651015,(Brachypodium_distachyon_BRADI_1g34040v3:0.0035011,Brachypodium_distachyon_BRADI_4g24920v3:5e-09)n20:0.0880953)n18:0.0511274)n17:0.0165377)n14:0.0220897,((Sorghum_bicolor_SORBI_3010G249600:0.0393186,Zea_mays_Zm00001eb226780:0.0448677)n22:0.030695,((Echinocloa_haploclada_eh_chr6.263:0.0143767,(Dichantelium_oligosantes_H_DolKV768472.1000007.1:0.0372183,(Panicum_hallii_Pahal.4G026500:0.00705896,(Panicum_virgatum_Pavir.4NG312100:0.0250721,Panicum_virgatum_Pavir.4KG377200:0.0182676)n27:0.00333476)n26:0.0157065)n25:0.0243589)n24:0.00740146,((Digitaria_radicosa_Dra04G0210800:0.0410822,(Digitaria_exilis_H_Dex4A-001529.1:0.00906405,Digitaria_exilis_H_Dex4B-001471.1:0.0366395)n30:0.0664983)n29:0.0505923,(Urochloa_fusta_Urofu.4G018600:0.0229163,(Setaria_viridis_SEVIR_4G256200v2:0.0176127,(ASEM_AUS1_H_AUS1CM014273.1003215.1:0.00579263,ASEM_RSA5_H_RSA5chrom4003430.1:0.00843712)n33:0.0283366)n32:0.0342616)n31:0.0189414)n28:0.0196878)n23:0.0214461)n21:0.0506445)n13:0.00829934)n0;
```
