## Supplementary Dataset S1 for "Gene turnover and contingency facilitated the repeated evolution of C_4_ photosynthesis in grasses": OG0016072_tree.txt

```
((Streptochaeta_angustifolia_strangu_040369:0.168532,((((((Ampelocalamus_luodianensis_Alu01Cg17380.1:0.175987,Ampelocalamus_luodianensis_Alu06Cg10780.1:0.0331665)n7:0.0240625,Dendrocalamus_sinicus_Dendrocalamus_sinicus_Dsi06C_38510116_38510960_Dsi06Cg17950.1_1_CDS_4147788586_41426:0.0691593)n6:0.0276974,Olyra_latifolia_Ola013377:0.106857)n5:0.0132735,(Zizania_latifolia_GWHTBFHI033820:0.0865482,(Leersia_perrieri_LPERR06G21900:0.0948776,Oryza_sativa_LOC_Os06g48660:0.0659353)n9:0.0452828)n8:0.0585977)n4:0.0121542,(Pharus_latifolius_Phala.04G219300:0.18741,((Stipagrostis_hirtigluma_H_Shi_ptg000059l_000558.1:0.0871712,Aristida_adscensionis_H_Aadptg000037l000515.1:0.097087)n12:0.0357408,((Phragmites_australis_Phragmites_australis_PaChr8_35022177_35023550_evm.model.PaChr8.1558_1_CDS_4362480012_17657:0.0862653,Phragmites_australis_Phragmites_australis_PaChr13_31540737_31542116_evm.model.PaChr13.1487_1_CDS_4362386729_34575:0.0733612)n14:0.0160713,((Eragrostis_curvula_EJB05_41112:0.0759284,(Eleusine_coracana_ELECO.r07.6BG0503330:0.0149616,Eleusine_coracana_ELECO.r07.6AG0549790:0.0231223)n17:0.0611357)n16:0.0723129,(Chasmanthium_laxum_Chala.02G245000:0.0562073,((Zea_mays_Zm00001eb226830:0.263548,Sorghum_bicolor_SORBI_3010G250500:0.0752357)n20:0.0398828,((Dichantelium_oligosantes_H_DolKV777093.1000008.1:0.047222,(ASEM_AUS1_H_AUS1CM014273.1000167.1:0.017468,(ASEM_RSA5_H_RSA5chrom4000080.1:0.00530348,ASEM_RSA5_H_RSA5chrom4000082.1:0.00164853)n24:0.00877256)n23:0.0673519)n22:0.0180836,(((Urochloa_fusta_Urofu.4G017600:0.0586687,(Digitaria_exilis_H_Dex4B-001226.1:0.0511774,Digitaria_exilis_H_Dex4B-001228.1:0.0471998)n28:0.0291337)n27:0.00653143,(Cenchrus_americanus_H_CamCM007986.2000538.1:0.0741764,Setaria_viridis_SEVIR_4G255400v2:0.0369042)n29:0.0184015)n26:0.00250393,(Panicum_hallii_Pahal.4G025600:0.0299472,(Panicum_virgatum_Pavir.4KG376400:0.0367928,Panicum_virgatum_Pavir.4NG312600:0.0296346)n31:0.0134247)n30:0.0302259)n25:0.014156)n21:0.0251996)n19:0.0207809)n18:0.0117955)n15:0.00516447)n13:0.00928291)n11:0.0414715)n10:0.0247384)n3:0.0165695,Ampelocalamus_luodianensis_Alu06Dg17300.2:0.588441)n2:0.0653823)n1:0.0225459,(Brachypodium_distachyon_BRADI_1g34110v3:0.139566,(Hordeum_spontaneum_WB01_000376_0754239:0.00522667,Hordeum_vulgareMorex_HORVU.MOREX.r3.7HG0727910:0.00648343)n33:0.0828955)n32:0.030215)n0;
```
