## Supplementary Dataset S1 for "Gene turnover and contingency facilitated the repeated evolution of C_4_ photosynthesis in grasses": OG0016073_tree.txt

```
((Pharus_latifolius_Phala.04G241100:0.116242,(Streptochaeta_angustifolia_strangu_004648:0.198113,Streptochaeta_angustifolia_strangu_006968:0.165441)n2:0.0674271)n1:0.0361475,((((Dendrocalamus_sinicus_Dendrocalamus_sinicus_Dsi06A_39794455_39796564_Dsi06Ag14440.1_1_CDS_4147778773_32386:0.0351795,Ampelocalamus_luodianensis_Alu06Dg18830.1:0.0398896)n6:0.00535347,((Dendrocalamus_sinicus_Dendrocalamus_sinicus_Dsi01A_29655407_29658873_Dsi01Ag11760.1_1_CDS_4147688269_27586:0.0916534,Dendrocalamus_sinicus_Dendrocalamus_sinicus_Dsi06B_233473_235514_Dsi06Bg00130.1_-1_CDS_4147778866_27885:5e-09)n8:0.0297964,Ampelocalamus_luodianensis_Alu06Cg00180.1:0.0273645)n7:0.0030405)n5:0.0335725,((Zizania_latifolia_GWHTBFHI009650:0.0645681,(Leersia_perrieri_LPERR06G23700:0.077062,Oryza_sativa_LOC_Os06g51360:0.0662382)n11:0.0314688)n10:0.0677843,(Hordeum_vulgareMorex_HORVU.MOREX.r3.7HG0749800:0.003761,(Hordeum_spontaneum_WB01_009523_0239709:0.619293,Hordeum_spontaneum_WB01_013035_0033658:0.0022234)n13:0.000247044)n12:0.153051)n9:0.0278221)n4:0.0145629,(((Aristida_adscensionis_H_Aadptg000037l000621.1:0.0876508,Stipagrostis_hirtigluma_H_Shi_ptg000059l_000668.1:0.0559658)n16:0.0284239,(Eragrostis_curvula_EJB05_40864:0.123632,(Chasmanthium_laxum_Chala.02G268300:0.0522342,((Zea_mays_Zm00001eb271790:0.0924525,Sorghum_bicolor_SORBI_3010G277800:0.0552885)n20:0.0678328,(Dichantelium_oligosantes_H_DolKV776627.1000001.1:0.0466748,((((ASEM_AUS1_H_AUS1CM014273.1003191.1:0.00655254,ASEM_RSA5_H_RSA5chrom4003513.1:0.010401)n25:0.0380958,Echinocloa_haploclada_eh_chr6.32:0.0590732)n24:0.00752112,(Panicum_hallii_Pahal.4G002900:0.0173487,((Panicum_virgatum_Pavir.J029400:0.0277455,Panicum_virgatum_Pavir.5NG024800:0.015119)n28:0.00625086,Panicum_virgatum_Pavir.4NG343500:0.0278948)n27:0.00309943)n26:0.00815022)n23:0.00424484,((Digitaria_radicosa_Dra04G0231600:0.0215473,(Digitaria_exilis_H_Dex4A-001383.1:0.00563591,Digitaria_exilis_H_Dex4B-001328.1:0.00908968)n31:0.0428264)n30:0.0339694,(Cenchrus_americanus_H_CamCM007986.2000665.1:0.0541481,Setaria_viridis_SEVIR_4G302100v2:0.0187702)n32:0.0351778)n29:0.00456119)n22:0.00130741)n21:0.0331653)n19:0.017378)n18:0.012843)n17:0.00389865)n15:0.00646689,(Phragmites_australis_Phragmites_australis_PaChr8_36486871_36488800_evm.model.PaChr8.1696_1_CDS_4362480318_18925:0.0786945,Phragmites_australis_Phragmites_australis_PaChr13_33201158_33203353_evm.model.PaChr13.1653_1_CDS_4362387099_20298:0.0642868)n33:0.00714297)n14:0.00434112)n3:0.0361475)n0;
```
