## Supplementary Dataset S1 for "Gene turnover and contingency facilitated the repeated evolution of C_4_ photosynthesis in grasses": OG0016074_tree.txt

```
((Streptochaeta_angustifolia_strangu_005751:0.192929,(Pharus_latifolius_Phala.04G234300:5e-09,Pharus_latifolius_Phala.04G234300.2:0.0237364)n2:0.181822)n1:0.0596125,(((Olyra_latifolia_Ola019051:0.142519,(Dendrocalamus_sinicus_Dendrocalamus_sinicus_Dsi06A_39523444_39524752_Dsi06Ag14160.1_1_CDS_4147778689_41957:0.0837735,(Ampelocalamus_luodianensis_Alu06Dg18490.1:0.0777488,Ampelocalamus_luodianensis_Alu06Cg00560.2:0.0908283)n7:0.0205252)n6:0.0285351)n5:0.0346562,(((Oryza_sativa_LOC_Os06g50960:0.0993563,(Leersia_perrieri_LPERR06G23330:0.241212,Leersia_perrieri_LPERR06G23340:0.173371)n11:0.0192635)n10:0.0656003,Zizania_latifolia_GWHTBFHI033703:0.0852669)n9:0.0758781,Brachypodium_distachyon_BRADI_1g30050v3:0.430793)n8:0.0649497)n4:0.0425929,((Phragmites_australis_Phragmites_australis_PaChr13_32793047_32794556_evm.model.PaChr13.1613_1_CDS_4362387011_25750:0.123822,(Eragrostis_curvula_EJB05_40919:0.193258,Chasmanthium_laxum_Chala.02G263400:0.108322)n14:0.0269832)n13:0.0206657,((Aristida_adscensionis_H_Aadptg000037l000585.1:0.165634,Stipagrostis_hirtigluma_H_Shi_ptg000059l_000638.1:0.124452)n16:0.0390302,(Zea_mays_Zm00001eb228420:0.857946,((Zea_mays_Zm00001eb228410:0.146465,Sorghum_bicolor_SORBI_3010G271000:0.102663)n19:0.200026,((Digitaria_exilis_H_Dex4A-001347.1:0.0449686,Digitaria_exilis_H_Dex4B-001302.1:0.0735618)n21:0.210587,((ASEM_AUS1_H_AUS1CM014273.1003169.1:0.0618149,(ASEM_RSA5_H_RSA5chrom4003481.1:0.0502464,ASEM_RSA5_H_RSA5chrom4003480.1:0.0286329)n24:0.0183834)n23:0.0884539,((Echinocloa_haploclada_eh_chr6.101:0.182497,(Urochloa_fusta_Urofu.4G000800:0.163658,(Cenchrus_americanus_H_CamCM007986.2000634.1:0.155865,Setaria_viridis_SEVIR_4G297100v2:0.0656115)n28:0.0284307)n27:0.0188964)n26:0.019305,(Dichantelium_oligosantes_H_DolKV766972.1000011.1:0.080577,(Dichantelium_oligosantes_H_DolKV766972.1000012.1:0.0548781,(Panicum_hallii_Pahal.4G009100:0.0759383,(Panicum_virgatum_Pavir.1KG422000:0.071056,(Panicum_virgatum_Pavir.J272200:0.0761248,Panicum_virgatum_Pavir.4NG341500:0.0167862)n33:0.0283828)n32:0.028018)n31:0.0386973)n30:0.0170798)n29:0.00189776)n25:0.0151804)n22:0.0103843)n20:0.0454354)n18:0.0494175)n17:0.00549083)n15:0.0451042)n12:0.0371749)n3:0.0596125)n0;
```
