## Supplementary Dataset S1 for "Gene turnover and contingency facilitated the repeated evolution of C_4_ photosynthesis in grasses": OG0016075_tree.txt

```
((Carex_scoparia_H_Carex_Csco_scaffold_7_000908.1:0.456937,Juncus_effusus_H_Juncus_Jeff_scaffold_7_000676.1:0.427433)n1:0.0732169,((Olyra_latifolia_Ola011043:0.131125,(Brachypodium_distachyon_BRADI_1g31613v3:0.0860815,(Hordeum_spontaneum_WB01_003776_0092407:5e-09,(Hordeum_vulgareMorex_HORVU.MOREX.r3.7HG0739330:0.00224586,(Hordeum_vulgareMorex_HORVU.MOREX.r3.7HG0739330.2:0,Hordeum_vulgareMorex_HORVU.MOREX.r3.7HG0739330.3:0)n7:4.5e-09)n6:5e-10)n5:5e-09)n4:0.07157)n3:0.0300695,((Aristida_adscensionis_H_Aadptg000037l000793.1:0.112055,Stipagrostis_hirtigluma_H_Shi_ptg000059l_000419.1:0.0682621)n9:0.031014,((Phragmites_australis_Phragmites_australis_PaChr13_29348036_29351102_evm.model.PaChr13.1317_1_CDS_4362386353_3871:0.056486,(((Sorghum_bicolor_SORBI_3010G217600:0.0308092,Zea_mays_Zm00001eb274650:0.0594203)n14:0.0712441,(((Panicum_hallii_Pahal.4G055900:0.0277601,(Panicum_virgatum_Pavir.4KG354000:0.0290558,Panicum_virgatum_Pavir.4NG270300:0.017657)n18:0.014378)n17:0.0174583,(Urochloa_fusta_Urofu.4G051500:0.0449522,(Cenchrus_americanus_H_CamCM007986.2000389.1:0.030835,Setaria_viridis_SEVIR_4G157100v2:0.0180798)n20:0.0280978)n19:0.00787744)n16:0.0154683,((ASEM_AUS1_H_AUS1CM014273.1003065.1:0.00662024,ASEM_RSA5_H_RSA5chrom4003213.1:0.00433278)n22:0.0593314,(((Digitaria_radicosa_Dra04G0186300:5e-09,Digitaria_radicosa_Dra04G0186300.2:5e-09)n25:0.0414439,((Digitaria_exilis_H_Dex4A-000918.1:0.0209767,Digitaria_exilis_H_Dex4B-000866.1:0.0231923)n27:0.0319065,(Digitaria_exilis_H_Dex4A-001145.1:0.016571,Digitaria_exilis_H_Dex4B-001085.1:0.0187879)n28:0.0236939)n26:0.0120782)n24:0.0392008,(Dichantelium_oligosantes_H_DolKV777976.1000013.1:0.0337622,Echinocloa_haploclada_eh_chr6.580:0.0394984)n29:0.00895407)n23:0.00635117)n21:0.00303609)n15:0.00931116)n13:0.0317595,((Digitaria_exilis_H_Dex9A-003635.1:0.00676684,Digitaria_exilis_H_Dex9B-003658.1:0.00612565)n31:0.0852109,(Eragrostis_curvula_EJB05_41830:0.0372449,(Eragrostis_curvula_EJB05_51553:0.0151801,Eragrostis_curvula_EJB05_44377:0.0070377)n33:0.0413732)n32:0.029056)n30:0.0519095)n12:0.00576772)n11:0.00969692,Chasmanthium_laxum_Chala.02G215700:0.0487677)n10:0.0104886)n8:0.0455889)n2:0.0732169)n0;
```
