## Supplementary Dataset S1 for "Gene turnover and contingency facilitated the repeated evolution of C_4_ photosynthesis in grasses": OG0016076_tree.txt

```
(Streptochaeta_angustifolia_strangu_035463:0.20641,(((Brachypodium_distachyon_BRADI_3g05703v3:0.177119,Hordeum_vulgareMorex_HORVU.MOREX.r3.6HG0570240:0.14685)n3:0.124422,(((Olyra_latifolia_Ola011064:0.0470135,((Ampelocalamus_luodianensis_Alu06Dg15070.1:0.07366,Dendrocalamus_sinicus_Dendrocalamus_sinicus_Dsi06A_35983630_35984533_Dsi06Ag11760.1_-1_CDS_4147777969_34635:0.038117)n8:0.00609433,(Ampelocalamus_luodianensis_Alu06Cg08490.1:0.0286704,(Dendrocalamus_sinicus_Dendrocalamus_sinicus_Dsi06C_36878849_36879779_Dsi06Cg16750.1_-1_CDS_4147788226_9348:0.0430394,Dendrocalamus_sinicus_Dendrocalamus_sinicus_Dsi06B_4298246_4299310_Dsi06Bg03170.1_1_CDS_4147779778_29576:0.0649088)n10:0.00721208)n9:0.00942105)n7:0.00680933)n6:0.0214936,((Eleusine_coracana_ELECO.r07.6BG0500570:0.0481673,Eleusine_coracana_ELECO.r07.6AG0547030:0.0323124)n12:0.0913422,((Sorghum_bicolor_SORBI_3010G215800:0.109275,Zea_mays_Zm00001eb274770:0.0526891)n14:0.0124518,(Chasmanthium_laxum_Chala.02G213900:0.0329879,((Stipagrostis_hirtigluma_H_Shi_ptg000059l_001029.1:0.0705263,Aristida_adscensionis_H_Aadptg000037l000027.1:0.0721033)n17:0.0369345,(Dichantelium_oligosantes_H_DolKV775845.1000008.1:0.028896,((Setaria_viridis_SEVIR_4G200300v2:0.0428487,((Digitaria_exilis_H_Dex4A-001713.1:0.00595152,Digitaria_exilis_H_Dex4B-001674.1:0.0178748)n22:0.0431862,(Digitaria_radicosa_Dra04G0184400:0.0532388,(ASEM_AUS1_H_AUS1CM014273.1000342.1:0.0637237,Echinocloa_haploclada_eh_chr6.562:0.0662687)n24:6e-09)n23:0.00787366)n21:0.00737635)n20:0.00522067,((Urochloa_fusta_Urofu.4G053900:0,Urochloa_fusta_Urofu.4G054300:0)n26:0.0264102,(Panicum_hallii_Pahal.4G058200:0.185375,(Panicum_virgatum_Pavir.4NG267200:0.0178616,Panicum_virgatum_Pavir.4KG364300:0.171887)n28:0.0190986)n27:0.0953339)n25:0.00486561)n19:0.0155821)n18:0.0198202)n16:5e-09)n15:0.0127671)n13:0.0300796)n11:5e-09)n5:0.0774408,(Ampelocalamus_luodianensis_Alu02Dg23370.1:0.0578074,(Dendrocalamus_sinicus_Dendrocalamus_sinicus_Dsi02B_3670871_3671900_Dsi02Bg02840.1_1_CDS_4147715500_5732:0.068583,Dendrocalamus_sinicus_Dendrocalamus_sinicus_Dsi02A_3830236_3831421_Dsi02Ag02840.1_1_CDS_4147708690_38348:0.0892118)n30:0.00991243)n29:0.0422855)n4:0.00469839)n2:0.181582,((Leersia_perrieri_LPERR06G19490:0.0604155,Oryza_sativa_LOC_Os06g44870:0.0244758)n32:0.0835723,(Zizania_latifolia_GWHTBFHI034041:0.1386,Zizania_latifolia_GWHTBFHI007631:0.038258)n33:0.00425089)n31:0.0280217)n1:0.20641)n0;
```
