## Supplementary Dataset S1 for "Gene turnover and contingency facilitated the repeated evolution of C_4_ photosynthesis in grasses": OG0016077_tree.txt

```
(Pharus_latifolius_Phala.04G187000:0.0995291,(Olyra_latifolia_scaffold137_384059_384383_-:0.0704312,((Ampelocalamus_luodianensis_Alu06Cg08210.1:0.0585136,Dendrocalamus_sinicus_Dendrocalamus_sinicus_Dsi06C_36557622_36558245_Dsi06Cg16480.1_1_CDS_4147788145_20601:5e-09)n3:0.017123,(Ampelocalamus_luodianensis_Alu06Dg14720.2:0.0398702,(Dendrocalamus_sinicus_Dendrocalamus_sinicus_Dsi06A_35628398_35628760_Dsi06Ag11580.1_1_CDS_4147777915_4249:0.0123059,(((Zizania_latifolia_GWHTBFHI034066:0.0105133,(Leersia_perrieri_LPERR06G19160:0.0522732,Oryza_sativa_LOC_Os06g44220:0.00577255)n9:0.0266203)n8:0.031589,(Hordeum_vulgareMorex_HORVU.MOREX.r3.7HG0742210:0.0820476,Brachypodium_distachyon_BRADI_1g31072v3:0.0509297)n10:0.03542)n7:0.0266655,(Chasmanthium_laxum_Chala.02G210600:0.0281637,(((Eragrostis_curvula_EJB05_41740:0.0262804,(Eleusine_coracana_ELECO.r07.6BG0500130:5e-09,Eleusine_coracana_ELECO.r07.6AG0546720:0.0194338)n15:0.0437583)n14:0.0266126,(Phragmites_australis_Phragmites_australis_PaChr8_32231787_32232127_evm.model.PaChr8.1340_1_CDS_4362479530_27313:0.0288627,Phragmites_australis_Phragmites_australis_PaChr13_26803164_26803493_evm.model.PaChr13.1170_1_CDS_4362386027_36678:0.0194455)n16:0.00523964)n13:0.0119198,((Aristida_adscensionis_H_Aadptg000037l000762.1:0.0583023,Stipagrostis_hirtigluma_H_Shi_ptg000059l_000387.1:0.0237135)n18:0.010234,((Zea_mays_Zm00001eb388800:0.0482496,Sorghum_bicolor_SORBI_3010G211400:0.00955747)n20:0.0241571,((Panicum_virgatum_Pavir.4NG261600:0.0212181,(Panicum_virgatum_Pavir.J064300:5e-09,Panicum_virgatum_Pavir.J375000:0.00521531)n23:0.0158946)n22:0.00521133,((Panicum_hallii_Pahal.4G063900:0.0156442,(Digitaria_exilis_H_Dex4A-001104.1:0.0154754,Digitaria_exilis_H_Dex4B-001044.1:6e-09)n26:0.0160143)n25:0.00513697,(Digitaria_radicosa_Dra04G0180600:0.00511273,((((ASEM_AUS1_H_AUS1CM014273.1003033.1:0.0152581,ASEM_RSA5_H_RSA5chrom4003173.1:0.0100231)n31:0.00507311,Cenchrus_americanus_H_CamCM007986.2000359.1:5e-09)n30:5e-09,Setaria_viridis_SEVIR_4G204500v2:0.010228)n29:0.00497978,(Dichantelium_oligosantes_H_DolKV782686.1000007.1:0.0205513,(Urochloa_fusta_Urofu.4G058200:0.0312141,Echinocloa_haploclada_eh_chr6.516:0.0152866)n33:0.00486296)n32:0.010206)n28:5e-09)n27:0.010158)n24:6e-09)n21:0.0154128)n19:0.0128935)n17:0.00673567)n12:0.0118916)n11:0.0197899)n6:0.00724372)n5:0.00687136)n4:0.0104343)n2:0.00115937)n1:0.0158401)n0;
```
