## Supplementary Dataset S1 for "Gene turnover and contingency facilitated the repeated evolution of C_4_ photosynthesis in grasses": OG0016078_tree.txt

```
((Brachypodium_distachyon_BRADI_1g30750v3:0.378229,(((Zizania_latifolia_GWHTBFHI007581:0.0942244,Zizania_latifolia_GWHTBFHI034091:0.0481411)n4:0.0536243,(Leersia_perrieri_LPERR06G18890:0.189461,Oryza_sativa_LOC_Os06g43870:0.0525776)n5:0.0583881)n3:0.0884746,(Olyra_latifolia_Ola023890:0.112752,(((Ampelocalamus_luodianensis_Alu06Cg07970.2:0.0357409,Ampelocalamus_luodianensis_Alu06Dg14450.1:0.281997)n9:0.00684755,(Dendrocalamus_sinicus_Dendrocalamus_sinicus_Dsi06A_35126348_35131717_Dsi06Ag11410.1_-1_CDS_4147777864_32383:0.04601,Dendrocalamus_sinicus_Dendrocalamus_sinicus_Dsi06C_36270503_36277755_Dsi06Cg16300.1_-1_CDS_4147788091_47055:0.0445646)n10:0.00495162)n8:0.0121484,(Dendrocalamus_sinicus_Dendrocalamus_sinicus_Dsi06B_5041418_5049503_Dsi06Bg03520.1_-1_CDS_4147779883_31827:0.0678584,Ampelocalamus_luodianensis_Alu06Dg14440.1:0.0639982)n11:0.00711092)n7:0.00823913)n6:0.0401317)n2:0.0293225)n1:0.0414262,((Phragmites_australis_Phragmites_australis_PaChr8_31792479_31798162_evm.model.PaChr8.1315_1_CDS_4362479474_3760:0.0824919,Phragmites_australis_Phragmites_australis_PaChr13_27301682_27306909_evm.model.PaChr13.1195_1_CDS_4362386081_16925:0.0774243)n13:0.0326354,(((Aristida_adscensionis_H_Aadptg000037l000056.1:0.153079,Stipagrostis_hirtigluma_H_Shi_ptg000059l_001057.1:0.0689225)n16:0.0474806,(Eleusine_coracana_ELECO.r07.6AG0546400:0.229768,Eragrostis_curvula_EJB05_41724:0.132364)n17:0.0728846)n15:0.0202273,(Chasmanthium_laxum_Chala.02G207800:0.0822264,((Sorghum_bicolor_SORBI_3010G207600:0.126391,(Zea_mays_Zm00001eb275130:0.092411,Zea_mays_Zm00001eb386770:0.0745053)n21:0.0226981)n20:0.100491,(((Urochloa_fusta_Urofu.4G063400:0.0760809,(ASEM_AUS1_H_AUS1CM014273.1000406.1:0.107784,Echinocloa_haploclada_eh_chr6.692:0.0876296)n25:0.0218249)n24:0.0117941,(Dichantelium_oligosantes_H_DolKV767449.1000005.1:0.0878582,(Panicum_hallii_Pahal.4G067800:0.0393204,(Panicum_virgatum_Pavir.4KG346500:0.0466101,(Panicum_virgatum_Pavir.4NG255400:0.0316401,Panicum_virgatum_Pavir.4NG252200:0.0353749)n29:0.021184)n28:0.0231515)n27:0.0544592)n26:0.00799778)n23:0.0124759,((Digitaria_radicosa_Dra04G0177700:0.111505,(Digitaria_exilis_H_Dex4A-001749.1:0.0410715,Digitaria_exilis_H_Dex4B-001713.1:0.0454729)n32:0.0590308)n31:0.0493664,(Cenchrus_americanus_H_CamCM007986.2004092.1:0.10325,Setaria_viridis_SEVIR_4G207900v2:0.0395977)n33:0.0482436)n30:0.0168909)n22:0.0399704)n19:0.0341845)n18:0.0332275)n14:0.0240605)n12:0.0414262)n0;
```
