## Supplementary Dataset S1 for "Gene turnover and contingency facilitated the repeated evolution of C_4_ photosynthesis in grasses": OG0016079_tree.txt

```
(Carex_scoparia_H_Carex_Csco_scaffold_23_000223.1:0.211212,(Streptochaeta_angustifolia_strangu_027901:0.139257,(((Pharus_latifolius_Phala.04G180400.3:0,Pharus_latifolius_Phala.04G180400.2:0)n4:0.00947748,Pharus_latifolius_Phala.04G180400:0.0451709)n3:0.0938065,(((Ampelocalamus_luodianensis_Alu06Dg14130.2:0.0367061,(Olyra_latifolia_Ola023828:0.106678,Dendrocalamus_sinicus_Dendrocalamus_sinicus_Dsi06C_35971260_35977042_Dsi06Cg16050.1_1_CDS_4147788016_4845:0.039902)n8:0.0105175)n7:0.00985485,((Brachypodium_distachyon_BRADI_1g30350v3:0.0869277,(Hordeum_spontaneum_WB01_004381_0318429:0.00966188,Hordeum_vulgareMorex_HORVU.MOREX.r3.7HG0745960:0.00362964)n11:0.111487)n10:0.0540658,(Zizania_latifolia_GWHTBFHI007548:0.082538,(Leersia_perrieri_LPERR06G18480:0.0727025,Oryza_sativa_LOC_Os06g43250:0.0458827)n13:0.0206467)n12:0.0587698)n9:0.0109853)n6:0.0187695,((Eragrostis_curvula_EJB05_41654:0.0781625,(Eleusine_coracana_ELECO.r07.6BG0499400:0.0267845,Eleusine_coracana_ELECO.r07.6AG0546000:0.0536937)n16:0.0564351)n15:0.0513747,(((Aristida_adscensionis_H_Aadptg000037l000726.1:0.122253,Stipagrostis_hirtigluma_H_Shi_ptg000059l_000352.1:0.083417)n19:0.0289183,(Phragmites_australis_Phragmites_australis_PaChr13_27640595_27644455_evm.model.PaChr13.1222_1_CDS_4362386143_503:0.0753258,Phragmites_australis_Phragmites_australis_PaChr8_31315960_31319466_evm.model.PaChr8.1283_1_CDS_4362479402_15970:0.0563355)n20:0.0166445)n18:0.0104862,(Chasmanthium_laxum_Chala.02G203900:0.0804494,((Sorghum_bicolor_SORBI_3010G202900:0.0243423,Zea_mays_Zm00001eb275430:0.0651208)n23:0.0417414,((Panicum_hallii_Pahal.4G072400:0.0280008,(Panicum_virgatum_Pavir.4KG334900:0.0849051,Panicum_virgatum_Pavir.4NG252800:0.0201495)n26:0.0110211)n25:0.0258823,((Dichantelium_oligosantes_H_DolKV770468.1000012.1:0.0404839,(ASEM_AUS1_H_AUS1CM014273.1002975.1:0.00762344,ASEM_RSA5_H_RSA5chrom4003119.1:5e-09)n29:0.0386367)n28:0.00496754,((Digitaria_exilis_H_Dex4A-001072.1:0.0205584,Digitaria_exilis_H_Dex4B-001013.1:0.0154916)n31:0.0600613,(Urochloa_fusta_Urofu.4G068400:0.0458791,(Cenchrus_americanus_H_CamCM007986.2000177.1:0.054371,Setaria_viridis_SEVIR_4G213200v2:0.0349366)n33:0.0244728)n32:0.0121955)n30:0.00111904)n27:0.00292275)n24:0.0306762)n22:0.0326037)n21:0.0121665)n17:0.0150692)n14:0.0518476)n5:0.0833776)n2:0.0724283)n1:0.211212)n0;
```
