## Supplementary Dataset S1 for "Gene turnover and contingency facilitated the repeated evolution of C_4_ photosynthesis in grasses": OG0016080_tree.txt

```
(Streptochaeta_angustifolia_strangu_015290:0.0983425,(((((Dendrocalamus_sinicus_Dendrocalamus_sinicus_Dsi06A_34365103_34368190_Dsi06Ag11020.2_-1_CDS_4147777747_23380:0.0895315,Olyra_latifolia_Ola023823:0.0861733)n5:0.0124096,Ampelocalamus_luodianensis_Alu06Cg07620.2:0.0481232)n4:0.00611748,(Ampelocalamus_luodianensis_Alu06Dg14100.1:0.0467384,Dendrocalamus_sinicus_Dendrocalamus_sinicus_Dsi06C_35944097_35950189_Dsi06Cg16020.1_-1_CDS_4147788007_56625:0.0440455)n6:0.00489394)n3:0.0271857,((Brachypodium_distachyon_BRADI_1g30310v3:0.0667639,(Hordeum_spontaneum_WB01_004540_0245335:5e-09,Hordeum_vulgareMorex_HORVU.MOREX.r3.7HG0746120:0.00316537)n9:0.121489)n8:0.061386,(Oryza_sativa_LOC_Os06g43190:0.168243,(Zizania_latifolia_GWHTBFHI007545:0.0573768,Zizania_latifolia_GWHTBFHI034120:0.0760381)n11:0.0735284)n10:0.05664)n7:0.0168089)n2:0.019861,((((Phragmites_australis_Phragmites_australis_PaChr13_27690993_27693715_evm.model.PaChr13.1225_1_CDS_4362386149_3026:0.0629947,Phragmites_australis_Phragmites_australis_PaChr8_31291285_31293421_evm.model.PaChr8.1280_1_CDS_4362479396_13447:0.0361908)n15:0.00993501,(Aristida_adscensionis_H_Aadptg000037l000086.1:0.112251,(Aristida_adscensionis_H_Aadptg000037l000085.1:0.198288,Stipagrostis_hirtigluma_H_Shi_ptg000059l_001089.1:0.0692033)n17:0.0253464)n16:0.00281626)n14:0.00755368,(Eragrostis_curvula_EJB05_41665:0.0806758,(Eleusine_coracana_ELECO.r07.6BG0499370:0.0106092,Eleusine_coracana_ELECO.r07.6AG0545970:0.0157963)n19:0.0467838)n18:0.0385201)n13:0.0173724,(Chasmanthium_laxum_Chala.02G203600:0.0786524,(((Sorghum_bicolor_SORBI_3010G202500:0.0321864,Zea_mays_Zm00001eb387300:0.0586374)n23:0.053592,(Digitaria_radicosa_Dra04G0173000:0.0418203,(Digitaria_exilis_H_Dex4A-001772.1:0.00680663,Digitaria_exilis_H_Dex4B-001739.1:0.0165299)n25:0.0173031)n24:0.0217675)n22:0.0191775,(Echinocloa_haploclada_eh_chr6.748:0.0653442,(ASEM_AUS1_H_AUS1CM014273.1000437.1:0.0597187,(Urochloa_fusta_Urofu.4G069000:0.0552741,((Panicum_hallii_Pahal.4G072700:0.0293969,(Panicum_virgatum_Pavir.4KG334600:0.0170858,Panicum_virgatum_Pavir.4NG254800:0.0102037)n31:0.00821226)n30:0.0245942,(Dichantelium_oligosantes_H_DolKV770468.1000004.1:0.0399722,(Cenchrus_americanus_H_CamCM007986.2004128.1:0.0438013,Setaria_viridis_SEVIR_4G213700v2:0.0124317)n33:0.0150762)n32:0.0032527)n29:0.00551488)n28:0.00649687)n27:0.0100426)n26:0.0164177)n21:0.0437665)n20:0.0313838)n12:0.0773155)n1:0.0983425)n0;
```
