## Supplementary Dataset S1 for "Gene turnover and contingency facilitated the repeated evolution of C_4_ photosynthesis in grasses": OG0016081_tree.txt

```
(Ananas_comosus_H_Ananas_contig20_000648.1:0.182409,(Streptochaeta_angustifolia_strangu_029754:0.0688877,(((Pharus_latifolius_Phala.04G177300:0,Pharus_latifolius_Phala.04G177300.2:0)n4:5e-09,Pharus_latifolius_Phala.04G177300.3:5e-09)n3:0.0736146,(((Olyra_latifolia_Ola023797:0.0871056,Ampelocalamus_luodianensis_Alu06Cg07420.1:0.027521)n7:0.0168212,((Oryza_sativa_LOC_Os06g42770:0.062441,Zizania_latifolia_GWHTBFHI034142:0.0489957)n9:0.053117,(Brachypodium_distachyon_BRADI_1g35500v3:0.0861129,(Hordeum_spontaneum_WB01_003278_0890090:0.00764904,Hordeum_vulgareMorex_HORVU.MOREX.r3.7HG0722390:0.00464293)n11:0.0683016)n10:0.0393916)n8:0.0120301)n6:0.0136245,((Aristida_adscensionis_H_Aadptg000037l000101.1:0.088371,Stipagrostis_hirtigluma_H_Shi_ptg000059l_001105.1:0.0509623)n13:0.0257198,((Eragrostis_curvula_EJB05_41641:0.0767963,(Eleusine_coracana_ELECO.r07.6BG0499130:0.0163411,Eleusine_coracana_ELECO.r07.6AG0545640:0.00910159)n16:0.057985)n15:0.0382172,((Phragmites_australis_Phragmites_australis_PaChr8_31000381_31002938_evm.model.PaChr8.1262_1_CDS_4362479356_39097:0.0534664,Phragmites_australis_Phragmites_australis_PaChr13_28034067_28036139_evm.model.PaChr13.1244_1_CDS_4362386191_20712:0.0496436)n18:0.00353326,(Chasmanthium_laxum_Chala.02G200300:0.0505701,(Zea_mays_Zm00001eb387540:0.0776204,(((ASEM_AUS1_H_AUS1CM014273.1000451.1:0.0144012,ASEM_RSA5_H_RSA5chrom4000389.1:0.00839048)n23:0.0321844,(Dichantelium_oligosantes_H_DolKV778021.1000010.1:0.0272463,Echinocloa_haploclada_eh_chr6.773:0.0491122)n24:0.00405891)n22:0.00366334,((Cenchrus_americanus_H_CamCM007986.2004142.1:0.039198,Setaria_viridis_SEVIR_4G216901v2:0.0298037)n26:0.0146632,(((Digitaria_radicosa_Dra04G0145500:0.0180368,Digitaria_radicosa_Dra04G0145600:0.029021)n29:0.0195488,(Digitaria_exilis_H_Dex4A-001784.1:0.0230123,Digitaria_exilis_H_Dex4B-001752.1:0.0252958)n30:0.0110625)n28:0.018937,(Urochloa_fusta_Urofu.4G072400:0.0452016,(Panicum_hallii_Pahal.4G075300:0.0233007,(Panicum_virgatum_Pavir.4KG330500:0.0175745,Panicum_virgatum_Pavir.4NG243400:0.0237789)n33:0.00862629)n32:0.0197862)n31:0.00309502)n27:0.00369221)n25:0.00760688)n21:0.0125243)n20:0.0217994)n19:0.00995383)n17:0.00559644)n14:0.0154286)n12:0.0396402)n5:0.0525761)n2:0.0433481)n1:0.182409)n0;
```
