## Supplementary Dataset S1 for "Gene turnover and contingency facilitated the repeated evolution of C_4_ photosynthesis in grasses": OG0016082_tree.txt

```
((Streptochaeta_angustifolia_strangu_016574:0.116696,Pharus_latifolius_Phala.04G172800:0.0618)n1:0.0282577,((((Brachypodium_distachyon_BRADI_1g35910v3:0.108032,(Hordeum_spontaneum_WB01_005659_0163838:0.00447485,Hordeum_vulgareMorex_HORVU.MOREX.r3.7HG0724570:5e-09)n6:0.0829304)n5:0.033045,(Oryza_sativa_LOC_Os06g41390:0.065756,Zizania_latifolia_GWHTBFHI034186:0.0607775)n7:0.0325768)n4:0.012322,(Olyra_latifolia_Ola027039:0.0576333,(Ampelocalamus_luodianensis_Alu06Cg06950.1:0.0229754,(Dendrocalamus_sinicus_Dendrocalamus_sinicus_Dsi06A_33481517_33486170_Dsi06Ag10590.2_-1_CDS_4147777618_7625:0.116677,Dendrocalamus_sinicus_Dendrocalamus_sinicus_Dsi06C_35360563_35364108_Dsi06Cg15570.1_-1_CDS_4147787872_37483:0.0252918)n10:0.0028102)n9:0.016424)n8:0.00753833)n3:0.0111611,(Phragmites_australis_Phragmites_australis_PaChr13_28713510_28716971_evm.model.PaChr13.1279_1_CDS_4362386267_10186:0.0668501,((Aristida_adscensionis_H_Aadptg000037l000125.1:0.0809433,Stipagrostis_hirtigluma_H_Shi_ptg000059l_001130.1:0.0538059)n13:0.0241438,((Eragrostis_curvula_EJB05_41581:0.048967,(Eleusine_coracana_ELECO.r07.6BG0498610:0.01226,Eleusine_coracana_ELECO.r07.6AG0545110:0.0119096)n16:0.0396205)n15:0.0411351,((Sorghum_bicolor_SORBI_3010G193900:0.0112161,Zea_mays_Zm00001eb275720:0.0653323)n18:0.0362964,(Chasmanthium_laxum_Chala.02G195800:0.0472955,((((Digitaria_radicosa_Dra04G0165800.2:5e-09,Digitaria_radicosa_Dra04G0165800:5e-09)n23:0.0236799,(Digitaria_exilis_H_Dex4A-001817.1:0.00442276,Digitaria_exilis_H_Dex4B-001779.1:0.00557032)n24:0.019798)n22:0.0211567,(Panicum_virgatum_Pavir.4NG178500:0.149611,((Dichantelium_oligosantes_H_DolKV779887.1000002.1:0.0421095,(ASEM_AUS1_H_AUS1CM014273.1000484.1:0.0168713,ASEM_RSA5_H_RSA5chrom4000431.1:0.00732677)n28:0.0229072)n27:0.00837862,(Panicum_hallii_Pahal.4G081400:0.0213091,(Panicum_virgatum_Pavir.4NG233100:0.0443596,(Panicum_virgatum_Pavir.4KG312400:5e-09,Panicum_virgatum_Pavir.J673100:5e-09)n31:0.0206069)n30:0.00603514)n29:0.00799592)n26:0.00149892)n25:0.000166547)n21:0.00283138,(Urochloa_fusta_Urofu.4G079400:0.0280468,(Cenchrus_americanus_H_CamCM007986.2004192.1:0.0324412,Setaria_viridis_SEVIR_4G224500v2:0.0190614)n33:0.0066706)n32:0.00122344)n20:0.00654292)n19:0.00600073)n17:0.0115123)n14:0.00435204)n12:0.0166193)n11:0.0372203)n2:0.0282577)n0;
```
