## Supplementary Dataset S1 for "Gene turnover and contingency facilitated the repeated evolution of C_4_ photosynthesis in grasses": OG0016083_tree.txt

```
(Pharus_latifolius_Phala.04G145800:0.104282,((((Zizania_latifolia_GWHTBFHI034352:0.084994,(Leersia_perrieri_LPERR06G15000:0.0979471,Oryza_sativa_LOC_Os06g35970:0.0727266)n5:0.041055)n4:0.0835983,((Dendrocalamus_sinicus_Dendrocalamus_sinicus_Dsi06A_27070308_27071094_Dsi06Ag08830.1_-1_CDS_4147777090_51522:0.0436359,(Ampelocalamus_luodianensis_Alu06Dg10840.2:0.0560157,Olyra_latifolia_Ola026253:0.0647223)n8:0.0170982)n7:0.00769975,(Dendrocalamus_sinicus_Dendrocalamus_sinicus_Dsi06C_33172934_33173722_Dsi06Cg14140.1_-1_CDS_4147787443_23412:0.0481146,Ampelocalamus_luodianensis_Alu06Cg04700.1:0.017855)n9:0.00967313)n6:0.012633)n3:0.0182743,(Brachypodium_distachyon_BRADI_1g38120v3:0.0998192,(Hordeum_spontaneum_WB01_001445_0819596:0.0421804,Hordeum_vulgareMorex_HORVU.MOREX.r3.7HG0718530:0.0040609)n11:0.138017)n10:0.0327363)n2:0.0233144,(Phragmites_australis_Phragmites_australis_PaChr8_26207336_26208216_evm.model.PaChr8.1038_1_CDS_4362478858_42047:0.06214,((Eragrostis_curvula_EJB05_41216:0.0445852,(Eleusine_coracana_ELECO.r07.6BG0495870:0.0456207,Eleusine_coracana_ELECO.r07.6AG0542670:0.00966672)n15:0.117247)n14:0.0205373,((Chasmanthium_laxum_Chala.02G167800:0.0370595,(Aristida_adscensionis_H_Aadptg000033l000092.1:0.106926,Stipagrostis_hirtigluma_H_Shi_ptg000059l_001241.1:0.0511053)n18:0.0254318)n17:0.0259794,(((Dichantelium_oligosantes_H_DolKV781125.1000001.1:0.0260388,(ASEM_RSA5_H_RSA5chrom4000634.1:0.0439832,(ASEM_AUS1_H_AUS1CM014273.1002718.1:5e-09,ASEM_AUS1_H_AUS1CM014273.1000673.1:0.0103579)n23:0.0212835)n22:0.0219514)n21:0.0131994,((Cenchrus_americanus_H_CamCM007984.2001163.1:0.0416224,Setaria_viridis_SEVIR_4G148800v2:0.0198842)n25:0.0146896,(((Digitaria_radicosa_Dra04G0140000:0.0293074,(Digitaria_exilis_H_Dex4A-001971.1:0.0283175,Digitaria_exilis_H_Dex4B-001906.1:0.0171321)n29:0.0154198)n28:0.0241092,(Panicum_hallii_Pahal.4G114100:0.0213457,Panicum_virgatum_Pavir.4KG265100:0.0252165)n30:0.0143906)n27:0.00478002,(Echinocloa_haploclada_eh_chr6.1198:0.0383633,Urochloa_fusta_Urofu.4G112200:0.0660523)n31:0.0130768)n26:0.011249)n24:0.00647481)n20:0.0210766,(Sorghum_bicolor_SORBI_3010G164500:0.0697756,(Zea_mays_Zm00001eb277660:0.0748223,Zea_mays_Zm00001eb384740:0.0699132)n33:0.00776813)n32:0.0222659)n19:0.0253554)n16:0.0111606)n13:0.0171439)n12:0.0371534)n1:0.104282)n0;
```
