## Supplementary Dataset S1 for "Gene turnover and contingency facilitated the repeated evolution of C_4_ photosynthesis in grasses": OG0016084_tree.txt

```
(((Leersia_perrieri_LPERR06G14950:0.097787,Oryza_sativa_LOC_Os06g35930:0.112124)n2:0.129058,((Hordeum_spontaneum_WB01_001445_0681611:0.110082,Brachypodium_distachyon_BRADI_1g38160v3:0.132775)n4:0.0886683,(Olyra_latifolia_Ola026247:0.0759322,((Dendrocalamus_sinicus_Dendrocalamus_sinicus_Dsi06C_33168239_33169787_Dsi06Cg14130.1_1_CDS_4147787440_21724:0.0497153,(Ampelocalamus_luodianensis_Alu06Cg04650.2:0.0229736,(Ampelocalamus_luodianensis_Alu11Dg06300.1:0.115128,Ampelocalamus_luodianensis_Alu11Dg06280.2:0.0202986)n9:0.0398986)n8:0.00882219)n7:0.0171635,(Ampelocalamus_luodianensis_Alu06Dg10780.2:0.0517678,Dendrocalamus_sinicus_Dendrocalamus_sinicus_Dsi06A_26658391_26668523_Dsi06Ag08790.1_1_CDS_4147777078_44766:0.0697724)n10:0.00775248)n6:0.0200652)n5:0.0395148)n3:0.0257836)n1:0.018416,((Aristida_adscensionis_H_Aadptg000033l000079.1:0.0989957,Stipagrostis_hirtigluma_H_Shi_ptg000059l_000144.1:0.0562794)n12:0.0210615,(Phragmites_australis_Phragmites_australis_PaChr13_21297880_21299158_evm.model.PaChr13.959_1_CDS_4362388909_16939:0.0744958,(Eragrostis_curvula_EJB05_29191:0.266787,((Eragrostis_curvula_EJB05_41204:0.0815993,(Eleusine_coracana_ELECO.r07.6BG0495820:0.00587795,Eleusine_coracana_ELECO.r07.6AG0542630:0.0271607)n17:0.0648836)n16:0.044803,(Chasmanthium_laxum_Chala.02G167400:0.047343,((Dichantelium_oligosantes_H_DolKV779954.1000002.1:0.0224252,((Echinocloa_haploclada_eh_chr6.1204:0.0383619,(ASEM_AUS1_H_AUS1CM014273.1002714.1:0.0170439,ASEM_RSA5_H_RSA5chrom4002846.1:0.0112451)n23:0.0378987)n22:0.0143307,((Digitaria_radicosa_Dra04G0139500:0.048784,(Digitaria_exilis_H_Dex4A-000867.1:0.0119905,Digitaria_exilis_H_Dex4B-000823.1:0.0147226)n26:0.0609365)n25:0.0419448,((Cenchrus_americanus_H_CamCM007984.2001101.1:0.0654368,Setaria_viridis_SEVIR_4G148200v2:0.0569319)n28:0.0182091,(Urochloa_fusta_Urofu.4G112900:0.08545,(Panicum_hallii_Pahal.4G114700:0.0185559,(Panicum_virgatum_Pavir.4KG264500:0.047033,Panicum_virgatum_Pavir.5NG432800:0.0202063)n31:0.0104784)n30:0.0472496)n29:0.00539983)n27:0.011506)n24:0.0113546)n21:0.00478021)n20:0.0131917,(Sorghum_bicolor_SORBI_3010G164100:0.0700686,(Zea_mays_Zm00001eb384800:0.0567579,Zea_mays_Zm00001eb384790:0.0567275)n33:0.00630305)n32:0.0150531)n19:0.0315836)n18:0.00611249)n15:0.0181174)n14:0.00201304)n13:0.00946589)n11:0.0220385)n0;
```
