## Supplementary Dataset S1 for "Gene turnover and contingency facilitated the repeated evolution of C_4_ photosynthesis in grasses": OG0016085_tree.txt

```
(Streptochaeta_angustifolia_strangu_038778:0.0470018,((((Ampelocalamus_luodianensis_Alu06Dg10760.4:0.0197851,Olyra_latifolia_Ola026239:0.0723917)n4:0.00502782,(Dendrocalamus_sinicus_Dendrocalamus_sinicus_Dsi06A_26633820_26638070_Dsi06Ag08780.1_-1_CDS_4147777075_43077:0.16242,(Dendrocalamus_sinicus_Dendrocalamus_sinicus_Dsi06B_11910627_11915175_Dsi06Bg06100.1_1_CDS_4147780657_12699:0.0256232,Dendrocalamus_sinicus_Dendrocalamus_sinicus_Dsi02C_19329920_19332589_Dsi02Cg06550.1_-1_CDS_4147723108_24325:0.129097)n6:0.00595928)n5:0.000662142)n3:0.00532493,(Brachypodium_distachyon_BRADI_3g17524v3:0.378291,((Brachypodium_distachyon_BRADI_1g38170v3:0.0703113,(Hordeum_spontaneum_WB01_001445_0451219:0.00159488,Hordeum_vulgareMorex_HORVU.MOREX.r3.7HG0718570:5e-09)n10:0.0697925)n9:0.0321022,(Zizania_latifolia_GWHTBFHI034355:0.0564004,(Leersia_perrieri_LPERR06G14940:0.0543515,Oryza_sativa_LOC_Os06g35910:0.0571503)n12:0.0207473)n11:0.0592403)n8:0.00363298)n7:0.000403665)n2:0.00948193,((Eragrostis_curvula_EJB05_41211:0.0464266,(Eleusine_coracana_ELECO.r07.6BG0495810:0.0115014,Eleusine_coracana_ELECO.r07.6AG0542620:0.0180787)n15:0.0508603)n14:0.0550914,((Phragmites_australis_Phragmites_australis_PaChr8_26043507_26048091_evm.model.PaChr8.1034_1_CDS_4362478850_38675:0.0523842,(Aristida_adscensionis_H_Aadptg000033l000094.1:0.0737476,Stipagrostis_hirtigluma_H_Shi_ptg000059l_001244.1:0.0699336)n18:0.0195292)n17:0.00997393,(Chasmanthium_laxum_Chala.02G167200:0.0577631,((Sorghum_bicolor_SORBI_3010G164000:0.0274001,Zea_mays_Zm00001eb384810:0.0457962)n21:0.0486523,(((Cenchrus_americanus_H_CamCM007984.2003884.1:0.0341877,Setaria_viridis_SEVIR_4G148100v2:0.013055)n24:0.0219562,(Urochloa_fusta_Urofu.4G113000:0.0359875,(Digitaria_radicosa_Dra04G0139200:0.0351502,(Digitaria_exilis_H_Dex4A-001973.1:0.0148063,Digitaria_exilis_H_Dex4B-001908.1:0.0146812)n27:0.0152298)n26:0.0223386)n25:0.00402427)n23:0.00418496,((ASEM_AUS1_H_AUS1CM014273.1000676.1:0.00688375,ASEM_RSA5_H_RSA5chrom4000638.1:0.00742064)n29:0.031668,((Panicum_hallii_Pahal.4G114800:0.0278298,(Panicum_virgatum_Pavir.4KG117700:0.0714738,Panicum_virgatum_Pavir.5NG432400:0.0127545)n32:0.0185112)n31:0.016323,(Dichantelium_oligosantes_H_DolKV777562.1000001.1:0.0348608,Echinocloa_haploclada_eh_chr6.1205:0.041889)n33:0.00847087)n30:0.00198686)n28:0.00167384)n22:0.0178971)n20:0.0304632)n19:0.012941)n16:0.00809358)n13:0.0360268)n1:0.0566043)n0;
```
