## Supplementary Dataset S1 for "Gene turnover and contingency facilitated the repeated evolution of C_4_ photosynthesis in grasses": OG0016086_tree.txt

```
(((Zizania_latifolia_GWHTBFHI034400:0.148012,(Leersia_perrieri_LPERR06G14320:0.188554,Oryza_sativa_LOC_Os06g34390:0.114194)n3:0.069766)n2:0.0921413,(((Hordeum_spontaneum_WB01_002062_0095011:0.00129394,Hordeum_vulgareMorex_HORVU.MOREX.r3.7HG0709270:5e-09)n6:0.129694,(Brachypodium_distachyon_BRADI_1g39003v3:0.0491263,Brachypodium_distachyon_BRADI_2g26365v3:0.0323299)n7:0.183719)n5:0.103183,(Dendrocalamus_sinicus_Dendrocalamus_sinicus_Dsi06B_13029239_13030216_Dsi06Bg06420.1_-1_CDS_4147780753_9886:0.108585,(Ampelocalamus_luodianensis_Alu06Cg04070.1:0.0521778,Olyra_latifolia_Ola038522:0.120279)n9:0.0122493)n8:0.0293787)n4:0.0290543)n1:0.0185205,((Phragmites_australis_Phragmites_australis_PaChr8_24813324_24814274_evm.model.PaChr8.995_1_CDS_4362482196_1664:0.109577,((Eragrostis_curvula_EJB05_42122:0.142636,(Eleusine_coracana_ELECO.r07.6BG0495060:0.057474,Eleusine_coracana_ELECO.r07.6AG0541850:0.0759464)n14:0.231255)n13:0.160151,((Stipagrostis_hirtigluma_H_Shi_ptg000059l_000105.1:0.101678,Stipagrostis_hirtigluma_H_Shi_ptg000059l_000103.1:0.0614994)n16:0.0432071,(Aristida_adscensionis_H_Aadptg000033l000046.1:0.0593223,Aristida_adscensionis_H_Aadptg000058l000254.1:0.0790884)n17:0.0783585)n15:0.0269625)n12:0.010538)n11:0.0157497,(Chasmanthium_laxum_Chala.02G160700:0.0813571,(Panicum_virgatum_Pavir.4NG169400:1.00412,((Zea_mays_Zm00001eb383440:0.0897316,Sorghum_bicolor_SORBI_3010G156800:0.0645579)n21:0.0799324,((ASEM_AUS1_H_AUS1CM014273.1002673.1:0.0359945,ASEM_RSA5_H_RSA5chrom4002809.1:0.0159104)n23:0.0567158,(((Digitaria_radicosa_Dra04G0131800.2:5e-09,Digitaria_radicosa_Dra04G0131800:5e-09)n26:0.0664309,(Digitaria_exilis_H_Dex4A-000834.1:0.0314649,Digitaria_exilis_H_Dex4B-000784.1:0.0214764)n27:0.0393869)n25:0.0606851,((Dichantelium_oligosantes_H_DolKV778358.1000002.1:0.0714261,(Panicum_hallii_Pahal.4G124400:0.0392746,(Panicum_virgatum_Pavir.4NG168400:0.0610801,Panicum_virgatum_Pavir.4KG251000:0.0658696)n31:0.0251679)n30:0.0383599)n29:0.0250269,((Setaria_viridis_SEVIR_4G139600v2:0.0666559,Urochloa_fusta_Urofu.4G122200:0.0873022)n33:0.017755,Echinocloa_haploclada_eh_chr6.1276:0.0828232)n32:0.00671674)n28:0.0123616)n24:0.0146607)n22:0.0304834)n20:0.0586245)n19:0.00651384)n18:0.0272052)n10:0.0160586)n0;
```
