## Supplementary Dataset S1 for "Gene turnover and contingency facilitated the repeated evolution of C_4_ photosynthesis in grasses": OG0016087_tree.txt

```
(((Zizania_latifolia_GWHTBFHI034415:0.3281,(Olyra_latifolia_Ola025068:0.197551,(((Hordeum_spontaneum_WB01_002267_0193177:0,Hordeum_vulgareMorex_HORVU.MOREX.r3.7HG0708840:0)n6:0.0763249,Brachypodium_distachyon_BRADI_2g26160v3:0.168343)n5:0.0963252,((Dendrocalamus_sinicus_Dendrocalamus_sinicus_Dsi06B_13860930_13861319_Dsi06Bg06570.1_-1_CDS_4147780798_35208:0.135646,Ampelocalamus_luodianensis_Alu06Cg03870.2:0.0681095)n8:0.0517086,(Dendrocalamus_sinicus_Dendrocalamus_sinicus_Dsi06A_25079074_25079466_Dsi06Ag08380.1_1_CDS_4147776955_32380:0.102388,Ampelocalamus_luodianensis_Alu06Dg10080.2:0.0326206)n9:0.00362451)n7:0.0708469)n4:0.0258382)n3:0.0699115)n2:0.0517071,((Chasmanthium_laxum_Chala.02G158200:0.198579,(Stipagrostis_hirtigluma_H_Shi_ptg000059l_000093.1:0.185049,Aristida_adscensionis_H_Aadptg000033l000032.1:0.160275)n12:0.0525618)n11:0.0316418,((Phragmites_australis_Phragmites_australis_PaChr8_24324486_24324866_evm.model.PaChr8.981_1_CDS_4362482166_31522:0.19526,Phragmites_australis_Phragmites_australis_PaChr13_19385588_19385917_evm.model.PaChr13.914_1_CDS_4362388811_18204:0.154761)n14:0.080059,(((((Digitaria_radicosa_Dra04G0129200:0.0938546,Urochloa_fusta_Urofu.4G125800:0.206654)n19:0.0430018,(Digitaria_exilis_H_Dex4A-000821.1:0.0629748,Digitaria_exilis_H_Dex4B-000772.1:0.0361368)n20:0.103019)n18:0.0505044,(Echinocloa_haploclada_eh_chr6.1322:0.139382,((Cenchrus_americanus_H_CamCM007984.2004005.1:0.118381,Setaria_viridis_SEVIR_4G136800v2:0.0622369)n23:0.064813,(Panicum_hallii_Pahal.4G207100:0.0527671,(Panicum_virgatum_Pavir.4KG252700:0.07612,Panicum_virgatum_Pavir.4NG000700:0.0473403)n25:0.0432076)n24:0.0489849)n22:0.0346515)n21:0.0260355)n17:0.0150474,(Dichantelium_oligosantes_H_DolKV775938.1000001.1:0.127011,(ASEM_AUS1_H_AUS1CM014273.1002652.1:0.00481593,ASEM_RSA5_H_RSA5chrom4002788.1:0.00500411)n27:0.0850729)n26:0.0451874)n16:0.0307263,((Eleusine_coracana_ELECO.r07.6BG0494840:0.0763517,Eleusine_coracana_ELECO.r07.6AG0541610:0.0580761)n29:0.255131,(Sorghum_bicolor_SORBI_3010G154150:0.118439,(Zea_mays_Zm00001eb383160:0.139027,Zea_mays_Zm00001eb277920:0.112916)n31:0.0125462)n30:0.0328193)n28:0.0650241)n15:0.0253896)n13:0.0396742)n10:0.0410524)n1:0.032361,(Streptochaeta_angustifolia_strangu_014667:0.310657,(Pharus_latifolius_Phala.02G093100:0.48064,Pharus_latifolius_Phala.04G135600:0.300206)n33:0.0333562)n32:0.0522617)n0;
```
