## Supplementary Dataset S1 for "Gene turnover and contingency facilitated the repeated evolution of C_4_ photosynthesis in grasses": OG0016088_tree.txt

```
((Streptochaeta_angustifolia_strangu_029914:0.167974,(Pharus_latifolius_Phala.10G067900.7:5e-09,(Pharus_latifolius_Phala.10G067900:6e-09,(Pharus_latifolius_Phala.10G067900.6:0,Pharus_latifolius_Phala.10G067900.3:0,Pharus_latifolius_Phala.10G067900.5:0,Pharus_latifolius_Phala.10G067900.2:0,Pharus_latifolius_Phala.10G067900.4:0)n4:5e-09)n3:5e-09)n2:0.12099)n1:0.0283191,((Brachypodium_distachyon_BRADI_4g03860v3:0.0689867,((Hordeum_vulgareMorex_HORVU.MOREX.r3.7HG0710820:0,Hordeum_vulgareMorex_HORVU.MOREX.r3.7HG0710820.2:0)n8:0.00243075,Hordeum_spontaneum_WB01_003008_0977272:0.0021606)n7:0.118855)n6:0.0670362,(Ampelocalamus_luodianensis_Alu06Dg09640.1:0.221323,((Aristida_adscensionis_H_Aadptg000033l000165.1:0.118037,Stipagrostis_hirtigluma_H_Shi_ptg000059l_001319.1:0.0711481)n11:0.0294625,((Phragmites_australis_Phragmites_australis_PaChr13_18311611_18313298_evm.model.PaChr13.890_1_CDS_4362388757_37958:0.061552,((Digitaria_exilis_H_Dex8A-001861.1:0.0114277,Digitaria_exilis_H_Dex8B-001767.1:0.0184783)n15:0.075255,(Eleusine_coracana_ELECO.r07.4BG0354110:0.0427537,Eleusine_coracana_ELECO.r07.6BG0484410:0.0319567)n16:0.0408053)n14:0.0775231)n13:0.0128724,(Phragmites_australis_Phragmites_australis_PaChr8_23045826_23047523_evm.model.PaChr8.944_1_CDS_4362482084_39536:0.080426,(((((Digitaria_exilis_H_Dex4A-002044.1:0.135824,(Panicum_hallii_Pahal.4G147300:0.0793079,(Panicum_virgatum_Pavir.4KG108700:0.0459592,Panicum_virgatum_Pavir.4NG085700:0.0294442)n24:0.026171)n23:6e-09)n22:0.0403997,Digitaria_radicosa_Dra04G0123700:0.0777696)n21:0.00436752,((ASEM_AUS1_H_AUS1CM014273.1000779.1:0.0268104,(ASEM_RSA5_H_RSA5chrom4000712.1:0.00276262,ASEM_RSA5_H_RSA5scaff1068000002.1:5e-09)n27:0.0869844)n26:0.0436112,(Urochloa_fusta_Urofu.4G134200:0.0726996,Setaria_viridis_SEVIR_4G130200v2:0.0505505)n28:0.00626636)n25:0.0330367)n20:0.00774924,Echinocloa_haploclada_eh_chr6.1400:0.0814532)n19:0.0561574,(Chasmanthium_laxum_Chala.02G151700:0.0649766,(Sorghum_bicolor_SORBI_3010G147500:0.0199554,Zea_mays_Zm00001eb281510:0.0347347)n30:0.0803083)n29:0.0088414)n18:0.0313892)n17:0.00348768)n12:0.0147367)n10:0.0590809)n9:0.0250672)n5:0.0283191)n0;
```
