## Supplementary Dataset S1 for "Gene turnover and contingency facilitated the repeated evolution of C_4_ photosynthesis in grasses": OG0016089_tree.txt

```
((Ananas_comosus_H_Ananas_contig6_000674.1:0.0523786,Tillandsia_fasciculata_H_Tillandsia_CM054940.1_000669.1:0.0696321)n1:0.152055,((Pharus_latifolius_Phala.04G116600:0.11895,Streptochaeta_angustifolia_strangu_021114:0.10426)n3:0.043178,((Digitaria_exilis_H_Dex7A-002617.1:0.0128269,Digitaria_exilis_H_Dex7B-002660.1:0.0113565)n5:0.166965,((Brachypodium_distachyon_BRADI_1g41890v3:0.139179,(Eleusine_coracana_ELECO.r07.6BG0473090:0.0451898,Eleusine_coracana_ELECO.r07.6AG0520610:0.029519)n8:0.15481)n7:0.0386521,((((Zizania_latifolia_GWHTBFHI034601:0.0503863,(Leersia_perrieri_LPERR06G12280:0.137037,Oryza_sativa_LOC_Os06g27980:0.0521731)n13:0.0483131)n12:0.0457462,(Aristida_adscensionis_H_Aadptg000012l000850.1:0.0618027,Stipagrostis_hirtigluma_H_Shi_ptg000038l_001102.1:0.052746)n14:0.0366753)n11:0.0158615,((Hordeum_spontaneum_WB01_002376_0389363:0.00188163,Hordeum_vulgareMorex_HORVU.MOREX.r3.7HG0677200:0.0018472)n16:0.0771713,(Olyra_latifolia_Ola008390:0.0625419,(Ampelocalamus_luodianensis_Alu06Dg09070.2:0.0435039,(Dendrocalamus_sinicus_Dendrocalamus_sinicus_Dsi01B_37475152_37476615_Dsi01Bg13270.1_-1_CDS_4147697314_2294:0.0408845,Dendrocalamus_sinicus_Dendrocalamus_sinicus_Dsi03C_5137531_5138985_Dsi03Cg00880.1_-1_CDS_4147741378_18196:0.049526)n19:0.00550289)n18:0.00592328)n17:0.0111232)n15:0.0232483)n10:0.0113032,((Zea_mays_Zm00001eb260260:0.0910492,Sorghum_bicolor_SORBI_3007G007300:0.0688539)n21:0.0379119,((Phragmites_australis_Phragmites_australis_PaChr13_14635158_14636612_evm.model.PaChr13.823_1_CDS_4362388609_18203:0.0758344,Chasmanthium_laxum_Chala.02G144600:0.0417354)n23:0.0131646,((Urochloa_fusta_Urofu.4G149700:0.053388,(Cenchrus_americanus_H_CamCM007983.2003412.1:0.0504956,Setaria_viridis_SEVIR_4G161700v2:0.010291)n26:0.02095)n25:0.00876233,(Digitaria_radicosa_Dra04G0109500:0.0555863,(Echinocloa_haploclada_eh_chr6.1563:0.0359311,((ASEM_AUS1_H_AUS1CM014273.1002568.1:0.0143185,ASEM_RSA5_H_RSA5chrom4000750.1:0.00862398)n30:0.0167362,((Panicum_hallii_Pahal.4G166100:0.0297342,(Panicum_virgatum_Pavir.4KG122400:0.0121923,Panicum_virgatum_Pavir.4NG144000:0.0224008)n33:0.0135712)n32:0.0164088,Dichantelium_oligosantes_H_DolKV775207.1000001.1:0.0479672)n31:0.00493861)n29:0.00479907)n28:0.00345324)n27:0.00401223)n24:0.0102082)n22:0.0101936)n20:0.0130575)n9:0.0111582)n6:0.024973)n4:0.0527444)n2:0.152055)n0;
```
