## Supplementary Dataset S1 for "Gene turnover and contingency facilitated the repeated evolution of C_4_ photosynthesis in grasses": OG0016090_tree.txt

```
(Dendrocalamus_sinicus_Dendrocalamus_sinicus_Dsi03C_7326851_7331046_Dsi03Cg01390.1_-1_CDS_4147741531_47464:0.147481,((Stipagrostis_hirtigluma_H_Shi_ptg000056l_000083.1:0.0117393,Stipagrostis_hirtigluma_H_Shi_ptg000104l_000080.1:0.0091958)n2:0.0382966,(Chasmanthium_laxum_Chala.02G132200:0.101371,(Aristida_adscensionis_H_Aadptg000004l000112.1:0.0754298,(((Eleusine_coracana_ELECO.r07.6BG0471360:0.0466509,Eleusine_coracana_ELECO.r07.6AG0519300:0.121126)n7:0.130103,(Eragrostis_curvula_EJB05_44982:0.0826395,Eragrostis_curvula_EJB05_44998:0.0757233)n8:0.0772126)n6:0.042262,((Sorghum_bicolor_SORBI_3002G045000:0.06469,Zea_mays_Zm00001eb300860:0.0663969)n10:0.088873,(Echinocloa_haploclada_eh_chr6.1677:0.100775,((ASEM_AUS1_H_AUS1CM014273.1000903.1:0.108835,ASEM_RSA5_H_RSA5chrom4002621.1:0.0245227)n13:0.0384646,(Digitaria_radicosa_Dra04G0110900:0.0755767,(Urochloa_fusta_Urofu.J000700:0.104289,((Panicum_virgatum_Pavir.6NG087500:0.925714,(Aristida_adscensionis_H_Aadptg000076l000298.1:0.153876,(Echinocloa_haploclada_eh_chr8.792:0.104631,(Urochloa_fusta_Urofu.6G038000:0.183329,(Dichantelium_oligosantes_H_DolKV781453.1000002.1:0.0801931,Panicum_hallii_Pahal.6G059300:0.0751517)n21:0.0417287)n20:0.0304034)n19:0.0862385)n18:0.0650137)n17:0.0457755,(((Dichantelium_oligosantes_H_DolKV772879.1000002.1:0.0823178,(Panicum_hallii_Pahal.4G245700:0.0365221,Panicum_virgatum_Pavir.4KG224800:0.0763151)n25:0.0393223)n24:0.0107611,((ASEM_AUS1_H_AUS1CM014273.1002519.1:0.0191102,ASEM_RSA5_H_RSA5chrom4002666.1:0.015438)n27:0.0728712,Echinocloa_haploclada_eh_chr6.1613:0.0885781)n26:0.0114774)n23:0.0046351,(((Digitaria_radicosa_Dra04G0115600:0.0723342,(Digitaria_exilis_H_Dex4A-000755.1:0.0246932,Digitaria_exilis_H_Dex4B-000718.1:0.0177135)n31:0.0830821)n30:0.0255118,(Setaria_viridis_SEVIR_4G167600v2:0.0288507,(Cenchrus_americanus_H_CamCM007983.2001911.1:0.0598713,Cenchrus_americanus_H_CamCM007988.2002348.1:0.213339)n33:0.0156717)n32:0.0418892)n29:0.00815787,Urochloa_fusta_Urofu.4G155000:0.103653)n28:0.0184468)n22:0.0423593)n16:0.00423593)n15:0.000423593)n14:4.23593e-05)n12:4.23593e-06)n11:4.70659e-07)n9:0.0502461)n5:0.0297205)n4:0.00330228)n3:0.0264734)n1:0.0188788)n0;
```
