## Supplementary Dataset S1 for "Gene turnover and contingency facilitated the repeated evolution of C_4_ photosynthesis in grasses": OG0016091_tree.txt

```
((Pharus_latifolius_Phala.04G103900:0.102917,Streptochaeta_angustifolia_strangu_040956:0.0769201)n1:0.0285073,(((Ampelocalamus_luodianensis_Alu06Cg10920.2:0.0195531,(Olyra_latifolia_Ola018744:0.064324,(Dendrocalamus_sinicus_Dendrocalamus_sinicus_Dsi06A_14085314_14090620_Dsi06Ag06750.1_-1_CDS_4147776466_41386:0.0431109,Dendrocalamus_sinicus_Dendrocalamus_sinicus_Dsi06B_22770107_22774229_Dsi06Bg08250.1_1_CDS_4147781302_34646:0.0257912)n6:0.00286569)n5:0.00286324)n4:0.015332,((Brachypodium_distachyon_BRADI_1g42780v3:0.0602932,(Hordeum_spontaneum_WB01_001654_1323605:0.000710775,(Hordeum_vulgareMorex_HORVU.MOREX.r3.7HG0674970.2:0.000757298,Hordeum_vulgareMorex_HORVU.MOREX.r3.7HG0674970:0.00447704)n10:0.000497449)n9:4.7027e-05)n8:0.041373,(Zizania_latifolia_GWHTBFHI034505:0.0620368,(Leersia_perrieri_LPERR06G10870:0.0528417,Oryza_sativa_LOC_Os06g20430:0.0427335)n12:0.0275667)n11:0.0400409)n7:0.00467648)n3:0.0179393,((Eragrostis_curvula_EJB05_45045:0.0518746,(Eleusine_coracana_ELECO.r07.6BG0471010:0.0102524,Eleusine_coracana_ELECO.r07.6AG0518910:0.0078142)n15:0.0424804)n14:0.0301396,((Chasmanthium_laxum_Chala.02G125300:0.0470953,((Sorghum_bicolor_SORBI_3010G130200:0.0209266,Zea_mays_Zm00001eb381520:0.0350204)n19:0.0492853,(Dichantelium_oligosantes_H_DolKV783515.1000001.1:0.0506573,((Panicum_hallii_Pahal.4G238200:0.0168882,(Panicum_virgatum_Pavir.4KG048900:0.0221117,Panicum_virgatum_Pavir.4NG218000:0.011984)n23:0.00788194)n22:0.02118,((ASEM_AUS1_H_AUS1CM014273.1002489.1:0.00984106,ASEM_RSA5_H_RSA5chrom4000825.1:0.00703681)n25:0.032584,((Digitaria_radicosa_Dra04G0107400:0.0235954,(Digitaria_exilis_H_Dex4A-002128.1:0.0175554,Digitaria_exilis_H_Dex4B-002055.1:0.0075871)n28:0.0282036)n27:0.0388724,(Echinocloa_haploclada_eh_chr6.1700:0.034908,(Cenchrus_americanus_H_CamCM007983.2003399.1:0.0418772,Setaria_viridis_SEVIR_4G178500v2:0.019845)n30:0.0224019)n29:0.00732257)n26:0.00197459)n24:0.00134519)n21:0.00582593)n20:0.0131032)n18:0.0153716)n17:0.00821342,((Aristida_adscensionis_H_Aadptg000004l000099.1:0.0558968,Stipagrostis_hirtigluma_H_Shi_ptg000080l_000088.1:0.0342111)n32:0.0182637,(Phragmites_australis_Phragmites_australis_PaChr13_11364451_11368216_evm.model.PaChr13.743_1_CDS_4362388431_28275:0.0466331,Phragmites_australis_Phragmites_australis_PaChr8_19601824_19610440_evm.model.PaChr8.846_1_CDS_4362481866_32784:0.0419705)n33:0.00466339)n31:0.0041461)n16:0.00474917)n13:0.0587884)n2:0.0285073)n0;
```
