## Supplementary Dataset S1 for "Gene turnover and contingency facilitated the repeated evolution of C_4_ photosynthesis in grasses": OG0016092_tree.txt

```
((Pharus_latifolius_Phala.04G113500:0.0960254,Streptochaeta_angustifolia_strangu_040133:0.102059)n1:0.0306533,((Brachypodium_distachyon_BRADI_1g42737v3:0.0791319,(Hordeum_spontaneum_WB01_001974_0950661:0.000702326,Hordeum_vulgareMorex_HORVU.MOREX.r3.7HG0675240:5e-09)n4:0.086279)n3:0.0477585,(((Leersia_perrieri_LPERR06G11060:0.058511,(Zizania_latifolia_GWHTBFHI007225:0.0851124,Oryza_sativa_LOC_Os06g21360:0.0499813)n8:0.016832)n7:0.0466948,(Dendrocalamus_sinicus_Dendrocalamus_sinicus_Dsi06B_20483408_20486955_Dsi06Bg07760.1_1_CDS_4147781155_8762:0.0423356,(Ampelocalamus_luodianensis_Alu06Cg01740.1:0.0939785,Olyra_latifolia_Ola028335:0.0417387)n10:0.00899581)n9:0.0279611)n6:0.0128835,((Aristida_adscensionis_H_Aadptg000004l000241.1:0.053677,(Stipagrostis_hirtigluma_H_Shi_ptg000056l_000073.1:0,Stipagrostis_hirtigluma_H_Shi_ptg000104l_000071.1:0)n13:0.0469821)n12:0.0178256,((Chasmanthium_laxum_Chala.02G134600:0.0470183,(Phragmites_australis_Phragmites_australis_PaChr8_19916200_19919355_evm.model.PaChr8.851_1_CDS_4362481878_37846:0.0420522,(Eragrostis_curvula_EJB05_45020:0.0532692,(Eleusine_coracana_ELECO.r07.6BG0471130:0.0119809,Eleusine_coracana_ELECO.r07.6AG0519020:0.0110448)n18:0.0560243)n17:0.0265457)n16:0.0100992)n15:0.00821273,((Zea_mays_Zm00001eb381570:0.0562862,Sorghum_bicolor_SORBI_3010G131500:0.0331667)n20:0.0378991,((Dichantelium_oligosantes_H_DolKV779829.1000001.1:0.0255199,(Echinocloa_haploclada_eh_chr9.377:0.0508942,(ASEM_AUS1_H_AUS1CM014273.1000888.1:0.0135482,ASEM_RSA5_H_RSA5chrom5001879.1:0.01265)n24:0.0280519)n23:0.00737136)n22:0.00773336,(((Panicum_hallii_Pahal.5G354500:0.0249589,(Panicum_virgatum_Pavir.4NG219500:0.0217274,Panicum_virgatum_Pavir.4NG220400:0.0148196)n28:0.00771526)n27:0.00277218,(Panicum_virgatum_Pavir.4KG114200:0.011385,Panicum_hallii_Pahal.4G237200:0.0179487)n29:0.0019943)n26:0.0106643,((Cenchrus_americanus_H_CamCM007983.2003408.1:0.0325525,Setaria_viridis_SEVIR_4G177000v2:0.0237892)n31:0.0153915,(Digitaria_radicosa_Dra04G0108900:0.0307528,(Digitaria_exilis_H_Dex4A-000712.1:0.00795278,Digitaria_exilis_H_Dex4B-000679.1:0.0052959)n33:0.03396)n32:0.0170391)n30:0.00350884)n25:0.00700562)n21:0.0189268)n19:0.0275986)n14:0.00729996)n11:0.0456343)n5:0.011806)n2:0.0306533)n0;
```
