## Supplementary Dataset S1 for "Gene turnover and contingency facilitated the repeated evolution of C_4_ photosynthesis in grasses": OG0016093_tree.txt

```
(Pharus_latifolius_Phala.04G091900:0.143093,((((Ampelocalamus_luodianensis_Alu06Cg11860.1:0.0624367,Ampelocalamus_luodianensis_Alu06Dg07380.1:0.0602926)n4:0.0134191,((Dendrocalamus_sinicus_Dendrocalamus_sinicus_Dsi06B_25321745_25335526_Dsi06Bg09030.1_1_CDS_4147781536_52663:0.103664,Dendrocalamus_sinicus_Dendrocalamus_sinicus_Dsi06A_10673410_10674621_Dsi06Ag05910.1_-1_CDS_4147776214_13247:0.0580254)n6:0.0113136,Olyra_latifolia_Ola031724:0.102658)n5:0.00859459)n3:0.0189319,(Brachypodium_distachyon_BRADI_1g43740v3:0.146581,(Hordeum_spontaneum_WB01_002860_0570303:0.00107863,Hordeum_vulgareMorex_HORVU.MOREX.r3.7HG0671460:5e-09)n8:0.100727)n7:0.0394379)n2:0.0102689,((Oryza_sativa_LOC_Os11g37630:0.0376251,(Oryza_sativa_LOC_Os06g16160:0.0365383,Oryza_sativa_LOC_Os06g16150:0.0216347)n11:0.0127435)n10:0.15819,(Chasmanthium_laxum_Chala.02G104200:0.103374,(((Stipagrostis_hirtigluma_H_Shi_ptg000039l_000018.1:0.0140488,Stipagrostis_hirtigluma_H_Shi_ptg000055l_000037.1:0.00907767)n15:0.0553967,(Aristida_adscensionis_H_Aadptg000116l000028.1:0.0824575,(Eleusine_coracana_ELECO.r07.6BG0468550:0.063982,Eleusine_coracana_ELECO.r07.6AG0516830:0.052035)n17:0.184219)n16:0.0239462)n14:0.0270321,(((Zea_mays_Zm00001eb380380:0.0707216,Sorghum_bicolor_SORBI_3010G114300:0.0677478)n20:0.0302958,((((Urochloa_fusta_Urofu.4G177500:0.0855366,(Cenchrus_americanus_H_CamCM007983.2003518.1:0.0650886,Setaria_viridis_SEVIR_4G197000v2:0.0491713)n25:0.0310663)n24:0.0183754,((Digitaria_radicosa_Dra04G0093900:0.109177,(Digitaria_exilis_H_Dex4A-002204.1:0.0317199,Digitaria_exilis_H_Dex4B-002131.1:0.0269011)n28:0.0585581)n27:0.0437483,(Echinocloa_haploclada_eh_chr6.1874:0.0205628,Echinocloa_haploclada_eh_chr6.1891:0.0135879)n29:0.0550103)n26:0.0144994)n23:0.00705237,(Dichantelium_oligosantes_H_DolKV780131.1000012.1:0.0878162,(ASEM_AUS1_H_AUS1CM014273.1001029.1:0.0230081,ASEM_RSA5_H_RSA5chrom4002450.1:0.0148659)n31:0.0468537)n30:0.0166464)n22:0.0100117,Setaria_viridis_SEVIR_9G255600v2:0.807989)n21:0.0897766)n19:0.0340204,(Panicum_hallii_Pahal.4G188800:0.0268009,(Panicum_virgatum_Pavir.4KG168900:0.0131491,Panicum_virgatum_Pavir.4NG161400:0.0303405)n33:0.00980276)n32:0.0302271)n18:0.0401943)n13:0.0142967)n12:0.0502494)n9:0.0195013)n1:0.143093)n0;
```
