## Supplementary Dataset S1 for "Gene turnover and contingency facilitated the repeated evolution of C_4_ photosynthesis in grasses": OG0016094_tree.txt

```
((Eleusine_coracana_ELECO.r07.6BG0468540:0.222601,(((Zizania_latifolia_GWHTBFHI034615:0.185417,(Leersia_perrieri_LPERR06G09240:0.157875,Oryza_sativa_LOC_Os06g16060:0.11167)n5:0.042122)n4:0.052506,(((Hordeum_spontaneum_WB01_002860_0646597:0,Hordeum_vulgareMorex_HORVU.MOREX.r3.7HG0671430:0)n8:0.167766,Brachypodium_distachyon_BRADI_1g43750v3:0.176164)n7:0.0949279,(Olyra_latifolia_Ola031721:0.11037,((Ampelocalamus_luodianensis_Alu06Dg07360.1:0.0789729,Ampelocalamus_luodianensis_Alu06Cg11870.1:0.0563357)n11:0.0200436,(Dendrocalamus_sinicus_Dendrocalamus_sinicus_Dsi06A_10660988_10661479_Dsi06Ag05900.1_-1_CDS_4147776211_11559:0.0778884,(Dendrocalamus_sinicus_Dendrocalamus_sinicus_Dsi06B_25338392_25338889_Dsi06Bg09040.1_1_CDS_4147781539_54352:0.0784875,Dendrocalamus_sinicus_Dendrocalamus_sinicus_Dsi03C_10044727_10045215_Dsi03Cg02270.1_1_CDS_4147741795_25512:0.0333703)n13:0.00333703)n12:0.000370781)n10:0.0175204)n9:0.0391903)n6:0.0232831)n3:0.0358397,((Phragmites_australis_Phragmites_australis_PaChr13_9363920_9364420_evm.model.PaChr13.672_1_CDS_4362388273_4300:0.12323,(Aristida_adscensionis_H_Aadptg000116l000031.1:0.126346,(Stipagrostis_hirtigluma_H_Shi_ptg000039l_000019.1:0.0246815,Stipagrostis_hirtigluma_H_Shi_ptg000055l_000038.1:0.0269336)n17:0.0952924)n16:0.0449638)n15:0.0131455,(Chasmanthium_laxum_Chala.02G104100:0.0992894,((Sorghum_bicolor_SORBI_3010G113800:0.118015,Zea_mays_Zm00001eb280310:0.138315)n20:0.0803583,(Dichantelium_oligosantes_H_DolKV780131.1000013.1:0.0812472,(((ASEM_AUS1_H_AUS1CM014273.1001030.1:0.0364826,ASEM_RSA5_H_RSA5chrom4002451.1:0.0264446)n24:0.0775288,Echinocloa_haploclada_eh_chr6.1892:0.070224)n23:0.0117888,((Setaria_viridis_SEVIR_4G197100v2:0.073835,(Digitaria_radicosa_Dra04G0093800:0.0871544,(Digitaria_exilis_H_Dex4A-002205.1:0.0295761,Digitaria_exilis_H_Dex4B-002132.1:0.0173571)n28:0.0618483)n27:0.0442781)n26:0.0108794,(Urochloa_fusta_Urofu.4G177600:0.0941769,(Panicum_hallii_Pahal.4G188900:0.0636745,(Panicum_virgatum_Pavir.4KG169000:0.0739984,Panicum_virgatum_Pavir.4NG161500:0.0506942)n31:0.00563268)n30:0.0149087)n29:0.0196372)n25:0.0183173)n22:0.0122648)n21:0.0297838)n19:0.041938)n18:0.0343457)n14:0.0362565)n2:0.0493569)n1:0.0306287,(Streptochaeta_angustifolia_strangu_023483:0.231367,(Pharus_latifolius_Phala.04G091500:0.253388,Pharus_latifolius_Phala.02G273300:0.213635)n33:0.0237372)n32:0.0728823)n0;
```
