## Supplementary Dataset S1 for "Gene turnover and contingency facilitated the repeated evolution of C_4_ photosynthesis in grasses": OG0016095_tree.txt

```
((Pharus_latifolius_Phala.04G084800:0.102552,Streptochaeta_angustifolia_strangu_027839:0.195531)n1:0.0776024,(((Dendrocalamus_sinicus_Dendrocalamus_sinicus_Dsi03C_11042747_11043181_Dsi03Cg02660.1_1_CDS_4147741912_34516:0.0231937,(Ampelocalamus_luodianensis_Alu06Dg06830.2:0.122247,Ampelocalamus_luodianensis_Alu06Cg12300.2:0.0373525)n5:0.00415027)n4:0.0208167,Olyra_latifolia_Ola015937:0.0903362)n3:0.0189854,(((Hordeum_spontaneum_WB01_005799_0229903:0,Hordeum_vulgareMorex_HORVU.MOREX.r3.7HG0669480:0)n8:0.0720069,Brachypodium_distachyon_BRADI_1g44230v3:0.0904451)n7:0.0213941,((Zizania_latifolia_GWHTBFHI007138:0.0931204,(Leersia_perrieri_LPERR06G08520:0.0775441,Oryza_sativa_LOC_Os06g14240:0.078681)n11:0.0302606)n10:0.0360797,(((Eleusine_coracana_ELECO.r07.6BG0467520:0.0668278,Eragrostis_curvula_EJB05_51277:0.0520337)n14:0.0594186,(Phragmites_australis_Phragmites_australis_PaChr9_19659730_19660155_evm.model.PaChr9.730_1_CDS_4362486641_2101:0.0647411,Phragmites_australis_Phragmites_australis_PaChr8_11276927_11277358_evm.model.PaChr8.648_1_CDS_4362481426_17664:0.0499153)n15:0.0436863)n13:0.0112165,((Aristida_adscensionis_H_Aadptg000046l000572.1:0.0653826,Stipagrostis_hirtigluma_H_Shi_ptg000055l_000090.1:0.0518392)n17:0.0104332,((Zea_mays_Zm00001eb371530:0.0543249,Sorghum_bicolor_SORBI_3010G104300:0.0488913)n19:0.0501789,(Chasmanthium_laxum_Chala.02G096400:0.0407608,((Setaria_viridis_SEVIR_4G111300v2:0.0294383,(ASEM_AUS1_H_AUS1CM014273.1001078.1:0.0209801,ASEM_RSA5_H_RSA5chrom4001003.1:0.0148359)n23:0.028099)n22:0.00623948,(Digitaria_radicosa_Dra04G0087100:0.0314999,((Echinocloa_haploclada_eh_chr6.1985:0.0424709,(Dichantelium_oligosantes_H_DolKV770037.1000008.1:0.0220486,(Urochloa_fusta_Urofu.4G186900:0.0361878,(Digitaria_exilis_H_Dex4A-002248.1:0.022485,Digitaria_exilis_H_Dex4B-002171.1:0.020119)n29:0.057488)n28:0.00713253)n27:0.00604159)n26:0.00839869,(Panicum_hallii_Pahal.4G276400:0.0250779,((Panicum_virgatum_Pavir.4NG112500:5e-09,Panicum_virgatum_Pavir.4NG095600:0.0152627)n32:0.02063,(Panicum_virgatum_Pavir.4KG206700:0.00296192,Panicum_virgatum_Pavir.4KG190800:5e-09)n33:0.033333)n31:0.00370367)n30:0.00346171)n25:0.00289883)n24:0.0035326)n21:0.0460568)n20:0.0129787)n18:0.0209463)n16:0.00881898)n12:0.0799221)n9:0.0220787)n6:0.0268824)n2:0.0776024)n0;
```
