## Supplementary Dataset S1 for "Gene turnover and contingency facilitated the repeated evolution of C_4_ photosynthesis in grasses": OG0016096_tree.txt

```
((Pharus_latifolius_Phala.04G082700:0.113511,Streptochaeta_angustifolia_strangu_040898:0.116919)n1:0.0181503,((((Zizania_latifolia_GWHTBFHI007151:0.0462613,Zizania_latifolia_GWHTBFHI034741:0.0145971)n5:0.0371355,(Leersia_perrieri_LPERR06G08250:0.084521,Oryza_sativa_LOC_Os06g13680:0.0345852)n6:0.00654864)n4:0.0181187,(Olyra_latifolia_Ola020893:0.0640778,(Ampelocalamus_luodianensis_Alu06Cg12510.1:0.031281,(Dendrocalamus_sinicus_Dendrocalamus_sinicus_Dsi06A_9019052_9020580_Dsi06Ag05380.1_-1_CDS_4147776055_37444:0.0747392,(Dendrocalamus_sinicus_Dendrocalamus_sinicus_Dsi06B_27527170_27528378_Dsi06Bg09520.1_1_CDS_4147781683_21705:0.00882781,Dendrocalamus_sinicus_Dendrocalamus_sinicus_Dsi06B_27839040_27840438_Dsi06Bg09610.1_1_CDS_4147781710_36900:0.0182747)n10:0.0139591)n9:0.00155101)n8:0.00462119)n7:0.0131086)n3:0.0142958,((Brachypodium_distachyon_BRADI_1g44510v3:0.0770226,Aristida_adscensionis_H_Aadptg000046l000583.1:0.0819191)n12:0.0202796,(Stipagrostis_hirtigluma_H_Shi_ptg000055l_000102.1:0.0493098,((Sorghum_bicolor_SORBI_3010G101200:0.022504,Zea_mays_Zm00001eb280100:0.0315639)n15:0.0363632,((Chasmanthium_laxum_Chala.02G093300:0.0307384,(Phragmites_australis_Phragmites_australis_PaChr13_7430484_7431853_evm.model.PaChr13.596_1_CDS_4362388103_17777:0.0324415,Phragmites_australis_Phragmites_australis_PaChr8_10457285_10458587_evm.model.PaChr8.628_1_CDS_4362481382_41635:0.0225881)n18:0.0212005)n17:0.0182136,(((Eleusine_coracana_ELECO.r07.6BG0467230:0.0181391,Eleusine_coracana_ELECO.r07.6AG0515520:0.0134857)n21:0.0677422,(Eragrostis_curvula_EJB05_52865:0.00441208,Eragrostis_curvula_EJB05_45448:5e-09)n22:0.0513142)n20:0.035195,((Dichantelium_oligosantes_H_DolKV776009.1000001.1:0.0208446,Panicum_hallii_Pahal.4G273400:0.0209669)n24:0.00851258,((Setaria_viridis_SEVIR_4G108400v2:0.0329883,(Urochloa_fusta_Urofu.4G191300:0.0587495,Cenchrus_americanus_H_CamCM007983.2003565.1:0.0347708)n27:0.019214)n26:0.018631,(Panicum_virgatum_Pavir.4KG192600:0.0135551,((Panicum_virgatum_Pavir.4NG109000:0.008822,(ASEM_AUS1_H_AUS1CM014273.1001093.1:0.0429065,Echinocloa_haploclada_eh_chr6.2022:0.0540078)n31:0.00464109)n30:0.00455459,(Digitaria_radicosa_Dra04G0084800:0.0269072,(Digitaria_exilis_H_Dex4A-002261.1:0.0089818,Digitaria_exilis_H_Dex4B-002188.1:0.00447312)n33:0.058133)n32:0.0105953)n29:0.00398144)n28:0.000442382)n25:0.00914035)n23:5e-09)n19:0.00951601)n16:0.0111018)n14:0.0177953)n13:0.0446182)n11:0.0187093)n2:0.0181503)n0;
```
