## Supplementary Dataset S1 for "Gene turnover and contingency facilitated the repeated evolution of C_4_ photosynthesis in grasses": OG0016097_tree.txt

```
((Streptochaeta_angustifolia_strangu_012073:0.271589,((Pharus_latifolius_Phala.04G074800.4:0,Pharus_latifolius_Phala.04G074800.3:0)n3:0.00956616,(Pharus_latifolius_Phala.04G074800:5e-09,Pharus_latifolius_Phala.04G074800.2:0.00411485)n4:0.0131407)n2:0.179525)n1:0.0352562,((Leersia_perrieri_LPERR02G26470:0.253549,(((Olyra_latifolia_Ola030608:0.148359,((Dendrocalamus_sinicus_Dendrocalamus_sinicus_Dsi03C_12510697_12512716_Dsi03Cg03290.1_-1_CDS_4147742101_27201:0.0887314,Ampelocalamus_luodianensis_Alu06Cg13050.1:0.0380702)n11:0.0122257,(Dendrocalamus_sinicus_Dendrocalamus_sinicus_Dsi06B_28965115_28966164_Dsi06Bg10030.1_-1_CDS_4147781836_50975:0.0497632,Ampelocalamus_luodianensis_Alu06Dg06130.2:0.164485)n12:0.0182761)n10:0.0264023)n9:0.0227138,(Zizania_latifolia_GWHTBFHI008917:0.173145,(Hordeum_spontaneum_WB01_000430_0082015:0.00953952,Hordeum_vulgareMorex_HORVU.MOREX.r3.7HG0666570:0.0105742)n14:0.206976)n13:0.0250394)n8:0.0572192,Zizania_latifolia_GWHTBFHI026167:0.234398)n7:0.0260442)n6:0.170303,(((Stipagrostis_hirtigluma_H_Shi_ptg000055l_001172.1:0.099136,Aristida_adscensionis_H_Aadptg000046l000154.1:0.170968)n17:0.0275962,((Chasmanthium_laxum_Chala.02G085600:0.0630925,(Zea_mays_Zm00001eb372360:0.168547,((ASEM_AUS1_H_AUS1CM014273.1002204.1:0.0175481,ASEM_RSA5_H_RSA5chrom4002349.1:0.0221892)n22:0.0660451,((Digitaria_radicosa_Dra04G0077600:0.0359498,(Digitaria_exilis_H_Dex4A-000504.1:0.0125143,Digitaria_exilis_H_Dex4B-000494.1:0.021776)n25:0.0320011)n24:0.025271,((Urochloa_fusta_Urofu.4G200300:0.0739359,((Panicum_hallii_Pahal.4G264700:0.0181773,(Panicum_virgatum_Pavir.4NG100700:0.0451914,Panicum_virgatum_Pavir.4KG199600:0.0412238)n30:0.0157146)n29:0.0423327,(Cenchrus_americanus_H_CamCM007983.2001730.1:0.061043,Setaria_viridis_SEVIR_4G098400v2:0.0238982)n31:0.0218803)n28:0.00812766)n27:0.0114463,(Dichantelium_oligosantes_H_DolKV774997.1000006.1:0.0823884,Echinocloa_haploclada_eh_chr6.2099:0.0548523)n32:0.0110046)n26:0.0300153)n23:0.0423219)n21:0.0441508)n20:0.0461549)n19:0.0160474,Panicum_virgatum_Pavir.8KG071300:0.104517)n18:0.011613)n16:0.0305986,(Phragmites_australis_Phragmites_australis_PaChr13_6391358_6392482_evm.model.PaChr13.535_1_CDS_4362387969_3879:0.0692782,Phragmites_australis_Phragmites_australis_PaChr8_9313924_9315050_evm.model.PaChr8.571_1_CDS_4362481256_31098:0.081902)n33:0.0294473)n15:0.0562536)n5:0.0352562)n0;
```
