## Supplementary Dataset S1 for "Gene turnover and contingency facilitated the repeated evolution of C_4_ photosynthesis in grasses": OG0016098_tree.txt

```
(Tillandsia_fasciculata_H_Tillandsia_CM054935.1_000309.1:0.210844,(Pharus_latifolius_Phala.02G292800:0.226823,(Streptochaeta_angustifolia_strangu_009235:0.125735,((Zizania_latifolia_GWHTBFHI035090:0.109579,(Leersia_perrieri_LPERR06G06920:0.126325,Oryza_sativa_LOC_Os06g11490:0.0977357)n5:0.0567512)n4:0.0472757,((Olyra_latifolia_Ola029391:0.114476,(Ampelocalamus_luodianensis_Alu06Cg13550.1:0.0548301,(Dendrocalamus_sinicus_Dendrocalamus_sinicus_Dsi06B_29832774_29833882_Dsi06Bg10360.1_-1_CDS_4147781935_49849:0.0663954,Dendrocalamus_sinicus_Dendrocalamus_sinicus_Dsi06A_6658123_6658821_Dsi06Ag04400.1_1_CDS_4147775761_42510:0.0586785)n9:0.00651983)n8:0.00877528)n7:0.0351664,((Brachypodium_distachyon_BRADI_1g45710v3:0.12694,(Hordeum_spontaneum_WB01_001341_0166391:5e-09,Hordeum_vulgareMorex_HORVU.MOREX.r3.7HG0664720:0.00465536)n12:0.111382)n11:0.0729509,(((Eragrostis_curvula_EJB05_45667:0.0788457,(Eleusine_coracana_ELECO.r07.6BG0465690:0.0321209,Eleusine_coracana_ELECO.r07.6AG0513930:0.0319817)n16:0.0717522)n15:0.0744549,Phragmites_australis_Phragmites_australis_PaChr8_7878051_7878943_evm.model.PaChr8.520_1_CDS_4362481144_26481:0.0436914)n14:0.0108613,((Aristida_adscensionis_H_Aadptg000046l000122.1:0.12287,Stipagrostis_hirtigluma_H_Shi_ptg000055l_001140.1:0.0573633)n18:0.048762,(Chasmanthium_laxum_Chala.02G078300:0.0489271,((Sorghum_bicolor_SORBI_3010G086800:0.0445122,Zea_mays_Zm00001eb279290:0.0493352)n21:0.0407895,((Cenchrus_americanus_H_CamCM007983.2001676.1:0.0348011,Setaria_viridis_SEVIR_4G087800v2:0.0302077)n23:0.0337816,(((ASEM_AUS1_H_AUS1CM014273.1002167.1:0.0140156,ASEM_RSA5_H_RSA5chrom4002306.1:0.0148204)n26:0.0469428,Echinocloa_haploclada_eh_chr6.2173:0.0547741)n25:0.00888306,((Urochloa_fusta_Urofu.4G210700:0.0416784,(Dichantelium_oligosantes_H_DolKV779932.1000013.1:0.051255,(Digitaria_radicosa_Dra04G0070600:0.0640131,(Digitaria_exilis_H_Dex4A-000471.1:0.0109274,Digitaria_exilis_H_Dex4B-000465.1:0.0135052)n31:0.0457612)n30:0.0150584)n29:0.00969345)n28:0.00730651,(Panicum_hallii_Pahal.4G256100:0.0207689,(Panicum_virgatum_Pavir.4KG214000:0.0356872,Panicum_virgatum_Pavir.4NG301700:0.019918)n33:0.00653334)n32:0.0237855)n27:0.0014895)n24:0.0071284)n22:0.0167255)n20:0.0441239)n19:0.0196037)n17:0.00925518)n13:0.0398984)n10:0.0288053)n6:0.0221049)n3:0.111957)n2:0.0424357)n1:0.210844)n0;
```
