## Supplementary Dataset S1 for "Gene turnover and contingency facilitated the repeated evolution of C_4_ photosynthesis in grasses": OG0016099_tree.txt

```
(Streptochaeta_angustifolia_strangu_034653:0.207785,((Brachypodium_distachyon_BRADI_2g14101v3:0.206172,Hordeum_vulgareMorex_HORVU.MOREX.r3.1HG0095460:0.499558)n2:0.0897412,(((Zizania_latifolia_GWHTBFHI031066:0.120651,(Oryza_sativa_LOC_Os05g51850:0.233628,Leersia_perrieri_LPERR05G23930:0.153866)n6:0.0529694)n5:0.0769642,(Olyra_latifolia_Ola018696:0.147009,((Ampelocalamus_luodianensis_Alu05Dg00030.1:0.0322792,Ampelocalamus_luodianensis_Alu11Cg08550.1:0.04466)n9:0.00572338,(Dendrocalamus_sinicus_Dendrocalamus_sinicus_Dsi05B_35445388_35447308_Dsi05Bg14550.1_-1_CDS_4147770586_28983:0.0443419,Dendrocalamus_sinicus_Dendrocalamus_sinicus_Dsi05A_33323467_33325306_Dsi05Ag14240.1_-1_CDS_4147766206_8150:0.0564496)n10:0.00627218)n8:0.00256241)n7:0.00457054)n4:0.0191397,(((Eragrostis_curvula_EJB05_36272:0.204417,(Eleusine_coracana_ELECO.r07.5BG0409120:0.0501178,Eleusine_coracana_ELECO.r07.5AG0360660:0.0267832)n14:0.198837)n13:0.0577434,(((Stipagrostis_hirtigluma_H_Shi_ptg000049l_000001.1:0.0212444,Stipagrostis_hirtigluma_H_Shi_ptg000052l_001276.1:0.0139068)n17:0.0810267,(Aristida_adscensionis_H_Aadptg000093l000085.1:0.142533,Phragmites_australis_Phragmites_australis_PaChr13_3096818_3097382_evm.model.PaChr13.317_1_CDS_4362387485_12724:0.604905)n18:0.0588816)n16:0.0523627,Phragmites_australis_Phragmites_australis_PaChr9_34919239_34921432_evm.model.PaChr9.1676_1_CDS_4362485387_26913:0.106429)n15:0.0118255)n12:0.0258095,(Chasmanthium_laxum_Chala.02G071000:0.0988857,((Sorghum_bicolor_SORBI_3010G079900:0.105152,Zea_mays_Zm00001eb279020:0.107722)n21:0.123455,((ASEM_AUS1_H_AUS1CM014273.1002118.1:0.0155217,ASEM_RSA5_H_RSA5chrom4002261.1:0.0162027)n23:0.0875488,((Echinocloa_haploclada_eh_chr6.2250:0.106946,Dichantelium_oligosantes_H_DolKV775433.1000001.1:0.0684546)n25:0.0111814,((Urochloa_fusta_Urofu.4G219700:0.0939317,(Cenchrus_americanus_H_CamCM007983.2001642.1:0.0887585,Setaria_viridis_SEVIR_4G082600v2:0.0515623)n28:0.0258402)n27:0.0141611,((Panicum_hallii_Pahal.4G284700:0.0270139,(Panicum_virgatum_Pavir.4KG180300:0.0394808,Panicum_virgatum_Pavir.4NG122800:0.0330073)n31:0.0072939)n30:0.0432351,(Digitaria_radicosa_Dra04G0004100:0.052034,(Digitaria_exilis_H_Dex4A-000437.1:0.0164346,Digitaria_exilis_H_Dex4B-000426.1:0.0239599)n33:0.0486478)n32:0.0613563)n29:0.00705209)n26:0.0131307)n24:0.0102562)n22:0.0451411)n20:0.0563679)n19:0.0495519)n11:0.0747902)n3:0.0600474)n1:0.207785)n0;
```
