## Supplementary Dataset S1 for "Gene turnover and contingency facilitated the repeated evolution of C_4_ photosynthesis in grasses": OG0016100_tree.txt

```
(Pharus_latifolius_Phala.04G060100:0.131554,((Zizania_latifolia_GWHTBFHI035169:0.0561848,(Leersia_perrieri_LPERR06G06190:0.0723308,Oryza_sativa_LOC_Os06g10530:0.0909818)n3:0.0461033)n2:0.0527135,(((Olyra_latifolia_Ola009486:0.1491,(Brachypodium_distachyon_BRADI_1g46300v3:0.130581,(Hordeum_spontaneum_WB01_004144_0385012:0,Hordeum_vulgareMorex_HORVU.MOREX.r3.7HG0663140:0)n8:0.0633048)n7:0.0569976)n6:0.0134759,(Ampelocalamus_luodianensis_Alu06Dg04980.1:0.0434407,(Dendrocalamus_sinicus_Dendrocalamus_sinicus_Dsi06A_5263871_5264155_Dsi06Ag03730.1_1_CDS_4147775560_43072:0.0332408,Dendrocalamus_sinicus_Dendrocalamus_sinicus_Dsi06B_30971913_30972218_Dsi06Bg10810.1_-1_CDS_4147782070_12141:0.0604139)n10:0.00671266)n9:0.00756839)n5:0.0537817,(((Eleusine_coracana_ELECO.r07.6BG0464810:0.0573325,Eleusine_coracana_ELECO.r07.6AG0513000:0.0370048)n13:0.051935,(Eleusine_coracana_ELECO.r07.6BG0464840:0.0725318,Eleusine_coracana_ELECO.r07.6BG0464830:0.105433)n14:0.0168371)n12:0.124875,(((Zea_mays_Zm00001eb373570:0.0810053,Sorghum_bicolor_SORBI_3010G078200:0.0810537)n17:0.0764979,((Phragmites_australis_Phragmites_australis_PaChr13_4643952_4644260_evm.model.PaChr13.430_1_CDS_4362387737_33736:0.0771525,Phragmites_australis_Phragmites_australis_PaChr8_6920420_6920791_evm.model.PaChr8.473_1_CDS_4362481038_24380:0.0404453)n19:0.0261958,(Aristida_adscensionis_H_Aadptg000046l000067.1:0.107641,Stipagrostis_hirtigluma_H_Shi_ptg000055l_001087.1:0.0819304)n20:0.0265927)n18:0.011416)n16:0.00887042,((Echinocloa_haploclada_eh_chr6.2271:0.0406941,(((ASEM_RSA5_H_RSA5chrom2001152.1:0,ASEM_RSA5_H_RSA5chrom4002247.1:0)n25:0.00455778,ASEM_AUS1_H_AUS1CM014273.1001235.1:0.013045)n24:0.0430324,(Panicum_hallii_Pahal.4G287000:0.0376842,(Panicum_virgatum_Pavir.4NG132600:0.0170206,(Panicum_virgatum_Pavir.4KG177500:0.0379453,Panicum_virgatum_Pavir.4KG177400:0.0208938)n28:0.0131651)n27:0.0175366)n26:0.0127748)n23:0.0115521)n22:0.0195258,((Digitaria_exilis_H_Dex4A-000426.1:0.061186,(Dichantelium_oligosantes_H_DolKV768805.1000015.1:0.0537935,Digitaria_radicosa_Dra04G0005900:0.0231064)n31:0.00642321)n30:0.00896432,((Cenchrus_americanus_H_CamCM007983.2001631.1:0.0443416,Setaria_viridis_SEVIR_4G084400v2:0.0475812)n33:0.00793939,Urochloa_fusta_Urofu.4G221900:0.0346558)n32:0.00825113)n29:0.00103955)n21:0.0312008)n15:0.0319805)n11:0.0661515)n4:0.0380211)n1:0.131554)n0;
```
