## Supplementary Dataset S1 for "Gene turnover and contingency facilitated the repeated evolution of C_4_ photosynthesis in grasses": OG0016101_tree.txt

```
((Pharus_latifolius_Phala.02G000300:0.190429,Streptochaeta_angustifolia_strangu_035686:0.151523)n1:0.0224755,(Brachypodium_distachyon_BRADI_3g00227v3:0.143485,(((Zizania_latifolia_GWHTBFHI008057:0.0369098,(Leersia_perrieri_LPERR09G01390:0.0800946,Oryza_sativa_LOC_Os09g07570:0.039119)n6:0.0232976)n5:0.0462445,(Olyra_latifolia_Ola031110:0.0383858,(Ampelocalamus_luodianensis_Alu02Dg27350.2:0.0292315,(Dendrocalamus_sinicus_Dendrocalamus_sinicus_Dsi08C_22315_30819_Dsi08Cg00020.1_1_CDS_4147807975_39801:0.0349949,Dendrocalamus_sinicus_Dendrocalamus_sinicus_Dsi02A_69188_73451_Dsi02Ag00010.1_1_CDS_4147707841_15272:0.0342637)n9:0.00380708)n8:0.00568936)n7:0.0240452)n4:0.0305287,(((Stipagrostis_hirtigluma_H_Shi_ptg000055l_001074.1:0.0375876,(Aristida_adscensionis_H_Aadptg000046l000052.1:0.0512485,(Eragrostis_curvula_EJB05_45801:0.0500792,(Eleusine_coracana_ELECO.r07.6BG0464610:0.0203864,Eleusine_coracana_ELECO.r07.6AG0512740:0.0120897)n15:0.052846)n14:0.0313243)n13:0.0251622)n12:0.0273341,(Chasmanthium_laxum_Chala.02G067800:0.0679907,((Sorghum_bicolor_SORBI_3010G076800:0.0324848,Zea_mays_Zm00001eb373700:0.0418331)n18:0.0491431,(((Cenchrus_americanus_H_CamCM007983.2001610.1:0.0315592,Setaria_viridis_SEVIR_4G086300v2:0.0155103)n21:0.0331427,(Panicum_hallii_Pahal.4G290000:0.0110379,(Panicum_virgatum_Pavir.4KG183400:0.0192431,Panicum_virgatum_Pavir.4NG126400:0.0098731)n23:0.00512798)n22:0.0112035)n20:0.00780032,((((Hordeum_vulgareMorex_HORVU.MOREX.r3.3HG0264540:0.362585,ASEM_RSA5_H_RSA5chrom4002234.1:0.0570797)n27:0.0380547,ASEM_AUS1_H_AUS1CM014273.1002092.1:0.183763)n26:0.0595422,((Echinocloa_haploclada_eh_chr6.2292:0.0424259,(Digitaria_radicosa_Dra04G0007200:0.0239975,(Digitaria_exilis_H_Dex4A-000413.1:0.00335752,Digitaria_exilis_H_Dex4B-000400.1:6e-09)n31:0.0435782)n30:0.0159764)n29:0.00873239,Digitaria_exilis_H_DexUA-004502.1:0.0830036)n28:0.00922263)n25:0.0317212,(Urochloa_fusta_Urofu.4G224500:0.0357498,Dichantelium_oligosantes_H_DolKV777688.1000009.1:0.0247728)n32:0.00891466)n24:0.00127931)n19:0.0215728)n17:0.0280085)n16:0.00886879)n11:0.0127545,(Phragmites_australis_Phragmites_australis_PaChr6_13756_17019_evm.model.PaChr6.1_1_CDS_4362466318_35254:0.0573642,Phragmites_australis_Phragmites_australis_PaChr8_7308109_7312879_evm.model.PaChr8.486_1_CDS_4362481066_36153:0.0313044)n33:0.00347826)n10:0.0104189)n3:0.0195278)n2:0.0224755)n0;
```
