## Supplementary Dataset S1 for "Gene turnover and contingency facilitated the repeated evolution of C_4_ photosynthesis in grasses": OG0016102_tree.txt

```
((Streptochaeta_angustifolia_strangu_003211:0.114833,(Pharus_latifolius_Phala.04G056500:0.00118885,Pharus_latifolius_Phala.04G056500.2:0.00840379)n2:0.0723611)n1:0.0275068,(((Zizania_latifolia_GWHTBFHI035207:0.0560511,(Leersia_perrieri_LPERR06G05820:0.063124,Oryza_sativa_LOC_Os06g09880:0.0342151)n6:0.0301864)n5:0.0379066,((Brachypodium_distachyon_BRADI_1g46560v3:0.0635736,(Hordeum_spontaneum_WB01_002654_0258171:0.000718519,Hordeum_vulgareMorex_HORVU.MOREX.r3.7HG0662060:0.000581443)n9:0.0831613)n8:0.0354928,(Dendrocalamus_sinicus_Dendrocalamus_sinicus_Dsi06B_31644821_31651272_Dsi06Bg11070.1_1_CDS_4147782148_56043:0.0282004,(Ampelocalamus_luodianensis_Alu06Cg14560.3:0.0328148,Olyra_latifolia_Ola009434:0.0668728)n11:0.00919911)n10:0.00604081)n7:0.00683338)n4:0.0206558,((Eragrostis_curvula_EJB05_45835:0.0595417,(Eleusine_coracana_ELECO.r07.6BG0464320:0.0159498,Eleusine_coracana_ELECO.r07.6AG0512410:0.0152274)n14:0.0613231)n13:0.0502986,((Phragmites_australis_Phragmites_australis_PaChr13_4136803_4143109_evm.model.PaChr13.403_1_CDS_4362387677_8505:0.0455476,(Aristida_adscensionis_H_Aadptg000046l000726.1:0.0643315,Stipagrostis_hirtigluma_H_Shi_ptg000055l_000251.1:0.0586656)n17:0.0210177)n16:0.00952829,(Chasmanthium_laxum_Chala.02G064300:0.0350199,((Sorghum_bicolor_SORBI_3010G074100:0.0187926,Zea_mays_Zm00001eb373900:0.0481476)n20:0.0530524,(Dichantelium_oligosantes_H_DolKV778231.1000002.1:0.0345187,((Echinocloa_haploclada_eh_chr6.2345:0.0435988,((ASEM_AUS1_H_AUS1CM014273.1001255.1:0.00731313,ASEM_RSA5_H_RSA5chrom4001205.1:0.00638473)n25:0.0364353,(Digitaria_radicosa_Dra04G0009600:0.02769,(Digitaria_exilis_H_Dex4A-002404.1:0.00846265,Digitaria_exilis_H_Dex4B-002333.1:0.00821886)n27:0.0246876)n26:0.030892)n24:0.00366065)n23:0.00218584,((Panicum_hallii_Pahal.4G292500:0.0157865,(Panicum_virgatum_Pavir.4NG066600:0.0163599,(Panicum_virgatum_Pavir.4KG098700:0.0204977,Panicum_virgatum_Pavir.J612100:0.0148602)n31:0.00314099)n30:0.00424662)n29:0.0246286,(Urochloa_fusta_Urofu.4G228300:0.0382426,(Cenchrus_americanus_H_CamCM007983.2003726.1:0.0377864,Setaria_viridis_SEVIR_4G036900v2:0.0180633)n33:0.0119333)n32:0.00405959)n28:0.00503806)n22:0.00346991)n21:0.0109329)n19:0.0148366)n18:0.0236739)n15:0.0089769)n12:0.0371738)n3:0.0275068)n0;
```
