## Supplementary Dataset S1 for "Gene turnover and contingency facilitated the repeated evolution of C_4_ photosynthesis in grasses": OG0016103_tree.txt

```
((Tillandsia_fasciculata_H_Tillandsia_CM054933.1_001272.1:0.112619,(Ananas_comosus_H_Ananas_contig3_001238.1:0.0331878,Ananas_comosus_H_Ananas_contig3_001237.1:0.055335)n2:0.0690496)n1:0.203081,(((Olyra_latifolia_Ola010832:0.136765,(Dendrocalamus_sinicus_Dendrocalamus_sinicus_Dsi06B_31871458_31874415_Dsi06Bg11180.2_-1_CDS_4147782181_17768:0.1052,(Ampelocalamus_luodianensis_Alu06Dg04480.1:0.0791153,Ampelocalamus_luodianensis_Alu06Cg14740.1:0.0735168)n7:0.0208075)n6:0.0442715)n5:0.0210968,((Hordeum_spontaneum_WB01_005043_0547335:0.005696,(Hordeum_vulgareMorex_HORVU.MOREX.r3.7HG0661570.2:5e-09,Hordeum_vulgareMorex_HORVU.MOREX.r3.7HG0661570:5e-09)n10:0.00998844)n9:0.222043,(Zizania_latifolia_GWHTBFHI035222:0.177619,(Leersia_perrieri_LPERR06G05640:0.138895,Oryza_sativa_LOC_Os06g09560:0.10899)n12:0.0558022)n11:0.0911331)n8:0.0222503)n4:0.0667346,(((Aristida_adscensionis_H_Aadptg000046l000037.1:0.110709,Stipagrostis_hirtigluma_H_Shi_ptg000055l_001041.1:0.11039)n15:0.054433,(Phragmites_australis_Phragmites_australis_PaChr8_5795436_5796608_evm.model.PaChr8.419_1_CDS_4362480918_16400:0.113767,(Eragrostis_curvula_EJB05_45851:0.127641,(Eleusine_coracana_ELECO.r07.6BG0464130:0.0480228,Eleusine_coracana_ELECO.r07.6AG0512250:0.0801424)n18:0.1067)n17:0.043787)n16:0.0138285)n14:0.0295953,(Chasmanthium_laxum_Chala.02G062600:0.0813985,((Sorghum_bicolor_SORBI_3010G072700:0.0993972,Zea_mays_Zm00001eb374040:0.0821813)n21:0.0905203,(Dichantelium_oligosantes_H_DolKV781347.1000001.1:0.127581,((Urochloa_fusta_Urofu.4G231100:0.0952363,(ASEM_AUS1_H_AUS1CM014273.1002065.1:0.0381327,ASEM_RSA5_H_RSA5chrom4002204.1:0.02071)n25:0.0497988)n24:0.0197926,((Cenchrus_americanus_H_CamCM007983.2003586.1:0.0533905,Setaria_viridis_SEVIR_4G039000v2:0.04841)n27:0.0250829,(((Digitaria_radicosa_Dra04G0011300:0.0443578,(Digitaria_exilis_H_Dex4A-000380.1:0.0259061,Digitaria_exilis_H_Dex4B-000365.1:0.0339021)n31:0.0470977)n30:0.0429688,Echinocloa_haploclada_eh_chr6.2366:0.0969024)n29:0.0168896,(Panicum_hallii_Pahal.4G294100:0.0301054,(Panicum_virgatum_Pavir.4NG070300:0.0719099,Panicum_virgatum_Pavir.4KG096600:0.0277179)n33:0.0195873)n32:0.0771782)n28:0.0109308)n26:0.0106383)n23:0.0223428)n22:0.029425)n20:0.0258105)n19:0.0466447)n13:0.0512532)n3:0.203081)n0;
```
