## Supplementary Dataset S1 for "Gene turnover and contingency facilitated the repeated evolution of C_4_ photosynthesis in grasses": OG0016104_tree.txt

```
((Streptochaeta_angustifolia_strangu_009572:0.229448,Pharus_latifolius_Phala.04G054100:0.190706)n1:0.0515743,(((Brachypodium_distachyon_BRADI_1g46720v3:0.259949,(Hordeum_spontaneum_WB01_004104_0165834:0.0109233,Hordeum_vulgareMorex_HORVU.MOREX.r3.7HG0660840:0.00178133)n5:0.106156)n4:0.0298724,((Zizania_latifolia_GWHTBFHI035231:0.126096,(Leersia_perrieri_LPERR06G05550:0.208211,Oryza_sativa_LOC_Os06g09340:0.0748584)n8:0.0506219)n7:0.0430462,(Olyra_latifolia_Ola029605:0.12475,(Ampelocalamus_luodianensis_Alu06Cg14820.2:0.0315423,(Dendrocalamus_sinicus_Dendrocalamus_sinicus_Dsi06B_32053676_32056195_Dsi06Bg11240.1_-1_CDS_4147782199_27896:0.0729526,Dendrocalamus_sinicus_Dendrocalamus_sinicus_Dsi03C_15103561_15106818_Dsi03Cg04500.1_-1_CDS_4147742464_4132:0.0309275)n11:0.00343638)n10:0.02097)n9:0.0149803)n6:0.0142874)n3:0.0332787,((Eragrostis_curvula_EJB05_45861:0.103608,(Eleusine_coracana_ELECO.r07.6BG0463990:0.0715365,Eleusine_coracana_ELECO.r07.6AG0512090:0.0623659)n14:0.12607)n13:0.0497112,((Aristida_adscensionis_H_Aadptg000046l000035.1:0.090489,Stipagrostis_hirtigluma_H_Shi_ptg000055l_001039.1:0.0717984)n16:0.0302042,(Phragmites_australis_Phragmites_australis_PaChr8_5633149_5635889_evm.model.PaChr8.413_1_CDS_4362480906_11349:0.0985948,(Chasmanthium_laxum_Chala.02G061700:0.0912922,((Sorghum_bicolor_SORBI_3010G071300:0.0603539,Zea_mays_Zm00001eb374140:0.0596551)n20:0.0699848,(Echinocloa_haploclada_eh_chr6.2381:0.0904995,((Dichantelium_oligosantes_H_DolKV766964.1000002.1:0.0797668,(ASEM_RSA5_H_RSA5chrom4002196.1:0.0105778,(ASEM_AUS1_H_AUS1CM014273.1002061.1:5e-09,ASEM_AUS1_H_AUS1CM014273.1002060.1:0.0206403)n25:0.0161018)n24:0.0371637)n23:0.0104827,((Panicum_hallii_Pahal.4G295500:0.0315975,(Panicum_virgatum_Pavir.4KG095500:0.0129355,Panicum_virgatum_Pavir.4NG067700:0.0143652)n28:0.0437494)n27:0.0220986,((Urochloa_fusta_Urofu.4G232400:0.072143,(Digitaria_radicosa_Dra04G0012400:0.0813743,(Digitaria_exilis_H_Dex4A-000377.1:0.0230197,Digitaria_exilis_H_Dex4B-000363.1:0.012452)n32:0.0792824)n31:0.0517642)n30:0.0181154,(Cenchrus_americanus_H_CamCM007983.2003581.1:0.068991,Setaria_viridis_SEVIR_4G039700v2:0.033182)n33:0.0194515)n29:0.00804259)n26:0.00514464)n22:0.00812267)n21:0.0223787)n19:0.0338861)n18:0.0253232)n17:0.0167403)n15:0.0152169)n12:0.0471403)n2:0.0515743)n0;
```
