## Supplementary Dataset S1 for "Gene turnover and contingency facilitated the repeated evolution of C_4_ photosynthesis in grasses": OG0016105_tree.txt

```
((Streptochaeta_angustifolia_strangu_028484:0.191514,Pharus_latifolius_Phala.04G043700:0.129665)n1:0.046288,((Leersia_perrieri_LPERR06G04430:0.15291,Zizania_latifolia_GWHTBFHI006826:0.109205)n3:0.0701853,(((Brachypodium_distachyon_BRADI_1g47960v3:0.0967787,(Hordeum_spontaneum_WB01_002952_0419941:0.00400497,Hordeum_vulgareMorex_HORVU.MOREX.r3.7HG0656960:0.00096651)n7:0.0982886)n6:0.0688513,(Olyra_latifolia_Ola008188:0.106864,(Dendrocalamus_sinicus_Dendrocalamus_sinicus_Dsi06B_32920802_32923762_Dsi06Bg11820.1_-1_CDS_4147782373_12142:0.0413427,Ampelocalamus_luodianensis_Alu06Cg15720.1:0.0365096)n9:0.00964284)n8:0.0194026)n5:0.0150331,((Stipagrostis_hirtigluma_H_Shi_ptg000055l_000974.1:0.0533643,Aristida_adscensionis_H_Aadptg000013l000040.1:0.075103)n11:0.0412695,((Chasmanthium_laxum_Chala.02G054000:0.0693693,(Echinocloa_haploclada_eh_chr8.2877:0.600614,(Sorghum_bicolor_SORBI_3010G058300:0.0876261,((ASEM_RSA5_H_RSA5chrom4002105.1:0.0104205,(ASEM_AUS1_H_AUS1CM014273.1002012.1:5e-09,(ASEM_AUS1_H_AUS1CM014273.1001969.1:0.00929281,ASEM_AUS1_H_AUS1CM014273.1001968.1:0.00341689)n19:5e-09)n18:0.0103576)n17:0.0530353,((Digitaria_radicosa_Dra04G0024800:0.0305139,(Digitaria_exilis_H_Dex4A-000311.1:0.00249843,Digitaria_exilis_H_Dex4B-002434.1:0.00405127)n22:0.0351194)n21:0.038065,(((Panicum_hallii_Pahal.4G309000:0.0391455,(Panicum_virgatum_Pavir.4KG068600:0.0250354,Panicum_virgatum_Pavir.4KG086900:0.0215955)n26:0.00928268)n25:0.0258318,(Cenchrus_americanus_H_CamCM007983.2001530.1:0.0347814,Setaria_viridis_SEVIR_4G053900v2:0.0308555)n27:0.0184919)n24:0.00552304,(Urochloa_fusta_Urofu.4G247600:0.0462216,Dichantelium_oligosantes_H_DolKV773235.1000038.1:0.0403755)n28:0.00369527)n23:0.00477255)n20:0.009052)n16:0.0106655)n15:0.0190859)n14:0.0409661)n13:0.0238272,((Eragrostis_curvula_EJB05_51827:0.000242289,(Eragrostis_curvula_EJB05_45978:0.000907303,Eragrostis_curvula_EJB05_45988:0.000788019)n31:0.000181301)n30:0.165757,(Phragmites_australis_Phragmites_australis_PaChr13_2949710_2952640_evm.model.PaChr13.297_1_CDS_4362387439_35841:0.0762539,(Phragmites_australis_Phragmites_australis_PaChr8_4235073_4235432_evm.model.PaChr8.327_1_CDS_4362480714_15558:0.0641423,Phragmites_australis_Phragmites_australis_PaChr8_4233807_4234652_evm.model.PaChr8.326_1_CDS_4362480712_14717:0.0710453)n33:0.00710453)n32:0.000789392)n29:0.00626067)n12:0.0132603)n10:0.0667745)n4:0.0181781)n2:0.046288)n0;
```
