## Supplementary Dataset S1 for "Gene turnover and contingency facilitated the repeated evolution of C_4_ photosynthesis in grasses": OG0016106_tree.txt

```
((Streptochaeta_angustifolia_strangu_030602:0.215832,Pharus_latifolius_Phala.04G041500:0.144418)n1:0.0394558,((((Ampelocalamus_luodianensis_Alu06Cg15940.1:0.0298911,Dendrocalamus_sinicus_Dendrocalamus_sinicus_Dsi03C_16264815_16265873_Dsi03Cg05220.1_1_CDS_4147742680_12011:0.0270998)n5:0.00698114,(Dendrocalamus_sinicus_Dendrocalamus_sinicus_Dsi06A_3000075_3001127_Dsi06Ag02420.1_-1_CDS_4147775167_49264:0.0365241,(Ampelocalamus_luodianensis_Alu06Dg03280.1:0.0326274,Olyra_latifolia_Ola008152:0.0692535)n7:0.0072678)n6:0.000807533)n4:0.00690935,Dendrocalamus_sinicus_Dendrocalamus_sinicus_Dsi06B_33155238_33156284_Dsi06Bg12010.1_1_CDS_4147782430_44221:0.0471776)n3:0.0152761,((Zizania_latifolia_GWHTBFHI005200:0.330467,Zizania_latifolia_GWHTBFHI006846:0.0205605)n9:0.075012,((Oryza_sativa_LOC_Os06g07100:0.0495887,Leersia_perrieri_LPERR06G04070:0.226483)n11:0.0459033,((Aristida_adscensionis_H_Aadptg000013l000120.1:0.0607376,Stipagrostis_hirtigluma_H_Shi_ptg000055l_000378.1:0.0647445)n13:0.0190878,((Chasmanthium_laxum_Chala.02G050500:0.061534,(Phragmites_australis_Phragmites_australis_PaChr13_2692523_2693566_evm.model.PaChr13.274_1_CDS_4362387389_14829:0.071727,Phragmites_australis_Phragmites_australis_PaChr8_3959493_3960575_evm.model.PaChr8.303_1_CDS_4362480662_36151:0.0480864)n16:0.0213733)n15:0.0164563,((Eleusine_coracana_ELECO.r07.6AG0509940:0.238902,(Brachypodium_distachyon_BRADI_1g48250v3:0.173644,(Hordeum_spontaneum_WB01_007916_0165417:0.0133507,Hordeum_vulgareMorex_HORVU.MOREX.r3.7HG0656100:0.0120084)n20:0.138049)n19:0.105679)n18:0.0524488,((Sorghum_bicolor_SORBI_3010G053900:0.0605557,Zea_mays_Zm00001eb271600:0.0484031)n22:0.0432493,((ASEM_AUS1_H_AUS1CM014273.1001369.1:0.0144276,ASEM_RSA5_H_RSA5chrom4002081.1:0.0111017)n24:0.0323006,(Dichantelium_oligosantes_H_DolKV773619.1000002.1:0.0496174,((Echinocloa_haploclada_eh_chr6.2574:0.0463398,(Panicum_hallii_Pahal.4G313200:0.0136062,(Panicum_virgatum_Pavir.4KG062900:0.0280297,Panicum_virgatum_Pavir.5KG318300:0.0239542)n29:0.00266158)n28:0.00632501)n27:0.00551193,((Urochloa_fusta_Urofu.4G252200:0.0674369,(Digitaria_radicosa_Dra04G0027500:0.0628313,(Digitaria_exilis_H_Dex4A-002512.1:0.0542641,Digitaria_exilis_H_Dex4B-000310.1:0.0568443)n33:0.0411039)n32:0.0602793)n31:0.0147494,Setaria_viridis_SEVIR_4G057700v2:0.0420019)n30:0.0103185)n26:0.0097482)n25:0.00998856)n23:0.0225873)n21:0.0233075)n17:0.0256699)n14:0.0121221)n12:0.0426371)n10:0.0277923)n8:0.0239656)n2:0.0394558)n0;
```
