## Supplementary Dataset S1 for "Gene turnover and contingency facilitated the repeated evolution of C_4_ photosynthesis in grasses": OG0016107_tree.txt

```
((Pharus_latifolius_Phala.04G032700:0.109879,(Zizania_latifolia_GWHTBFHI035037:0.059088,(Leersia_perrieri_LPERR06G03240:0.0482506,Oryza_sativa_LOC_Os06g05870:0.0515431)n3:0.0290239)n2:0.0172893)n1:0.0049268,((Dendrocalamus_sinicus_Dendrocalamus_sinicus_Dsi06B_33898591_33903221_Dsi06Bg12490.1_-1_CDS_4147782574_11580:0.0531261,((Streptochaeta_angustifolia_strangu_012661:0.178352,(Phragmites_australis_Phragmites_australis_PaChr8_2992515_2995256_evm.model.PaChr8.229_1_CDS_4362480496_8814:0.0471051,(((Aristida_adscensionis_H_Aadptg000103l000098.1:0.0616114,Stipagrostis_hirtigluma_H_Shi_ptg000055l_000910.1:0.0396373)n11:0.0271317,(Eleusine_coracana_ELECO.r07.6BG0461230:0.0134469,Eleusine_coracana_ELECO.r07.6AG0509100:0.0207798)n12:0.046646)n10:0.00681095,(((Sorghum_bicolor_SORBI_3010G041500:0.0190419,Zea_mays_Zm00001eb376750:0.0599333)n15:0.0363105,(((Digitaria_radicosa_Dra04G0037300:0.0499932,(Digitaria_exilis_H_Dex4A-000200.1:0.0182634,Digitaria_exilis_H_Dex4B-000203.1:0.0176186)n19:0.0265634)n18:0.0319037,((ASEM_RSA5_H_RSA5chrom4001981.1:0.124387,(Ampelocalamus_luodianensis_Alu06Dg02500.1:0.225401,Panicum_virgatum_Pavir.4KG043500:0.107101)n22:0.145659)n21:0.0536959,(((ASEM_RSA5_H_RSA5chrom4001982.1:0.0117454,ASEM_AUS1_H_AUS1CM014273.1001923.1:0.0118099)n25:0.0218209,Echinocloa_haploclada_eh_chr6.2694:0.0542045)n24:0.00386524,(((Panicum_hallii_Pahal.4G324700:0.00721325,(Panicum_virgatum_Pavir.4KG040000:0.0251164,Panicum_virgatum_Pavir.4NG043300:0.0204636)n29:0.0086486)n28:0.0178057,(Urochloa_fusta_Urofu.4G264300:0.0265677,(Cenchrus_americanus_H_CamCM007983.2001451.1:0.0373461,Setaria_viridis_SEVIR_4G070600v2:0.0152731)n31:0.0143758)n30:0.0145382)n27:0.00168518,Panicum_virgatum_Pavir.4NG302000:0.453209)n26:0.0503565)n23:4.5e-09)n20:5e-10)n17:0.00470187,Dichantelium_oligosantes_H_DolKV777867.1000006.1:0.0327932)n16:0.0125521)n14:0.0211473,Chasmanthium_laxum_Chala.02G039200:0.0855297)n13:0.00424517)n9:0.00430509)n8:0.038747)n7:0.0129754,Ampelocalamus_luodianensis_Alu06Cg16550.2:0.0368855)n6:0.00409838)n5:0.0155536,(Brachypodium_distachyon_BRADI_1g49276v3:0.0902817,(Hordeum_spontaneum_WB01_001752_0063601:5e-09,Hordeum_vulgareMorex_HORVU.MOREX.r3.7HG0651570:0.00178811)n33:0.119472)n32:0.0300398)n4:0.0049268)n0;
```
