## Supplementary Dataset S1 for "Gene turnover and contingency facilitated the repeated evolution of C_4_ photosynthesis in grasses": OG0016108_tree.txt

```
((Streptochaeta_angustifolia_strangu_024104:0.140195,Pharus_latifolius_Phala.06G128000:0.115304)n1:0.0371806,(((Zizania_latifolia_GWHTBFHI017015:0.095129,(Leersia_perrieri_LPERR04G11900:0.081886,Oryza_sativa_LOC_Os04g38930:0.0680156)n5:0.0328743)n4:0.0793665,((Brachypodium_distachyon_BRADI_5g12557v3:0.0864959,(Hordeum_spontaneum_WB01_000289_0100464:0.00104737,Hordeum_vulgareMorex_HORVU.MOREX.r3.2HG0173660:0.00428869)n8:0.104402)n7:0.063267,(Olyra_latifolia_Ola019250:0.100139,(Ampelocalamus_luodianensis_Alu04Cg10650.1:0.0218518,(Dendrocalamus_sinicus_Dendrocalamus_sinicus_Dsi04A_15663155_15664987_Dsi04Ag10590.1_-1_CDS_4147749964_18787:0.0867111,Dendrocalamus_sinicus_Dendrocalamus_sinicus_Dsi04C_12720145_12721596_Dsi04Cg09240.1_-1_CDS_4147760347_7568:0.0249089)n11:0.00276765)n10:0.0222262)n9:0.0111138)n6:0.0133221)n3:0.0235406,((Aristida_adscensionis_H_Aadptg000067l000053.1:0.0810947,Stipagrostis_hirtigluma_H_Shi_ptg000016l_000692.1:0.0506538)n13:0.0514759,(Chasmanthium_laxum_Chala.06G129900:0.0855051,((Phragmites_australis_Phragmites_australis_PaChr7_13352894_13354684_evm.model.PaChr7.1102_1_CDS_4362473436_13008:0.068536,(Eragrostis_curvula_EJB05_37599:0.0951708,(Eleusine_coracana_ELECO.r07.4BG0345730:0.0313949,Eleusine_coracana_ELECO.r07.4AG0314680:0.0385746)n18:0.0424096)n17:0.044408)n16:0.0101458,((Sorghum_bicolor_SORBI_3006G108900:0.0263074,(Zea_mays_Zm00001eb080530:5e-09,Zea_mays_Zm00001eb080520:5e-09)n21:0.0652645)n20:0.0604761,((Digitaria_radicosa_Dra07G0092900:0.0352957,(Digitaria_exilis_H_Dex7A-000560.1:0.014999,Digitaria_exilis_H_Dex7B-000591.1:0.0163772)n24:0.0375366)n23:0.0452579,((Dichantelium_oligosantes_H_DolKV775073.1000009.1:0.0472483,(ASEM_RSA5_H_RSA5chrom7000882.1:0.00391488,(ASEM_AUS1_H_AUS1CM014273.1001595.1:0.102301,ASEM_AUS1_H_AUS1CM014276.1000772.1:0.0109138)n28:0.00121265)n27:0.0212857)n26:0.00988077,(Urochloa_fusta_Urofu.7G154600:0.0690854,((Cenchrus_americanus_H_CamCM007984.2001565.1:0.0539991,Setaria_viridis_SEVIR_7G134700v2:0.0176017)n31:0.0156476,(Panicum_hallii_Pahal.7G180100:0.0249732,(Panicum_virgatum_Pavir.7KG191900:0.0433752,Panicum_virgatum_Pavir.7NG248500:0.0324995)n33:0.00822578)n32:0.0167813)n30:0.00303079)n29:0.0131657)n25:0.015342)n22:0.00784764)n19:0.0467284)n15:0.00800752)n14:0.016342)n12:0.0490812)n2:0.0371806)n0;
```
