## Supplementary Dataset S1 for "Gene turnover and contingency facilitated the repeated evolution of C_4_ photosynthesis in grasses": OG0016109_tree.txt

```
(Streptochaeta_angustifolia_strangu_008571:0.152966,(((Ampelocalamus_luodianensis_Alu06Dg00900.1:0.0632374,Dendrocalamus_sinicus_Dendrocalamus_sinicus_Dsi06B_35727769_35728811_Dsi06Bg13970.1_1_CDS_4147783018_34089:0.0836145)n3:0.0155093,(Olyra_latifolia_Ola001344:0.0998553,Olyra_latifolia_Ola012386:0.0734485)n4:0.0458129)n2:0.0455568,((Zizania_latifolia_GWHTBFHI001628:0.0878307,(Leersia_perrieri_LPERR06G01070:0.175493,(Oryza_sativa_LOC_Os06g03740:0.0195979,Oryza_sativa_LOC_Os06g02610:0.0130018)n8:0.0134429)n7:0.0510122)n6:0.0581634,((Brachypodium_distachyon_BRADI_4g06942v3:0.180871,(Hordeum_spontaneum_WB01_000336_0150495:0.00171933,Hordeum_vulgareMorex_HORVU.MOREX.r3.7HG0641560:0.0112404)n11:0.105727)n10:0.122481,((Zea_mays_Zm00001eb378790:0.00567459,Zea_mays_Zm00001eb200630:0.0106366)n13:0.176287,((Aristida_adscensionis_H_Aadptg000046l000487.1:0.128832,Stipagrostis_hirtigluma_H_Shi_ptg000055l_000565.1:0.0626538)n15:0.0553952,((Phragmites_australis_Phragmites_australis_PaChr8_830683_832089_evm.model.PaChr8.81_1_CDS_4362481786_41637:0.0860562,(Eragrostis_curvula_EJB05_46772:0.0937904,(Eleusine_coracana_ELECO.r07.6BG0458770:0.0258541,Eleusine_coracana_ELECO.r07.6AG0506670:0.0268761)n19:0.0584983)n18:0.0271244)n17:0.0143452,(Chasmanthium_laxum_Chala.02G015100:0.0725596,((Dichantelium_oligosantes_H_DolKV777699.1000003.1:0.0531799,(ASEM_AUS1_H_AUS1CM014273.1001612.1:0.0154756,ASEM_RSA5_H_RSA5chrom4001590.1:0.0229592)n23:0.03223)n22:0.0123904,((((Digitaria_radicosa_Dra04G0057900:0.0588972,(Digitaria_exilis_H_Dex4A-002720.1:0.0231043,Digitaria_exilis_H_Dex4B-002648.1:0.0285387)n28:0.0383898)n27:0.0255067,(Cenchrus_americanus_H_CamCM007983.2004029.1:0.0586512,Setaria_viridis_SEVIR_4G013000v2:0.0433088)n29:0.0208031)n26:0.0117411,(Urochloa_fusta_Urofu.4G291000:0.0734132,Echinocloa_haploclada_eh_chr6.2978:0.0513651)n30:0.0108985)n25:0.00570164,(Panicum_hallii_Pahal.4G347400:0.0300447,((Panicum_virgatum_Pavir.4NG029400:0.0703027,Panicum_virgatum_Pavir.4KG003100:0.0213003)n33:0.00496955,Panicum_virgatum_Pavir.4NG028700:0.0522797)n32:0.00580885)n31:0.00387135)n24:0.0143182)n21:0.0388902)n20:0.0257702)n16:0.0191194)n14:0.0314677)n12:0.0915159)n9:0.050234)n5:0.066665)n1:0.152966)n0;
```
