## Supplementary Dataset S1 for "Gene turnover and contingency facilitated the repeated evolution of C_4_ photosynthesis in grasses": OG0016110_tree.txt

```
((Dendrocalamus_sinicus_Dendrocalamus_sinicus_Dsi01B_27319611_27323877_Dsi01Bg09590.1_-1_CDS_4147696210_6231:0.159619,(((((Panicum_virgatum_Pavir.J635300:0.139175,(Panicum_virgatum_Pavir.2NG109300:0.00978249,Panicum_virgatum_Pavir.2NG111600:0.0116921)n7:0.0722342)n6:0.0716115,(Setaria_viridis_SEVIR_4G270900v2:0.0244529,(Setaria_viridis_SEVIR_9G000732v2:0.0139883,Setaria_viridis_SEVIR_5G201800v2:0.013052)n9:0.00856293)n8:0.0371487)n5:0.0781704,(Leersia_perrieri_LPERR09G15400:0.129426,Leersia_perrieri_LPERR04G21710:0.105018)n10:0.104145)n4:0.020865,(Aristida_adscensionis_H_Aadptg000071l000001.1:0.105148,(Stipagrostis_hirtigluma_H_Shi_ptg000012l_001507.1:0.0151599,Stipagrostis_hirtigluma_H_Shi_ptg000060l_000215.1:0.00957419)n12:0.0718464)n11:0.0551169)n3:0.0145817,Phragmites_australis_Phragmites_australis_PaChr17_27905983_27910849_evm.model.PaChr17.1087_1_CDS_4362403934_6870:0.0801992)n2:0.0469089)n1:0.0491002,(((Aristida_adscensionis_H_Aadptg000046l000268.1:0.105206,Aristida_adscensionis_H_Aadptg000046l000511.1:0.133054)n15:0.0862534,((Brachypodium_distachyon_BRADI_3g38596v3:0.117567,(Brachypodium_distachyon_BRADI_3g21793v3:0.0688522,Brachypodium_distachyon_BRADI_3g20141v3:0.0688529)n18:0.0442779)n17:0.0395287,(Setaria_viridis_SEVIR_4G181701v2:0.561145,(Hordeum_spontaneum_WB01_006513_0359528:0.0331683,Hordeum_vulgareMorex_HORVU.MOREX.r3.1HG0062550:0.014943)n20:0.041509)n19:0.051643)n16:0.0393862)n14:0.0132726,((Aristida_adscensionis_H_Aadptg000072l000370.1:0.176876,Phragmites_australis_Phragmites_australis_PaChr8_1576772_1580584_evm.model.PaChr8.115_1_CDS_4362479106_18919:0.0627424)n22:0.0250921,((Eragrostis_curvula_EJB05_56240:0.204355,(Eragrostis_curvula_EJB05_56231:0.0627546,Eragrostis_curvula_EJB05_46734:0.107361)n25:0.15772)n24:0.0445784,((Brachypodium_distachyon_BRADI_3g20145v3:0.661497,((Cenchrus_americanus_H_CamCM007983.2004039.1:0.107447,((ASEM_AUS1_H_AUS1CM014273.1001622.1:0.00934029,ASEM_RSA5_H_RSA5chrom4001607.1:0.00363679)n31:0.0503613,(Digitaria_exilis_H_Dex4B-000065.1:0.0868073,Panicum_virgatum_Pavir.4KG002000:0.0478345)n32:0.0518838)n30:0.0029295)n29:0.0100721,(ASEM_AUS1_H_AUS1CM014273.1001621.1:0.0123784,ASEM_RSA5_H_RSA5chrom4001600.1:0.00386041)n33:0.0705229)n28:0.00783588)n27:0.0496964,Panicum_hallii_Pahal.4G348900:0.076978)n26:0.0168159)n23:0.0119783)n21:0.00538944)n13:0.000598827)n0;
```
