## Supplementary Dataset S1 for "Gene turnover and contingency facilitated the repeated evolution of C_4_ photosynthesis in grasses": OG0016111_tree.txt

```
((Ananas_comosus_H_Ananas_contig5_000580.1:0.0396461,Tillandsia_fasciculata_H_Tillandsia_CM054930.1_001350.1:0.0567829)n1:0.164281,(Streptochaeta_angustifolia_strangu_006541:0.0396779,(Pharus_latifolius_Phala.03G380700:0.11413,(((Chasmanthium_laxum_Chala.01G361100:0.031287,(Stipagrostis_hirtigluma_H_Shi_ptg000050l_000007.1:0.0360107,(Phragmites_australis_Phragmites_australis_PaChr2_49887170_49888041_evm.model.PaChr2.2951_1_CDS_4362421061_31320:0.023534,Phragmites_australis_Phragmites_australis_PaChr1_54845259_54846117_evm.model.PaChr1.2995_1_CDS_4362367575_7175:0.0346252)n8:0.00384724)n7:0.00399)n6:0.00800777,(Olyra_latifolia_Ola020180:0.0388206,(Ampelocalamus_luodianensis_Alu01Dg31740.1:0.0144022,(Dendrocalamus_sinicus_Dendrocalamus_sinicus_Dsi02C_988159_989032_Dsi02Cg00210.1_1_CDS_4147721206_33885:0.0365088,Dendrocalamus_sinicus_Dendrocalamus_sinicus_Dsi01B_61660337_61661264_Dsi01Bg26240.1_-1_CDS_4147701205_32130:0.0205155)n11:0.0022795)n10:0.00651775)n9:0.021201)n5:0.0180483,(Zizania_latifolia_GWHTBFHI006738:0.0721178,((Setaria_viridis_SEVIR_5G476000v2:0.0229954,((Panicum_virgatum_Pavir.5KG781000:0.0381372,(Panicum_hallii_Pahal.5G001100:0.00531925,Panicum_hallii_Pahal.2G467500:5e-09)n17:0.01645)n16:0.0328557,(((Digitaria_radicosa_Dra05G0244900.2:5e-09,Digitaria_radicosa_Dra05G0244900:5e-09)n20:0.0368525,(Digitaria_exilis_H_Dex5B-002329.1:0.00208503,Digitaria_exilis_H_DexUA-004161.1:0.0150163)n21:0.0375226)n19:0.0132474,(Dichantelium_oligosantes_H_DolKV769249.1000018.1:0.0238336,(ASEM_AUS1_H_AUS1CM014274.1000054.1:5e-09,ASEM_RSA5_H_RSA5chrom5001954.1:0.00551731)n23:0.0303211)n22:0.008603)n18:0.00192518)n15:0.00930139)n14:0.0113536,(((Urochloa_fusta_Urofu.5G000600:0.075709,Eragrostis_curvula_EJB05_19034:0.11091)n26:0.0433808,(Echinocloa_haploclada_eh_chr2.4931:0.0612567,(Sorghum_bicolor_SORBI_3003G445300:0.0746214,Zea_mays_Zm00001eb362170:0.0685702)n28:0.0393796)n27:0.0096717)n25:0.0181244,(Aristida_adscensionis_H_Aadptg000053l000006.1:0.0265478,((Brachypodium_distachyon_BRADI_2g62520v3:0.107009,(Hordeum_spontaneum_WB01_008111_0018680:0.00100017,Hordeum_vulgareMorex_HORVU.MOREX.r3.3HG0330200:0.000832521)n32:0.0825014)n31:0.040227,(Oryza_sativa_LOC_Os01g74450:0.0801633,Leersia_perrieri_LPERR01G40140:0.0468171)n33:0.0351838)n30:0.0130888)n29:0.0288646)n24:0.0123728)n13:0.028394)n12:0.0209282)n4:0.0539748)n3:0.0398048)n2:0.164281)n0;
```
