## Supplementary Dataset S1 for "Gene turnover and contingency facilitated the repeated evolution of C_4_ photosynthesis in grasses": OG0016112_tree.txt

```
(((Zizania_latifolia_GWHTBFHI013509:0.116698,(Leersia_perrieri_LPERR01G39380:0.196395,Oryza_sativa_LOC_Os01g73420:0.0504784)n3:0.0498303)n2:0.0255587,((Ampelocalamus_luodianensis_Alu01Cg07950.2:0.0534692,Olyra_latifolia_Ola004909:0.116506)n5:0.0338451,(Hordeum_vulgareMorex_HORVU.MOREX.r3.3HG0325760:0.131599,Brachypodium_distachyon_BRADI_2g61677v3:0.0854368)n6:0.0565405)n4:0.0269621)n1:0.0251038,((Stipagrostis_hirtigluma_H_Shi_ptg000050l_003069.1:0.0689942,Aristida_adscensionis_H_Aadptg000053l000654.1:0.0850208)n8:0.0282486,(((Ananas_comosus_H_Ananas_contig21_000117.1:0.111891,(Tillandsia_fasciculata_H_Tillandsia_CM054943.1_000450.1:0.00387442,Tillandsia_fasciculata_H_Tillandsia_CM054943.1_000448.1:0.0164077)n12:0.0733609)n11:0.309933,(Panicum_virgatum_Pavir.7KG200500:0.572553,Pharus_latifolius_Phala.03G370300:0.110545)n13:0.105271)n10:0.0200163,((Chasmanthium_laxum_Chala.01G353200:0.0634684,((Eleusine_coracana_ELECO.r07.1AG0047780:0.0241772,Eleusine_coracana_ELECO.r07.1BG0097580:0.0295335)n17:0.0873135,(Phragmites_australis_Phragmites_australis_PaChr2_49505251_49506351_evm.model.PaChr2.2905_1_CDS_4362420959_30897:0.0607447,Phragmites_australis_Phragmites_australis_PaChr1_54398499_54399599_evm.model.PaChr1.2936_1_CDS_4362367445_37464:0.0412357)n18:0.0283701)n16:0.0238115)n15:0.0113285,((Digitaria_radicosa_Dra05G0240100:0.0430868,(Digitaria_exilis_H_Dex5A-002284.1:0.0199664,Digitaria_exilis_H_Dex5B-002287.1:0.0156728)n21:0.0354065)n20:0.0254512,(((Sorghum_bicolor_SORBI_3003G439100:0.052652,Zea_mays_Zm00001eb140180:0.0834095)n24:0.0719982,(ASEM_AUS1_H_AUS1CM014274.1005504.1:0.0149364,ASEM_RSA5_H_RSA5chrom5003779.1:0.00485251)n25:0.0443008)n23:0.0116521,((Dichantelium_oligosantes_H_DolKV778396.1000003.1:0.056762,(Urochloa_fusta_Urofu.5G005500:0.053494,(Setaria_viridis_SEVIR_5G470600v2:0.0532674,(Tillandsia_fasciculata_H_Tillandsia_CM054943.1_000449.1:0.635304,Cenchrus_americanus_H_CamLKME02002314.1000029.1:0.0452771)n30:0.0545604)n29:0.0222476)n28:0.0141643)n27:0.0138926,(Panicum_hallii_Pahal.5G008400:0.024039,((Panicum_virgatum_Pavir.4NG042400:0.180454,Panicum_virgatum_Pavir.5NG643000:0.00939185)n33:0.0355951,Panicum_virgatum_Pavir.5KG775100:0.0278243)n32:0.00309159)n31:0.00626125)n26:0.0144064)n22:0.00949947)n19:0.023219)n14:0.0167601)n9:0.00186223)n7:0.0371769)n0;
```
