## Supplementary Dataset S1 for "Gene turnover and contingency facilitated the repeated evolution of C_4_ photosynthesis in grasses": OG0016113_tree.txt

```
(Streptochaeta_angustifolia_strangu_035553:0.116901,((Olyra_latifolia_scaffold96_2348492_2354359_+:0.267668,((Ampelocalamus_luodianensis_Alu01Cg09350.1:0.0302585,Dendrocalamus_sinicus_Dendrocalamus_sinicus_Dsi01C_7246144_7248521_Dsi01Cg05220.1_-1_CDS_4147702801_20882:0.0255345)n4:0.00911074,(Ampelocalamus_luodianensis_Alu01Dg30040.2:0.0893236,Dendrocalamus_sinicus_Dendrocalamus_sinicus_Dsi01A_61314684_61319343_Dsi01Ag26860.1_-1_CDS_4147692799_19161:0.0480871)n5:0.00337374)n3:0.00469161)n2:0.0116354,((((Leersia_perrieri_LPERR01G37890:0.0626434,Oryza_sativa_LOC_Os01g71262:0.0454584)n9:0.0219216,(Zizania_latifolia_GWHTBFHI006581:0.0502395,Zizania_latifolia_GWHTBFHI013425:0.0398354)n10:0.0149459)n8:0.0478491,(Brachypodium_distachyon_BRADI_2g60370v3:0.0849539,(Hordeum_spontaneum_WB01_015906_0044547:0.00931455,Hordeum_vulgareMorex_HORVU.MOREX.r3.3HG0317800:0.0142145)n12:0.109733)n11:0.0639099)n7:0.00691539,(((Phragmites_australis_Phragmites_australis_PaChr1_53561781_53564499_evm.model.PaChr1.2856_1_CDS_4362367267_5069:0.0541898,Phragmites_australis_Phragmites_australis_PaChr2_48423502_48426027_evm.model.PaChr2.2802_1_CDS_4362420731_19988:0.0453847)n15:0.00576039,((Echinocloa_haploclada_eh_chr2.4691:0.0489303,((Digitaria_radicosa_Dra05G0226100:0.0446346,(Digitaria_exilis_H_Dex5A-002392.1:0.028205,Digitaria_exilis_H_Dex5B-002424.1:0.015483)n20:0.0244867)n19:0.0279916,((Urochloa_fusta_Urofu.5G023900:0.0470308,(Cenchrus_americanus_H_CamCM007987.2000129.1:0.0401062,Setaria_viridis_SEVIR_5G453700v2:0.0222224)n23:0.0132413)n22:0.00357726,(Panicum_hallii_Pahal.5G024600:0.012752,(Panicum_virgatum_Pavir.5KG757700:0.0689984,Panicum_virgatum_Pavir.5NG610000:0.0271276)n25:0.00301418)n24:5e-09)n21:0.00455472)n18:0.00572334)n17:0.0133365,((Chasmanthium_laxum_Chala.01G339100:0.0800665,(Dichantelium_oligosantes_H_DolKV768028.1000024.1:0.0539496,(Panicum_virgatum_Pavir.2NG383000:0.0321537,(ASEM_AUS1_H_AUS1CM014274.1000136.1:0.0239997,ASEM_RSA5_H_RSA5chrom5002047.1:0.0159)n30:0.0136093)n29:0.0340777)n28:0.0380962)n27:0.0181401,((Aristida_adscensionis_H_Aadptg000053l000156.1:0.0708543,Stipagrostis_hirtigluma_H_Shi_ptg000050l_000129.1:0.0815102)n32:0.0187436,Eleusine_coracana_ELECO.r07.1AG0046120:0.136369)n31:0.00721398)n26:0.00496418)n16:0.000551576)n14:0.0102135,(Zea_mays_Zm00001eb141670:0.141419,Sorghum_bicolor_SORBI_3003G420700:0.0701516)n33:0.0466016)n13:0.0957867)n6:0.0186335)n1:0.116901)n0;
```
