## Supplementary Dataset S1 for "Gene turnover and contingency facilitated the repeated evolution of C_4_ photosynthesis in grasses": OG0016114_tree.txt

```
(((Aristida_adscensionis_H_Aadptg000101l000498.1:0.126785,Aristida_adscensionis_H_Aadptg000101l000495.1:0.186868)n2:0.0721178,(((((Urochloa_fusta_Urofu.5G065800:0.161343,Urochloa_fusta_Urofu.5G066000:0.0908006)n7:0.0230821,((ASEM_AUS1_H_AUS1CM014274.1000371.1:0.0961975,ASEM_AUS1_H_AUS1CM014274.1000373.1:0.0731103)n9:0.031631,(((Cenchrus_americanus_H_CamCM007987.2000346.1:0.024059,Cenchrus_americanus_H_CamCM007987.2000348.1:0.024238)n12:0.113189,(Digitaria_radicosa_Dra05G0190600:0.109248,(Digitaria_exilis_H_Dex5A-002593.1:0.0338005,Digitaria_exilis_H_Dex5B-002628.1:0.0354429)n14:0.102854)n13:0.0462171)n11:0.0158329,(Panicum_virgatum_Pavir.8KG168600:0.20052,(Echinocloa_haploclada_eh_chr2.4274:0.0925757,Echinocloa_haploclada_eh_chr2.4275:0.159615)n16:0.0501711)n15:0.0131507)n10:0.016463)n8:0.0244626)n6:0.0127784,((Digitaria_exilis_H_Dex5A-001970.1:0.0257011,(Digitaria_exilis_H_Dex5A-001971.1:0.0154073,Digitaria_exilis_H_Dex5B-001988.1:0.0213173)n19:0.0203051)n18:0.130889,((Sorghum_bicolor_SORBI_3003G380700:0.260589,Setaria_viridis_SEVIR_5G411801v2:0.106462)n21:0.0143711,(((Digitaria_radicosa_Dra05G0190800:0.0980784,(Digitaria_exilis_H_Dex5A-001974.1:0.0505786,Digitaria_exilis_H_Dex5B-001991.1:0.0162117)n25:0.0748435)n24:0.0744816,(Panicum_virgatum_Pavir.5KG678800:0.0841972,(Panicum_hallii_Pahal.5G076100:0.0570296,Panicum_hallii_Pahal.5G065300:0.0335161)n27:0.00372402)n26:0.0175427)n23:0.0111286,(ASEM_AUS1_H_AUS1CM014274.1000372.1:0.0812493,ASEM_AUS1_H_AUS1CM014274.1000374.1:0.0557901)n28:0.112793)n22:0.0272772)n20:0.0286558)n17:0.00318398)n5:0.0465351,(Eleusine_coracana_ELECO.r07.1AG0042380:0.168473,(Eragrostis_curvula_EJB05_18176:0.213426,Eragrostis_curvula_EJB05_18175:0.106682)n30:0.0118535)n29:0.0672448)n4:0.0317394,((Sorghum_bicolor_SORBI_3003G380800:0.171017,Digitaria_exilis_H_Dex5B-002629.1:0.214358)n32:0.0742953,(Chasmanthium_laxum_Chala.01G304800:0.176566,Phragmites_australis_Phragmites_australis_PaChr2_45527734_45528348_evm.model.PaChr2.2523_1_CDS_4362420111_14094:0.224159)n33:0.0444146)n31:0.0471901)n3:0.00524335)n1:0.0342987,Stipagrostis_hirtigluma_H_Shi_ptg000050l_002803.1:0.201691)n0;
```
