## Supplementary Dataset S1 for "Gene turnover and contingency facilitated the repeated evolution of C_4_ photosynthesis in grasses": OG0016115_tree.txt

```
(Streptochaeta_angustifolia_strangu_029839:0.121328,((((Brachypodium_distachyon_BRADI_2g56860v3:0.0939402,(Hordeum_spontaneum_WB01_005903_0294467:0.00413784,Hordeum_vulgareMorex_HORVU.MOREX.r3.3HG0307480:0.00610813)n5:0.106034)n4:0.0414492,(((Olyra_latifolia_Ola023349:0.0840486,Olyra_latifolia_Ola002923:0.0550576)n8:0.0725823,(Dendrocalamus_sinicus_Dendrocalamus_sinicus_Dsi01B_55506225_55507847_Dsi01Bg22290.1_-1_CDS_4147700020_47327:0.0582818,Dendrocalamus_sinicus_Dendrocalamus_sinicus_Dsi07C_18709423_18710852_Dsi07Cg10510.1_-1_CDS_4147799815_51597:0.194962)n9:0.0216624)n7:0.000303625,Ampelocalamus_luodianensis_Alu01Cg12740.2:0.0491506)n6:0.0140741)n3:0.0162712,(((Chasmanthium_laxum_Chala.01G301700:0.053498,Eleusine_coracana_ELECO.r07.1AG0042050:0.139723)n12:0.00892947,((Sorghum_bicolor_SORBI_3003G377200:0.0403199,Zea_mays_Zm00001eb145770:0.0449932)n14:0.063678,(Oryza_sativa_LOC_Os11g27250:0.957922,(((ASEM_AUS1_H_AUS1CM014274.1000394.1:0.0168719,ASEM_RSA5_H_RSA5chrom5002318.1:0.0235332)n18:0.058668,(Dichantelium_oligosantes_H_DolKV782798.1000012.1:0.060121,Echinocloa_haploclada_eh_chr2.4239:0.0588664)n19:0.0101092)n17:0.00872846,((Digitaria_exilis_H_Dex5A-002620.1:0.0130991,Digitaria_exilis_H_Dex5B-002652.1:0.0174852)n21:0.0494824,((Panicum_hallii_Pahal.5G069200:0.0123998,((Panicum_virgatum_Pavir.6NG025500:0.0989293,Panicum_virgatum_Pavir.5KG665700:0.0184058)n25:0.0211108,Panicum_virgatum_Pavir.5KG674300:0.0295415)n24:0.00724149)n23:0.0330735,(Urochloa_fusta_Urofu.5G070600:0.0446751,((Cenchrus_americanus_H_CamCM007982.2004586.1:0,Cenchrus_americanus_H_CamCM007987.2000362.1:0)n28:0.0562274,Setaria_viridis_SEVIR_5G408100v2:0.0252552)n27:0.0121419)n26:0.00977168)n22:0.0105086)n20:0.0119928)n16:0.00900217)n15:0.0120418)n13:0.0295941)n11:0.00578588,(Zizania_latifolia_GWHTBFHI013164:0.0846378,(Leersia_perrieri_LPERR03G34580:0.0827741,(Oryza_sativa_LOC_Os11g27240:0.149738,Oryza_sativa_LOC_Os01g65840:0.0628321)n31:0.014414)n30:0.0374062)n29:0.0582094)n10:0.00646772)n2:0.0224424,(Phragmites_australis_Phragmites_australis_PaChr2_45218042_45219673_evm.model.PaChr2.2497_1_CDS_4362420051_31315:0.0456605,(Stipagrostis_hirtigluma_H_Shi_ptg000050l_000365.1:0.0723462,Aristida_adscensionis_H_Aadptg000101l000415.1:0.059397)n33:0.0158859)n32:0.00611244)n1:0.121328)n0;
```
