## Supplementary Dataset S1 for "Gene turnover and contingency facilitated the repeated evolution of C_4_ photosynthesis in grasses": OG0016116_tree.txt

```
(Ananas_comosus_H_Ananas_contig18_000140.1:0.338973,((Streptochaeta_angustifolia_strangu_036232:0.518103,Pharus_latifolius_Phala.03G310500:0.21104)n2:0.161841,(((Leersia_perrieri_LPERR01G33660:0.235213,(Zizania_latifolia_GWHTBFHI013151:0.101024,Zizania_latifolia_GWHTBFHI006243:0.0829738)n6:0.0632432)n5:0.117128,(((Ampelocalamus_luodianensis_Alu01Cg12940.3:0.0981725,Dendrocalamus_sinicus_Dendrocalamus_sinicus_Dsi01C_11739565_11741741_Dsi01Cg08350.1_-1_CDS_4147703740_37768:0.0427147)n9:0.0357848,(Ampelocalamus_luodianensis_Alu01Dg26790.1:0.0595103,(Dendrocalamus_sinicus_Dendrocalamus_sinicus_Dsi01A_56138631_56148322_Dsi01Ag23800.1_1_CDS_4147691881_14094:0.0503864,Olyra_latifolia_Ola023323:0.17524)n11:0.012683)n10:0.00140923)n8:0.023635,Dendrocalamus_sinicus_Dendrocalamus_sinicus_Dsi01B_48775023_48775610_Dsi01Bg18640.1_-1_CDS_4147698925_56331:0.0572306)n7:0.0802657)n4:0.05532,(Stipagrostis_hirtigluma_H_Shi_ptg000050l_002774.1:0.0895945,((Aristida_adscensionis_H_Aadptg000101l000350.1:0.0822999,(Eleusine_coracana_ELECO.r07.1AG0041820:0.038368,Eleusine_coracana_ELECO.r07.1BG0091730:0.0355327)n15:0.215677)n14:0.0557964,((Phragmites_australis_Phragmites_australis_PaChr2_44978662_44979384_evm.model.PaChr2.2476_1_CDS_4362420005_11988:0.0816475,Phragmites_australis_Phragmites_australis_PaChr1_49770293_49771030_evm.model.PaChr1.2536_1_CDS_4362366557_3807:0.0808628)n17:0.0260724,(Chasmanthium_laxum_Chala.01G299600:0.0828383,((Sorghum_bicolor_SORBI_3003G374850:0.110277,Zea_mays_Zm00001eb366380:0.160805)n20:0.0784,(Dichantelium_oligosantes_H_DolKV782897.1000008.1:0.0720373,((Urochloa_fusta_Urofu.5G073000:0.0714437,(ASEM_AUS1_H_AUS1CM014274.1005147.1:0.0345548,ASEM_RSA5_H_RSA5chrom5003463.1:0.0132503)n24:0.0464472)n23:0.00914358,((Digitaria_radicosa_Dra05G0185400:0.0561855,(Digitaria_exilis_H_Dex5A-001948.1:0.0141684,Digitaria_exilis_H_Dex5B-001962.1:0.0258497)n27:0.0535287)n26:0.0501431,(Echinocloa_haploclada_eh_chr2.4216:0.10684,(Setaria_viridis_SEVIR_5G405500v2:0.053806,(Panicum_hallii_Pahal.5G071300:0.038119,(Panicum_virgatum_Pavir.5KG671600:0.0306638,(Panicum_virgatum_Pavir.6NG152500:0.0454052,(Panicum_virgatum_Pavir.7NG030000:5e-09,Panicum_virgatum_Pavir.2NG645900:5e-09)n33:0.0102788)n32:0.0195629)n31:0.00962845)n30:0.0416034)n29:0.00577781)n28:0.00490792)n25:0.00399408)n22:0.00279001)n21:0.0270871)n19:0.0321193)n18:0.00957657)n16:0.0159972)n13:0.0178)n12:0.0624508)n3:0.0799114)n1:0.338973)n0;
```
