## Supplementary Dataset S1 for "Gene turnover and contingency facilitated the repeated evolution of C_4_ photosynthesis in grasses": OG0016117_tree.txt

```
(Pharus_latifolius_Phala.03G301500:0.14003,(((Zizania_latifolia_GWHTBFHI006182:0.107144,Zizania_latifolia_GWHTBFHI013094:0.0691286)n3:0.0519621,(Leersia_perrieri_LPERR01G32880:0.10402,Oryza_sativa_LOC_Os01g64470:0.099631)n4:0.0798292)n2:0.0936516,((((Phragmites_australis_Phragmites_australis_PaChr2_44204864_44205589_evm.model.PaChr2.2416_1_CDS_4362419873_41432:0.0897148,Phragmites_australis_Phragmites_australis_PaChr1_49129964_49130668_evm.model.PaChr1.2483_1_CDS_4362366439_39147:0.0872505)n8:0.0123431,((Eleusine_coracana_ELECO.r07.1BG0090950:0.0902243,(Eleusine_coracana_ELECO.r07.1AG0040930:0.0322377,Eleusine_coracana_ELECO.r07.1BG0090970:0.00459438)n11:0.0369533)n10:0.234252,(Chasmanthium_laxum_Chala.01G291800:0.0342323,((Zea_mays_Zm00001eb366760:0.131444,Zea_mays_Zm00001eb146910:0.0582482)n14:0.0649141,((Echinocloa_haploclada_eh_chr2.4135:0.0393157,(Dichantelium_oligosantes_H_DolKV775469.1000007.1:0.0635359,(ASEM_AUS1_H_AUS1CM014274.1000439.1:0.0191057,ASEM_RSA5_H_RSA5chrom5002347.1:0.00897967)n18:0.0740277)n17:0.0133734)n16:0.0143119,((Panicum_hallii_Pahal.5G079400:0.0287571,(Panicum_virgatum_Pavir.8KG184700:0.019933,Panicum_virgatum_Pavir.5KG648100:0.02825)n21:0.0117224)n20:0.0291178,((Digitaria_radicosa_Dra05G0177300:0.0543248,(Digitaria_exilis_H_Dex5A-002666.1:0.0149773,Digitaria_exilis_H_Dex5B-002701.1:0.0199869)n24:0.0708732)n23:0.0430294,(Urochloa_fusta_Urofu.5G081800:0.102521,(Setaria_viridis_SEVIR_5G397400v2:0.0525448,(Cenchrus_americanus_H_CamCM007987.2004061.1:0.0450637,Cenchrus_americanus_H_CamCM007987.2004062.1:0.173659)n27:0.014025)n26:0.0163113)n25:0.0208712)n22:0.00920159)n19:0.0132595)n15:0.0174662)n13:0.0312602)n12:0.0254696)n9:0.014173)n7:0.0247051,((Aristida_adscensionis_H_Aadptg000101l000463.1:0.0919454,Aristida_adscensionis_H_Aadptg000101l000462.1:0.0879915)n29:0.0266338,(Stipagrostis_hirtigluma_H_Shi_ptg000050l_000414.1:0.0764938,Stipagrostis_hirtigluma_H_Shi_ptg000016l_000854.1:0.15931)n30:0.0177011)n28:0.0150653)n6:0.0551536,(Olyra_latifolia_Ola023529:0.116574,(Ampelocalamus_luodianensis_Alu01Cg13740.1:0.0328515,(Dendrocalamus_sinicus_Dendrocalamus_sinicus_Dsi01B_49683022_49683741_Dsi01Bg19100.1_1_CDS_4147699063_20307:0.0889785,Dendrocalamus_sinicus_Dendrocalamus_sinicus_Dsi01C_12390994_12391707_Dsi01Cg08900.1_1_CDS_4147703905_16947:0.0365093)n33:0.00405659)n32:0.0134829)n31:0.0163766)n5:0.0397011)n1:0.14003)n0;
```
