## Supplementary Dataset S1 for "Gene turnover and contingency facilitated the repeated evolution of C_4_ photosynthesis in grasses": OG0016118_tree.txt

```
((Leersia_perrieri_LPERR01G03070:0.2259,Leersia_perrieri_LPERR01G09960:0.351414)n1:0.0211903,((Urochloa_fusta_Urofu.5G044900:0.17225,((((Dichantelium_oligosantes_H_DolKV775998.1000008.1:0.121009,(((Digitaria_radicosa_Dra05G0219400:0.294178,ASEM_RSA5_H_RSA5chrom1000297.1:0.126332)n10:0.04666,(Echinocloa_haploclada_eh_chr2.4615:0.198313,Echinocloa_haploclada_eh_chr2.4613:0.170131)n11:0.0326612)n9:0.0198416,Echinocloa_haploclada_eh_chr1.1239:0.138837)n8:0.0154264)n7:0.071057,(Setaria_viridis_SEVIR_1G080400v2:0.121366,(Cenchrus_americanus_H_CamCM007987.2000167.1:5e-09,Cenchrus_americanus_H_CamCM007987.2000170.1:5e-09)n13:0.155897)n12:0.0691186)n6:0.0166989,(((ASEM_RSA5_H_RSA5chrom1000298.1:0.202604,(Panicum_hallii_Pahal.5G030900:0.0773223,(Panicum_virgatum_Pavir.5KG749600:0.0897686,Panicum_virgatum_Pavir.5NG615300:0.0788149)n18:0.00875722)n17:0.0163252)n16:0.0272745,(Digitaria_radicosa_Dra05G0219300:0.192494,((Digitaria_exilis_H_Dex5A-002430.1:0.0427694,Digitaria_exilis_H_Dex5B-002465.1:0.0396355)n21:0.105304,(Digitaria_exilis_H_Dex5B-002466.1:0.261986,(Digitaria_exilis_H_Dex5A-002431.1:0.0508163,Digitaria_exilis_H_Dex5B-002467.1:0.0849584)n23:0.0777701)n22:0.0462502)n20:0.0618884)n19:0.120892)n15:0.0110783,Dichantelium_oligosantes_H_DolKV775998.1000007.1:0.164828)n14:0.0183142)n5:0.0338375,(((Digitaria_radicosa_Dra01G0249100:0.0862585,(Digitaria_exilis_H_Dex1A-002151.1:0.00542629,Digitaria_exilis_H_Dex1B-002108.1:0.0183638)n27:0.114545)n26:0.0850614,((Panicum_hallii_Pahal.5G450500:0.0809699,(Panicum_virgatum_Pavir.J178900:0.100413,Panicum_virgatum_Pavir.5KG129000:0.0834236)n30:0.00859184)n29:0.0611818,(Echinocloa_haploclada_eh_chr2.4674:0.183123,Echinocloa_haploclada_eh_chr2.4675:0.0950288)n31:0.0105588)n28:0.0276036)n25:0.019172,(ASEM_AUS1_H_AUS1CM014274.1000453.1:0.0277981,(ASEM_RSA5_H_RSA5chrom5003378.1:5e-09,ASEM_RSA5_H_RSA5scaff53000004.1:0.000816126)n33:0.010428)n32:0.0881105)n24:0.0163755)n4:0.0018195)n3:0.0673358,Eleusine_coracana_ELECO.r07.1AG0045480:0.459722)n2:0.0211903)n0;
```
