## Supplementary Dataset S1 for "Gene turnover and contingency facilitated the repeated evolution of C_4_ photosynthesis in grasses": OG0016119_tree.txt

```
(((((Ampelocalamus_luodianensis_Alu01Cg13990.1:0.0299299,Dendrocalamus_sinicus_Dendrocalamus_sinicus_Dsi01C_12611530_12616737_Dsi01Cg09100.1_-1_CDS_4147703965_50718:0.0235081)n4:0.00641896,(Ampelocalamus_luodianensis_Alu01Dg25780.2:0.0471529,Dendrocalamus_sinicus_Dendrocalamus_sinicus_Dsi01B_49969386_49976290_Dsi01Bg19290.1_-1_CDS_4147699120_52391:0.0841108)n5:0.00934564)n3:0.0314683,((Leersia_perrieri_LPERR01G32620:0.0734496,Oryza_sativa_LOC_Os01g64000:0.0840282)n7:0.0428265,(Zizania_latifolia_GWHTBFHI006158:0.0709638,Zizania_latifolia_GWHTBFHI013074:0.0859842)n8:0.0095538)n6:0.0199473)n2:0.0430978,(Brachypodium_distachyon_BRADI_2g55550v3:0.223215,(Hordeum_spontaneum_WB01_000199_0401906:0.00104382,Hordeum_vulgareMorex_HORVU.MOREX.r3.3HG0300770:0.00107602)n10:0.159843)n9:0.0474073)n1:0.0619706,((Eragrostis_curvula_EJB05_18356:0.0882637,(Eleusine_coracana_ELECO.r07.1AG0040630:0.0298579,Eleusine_coracana_ELECO.r07.1BG0090680:0.0326279)n13:0.0652997)n12:0.0411536,(((Aristida_adscensionis_H_Aadptg000101l000283.1:0.0949333,Stipagrostis_hirtigluma_H_Shi_ptg000050l_002707.1:0.0499659)n16:0.0266044,((Sorghum_bicolor_SORBI_3003G363400:0.0468764,(Zea_mays_Zm00001eb366900:0.0889611,Zea_mays_Zm00001eb147240:0.085548)n19:0.00967454)n18:0.0434204,((Digitaria_radicosa_Dra05G0174600:0.0479502,(Digitaria_exilis_H_Dex5A-001884.1:0.0214735,Digitaria_exilis_H_Dex5B-001900.1:0.0269054)n22:0.0730793)n21:0.0367752,((Urochloa_fusta_Urofu.5G084900:0.0665537,(Cenchrus_americanus_H_CamCM007987.2004021.1:0.0560741,Setaria_viridis_SEVIR_5G394500v2:0.0378661)n25:0.00395396)n24:0.0118367,((Panicum_hallii_Pahal.5G082300:0.0155515,(Panicum_virgatum_Pavir.9NG564200:0.0267599,Panicum_virgatum_Pavir.5KG654500:0.033433)n28:0.0157622)n27:0.0269425,((ASEM_AUS1_H_AUS1CM014274.1005078.1:0.0182859,ASEM_RSA5_H_RSA5chrom5002369.1:0.00971316)n30:0.0292392,(Dichantelium_oligosantes_H_DolKV779754.1000004.1:0.0527707,Echinocloa_haploclada_eh_chr2.4109:0.0736687)n31:0.00931906)n29:0.00927578)n26:0.00732252)n23:0.0127251)n20:0.0289252)n17:0.030732)n15:0.0188233,(Chasmanthium_laxum_Chala.01G289000:0.0552607,(Phragmites_australis_Phragmites_australis_PaChr2_43952337_43953893_evm.model.PaChr2.2390_1_CDS_4362419815_17038:0.0564988,Phragmites_australis_Phragmites_australis_PaChr1_48890526_48892054_evm.model.PaChr1.2465_1_CDS_4362366399_22324:0.0555821)n33:0.00617578)n32:0.0131661)n14:0.0177106)n11:0.0619706)n0;
```
