## Supplementary Dataset S1 for "Gene turnover and contingency facilitated the repeated evolution of C_4_ photosynthesis in grasses": OG0016120_tree.txt

```
((Streptochaeta_angustifolia_strangu_008904:0.100398,Pharus_latifolius_Phala.03G292600:0.0883879)n1:0.0209247,((((Leersia_perrieri_LPERR01G32270:0.0334781,Oryza_sativa_LOC_Os01g63410:0.0333537)n5:0.0216503,(Zizania_latifolia_GWHTBFHI013043:0.0905893,Zizania_latifolia_GWHTBFHI006122:0.0414817)n6:0.0301196)n4:0.0509564,((Brachypodium_distachyon_BRADI_2g55200v3:0.0776787,(Hordeum_spontaneum_WB01_002284_0050817:0.00454266,Hordeum_vulgareMorex_HORVU.MOREX.r3.3HG0301510:0.0027911)n9:0.0881917)n8:0.038255,(Olyra_latifolia_scaffold53_1614438_1615296_+:0.0595227,(Dendrocalamus_sinicus_Dendrocalamus_sinicus_Dsi01A_54119417_54120275_Dsi01Ag22680.1_-1_CDS_4147691545_52366:0.0238253,(Ampelocalamus_luodianensis_Alu01Dg25450.1:0.0406937,Ampelocalamus_luodianensis_Alu01Cg14330.2:0.0201756)n12:0.00180035)n11:0.00727596)n10:0.0101593)n7:0.00956849)n3:0.0131292,(((Phragmites_australis_Phragmites_australis_PaChr2_43447846_43448666_evm.model.PaChr2.2357_1_CDS_4362419741_28373:0.0523219,Phragmites_australis_Phragmites_australis_PaChr1_48315115_48315974_evm.model.PaChr1.2433_1_CDS_4362366329_35348:0.0236869)n15:0.0120897,((Eragrostis_curvula_EJB05_18392:0.0430364,(Eleusine_coracana_ELECO.r07.1AG0040240:0.0126685,Eleusine_coracana_ELECO.r07.1BG0090290:0.00613941)n18:0.0422107)n17:0.0441483,(Stipagrostis_hirtigluma_H_Shi_ptg000050l_000444.1:0.0710146,Aristida_adscensionis_H_Aadptg000101l000372.1:0.054021)n19:0.0196508)n16:0.00898208)n14:0.00555107,(Chasmanthium_laxum_Chala.01G284700:0.0270935,((Sorghum_bicolor_SORBI_3003G359500:0.0295115,Zea_mays_Zm00001eb367320:0.0307058)n22:0.0418594,(((Cenchrus_americanus_H_CamCM007987.2000471.1:0.0327079,Setaria_viridis_SEVIR_5G390300v2:0.021925)n25:0.00788926,(Urochloa_fusta_Urofu.5G089000:0.0342213,(Digitaria_radicosa_Dra05G0170800:0.0274545,(Digitaria_exilis_H_Dex5A-002695.1:0.00695237,Digitaria_exilis_H_Dex5B-002731.1:0.00420975)n28:0.0301312)n27:0.0364258)n26:0.00657782)n24:0.00823254,((Panicum_hallii_Pahal.5G086900:0.0176108,(Panicum_virgatum_Pavir.5KG637600:0.0205994,Panicum_virgatum_Pavir.9NG329400:0.0145809)n31:0.00430645)n30:0.0130589,(Echinocloa_haploclada_eh_chr2.4063:0.0414961,(ASEM_AUS1_H_AUS1CM014274.1000485.1:0.0114129,ASEM_RSA5_H_RSA5chrom5002403.1:0.0149154)n33:0.023823)n32:0.00442797)n29:0.00268905)n23:0.0133701)n21:0.0205498)n20:0.0122906)n13:0.0302624)n2:0.0209247)n0;
```
