## Supplementary Dataset S1 for "Gene turnover and contingency facilitated the repeated evolution of C_4_ photosynthesis in grasses": OG0016121_tree.txt

```
((Streptochaeta_angustifolia_strangu_037992:0.331578,(Pharus_latifolius_Phala.03G287600:5e-09,(Pharus_latifolius_Phala.03G287600.3:0,Pharus_latifolius_Phala.03G287600.2:0)n3:5e-09)n2:0.272075)n1:0.0695749,(((Brachypodium_distachyon_BRADI_2g54791v3:0.117933,(Hordeum_spontaneum_WB01_005533_0077731:0.0150654,Hordeum_vulgareMorex_HORVU.MOREX.r3.3HG0302280:0.00296192)n7:0.134355)n6:0.0880224,((Olyra_latifolia_Ola033658:0.154043,(Ampelocalamus_luodianensis_Alu01Cg14800.1:0.139329,Dendrocalamus_sinicus_Dendrocalamus_sinicus_Dsi01C_13505408_13506016_Dsi01Cg09660.1_-1_CDS_4147704133_31577:0.0438827)n10:0.0179904)n9:0.00390837,(Ampelocalamus_luodianensis_Alu01Dg25040.1:0.0909089,Dendrocalamus_sinicus_Dendrocalamus_sinicus_Dsi01B_51265216_51266947_Dsi01Bg19870.1_-1_CDS_4147699294_36628:0.0865917)n11:0.0096213)n8:0.0335977)n5:0.0367589,(((Leersia_perrieri_LPERR01G31830:0.200293,Oryza_sativa_LOC_Os01g62660:0.05587)n14:0.0776282,(Zizania_latifolia_GWHTBFHI006084:0.137515,Zizania_latifolia_GWHTBFHI013012:0.092331)n15:0.0400704)n13:0.107846,(Eleusine_coracana_ELECO.r07.1BG0089650:0.277837,((Stipagrostis_hirtigluma_H_Shi_ptg000050l_002662.1:0.156934,Aristida_adscensionis_H_Aadptg000053l000353.1:0.165576)n18:0.100447,((Phragmites_australis_Phragmites_australis_PaChr2_43029693_43031627_evm.model.PaChr2.2317_1_CDS_4362419653_33839:0.0965868,Chasmanthium_laxum_Chala.01G279400:0.059508)n20:0.0354709,((Zea_mays_Zm00001eb148190:0.23646,Sorghum_bicolor_SORBI_3003G353700:0.11197)n22:0.0745865,((ASEM_AUS1_H_AUS1CM014274.1005016.1:0.024735,ASEM_RSA5_H_RSA5chrom5003325.1:0.0287904)n24:0.0543571,(Dichantelium_oligosantes_H_DolKV770824.1000002.1:0.070667,((Digitaria_radicosa_Dra05G0165900:0.0777828,(Digitaria_exilis_H_Dex5A-001835.1:0.0217547,Digitaria_exilis_H_Dex5B-001858.1:0.017686)n28:0.1197)n27:0.0354797,((Panicum_hallii_Pahal.5G092700:0.027435,(Panicum_virgatum_Pavir.5NG586200:0.0382283,Panicum_virgatum_Pavir.5KG624600:0.0231984)n31:0.0265902)n30:0.0525668,(Urochloa_fusta_Urofu.5G096100:0.114194,(Cenchrus_americanus_H_CamCM007987.2000495.1:0.0932724,Setaria_viridis_SEVIR_5G384200v2:0.0374894)n33:0.0132997)n32:0.0187702)n29:0.0204359)n26:0.0170239)n25:0.00671942)n23:0.0543343)n21:0.0512575)n19:0.0177827)n17:0.0274773)n16:0.046885)n12:0.0246456)n4:0.0695749)n0;
```
