## Supplementary Dataset S1 for "Gene turnover and contingency facilitated the repeated evolution of C_4_ photosynthesis in grasses": OG0016122_tree.txt

```
(((Olyra_latifolia_Ola016116:0.0874741,((Ampelocalamus_luodianensis_Alu01Cg15720.1:0.0396262,Dendrocalamus_sinicus_Dendrocalamus_sinicus_Dsi01C_14434294_14435454_Dsi01Cg10430.1_1_CDS_4147704364_47904:0.0580897)n4:0.0121077,(Dendrocalamus_sinicus_Dendrocalamus_sinicus_Dsi01A_52341310_52342422_Dsi01Ag21680.1_-1_CDS_4147691245_54054:0.0460108,Ampelocalamus_luodianensis_Alu01Dg24160.1:0.061388)n5:0.00682089)n3:0.0131584)n2:0.0310344,(((Leersia_perrieri_LPERR01G30940:0.0888107,Oryza_sativa_LOC_Os01g61370:0.062008)n8:0.0394633,(Zizania_latifolia_GWHTBFHI005995:0.071664,Zizania_latifolia_GWHTBFHI012933:0.0847336)n9:0.0343085)n7:0.0725007,(Brachypodium_distachyon_BRADI_2g53930v3:0.1783,(Hordeum_spontaneum_WB01_003367_0045590:0.00350621,Hordeum_vulgareMorex_HORVU.MOREX.r3.3HG0304030:0.00357928)n11:0.1662)n10:0.0663051)n6:0.0170798)n1:0.0504133,((Aristida_adscensionis_H_Aadptg000053l000442.1:0.162407,Stipagrostis_hirtigluma_H_Shi_ptg000050l_000534.1:0.0730589)n13:0.0290615,((Eragrostis_curvula_EJB05_52141:0.0797832,(Eleusine_coracana_ELECO.r07.1AG0038630:0.0280202,Eleusine_coracana_ELECO.r07.1BG0088660:0.0430767)n16:0.108993)n15:0.0791303,(Phragmites_australis_Phragmites_australis_PaChr1_46698089_46699249_evm.model.PaChr1.2315_1_CDS_4362366067_10118:0.094748,(Chasmanthium_laxum_Chala.01G268400:0.0737164,((Sorghum_bicolor_SORBI_3003G343100:0.0403449,Zea_mays_Zm00001eb149070:0.058922)n20:0.057282,((Dichantelium_oligosantes_H_DolKV767677.1000001.1:0.0589448,(((Digitaria_radicosa_Dra05G0156100.2:0.00524828,Digitaria_radicosa_Dra05G0156100:5e-09)n25:0.051967,(Digitaria_exilis_H_Dex5A-002787.1:0.0178933,Digitaria_exilis_H_Dex5B-002812.1:0.0195638)n26:0.0611611)n24:0.0483846,(ASEM_AUS1_H_AUS1CM014274.1000590.1:0.0292021,ASEM_RSA5_H_RSA5chrom5002497.1:0.0198762)n27:0.0408075)n23:0.00746979)n22:0.00911708,((Urochloa_fusta_Urofu.5G108300:0.0931598,(Cenchrus_americanus_H_CamCM007987.2003918.1:0.0712114,Setaria_viridis_SEVIR_5G372900v2:0.0380103)n30:0.0261219)n29:0.0127173,(Echinocloa_haploclada_eh_chr2.3895:0.078144,(Panicum_hallii_Pahal.5G104900:0.0371689,(Panicum_virgatum_Pavir.5NG571200:0.0250814,Panicum_virgatum_Pavir.5KG612500:0.030272)n33:0.00729351)n32:0.0247338)n31:0.0052492)n28:0.0030972)n21:0.0239385)n19:0.0461197)n18:0.0287151)n17:0.0202824)n14:0.0176271)n12:0.0504133)n0;
```
