## Supplementary Dataset S1 for "Gene turnover and contingency facilitated the repeated evolution of C_4_ photosynthesis in grasses": OG0016123_tree.txt

```
((Streptochaeta_angustifolia_strangu_041185:0.128229,Pharus_latifolius_Phala.03G274800:0.0597243)n1:0.0199136,(((Ampelocalamus_luodianensis_Alu01Cg15890.2:0.0153644,(Hordeum_vulgareMorex_HORVU.MOREX.r3.3HG0304390:0.176287,Brachypodium_distachyon_BRADI_2g53750v3:0.00145072)n5:0.0533252)n4:0.0152294,((Dendrocalamus_sinicus_Dendrocalamus_sinicus_Dsi01A_52124076_52124228_Dsi01Ag21530.1_1_CDS_4147691200_28721:0.0892661,(((Echinocloa_haploclada_eh_chr2.3874:0.0376084,((Zea_mays_Zm00001eb368660:0.0758017,Sorghum_bicolor_SORBI_3003G341000:0.0139385)n12:0.0387878,(((Digitaria_radicosa_Dra05G0154100:5e-09,Digitaria_radicosa_Dra05G0154100.2:5e-09)n15:0.0330307,Dichantelium_oligosantes_H_DolKV771831.1000011.1:0.0277112)n14:0.0086688,((Panicum_hallii_Pahal.5G107700:0.0376249,(Panicum_virgatum_Pavir.5NG568400:0.00887592,(Panicum_virgatum_Pavir.5KG614000:0.00327102,Panicum_virgatum_Pavir.5KG609900:5e-09)n19:0.0291011)n18:0.0202526)n17:0.0412801,((Digitaria_exilis_H_Dex5A-001769.1:0,Digitaria_exilis_H_Dex5B-001789.1:0)n21:0.0164531,((ASEM_AUS1_H_AUS1CM014274.1004941.1:0.00511366,ASEM_RSA5_H_RSA5chrom5003255.1:5e-09)n23:0.0162568,(Urochloa_fusta_Urofu.5G110700:0.0293514,(Cenchrus_americanus_H_CamCM007987.2003896.1:0.0473532,Setaria_viridis_SEVIR_5G370900v2:5e-09)n25:0.0191849)n24:0.003645)n22:0.00741558)n20:5e-09)n16:0.0203267)n13:0.0271131)n11:0.0716771)n10:0.0244653,(((Eragrostis_curvula_EJB05_18609:0,Eragrostis_curvula_EJB05_18610:0)n28:0.0418422,(Eleusine_coracana_ELECO.r07.1AG0038370:0.013003,Eleusine_coracana_ELECO.r07.1BG0088360:0.0181649)n29:0.0745645)n27:0.0337347,(Phragmites_australis_Phragmites_australis_PaChr2_41946566_41946991_evm.model.PaChr2.2219_1_CDS_4362419435_27116:0.028281,Chasmanthium_laxum_Chala.01G266200:0.0861885)n30:0.0271007)n26:0.0087446)n9:0.0181392,(Aristida_adscensionis_H_Aadptg000053l000290.1:0.0355883,Stipagrostis_hirtigluma_H_Shi_ptg000050l_000572.1:0.0170233)n31:0.0230231)n8:0.0276434)n7:0.0279351,(Oryza_sativa_LOC_Os01g61070:0.0349393,Zizania_latifolia_GWHTBFHI005980:0.0256693)n32:0.0203201)n6:0.0172586)n3:5e-09,(Ampelocalamus_luodianensis_Alu01Dg23990.2:0.0154302,Dendrocalamus_sinicus_Dendrocalamus_sinicus_Dsi01B_52760593_52761011_Dsi01Bg20710.1_-1_CDS_4147699546_7930:0.0329701)n33:0.00366335)n2:0.0199136)n0;
```
