## Supplementary Dataset S1 for "Gene turnover and contingency facilitated the repeated evolution of C_4_ photosynthesis in grasses": OG0016124_tree.txt

```
((Pharus_latifolius_Phala.03G274000:0.189019,Streptochaeta_angustifolia_strangu_001596:0.272903)n1:0.0624232,(((Brachypodium_distachyon_BRADI_2g53680v3:0.212539,(Hordeum_spontaneum_WB01_005459_0070803:0.00971364,Hordeum_vulgareMorex_HORVU.MOREX.r3.3HG0297860:0.00776832)n5:0.14727)n4:0.0932981,((Zizania_latifolia_GWHTBFHI005973:0.0977343,(Leersia_perrieri_LPERR01G30690:0.143759,Oryza_sativa_LOC_Os01g60940:0.0702571)n8:0.0745612)n7:0.0712817,(Olyra_latifolia_Ola016087:0.103485,((Ampelocalamus_luodianensis_Alu01Cg16030.2:0.030022,Dendrocalamus_sinicus_Dendrocalamus_sinicus_Dsi01C_14686828_14687463_Dsi01Cg10600.1_-1_CDS_4147704415_19762:0.0668949)n11:0.00638018,(Ampelocalamus_luodianensis_Alu01Dg23920.2:0.0580659,Dendrocalamus_sinicus_Dendrocalamus_sinicus_Dsi01B_52890160_52890789_Dsi01Bg20750.1_-1_CDS_4147699558_14682:0.0815158)n12:0.00905731)n10:0.0391649)n9:0.0407554)n6:0.0247227)n3:0.0270592,((Aristida_adscensionis_H_Aadptg000053l000286.1:0.18746,Stipagrostis_hirtigluma_H_Shi_ptg000050l_000568.1:0.0740128)n14:0.035405,(((((Eleusine_coracana_ELECO.r07.1AG0038290:0.069624,Eleusine_coracana_ELECO.r07.1BG0088280:0.019689)n19:0.215183,Cenchrus_americanus_H_CamLKME02051375.1000001.1:0.0616125)n18:0.0324644,Chasmanthium_laxum_Chala.01G265300:0.0501156)n17:0.0125791,(Phragmites_australis_Phragmites_australis_PaChr1_46428140_46428763_evm.model.PaChr1.2294_1_CDS_4362366019_32397:0.11987,Phragmites_australis_Phragmites_australis_PaChr2_41840454_41841137_evm.model.PaChr2.2212_1_CDS_4362419421_21240:0.0777449)n20:0.00863832)n16:0.0195709,(Sorghum_bicolor_SORBI_3003G340000:0.103943,(((ASEM_RSA5_H_RSA5chrom5003250.1:0.0211947,(ASEM_AUS1_H_AUS1CM014274.1004935.1:5e-09,ASEM_AUS1_H_AUS1CM014274.1001509.1:5e-09)n25:0.0264244)n24:0.0227315,(Panicum_hallii_Pahal.5G108600:0.0384805,(Panicum_virgatum_Pavir.5NG567400:0.0392314,Panicum_virgatum_Pavir.5KG608900:0.0564085)n27:0.0300478)n26:0.03716)n23:0.013218,((Dichantelium_oligosantes_H_DolKV777076.1000004.1:0.063405,Setaria_viridis_SEVIR_5G370000v2:0.0388284)n29:0.0150475,((Digitaria_radicosa_Dra05G0153200:0.0422987,(Digitaria_exilis_H_Dex5A-001765.1:0.0608685,Digitaria_exilis_H_Dex5B-001784.1:0.0508828)n32:0.0437152)n31:0.0396785,(Echinocloa_haploclada_eh_chr2.3865:0.0611486,Urochloa_fusta_Urofu.5G111700:0.0779212)n33:0.0206352)n30:0.0162479)n28:0.0136822)n22:0.0255831)n21:0.0568243)n15:0.0130112)n13:0.0693856)n2:0.0624232)n0;
```
