## Supplementary Dataset S1 for "Gene turnover and contingency facilitated the repeated evolution of C_4_ photosynthesis in grasses": OG0016125_tree.txt

```
(Carex_scoparia_H_Carex_Csco_scaffold_5_000361.1:0.173996,(Streptochaeta_angustifolia_strangu_015713:0.0764002,(Pharus_latifolius_Phala.03G273100:0.0913905,((Olyra_latifolia_Ola016078:0.0627209,((Dendrocalamus_sinicus_Dendrocalamus_sinicus_Dsi01C_14784818_14785600_Dsi01Cg10650.1_-1_CDS_4147704430_28202:0.0340136,Ampelocalamus_luodianensis_Alu01Cg16140.2:0.0232399)n6:0.00306938,(Ampelocalamus_luodianensis_Alu01Dg23860.2:0.0389346,Dendrocalamus_sinicus_Dendrocalamus_sinicus_Dsi01B_53011557_53012385_Dsi01Bg20810.1_-1_CDS_4147699576_24810:0.0271037)n7:0.00301152)n5:0.0116649)n4:0.039776,(((Oryza_sativa_LOC_Os01g60830:0.0592186,(Leersia_perrieri_LPERR01G30610:0.0621446,Zizania_latifolia_GWHTBFHI005965:0.0448999)n11:0.0217287)n10:0.068663,(Brachypodium_distachyon_BRADI_2g53620v3:0.0685813,(Hordeum_spontaneum_WB01_007542_0212398:0,Hordeum_vulgareMorex_HORVU.MOREX.r3.3HG0297740:0)n13:0.0751245)n12:0.0511224)n9:0.0201271,((Phragmites_australis_Phragmites_australis_PaChr2_41713393_41714225_evm.model.PaChr2.2205_1_CDS_4362419405_14512:0.0524401,(Aristida_adscensionis_H_Aadptg000053l000281.1:0.0825589,(Eragrostis_curvula_EJB05_18586:0.09317,(Eleusine_coracana_ELECO.r07.1AG0038180:0.015471,Eleusine_coracana_ELECO.r07.1BG0088180:0.00953983)n18:0.0670998)n17:0.0252981)n16:0.0191641)n15:0.0171691,(Stipagrostis_hirtigluma_H_Shi_ptg000050l_000562.1:0.105103,((Zea_mays_Zm00001eb149430:0.0782054,Sorghum_bicolor_SORBI_3003G339200:0.0247488)n21:0.0197183,(Chasmanthium_laxum_Chala.01G264300:0.0571948,((Digitaria_radicosa_Dra05G0152300:0.0391804,(Digitaria_exilis_H_Dex5A-001759.1:0.00698934,Digitaria_exilis_H_Dex5B-001778.1:0.0117403)n25:0.0217572)n24:0.0283177,((Echinocloa_haploclada_eh_chr2.3854:0.0422199,Dichantelium_oligosantes_H_DolKV778998.1000018.1:0.0371593)n27:0.0064503,((ASEM_AUS1_H_AUS1CM014274.1004914.1:0.0117538,ASEM_RSA5_H_RSA5chrom5003244.1:0.0143687)n29:0.0221114,((Panicum_hallii_Pahal.5G109800:0.00757326,(Panicum_virgatum_Pavir.5NG566200:0.0146352,Panicum_virgatum_Pavir.5KG599200:0.016954)n32:0.00702389)n31:0.0220251,(Setaria_viridis_SEVIR_5G369000v2:0.0511637,Urochloa_fusta_Urofu.5G113000:0.0375557)n33:0.00611058)n30:0.00483381)n28:0.0101406)n26:0.0115716)n23:0.00664754)n22:0.0125598)n20:0.0156188)n19:0.0271024)n14:0.0358189)n8:0.0209129)n3:0.0385429)n2:0.0190892)n1:0.173996)n0;
```
