## Supplementary Dataset S1 for "Gene turnover and contingency facilitated the repeated evolution of C_4_ photosynthesis in grasses": OG0016126_tree.txt

```
(((Brachypodium_distachyon_BRADI_2g53440v3:0.161827,(Hordeum_spontaneum_WB01_008732_0583089:0.00100246,Hordeum_vulgareMorex_HORVU.MOREX.r3.3HG0297360:0.00307101)n3:0.183511)n2:0.114201,((Olyra_latifolia_Ola017790:0.0676081,((Ampelocalamus_luodianensis_Alu01Cg16360.2:0.0262342,Dendrocalamus_sinicus_Dendrocalamus_sinicus_Dsi01C_15081035_15082426_Dsi01Cg10820.1_-1_CDS_4147704481_66:0.0325319)n7:0.0255015,(Ampelocalamus_luodianensis_Alu01Dg23640.1:0.0483547,Dendrocalamus_sinicus_Dendrocalamus_sinicus_Dsi01B_53335906_53337334_Dsi01Bg20980.1_-1_CDS_4147699627_53519:0.0433838)n8:0.00482042)n6:0.024031)n5:0.0539152,((Zizania_latifolia_GWHTBFHI005946:0.0819345,Zizania_latifolia_GWHTBFHI012891:0.088287)n10:0.179291,(Leersia_perrieri_LPERR01G30430:0.168704,Oryza_sativa_LOC_Os01g60420:0.0764397)n11:0.0708154)n9:0.0530239)n4:0.01876)n1:0.0356062,((Eleusine_coracana_ELECO.r07.1AG0037960:0.0377543,Eleusine_coracana_ELECO.r07.1BG0087950:0.0433482)n13:0.204634,((Aristida_adscensionis_H_Aadptg000053l000269.1:0.136886,Stipagrostis_hirtigluma_H_Shi_ptg000050l_000551.1:0.104259)n15:0.0270723,((Phragmites_australis_Phragmites_australis_PaChr2_41376689_41378136_evm.model.PaChr2.2188_1_CDS_4362419365_40164:0.0934278,Phragmites_australis_Phragmites_australis_PaChr1_46034958_46036403_evm.model.PaChr1.2270_1_CDS_4362365967_10541:0.0915147)n17:0.0244743,(Chasmanthium_laxum_Chala.01G262200:0.0647473,((((Panicum_hallii_Pahal.5G112000:0.0295785,(Panicum_virgatum_Pavir.5NG560100:0.0234652,Panicum_virgatum_Pavir.5KG601700:0.035107)n23:0.0180244)n22:0.0310542,(Dichantelium_oligosantes_H_DolKV778610.1000009.1:0.0586738,(ASEM_AUS1_H_AUS1CM014274.1004900.1:0.0139919,ASEM_RSA5_H_RSA5chrom5003232.1:0.0195166)n25:0.0456613)n24:0.0119972)n21:0.0106195,((Digitaria_radicosa_Dra05G0150200:0.0646858,(Digitaria_exilis_H_Dex5A-001751.1:0.0270186,Digitaria_exilis_H_Dex5B-001770.1:0.0201576)n28:0.0818767)n27:0.029809,((Echinocloa_haploclada_eh_chr2.3833:0.100771,Urochloa_fusta_Urofu.5G115200:0.0868457)n30:0.0259159,(Cenchrus_americanus_H_CamCM007987.2003876.1:0.0546928,Setaria_viridis_SEVIR_5G366200v2:0.0343924)n31:0.0422077)n29:0.0102639)n26:0.0102875)n20:0.0388094,(Sorghum_bicolor_SORBI_3003G337100:0.0420897,(Zea_mays_Zm00001eb368930:0.0960509,Zea_mays_Zm00001eb149630:0.0680021)n33:0.00755579)n32:0.0159297)n19:0.0523588)n18:0.0240024)n16:0.027163)n14:0.0253914)n12:0.0356062)n0;
```
