## Supplementary Dataset S1 for "Gene turnover and contingency facilitated the repeated evolution of C_4_ photosynthesis in grasses": OG0016127_tree.txt

```
((((Zizania_latifolia_GWHTBFHI005921:0.0750726,Zizania_latifolia_GWHTBFHI012871:0.0629911)n3:0.0231646,(Leersia_perrieri_LPERR01G30160:0.0657178,Oryza_sativa_LOC_Os01g59970:0.081783)n4:0.034038)n2:0.0515251,(((Ampelocalamus_luodianensis_Alu01Cg16620.2:0.0147217,Dendrocalamus_sinicus_Dendrocalamus_sinicus_Dsi01C_15399214_15400690_Dsi01Cg11040.1_1_CDS_4147704547_37208:0.019174)n7:0.0248163,(Dendrocalamus_sinicus_Dendrocalamus_sinicus_Dsi01A_51271424_51273359_Dsi01Ag21090.1_-1_CDS_4147691068_11278:0.0470062,Ampelocalamus_luodianensis_Alu01Dg23410.1:0.0264888)n8:0.0029432)n6:0.0186816,(Olyra_latifolia_Ola017762:0.096656,((Hordeum_spontaneum_WB01_005172_0145856:0,Hordeum_vulgareMorex_HORVU.MOREX.r3.3HG0296510:0)n11:0.208703,Brachypodium_distachyon_BRADI_2g53200v3:0.110587)n10:0.0428677)n9:0.0104583)n5:0.0412255)n1:0.0288333,((Eragrostis_curvula_EJB05_18533:0.101027,(Eleusine_coracana_ELECO.r07.1AG0037540:0.0199335,Eleusine_coracana_ELECO.r07.1BG0087630:0.0447969)n14:0.117202)n13:0.0848473,((Aristida_adscensionis_H_Aadptg000053l000479.1:0.11191,Stipagrostis_hirtigluma_H_Shi_ptg000050l_000584.1:0.0773225)n16:0.0476393,((Chasmanthium_laxum_Chala.01G259100:0.105597,(Phragmites_australis_Phragmites_australis_PaChr2_41124695_41127124_evm.model.PaChr2.2167_1_CDS_4362419319_20819:0.0876623,Phragmites_australis_Phragmites_australis_PaChr1_45726524_45727650_evm.model.PaChr1.2249_1_CDS_4362365919_32817:0.0836766)n19:0.0092974)n18:0.0222274,((Sorghum_bicolor_SORBI_3003G334000:0.0683427,Zea_mays_Zm00001eb149840:0.127101)n21:0.142496,(Digitaria_radicosa_Dra05G0148000:0.0269907,(((((Panicum_hallii_Pahal.5G114700:0.0511319,(Panicum_virgatum_Pavir.5NG556000:0.0229661,Panicum_virgatum_Pavir.5KG439700:0.0171796)n28:0.0220774)n27:0.0221807,(Dichantelium_oligosantes_H_DolKV767005.1000011.1:0.0312847,(ASEM_AUS1_H_AUS1CM014274.1000640.1:0.0283772,ASEM_RSA5_H_RSA5chrom5002536.1:0.0320595)n30:0.0378548)n29:0.0138437)n26:0.00543913,(Cenchrus_americanus_H_CamCM007987.2000613.1:0.0716363,Setaria_viridis_SEVIR_5G363500v2:0.0219005)n31:0.0310383)n25:0.0177536,Urochloa_fusta_Urofu.5G118700:0.0774118)n24:0.0200657,(Echinocloa_haploclada_eh_chr2.3810:0.113738,(Digitaria_exilis_H_Dex5A-002822.1:0.0329871,Digitaria_exilis_H_Dex5B-002846.1:0.026485)n33:0.00408901)n32:0.0138446)n23:0.00968189)n22:0.0454635)n20:0.0796767)n17:0.0242656)n15:0.0149722)n12:0.0288333)n0;
```
