## Supplementary Dataset S1 for "Gene turnover and contingency facilitated the repeated evolution of C_4_ photosynthesis in grasses": OG0016128_tree.txt

```
((Streptochaeta_angustifolia_strangu_031968:0.183958,(Pharus_latifolius_Phala.03G266100:0.0167771,(Pharus_latifolius_Phala.03G266100.2:0.0608853,Pharus_latifolius_Phala.03G266100.3:0.0056021)n3:0.0234788)n2:0.139008)n1:0.0534,(((Ampelocalamus_luodianensis_Alu01Dg23330.1:0.0446164,Olyra_latifolia_Ola017752:0.123478)n6:0.0226962,((Brachypodium_distachyon_BRADI_2g53107v3:0.108853,(Hordeum_spontaneum_WB01_001926_0086374:0.000875875,Hordeum_vulgareMorex_HORVU.MOREX.r3.3HG0296330:0.00118179)n9:0.137106)n8:0.073335,((Zizania_latifolia_GWHTBFHI005914:0.0558275,Zizania_latifolia_GWHTBFHI012864:0.0545128)n11:0.0319985,(Leersia_perrieri_LPERR01G30070:0.0567873,Oryza_sativa_LOC_Os01g59860:0.060908)n12:0.0193326)n10:0.0746855)n7:0.012418)n5:0.0253893,((Aristida_adscensionis_H_Aadptg000053l000246.1:0.0904671,Stipagrostis_hirtigluma_H_Shi_ptg000050l_002563.1:0.0825345)n14:0.0305634,(((Eragrostis_curvula_EJB05_18525:0.0709967,(Eleusine_coracana_ELECO.r07.1AG0037420:0.0219825,Eleusine_coracana_ELECO.r07.1BG0087530:0.0116434)n18:0.0835541)n17:0.0535098,Phragmites_australis_Phragmites_australis_PaChr1_45649102_45652683_evm.model.PaChr1.2242_1_CDS_4362365905_26938:0.0771494)n16:0.00635893,(Chasmanthium_laxum_Chala.01G258100:0.0958873,((Sorghum_bicolor_SORBI_3003G332900:0.034779,Zea_mays_Zm00001eb149940:0.0576523)n21:0.0870707,(Dichantelium_oligosantes_H_DolKV767005.1000002.1:0.0733205,((Echinocloa_haploclada_eh_chr2.3800:0.0735477,(ASEM_AUS1_H_AUS1CM014274.1004877.1:0.00768974,ASEM_RSA5_H_RSA5chrom5003205.1:0.00491673)n25:0.0487602)n24:0.00818492,((Panicum_hallii_Pahal.5G115700:0.023791,(Panicum_virgatum_Pavir.5NG554800:0.0364915,Panicum_virgatum_Pavir.5KG437800:0.0325008)n28:0.00702524)n27:0.0319072,((Digitaria_radicosa_Dra05G0146900:0.0669588,(Digitaria_exilis_H_Dex5A-001727.1:0.0133239,Digitaria_exilis_H_Dex5B-001745.1:0.0120835)n31:0.0499055)n30:0.0278579,(Urochloa_fusta_Urofu.5G119900:0.0541708,(Cenchrus_americanus_H_CamLKME02027251.1000002.1:0.0513446,Setaria_viridis_SEVIR_5G362200v2:0.0213701)n33:0.0222452)n32:0.00619582)n29:0.00470184)n26:0.00760849)n23:0.00431184)n22:0.0224684)n20:0.0446311)n19:0.00908977)n15:0.0135435)n13:0.0628102)n4:0.0534)n0;
```
