## Supplementary Dataset S1 for "Gene turnover and contingency facilitated the repeated evolution of C_4_ photosynthesis in grasses": OG0016129_tree.txt

```
((Ananas_comosus_H_Ananas_contig24_000483.1:0.036222,Tillandsia_fasciculata_H_Tillandsia_CM054953.1_000330.1:0.0850202)n1:0.178667,((Pharus_latifolius_Phala.03G261900:0.101154,Streptochaeta_angustifolia_strangu_024857:0.122102)n3:0.0351698,(Brachypodium_distachyon_BRADI_2g52820v3:0.195888,((Zizania_latifolia_GWHTBFHI012837:0.0772351,(Leersia_perrieri_LPERR01G29730:0.059543,Oryza_sativa_LOC_Os01g59200:0.0391654)n7:0.0395147)n6:0.019987,(((Olyra_latifolia_Ola020550:0.071598,(Ampelocalamus_luodianensis_Alu01Cg17010.1:0.0326249,Dendrocalamus_sinicus_Dendrocalamus_sinicus_Dsi01C_15790557_15791348_Dsi01Cg11370.1_-1_CDS_4147704646_36082:0.037066)n11:0.0135142)n10:0.018555,(Hordeum_spontaneum_WB01_007720_0977374:5e-09,Hordeum_vulgareMorex_HORVU.MOREX.r3.3HG0295640:0.00529506)n12:0.108708)n9:0.0241341,((Phragmites_australis_Phragmites_australis_PaChr1_45342689_45343510_evm.model.PaChr1.2218_1_CDS_4362365851_4221:0.0581201,Phragmites_australis_Phragmites_australis_PaChr2_40767251_40768114_evm.model.PaChr2.2133_1_CDS_4362419245_32153:0.035725)n14:0.0146067,((Stipagrostis_hirtigluma_H_Shi_ptg000050l_002544.1:0.0436939,Aristida_adscensionis_H_Aadptg000053l000226.1:0.0567826)n16:0.0169177,(Chasmanthium_laxum_Chala.01G254700:0.0565387,(((Eleusine_coracana_ELECO.r07.1AG0037070:0.0412253,Eleusine_coracana_ELECO.r07.1BG0087200:0.046155)n20:0.11135,(Eragrostis_curvula_EJB05_39797:0.0360907,Eragrostis_curvula_EJB05_53820:0.0285015)n21:0.0462942)n19:0.0351078,((Sorghum_bicolor_SORBI_3003G329100:0.045505,Zea_mays_Zm00001eb369300:0.0762603)n23:0.0459843,(Urochloa_fusta_Urofu.5G123600:0.0665501,(ASEM_AUS1_H_AUS1CM014274.1004852.1:0.0634699,(Echinocloa_haploclada_eh_chr2.3760:0.0604709,((((Digitaria_radicosa_Dra05G0143200:0.0713415,(Digitaria_exilis_H_Dex5A-001709.1:0.0141179,Digitaria_exilis_H_Dex5B-001726.1:0.0338376)n31:0.0954602)n30:0.0445852,(Panicum_hallii_Pahal.5G119700:0.0247291,(Panicum_virgatum_Pavir.5KG587000:0.0249224,Panicum_virgatum_Pavir.5NG543500:0.00693041)n33:0.000770046)n32:0.0106627)n29:0.0174147,Setaria_viridis_SEVIR_5G358501v2:0.0162827)n28:0.00425357,Dichantelium_oligosantes_H_DolKV783686.1000012.1:0.0640279)n27:0.0219247)n26:0.0109179)n25:0.00494871)n24:0.0212864)n22:0.0305485)n18:0.0140246)n17:0.020427)n15:0.00985364)n13:0.0756589)n8:0.0121034)n5:0.0237184)n4:0.0268016)n2:0.178667)n0;
```
