## Supplementary Dataset S1 for "Gene turnover and contingency facilitated the repeated evolution of C_4_ photosynthesis in grasses": OG0016130_tree.txt

```
((Streptochaeta_angustifolia_strangu_000730:0.1024,(Pharus_latifolius_Phala.03G254200:0,Pharus_latifolius_Phala.03G254200.2:0)n2:0.0985932)n1:0.024685,(((Zizania_latifolia_GWHTBFHI005829:0.067163,(Leersia_perrieri_LPERR01G29070:0.0934751,Oryza_sativa_LOC_Os01g58080:0.0374202)n6:0.0149118)n5:0.0332343,((Ampelocalamus_luodianensis_Alu01Cg17730.3:0.037714,Dendrocalamus_sinicus_Dendrocalamus_sinicus_Dsi01B_54834001_54835179_Dsi01Bg21910.1_-1_CDS_4147699906_40008:0.0429474)n8:0.00735287,((Olyra_latifolia_Ola021961:0.276581,Olyra_latifolia_Ola008763:0.0492253)n10:0.0518247,(Brachypodium_distachyon_BRADI_2g52250v3:0.058196,(Hordeum_spontaneum_WB01_006967_0015625:0.00303725,Hordeum_vulgareMorex_HORVU.MOREX.r3.3HG0294550:0.00200692)n12:0.0772722)n11:0.0323671)n9:0.0119004)n7:0.0109231)n4:0.0143862,((Aristida_adscensionis_H_Aadptg000053l000523.1:0.0514751,Stipagrostis_hirtigluma_H_Shi_ptg000050l_002498.1:0.0571308)n14:0.029975,(Chasmanthium_laxum_Chala.01G246500:0.0461981,((Phragmites_australis_Phragmites_australis_PaChr2_40104298_40105476_evm.model.PaChr2.2084_1_CDS_4362419135_28370:0.0471743,Phragmites_australis_Phragmites_australis_PaChr1_44593098_44594276_evm.model.PaChr1.2155_1_CDS_4362365711_30292:0.0317701)n17:0.0108431,((Eleusine_coracana_ELECO.r07.1AG0036330:0.0148273,Eleusine_coracana_ELECO.r07.1BG0086310:0.0148811)n19:0.126044,((Sorghum_bicolor_SORBI_3003G322200:0.020848,Zea_mays_Zm00001eb151070:0.0340829)n21:0.0603387,((Dichantelium_oligosantes_H_DolKV776532.1000009.1:0.0443127,(Echinocloa_haploclada_eh_chr2.3685:0.0652796,(ASEM_AUS1_H_AUS1CM014274.1004780.1:0.00553636,(ASEM_RSA5_H_RSA5chrom5002605.1:0.00101684,ASEM_RSA5_H_RSA5chrom8000448.1:0.00203073)n26:0.00283921)n25:0.0412672)n24:0.0177044)n23:0.0115018,((Panicum_hallii_Pahal.5G128200:0.0199099,Panicum_virgatum_Pavir.5NG536400:0.0360477)n28:0.0173042,((Digitaria_radicosa_Dra05G0135900:0.0406485,(Digitaria_exilis_H_Dex5A-002891.1:0.0114612,Digitaria_exilis_H_DexUA-004605.1:0.0110721)n31:0.0164412)n30:0.0223778,(Urochloa_fusta_Urofu.5G133200:0.0461227,(Cenchrus_americanus_H_CamCM007987.2002232.1:0.0460451,Setaria_viridis_SEVIR_5G350500v2:0.0181142)n33:0.0241255)n32:0.00774241)n29:0.00317847)n27:0.0041758)n22:0.0199908)n20:0.0188544)n18:0.00803902)n16:0.0065735)n15:0.00775975)n13:0.0384991)n3:0.024685)n0;
```
