## Supplementary Dataset S1 for "Gene turnover and contingency facilitated the repeated evolution of C_4_ photosynthesis in grasses": OG0016131_tree.txt

```
((Streptochaeta_angustifolia_strangu_041574:0.13771,Pharus_latifolius_Phala.03G251300:0.0902476)n1:0.0365269,((((Zizania_latifolia_GWHTBFHI005798:0.0391929,Zizania_latifolia_GWHTBFHI012776:0.0444739)n5:0.0210302,(Leersia_perrieri_LPERR01G28720:0.0412443,Oryza_sativa_LOC_Os01g57440:0.040503)n6:0.0149857)n4:0.03365,((Dendrocalamus_sinicus_Dendrocalamus_sinicus_Dsi01B_55294696_55297000_Dsi01Bg22160.1_1_CDS_4147699981_25374:0.0411355,(Ampelocalamus_luodianensis_Alu01Dg22060.2:0.0216118,Olyra_latifolia_Ola008808:0.0645295)n9:0.00407465)n8:0.0072333,(Brachypodium_distachyon_BRADI_2g51880v3:0.0820479,(Hordeum_spontaneum_WB01_002166_0596732:0.00178717,Hordeum_vulgareMorex_HORVU.MOREX.r3.3HG0293880:5e-09)n11:0.142269)n10:0.0311263)n7:0.0152035)n3:0.0188391,((Aristida_adscensionis_H_Aadptg000053l000562.1:0.0945191,Stipagrostis_hirtigluma_H_Shi_ptg000050l_000663.1:0.0681885)n13:0.0151681,((Eragrostis_curvula_EJB05_16732:0.0380908,(Eleusine_coracana_ELECO.r07.1AG0035920:0.0171363,Eleusine_coracana_ELECO.r07.1BG0085930:0.0173788)n16:0.0408287)n15:0.0472409,(Phragmites_australis_Phragmites_australis_PaChr2_39720456_39722898_evm.model.PaChr2.2057_1_CDS_4362419075_3135:0.0401034,(Chasmanthium_laxum_Chala.01G242300:0.0425775,((Sorghum_bicolor_SORBI_3003G318900:0.0384934,Zea_mays_Zm00001eb369790:0.0561306)n20:0.0616782,(Dichantelium_oligosantes_H_DolKV778636.1000002.1:0.0606756,((ASEM_AUS1_H_AUS1CM014274.1000716.1:0.01207,(ASEM_RSA5_H_RSA5chrom5002621.1:0.0119155,ASEM_RSA5_H_RSA5scaff424000004.1:0.00797398)n24:0.006474)n23:0.0404016,(Echinocloa_haploclada_eh_chr2.3646:0.0355383,((Digitaria_radicosa_Dra05G0131900:0.029918,(Digitaria_exilis_H_Dex5A-002905.1:0.0194907,Digitaria_exilis_H_Dex5B-002928.1:0.0065721)n28:0.0286195)n27:0.0222004,(Urochloa_fusta_Urofu.5G137700:0.0453562,((Cenchrus_americanus_H_CamCM007987.2002242.1:0.0353846,Setaria_viridis_SEVIR_5G346200v2:0.0115875)n31:0.0285463,(Panicum_hallii_Pahal.5G132600:0.0316451,(Panicum_virgatum_Pavir.5NG532000:0.0143383,Panicum_virgatum_Pavir.5KG574500:0.0311969)n33:0.0120179)n32:0.0216931)n30:0.00199853)n29:0.00488032)n26:0.0102008)n25:0.004041)n22:0.00288105)n21:0.0108114)n19:0.0405265)n18:0.00310184)n17:0.00609393)n14:0.00721111)n12:0.0338434)n2:0.0365269)n0;
```
