## Supplementary Dataset S1 for "Gene turnover and contingency facilitated the repeated evolution of C_4_ photosynthesis in grasses": OG0016132_tree.txt

```
((Streptochaeta_angustifolia_strangu_038407:0.187092,Pharus_latifolius_Phala.03G250800:0.0822597)n1:0.0305945,(((Zizania_latifolia_GWHTBFHI005796:0.0491866,(Oryza_sativa_LOC_Os01g57410:0.0485493,Leersia_perrieri_LPERR01G28700:0.0711707)n5:0.0123427)n4:0.0505848,((Brachypodium_distachyon_BRADI_2g51860v3:0.0547159,(Hordeum_spontaneum_WB01_002166_0612476:0.00237553,Hordeum_vulgareMorex_HORVU.MOREX.r3.3HG0293840:0.00116506)n8:0.074007)n7:0.0521654,(Dendrocalamus_sinicus_Dendrocalamus_sinicus_Dsi01B_55311534_55313540_Dsi01Bg22180.1_-1_CDS_4147699987_28750:0.0433593,(Olyra_latifolia_Ola008809:0.0608255,(Ampelocalamus_luodianensis_Alu01Cg18080.2:0.0325204,Ampelocalamus_luodianensis_Alu01Dg22030.5:0.0339734)n11:0.00286554)n10:0.00694791)n9:0.00591939)n6:0.00393244)n3:0.0172464,((Aristida_adscensionis_H_Aadptg000053l000168.1:0.0620898,Stipagrostis_hirtigluma_H_Shi_ptg000050l_002475.1:0.0479415)n13:0.0214435,((Eragrostis_curvula_EJB05_16736:0.0718323,(Eleusine_coracana_ELECO.r07.1AG0035900:0.00922369,Eleusine_coracana_ELECO.r07.1BG0085910:0.0148636)n16:0.0532705)n15:0.0376032,(Phragmites_australis_Phragmites_australis_PaChr2_39710194_39712218_evm.model.PaChr2.2056_1_CDS_4362419073_2294:0.0466369,(Chasmanthium_laxum_Chala.01G242100:0.0425623,((Sorghum_bicolor_SORBI_3003G318300:0.0335994,(Zea_mays_Zm00001eb151410:0.112393,Zea_mays_Zm00001eb369800:0.033197)n21:0.00595993)n20:0.0320747,((Dichantelium_oligosantes_H_DolKV778636.1000003.1:0.0338396,(ASEM_AUS1_H_AUS1CM014274.1000717.1:0.0120111,(ASEM_RSA5_H_RSA5chrom5002622.1:0.00586211,ASEM_RSA5_H_RSA5scaff424000005.1:0.00218548)n25:0.000242831)n24:0.00415856)n23:0.00514016,((Digitaria_radicosa_Dra05G0132000:0.0231758,(Digitaria_exilis_H_Dex5A-002906.1:0.00694688,Digitaria_exilis_H_Dex5B-002929.1:0.00613251)n28:0.0280702)n27:0.0260677,((Panicum_hallii_Pahal.5G132700:0.0197629,(Panicum_virgatum_Pavir.5NG531900:0.0191168,Panicum_virgatum_Pavir.5KG574400:0.0135176)n31:0.0134674)n30:0.0150172,(Urochloa_fusta_Urofu.5G137800:0.0367023,(Cenchrus_americanus_H_CamCM007987.2002243.1:0.0224889,Setaria_viridis_SEVIR_5G346100v2:0.00527122)n33:0.0236709)n32:0.00305215)n29:0.00189441)n26:0.00288186)n22:0.010694)n19:0.0217456)n18:0.0142193)n17:0.00561123)n14:0.010313)n12:0.0438487)n2:0.0305945)n0;
```
