## Supplementary Dataset S1 for "Gene turnover and contingency facilitated the repeated evolution of C_4_ photosynthesis in grasses": OG0016133_tree.txt

```
(((Zizania_latifolia_GWHTBFHI005759:0.133504,(Leersia_perrieri_LPERR01G28210:0.141722,Oryza_sativa_LOC_Os01g56690:0.144503)n3:0.0667162)n2:0.0600567,((Hordeum_spontaneum_WB01_002397_0295304:0.00455199,Hordeum_vulgareMorex_HORVU.MOREX.r3.3HG0292810:5e-09)n5:0.298746,(Olyra_latifolia_Ola008861:0.12559,((Ampelocalamus_luodianensis_Alu01Cg18500.4:0.0465258,Ampelocalamus_luodianensis_Alu01Dg21630.2:0.0696422)n8:0.00922133,(Dendrocalamus_sinicus_Dendrocalamus_sinicus_Dsi01B_48033940_48040933_Dsi01Bg18260.2_1_CDS_4147698811_49012:0.145834,(Dendrocalamus_sinicus_Dendrocalamus_sinicus_Dsi01C_16977823_16979786_Dsi01Cg12320.1_-1_CDS_4147704931_25953:0.0597906,Dendrocalamus_sinicus_Dendrocalamus_sinicus_Dsi01A_48376451_48378014_Dsi01Ag19580.1_1_CDS_4147690615_40540:0.065311)n10:0.0065311)n9:0.000725678)n7:0.00575413)n6:0.0375476)n4:0.0396615)n1:0.0395464,(((Aristida_adscensionis_H_Aadptg000069l000204.1:0.177047,Stipagrostis_hirtigluma_H_Shi_ptg000050l_002454.1:0.170721)n13:0.0608207,(Eragrostis_curvula_EJB05_16777:0.1718,(Eleusine_coracana_ELECO.r07.1AG0035290:0.0674461,Eleusine_coracana_ELECO.r07.1BG0085350:0.0825533)n15:0.129394)n14:0.0697441)n12:0.0306604,((Phragmites_australis_Phragmites_australis_PaChr1_43674315_43675124_evm.model.PaChr1.2094_1_CDS_4362365575_15596:0.175712,Phragmites_australis_Phragmites_australis_PaChr2_39232619_39234001_evm.model.PaChr2.2021_1_CDS_4362418997_12826:0.115558)n17:0.0385232,(Chasmanthium_laxum_Chala.01G236900:0.174448,((Sorghum_bicolor_SORBI_3003G313100:0.104578,Zea_mays_Zm00001eb370010:0.165529)n20:0.112303,((Echinocloa_haploclada_eh_chr2.3590:0.151229,Urochloa_fusta_Urofu.5G143400:0.121102)n22:0.0201049,(ASEM_AUS1_H_AUS1CM014274.1004722.1:0.122986,(((Panicum_hallii_Pahal.5G138800:0.0648006,((Panicum_virgatum_Pavir.5NG524300:0.0707983,Panicum_virgatum_Pavir.5NG522500:0.0559547)n28:0.0854171,(Panicum_virgatum_Pavir.7KG006000:0.141942,Panicum_virgatum_Pavir.5KG569200:0.0873338)n29:0.0690401)n27:0.036088)n26:0.0428752,(Digitaria_radicosa_Dra05G0127600:0.0974027,(Digitaria_exilis_H_Dex5A-001623.1:0.0340605,Digitaria_exilis_H_Dex5B-001638.1:0.0348442)n31:0.0617754)n30:0.0424023)n25:0.0193761,(Dichantelium_oligosantes_H_DolKV777466.1000017.1:0.101332,(Cenchrus_americanus_H_CamCM007987.2003771.1:0.128696,Setaria_viridis_SEVIR_5G341000v2:0.0445775)n33:0.0400529)n32:0.0165891)n24:0.0303462)n23:0.0224762)n21:0.0263746)n19:0.0246073)n18:0.0362675)n16:0.0180267)n11:0.0395464)n0;
```
