## Supplementary Dataset S1 for "Gene turnover and contingency facilitated the repeated evolution of C_4_ photosynthesis in grasses": OG0016134_tree.txt

```
((Zizania_latifolia_GWHTBFHI012709:0.082564,Pharus_latifolius_Phala.03G239300:0.245579)n1:0.0114873,(((Olyra_latifolia_Ola027308:0.0653429,Brachypodium_distachyon_BRADI_2g50920v3:0.147428)n4:0.0218842,((Ampelocalamus_luodianensis_Alu01Dg21200.2:0.0304576,Ampelocalamus_luodianensis_Alu01Cg19000.2:0.0337428)n6:0.00579633,(Dendrocalamus_sinicus_Dendrocalamus_sinicus_Dsi01C_17404255_17404896_Dsi01Cg12670.1_1_CDS_4147705036_28204:0.0534098,Dendrocalamus_sinicus_Dendrocalamus_sinicus_Dsi01A_47752542_47753180_Dsi01Ag19270.1_-1_CDS_4147690522_45044:0.0346599)n7:0.0038511)n5:0.0028219)n3:0.00948184,((Leersia_perrieri_LPERR01G27600:0.093366,((Streptochaeta_angustifolia_strangu_024053:0.304525,((Eleusine_coracana_ELECO.r07.1AG0034450:0.0288854,Eleusine_coracana_ELECO.r07.1BG0084560:0.0802318)n13:0.1042,((Aristida_adscensionis_H_Aadptg000069l000169.1:0.0557551,(Chasmanthium_laxum_Chala.01G230800:0.034808,(Stipagrostis_hirtigluma_H_Shi_ptg000050l_000739.1:0.0676057,(Phragmites_australis_Phragmites_australis_PaChr2_38757856_38758491_evm.model.PaChr2.1975_1_CDS_4362418891_10715:0.0615414,Phragmites_australis_Phragmites_australis_PaChr1_43149913_43150542_evm.model.PaChr1.2059_1_CDS_4362365497_25255:0.0404397)n18:0.0172639)n17:0.00574523)n16:0.00715635)n15:0.0110691,((Zea_mays_Zm00001eb152170:0.0649473,(Oryza_sativa_LOC_Os10g07990:0.896763,Sorghum_bicolor_SORBI_3003G307400:0.0438282)n21:0.0134355)n20:0.0358681,(((ASEM_AUS1_H_AUS1CM014274.1000786.1:0.010845,ASEM_RSA5_H_RSA5chrom5002691.1:5e-09)n24:0.0171862,(Panicum_hallii_Pahal.5G146500:0.016129,(Panicum_virgatum_Pavir.5NG513400:0.0289768,Panicum_virgatum_Pavir.5KG560300:0.0243054)n26:0.0027006)n25:0.00247655)n23:0.00556502,((Dichantelium_oligosantes_H_DolKV779232.1000001.1:0.0629972,(Setaria_viridis_SEVIR_5G334200v2:0.0209934,(Digitaria_radicosa_Dra05G0122200:0.0430372,(Digitaria_exilis_H_Dex5A-002969.1:0.0252139,Digitaria_exilis_H_Dex5B-003001.1:0.00920102)n31:0.056629)n30:0.0125135)n29:0.00334843)n28:0.00638856,(Urochloa_fusta_Urofu.5G149900:0.0714565,Echinocloa_haploclada_eh_chr2.3528:0.0391208)n32:0.00962754)n27:0.00244729)n22:0.0110104)n19:0.0044309)n14:0.00984384)n12:0.0500322)n11:0.0245736,Oryza_sativa_LOC_Os01g56030:0.0429805)n10:0.00477561)n9:0.0601891,(Hordeum_spontaneum_WB01_004285_1078867:5e-09,Hordeum_vulgareMorex_HORVU.MOREX.r3.3HG0291390:5e-09)n33:0.091651)n8:0.0189955)n2:0.0114873)n0;
```
