## Supplementary Dataset S1 for "Gene turnover and contingency facilitated the repeated evolution of C_4_ photosynthesis in grasses": OG0016135_tree.txt

```
(Tillandsia_fasciculata_H_Tillandsia_CM054949.1_000099.1:0.341532,(Stipagrostis_hirtigluma_H_Shi_ptg000050l_002373.1:0.137939,(((Sorghum_bicolor_SORBI_3003G297600:0.0658383,(Zea_mays_Zm00001eb370870:0.0729721,Zea_mays_Zm00001eb153470:0.0975571)n5:0.0188045)n4:0.0479086,((Setaria_viridis_SEVIR_5G323800v2:0.101407,(Dichantelium_oligosantes_H_DolKV775720.1000001.1:0.0703131,(ASEM_AUS1_H_AUS1CM014274.1004626.1:0.0160386,ASEM_RSA5_H_RSA5chrom5002994.1:0.0235512)n9:0.0438929)n8:0.00678382)n7:0.0181102,((Urochloa_fusta_Urofu.5G160600:0.0951335,(Panicum_hallii_Pahal.5G156800:0.0482496,(Panicum_virgatum_Pavir.5NG500000:0.029188,Panicum_virgatum_Pavir.5KG541900:0.0530359)n13:0.0179443)n12:0.0350932)n11:0.0272924,((Digitaria_radicosa_Dra05G0112800:0.0721217,(Digitaria_exilis_H_Dex5A-001541.1:0.02768,Digitaria_exilis_H_Dex5B-001558.1:0.0115877)n16:0.0604474)n15:0.0411473,Echinocloa_haploclada_eh_chr2.3429:0.0800135)n14:0.0119378)n10:0.0127362)n6:0.0284961)n3:0.0921616,(((Chasmanthium_laxum_Chala.01G221200:0.221878,(((Brachypodium_distachyon_BRADI_2g50035v3:0.181354,(Oryza_sativa_LOC_Os01g54890:0.191019,Zizania_latifolia_GWHTBFHI005622:0.14428)n23:0.0820116)n22:0.0544714,(((Ampelocalamus_luodianensis_Alu01Dg20680.2:0.123788,Dendrocalamus_sinicus_Dendrocalamus_sinicus_Dsi01B_46298509_46299111_Dsi01Bg17310.1_1_CDS_4147698526_2298:0.121127)n26:0.0371916,(Ampelocalamus_luodianensis_Alu01Cg19850.1:0.151493,(Dendrocalamus_sinicus_Dendrocalamus_sinicus_Dsi01A_46331218_46333308_Dsi01Ag18510.1_1_CDS_4147690294_30406:0.162648,Olyra_latifolia_Ola033753:0.187374)n28:0.0386418)n27:0.00429354)n25:0.0436926,Leersia_perrieri_LPERR01G26700:0.28244)n24:0.0263909)n21:0.0810122,(Hordeum_spontaneum_WB01_004875_0372114:0.183474,Pharus_latifolius_Phala.03G229100:0.365315)n29:0.0459736)n20:0.0646559)n19:0.0257833,(Phragmites_australis_Phragmites_australis_PaChr1_42177653_42178556_evm.model.PaChr1.1986_1_CDS_4362365333_41250:0.185924,(Eleusine_coracana_ELECO.r07.1AG0033460:0.0249478,Eleusine_coracana_ELECO.r07.1BG0083550:0.023024)n31:0.165864)n30:0.024767)n18:0.0525834,((Pharus_latifolius_Phala.11G012800:0.631038,Aristida_adscensionis_H_Aadptg000069l000128.1:0.133847)n33:0.0929015,Phragmites_australis_Phragmites_australis_PaChr2_37723320_37723931_evm.model.PaChr2.1899_1_CDS_4362418721_24169:0.185271)n32:0.0205857)n17:0.0363952)n2:0.00404391)n1:0.341532)n0;
```
