## Supplementary Dataset S1 for "Gene turnover and contingency facilitated the repeated evolution of C_4_ photosynthesis in grasses": OG0016136_tree.txt

```
(Carex_scoparia_H_Carex_Csco_scaffold_17_000173.1:0.236366,(Streptochaeta_angustifolia_strangu_019852:0.0618257,(Pharus_latifolius_Phala.03G223900:0.0661088,(((Zizania_latifolia_GWHTBFHI005589:0.143138,(Leersia_perrieri_LPERR01G26250:0.0473131,Oryza_sativa_LOC_Os01g54240:0.0420837)n6:0.0178124)n5:0.0363816,((Brachypodium_distachyon_BRADI_2g49627v3:0.0576002,(Hordeum_spontaneum_WB01_003255_0020043:0.00049906,Hordeum_vulgareMorex_HORVU.MOREX.r3.3HG0288320:5e-09)n9:0.0680143)n8:0.0262219,(Olyra_latifolia_Ola000690:0.065256,(Dendrocalamus_sinicus_Dendrocalamus_sinicus_Dsi01C_18620434_18632828_Dsi01Cg13650.1_-1_CDS_4147705330_23141:0.0178939,(Ampelocalamus_luodianensis_Alu01Dg20270.2:0.0394552,Ampelocalamus_luodianensis_Alu01Cg20330.1:0.0150468)n12:0.00167186)n11:0.00995146)n10:0.00868084)n7:0.0146744)n4:0.00655902,(Phragmites_australis_Phragmites_australis_PaChr2_37130816_37137854_evm.model.PaChr2.1859_1_CDS_4362418633_29629:0.0393561,(((Eragrostis_curvula_EJB05_17006:0.0543122,(Eleusine_coracana_ELECO.r07.1AG0032890:0.0118566,Eleusine_coracana_ELECO.r07.1BG0083030:0.00497404)n17:0.0610179)n16:0.0387467,(Aristida_adscensionis_H_Aadptg000069l000105.1:0.0571604,Stipagrostis_hirtigluma_H_Shi_ptg000050l_002351.1:0.0420735)n18:0.00790162)n15:0.00351573,(Chasmanthium_laxum_Chala.01G216200:0.0412789,((Sorghum_bicolor_SORBI_3003G293300:0.0195659,Zea_mays_Zm00001eb152980:0.0241794)n21:0.0389377,(((ASEM_AUS1_H_AUS1CM014274.1004578.1:0.00835791,ASEM_RSA5_H_RSA5chrom5002974.1:0.00332989)n24:0.0506046,Dichantelium_oligosantes_H_DolKV775241.1000001.1:0.037646)n23:0.00213737,((Echinocloa_haploclada_eh_chr2.3377:0.0351508,(Digitaria_radicosa_Dra05G0108000:0.0257505,(Digitaria_exilis_H_Dex5A-001521.1:0.00617443,Digitaria_exilis_H_Dex5B-001535.1:0.0083029)n28:0.0186351)n27:0.0178596)n26:0.00371117,((Panicum_hallii_Pahal.5G162200:0.0146654,(Panicum_virgatum_Pavir.5KG547700:0.0229172,Panicum_virgatum_Pavir.5NG493100:0.0214251)n31:0.00421591)n30:0.0165185,(Urochloa_fusta_Urofu.5G166100:0.0372961,(Cenchrus_americanus_H_CamCM007987.2000678.1:0.0260379,Setaria_viridis_SEVIR_5G318200v2:0.00974511)n33:0.0207559)n32:0.00197859)n29:0.00207788)n25:0.00228357)n22:0.0211546)n20:0.01867)n19:0.00904408)n14:0.00677115)n13:0.0359954)n3:0.0375243)n2:0.0336832)n1:0.236366)n0;
```
