## Supplementary Dataset S1 for "Gene turnover and contingency facilitated the repeated evolution of C_4_ photosynthesis in grasses": OG0016137_tree.txt

```
((Streptochaeta_angustifolia_strangu_025825:0.185028,Pharus_latifolius_Phala.03G209500:0.138872)n1:0.0380841,((((Brachypodium_distachyon_BRADI_2g48380v3:0.0730114,(Hordeum_spontaneum_WB01_004505_0519029:0.00123948,Hordeum_vulgareMorex_HORVU.MOREX.r3.3HG0285440:5e-09)n6:0.0619774)n5:0.0314131,(Ampelocalamus_luodianensis_Alu01Cg21660.1:0.0182964,(Dendrocalamus_sinicus_Dendrocalamus_sinicus_Dsi01B_43903022_43903995_Dsi01Bg16040.1_1_CDS_4147698145_15240:0.318544,Dendrocalamus_sinicus_Dendrocalamus_sinicus_Dsi01C_19919350_19920742_Dsi01Cg14700.2_-1_CDS_4147705645_29894:0.0278837)n8:0.00309819)n7:0.0139353)n4:0.0200326,(Zizania_latifolia_GWHTBFHI012496:0.184802,(Leersia_perrieri_LPERR01G24940:0.111859,Oryza_sativa_LOC_Os01g52180:0.0598812)n10:0.0173915)n9:0.0281242)n3:0.0175404,(Phragmites_australis_Phragmites_australis_PaChr1_40132009_40133494_evm.model.PaChr1.1839_1_CDS_4362365007_31551:0.0493525,((Chasmanthium_laxum_Chala.01G200900:0.0666389,(Aristida_adscensionis_H_Aadptg000069l000011.1:0.0975771,Stipagrostis_hirtigluma_H_Shi_ptg000050l_002246.1:0.0473113)n14:0.0309083)n13:0.0066048,(((Sorghum_bicolor_SORBI_3003G278800:0.0331207,Zea_mays_Zm00001eb154610:0.0535247)n17:0.035466,(Urochloa_fusta_Urofu.5G186800:0.0726181,(((Digitaria_radicosa_Dra05G0093800:5e-09,Digitaria_radicosa_Dra05G0093900:5e-09)n21:0.0739015,(Digitaria_exilis_H_Dex5A-001422.1:0.0113313,Digitaria_exilis_H_Dex5B-001436.1:0.0265494)n22:0.0686545)n20:0.0163513,((Dichantelium_oligosantes_H_DolKV775065.1000008.1:0.0527629,((Panicum_hallii_Pahal.5G178800:0.0331212,(Panicum_virgatum_Pavir.5NG588300:0.0147252,Panicum_virgatum_Pavir.5KG469700:0.0261901)n27:0.00806816)n26:0.00573799,(Cenchrus_americanus_H_CamCM007987.2003594.1:0.0536913,Setaria_viridis_SEVIR_5G302000v2:0.0244591)n28:0.0230894)n25:0.00696665)n24:0.00651196,(ASEM_AUS1_H_AUS1CM014274.1004462.1:0.00359419,ASEM_RSA5_H_RSA5chrom5002813.1:0.00603199)n29:0.0348545)n23:0.00377114)n19:0.00940285)n18:0.0187137)n16:0.0249572,((Eleusine_coracana_ELECO.r07.1BG0081740:0.211471,Eleusine_coracana_ELECO.r07.1BG0081330:0.0736679)n31:0.0627783,((Eragrostis_curvula_EJB05_31699:0.688927,Eragrostis_curvula_EJB05_02123:0.619679)n33:0.131464,Eragrostis_curvula_EJB05_17161:0.0762002)n32:0.00846668)n30:0.0457983)n15:0.0140671)n12:0.0139189)n11:0.0490271)n2:0.0380841)n0;
```
