## Supplementary Dataset S1 for "Gene turnover and contingency facilitated the repeated evolution of C_4_ photosynthesis in grasses": OG0016138_tree.txt

```
(Hordeum_vulgareMorex_HORVU.MOREX.r3.3HG0284530:0.218013,((Eleusine_coracana_ELECO.r07.1BG0080870:0.192646,Stipagrostis_hirtigluma_H_Shi_ptg000050l_002215.1:0.141564)n2:0.0456728,(((Eragrostis_curvula_EJB05_55611:0.0131337,(Eragrostis_curvula_EJB05_17234:0.0217914,(Eragrostis_curvula_EJB05_17239:0.00570998,Eragrostis_curvula_EJB05_55612:0.233938)n7:0.00839609)n6:0.0142331)n5:0.126513,((Eleusine_coracana_ELECO.r07.1AG0030850:0.0291134,Eleusine_coracana_ELECO.r07.1BG0080830:0.0258679)n9:0.0916848,(Eleusine_coracana_ELECO.r07.1AG0030870:0.0190212,Eleusine_coracana_ELECO.r07.1BG0080790:0.0295573)n10:0.10267)n8:0.0649053)n4:0.0504485,((Stipagrostis_hirtigluma_H_Shi_ptg000050l_002212.1:0.150044,(Chasmanthium_laxum_Chala.02G249700:0.0875473,(((Urochloa_fusta_Urofu.2G271100:0.0332887,Urochloa_fusta_Urofu.5G193800:0.0308449)n16:0.0465178,(Digitaria_exilis_H_Dex5B-001409.1:0.0916906,Panicum_virgatum_Pavir.5KG478200:0.155461)n17:0.0165062)n15:0.0213017,ASEM_RSA5_H_RSA5chrom5001908.1:0.0942836)n14:0.0343475)n13:0.0393637)n12:0.0130016,((Panicum_virgatum_Pavir.5KG477600:0.115526,((Digitaria_exilis_H_Dex5A-001399.1:0.026662,Digitaria_exilis_H_Dex5B-001413.1:0.0323181)n21:0.13707,((Echinocloa_haploclada_eh_chr2.3144:0,Echinocloa_haploclada_eh_scaffold64.3:0)n23:0.0819998,((Setaria_viridis_SEVIR_5G295600v2:0.0752916,Urochloa_fusta_Urofu.5G193100:0.100257)n25:0.016575,(ASEM_AUS1_H_AUS1CM014274.1004437.1:0.0612704,((ASEM_RSA5_H_RSA5chrom5001917.1:0,ASEM_RSA5_H_RSA5chrom8000173.1:0)n28:0.0200942,ASEM_RSA5_H_RSA5chrom5003839.1:0.0203635)n27:0.00226262)n26:0.0491882)n24:0.012822)n22:0.00976889)n20:0.0276218)n19:0.104737,((Aristida_adscensionis_H_Aadptg000066l000755.1:0.126883,Aristida_adscensionis_H_Aadptg000101l000733.1:0.102321)n30:0.0481875,((Stipagrostis_hirtigluma_H_Shi_ptg000050l_001698.1:0.0449628,Stipagrostis_hirtigluma_H_Shi_ptg000053l_000417.1:0.0555611)n32:0.082666,(Stipagrostis_hirtigluma_H_Shi_ptg000050l_002209.1:0.0127571,Stipagrostis_hirtigluma_H_Shi_ptg000050l_002204.1:0.0178536)n33:0.0988438)n31:0.0341597)n29:0.0423831)n18:0.00470923)n11:0.00964757)n3:0.00107195)n1:0.218013)n0;
```
