## Supplementary Dataset S1 for "Gene turnover and contingency facilitated the repeated evolution of C_4_ photosynthesis in grasses": OG0016139_tree.txt

```
((Leersia_perrieri_LPERR01G23790:0.30342,(Pharus_latifolius_Phala.03G197400.7:0.00945006,((Pharus_latifolius_Phala.03G197400:0,Pharus_latifolius_Phala.03G197400.2:0,Pharus_latifolius_Phala.03G197400.6:0,Pharus_latifolius_Phala.03G197400.8:0)n4:0.000713369,(Pharus_latifolius_Phala.03G197400.4:0,Pharus_latifolius_Phala.03G197400.3:0,Pharus_latifolius_Phala.03G197400.5:0)n5:0.000341239)n3:0.00152502)n2:0.0272908)n1:0.0119719,(Streptochaeta_angustifolia_strangu_014066:0.0826964,((((Ampelocalamus_luodianensis_Alu01Cg22800.2:0.0144063,Dendrocalamus_sinicus_Dendrocalamus_sinicus_Dsi01C_21025374_21027576_Dsi01Cg15450.2_-1_CDS_4147705870_42842:0.026455)n10:0.00871502,(Dendrocalamus_sinicus_Dendrocalamus_sinicus_Dsi01A_42779478_42781684_Dsi01Ag16560.1_1_CDS_4147689709_42226:0.0227526,Ampelocalamus_luodianensis_Alu01Dg17950.9:0.0209114)n11:0.00232349)n9:0.0215421,((Hordeum_spontaneum_WB01_001860_0390668:0.000589318,Hordeum_vulgareMorex_HORVU.MOREX.r3.3HG0282820:0.00201637)n13:0.0967937,Zizania_latifolia_GWHTBFHI005391:0.0994565)n12:0.0109404)n8:0.0226835,((Eleusine_coracana_ELECO.r07.1AG0029900:0.00984202,Eleusine_coracana_ELECO.r07.1BG0079910:0.0088583)n15:0.0990999,((Aristida_adscensionis_H_Aadptg000101l000690.1:0.0551787,Stipagrostis_hirtigluma_H_Shi_ptg000050l_002150.1:0.0434474)n17:0.0209224,((Chasmanthium_laxum_Chala.01G187700:0.0327563,((Dichantelium_oligosantes_H_DolKV770292.1000002.1:0.0343239,((Digitaria_exilis_H_Dex5A-001345.1:0.00352147,Digitaria_exilis_H_Dex5B-001357.1:0.00606949)n23:0.0400133,(Digitaria_radicosa_Dra05G0083200:0.0618773,(Digitaria_radicosa_Dra05G0083100:5e-09,Digitaria_radicosa_Dra05G0083100.2:5e-09)n25:0.012099)n24:0.0129485)n22:0.0291948)n21:0.0058384,(Echinocloa_haploclada_eh_chr2.3064:0.0473084,((ASEM_AUS1_H_AUS1CM014274.1004367.1:0.00760258,ASEM_RSA5_H_RSA5chrom5001842.1:0.00489671)n28:0.0424412,(Urochloa_fusta_Urofu.5G202700:0.0443256,Cenchrus_americanus_H_CamCM007987.2003474.1:0.0417985)n29:0.00494647)n27:0.00395081)n26:0.00772061)n20:0.0302874)n19:0.00833065,(Phragmites_australis_Phragmites_australis_PaChr2_34132454_34134644_evm.model.PaChr2.1659_1_CDS_4362418189_12822:0.0376325,Phragmites_australis_Phragmites_australis_PaChr1_38639011_38641193_evm.model.PaChr1.1756_1_CDS_4362364823_39139:0.0364633)n30:0.00405148)n18:0.00550511)n16:0.00549823)n14:0.0556583)n7:0.0807415)n6:0.0119719)n0;
```
