## Supplementary Dataset S1 for "Gene turnover and contingency facilitated the repeated evolution of C_4_ photosynthesis in grasses": OG0016140_tree.txt

```
(Streptochaeta_angustifolia_strangu_008093:0.0970638,((((Brachypodium_distachyon_BRADI_2g47076v3:0.0890545,(Hordeum_spontaneum_WB01_002171_0043328:0.25976,Hordeum_vulgareMorex_HORVU.MOREX.r3.3HG0281390:0.0509819)n5:0.080319)n4:0.0210038,((Ampelocalamus_luodianensis_Alu01Cg23160.2:0.0383856,(Ampelocalamus_luodianensis_Alu01Dg17630.1:5e-09,Ampelocalamus_luodianensis_AluCtg01483g00020.2:0.00323046)n8:0.0385104)n7:0.00516693,(Dendrocalamus_sinicus_Dendrocalamus_sinicus_Dsi01B_41523311_41533371_Dsi01Bg14980.1_1_CDS_4147697827_6799:0.0551559,Dendrocalamus_sinicus_Dendrocalamus_sinicus_Dsi01A_42001346_42002606_Dsi01Ag16270.1_1_CDS_4147689622_50108:0.0390942)n9:0.0043438)n6:0.00270605)n3:0.0207428,(Zizania_latifolia_GWHTBFHI012391:0.0597811,(Oryza_sativa_LOC_Os01g49660:0.0345962,Leersia_perrieri_LPERR01G23320:0.0547983)n11:0.0211532)n10:0.0403318)n2:0.00837664,((Aristida_adscensionis_H_Aadptg000101l000667.1:0.0668812,Stipagrostis_hirtigluma_H_Shi_ptg000050l_002129.1:0.0381788)n13:0.0110889,(Phragmites_australis_Phragmites_australis_PaChr1_38166900_38168211_evm.model.PaChr1.1731_1_CDS_4362364769_16433:0.0554612,(((Sorghum_bicolor_SORBI_3003G263900:0.0389816,Zea_mays_Zm00001eb360670:0.0703296)n17:0.0502887,(((Echinocloa_haploclada_eh_chr2.3012:0.0467296,(ASEM_AUS1_H_AUS1CM014274.1004339.1:0.0055441,ASEM_RSA5_H_RSA5chrom5001806.1:0.0170687)n21:0.0231506)n20:0.003528,(Dichantelium_oligosantes_H_DolKV773929.1000005.1:0.0437265,(Cenchrus_americanus_H_CamCM007987.2003475.1:0.0460949,(Setaria_viridis_SEVIR_7G093200v2:0.088385,Setaria_viridis_SEVIR_5G281500v2:0.00551853)n24:0.00741936)n23:0.0232867)n22:0.00468493)n19:0.0329325,((Panicum_hallii_Pahal.5G197700:0.0148537,(Panicum_virgatum_Pavir.5NG455700:0.015682,Panicum_virgatum_Pavir.5KG486400:0.0254462)n27:0.0206064)n26:0.0226898,(Urochloa_fusta_Urofu.5G208000:0.0343771,(Digitaria_radicosa_Dra05G0079200:0.0256872,(Digitaria_exilis_H_Dex5A-001324.1:0.00906265,Digitaria_exilis_H_Dex5B-001336.1:0.00583562)n30:0.0133318)n29:0.0385578)n28:0.00585123)n25:0.0140736)n18:0.00650324)n16:0.0172656,(Chasmanthium_laxum_Chala.01G182700:0.0441173,(Eleusine_coracana_ELECO.r07.1BG0079470:0.10502,(Eragrostis_curvula_EJB05_55258:0.0196285,Eragrostis_curvula_EJB05_17365:0.00993217)n33:0.0622339)n32:0.0423141)n31:0.00644768)n15:0.00951992)n14:0.0134902)n12:0.0621767)n1:0.0970638)n0;
```
