## Supplementary Dataset S1 for "Gene turnover and contingency facilitated the repeated evolution of C_4_ photosynthesis in grasses": OG0016141_tree.txt

```
((Streptochaeta_angustifolia_strangu_034371:0.121202,((Pharus_latifolius_Phala.06G178000:0,Pharus_latifolius_Phala.06G178000.3:0)n3:6e-09,Pharus_latifolius_Phala.06G178000.2:5e-09)n2:0.125054)n1:0.0261909,(((Hordeum_spontaneum_WB01_007764_0032919:0.0912979,Brachypodium_distachyon_BRADI_5g16850v3:0.0636116)n6:0.0433362,((Zizania_latifolia_GWHTBFHI017340:0.0731924,(Leersia_perrieri_LPERR04G16130:0.0545337,Oryza_sativa_LOC_Os04g45200:0.0575575)n9:0.0300173)n8:0.0760539,(Dendrocalamus_sinicus_Dendrocalamus_sinicus_Dsi04A_11506419_11507411_Dsi04Ag07750.1_1_CDS_4147749112_50867:0.0387986,(Olyra_latifolia_Ola025147:0.0555982,(Ampelocalamus_luodianensis_Alu04Cg14760.2:0.0306933,Ampelocalamus_luodianensis_Alu04Dg08900.1:0.0206654)n12:0.00229615)n11:0.00725813)n10:0.0118207)n7:0.00868915)n5:0.0155492,((Aristida_adscensionis_H_Aadptg000009l000094.1:0.0582534,Stipagrostis_hirtigluma_H_Shi_ptg000016l_002153.1:0.0502451)n14:0.0344751,((Chasmanthium_laxum_Chala.06G180000:0.046315,((Sorghum_bicolor_SORBI_3006G160300:0.0262594,Zea_mays_Zm00001eb427440:0.049303)n18:0.0532617,(((Urochloa_fusta_Urofu.7G213100:0.060616,((Cenchrus_americanus_H_CamCM007984.2003041.1:0.0399887,Setaria_viridis_SEVIR_7G190600v2:0.0215719)n23:0.0299003,(Dichantelium_oligosantes_H_DolKV775288.1000005.1:0.0213003,(Panicum_hallii_Pahal.7G234000:0.0103165,(Panicum_virgatum_Pavir.7NG331600:0.0265486,Panicum_virgatum_Pavir.7KG265600:0.0195542)n26:0.00217269)n25:0.00343232)n24:0.00692921)n22:0.0149471)n21:0.0103477,(Digitaria_radicosa_Dra07G0140400:0.0321269,(Digitaria_exilis_H_Dex7A-002037.1:0.0190563,Digitaria_exilis_H_Dex7B-002085.1:0.0200006)n28:0.00992135)n27:0.0131424)n20:0.0625081,(ASEM_AUS1_H_AUS1CM014274.1001096.1:0.00606414,ASEM_RSA5_H_RSA5chrom7001177.1:0.0119706)n29:0.0378279)n19:0.0074129)n17:0.0239586)n16:0.0168592,((Eragrostis_curvula_EJB05_56670:0.0615236,(Eleusine_coracana_ELECO.r07.4BG0340240:0.0122392,Eleusine_coracana_ELECO.r07.4AG0309230:0.0091948)n32:0.0523807)n31:0.0976809,(Phragmites_australis_Phragmites_australis_PaChr7_9150678_9151670_evm.model.PaChr7.783_1_CDS_4362476572_15123:0.0422671,Phragmites_australis_Phragmites_australis_PaChr11_8460641_8461636_evm.model.PaChr11.801_1_CDS_4362378178_6368:0.0574537)n33:0.00638375)n30:0.00930993)n15:0.00714338)n13:0.057466)n4:0.0261909)n0;
```
