## Supplementary Dataset S1 for "Gene turnover and contingency facilitated the repeated evolution of C_4_ photosynthesis in grasses": OG0016142_tree.txt

```
((Aristida_adscensionis_H_Aadptg000069l000237.1:0.202759,(Stipagrostis_hirtigluma_H_Shi_ptg000050l_001023.1:0.231178,Stipagrostis_hirtigluma_H_Shi_ptg000050l_001024.1:0.11275)n2:0.0125277)n1:0.0489933,((Eragrostis_curvula_EJB05_57594:0,Eragrostis_curvula_EJB05_17393:0)n4:0.203704,((((Sorghum_bicolor_SORBI_3003G258600:0.25952,((Echinocloa_haploclada_eh_chr2.2956:0.124095,(ASEM_AUS1_H_AUS1CM014274.1001108.1:0.0568905,ASEM_RSA5_H_RSA5chrom5003947.1:0.0383559)n11:0.0497747)n10:0.0198467,((Setaria_viridis_SEVIR_5G275200v2:0.0735579,Urochloa_fusta_Urofu.5G214300:0.114802)n13:0.0433699,(Panicum_hallii_Pahal.5G205200:0.0620553,(Panicum_virgatum_Pavir.5NG415500:0.055297,Panicum_virgatum_Pavir.5KG417100:0.0752968)n15:0.0276537)n14:0.0528206)n12:0.017858)n9:0.0420283)n8:0.0700753,Chasmanthium_laxum_Chala.01G176800:0.105939)n7:0.0253793,(Eleusine_coracana_ELECO.r07.1BG0079000:0.346585,(Phragmites_australis_Phragmites_australis_PaChr2_33047249_33047680_evm.model.PaChr2.1592_1_CDS_4362418041_35518:0.121399,Phragmites_australis_Phragmites_australis_PaChr1_37343530_37343961_evm.model.PaChr1.1693_1_CDS_4362364683_22732:0.0923026)n17:0.0102558)n16:0.0137728)n6:0.0232499,((Eleusine_coracana_ELECO.r07.1AG0028770:0.229496,Chasmanthium_laxum_Chala.01G176700:0.213391)n19:0.0255652,((Urochloa_fusta_Urofu.5G214200:0.183414,((Setaria_viridis_SEVIR_5G275300v2:0.110235,(Panicum_hallii_Pahal.5G205100:0.0516295,(Panicum_virgatum_Pavir.5NG415600:0.110271,Panicum_virgatum_Pavir.5KG417000:0.0518016)n25:0.0316153)n24:0.0759993)n23:0.0215128,(Echinocloa_haploclada_eh_chr2.2957:0.170661,(Dichantelium_oligosantes_H_DolKV770690.1000005.1:0.0959151,((ASEM_AUS1_H_AUS1CM014274.1001107.1:0.0418875,ASEM_RSA5_H_RSA5chrom5003946.1:0.0547773)n29:0.0988249,(Digitaria_radicosa_Dra05G0075400:0.0533929,(Digitaria_exilis_H_Dex5A-003242.1:0.035476,Digitaria_exilis_H_Dex5B-003275.1:0.0471246)n31:0.0663954)n30:0.0535894)n28:0.00922562)n27:0.0146049)n26:0.00917578)n22:0.0231212)n21:0.0220078,(Sorghum_bicolor_SORBI_3003G258700:0.166986,(Zea_mays_Zm00001eb360460:0.154859,Zea_mays_Zm00001eb156620:0.100911)n33:0.0112123)n32:0.0279991)n20:0.0352414)n18:0.00391571)n5:0.0265284)n3:0.0029476)n0;
```
