## Supplementary Dataset S1 for "Gene turnover and contingency facilitated the repeated evolution of C_4_ photosynthesis in grasses": OG0016143_tree.txt

```
((((Zizania_latifolia_GWHTBFHI035774:0.0505042,Zizania_latifolia_GWHTBFHI037769:0.0489183)n3:0.04015,(Leersia_perrieri_LPERR07G18510:0.0782849,Oryza_sativa_LOC_Os07g41180:0.0826248)n4:0.0369305)n2:0.0771416,((Brachypodium_distachyon_BRADI_1g22160v3:0.108035,(Hordeum_spontaneum_WB01_000583_0052544:5e-09,Hordeum_vulgareMorex_HORVU.MOREX.r3.2HG0126910:0.00117687)n7:0.131636)n6:0.0935175,(Olyra_latifolia_Ola019505:0.27081,((Ampelocalamus_luodianensis_Alu07Cg03200.2:0.0430169,Ampelocalamus_luodianensis_Alu07Dg04510.5:0.0426708)n10:0.0082708,(((Dendrocalamus_sinicus_Dendrocalamus_sinicus_Dsi04A_31750308_31752271_Dsi04Ag16020.1_-1_CDS_4147751593_26107:0.151287,Dendrocalamus_sinicus_Dendrocalamus_sinicus_Dsi07C_4158123_4162044_Dsi07Cg03670.1_1_CDS_4147797763_33575:0.106794)n13:0.0488529,Dendrocalamus_sinicus_Dendrocalamus_sinicus_Dsi06B_1758108_1762526_Dsi06Bg01510.1_-1_CDS_4147779280_33514:0.215136)n12:0.0403392,Dendrocalamus_sinicus_Dendrocalamus_sinicus_Dsi07A_4227248_4231086_Dsi07Ag03400.1_1_CDS_4147789810_48186:0.0374908)n11:0.00416565)n9:0.014228)n8:0.00694009)n5:0.0154038)n1:0.0532831,(((Phragmites_australis_Phragmites_australis_PaChr15_26108431_26110270_evm.model.PaChr15.1111_1_CDS_4362395265_14012:0.108708,Phragmites_australis_Phragmites_australis_PaChr16_4394128_4397516_evm.model.PaChr16.423_1_CDS_4362401305_5603:0.0623847)n16:0.0118683,((Aristida_adscensionis_H_Aadptg000089l000004.1:0.131787,Stipagrostis_hirtigluma_H_Shi_ptg000011l_001094.1:0.10969)n18:0.0417107,(Eragrostis_curvula_EJB05_11416:0.0956086,(Eleusine_coracana_ELECO.r07.7AG0575960:0.0181463,Eleusine_coracana_ELECO.r07.7BG0607420:0.0205798)n20:0.130655)n19:0.0870121)n17:0.0165238)n15:0.00996957,(Chasmanthium_laxum_Chala.10G180600:0.077025,((Sorghum_bicolor_SORBI_3002G367200:0.0464455,Zea_mays_Zm00001eb326920:0.0903185)n23:0.101752,((ASEM_AUS1_H_AUS1CM014274.1001126.1:0.00594645,ASEM_RSA5_H_RSA5chrom2005324.1:0.00139833)n25:0.0696821,(((Digitaria_radicosa_Dra02G0369700:0.0562279,(Digitaria_exilis_H_Dex2B-002529.1:0.012055,(Digitaria_exilis_H_Dex2A-002581.1:0.00243108,Digitaria_exilis_H_Dex2B-002528.1:0.0208907)n30:0.00914942)n29:0.0506895)n28:0.0640241,(Urochloa_fusta_Urofu.2G398100:0.061766,(Cenchrus_americanus_H_CamCM007988.2000338.1:0.0560197,Setaria_viridis_SEVIR_2G392000v2:0.0294486)n32:0.0365561)n31:0.00808243)n27:0.00464639,(Echinocloa_haploclada_eh_chr3.4100:0.0894147,Dichantelium_oligosantes_H_DolKV775188.1000002.1:0.0526376)n33:0.00660677)n26:0.00967538)n24:0.0249857)n22:0.0425204)n21:0.0188871)n14:0.0532831)n0;
```
