## Supplementary Dataset S1 for "Gene turnover and contingency facilitated the repeated evolution of C_4_ photosynthesis in grasses": OG0016144_tree.txt

```
((Streptochaeta_angustifolia_strangu_001760:0.128112,(Pharus_latifolius_Phala.03G170800.3:5e-09,(Pharus_latifolius_Phala.03G170800.2:5e-09,Pharus_latifolius_Phala.03G170800:5e-09)n3:5e-09)n2:0.12463)n1:0.0317553,((Zizania_latifolia_GWHTBFHI005189:0.0613326,(Leersia_perrieri_LPERR01G21370:0.0847731,Oryza_sativa_LOC_Os01g46590:0.0553937)n6:0.039566)n5:0.0708258,(((Brachypodium_distachyon_BRADI_2g45400v3:0.110708,(Hordeum_spontaneum_WB01_001326_0389766:0.0465128,Hordeum_vulgareMorex_HORVU.MOREX.r3.3HG0276510:0.00386145)n10:0.0780055)n9:0.0444322,(Olyra_latifolia_Ola025086:0.103792,((Ampelocalamus_luodianensis_Alu01Cg24810.1:0.0811922,Dendrocalamus_sinicus_Dendrocalamus_sinicus_Dsi01C_23670348_23676461_Dsi01Cg17040.1_1_CDS_4147706347_27083:0.0274738)n13:0.0057472,(Ampelocalamus_luodianensis_Alu01Dg15650.1:0.0326228,Dendrocalamus_sinicus_Dendrocalamus_sinicus_Dsi01A_38823312_38840111_Dsi01Ag14960.1_-1_CDS_4147689229_56299:0.0400209)n14:0.00444677)n12:0.00384673)n11:0.0145442)n8:0.0155389,((Aristida_adscensionis_H_Aadptg000079l000194.1:0.0784179,Stipagrostis_hirtigluma_H_Shi_ptg000050l_001119.1:0.0707433)n16:0.0453271,(Phragmites_australis_Phragmites_australis_PaChr1_34980638_34986992_evm.model.PaChr1.1568_1_CDS_4362364405_33231:0.0311193,(Eragrostis_curvula_EJB05_17626:0.125689,(Chasmanthium_laxum_Chala.01G160900:0.0615075,((Sorghum_bicolor_SORBI_3003G241100:0.0195116,Zea_mays_Zm00001eb158090:0.0434826)n21:0.0584614,((Echinocloa_haploclada_eh_chr2.2754:0.0606686,(ASEM_AUS1_H_AUS1CM014274.1001236.1:0.00529791,ASEM_RSA5_H_RSA5chrom5004062.1:0.00544774)n24:0.0396729)n23:0.0088008,(((Panicum_hallii_Pahal.5G223400:0.0229636,(Panicum_virgatum_Pavir.5NG407800:0.0193096,Panicum_virgatum_Pavir.5KG429800:0.0140425)n28:0.00965777)n27:0.0224918,(Urochloa_fusta_Urofu.5G235500:0.0455044,(Cenchrus_americanus_H_CamCM007987.2003347.1:0.0371357,Setaria_viridis_SEVIR_5G255500v2:0.0162592)n30:0.0158826)n29:0.00474078)n26:0.0137058,(Dichantelium_oligosantes_H_DolKV776021.1000006.1:0.0397591,(Digitaria_radicosa_Dra05G0060200:0.0383526,(Digitaria_exilis_H_Dex5A-003338.1:0.0259796,Digitaria_exilis_H_Dex5B-003379.1:0.0141147)n33:0.0263013)n32:0.0303602)n31:0.00489119)n25:0.00261999)n22:0.011205)n20:0.0245192)n19:0.00557828)n18:0.00407136)n17:0.0341368)n15:0.0376683)n7:0.0107026)n4:0.0317553)n0;
```
