## Supplementary Dataset S1 for "Gene turnover and contingency facilitated the repeated evolution of C_4_ photosynthesis in grasses": OG0016145_tree.txt

```
((Streptochaeta_angustifolia_strangu_010584:0.217302,Pharus_latifolius_Phala.03G165800:0.199127)n1:0.0243143,((((Brachypodium_distachyon_BRADI_2g45060v3:0.0838433,(Hordeum_spontaneum_WB01_000500_0694392:0.0781086,Hordeum_vulgareMorex_HORVU.MOREX.r3.3HG0275440:0.0246236)n6:0.102588)n5:0.0468981,((Zizania_latifolia_GWHTBFHI005151:0.052277,Zizania_latifolia_GWHTBFHI012217:0.0278421)n8:0.0619281,(Leersia_perrieri_LPERR01G20880:0.194956,Oryza_sativa_LOC_Os01g45700:0.0319208)n9:0.0509881)n7:0.0816097)n4:0.0260187,(Olyra_latifolia_Ola002263:0.101539,((Ampelocalamus_luodianensis_Alu01Dg15170.1:0.0588395,Dendrocalamus_sinicus_Dendrocalamus_sinicus_Dsi01A_37742383_37742796_Dsi01Ag14620.1_1_CDS_4147689127_55736:0.0580431)n12:0.00298275,(Dendrocalamus_sinicus_Dendrocalamus_sinicus_Dsi01B_37173962_37174378_Dsi01Bg13130.1_1_CDS_4147697272_35495:0.0807193,Ampelocalamus_luodianensis_Alu01Cg25240.2:0.0440012)n13:0.00488903)n11:0.00261489)n10:0.000290544)n3:0.0297509,((Chasmanthium_laxum_Chala.01G155500:0.0407127,(((((Eleusine_coracana_ELECO.r07.1AG0026240:0.00851708,Eleusine_coracana_ELECO.r07.1BG0076710:0.0230637)n20:0.180286,(Aristida_adscensionis_H_Aadptg000079l000136.1:0.123903,Stipagrostis_hirtigluma_H_Shi_ptg000050l_001968.1:0.0372557)n21:0.0295556)n19:0.0360578,Dichantelium_oligosantes_H_DolKV778354.1000001.1:0.0843303)n18:0.0103069,(((Digitaria_radicosa_Dra05G0055500:0.0357049,(Digitaria_exilis_H_Dex5A-001180.1:0.0560223,Digitaria_exilis_H_Dex5B-001176.1:0.0197696)n25:0.0760264)n24:0.0463356,((ASEM_AUS1_H_AUS1CM014274.1004168.1:0.0296178,ASEM_RSA5_H_RSA5chrom5004079.1:0.0108772)n27:0.0627357,(Setaria_viridis_SEVIR_5G250500v2:0.0576917,Urochloa_fusta_Urofu.5G241400:0.0477916)n28:0.0142543)n26:0.0232966)n23:0.0174132,(Panicum_hallii_Pahal.5G227900:0.03465,(Panicum_virgatum_Pavir.5KG456800:0.0762876,Panicum_virgatum_Pavir.5NG402900:0.0699906)n30:0.027695)n29:0.0553604)n22:0.019496)n17:0.0190411,(Sorghum_bicolor_SORBI_3003G236600:0.0854401,(Zea_mays_Zm00001eb158630:0.0690365,Zea_mays_Zm00001eb359290:0.0690377)n32:0.00767086)n31:0.0293044)n16:0.0481749)n15:0.0427232,(Phragmites_australis_Phragmites_australis_PaChr1_34070847_34072939_evm.model.PaChr1.1518_1_CDS_4362364295_29447:0.107263,Phragmites_australis_Phragmites_australis_PaChr2_29848865_29849263_evm.model.PaChr2.1435_1_CDS_4362417693_16605:0.082472)n33:0.00916356)n14:0.00873204)n2:0.0243143)n0;
```
