## Supplementary Dataset S1 for "Gene turnover and contingency facilitated the repeated evolution of C_4_ photosynthesis in grasses": OG0016146_tree.txt

```
(Pharus_latifolius_Phala.03G156600:0.147231,(((Zizania_latifolia_GWHTBFHI005068:0.0612903,Zizania_latifolia_GWHTBFHI012154:0.0545725)n3:0.0400872,(Leersia_perrieri_LPERR01G19990:0.110922,Oryza_sativa_LOC_Os01g43510:0.0931787)n4:0.0250096)n2:0.0505476,(((Olyra_latifolia_Ola007961:0.13052,((Ampelocalamus_luodianensis_Alu01Dg14360.1:0.0652473,Dendrocalamus_sinicus_Dendrocalamus_sinicus_Dsi01A_36021052_36021952_Dsi01Ag13990.1_1_CDS_4147688938_6207:0.0541034)n9:0.00956628,(Ampelocalamus_luodianensis_Alu01Cg26040.1:0.0675413,Dendrocalamus_sinicus_Dendrocalamus_sinicus_Dsi01B_35207024_35207946_Dsi01Bg12410.1_1_CDS_4147697056_27615:0.0693268)n10:0.00770298)n8:0.0109686)n7:0.0177687,(Brachypodium_distachyon_BRADI_2g44000v3:0.129578,(Hordeum_spontaneum_WB01_001931_0339677:0.00172406,Hordeum_vulgareMorex_HORVU.MOREX.r3.3HG0273430:5e-09)n12:0.137008)n11:0.037592)n6:0.00936268,((Aristida_adscensionis_H_Aadptg000079l000079.1:0.0641604,Stipagrostis_hirtigluma_H_Shi_ptg000050l_001904.1:0.069353)n14:0.0245251,((Phragmites_australis_Phragmites_australis_PaChr1_32537868_32538858_evm.model.PaChr1.1450_1_CDS_4362364145_8844:0.0902014,Phragmites_australis_Phragmites_australis_PaChr2_28500531_28501524_evm.model.PaChr2.1370_1_CDS_4362417549_40997:0.0955124)n16:0.0203267,(Chasmanthium_laxum_Chala.01G145200:0.0700138,((Eragrostis_curvula_EJB05_17776:0.109582,(Eleusine_coracana_ELECO.r07.1AG0025220:0.0402669,Eleusine_coracana_ELECO.r07.1BG0075740:0.0359062)n20:0.119334)n19:0.0644179,((Sorghum_bicolor_SORBI_3003G226100:0.0986167,(Zea_mays_Zm00001eb358630:0.129526,Zea_mays_Zm00001eb159450:0.137239)n23:0.0347686)n22:0.0357913,(Echinocloa_haploclada_eh_chr2.2574:0.113811,((Digitaria_radicosa_Dra05G0046500:0.057059,(Digitaria_exilis_H_Dex5A-001115.1:0.0132179,Digitaria_exilis_H_Dex5B-001118.1:0.0128134)n27:0.0774446)n26:0.0567919,(Urochloa_fusta_Urofu.5G253200:0.0892067,((Dichantelium_oligosantes_H_DolKV780354.1000014.1:0.0542522,Setaria_viridis_SEVIR_5G239600v2:0.069457)n30:0.0158283,(ASEM_AUS1_H_AUS1CM014274.1004079.1:0.0863698,(Panicum_hallii_Pahal.5G238500:0.0425735,(Panicum_virgatum_Pavir.5KG463300:0.0805267,Panicum_virgatum_Pavir.J575500:0.0417082)n33:0.0185056)n32:0.0316504)n31:0.0145831)n29:0.0200805)n28:0.010776)n25:0.0179059)n24:0.0315616)n21:0.0208973)n18:0.0238238)n17:0.0179951)n15:0.0145836)n13:0.070691)n5:0.0173279)n1:0.147231)n0;
```
