## Supplementary Dataset S1 for "Gene turnover and contingency facilitated the repeated evolution of C_4_ photosynthesis in grasses": OG0016147_tree.txt

```
((Streptochaeta_angustifolia_strangu_033872:0.125113,Pharus_latifolius_Phala.03G155700:0.0788004)n1:0.0280102,(((Zizania_latifolia_GWHTBFHI012059:0.064091,(Leersia_perrieri_LPERR01G19880:0.063412,Oryza_sativa_LOC_Os01g43360:0.0430301)n5:0.0166871)n4:0.0390481,((Olyra_latifolia_scaffold152_961180_964659_+:0.0477561,((Ampelocalamus_luodianensis_Alu01Cg26130.2:0.0143712,Dendrocalamus_sinicus_Dendrocalamus_sinicus_Dsi01C_25543813_25545801_Dsi01Cg18010.1_-1_CDS_4147706638_20332:0.0124429)n9:0.014242,(Ampelocalamus_luodianensis_Alu01Dg14260.4:0.0398855,Dendrocalamus_sinicus_Dendrocalamus_sinicus_Dsi01A_35915983_35917957_Dsi01Ag13940.1_1_CDS_4147688923_54609:0.0176849)n10:0.00196499)n8:0.00729242)n7:0.0218072,(Brachypodium_distachyon_BRADI_2g43870v3:0.0534292,(Hordeum_spontaneum_WB01_003508_0517681:0.00353387,Hordeum_vulgareMorex_HORVU.MOREX.r3.3HG0273210:5e-09)n12:0.0729664)n11:0.0180945)n6:0.00989558)n3:0.0156772,((Aristida_adscensionis_H_Aadptg000079l000072.1:0.0847447,Stipagrostis_hirtigluma_H_Shi_ptg000050l_001897.1:0.0557312)n14:0.0245114,(((Eleusine_coracana_ELECO.r07.1BG0075610:0.0554535,Eragrostis_curvula_EJB05_17788:0.0427499)n17:0.0295,(Chasmanthium_laxum_Chala.01G144000:0.0554392,(Phragmites_australis_Phragmites_australis_PaChr1_32309064_32311418_evm.model.PaChr1.1441_1_CDS_4362364125_428:0.0264015,Phragmites_australis_Phragmites_australis_PaChr2_28307048_28309333_evm.model.PaChr2.1360_1_CDS_4362417527_31721:0.0455155)n19:0.00557857)n18:0.00807685)n16:0.010386,((Sorghum_bicolor_SORBI_3006G240800:0.0244733,Zea_mays_Zm00001eb432120:0.0469748)n21:0.0435272,((ASEM_AUS1_H_AUS1CM014274.1004066.1:0.0145448,ASEM_RSA5_H_RSA5chrom5005524.1:5e-09)n23:0.0151111,((((Cenchrus_americanus_H_CamCM007987.2003295.1:0.0340771,Setaria_viridis_SEVIR_5G237800v2:0.0127347)n27:0.0154218,(Urochloa_fusta_Urofu.5G254300:0.0217042,Echinocloa_haploclada_eh_chr2.2555:0.0270194)n28:0.00908612)n26:0.00283611,(Dichantelium_oligosantes_H_DolKV778276.1000012.1:0.0269049,(Digitaria_radicosa_Dra05G0045700:0.0142281,(Digitaria_exilis_H_Dex5A-001112.1:0.00703327,Digitaria_exilis_H_Dex5B-001115.1:0.00883276)n31:0.0124661)n30:0.0154947)n29:0.00318017)n25:0.00197578,(Panicum_hallii_Pahal.5G239700:0.016663,(Panicum_virgatum_Pavir.5KG461200:0.037024,Panicum_virgatum_Pavir.5NG280800:0.0179992)n33:0.0054244)n32:0.010927)n24:0.00397436)n22:0.00703831)n20:0.025056)n15:0.0219448)n13:0.0135416)n2:0.0280102)n0;
```
