## Supplementary Dataset S1 for "Gene turnover and contingency facilitated the repeated evolution of C_4_ photosynthesis in grasses": OG0016148_tree.txt

```
(((Zizania_latifolia_GWHTBFHI006454:0.110418,(Leersia_perrieri_LPERR01G36400:0.133703,Oryza_sativa_LOC_Os01g68960:0.0793111)n3:0.0399332)n2:0.118622,((Ampelocalamus_luodianensis_Alu01Cg10730.1:0.0260278,Dendrocalamus_sinicus_Dendrocalamus_sinicus_Dsi01C_5784526_5786087_Dsi01Cg04180.1_1_CDS_4147702489_15817:0.0457636)n5:0.0161715,(Dendrocalamus_sinicus_Dendrocalamus_sinicus_Dsi01A_59511878_59514112_Dsi01Ag25690.1_1_CDS_4147692448_48991:0.268961,((Ampelocalamus_luodianensis_Alu01Dg28690.1:0.145041,Olyra_latifolia_Ola029998:0.0699215)n8:0.0208606,(Brachypodium_distachyon_BRADI_2g58835v3:0.189414,(Hordeum_spontaneum_WB01_002044_0178578:0.0618797,(Hordeum_vulgareMorex_HORVU.MOREX.r3.3HG0309880:0.106164,Hordeum_vulgareMorex_HORVU.MOREX.r3.3HG0309850:0.0188952)n11:0.00209947)n10:0.124106)n9:0.0359713)n7:0.0159261)n6:0.00176957)n4:0.0294962)n1:0.0254605,((Aristida_adscensionis_H_Aadptg000101l000596.1:0.0983726,Stipagrostis_hirtigluma_H_Shi_ptg000050l_002908.1:0.076699)n13:0.0242546,(Phragmites_australis_Phragmites_australis_PaChr1_51877271_51878917_evm.model.PaChr1.2717_1_CDS_4362366959_2965:0.0820336,(((Eragrostis_curvula_EJB05_17950:0.023217,Eragrostis_curvula_EJB05_17949:0.0306201)n17:0.0769113,(Eleusine_coracana_ELECO.r07.1AG0044460:0.0267173,Eleusine_coracana_ELECO.r07.1BG0094480:0.027268)n18:0.0726666)n16:0.0692354,(Chasmanthium_laxum_Chala.01G323000:0.0869068,((Sorghum_bicolor_SORBI_3003G402700:0.0407552,Zea_mays_Zm00001eb364650:0.0533676)n21:0.0685623,(Echinocloa_haploclada_eh_chr2.4518:0.0930712,(((ASEM_AUS1_H_AUS1CM014274.1004040.1:0.0340154,(ASEM_RSA5_H_RSA5chrom5002130.1:5e-09,ASEM_RSA5_H_RSA5chrom5002131.1:0.00578011)n26:0.0197534)n25:0.0406636,(Dichantelium_oligosantes_H_DolKV778211.1000001.1:0.034725,Setaria_viridis_SEVIR_5G434500v2:0.0417003)n27:0.00544876)n24:0.00233034,((Digitaria_radicosa_Dra05G0210400:0.0518531,(Digitaria_exilis_H_Dex5A-002097.1:0.0105691,Digitaria_exilis_H_Dex5B-002117.1:0.0107883)n30:0.0595157)n29:0.022325,(Urochloa_fusta_Urofu.5G042200:0.0521264,(Panicum_hallii_Pahal.5G042700:0.0280273,(Panicum_virgatum_Pavir.5KG727900:0.0287205,Panicum_virgatum_Pavir.5KG719900:0.0131715)n33:0.0127219)n32:0.019753)n31:0.00297963)n28:0.00404024)n23:0.012626)n22:0.0244065)n20:0.0267455)n19:0.037421)n15:0.023145)n14:0.0202201)n12:0.0254605)n0;
```
