## Supplementary Dataset S1 for "Gene turnover and contingency facilitated the repeated evolution of C_4_ photosynthesis in grasses": OG0016149_tree.txt

```
((Pharus_latifolius_Phala.03G147000:0.117173,Streptochaeta_angustifolia_strangu_035224:0.113308)n1:0.050065,(((Zizania_latifolia_GWHTBFHI004980:0.0725254,(Oryza_sativa_LOC_Os01g42280:0.0570019,Leersia_perrieri_LPERR01G19060:0.163337)n5:0.0283601)n4:0.0546285,((Olyra_latifolia_Ola031847:0.0863995,Ampelocalamus_luodianensis_Alu01Cg26920.2:0.0342809)n7:0.00819513,(Dendrocalamus_sinicus_Dendrocalamus_sinicus_Dsi12A_23899445_23902114_Dsi12Ag06830.1_-1_CDS_4147843030_44421:0.0831877,(Brachypodium_distachyon_BRADI_2g43100v3:0.0708513,(Hordeum_spontaneum_WB01_000349_0449247:0.0818744,Hordeum_vulgareMorex_HORVU.MOREX.r3.3HG0270730:0.00910225)n10:0.0874452)n9:0.0479168)n8:0.00625436)n6:0.016849)n3:0.0123748,((Stipagrostis_hirtigluma_H_Shi_ptg000050l_001853.1:0.0632896,Aristida_adscensionis_H_Aadptg000079l000027.1:0.0835454)n12:0.0306276,((((Eragrostis_curvula_EJB05_51918:0.0170881,Eragrostis_curvula_EJB05_16370:0.0170509)n16:0.0548624,(Eleusine_coracana_ELECO.r07.1AG0023910:0.0409741,Eleusine_coracana_ELECO.r07.1BG0074370:0.027164)n17:0.0530408)n15:0.0325085,(Phragmites_australis_Phragmites_australis_PaChr1_30752931_30754775_evm.model.PaChr1.1385_1_CDS_4362363999_32387:0.0717095,Phragmites_australis_Phragmites_australis_PaChr2_27004413_27018253_evm.model.PaChr2.1292_1_CDS_4362417375_10286:0.232768)n18:0.0258631)n14:0.0149515,(Chasmanthium_laxum_Chala.01G134900:0.0699014,((Sorghum_bicolor_SORBI_3003G214800:0.0276817,Zea_mays_Zm00001eb357910:0.0808276)n21:0.0708357,((Digitaria_radicosa_Dra05G0037500:0.0398408,(Digitaria_exilis_H_Dex5A-001061.1:0.0125912,Digitaria_exilis_H_Dex5B-001063.1:0.0181305)n24:0.0242007)n23:0.0279959,(((Panicum_hallii_Pahal.5G250300:0.0231815,(Panicum_virgatum_Pavir.5NG301300:0.0285036,Panicum_virgatum_Pavir.5KG391800:0.0176972)n28:0.0123241)n27:0.0196306,(Urochloa_fusta_Urofu.5G265900:0.0508585,(Cenchrus_americanus_H_CamCM007987.2003234.1:0.0547246,Setaria_viridis_SEVIR_5G227200v2:0.0359751)n30:0.015825)n29:0.00297828)n26:0.00525326,((ASEM_AUS1_H_AUS1CM014274.1003998.1:0.0135168,(ASEM_RSA5_H_RSA5chrom5005489.1:0.016509,ASEM_RSA5_H_RSA5chrom8001556.1:0.0132313)n33:0.003314)n32:0.0463848,Dichantelium_oligosantes_H_DolKV769781.1000006.1:0.0531118)n31:0.0049364)n25:0.00791717)n22:0.0334861)n20:0.0231769)n19:0.00777596)n13:0.0162836)n11:0.0587726)n2:0.050065)n0;
```
