## Supplementary Dataset S1 for "Gene turnover and contingency facilitated the repeated evolution of C_4_ photosynthesis in grasses": OG0016150_tree.txt

```
((Streptochaeta_angustifolia_strangu_002376:0.15928,Pharus_latifolius_Phala.03G141400:0.151262)n1:0.0514529,((Olyra_latifolia_Ola031939:0.0994525,(((Zizania_latifolia_GWHTBFHI004931:0.0751518,Zizania_latifolia_GWHTBFHI012144:0.0753148)n6:0.0724282,(Leersia_perrieri_LPERR01G18390:0.100883,Oryza_sativa_LOC_Os01g41220:0.106004)n7:0.0649562)n5:0.0242966,((Brachypodium_distachyon_BRADI_2g42560v3:0.0701162,(Hordeum_spontaneum_WB01_004477_0305219:5e-09,Hordeum_vulgareMorex_HORVU.MOREX.r3.3HG0269460:0.00280803)n10:0.0596329)n9:0.0420761,(Ampelocalamus_luodianensis_Alu01Cg27520.1:0.0549289,Dendrocalamus_sinicus_Dendrocalamus_sinicus_Dsi01B_32639618_32640094_Dsi01Bg11250.1_-1_CDS_4147696708_2292:0.0626773)n11:0.0216799)n8:0.0139275)n4:0.00877241)n3:0.0157579,((Aristida_adscensionis_H_Aadptg000027l000081.1:0.0702129,Stipagrostis_hirtigluma_H_Shi_ptg000050l_001789.1:0.0620188)n13:0.0109182,(Phragmites_australis_Phragmites_australis_PaChr2_26333096_26333557_evm.model.PaChr2.1252_1_CDS_4362417287_15762:0.141716,((Eleusine_coracana_ELECO.r07.1AG0023140:0.0108705,Eleusine_coracana_ELECO.r07.1BG0072960:0.0212313)n16:0.136543,((Sorghum_bicolor_SORBI_3003G206800:0.0752214,Zea_mays_Zm00001eb357640:0.0448502)n18:0.0324609,((Digitaria_radicosa_Dra05G0031000:0.0421487,(Digitaria_exilis_H_Dex5A-001011.1:0.0070079,Digitaria_exilis_H_Dex5B-001021.1:0.0268601)n21:0.0414173)n20:0.025494,(Echinocloa_haploclada_eh_chr2.2366:0.0406791,(Chasmanthium_laxum_Chala.01G127500:0.0649948,((Cenchrus_americanus_H_CamLKME02004272.1000024.1:0.0568577,(Setaria_viridis_SEVIR_5G219700v2:0.0199961,Setaria_viridis_SEVIR_7G303500v2:0.114429)n26:0.0329033)n25:0.0111794,((Urochloa_fusta_Urofu.5G275100:0.0306767,(ASEM_AUS1_H_AUS1CM014274.1003928.1:0.0124828,(ASEM_RSA5_H_RSA5chrom5001712.1:0.0625327,ASEM_RSA5_H_RSA5chrom5005432.1:0.00681587)n30:5e-09)n29:0.0307301)n28:0.016048,(Dichantelium_oligosantes_H_DolKV771632.1000004.1:0.0591542,(Panicum_hallii_Pahal.5G259300:0.033505,(Panicum_virgatum_Pavir.5NG385200:0.019304,Panicum_virgatum_Pavir.5KG395200:0.0333777)n33:0.00996703)n32:0.0143158)n31:0.00334768)n27:0.00326584)n24:0.0105977)n23:0.0126236)n22:0.00528036)n19:0.00946433)n17:0.0256167)n15:0.00960275)n14:0.0272667)n12:0.0388232)n2:0.0514529)n0;
```
