## Supplementary Dataset S1 for "Gene turnover and contingency facilitated the repeated evolution of C_4_ photosynthesis in grasses": OG0016151_tree.txt

```
(((Zizania_latifolia_GWHTBFHI004790:0.0810676,(Leersia_perrieri_LPERR01G16490:0.0719693,Oryza_sativa_LOC_Os01g36830:0.0476061)n3:0.0507068)n2:0.0553028,(Olyra_latifolia_Ola020015:0.101114,(Dendrocalamus_sinicus_Dendrocalamus_sinicus_Dsi01B_28777697_28779877_Dsi01Bg09950.1_1_CDS_4147696318_10170:0.027197,(Ampelocalamus_luodianensis_Alu01Dg12060.1:0.0507716,Ampelocalamus_luodianensis_Alu01Cg29000.1:0.138492)n6:0.015388)n5:0.00947966)n4:0.0423886)n1:0.0279673,((Eragrostis_curvula_EJB05_15940:0.084433,(Eleusine_coracana_ELECO.r07.1AG0020890:0.0230239,Eleusine_coracana_ELECO.r07.1BG0070670:0.0236917)n9:0.0474782)n8:0.0482556,((Aristida_adscensionis_H_Aadptg000109l000001.1:0.129255,(Stipagrostis_hirtigluma_H_Shi_ptg000053l_000199.1:0.009941,(Stipagrostis_hirtigluma_H_Shi_ptg000050l_001405.1:0.0039708,Stipagrostis_hirtigluma_H_Shi_ptg000076l_000089.1:0.013451)n13:0.00645844)n12:0.0709581)n11:0.0450529,((Phragmites_australis_Phragmites_australis_PaChr2_24004141_24007194_evm.model.PaChr2.1125_1_CDS_4362417005_24583:0.0621914,Phragmites_australis_Phragmites_australis_PaChr1_26696690_26698904_evm.model.PaChr1.1209_1_CDS_4362363609_38289:0.0735613)n15:0.0249861,(Chasmanthium_laxum_Chala.01G108100:0.102922,((Sorghum_bicolor_SORBI_3003G187700:0.0411932,Zea_mays_Zm00001eb356620:0.0684639)n18:0.0446832,((Dichantelium_oligosantes_H_DolKV776906.1000001.1:0.0542875,(Digitaria_radicosa_Dra05G0014600:0.0379862,((Digitaria_exilis_H_Dex1B-002198.1:0,Digitaria_exilis_H_Dex5A-003598.1:0)n23:0.0328979,Digitaria_exilis_H_Dex5B-003620.1:0.0243822)n22:0.0349495)n21:0.0380195)n20:0.0142728,((ASEM_AUS1_H_AUS1CM014274.1001553.1:0.0234542,ASEM_RSA5_H_RSA5chrom5005294.1:0.0188934)n25:0.0348398,(Echinocloa_haploclada_eh_chr5.5105:0.0671819,((Panicum_hallii_Pahal.5G282600:0.0183013,(Panicum_virgatum_Pavir.5KG358500:0.0694892,(Panicum_virgatum_Pavir.5KG358600:0.0463149,Panicum_virgatum_Pavir.5NG239500:0.018158)n30:0.0116593)n29:0.00894624)n28:0.0249418,(Urochloa_fusta_Urofu.5G298300:0.0865798,(Setaria_viridis_SEVIR_5G199600v2:0.0079792,(Cenchrus_americanus_H_CamCM007987.2001352.1:0.0997685,Cenchrus_americanus_H_CamCM007987.2001353.1:0.0409471)n33:0.00454968)n32:0.0211584)n31:0.0136819)n27:0.0310427)n26:0.0110614)n24:0.0109048)n19:0.0260911)n17:0.0483391)n16:0.0343083)n14:0.012477)n10:0.0207513)n7:0.0279673)n0;
```
