## Supplementary Dataset S1 for "Gene turnover and contingency facilitated the repeated evolution of C_4_ photosynthesis in grasses": OG0016152_tree.txt

```
((Streptochaeta_angustifolia_strangu_007499:0.125714,(Pharus_latifolius_Phala.03G125000:0.00753518,Pharus_latifolius_Phala.03G125000.2:0.106655)n2:0.099226)n1:0.0313366,(((Zizania_latifolia_GWHTBFHI004812:0.0854846,Oryza_sativa_LOC_Os01g37490:0.0673286)n5:0.0483432,(Brachypodium_distachyon_BRADI_2g41020v3:0.0884531,(Olyra_latifolia_scaffold415_196410_197446_+:0.0892845,(Dendrocalamus_sinicus_Dendrocalamus_sinicus_Dsi01B_29396657_29397516_Dsi01Bg10130.1_-1_CDS_4147696372_40559:0.026281,((Ampelocalamus_luodianensis_Alu01Cg28830.1:0.0285468,Dendrocalamus_sinicus_Dendrocalamus_sinicus_Dsi01A_29980715_29981563_Dsi01Ag11860.1_-1_CDS_4147688299_44473:0.0180661)n10:0.0101933,(Ampelocalamus_luodianensis_Alu01Dg12150.2:0.0346522,Dendrocalamus_sinicus_Dendrocalamus_sinicus_Dsi01C_29420005_29420901_Dsi01Cg19670.1_1_CDS_4147707136_16395:0.0272577)n11:0.00302864)n9:0.00501664)n8:0.000557404)n7:0.0045084)n6:0.0133622)n4:0.020532,(((Eleusine_coracana_ELECO.r07.1BG0070370:0.146938,Chasmanthium_laxum_Chala.01G105900:0.0263443)n14:0.0230919,((Aristida_adscensionis_H_Aadptg000024l000059.1:0.0776099,(Stipagrostis_hirtigluma_H_Shi_ptg000053l_000394.1:0.00271348,(Stipagrostis_hirtigluma_H_Shi_ptg000076l_000140.1:0.00408287,Stipagrostis_hirtigluma_H_Shi_ptg000050l_001675.1:5e-09)n18:5e-09)n17:0.0409346)n16:0.0502795,((Sorghum_bicolor_SORBI_3003G185300:0.0359847,Zea_mays_Zm00001eb342300:0.0482897)n20:0.0361374,(Dichantelium_oligosantes_H_DolKV766810.1000002.1:0.0415832,((Digitaria_radicosa_Dra05G0011100:0.0317215,(Digitaria_exilis_H_Dex5A-000903.1:0.00404219,Digitaria_exilis_H_Dex5B-000916.1:0.00813368)n24:0.0231909)n23:0.0189443,((ASEM_AUS1_H_AUS1CM014274.1003805.1:0.0123109,ASEM_RSA5_H_RSA5chrom5000298.1:0.00817875)n26:0.0286208,(Echinocloa_haploclada_eh_chr2.2120:0.0552421,((Urochloa_fusta_Urofu.5G300500:0.023741,(Cenchrus_americanus_H_CamCM007987.2003102.1:0.0167576,Setaria_viridis_SEVIR_5G197700v2:0.0189775)n30:0.0232697)n29:0.0063419,(Panicum_hallii_Pahal.5G285900:0.0194611,(Panicum_virgatum_Pavir.5NG244000:0.0271575,Panicum_virgatum_Pavir.5KG361800:0.0172839)n32:0.00192043)n31:0.00400814)n28:0.00394525)n27:0.00523988)n25:0.00857731)n22:0.00806484)n21:0.0353848)n19:0.0279569)n15:0.00973437)n13:0.0305911,(Phragmites_australis_Phragmites_australis_PaChr1_26209449_26210522_evm.model.PaChr1.1191_1_CDS_4362363569_21472:0.0822001,Phragmites_australis_Phragmites_australis_PaChr2_23612420_23613599_evm.model.PaChr2.1105_1_CDS_4362416961_6066:0.047677)n33:0.00529744)n12:0.0314842)n3:0.0313366)n0;
```
