## Supplementary Dataset S1 for "Gene turnover and contingency facilitated the repeated evolution of C_4_ photosynthesis in grasses": OG0016153_tree.txt

```
((((Dendrocalamus_sinicus_Dendrocalamus_sinicus_DsiCtg00126_30333_30779_DsiCtg00126g00010.1_-1_CDS_4147847854_30926:0.0494763,((Dendrocalamus_sinicus_Dendrocalamus_sinicus_Dsi01C_30320868_30321236_Dsi01Cg20000.1_-1_CDS_4147707235_15270:0.0374612,Ampelocalamus_luodianensis_Alu01Cg29240.2:0.0442376)n5:0.0152409,(Dendrocalamus_sinicus_Dendrocalamus_sinicus_Dsi11C_24613172_24613630_Dsi11Cg08850.1_1_CDS_4147840351_14584:0.0397215,Ampelocalamus_luodianensis_Alu01Dg11920.2:0.0761161)n6:0.00845734)n4:0.0185999)n3:0.0474507,((Zizania_latifolia_GWHTBFHI004775:0.101931,Zizania_latifolia_GWHTBFHI011940:0.0908313)n8:0.0905596,Olyra_latifolia_Ola020068:0.742892)n7:0.0401121)n2:0.0298655,(Hordeum_vulgareMorex_HORVU.MOREX.r3.3HG0264770:0.247455,Brachypodium_distachyon_BRADI_2g40582v3:0.1662)n9:0.069817)n1:0.0221052,(((Stipagrostis_hirtigluma_H_Shi_ptg000053l_000374.1:0,Stipagrostis_hirtigluma_H_Shi_ptg000076l_000122.1:0)n12:0.0611934,Stipagrostis_hirtigluma_H_Shi_ptg000050l_001660.1:0.0377615)n11:0.0968667,((Aristida_adscensionis_H_Aadptg000024l000138.1:0.184241,((Eragrostis_curvula_EJB05_15846:0.0254872,Eragrostis_curvula_EJB05_15845:0.00801924)n16:0.10706,((((Eragrostis_curvula_EJB05_15849:0,Eragrostis_curvula_EJB05_15841:0)n20:0.898764,((((Urochloa_fusta_Urofu.5G304200:0.108378,Echinocloa_haploclada_eh_chr2.2092:0.035755)n24:0.0333681,(Setaria_viridis_SEVIR_5G193800v2:0.0586224,(Digitaria_radicosa_Dra05G0009000:0.022156,(Digitaria_exilis_H_Dex5A-000888.1:0.0130456,Digitaria_exilis_H_Dex5B-000896.1:0.0197514)n27:0.0484718)n26:0.0555419)n25:0.0258092)n23:0.0165645,(Panicum_hallii_Pahal.5G291700:0.0337326,(Panicum_virgatum_Pavir.5NG248900:0.0250905,Panicum_virgatum_Pavir.5KG352600:0.0216079)n29:0.00948189)n28:0.0255386)n22:0.0126439,(ASEM_AUS1_H_AUS1CM014274.1003784.1:0.00942644,ASEM_RSA5_H_RSA5chrom5005272.1:0.0062857)n30:0.0540836)n21:0.0355488)n19:0.0497431,Sorghum_bicolor_SORBI_3003G183000:0.127004)n18:0.088634,(Chasmanthium_laxum_Chala.01G102600:0.0835473,(Phragmites_australis_Phragmites_australis_PaChr2_22997478_22997939_evm.model.PaChr2.1089_1_CDS_4362416923_32559:0.0803754,Phragmites_australis_Phragmites_australis_PaChr1_25408585_25408989_evm.model.PaChr1.1165_1_CDS_4362363511_39557:0.159752)n32:0.0226346)n31:0.0243193)n17:0.0264713)n15:0.00294126)n14:0.0189641,(Eleusine_coracana_ELECO.r07.1AG0020160:0.0401885,Eleusine_coracana_ELECO.r07.1BG0070040:0.0271841)n33:0.110302)n13:0.0294201)n10:0.0221052)n0;
```
