## Supplementary Dataset S1 for "Gene turnover and contingency facilitated the repeated evolution of C_4_ photosynthesis in grasses": OG0016154_tree.txt

```
(((Dendrocalamus_sinicus_Dendrocalamus_sinicus_Dsi01B_27375853_27376641_Dsi01Bg09630.1_-1_CDS_4147696222_12983:0.0155558,Dendrocalamus_sinicus_Dendrocalamus_sinicus_Dsi04C_8791807_8793400_Dsi04Cg06350.1_1_CDS_4147759480_31197:0.0424665)n2:0.0883654,(Ampelocalamus_luodianensis_Alu01Cg29660.1:0.0786185,Olyra_latifolia_Ola020116:0.231518)n3:0.03142)n1:0.060996,((Phragmites_australis_Phragmites_australis_PaChr2_22058200_22058982_evm.model.PaChr2.1063_1_CDS_4362416867_9017:0.107719,(((Sorghum_bicolor_SORBI_3003G177800:0.0346464,(Zea_mays_Zm00001eb163020:0.14468,Zea_mays_Zm00001eb163040:0.110302)n9:0.0431451)n8:0.139056,(Dichantelium_oligosantes_H_DolKV782397.1000002.1:0.274386,(Echinocloa_haploclada_eh_chr2.1997:0.0977162,((ASEM_AUS1_H_AUS1CM014274.1003747.1:0.0234442,ASEM_RSA5_H_RSA5chrom5005227.1:0.0341308)n13:0.0684163,((((Panicum_hallii_Pahal.5G299900:0.00163974,Panicum_hallii_Pahal.5G300600:5e-09)n17:0.0511025,(Panicum_virgatum_Pavir.8NG102300:0.175847,(Panicum_virgatum_Pavir.5KG300300:0.0657752,(Panicum_virgatum_Pavir.5NG386900:0.100126,Panicum_virgatum_Pavir.5NG387500:0.0334488)n20:0.0266567)n19:0.0107409)n18:0.00546802)n16:0.0678388,(Setaria_viridis_SEVIR_5G188100v2:0.0337699,Urochloa_fusta_Urofu.5G309200:0.0783251)n21:0.0158665)n15:0.0144221,((Digitaria_radicosa_Dra05G0004800:0.00166745,Digitaria_radicosa_Dra05G0004800.2:5e-09)n23:0.0594389,((Digitaria_exilis_H_Dex5A-000854.1:0.0173591,Digitaria_exilis_H_Dex5B-000872.1:0.0156082)n25:0.0469569,(Digitaria_exilis_H_Dex5A-003286.1:0.0168188,Digitaria_exilis_H_Dex5B-003313.1:0.0259136)n26:0.0372466)n24:0.00413851)n22:0.0107618)n14:0.00772388)n12:0.00934619)n11:0.0120049)n10:0.0474463)n7:0.0531628,((Digitaria_radicosa_Dra05G0004600:0.0834644,(Setaria_viridis_SEVIR_5G187900v2:0.0554326,(ASEM_AUS1_H_AUS1CM014274.1003745.1:0.106848,ASEM_RSA5_H_RSA5chrom5000377.1:0.00584139)n30:0.0408112)n29:0.0235708)n28:0.0429109,(Aristida_adscensionis_H_Aadptg000024l000050.1:0.174636,(Stipagrostis_hirtigluma_H_Shi_ptg000050l_001560.1:0.12744,Stipagrostis_hirtigluma_H_Shi_ptg000053l_000344.1:0.0566696)n32:0.0581399)n31:0.0687153)n27:0.0117634)n6:0.00130704)n5:0.0377312,(Eragrostis_curvula_EJB05_15749:0.1315,Eleusine_coracana_ELECO.r07.1BG0069240:0.116285)n33:0.114285)n4:0.060996)n0;
```
