## Supplementary Dataset S1 for "Gene turnover and contingency facilitated the repeated evolution of C_4_ photosynthesis in grasses": OG0016155_tree.txt

```
((Pharus_latifolius_Phala.05G127300:0.172691,Streptochaeta_angustifolia_strangu_034801:0.256575)n1:0.0362851,((((Leersia_perrieri_LPERR01G14940:0.0771828,Oryza_sativa_LOC_Os01g31760:0.0718167)n5:0.078801,((Hordeum_spontaneum_WB01_000742_0633201:0.0293306,Hordeum_vulgareMorex_HORVU.MOREX.r3.2HG0210580:0.00921455)n7:0.0916027,(Brachypodium_distachyon_BRADI_4g03210v3:0.190485,Brachypodium_distachyon_BRADI_2g13720v3:0.0895167)n8:0.0369065)n6:0.053162)n4:0.0231625,((Phragmites_australis_Phragmites_australis_PaChr2_19601713_19604495_evm.model.PaChr2.1025_1_CDS_4362416783_16181:0.0554515,(Eragrostis_curvula_EJB05_15550:0.0141458,Eragrostis_curvula_EJB05_15562:0.00526084)n11:0.118097)n10:0.0160799,((Aristida_adscensionis_H_Aadptg000024l000160.1:0.0902878,(Stipagrostis_hirtigluma_H_Shi_ptg000048l_000012.1:0.0163341,Stipagrostis_hirtigluma_H_Shi_ptg000053l_000297.1:0.0149132)n14:0.0580565)n13:0.0331754,(Chasmanthium_laxum_Chala.08G103200:0.0569433,((Sorghum_bicolor_SORBI_3006G259300:0.0394104,Zea_mays_Zm00001eb433280:0.059022)n17:0.0514754,((Urochloa_fusta_Urofu.5G325800:0.0409868,(Cenchrus_americanus_H_CamCM007987.2001443.1:0.0751648,Setaria_viridis_SEVIR_5G175600v2:0.0314309)n20:0.0159264)n19:0.00971128,((ASEM_AUS1_H_AUS1CM014274.1003708.1:0.00704218,ASEM_RSA5_H_RSA5chrom5000423.1:0.00694856)n22:0.0608265,(Dichantelium_oligosantes_H_DolKV771643.1000002.1:0.0564618,((Panicum_hallii_Pahal.5G326600:0.0104012,(Panicum_virgatum_Pavir.5NG354900:0.0110398,Panicum_virgatum_Pavir.5KG248200:0.0146655)n26:0.017076)n25:0.0261456,(Echinocloa_haploclada_eh_chr2.1869:0.0598403,(Digitaria_radicosa_Dra05G0008700:0.0225771,(Digitaria_exilis_H_Dex5A-003678.1:0.00979886,Digitaria_exilis_H_Dex5B-003698.1:0.012031)n29:0.0278788)n28:0.0175014)n27:0.00665778)n24:0.00483552)n23:0.00340656)n21:0.0074373)n18:0.023525)n16:0.0175522)n15:0.0150347)n12:0.00545939)n9:0.0422653)n3:0.0301212,((Ampelocalamus_luodianensis_AluCtg02792g00030.1:0.0501192,(Dendrocalamus_sinicus_Dendrocalamus_sinicus_Dsi01B_23836682_23840020_Dsi01Bg09080.1_-1_CDS_4147696057_33802:0.056626,Dendrocalamus_sinicus_Dendrocalamus_sinicus_Dsi01A_25487782_25493372_Dsi01Ag10720.1_-1_CDS_4147687957_22521:0.0456887)n32:0.00507652)n31:0.00581671,(Olyra_latifolia_Ola029159:0.118129,Olyra_latifolia_Ola029158:0.105537)n33:0.0117263)n30:0.00819147)n2:0.0362851)n0;
```
