## Supplementary Dataset S1 for "Gene turnover and contingency facilitated the repeated evolution of C_4_ photosynthesis in grasses": OG0016156_tree.txt

```
(Pharus_latifolius_Phala.06G139800:0.0450665,(Olyra_latifolia_Ola024848:0.134805,(Brachypodium_distachyon_BRADI_5g13597v3:0.185236,((((Aristida_adscensionis_H_Aadptg000026l000004.1:0.0990824,Stipagrostis_hirtigluma_H_Shi_ptg000016l_002345.1:0.0511066)n6:0.063448,(Phragmites_australis_Phragmites_australis_PaChr7_12291796_12293616_evm.model.PaChr7.1020_1_CDS_4362473254_21416:0.043274,((Eragrostis_curvula_EJB05_39075:0.185417,Eleusine_coracana_ELECO.r07.4BG0344460:0.0658881)n9:0.0722923,(((Sorghum_bicolor_SORBI_3006G122700:0.0384577,Sorghum_bicolor_SORBI_3006G122900:0.039728)n12:0.0495428,(((((ASEM_RSA5_H_RSA5chrom5000441.1:0.00962717,(ASEM_AUS1_H_AUS1CM014277.1000212.1:0.0418801,ASEM_AUS1_H_AUS1CM014274.1003694.1:6e-09)n18:0.0134794)n17:0.107972,(((Digitaria_exilis_H_Dex7A-001659.1:0.0695598,Digitaria_exilis_H_Dex7B-001703.1:0.0876837)n21:0.0799736,(Digitaria_exilis_H_Dex5A-000821.1:0.042579,Digitaria_exilis_H_Dex5B-000832.1:0.00968386)n22:0.0276999)n20:0.00307777,(Echinocloa_haploclada_eh_chr2.1859:0.1018,(Urochloa_fusta_Urofu.5G328400:0.142044,Digitaria_exilis_H_Dex5A-000822.1:0.0192719)n24:0.223714)n23:0.0325116)n19:0.0036124)n16:0.0140728,Digitaria_radicosa_Dra02G0235900:0.0633256)n15:0.0106012,(Setaria_viridis_SEVIR_5G174600v2:0.0549969,(Cenchrus_americanus_H_CamCM007984.2001406.1:0.0660355,Setaria_viridis_SEVIR_7G093000v2:0.00727053)n26:0.0265295)n25:0.00294773)n14:0.0102191,(Panicum_hallii_Pahal.5G373200:0.0213552,(Panicum_virgatum_Pavir.5KG244900:0.0642146,Panicum_virgatum_Pavir.5NG369800:0.0683823)n28:0.0431902)n27:0.0547323)n13:0.00870553)n11:0.0624836,Chasmanthium_laxum_Chala.06G142000:0.068575)n10:0.0275876)n8:0.0149979)n7:0.0398066)n5:0.0519973,((Zizania_latifolia_GWHTBFHI019284:0.177135,Zizania_latifolia_GWHTBFHI017103:0.0148587)n30:0.0178987,(Oryza_sativa_LOC_Os04g40550:0.0759094,Leersia_perrieri_LPERR04G13020:0.0473267)n31:0.0172401)n29:0.0117555)n4:0.0185072,(Ampelocalamus_luodianensis_Alu04Dg12040.2:0.144695,(Dendrocalamus_sinicus_Dendrocalamus_sinicus_Dsi04C_11800984_11802671_Dsi04Cg08510.1_1_CDS_4147760128_54844:0.0238728,Dendrocalamus_sinicus_Dendrocalamus_sinicus_Dsi04C_11809269_11810987_Dsi04Cg08530.1_1_CDS_4147760134_1375:0.0299874)n33:0.00333193)n32:0.00340619)n3:0.00842472)n2:0.0241678)n1:0.0450665)n0;
```
