## Supplementary Dataset S1 for "Gene turnover and contingency facilitated the repeated evolution of C_4_ photosynthesis in grasses": OG0016157_tree.txt

```
(Pharus_latifolius_Phala.05G169100:0.137794,(((Olyra_latifolia_Ola010922:0.0648386,Brachypodium_distachyon_BRADI_2g13000v3:0.420728)n3:0.0318614,((Ampelocalamus_luodianensis_Alu01Cg31520.1:0.00484937,Ampelocalamus_luodianensis_AluCtg03001g00040.1:0.00974505)n5:0.0524964,(Dendrocalamus_sinicus_Dendrocalamus_sinicus_Dsi01B_20569168_20570004_Dsi01Bg08450.1_1_CDS_4147695868_41120:0.0730655,(Dendrocalamus_sinicus_Dendrocalamus_sinicus_Dsi01A_21651717_21652562_Dsi01Ag09930.1_1_CDS_4147687720_2825:5e-09,Dendrocalamus_sinicus_Dendrocalamus_sinicus_Dsi01A_21769000_21769715_Dsi01Ag09990.1_1_CDS_4147687738_12955:0.00989235)n7:0.0492807)n6:0.00547564)n4:0.00957761)n2:0.0452868,((Zizania_latifolia_GWHTBFHI004713:0.202173,(Leersia_perrieri_LPERR01G14040:0.177792,Oryza_sativa_LOC_Os01g27190:0.167254)n10:0.0708408)n9:0.0892417,(((Eleusine_coracana_ELECO.r07.1AG0016800:0.0454125,Eleusine_coracana_ELECO.r07.1BG0065790:0.0442977)n13:0.126333,(Eragrostis_curvula_EJB05_30469:0.0667111,Eragrostis_curvula_EJB05_04537:0.0713422)n14:0.0743442)n12:0.0915638,((Aristida_adscensionis_H_Aadptg000024l000011.1:0.135704,(Stipagrostis_hirtigluma_H_Shi_ptg000050l_001468.1:0.0348313,(Stipagrostis_hirtigluma_H_Shi_ptg000044l_001715.1:0.0052208,Stipagrostis_hirtigluma_H_Shi_ptg000076l_000014.1:0.0147054)n18:0.0159232)n17:0.0618864)n16:0.0770847,((Phragmites_australis_Phragmites_australis_PaChr1_17758114_17758938_evm.model.PaChr1.996_1_CDS_4362369155_34520:0.117896,Chasmanthium_laxum_Chala.08G109700:0.0990301)n20:0.0273608,((Sorghum_bicolor_SORBI_3003G164700:0.0599381,Zea_mays_Zm00001eb131850:0.0695384)n22:0.100158,(Dichantelium_oligosantes_H_DolKV767571.1000005.1:0.0576066,((ASEM_AUS1_H_AUS1CM014274.1003672.1:0.0202562,ASEM_RSA5_H_RSA5chrom5005147.1:0.0245133)n25:0.0641032,(((Urochloa_fusta_Urofu.5G333400:0.0897899,Setaria_viridis_SEVIR_5G168000v2:0.0641693)n28:0.0248295,((Digitaria_exilis_H_Dex5A-000805.1:0.0146295,Digitaria_exilis_H_Dex5B-000817.1:0.0127185)n30:0.131696,Echinocloa_haploclada_eh_chr2.1815:0.0551712)n29:0.0163222)n27:0.0195891,(Panicum_hallii_Pahal.5G340600:0.0283076,(Panicum_virgatum_Pavir.5KG240200:0.0134348,(Panicum_virgatum_Pavir.5NG234000:5e-09,Panicum_virgatum_Pavir.5NG398300:0.00317992)n33:0.017851)n32:0.00920604)n31:0.0429571)n26:0.0125379)n24:0.0214444)n23:0.0339508)n21:0.0629349)n19:0.0293498)n15:0.0249284)n11:0.0440309)n8:0.0315029)n1:0.137794)n0;
```
