## Supplementary Dataset S1 for "Gene turnover and contingency facilitated the repeated evolution of C_4_ photosynthesis in grasses": OG0016158_tree.txt

```
(Streptochaeta_angustifolia_strangu_017391:0.125692,((Zizania_latifolia_GWHTBFHI011861:0.0571142,(Leersia_perrieri_LPERR01G14030:0.0943366,Oryza_sativa_LOC_Os01g27170:0.0438758)n3:0.0388921)n2:0.050754,(((Olyra_latifolia_Ola010916:0.062078,(Dendrocalamus_sinicus_Dendrocalamus_sinicus_Dsi01A_21624987_21630309_Dsi01Ag09920.1_-1_CDS_4147687717_1136:0.0550709,(Ampelocalamus_luodianensis_Alu01Cg31530.1:0.00441313,Ampelocalamus_luodianensis_AluCtg03001g00030.2:0.0158524)n8:0.0202048)n7:0.0181298)n6:0.0211747,(Brachypodium_distachyon_BRADI_2g12980v3:0.114151,(Hordeum_spontaneum_WB01_007928_0139084:0.00163354,Hordeum_vulgareMorex_HORVU.MOREX.r3.1HG0067710:5e-09)n10:0.092133)n9:0.0565874)n5:0.015954,(((Eragrostis_curvula_EJB05_30465:0.0874559,(Eleusine_coracana_ELECO.r07.1AG0016790:0.0147337,Eleusine_coracana_ELECO.r07.1BG0065800:0.0142814)n14:0.0962316)n13:0.0542835,(Aristida_adscensionis_H_Aadptg000024l000010.1:0.0715637,(Stipagrostis_hirtigluma_H_Shi_ptg000050l_001606.1:0.00857036,(Stipagrostis_hirtigluma_H_Shi_ptg000044l_000032.1:0.00505552,Stipagrostis_hirtigluma_H_Shi_ptg000076l_000205.1:0.0055449)n17:0.00504178)n16:0.0595581)n15:0.0363599)n12:0.016575,((Phragmites_australis_Phragmites_australis_PaChr1_17708097_17725082_evm.model.PaChr1.995_1_CDS_4362369153_33676:0.125942,Phragmites_australis_Phragmites_australis_PaChr2_16906953_16910377_evm.model.PaChr2.958_1_CDS_4362422573_30065:0.0479535)n19:0.0208296,(Chasmanthium_laxum_Chala.08G109800:0.0668666,((Sorghum_bicolor_SORBI_3003G164400:0.0301489,Zea_mays_Zm00001eb341570:0.042434)n22:0.0204918,(Dichantelium_oligosantes_H_DolKV767571.1000002.1:0.0381931,((ASEM_AUS1_H_AUS1CM014274.1001725.1:0.0159284,ASEM_RSA5_H_RSA5chrom5000467.1:0.00765739)n25:0.0322096,((Panicum_hallii_Pahal.5G340700:0.0178051,(Panicum_virgatum_Pavir.5NG234100:0.0232787,Panicum_virgatum_Pavir.5KG239100:0.0233041)n28:0.0114074)n27:0.0259027,((Cenchrus_americanus_H_CamCM007987.2003150.1:0.0395282,Setaria_viridis_SEVIR_5G167900v2:0.0208714)n30:0.0197367,(Echinocloa_haploclada_eh_chr2.1814:0.0523899,(Urochloa_fusta_Urofu.5G333500:0.0898854,(Digitaria_exilis_H_Dex5A-003700.1:0.0114264,Digitaria_exilis_H_Dex5B-003724.1:0.0201255)n33:0.0632183)n32:0.0131801)n31:0.0146459)n29:0.00921375)n26:0.0103264)n24:0.0126845)n23:0.0148603)n21:0.044127)n20:0.0218101)n18:0.0188584)n11:0.0472793)n4:0.0305009)n1:0.125692)n0;
```
