## Supplementary Dataset S1 for "Gene turnover and contingency facilitated the repeated evolution of C_4_ photosynthesis in grasses": OG0016159_tree.txt

```
((Streptochaeta_angustifolia_strangu_027280:0.25711,Streptochaeta_angustifolia_strangu_019328:0.210172)n1:0.0661965,((Zizania_latifolia_GWHTBFHI004447:0.173153,(Leersia_perrieri_LPERR01G13540:0.222979,Oryza_sativa_LOC_Os01g25460:0.117341)n4:0.0518513)n3:0.0315239,((Olyra_latifolia_Ola025840:0.0929168,(Ampelocalamus_luodianensis_Alu01Dg10450.2:0.0549717,(Dendrocalamus_sinicus_Dendrocalamus_sinicus_Dsi01A_19977973_19979478_Dsi01Ag09570.1_-1_CDS_4147687612_55731:0.0504755,Dendrocalamus_sinicus_Dendrocalamus_sinicus_Dsi01B_19346499_19347986_Dsi01Bg08230.1_-1_CDS_4147695802_3978:0.0493213)n8:0.00548014)n7:0.00580722)n6:0.051524,((Brachypodium_distachyon_BRADI_2g12760v3:0.239493,(((Chasmanthium_laxum_Chala.08G114200:0.139395,(Phragmites_australis_Phragmites_australis_PaChr1_16960708_16962237_evm.model.PaChr1.968_1_CDS_4362369093_8445:0.153541,((Eleusine_coracana_ELECO.r07.1AG0016430:0.121764,Eleusine_coracana_ELECO.r07.1BG0065340:0.0510486)n16:0.160343,(Hordeum_spontaneum_WB01_003408_0393575:0.938471,(Eragrostis_curvula_EJB05_30528:0.128704,Eragrostis_curvula_EJB05_30535:0.0805061)n18:0.0753596)n17:0.0570766)n15:0.0631096)n14:0.0401061)n13:0.0121421,((Zea_mays_Zm00001eb131570:0.11539,Sorghum_bicolor_SORBI_3003G160600:0.0828792)n20:0.07639,(((Panicum_hallii_Pahal.5G356000:0.0512263,(Panicum_virgatum_Pavir.5NG125000:0.0654718,Panicum_virgatum_Pavir.5KG132000:0.0598465)n24:0.0145949)n23:0.0611722,(Urochloa_fusta_Urofu.5G337800:0.151792,Setaria_viridis_SEVIR_5G163500v2:0.0859907)n25:0.0413821)n22:0.0129608,((Dichantelium_oligosantes_H_DolKV778895.1000002.1:0.0978471,(ASEM_AUS1_H_AUS1CM014274.1001751.1:0.03867,ASEM_RSA5_H_RSA5chrom5000495.1:0.0112225)n28:0.085932)n27:0.0190297,(Echinocloa_haploclada_eh_chr2.1772:0.119109,(Digitaria_exilis_H_Dex5A-003717.1:0.0580838,Digitaria_exilis_H_Dex5B-003740.1:0.042038)n30:0.0965901)n29:0.0250158)n26:0.0101129)n21:0.0233987)n19:0.0253259)n12:0.0378556,(Hordeum_spontaneum_WB01_003408_0394323:5e-09,Hordeum_vulgareMorex_HORVU.MOREX.r3.4HG0340240:5e-09)n31:0.214014)n11:0.0237793)n10:0.108615,(Aristida_adscensionis_H_Aadptg000024l000194.1:0.139491,(Stipagrostis_hirtigluma_H_Shi_ptg000044l_000053.1:0.0047375,Stipagrostis_hirtigluma_H_Shi_ptg000050l_001632.1:0.0204345)n33:0.120922)n32:0.088985)n9:0.033375)n5:0.0307391)n2:0.0661965)n0;
```
