## Supplementary Dataset S1 for "Gene turnover and contingency facilitated the repeated evolution of C_4_ photosynthesis in grasses": OG0016160_tree.txt

```
((Streptochaeta_angustifolia_strangu_009872:0.136431,(Pharus_latifolius_Phala.05G168600:5e-09,(Pharus_latifolius_Phala.05G168600.3:0.000704227,Pharus_latifolius_Phala.05G168600.2:5e-09)n3:5e-09)n2:0.0872865)n1:0.0301189,(((Zizania_latifolia_GWHTBFHI011686:0.0528483,(Leersia_perrieri_LPERR01G13200:0.0391741,Oryza_sativa_LOC_Os01g24470:0.0629431)n7:0.0187636)n6:0.0481651,(Olyra_latifolia_Ola025819:0.0950609,((Brachypodium_distachyon_BRADI_2g12627v3:0.0595528,(Hordeum_spontaneum_WB01_006526_0269763:0.00102143,Hordeum_vulgareMorex_HORVU.MOREX.r3.7HG0747190:0.000512314)n11:0.0975154)n10:0.0457253,(Ampelocalamus_luodianensis_Alu01Dg10240.2:0.0198199,(Dendrocalamus_sinicus_Dendrocalamus_sinicus_Dsi01A_19050413_19055476_Dsi01Ag09380.1_1_CDS_4147687555_23645:0.00456617,Dendrocalamus_sinicus_Dendrocalamus_sinicus_DsiCtg00059_262906_268039_DsiCtg00059g00030.1_1_CDS_4147846840_28672:0.00578405)n13:0.0189786)n12:0.00674149)n9:0.00552805)n8:0.0115114)n5:0.00790915,(((Aristida_adscensionis_H_Aadptg000035l000052.1:0.0540028,Stipagrostis_hirtigluma_H_Shi_ptg000044l_001695.1:0.0435558)n16:0.0384292,(Phragmites_australis_Phragmites_australis_PaChr1_16566643_16571224_evm.model.PaChr1.954_1_CDS_4362369063_38316:0.0376465,(Eleusine_coracana_ELECO.r07.1AG0016160:0.0651146,Eragrostis_curvula_EJB05_30577:0.0472038)n18:0.0545016)n17:0.00684806)n15:0.0129586,(Chasmanthium_laxum_Chala.08G118500:0.0330967,((Echinocloa_haploclada_eh_chr2.1751:0.0360413,(Dichantelium_oligosantes_H_DolKV777984.1000001.1:0.0240809,(ASEM_AUS1_H_AUS1CM014274.1001766.1:0.00380586,ASEM_RSA5_H_RSA5chrom5005104.1:0.00258406)n23:0.0394738)n22:0.00480997)n21:0.00584964,((Sorghum_bicolor_SORBI_3003G158000:0.0152394,Zea_mays_Zm00001eb340730:0.0325951)n25:0.0395706,((Urochloa_fusta_Urofu.5G340700:0.0287556,(Setaria_viridis_SEVIR_5G161100v2:0.0158065,(Cenchrus_americanus_H_CamCM007987.2001300.1:5e-09,Cenchrus_americanus_H_CamLKME02051903.1000001.1:0.000471958)n29:0.0372781)n28:0.0168947)n27:0.00809358,((Digitaria_exilis_H_Dex5A-000787.1:0.00751707,Digitaria_exilis_H_Dex5B-000802.1:0.00602354)n31:0.0369238,(Panicum_hallii_Pahal.5G349000:0.0151972,(Panicum_virgatum_Pavir.2NG150400:0.0376579,Panicum_virgatum_Pavir.5KG226500:0.0170766)n33:0.0055047)n32:0.0217658)n30:0.00353337)n26:0.00866081)n24:0.00268318)n20:0.0248422)n19:0.0297278)n14:0.0290694)n4:0.0301189)n0;
```
