## Supplementary Dataset S1 for "Gene turnover and contingency facilitated the repeated evolution of C_4_ photosynthesis in grasses": OG0016161_tree.txt

```
((Pharus_latifolius_Phala.05G173800:6e-09,Pharus_latifolius_Phala.05G173800.2:5e-09)n1:0.104768,(((Oryza_sativa_LOC_Os01g22990:0.125909,(Zizania_latifolia_GWHTBFHI004495:0.0640314,Zizania_latifolia_GWHTBFHI011699:0.0937012)n5:0.0265785)n4:0.0718804,(Ampelocalamus_luodianensis_Alu01Dg10020.1:0.374141,((Brachypodium_distachyon_BRADI_2g12470v3:0.110749,Hordeum_spontaneum_WB01_001724_0354978:0.135345)n8:0.0668292,((Ampelocalamus_luodianensis_Alu01Cg32740.1:0.10847,((Dendrocalamus_sinicus_Dendrocalamus_sinicus_Dsi01B_17094560_17097166_Dsi01Bg07780.1_-1_CDS_4147695667_41683:0.0800745,Dendrocalamus_sinicus_Dendrocalamus_sinicus_DsiCtg00578_11485_14153_DsiCtg00578g00010.1_1_CDS_4147853881_12378:0.0602971)n12:0.00669968,(Dendrocalamus_sinicus_Dendrocalamus_sinicus_Dsi04A_48252262_48256492_Dsi04Ag18960.1_-1_CDS_4147752475_10918:0.0426457,Dendrocalamus_sinicus_Dendrocalamus_sinicus_Dsi08C_4003517_4006271_Dsi08Cg03250.1_-1_CDS_4147808944_16731:0.0291982)n13:0.0597168)n11:0.0066352)n10:0.0149656,Olyra_latifolia_Ola013907:0.0843116)n9:0.0195214)n7:0.0214623)n6:0.0023847)n3:0.0179704,((Eragrostis_curvula_EJB05_30656:0.143989,(Phragmites_australis_Phragmites_australis_PaChr2_15081897_15084656_evm.model.PaChr2.905_1_CDS_4362422457_23768:0.0904884,Phragmites_australis_Phragmites_australis_PaChr1_15801668_15804469_evm.model.PaChr1.927_1_CDS_4362369003_13089:0.125203)n16:0.0305077)n15:0.0207626,((Aristida_adscensionis_H_Aadptg000058l000428.1:0.0872345,(Stipagrostis_hirtigluma_H_Shi_ptg000044l_000081.1:0.0328095,Stipagrostis_hirtigluma_H_Shi_ptg000048l_000030.1:0.0253529)n19:0.0395353)n18:0.0414925,(Chasmanthium_laxum_Chala.08G122600:0.0901958,((Cenchrus_americanus_H_CamCM007986.2002906.1:0.106156,(Setaria_viridis_SEVIR_4G227100v2:0.0401485,Setaria_viridis_SEVIR_5G157500v2:0.0366552)n23:0.0122455)n22:0.0293411,((Urochloa_fusta_Urofu.5G345400:0.0712185,Dichantelium_oligosantes_H_DolKV777434.1000001.1:0.0490986)n25:0.0144486,((Echinocloa_haploclada_eh_chr2.1707:0.069996,(Panicum_hallii_Pahal.5G377600:0.0692993,(Panicum_virgatum_Pavir.5NG342500:0.0734203,Panicum_virgatum_Pavir.5KG255000:0.0449317)n29:0.0198112)n28:0.0788291)n27:0.00902205,((ASEM_AUS1_H_AUS1CM014274.1001804.1:0.018161,ASEM_RSA5_H_RSA5chrom5000527.1:0.00956652)n31:0.0502127,(Digitaria_radicosa_Dra04G0201600:0.0456326,(Digitaria_exilis_H_Dex5A-003758.1:0.0148507,Digitaria_exilis_H_Dex5B-003780.1:0.0216481)n33:0.0744757)n32:0.0495655)n30:0.00452204)n26:0.017726)n24:0.00940037)n21:0.0478912)n20:0.0188334)n17:0.01501)n14:0.025224)n2:0.0216293)n0;
```
