## Supplementary Dataset S1 for "Gene turnover and contingency facilitated the repeated evolution of C_4_ photosynthesis in grasses": OG0016162_tree.txt

```
(Pharus_latifolius_Phala.05G183900:0.0810683,(Brachypodium_distachyon_BRADI_2g11610v3:0.0865172,(Ampelocalamus_luodianensis_Alu01Cg33680.2:0.0365374,(Dendrocalamus_sinicus_Dendrocalamus_sinicus_Dsi01B_14987806_14989798_Dsi01Bg07180.1_1_CDS_4147695487_54068:0.0355549,(Olyra_latifolia_Ola028836:0.0805337,((Zizania_latifolia_GWHTBFHI004591:0.0598666,(Leersia_perrieri_LPERR01G11720:0.0912782,(Oryza_sativa_LOC_Os05g12710:0.14489,Oryza_sativa_LOC_Os01g19820:0.00619941)n8:0.0427031)n7:0.0176684)n6:0.0591689,((Aristida_adscensionis_H_Aadptg000058l000148.1:0.0949531,Stipagrostis_hirtigluma_H_Shi_ptg000044l_001612.1:0.0369065)n10:0.0164828,(((Eragrostis_curvula_EJB05_30871:0.0719738,(Eleusine_coracana_ELECO.r07.1AG0014190:0.0185333,Eleusine_coracana_ELECO.r07.1BG0063010:0.0223724)n14:0.0438081)n13:0.020663,((Chasmanthium_laxum_Chala.09G039900:0.00438384,Chasmanthium_laxum_Chala.08G132700:0.0109604)n16:0.0539572,((Echinocloa_haploclada_eh_chr2.1578:0.0348093,(Sorghum_bicolor_SORBI_3003G144700:0.0318037,Zea_mays_Zm00001eb340280:0.0218727)n19:0.0621183)n18:0.0065597,(Urochloa_fusta_Urofu.5G358100:0.0391273,(Panicum_virgatum_Pavir.2NG419600:0.800671,(Dichantelium_oligosantes_H_DolKV769670.1000003.1:0.0451658,((Cenchrus_americanus_H_CamCM007987.2003012.1:0.0425798,(Setaria_viridis_SEVIR_7G199100v2:0.0504086,Setaria_viridis_SEVIR_5G024700v2:0.0042461)n25:0.0171647)n24:0.0127498,((Digitaria_exilis_H_Dex5A-000705.1:0.00265287,Digitaria_exilis_H_Dex5B-000720.1:0.0172369)n27:0.0229052,((ASEM_AUS1_H_AUS1CM014274.1003548.1:6e-09,(ASEM_RSA5_H_RSA5chrom5005017.1:0.011148,ASEM_RSA5_H_RSA5chrom5005015.1:5e-09)n30:0.0141513)n29:0.0305573,(Panicum_hallii_Pahal.5G396400:0.00758633,(Panicum_virgatum_Pavir.5NG214500:0.0188584,Panicum_virgatum_Pavir.5KG191400:0.0232623)n32:0.00363599)n31:0.0028378)n28:0.00382504)n26:0.00284936)n23:0.0213674)n22:0.0102563)n21:0.00113959)n20:0.0130497)n17:0.0155413)n15:0.0207382)n12:0.00744145,(Phragmites_australis_Phragmites_australis_PaChr2_13323995_13324907_evm.model.PaChr2.841_1_CDS_4362422315_6515:0.0420187,Phragmites_australis_Phragmites_australis_PaChr1_13959806_13960694_evm.model.PaChr1.848_1_CDS_4362368827_24011:0.0608575)n33:0.00676195)n11:0.0151741)n9:0.0456499)n5:0.0118215)n4:0.0204444)n3:0.0121983)n2:0.0510637)n1:0.0810683)n0;
```
