## Supplementary Dataset S1 for "Gene turnover and contingency facilitated the repeated evolution of C_4_ photosynthesis in grasses": OG0016163_tree.txt

```
((Streptochaeta_angustifolia_strangu_034160:0.141119,(Pharus_latifolius_Phala.05G184100:5e-09,Pharus_latifolius_Phala.05G184100.2:5e-09)n2:0.135026)n1:0.0535148,((Olyra_latifolia_Ola028839:0.121952,(Ampelocalamus_luodianensis_Alu01Cg33700.1:0.0113884,Dendrocalamus_sinicus_Dendrocalamus_sinicus_Dsi08C_3275736_3277200_Dsi08Cg02650.1_-1_CDS_4147808764_29109:0.0123464)n5:0.0250226)n4:0.0197419,(((Zizania_latifolia_GWHTBFHI004593:0.123172,(Leersia_perrieri_LPERR01G11700:0.0550102,Oryza_sativa_LOC_Os01g19770:0.0326517)n9:0.0445978)n8:0.0323184,(Brachypodium_distachyon_BRADI_2g11567v3:0.0865861,(Hordeum_spontaneum_WB01_002366_0090108:0.0551869,Hordeum_vulgareMorex_HORVU.MOREX.r3.5HG0428820:0.00952437)n11:0.115534)n10:0.0340846)n7:0.00790438,(((Phragmites_australis_Phragmites_australis_PaChr2_13259009_13260114_evm.model.PaChr2.839_1_CDS_4362422309_3994:0.0476778,Phragmites_australis_Phragmites_australis_PaChr1_13910457_13911492_evm.model.PaChr1.846_1_CDS_4362368823_22336:0.0573913)n14:0.0182543,(((Eragrostis_curvula_EJB05_57971:0,Eragrostis_curvula_EJB05_30866:0)n17:0.0425003,Eleusine_coracana_ELECO.r07.1BG0062990:0.0771604)n16:0.0635258,(Aristida_adscensionis_H_Aadptg000058l000494.1:0.0574021,Stipagrostis_hirtigluma_H_Shi_ptg000044l_000137.1:0.0445137)n18:0.0334865)n15:0.0278703)n13:0.0145737,(Chasmanthium_laxum_Chala.08G132900:0.0519997,((Sorghum_bicolor_SORBI_3003G144500:0.029756,Zea_mays_Zm00001eb130200:0.0585321)n21:0.0317551,((Digitaria_exilis_H_Dex5A-003817.1:0.0211768,Digitaria_exilis_H_Dex5B-003834.1:0.00916788)n23:0.0403121,(Dichantelium_oligosantes_H_DolKV769670.1000008.1:0.037562,((Echinocloa_haploclada_eh_chr2.1576:0.0320311,((Urochloa_fusta_Urofu.5G358300:0.0393163,(Setaria_viridis_SEVIR_5G025500v2:0.0504147,Cenchrus_americanus_H_CamCM007987.2001478.1:0.0447943)n29:0.00894135)n28:0.00812619,(Panicum_hallii_Pahal.5G397000:0.0330641,(Panicum_virgatum_Pavir.8KG189700:0.0170112,Panicum_virgatum_Pavir.5KG191000:0.023214)n31:0.00645011)n30:0.0188144)n27:0.0102995)n26:0.00473665,(ASEM_AUS1_H_AUS1CM014274.1001875.1:0.0177863,(ASEM_RSA5_H_RSA5chrom5000617.1:0.0126364,ASEM_RSA5_H_RSA5chrom7001550.1:0.113263)n33:0.0125847)n32:5e-09)n25:0.00586601)n24:0.00975691)n22:0.034428)n20:0.0279988)n19:0.0245605)n12:0.0438527)n6:0.0154852)n3:0.0535148)n0;
```
