## Supplementary Dataset S1 for "Gene turnover and contingency facilitated the repeated evolution of C_4_ photosynthesis in grasses": OG0016164_tree.txt

```
(Ananas_comosus_H_Ananas_contig19_000030.1:0.114418,(((Pharus_latifolius_Phala.05G193100:0,Pharus_latifolius_Phala.05G193100.2:0)n3:0.0885011,Streptochaeta_angustifolia_strangu_028616:0.0850565)n2:0.0845683,((Zizania_latifolia_GWHTBFHI004259:0.0545558,(Leersia_perrieri_LPERR01G10730:0.097777,(Oryza_sativa_LOC_Os12g07250:0.233726,Oryza_sativa_LOC_Os01g17330:0.0275163)n7:0.0387354)n6:0.0326246)n5:0.074335,((Brachypodium_distachyon_BRADI_2g10857v3:0.104696,(Olyra_latifolia_Ola006564:0.0846242,(Dendrocalamus_sinicus_Dendrocalamus_sinicus_Dsi01A_13730487_13732198_Dsi01Ag07770.1_1_CDS_4147687072_36024:0.0379137,(Ampelocalamus_luodianensis_AluCtg00972g00090.2:0.0395271,Ampelocalamus_luodianensis_Alu01Dg08370.2:0.0273184)n12:0.00716566)n11:0.0159116)n10:0.0185964)n9:0.0186193,(Aristida_adscensionis_H_Aadptg000058l000555.1:0.0547052,((Stipagrostis_hirtigluma_H_Shi_ptg000044l_000204.1:0.0152025,Stipagrostis_hirtigluma_H_Shi_ptg000048l_000077.1:0.0322619)n15:0.0170282,(Phragmites_australis_Phragmites_australis_PaChr2_11287441_11288958_evm.model.PaChr2.769_1_CDS_4362422153_23346:0.0614246,(((Eleusine_coracana_ELECO.r07.1AG0003390:0.00844785,Eleusine_coracana_ELECO.r07.1BG0051810:0.0116247)n19:0.0496361,(Eragrostis_curvula_EJB05_51264:0.0100715,Eragrostis_curvula_EJB05_32426:0.00344947)n20:0.0334376)n18:0.0457161,(Chasmanthium_laxum_Chala.08G143200:0.0328232,((Sorghum_bicolor_SORBI_3003G134100:0.0193514,Zea_mays_Zm00001eb332570:0.0725242)n23:0.0364814,(Echinocloa_haploclada_eh_chr2.1452:0.0348848,((Dichantelium_oligosantes_H_DolKV776565.1000013.1:0.0169834,((Cenchrus_americanus_H_CamCM007987.2001515.1:0.0333995,Setaria_viridis_SEVIR_5G036600v2:0.0190882)n28:0.0122319,(Panicum_hallii_Pahal.5G408600:0.023767,(Panicum_virgatum_Pavir.5NG193400:0.0166569,Panicum_virgatum_Pavir.5KG208400:0.0532874)n30:0.00592083)n29:0.00310396)n27:0.0133471)n26:0.00345411,((Digitaria_exilis_H_Dex5A-003872.1:0.0180724,Digitaria_exilis_H_Dex5B-003885.1:0.013347)n32:0.0437942,(ASEM_AUS1_H_AUS1CM014274.1003500.1:0.0148368,ASEM_RSA5_H_RSA5chrom3001627.1:0.0225977)n33:0.0138546)n31:0.00369575)n25:0.008692)n24:0.0166291)n22:0.0364659)n21:0.0299962)n17:0.0162757)n16:0.0181936)n14:0.0147495)n13:0.0893354)n8:0.0170576)n4:0.112801)n1:0.114418)n0;
```
