## Supplementary Dataset S1 for "Gene turnover and contingency facilitated the repeated evolution of C_4_ photosynthesis in grasses": OG0016165_tree.txt

```
(Ananas_comosus_H_Ananas_contig19_000575.1:0.162676,(Streptochaeta_angustifolia_strangu_024875:0.13489,(Pharus_latifolius_Phala.05G197700:0.15456,((((Zizania_latifolia_GWHTBFHI004329:0.07091,Zizania_latifolia_GWHTBFHI011834:0.0543129)n6:0.0463114,(Leersia_perrieri_LPERR01G10350:0.259947,Oryza_sativa_LOC_Os01g16770:0.0622122)n7:0.0454975)n5:0.0519712,(Ampelocalamus_luodianensis_Alu01Dg08040.2:0.0337996,(Olyra_latifolia_Ola008471:0.0764748,(Dendrocalamus_sinicus_Dendrocalamus_sinicus_Dsi01A_12781527_12782347_Dsi01Ag07470.1_1_CDS_4147686982_42217:0.0568064,Dendrocalamus_sinicus_Dendrocalamus_sinicus_Dsi01B_11088633_11089475_Dsi01Bg06100.1_1_CDS_4147695163_42244:0.0513922)n10:0.00571025)n9:0.0117537)n8:0.00412032)n4:0.0105336,((Brachypodium_distachyon_BRADI_2g10320v3:0.135896,(Hordeum_spontaneum_WB01_006471_0457909:0.00172299,Hordeum_vulgareMorex_HORVU.MOREX.r3.3HG0256620:5e-09)n13:0.0836076)n12:0.0759668,(((Chasmanthium_laxum_Chala.08G147400:0.0822644,(Phragmites_australis_Phragmites_australis_PaChr2_10601909_10602809_evm.model.PaChr2.738_1_CDS_4362422085_37227:0.0844822,((Eragrostis_curvula_EJB05_32329:0.0771077,(Eleusine_coracana_ELECO.r07.1AG0004020:0.0308122,Eleusine_coracana_ELECO.r07.1BG0052440:0.0326729)n20:0.0556587)n19:0.0545368,Phragmites_australis_Phragmites_australis_PaChr1_11218381_11219301_evm.model.PaChr1.746_1_CDS_4362368601_13928:0.0765923)n18:0.0140531)n17:0.00156145)n16:0.0114391,(Aristida_adscensionis_H_Aadptg000058l000085.1:0.155162,Stipagrostis_hirtigluma_H_Shi_ptg000044l_001551.1:0.0775546)n21:0.0426387)n15:0.0141844,((Sorghum_bicolor_SORBI_3003G128800:0.0926992,Zea_mays_Zm00001eb128450:0.0567357)n23:0.0664056,((Digitaria_exilis_H_Dex5A-000639.1:0.0131703,Digitaria_exilis_H_Dex5B-000651.1:0.0194534)n25:0.152629,(((Cenchrus_americanus_H_CamCM007987.2002915.1:0.056942,(Urochloa_fusta_Urofu.5G371200:0.057241,Setaria_viridis_SEVIR_5G042100v2:0.016707)n29:0.0106404)n28:0.023817,(Panicum_hallii_Pahal.5G414300:0.037936,(Panicum_virgatum_Pavir.5NG188800:0.0265456,Panicum_virgatum_Pavir.5KG183600:0.0230523)n31:0.0135034)n30:0.0187232)n27:0.00947824,(Echinocloa_haploclada_eh_chr2.1400:0.0494062,(ASEM_AUS1_H_AUS1CM014274.1003471.1:0.0456816,Dichantelium_oligosantes_H_DolKV779097.1000002.1:0.0409838)n33:0.0210322)n32:0.00569042)n26:0.0100778)n24:0.0187386)n22:0.0228005)n14:0.0307133)n11:0.00837964)n3:0.0715319)n2:0.0577395)n1:0.162676)n0;
```
