## Supplementary Dataset S1 for "Gene turnover and contingency facilitated the repeated evolution of C_4_ photosynthesis in grasses": OG0016166_tree.txt

```
(Pharus_latifolius_Phala.05G198700:0.0688551,(((((Zizania_latifolia_GWHTBFHI004346:0.0611512,Zizania_latifolia_GWHTBFHI011839:0.0349956)n5:0.0192108,(Leersia_perrieri_LPERR01G10230:0.0328755,Oryza_sativa_LOC_Os01g16550:0.0367942)n6:0.0366105)n4:0.0387479,(Olyra_latifolia_Ola008477:0.0524982,Ampelocalamus_luodianensis_Alu01Dg07980.2:0.0169826)n7:0.0103047)n3:0.00880899,(Dendrocalamus_sinicus_Dendrocalamus_sinicus_Dsi01B_11041567_11045337_Dsi01Bg06080.1_-1_CDS_4147695157_38866:0.0345093,Dendrocalamus_sinicus_Dendrocalamus_sinicus_Dsi01A_12661475_12663685_Dsi01Ag07410.1_-1_CDS_4147686964_32083:0.0303203)n8:0.00336892)n2:0.0159494,(((Hordeum_spontaneum_WB01_001226_0097471:0,Hordeum_vulgareMorex_HORVU.MOREX.r3.3HG0256460:0)n11:0.0440028,Brachypodium_distachyon_BRADI_2g10260v3:0.021527)n10:0.0706486,(Aristida_adscensionis_H_Aadptg000058l000587.1:0.054111,(Stipagrostis_hirtigluma_H_Shi_ptg000044l_000247.1:0.0296879,((Phragmites_australis_Phragmites_australis_PaChr1_11139895_11141912_evm.model.PaChr1.742_1_CDS_4362368593_10554:0.0352171,((Eleusine_coracana_ELECO.r07.1AG0004100:0.0189687,Eleusine_coracana_ELECO.r07.1BG0052520:5e-09)n17:0.0771249,(Eragrostis_curvula_EJB05_32338:0.0119246,Eragrostis_curvula_EJB05_48338:0.00785649)n18:0.012743)n16:0.0156153)n15:0.0193073,(Chasmanthium_laxum_Chala.08G148300:0.0334859,((Digitaria_exilis_H_Dex5A-003913.1:0.00371491,Digitaria_exilis_H_Dex5B-003926.1:5e-09)n21:0.0563477,((Echinocloa_haploclada_eh_chr7.3181:0.0211865,(Zea_mays_Zm00001eb332910:0.0499314,Sorghum_bicolor_SORBI_3003G128200:0.0118995)n24:0.0200444)n23:0.0125739,(((Panicum_hallii_Pahal.5G415100:0.0163623,(Panicum_virgatum_Pavir.5NG184900:0.0362322,Panicum_virgatum_Pavir.5KG428500:0.00478927)n28:0.00356905)n27:0.0121643,(ASEM_RSA5_H_RSA5chrom5004938.1:0.0164491,(ASEM_AUS1_H_AUS1CM014274.1001958.1:5e-09,ASEM_AUS1_H_AUS1CM014274.1001956.1:0.0877135)n30:0.00814044)n29:0.0163764)n26:0.00797699,(Urochloa_fusta_Urofu.5G372600:0.0087753,(Dichantelium_oligosantes_H_DolKV775171.1000007.1:0.0259637,(Cenchrus_americanus_H_CamCM007987.2001580.1:0.0432488,Setaria_viridis_SEVIR_5G043300v2:0.0150064)n33:0.0171764)n32:0.00600491)n31:0.00405449)n25:0.00446627)n22:0.00404921)n20:0.0129844)n19:0.00844142)n14:0.0151918)n13:0.011455)n12:0.0197322)n9:0.00777505)n1:0.0183593)n0;
```
