## Supplementary Dataset S1 for "Gene turnover and contingency facilitated the repeated evolution of C_4_ photosynthesis in grasses": OG0016167_tree.txt

```
((Streptochaeta_angustifolia_strangu_024889:0.282113,(Pharus_latifolius_Phala.05G199400:5e-09,Pharus_latifolius_Phala.05G199400.2:5e-09)n2:0.153782)n1:0.0547009,(((Zizania_latifolia_GWHTBFHI011835:0.127877,(Oryza_sativa_LOC_Os01g16670:0.103505,Leersia_perrieri_LPERR01G10300:0.143668)n6:0.0315373)n5:0.0826011,((Brachypodium_distachyon_BRADI_2g10200v3:0.186234,(Hordeum_spontaneum_WB01_001954_0810073:5e-09,Hordeum_vulgareMorex_HORVU.MOREX.r3.3HG0256360:0.00150519)n9:0.131157)n8:0.0886475,(Ampelocalamus_luodianensis_Alu01Dg07940.2:0.0640644,(Olyra_latifolia_scaffold169_366331_367971_+:0.128301,(Dendrocalamus_sinicus_Dendrocalamus_sinicus_Dsi01A_12547670_12549265_Dsi01Ag07350.1_-1_CDS_4147686946_21955:0.0481996,Dendrocalamus_sinicus_Dendrocalamus_sinicus_Dsi08C_2168326_2169936_Dsi08Cg01800.1_-1_CDS_4147808509_56130:0.0545313)n12:0.00799881)n11:0.00807208)n10:0.0241951)n7:0.0204982)n4:0.0273622,((Chasmanthium_laxum_Chala.08G149000:0.0584079,((Sorghum_bicolor_SORBI_3003G127400:0.0431191,Zea_mays_Zm00001eb128590:0.0829447)n16:0.0524381,((Digitaria_exilis_H_Dex5A-003917.1:0.0154851,Digitaria_exilis_H_Dex5B-003930.1:0.00615661)n18:0.0636615,((ASEM_AUS1_H_AUS1CM014274.1001963.1:0.0164662,ASEM_RSA5_H_RSA5chrom5000721.1:0.0149406)n20:0.0524798,(Dichantelium_oligosantes_H_DolKV783019.1000001.1:0.044836,((Panicum_hallii_Pahal.5G416100:0.02287,(Panicum_virgatum_Pavir.5NG184100:0.0350456,Panicum_virgatum_Pavir.5KG181800:0.0323308)n24:0.0171244)n23:0.027833,(Urochloa_fusta_Urofu.5G373500:0.0677472,(Cenchrus_americanus_H_CamCM007987.2001585.1:0.0496032,Setaria_viridis_SEVIR_5G044400v2:0.0375797)n26:0.0214294)n25:0.0104377)n22:0.00817166)n21:0.0077051)n19:0.00849481)n17:0.0236187)n15:0.0313263)n14:0.0475526,((((Eragrostis_curvula_EJB05_32347:0.00688415,Eragrostis_curvula_EJB05_53226:0.0445738)n30:0.0745426,(Eleusine_coracana_ELECO.r07.1AG0004180:0.031064,Eleusine_coracana_ELECO.r07.1BG0052590:0.0307085)n31:0.0706916)n29:0.064753,(Aristida_adscensionis_H_Aadptg000058l000591.1:0.089572,Stipagrostis_hirtigluma_H_Shi_ptg000044l_000254.1:0.0922699)n32:0.0518784)n28:0.0221914,(Phragmites_australis_Phragmites_australis_PaChr2_10394804_10396585_evm.model.PaChr2.728_1_CDS_4362422063_27967:0.093424,Phragmites_australis_Phragmites_australis_PaChr1_11100132_11102117_evm.model.PaChr1.737_1_CDS_4362368581_5497:0.0792522)n33:0.0088058)n27:0.0122253)n13:0.0652261)n3:0.0547009)n0;
```
