## Supplementary Dataset S1 for "Gene turnover and contingency facilitated the repeated evolution of C_4_ photosynthesis in grasses": OG0016168_tree.txt

```
((Streptochaeta_angustifolia_strangu_009957:0.334874,Pharus_latifolius_Phala.05G201400:0.284324)n1:0.0547491,((((Olyra_latifolia_Ola008510:0.111458,(Ampelocalamus_luodianensis_Alu01Dg07790.1:0.0688431,(Dendrocalamus_sinicus_Dendrocalamus_sinicus_Dsi01A_12080361_12081530_Dsi01Ag07220.1_1_CDS_4147686907_8:0.080531,Dendrocalamus_sinicus_Dendrocalamus_sinicus_Dsi01B_10691502_10692629_Dsi01Bg05950.1_1_CDS_4147695118_16918:0.0538)n7:0.00826869)n6:0.0100124)n5:0.0322002,((Hordeum_spontaneum_WB01_000817_2620415:0,Hordeum_vulgareMorex_HORVU.MOREX.r3.3HG0255960:0)n9:0.134394,Brachypodium_distachyon_BRADI_2g10000v3:0.152458)n8:0.0573039)n4:0.0272095,((Zizania_latifolia_GWHTBFHI004360:0.0943869,Zizania_latifolia_GWHTBFHI011851:0.0908389)n11:0.0444606,(Oryza_sativa_LOC_Os01g16230:0.119078,Leersia_perrieri_LPERR01G09970:0.272061)n12:0.0705003)n10:0.0795864)n3:0.0304142,((Aristida_adscensionis_H_Aadptg000058l000058.1:0.116004,Stipagrostis_hirtigluma_H_Shi_ptg000044l_001524.1:0.0707238)n14:0.0467561,((Chasmanthium_laxum_Chala.08G150900:0.0716264,(Phragmites_australis_Phragmites_australis_PaChr1_10657435_10658589_evm.model.PaChr1.719_1_CDS_4362368541_31147:0.120217,Phragmites_australis_Phragmites_australis_PaChr2_10075756_10076835_evm.model.PaChr2.713_1_CDS_4362422031_14525:0.125025)n17:0.0183623)n16:0.0201673,((Eleusine_coracana_ELECO.r07.1AG0004420:0.0396794,Eleusine_coracana_ELECO.r07.1BG0052820:0.0324567)n19:0.217331,((Sorghum_bicolor_SORBI_3003G125500:0.127081,(Zea_mays_Zm00001eb128070:0.133315,(Zea_mays_Zm00001eb308360:0.256982,Zea_mays_Zm00001eb333110:0.0453294)n23:0.0797939)n22:0.0307306)n21:0.0821279,(((Urochloa_fusta_Urofu.5G376600:0.0881614,(Digitaria_exilis_H_Dex5A-000609.1:0.0418314,Digitaria_exilis_H_Dex5B-000629.1:0.0482409)n27:0.112144)n26:0.00735801,((Panicum_hallii_Pahal.5G418900:0.0365045,(Panicum_virgatum_Pavir.5KG179100:0.0441821,Panicum_virgatum_Pavir.5NG192400:0.0127803)n30:0.0175066)n29:0.040237,Panicum_virgatum_Pavir.2KG588200:0.924481)n28:0.10272)n25:0.00932832,(Setaria_viridis_SEVIR_5G047600v2:0.0739152,((ASEM_AUS1_H_AUS1CM014274.1003442.1:0.00432061,ASEM_RSA5_H_RSA5chrom5004913.1:0.00454758)n33:0.0713228,Dichantelium_oligosantes_H_DolKV777243.1000002.1:0.0673318)n32:0.0155485)n31:0.0162956)n24:0.0500954)n20:0.0493775)n18:0.0362045)n15:0.0144253)n13:0.0520865)n2:0.0547491)n0;
```
