## Supplementary Dataset S1 for "Gene turnover and contingency facilitated the repeated evolution of C_4_ photosynthesis in grasses": OG0016169_tree.txt

```
((Pharus_latifolius_Phala.05G202100:0.0739266,Streptochaeta_angustifolia_strangu_009947:0.209252)n1:0.0101315,((((Eleusine_coracana_ELECO.r07.1AG0004470:0.00194291,Eleusine_coracana_ELECO.r07.1BG0052870:0.00782892)n5:0.0327873,Eragrostis_curvula_EJB05_49311:0.0466921)n4:0.0211444,(Stipagrostis_hirtigluma_H_Shi_ptg000044l_000281.1:0.0323836,(((Phragmites_australis_Phragmites_australis_PaChr2_9970053_9972619_evm.model.PaChr2.706_1_CDS_4362422015_7775:0.0279255,Phragmites_australis_Phragmites_australis_PaChr1_10491799_10497414_evm.model.PaChr1.712_1_CDS_4362368527_25270:0.0311868)n9:0.0192005,Chasmanthium_laxum_Chala.08G151500:0.0474003)n8:0.00928119,(Aristida_adscensionis_H_Aadptg000058l000608.1:0.0658118,((Sorghum_bicolor_SORBI_3003G124300:0.0157677,Zea_mays_Zm00001eb128160:0.0371541)n12:0.0372523,((Digitaria_exilis_H_Dex5A-003930.1:0.0136519,Digitaria_exilis_H_Dex5B-003943.1:0.00762837)n14:0.0368417,((Echinocloa_haploclada_eh_chr2.1352:0.037627,(Dichantelium_oligosantes_H_DolKV777175.1000006.1:0.0171387,((ASEM_AUS1_H_AUS1CM014274.1001987.1:0.010789,ASEM_RSA5_H_RSA5chrom5000749.1:0.0143894)n19:0.0219368,(Panicum_hallii_Pahal.5G419600:0.0131226,((Panicum_virgatum_Pavir.5KG175300:0,Panicum_virgatum_Pavir.5KG177800:0)n22:0.010755,Panicum_virgatum_Pavir.5NG181000:0.0189817)n21:0.00210908)n20:0.00592189)n18:0.00797315)n17:0.00529421)n16:5e-09,(Urochloa_fusta_Urofu.5G377500:0.0193466,(Cenchrus_americanus_H_CamCM007987.2001600.1:0.0328535,Setaria_viridis_SEVIR_5G049000v2:0.0172937)n24:0.0117978)n23:0.00480106)n15:0.00738598)n13:0.0117802)n11:0.0224317)n10:0.00749703)n7:0.00352323)n6:0.0109305)n3:0.0157794,(((Zizania_latifolia_GWHTBFHI004374:0.136502,(Oryza_sativa_LOC_Os01g16152:0.0698417,Leersia_perrieri_LPERR01G09900:0.0445461)n28:0.0223412)n27:0.00679559,(Brachypodium_distachyon_BRADI_2g09910v3:0.0418897,(Hordeum_spontaneum_WB01_003012_0016646:0.00192769,Hordeum_vulgareMorex_HORVU.MOREX.r3.3HG0255690:5e-09)n30:0.0441457)n29:0.0281276)n26:0.0130654,(Olyra_latifolia_Ola008517:0.0605513,(Dendrocalamus_sinicus_Dendrocalamus_sinicus_Dsi01B_10568739_10572169_Dsi01Bg05910.1_-1_CDS_4147695106_10166:0.0301327,(Ampelocalamus_luodianensis_Alu01Dg07730.2:0.0241316,Dendrocalamus_sinicus_Dendrocalamus_sinicus_Dsi01A_11965576_11969486_Dsi01Ag07150.1_-1_CDS_4147686886_45032:0.0310822)n33:0.00657553)n32:0.000730615)n31:0.00821592)n25:0.00405667)n2:0.0101315)n0;
```
