## Supplementary Dataset S1 for "Gene turnover and contingency facilitated the repeated evolution of C_4_ photosynthesis in grasses": OG0016170_tree.txt

```
(((Streptochaeta_angustifolia_strangu_009930:0.308138,Pharus_latifolius_Phala.05G203500:0.209571)n2:0.0700401,(Streptochaeta_angustifolia_strangu_036531:0.485425,Pharus_latifolius_Phala.07G077300:0.500016)n3:0.215631)n1:0.0307148,(((Brachypodium_distachyon_BRADI_2g09750v3:0.22756,(Hordeum_spontaneum_WB01_007155_0289961:0.0038484,Hordeum_vulgareMorex_HORVU.MOREX.r3.3HG0255130:0.00186882)n7:0.150335)n6:0.0761168,((Olyra_latifolia_Ola008542:0.121582,(Ampelocalamus_luodianensis_Alu01Dg07530.1:0.0857397,Dendrocalamus_sinicus_Dendrocalamus_sinicus_Dsi01B_10278502_10279965_Dsi01Bg05790.1_1_CDS_4147695070_46748:0.0932906)n10:0.0170572)n9:0.0234146,((Zizania_latifolia_GWHTBFHI004391:0.101061,Zizania_latifolia_GWHTBFHI011413:0.0945047)n12:0.0515866,(Oryza_sativa_LOC_Os01g15990:0.115695,Leersia_perrieri_LPERR01G09750:0.241759)n13:0.0510533)n11:0.0754697)n8:0.0272093)n5:0.0315665,(Eragrostis_curvula_EJB05_32286:0.884512,(((Aristida_adscensionis_H_Aadptg000058l000041.1:0.12923,Stipagrostis_hirtigluma_H_Shi_ptg000044l_001508.1:0.112192)n17:0.0525434,(Chasmanthium_laxum_Chala.08G153300:0.104916,Phragmites_australis_Phragmites_australis_PaChr1_10289147_10290613_evm.model.PaChr1.696_1_CDS_4362368489_9285:0.0885445)n18:0.0325921)n16:0.0215688,((Eleusine_coracana_ELECO.r07.1AG0004620:0.0519235,Eleusine_coracana_ELECO.r07.1BG0053030:0.0502313)n20:0.215446,((Sorghum_bicolor_SORBI_3003G121700:0.0716785,Zea_mays_Zm00001eb333260:0.0907373)n22:0.0895446,(Echinocloa_haploclada_eh_chr2.1332:0.0924189,(((Dichantelium_oligosantes_H_DolKV768361.1000011.1:0.0810877,(ASEM_AUS1_H_AUS1CM014274.1003431.1:0.0278558,ASEM_RSA5_H_RSA5chrom5004902.1:0.0109423)n27:0.0471497)n26:0.0233226,(Panicum_hallii_Pahal.5G421300:0.0391196,(Panicum_virgatum_Pavir.5NG176400:0.0530189,Panicum_virgatum_Pavir.5KG173200:0.0483335)n29:0.0142285)n28:0.0344264)n25:0.0105356,((Cenchrus_americanus_H_CamCM007987.2001575.1:0.0930308,Setaria_viridis_SEVIR_5G051701v2:0.0343334)n31:0.045335,(Urochloa_fusta_Urofu.5G379100:0.0870971,(Digitaria_exilis_H_Dex5A-000601.1:0.0266059,Digitaria_exilis_H_Dex5B-000622.1:0.0380623)n33:0.116236)n32:0.0159734)n30:0.0193536)n24:0.0111928)n23:0.0408169)n21:0.0513292)n19:0.0255484)n15:0.0552666)n14:0.0475055)n4:0.0307148)n0;
```
