## Supplementary Dataset S1 for "Gene turnover and contingency facilitated the repeated evolution of C_4_ photosynthesis in grasses": OG0016171_tree.txt

```
((Streptochaeta_angustifolia_strangu_009926:0.126924,(Pharus_latifolius_Phala.05G052700:0.0364191,(Pharus_latifolius_Phala.05G204000:0,Pharus_latifolius_Phala.05G204000.3:0,Pharus_latifolius_Phala.05G204000.2:0)n3:0.00922211)n2:0.0797447)n1:0.0312766,(((Oryza_sativa_LOC_Os01g15840:0.0816016,Zizania_latifolia_GWHTBFHI004397:0.0646212)n6:0.0689739,((Brachypodium_distachyon_BRADI_2g09700v3:0.0693987,(Hordeum_spontaneum_WB01_000460_0068330:0.000148564,Hordeum_vulgareMorex_HORVU.MOREX.r3.3HG0255030:0.00118376)n9:0.0932307)n8:0.0444137,(Ampelocalamus_luodianensis_Alu01Dg07470.1:0.0470915,(Olyra_latifolia_Ola008548:0.073927,(Dendrocalamus_sinicus_Dendrocalamus_sinicus_Dsi01B_10223834_10227106_Dsi01Bg05750.1_-1_CDS_4147695058_39992:0.0424643,Dendrocalamus_sinicus_Dendrocalamus_sinicus_Dsi08C_1937219_1938793_Dsi08Cg01560.1_-1_CDS_4147808437_15604:0.068311)n12:0.00759011)n11:0.0102831)n10:0.00587717)n7:0.0127797)n5:0.0201463,(((Phragmites_australis_Phragmites_australis_PaChr1_10205803_10207369_evm.model.PaChr1.690_1_CDS_4362368477_4234:0.0698252,Phragmites_australis_Phragmites_australis_PaChr2_2144926_2148213_evm.model.PaChr2.182_1_CDS_4362418547_35938:0.0475609)n15:0.0101817,((Eragrostis_curvula_EJB05_32271:0.067862,(Eleusine_coracana_ELECO.r07.1AG0004660:0.00977528,Eleusine_coracana_ELECO.r07.1BG0053080:0.0138526)n18:0.0763488)n17:0.0459313,(Aristida_adscensionis_H_Aadptg000058l000626.1:0.0817469,Stipagrostis_hirtigluma_H_Shi_ptg000044l_000304.1:0.0651295)n19:0.017302)n16:0.00525241)n14:0.00815805,(Chasmanthium_laxum_Chala.08G153800:0.0600048,((Sorghum_bicolor_SORBI_3003G121200:0.0272058,Zea_mays_Zm00001eb128320:0.0412054)n22:0.0530053,((Dichantelium_oligosantes_H_DolKV768361.1000013.1:0.0377679,(ASEM_AUS1_H_AUS1CM014274.1002000.1:0.00874834,ASEM_RSA5_H_RSA5chrom5000762.1:0.00480808)n25:0.039922)n24:0.00492406,((Urochloa_fusta_Urofu.5G379700:0.0390639,(Cenchrus_americanus_H_CamCM007987.2001605.1:0.0424237,Setaria_viridis_SEVIR_5G052150v2:0.0172734)n28:0.0150591)n27:0.0104405,((Digitaria_exilis_H_Dex5A-003940.1:0.0184255,Digitaria_exilis_H_Dex5B-003953.1:0.02204)n30:0.0345017,(Panicum_hallii_Pahal.5G422100:0.0150975,(Panicum_virgatum_Pavir.5NG175600:0.0232644,Panicum_virgatum_Pavir.5KG172200:0.0191519)n32:0.00622631)n31:0.0246676)n29:0.00309045)n26:0.00655966)n23:0.0235861)n21:0.0185657)n20:0.0170132)n13:0.051657)n4:0.0312766)n0;
```
