## Supplementary Dataset S1 for "Gene turnover and contingency facilitated the repeated evolution of C_4_ photosynthesis in grasses": OG0016172_tree.txt

```
(Juncus_effusus_H_Juncus_Jeff_scaffold_2_000219.1:0.209041,(Pharus_latifolius_Phala.05G204900:0.0799861,(Streptochaeta_angustifolia_strangu_001547:0.137827,(((((Ampelocalamus_luodianensis_Alu01Dg07390.2:0.0489287,(Olyra_latifolia_Ola014299:0.0839507,Dendrocalamus_sinicus_Dendrocalamus_sinicus_Dsi01A_11330548_11335414_Dsi01Ag06890.1_1_CDS_4147686808_1133:0.0375348)n8:0.0178036)n7:0.0164686,(Brachypodium_distachyon_BRADI_2g09540v3:0.0701666,(Hordeum_spontaneum_WB01_003843_0101851:5e-09,Hordeum_vulgareMorex_HORVU.MOREX.r3.3HG0254640:5e-09)n10:0.131107)n9:0.0268638)n6:0.0189127,(Oryza_sativa_LOC_Os07g09330:0.106073,Zizania_latifolia_GWHTBFHI004409:0.0832672)n11:0.0438478)n5:0.019043,(Oryza_sativa_LOC_Os09g15400:0.269873,Dendrocalamus_sinicus_Dendrocalamus_sinicus_Dsi01B_9992711_9994447_Dsi01Bg05630.1_1_CDS_4147695022_19731:0.116169)n12:0.0129077)n4:0.0172162,((Stipagrostis_hirtigluma_H_Shi_ptg000044l_001497.1:0.078686,Aristida_adscensionis_H_Aadptg000058l000030.1:0.0789835)n14:0.0132897,((Phragmites_australis_Phragmites_australis_PaChr1_10026292_10030629_evm.model.PaChr1.681_1_CDS_4362368457_38313:0.0590704,((Eragrostis_curvula_EJB05_32197:5e-09,Eragrostis_curvula_EJB05_32246:0.00240606)n18:0.0446724,(Eleusine_coracana_ELECO.r07.1AG0004810:0.026455,Eleusine_coracana_ELECO.r07.1BG0053280:0.0221229)n19:0.0404788)n17:0.032678)n16:0.0144559,(Chasmanthium_laxum_Chala.08G155400:0.0678713,((Sorghum_bicolor_SORBI_3003G119900:0.0302633,Zea_mays_Zm00001eb333360:0.0417117)n22:0.0348958,(((Digitaria_exilis_H_Dex5A-000583.1:0.0139764,Digitaria_exilis_H_Dex5B-000606.1:0.0124924)n25:0.028463,(Panicum_hallii_Pahal.5G424200:0.025021,(Panicum_virgatum_Pavir.5NG170300:0.0261234,Panicum_virgatum_Pavir.5KG170400:0.0131038)n27:0.00615917)n26:0.00749042)n24:0.00121802,((Dichantelium_oligosantes_H_DolKV774216.1000007.1:0.0380793,(ASEM_AUS1_H_AUS1CM014274.1003415.1:0.0117734,ASEM_RSA5_H_RSA5chrom5004881.1:0.0059218)n30:0.0341053)n29:0.00294118,(Urochloa_fusta_Urofu.5G381600:0.0342383,(Setaria_viridis_SEVIR_5G053900v2:0.0175148,(Cenchrus_americanus_H_CamCM007983.2000858.1:0.0612241,Cenchrus_americanus_H_CamCM007987.2002865.1:0.0328997)n33:0.00365552)n32:0.0150933)n31:0.00367895)n28:0.00261245)n23:0.0129863)n21:0.0117983)n20:0.00834647)n15:0.0229519)n13:0.0424751)n3:0.0459463)n2:0.0331869)n1:0.209041)n0;
```
