## Supplementary Dataset S1 for "Gene turnover and contingency facilitated the repeated evolution of C_4_ photosynthesis in grasses": OG0016173_tree.txt

```
(Pharus_latifolius_Phala.05G311100:0.252831,((Zizania_latifolia_GWHTBFHI011095:0.203051,(Leersia_perrieri_LPERR09G01900:0.218795,Oryza_sativa_LOC_Os09g09320:0.156747)n3:0.0487826)n2:0.0506922,((Brachypodium_distachyon_BRADI_5g02510v3:0.141535,(Hordeum_spontaneum_WB01_011823_0064531:0.00581082,Hordeum_vulgareMorex_HORVU.MOREX.r3.2HG0101540:0.00577708)n6:0.194205)n5:0.142694,((Olyra_latifolia_Ola034512:0.146598,(Ampelocalamus_luodianensis_Alu01Cg00040.1:0.0221776,(Dendrocalamus_sinicus_Dendrocalamus_sinicus_Dsi04B_40235212_40236375_Dsi04Bg15710.1_-1_CDS_4147757572_37383:0.0925937,Dendrocalamus_sinicus_Dendrocalamus_sinicus_Dsi01A_66431_67393_Dsi01Ag00020.1_1_CDS_4147684747_34891:5e-09)n10:0.0412025)n9:0.0623643)n8:0.0854478,(((Chasmanthium_laxum_Chala.08G163600:0.101479,Phragmites_australis_Phragmites_australis_PaChr1_9034043_9035215_evm.model.PaChr1.619_1_CDS_4362368319_22750:0.0600443)n13:0.0292353,((Aristida_adscensionis_H_Aadptg000019l000020.1:0.099124,Stipagrostis_hirtigluma_H_Shi_ptg000044l_000372.1:0.0966026)n15:0.0434607,((Eragrostis_curvula_EJB05_32068:0.00939574,Eragrostis_curvula_EJB05_50093:0.00504382)n17:0.0866941,(Eleusine_coracana_ELECO.r07.1AG0005810:0.00990884,Eleusine_coracana_ELECO.r07.1BG0054570:0.0275879)n18:0.0632745)n16:0.059624)n14:0.0202849)n12:0.0236133,((Zea_mays_Zm00001eb127280:0.101841,(Sorghum_bicolor_SORBI_3001G544000:0.110293,Sorghum_bicolor_SORBI_3003G110700:0.0302596)n21:0.0548709)n20:0.0578567,(Dichantelium_oligosantes_H_DolKV782542.1000007.1:0.0503836,(((ASEM_AUS1_H_AUS1CM014274.1002065.1:0.0491604,(ASEM_RSA5_H_RSA5chrom5000840.1:0.00657543,ASEM_RSA5_H_RSA5chrom5000839.1:0.0300365)n26:0.0167708)n25:0.0397683,Echinocloa_haploclada_eh_chr2.1205:0.0510084)n24:0.006677,((Urochloa_fusta_Urofu.5G392500:0.04781,(Digitaria_exilis_H_Dex5A-004015.1:0.0334755,Digitaria_exilis_H_Dex5B-004027.1:0.0162213)n29:0.0595583)n28:0.0195386,((Panicum_hallii_Pahal.5G435100:0.0751567,(Panicum_virgatum_Pavir.5NG158400:0.031147,Panicum_virgatum_Pavir.5KG157400:0.0339418)n32:0.0196165)n31:0.0322411,(Cenchrus_americanus_H_CamCM007987.2001663.1:0.0565192,Setaria_viridis_SEVIR_5G062900v2:0.0218585)n33:0.0195695)n30:0.0176144)n27:0.00985784)n23:0.0145101)n22:0.0513241)n19:0.0272683)n11:0.0613921)n7:0.0425181)n4:0.0479563)n1:0.252831)n0;
```
