## Supplementary Dataset S1 for "Gene turnover and contingency facilitated the repeated evolution of C_4_ photosynthesis in grasses": OG0016174_tree.txt

```
((Streptochaeta_angustifolia_strangu_030997:0.265461,Pharus_latifolius_Phala.05G310800:0.300335)n1:0.0987527,((Olyra_latifolia_Ola031234:0.0932443,(Ampelocalamus_luodianensis_Alu01Cg00050.2:0.0445675,(Dendrocalamus_sinicus_Dendrocalamus_sinicus_Dsi01B_27082_28413_Dsi01Bg00010.1_1_CDS_4147693336_37171:0.0776468,Dendrocalamus_sinicus_Dendrocalamus_sinicus_Dsi01A_69254_70653_Dsi01Ag00030.1_1_CDS_4147684750_36580:0.0342818)n5:0.00380909)n4:0.0196469)n3:0.0593411,((Zizania_latifolia_GWHTBFHI011094:0.19788,((Leersia_perrieri_LPERR12G07180:0.208919,Oryza_sativa_LOC_Os12g17570:0.0891024)n9:0.111427,(Brachypodium_distachyon_BRADI_2g03807v3:0.282367,(Hordeum_spontaneum_WB01_000708_0257102:0.000815109,Hordeum_vulgareMorex_HORVU.MOREX.r3.3HG0232960:0.00455037)n11:0.165699)n10:0.0985321)n8:0.0389284)n7:0.049548,((Phragmites_australis_Phragmites_australis_PaChr1_9023191_9024564_evm.model.PaChr1.618_1_CDS_4362368317_21913:0.0801399,Phragmites_australis_Phragmites_australis_PaChr2_3084210_3085231_evm.model.PaChr2.254_1_CDS_4362420147_29213:0.104547)n13:0.0238068,((((Eragrostis_curvula_EJB05_32065:0.0053555,Eragrostis_curvula_EJB05_50089:0.00410283)n17:0.0812895,(Eleusine_coracana_ELECO.r07.1AG0005820:0.0315632,Eleusine_coracana_ELECO.r07.1BG0054580:0.0782546)n18:0.0960901)n16:0.0784883,(Stipagrostis_hirtigluma_H_Shi_ptg000044l_000374.1:0.0989915,Aristida_adscensionis_H_Aadptg000019l000021.1:0.171985)n19:0.0597419)n15:0.0397169,(Chasmanthium_laxum_Chala.08G163800:0.104461,((Zea_mays_Zm00001eb127240:0.0861592,Sorghum_bicolor_SORBI_3003G110600:0.0622622)n22:0.0833496,(Dichantelium_oligosantes_H_DolKV782542.1000008.1:0.0796098,((Cenchrus_americanus_H_CamCM007987.2001664.1:0.0542673,Setaria_viridis_SEVIR_5G063100v2:0.0436517)n25:0.0538608,((ASEM_AUS1_H_AUS1CM014274.1002066.1:0.0250666,ASEM_RSA5_H_RSA5chrom5000841.1:0.0246171)n27:0.0717768,(((Digitaria_exilis_H_Dex5A-004016.1:0.0409522,Digitaria_exilis_H_Dex5B-004028.1:0.0244032)n30:0.120312,(Echinocloa_haploclada_eh_chr2.1204:0.107075,Urochloa_fusta_Urofu.5G392600:0.0974882)n31:0.0355205)n29:0.0352189,(Panicum_hallii_Pahal.5G435200:0.0473315,(Panicum_virgatum_Pavir.5NG158300:0.106786,Panicum_virgatum_Pavir.J152400:0.033347)n33:0.00370522)n32:0.0102518)n28:0.0129382)n26:0.0143745)n24:0.020023)n23:0.0243519)n21:0.0346581)n20:0.0432516)n14:0.0281555)n12:0.0767657)n6:0.0520188)n2:0.0987527)n0;
```
