## Supplementary Dataset S1 for "Gene turnover and contingency facilitated the repeated evolution of C_4_ photosynthesis in grasses": OG0016175_tree.txt

```
((Streptochaeta_angustifolia_strangu_030750:0.17549,(Pharus_latifolius_Phala.05G310600:0,Pharus_latifolius_Phala.05G310600.2:0)n2:0.134599)n1:0.0478933,(((Zizania_latifolia_GWHTBFHI011093:0.11852,(Leersia_perrieri_LPERR03G18790:0.116665,Oryza_sativa_LOC_Os03g31150:0.0673599)n6:0.0520035)n5:0.0675366,((Ampelocalamus_luodianensis_Alu01Cg00070.1:0.0937979,(Olyra_latifolia_scaffold578_235228_237711_-:0.0768907,Dendrocalamus_sinicus_Dendrocalamus_sinicus_Dsi01A_27497786_27500051_Dsi01Ag11340.2_1_CDS_4147688143_13519:0.0507507)n9:0.015042)n8:0.0520098,((Hordeum_spontaneum_WB01_000708_0114301:0.00547925,Hordeum_vulgareMorex_HORVU.MOREX.r3.3HG0232930:0.00342619)n11:0.133004,(Brachypodium_distachyon_BRADI_1g78760v3:0.00647996,Brachypodium_distachyon_BRADI_4g45410v3:0.0192049)n12:0.109296)n10:0.0521194)n7:0.0139818)n4:0.0229815,(((Aristida_adscensionis_H_Aadptg000019l000022.1:0.0703286,Stipagrostis_hirtigluma_H_Shi_ptg000044l_000376.1:0.0717589)n15:0.027,(Phragmites_australis_Phragmites_australis_PaChr2_3091140_3093793_evm.model.PaChr2.255_1_CDS_4362420169_38479:0.064299,((Eragrostis_curvula_EJB05_32066:0.016592,Eragrostis_curvula_EJB05_50092:0.0202744)n18:0.0653632,(Eleusine_coracana_ELECO.r07.1AG0005830:0.0265647,Eleusine_coracana_ELECO.r07.1BG0054590:0.0368714)n19:0.0465052)n17:0.0420035)n16:0.0130405)n14:0.00859483,((Chasmanthium_laxum_Chala.08G164000:0.0392735,(((Digitaria_exilis_H_Dex5A-004017.1:0.0199028,Digitaria_exilis_H_Dex5B-004029.1:0.022813)n24:0.0373129,((Echinocloa_haploclada_eh_chr2.1202:0.0414175,(Urochloa_fusta_Urofu.5G392700:0.0641737,(Cenchrus_americanus_H_CamCM007987.2001668.1:0.0399651,Setaria_viridis_SEVIR_5G063200v2:0.0300764)n28:0.013085)n27:0.00751924)n26:0.0038909,(Dichantelium_oligosantes_H_DolKV782542.1000009.1:0.0365609,((ASEM_AUS1_H_AUS1CM014274.1002067.1:0.0232266,ASEM_RSA5_H_RSA5chrom5000842.1:0.0112798)n31:0.0330197,(Panicum_hallii_Pahal.5G435300:0.0240496,Panicum_virgatum_Pavir.5NG161400:0.0311088)n32:0.0142536)n30:0.00307343)n29:0.00481627)n25:0.0024424)n23:0.013,Panicum_virgatum_Pavir.5KG157300:0.770707)n22:0.0856341)n21:0.0129721,(Sorghum_bicolor_SORBI_3003G030900:0.0286671,Zea_mays_Zm00001eb120920:0.0390909)n33:0.0595689)n20:0.0261825)n13:0.0568901)n3:0.0478933)n0;
```
