## Supplementary Dataset S1 for "Gene turnover and contingency facilitated the repeated evolution of C_4_ photosynthesis in grasses": OG0016176_tree.txt

```
((Streptochaeta_angustifolia_strangu_015480:0.156225,Pharus_latifolius_Phala.05G296000:0.130886)n1:0.0433517,((Olyra_latifolia_Ola003918:0.0914699,(Ampelocalamus_luodianensis_Alu01Cg00750.2:0.0438082,Dendrocalamus_sinicus_Dendrocalamus_sinicus_Dsi01A_690017_691086_Dsi01Ag00560.1_-1_CDS_4147684909_12383:0.0378094)n4:0.0328402)n3:0.0232481,((Zizania_latifolia_GWHTBFHI011176:0.0790348,(Oryza_sativa_LOC_Os01g02080:0.0532405,Leersia_perrieri_LPERR01G00660:0.245045)n7:0.0286127)n6:0.0411676,((Brachypodium_distachyon_BRADI_2g00950v3:0.21097,(Hordeum_spontaneum_WB01_003566_0038490:0.00978848,Hordeum_vulgareMorex_HORVU.MOREX.r3.3HG0219130:0.0108992)n10:0.0970486)n9:0.0568772,(((Eleusine_coracana_ELECO.r07.1AG0006890:0.0261159,Eleusine_coracana_ELECO.r07.1BG0055590:0.0509266)n13:0.100501,(Eragrostis_curvula_EJB05_55593:0.0105617,(Eragrostis_curvula_EJB05_31915:5e-09,Eragrostis_curvula_EJB05_31917:0.019233)n15:0.00883215)n14:0.0831867)n12:0.0518195,(((Aristida_adscensionis_H_Aadptg000062l000582.1:0.0772791,Stipagrostis_hirtigluma_H_Shi_ptg000044l_001404.1:0.0760572)n18:0.0291144,((Sorghum_bicolor_SORBI_3003G099400:0.0442131,Zea_mays_Zm00001eb334490:0.0701686)n20:0.0670957,(Urochloa_fusta_Urofu.5G403600:0.0891018,((Cenchrus_americanus_H_CamCM007987.2003255.1:0.0594107,Setaria_viridis_SEVIR_5G073500v2:0.0466885)n23:0.0216028,((Panicum_hallii_Pahal.5G445800:0.0301026,(Panicum_virgatum_Pavir.5NG147600:0.0179025,Panicum_virgatum_Pavir.5KG144000:0.022863)n26:0.0182494)n25:0.0300187,((Echinocloa_haploclada_eh_chr2.1084:0.0612043,(Digitaria_exilis_H_Dex5A-000487.1:0.0351848,Digitaria_exilis_H_Dex5B-000499.1:0.018582)n29:0.107776)n28:0.0243326,(Dichantelium_oligosantes_H_DolKV773630.1000002.1:0.0525647,(ASEM_AUS1_H_AUS1CM014274.1003298.1:0.00837477,ASEM_RSA5_H_RSA5chrom5004764.1:0.0157867)n31:0.0510645)n30:0.0171602)n27:0.00933589)n24:0.00777026)n22:0.0209686)n21:0.0154645)n19:0.0228227)n17:0.0172196,(Chasmanthium_laxum_Chala.08G173400:0.0722482,(Phragmites_australis_Phragmites_australis_PaChr2_4034119_4035115_evm.model.PaChr2.320_1_CDS_4362421159_30058:0.0818002,Phragmites_australis_Phragmites_australis_PaChr1_7983724_7984744_evm.model.PaChr1.552_1_CDS_4362368171_2971:0.072484)n33:0.00805378)n32:0.0165747)n16:0.0194442)n11:0.0767435)n8:0.0516165)n5:0.041533)n2:0.0433517)n0;
```
