## Supplementary Dataset S1 for "Gene turnover and contingency facilitated the repeated evolution of C_4_ photosynthesis in grasses": OG0016177_tree.txt

```
(Streptochaeta_angustifolia_strangu_015493:0.173403,(Olyra_latifolia_Ola003911:0.677655,((((Dendrocalamus_sinicus_Dendrocalamus_sinicus_Dsi01B_657315_657785_Dsi01Bg00460.1_1_CDS_4147693471_56313:0.12128,(Ampelocalamus_luodianensis_Alu01Dg00600.1:0.044839,(Ampelocalamus_luodianensis_AluCtg00674g00030.1:0.00274703,Ampelocalamus_luodianensis_Alu01Dg00610.1:0.0055486)n7:0.020046)n6:0.0406066)n5:0.0175098,(Ampelocalamus_luodianensis_Alu01Cg00840.1:0.0528955,(Dendrocalamus_sinicus_Dendrocalamus_sinicus_Dsi01C_481837_482265_Dsi01Cg00440.1_1_CDS_4147701367_9624:0.0356475,Dendrocalamus_sinicus_Dendrocalamus_sinicus_Dsi01A_758952_759479_Dsi01Ag00630.1_1_CDS_4147684930_24199:0.0914296)n9:0.0101588)n8:0.00245327)n4:0.0410159,((Zizania_latifolia_GWHTBFHI003457:0.0487571,Zizania_latifolia_GWHTBFHI011172:0.0744931)n11:0.0665145,(Leersia_perrieri_LPERR01G00730:0.162811,Oryza_sativa_LOC_Os01g02150:0.0780477)n12:0.0401164)n10:0.0352068)n3:0.0297977,((Brachypodium_distachyon_BRADI_2g01050v3:0.234653,Hordeum_spontaneum_WB01_004352_0102909:0.164058)n14:0.104156,((Urochloa_fusta_Urofu.5G404700:0.645404,(((((Eragrostis_curvula_EJB05_31910:0.00803174,Eragrostis_curvula_EJB05_55583:0.0133178)n21:0.0840545,(Eleusine_coracana_ELECO.r07.1AG0006980:0.0376623,Eleusine_coracana_ELECO.r07.1BG0055680:0.0198634)n22:0.0868468)n20:0.0589578,(Chasmanthium_laxum_Chala.08G174300:0.0698365,(Phragmites_australis_Phragmites_australis_PaChr2_4096844_4097311_evm.model.PaChr2.328_1_CDS_4362421175_36795:0.0647346,Phragmites_australis_Phragmites_australis_PaChr1_7917249_7917758_evm.model.PaChr1.543_1_CDS_4362368151_37046:0.0651102)n24:0.0254832)n23:0.0354793)n19:0.0564738,((Digitaria_exilis_H_Dex5A-004072.1:0.0542548,Digitaria_exilis_H_Dex5B-004086.1:0.0916834)n26:0.115548,((Dichantelium_oligosantes_H_DolKV773630.1000007.1:0.0686334,Echinocloa_haploclada_eh_chr2.1075:0.10988)n28:0.0194473,(ASEM_AUS1_H_AUS1CM014274.1002129.1:0.101928,((Panicum_hallii_Pahal.5G447000:0.0797343,(Panicum_virgatum_Pavir.5KG142800:0.0154431,Panicum_virgatum_Pavir.5KG141100:0.00140788)n32:0.0752866)n31:0.0323164,Setaria_viridis_SEVIR_5G074500v2:0.078541)n30:0.0241556)n29:0.0228106)n27:0.0262521)n25:0.055609)n18:0.0329139,Panicum_virgatum_Pavir.5NG146000:0.469359)n17:0.052151)n16:0.174349,(Sorghum_bicolor_SORBI_3003G098500:0.123741,Zea_mays_Zm00001eb126270:0.166981)n33:0.0734258)n15:0.0357213)n13:0.0624437)n2:0.0343388)n1:0.173403)n0;
```
