## Supplementary Dataset S1 for "Gene turnover and contingency facilitated the repeated evolution of C_4_ photosynthesis in grasses": OG0016178_tree.txt

```
((Pharus_latifolius_Phala.05G288900:0.0707175,Streptochaeta_angustifolia_strangu_031100:0.0893968)n1:0.0321056,(((Oryza_sativa_LOC_Os01g03030:0.0893581,Zizania_latifolia_GWHTBFHI003476:0.0657218)n4:0.021773,((Brachypodium_distachyon_BRADI_2g01511v3:0.0581172,((Hordeum_spontaneum_WB01_013390_0109797:0,Hordeum_spontaneum_WB01_013390_0117231:0)n8:0.00350179,Hordeum_vulgareMorex_HORVU.MOREX.r3.3HG0224760:0.00284895)n7:0.127848)n6:0.0563312,(Olyra_latifolia_Ola003879:0.067808,(Ampelocalamus_luodianensis_Alu01Cg01130.2:0.0359067,((Dendrocalamus_sinicus_Dendrocalamus_sinicus_Dsi01B_32403728_32409524_Dsi01Bg11170.1_-1_CDS_4147696684_45627:0.196076,Dendrocalamus_sinicus_Dendrocalamus_sinicus_Dsi01A_1160961_1165184_Dsi01Ag00950.1_-1_CDS_4147685026_21386:0.0466637)n12:0.0240876,Dendrocalamus_sinicus_Dendrocalamus_sinicus_Dsi01B_865516_869389_Dsi01Bg00650.1_-1_CDS_4147693528_31542:0.0336029)n11:0.00373365)n10:0.00558893)n9:0.00448109)n5:0.0121087)n3:0.00949468,((Aristida_adscensionis_H_Aadptg000062l000553.1:0.0666464,Stipagrostis_hirtigluma_H_Shi_ptg000044l_001381.1:0.0503108)n14:0.0231757,((Phragmites_australis_Phragmites_australis_PaChr2_4384858_4387952_evm.model.PaChr2.347_1_CDS_4362421217_11994:0.0584427,(Eleusine_coracana_ELECO.r07.1AG0007520:0.0212297,Eleusine_coracana_ELECO.r07.1BG0056280:0.010918)n17:0.0987616)n16:0.00922203,(Chasmanthium_laxum_Chala.08G178700:0.0491279,((Sorghum_bicolor_SORBI_3003G094200:0.0266759,Zea_mays_Zm00001eb334800:0.0526362)n20:0.0526837,((Dichantelium_oligosantes_H_DolKV768917.1000015.1:0.0462666,Echinocloa_haploclada_eh_chr2.1011:0.0361323)n22:0.00497624,(Panicum_virgatum_Pavir.5NG133000:0.281188,(((Urochloa_fusta_Urofu.5G411100:0.0301216,(Cenchrus_americanus_H_CamCM007987.2002948.1:0.0479803,Setaria_viridis_SEVIR_5G080100v2:0.0206619)n27:0.0086004)n26:0.00527559,(Panicum_hallii_Pahal.5G452500:0.0291067,(Panicum_virgatum_Pavir.5KG125900:0.0263056,Panicum_virgatum_Pavir.5NG132900:0.0739734)n29:0.00821927)n28:0.00733374)n25:0.0052181,((ASEM_AUS1_H_AUS1CM014274.1003262.1:0.0100915,ASEM_RSA5_H_RSA5chrom5004715.1:0.0130962)n31:0.0425482,(Digitaria_radicosa_Dra07G0243700:0.0157369,(Digitaria_exilis_H_Dex5A-000445.1:0.0131292,Digitaria_exilis_H_Dex5B-000466.1:0.0225644)n33:0.0130569)n32:0.0260624)n30:0.00426599)n24:0.00148864)n23:0.000165404)n21:0.0123492)n19:0.0203634)n18:0.0171136)n15:0.0149614)n13:0.0407689)n2:0.0321056)n0;
```
