## Supplementary Dataset S1 for "Gene turnover and contingency facilitated the repeated evolution of C_4_ photosynthesis in grasses": OG0016179_tree.txt

```
((Pharus_latifolius_Phala.05G281400:0.126828,Streptochaeta_angustifolia_strangu_036082:0.100957)n1:0.0587626,(((Zizania_latifolia_GWHTBFHI003541:0.0916597,(Leersia_perrieri_LPERR01G02020:0.133923,Oryza_sativa_LOC_Os01g04170:0.0745572)n5:0.0481517)n4:0.0477506,(Olyra_latifolia_Ola036587:0.113418,((Ampelocalamus_luodianensis_Alu01Cg01880.1:0.0345387,(Dendrocalamus_sinicus_Dendrocalamus_sinicus_Dsi01C_1139968_1140501_Dsi01Cg00830.1_-1_CDS_4147701484_18627:0.0424105,Dendrocalamus_sinicus_Dendrocalamus_sinicus_Dsi01A_2051778_2052323_Dsi01Ag01520.1_-1_CDS_4147685197_3943:0.0189768)n9:0.0160879)n8:0.00713774,(Ampelocalamus_luodianensis_Alu01Dg01140.1:0.031725,Dendrocalamus_sinicus_Dendrocalamus_sinicus_Dsi01B_1596460_1596984_Dsi01Bg01050.1_-1_CDS_4147693648_42239:0.0364509)n10:0.0154369)n7:0.0201157)n6:0.00701615)n3:0.0201863,((Brachypodium_distachyon_BRADI_2g02220v3:0.272656,Hordeum_vulgareMorex_HORVU.MOREX.r3.3HG0225690:0.163185)n12:0.0881288,(((Phragmites_australis_Phragmites_australis_PaChr2_5326174_5326752_evm.model.PaChr2.394_1_CDS_4362421321_13259:0.0737717,Phragmites_australis_Phragmites_australis_PaChr1_6488099_6488680_evm.model.PaChr1.466_1_CDS_4362367979_7177:0.0560813)n15:0.025076,((Eleusine_coracana_ELECO.r07.1AG0008530:0.0362473,Eleusine_coracana_ELECO.r07.1BG0057280:0.049837)n17:0.0982462,Chasmanthium_laxum_Chala.08G186200:0.0611076)n16:0.00952457)n14:0.0130626,((Aristida_adscensionis_H_Aadptg000062l000504.1:0.118196,Stipagrostis_hirtigluma_H_Shi_ptg000044l_001342.1:0.0775395)n19:0.0441071,((Zea_mays_Zm00001eb125220:0.0946969,Sorghum_bicolor_SORBI_3003G084100:0.0687577)n21:0.0439642,((((Panicum_virgatum_Pavir.5NG122500:0.0610362,Panicum_virgatum_Pavir.5KG114000:0.0476719)n25:0.0389974,(Echinocloa_haploclada_eh_chr2.892:0.0896875,Dichantelium_oligosantes_H_DolKV778576.1000015.1:0.0511393)n26:0.0210963)n24:0.00664053,((Urochloa_fusta_Urofu.5G421900:0.0674307,(Cenchrus_americanus_H_CamCM007987.2000896.1:0.127856,Setaria_viridis_SEVIR_5G089200v2:0.0230608)n29:0.0391845)n28:0.0225524,(Digitaria_radicosa_Dra07G0252200:0.0272773,(Digitaria_exilis_H_Dex5A-000398.1:0.0168509,Digitaria_exilis_H_Dex5B-000417.1:0.0169543)n31:0.0565992)n30:0.0303448)n27:0.00956208)n23:0.0104238,(ASEM_AUS1_H_AUS1CM014274.1002200.1:0.0246245,(ASEM_RSA5_H_RSA5chrom5003987.1:0.0210014,ASEM_RSA5_H_RSA5chrom9001918.1:0.0098289)n33:0.0010921)n32:0.00900767)n22:0.0173286)n20:0.0591748)n18:0.0253352)n13:0.0303787)n11:0.0535604)n2:0.0587626)n0;
```
