## Supplementary Dataset S1 for "Gene turnover and contingency facilitated the repeated evolution of C_4_ photosynthesis in grasses": OG0016180_tree.txt

```
((Streptochaeta_angustifolia_strangu_012149:0.116656,(Pharus_latifolius_Phala.05G282500:0.0061922,Pharus_latifolius_Phala.05G282500.2:0.0257146)n2:0.0553889)n1:0.0367717,((Oryza_sativa_LOC_Os01g04030:0.084105,Zizania_latifolia_GWHTBFHI003532:0.0553891)n4:0.028682,(((Dendrocalamus_sinicus_Dendrocalamus_sinicus_Dsi01A_1849611_1853969_Dsi01Ag01440.1_1_CDS_4147685173_47278:0.0259459,(Ampelocalamus_luodianensis_Alu01Cg01640.2:0.0089356,Ampelocalamus_luodianensis_Alu01Cg01770.1:0.0021892)n8:0.0160308)n7:0.00794283,(Brachypodium_distachyon_BRADI_2g02110v3:0.0693888,(Hordeum_vulgareMorex_HORVU.MOREX.r3.3HG0224810:0.00257131,((Hordeum_spontaneum_WB01_000297_0295682:0.0783931,Hordeum_spontaneum_WB01_001355_0086707:0.0749396)n12:0.205336,Hordeum_spontaneum_WB01_013390_0085759:0.00415876)n11:0.000462084)n10:0.0574896)n9:0.0499716)n6:0.0203042,((Aristida_adscensionis_H_Aadptg000062l000115.1:0.0935076,Stipagrostis_hirtigluma_H_Shi_ptg000044l_000521.1:0.0209268)n14:0.0251778,((Phragmites_australis_Phragmites_australis_PaChr1_6667795_6671403_evm.model.PaChr1.479_1_CDS_4362368007_18977:0.0531912,Phragmites_australis_Phragmites_australis_PaChr2_5181335_5184867_evm.model.PaChr2.383_1_CDS_4362421297_3146:0.0585516)n16:0.00971285,(((Eragrostis_curvula_EJB05_31759:0,Eragrostis_curvula_EJB05_31770:0)n19:0.0500882,(Eleusine_coracana_ELECO.r07.1AG0008370:0.0522195,Eleusine_coracana_ELECO.r07.1BG0057130:0.021881)n20:0.0388868)n18:0.0255901,(Chasmanthium_laxum_Chala.08G184900:0.0366748,(Sorghum_bicolor_SORBI_3003G085500:0.0806904,((Panicum_hallii_Pahal.5G461000:0.0171366,(Panicum_virgatum_Pavir.5NG123900:0.0226163,Panicum_virgatum_Pavir.J273000:0.0240721)n25:0.00447293)n24:0.0149129,(Dichantelium_oligosantes_H_DolKV778576.1000004.1:0.0442027,((Digitaria_exilis_H_Dex5B-004177.1:0.0424494,Digitaria_radicosa_Dra07G0250800:0.027632)n28:0.0187457,(((Cenchrus_americanus_H_CamCM007987.2001799.1:0.0615179,Setaria_viridis_SEVIR_5G087700v2:0.0191366)n31:0.0158012,(Urochloa_fusta_Urofu.5G420600:0.0465109,(ASEM_AUS1_H_AUS1CM014274.1003230.1:0.0163866,ASEM_RSA5_H_RSA5chrom5000989.1:0.0209731)n33:0.0283475)n32:0.00583987)n30:0.00497653,Echinocloa_haploclada_eh_chr2.907:0.0465391)n29:0.00270035)n27:0.00321183)n26:0.00564777)n23:0.0167295)n22:0.020407)n21:0.0246982)n17:0.00533206)n15:0.00224847)n13:0.0309256)n5:0.0229623)n3:0.0367717)n0;
```
