## Supplementary Dataset S1 for "Gene turnover and contingency facilitated the repeated evolution of C_4_ photosynthesis in grasses": OG0016181_tree.txt

```
((Pharus_latifolius_Phala.05G280800:5e-09,Pharus_latifolius_Phala.05G280800.2:5e-09)n1:0.130068,(Dendrocalamus_sinicus_Dendrocalamus_sinicus_Dsi01B_1668867_1671941_Dsi01Bg01100.1_-1_CDS_4147693663_50684:0.0439003,((Olyra_latifolia_Ola036596:0.0762142,((Oryza_sativa_LOC_Os01g04290:0.0644193,Zizania_latifolia_GWHTBFHI003546:0.0637888)n6:0.067637,(((Phragmites_australis_Phragmites_australis_PaChr2_5477016_5479477_evm.model.PaChr2.402_1_CDS_4362421341_21667:0.0930272,Chasmanthium_laxum_Chala.08G187300:0.072309)n9:0.0327585,(((Aristida_adscensionis_H_Aadptg000062l000503.1:0.0673818,Stipagrostis_hirtigluma_H_Shi_ptg000044l_001341.1:0.0654457)n12:0.0301686,(Eragrostis_curvula_EJB05_31728:0.135364,(Eleusine_coracana_ELECO.r07.1AG0008640:0.000992819,Eleusine_coracana_ELECO.r07.1BG0057370:0.00425716)n14:0.111167)n13:0.0638746)n11:0.013398,((Zea_mays_Zm00001eb125100:0.0538942,Sorghum_bicolor_SORBI_3003G083000:0.0667526)n16:0.0564364,((Dichantelium_oligosantes_H_DolKV780998.1000006.1:0.0772734,(ASEM_AUS1_H_AUS1CM014274.1002213.1:0.0182817,ASEM_RSA5_H_RSA5chrom5004675.1:0.0130156)n19:0.0501818)n18:0.014945,((Urochloa_fusta_Urofu.5G422800:0.0997568,(Echinocloa_haploclada_eh_chr2.882:0.0646711,((Digitaria_radicosa_Dra07G0253300:5e-09,Digitaria_radicosa_Dra07G0253300.2:5e-09)n24:0.0618902,(Digitaria_exilis_H_Dex5A-000391.1:0.0308044,Digitaria_exilis_H_Dex5B-000414.1:0.0221253)n25:0.0766118)n23:0.0304919)n22:0.0180591)n21:0.0191402,((Panicum_hallii_Pahal.5G463900:0.0146746,(Panicum_virgatum_Pavir.5KG104900:0.0251222,Panicum_virgatum_Pavir.5NG106400:0.0116418)n28:0.00983899)n27:0.0254052,(Cenchrus_americanus_H_CamCM007987.2002696.1:0.0315817,Setaria_viridis_SEVIR_5G090300v2:0.0168653)n29:0.0281938)n26:0.0153982)n20:0.0131683)n17:0.0239482)n15:0.020179)n10:0.0241832)n8:0.0385225,((Hordeum_spontaneum_WB01_003690_0059474:0.0012495,Hordeum_vulgareMorex_HORVU.MOREX.r3.3HG0226030:0.00482899)n31:0.112116,(Brachypodium_distachyon_BRADI_2g02203v3:0.671152,Brachypodium_distachyon_BRADI_2g02330v3:0.214796)n32:0.0238662)n30:0.0457169)n7:0.0347469)n5:0.0290315)n4:0.0401726,(Ampelocalamus_luodianensis_Alu01Dg01210.1:0.0259174,Ampelocalamus_luodianensis_Alu01Cg01940.2:0.0270213)n33:0.00300237)n3:0.0107281)n2:0.00584998)n0;
```
