## Supplementary Dataset S1 for "Gene turnover and contingency facilitated the repeated evolution of C_4_ photosynthesis in grasses": OG0016182_tree.txt

```
((Streptochaeta_angustifolia_strangu_012143:0.171865,Pharus_latifolius_Phala.05G283000:0.168578)n1:0.0485597,(((Chasmanthium_laxum_Chala.08G184500:0.103571,(Phragmites_australis_Phragmites_australis_PaChr2_5094338_5094823_evm.model.PaChr2.380_1_CDS_4362421291_623:0.0761264,Phragmites_australis_Phragmites_australis_PaChr1_6764505_6764987_evm.model.PaChr1.482_1_CDS_4362368015_22332:0.0722633)n5:0.0467037)n4:0.0286587,(((Eleusine_coracana_ELECO.r07.1AG0008320:0.0807315,Eleusine_coracana_ELECO.r07.1BG0057100:0.0906713)n8:0.19161,(Panicum_virgatum_Pavir.5KG116200:0.81686,((((Urochloa_fusta_Urofu.5G420200:0.138039,((ASEM_AUS1_H_AUS1CM014274.1002214.1:0.0189013,ASEM_RSA5_H_RSA5chrom5000986.1:0.0269184)n15:0.0893132,(Digitaria_radicosa_Dra07G0250400:0.136214,(Digitaria_exilis_H_Dex5B-000428.1:0.0895865,Digitaria_exilis_H_Dex5A-000410.1:0.0444833)n17:0.00494259)n16:0.0320023)n14:0.0166212)n13:0.0239255,(Setaria_viridis_SEVIR_5G087200v2:0.0935254,Dichantelium_oligosantes_H_DolKV778576.1000023.1:0.0833836)n18:0.03784)n12:0.0180269,(Panicum_hallii_Pahal.5G460400:0.0612801,Panicum_virgatum_Pavir.5KG116100:0.0394811)n19:0.0600224)n11:0.0292528,(Zea_mays_Zm00001eb125350:0.0949698,(Sorghum_bicolor_SORBI_3003G085800:0.163046,Echinocloa_haploclada_eh_chr2.912:0.11963)n21:0.0575108)n20:0.0397117)n10:0.0930985)n9:0.0103443)n7:0.0247271,Aristida_adscensionis_H_Aadptg000062l000517.1:0.139518)n6:0.0245898)n3:0.0199307,((((Zizania_latifolia_GWHTBFHI011112:0.118584,Zizania_latifolia_GWHTBFHI003528:0.0745927)n25:0.0191374,(Oryza_sativa_LOC_Os01g03980:0.134764,Leersia_perrieri_LPERR01G01860:0.192389)n26:0.0413734)n24:0.0488241,(Brachypodium_distachyon_BRADI_2g02080v3:0.213596,(Hordeum_spontaneum_WB01_006170_0050669:0.00461008,Hordeum_vulgareMorex_HORVU.MOREX.r3.3HG0221840:0.0143609)n28:0.207364)n27:0.0635752)n23:0.028518,(Olyra_latifolia_Ola036570:0.151617,(Dendrocalamus_sinicus_Dendrocalamus_sinicus_Dsi01A_1791934_1792386_Dsi01Ag01400.1_-1_CDS_4147685161_40522:0.0542054,((Ampelocalamus_luodianensis_Alu01Dg01020.2:0.0681248,Dendrocalamus_sinicus_Dendrocalamus_sinicus_Dsi01C_939670_940122_Dsi01Cg00750.1_-1_CDS_4147701460_5123:0.0794338)n32:0.00490696,(Dendrocalamus_sinicus_Dendrocalamus_sinicus_Dsi01B_1396460_1396915_Dsi01Bg00920.1_-1_CDS_4147693609_20289:0.0450753,Ampelocalamus_luodianensis_Alu01Cg01600.1:0.0269994)n33:0.00299994)n31:0.0047312)n30:0.0173746)n29:0.0180277)n22:0.0335742)n2:0.0485597)n0;
```
