## Supplementary Dataset S1 for "Gene turnover and contingency facilitated the repeated evolution of C_4_ photosynthesis in grasses": OG0016183_tree.txt

```
(Pharus_latifolius_Phala.05G277400:0.117406,(((Zizania_latifolia_GWHTBFHI003564:0.0463986,Zizania_latifolia_GWHTBFHI011187:0.0347095)n3:0.016694,(Leersia_perrieri_LPERR01G02290:0.0590321,Oryza_sativa_LOC_Os01g04640:0.0485828)n4:0.0335658)n2:0.0420644,(((Ampelocalamus_luodianensis_Alu01Cg02140.1:0.0357217,Dendrocalamus_sinicus_Dendrocalamus_sinicus_Dsi01C_1353674_1354836_Dsi01Cg01000.1_1_CDS_4147701535_47332:0.0343215)n7:0.0122349,(Ampelocalamus_luodianensis_Alu01Dg01390.1:0.0548815,Dendrocalamus_sinicus_Dendrocalamus_sinicus_Dsi01B_1841350_1842955_Dsi01Bg01230.1_1_CDS_4147693702_15788:0.0487597)n8:0.00541775)n6:0.0157302,(Olyra_latifolia_Ola034372:0.0839981,((Brachypodium_distachyon_BRADI_2g02590v3:0.0736059,(Hordeum_spontaneum_WB01_010370_0090473:5e-09,Hordeum_vulgareMorex_HORVU.MOREX.r3.3HG0226780:0.00410882)n12:0.16452)n11:0.0842037,((Aristida_adscensionis_H_Aadptg000062l000149.1:0.0834707,Stipagrostis_hirtigluma_H_Shi_ptg000044l_001322.1:0.0652942)n14:0.0230921,(((Eleusine_coracana_ELECO.r07.1BG0057650:0.0726647,Eragrostis_curvula_EJB05_31689:0.0485421)n17:0.0469132,(Phragmites_australis_Phragmites_australis_PaChr1_6107842_6108986_evm.model.PaChr1.437_1_CDS_4362367915_22748:0.0583288,Phragmites_australis_Phragmites_australis_PaChr2_5637393_5638520_evm.model.PaChr2.414_1_CDS_4362421367_32581:0.0632042)n18:0.0230125)n16:0.0107978,(Chasmanthium_laxum_Chala.08G190400:0.0975572,(Sorghum_bicolor_SORBI_3003G078900:0.0732235,((ASEM_AUS1_H_AUS1CM014274.1002247.1:0.0178365,(ASEM_RSA5_H_RSA5chrom5001019.1:0.0116649,ASEM_RSA5_H_RSA5scaff1008000001.1:0.00415773)n23:0.00392412)n22:0.024816,(Echinocloa_haploclada_eh_chr2.842:0.0406807,(Dichantelium_oligosantes_H_DolKV772336.1000009.1:0.0621411,((Panicum_hallii_Pahal.5G467400:0.0145541,(Panicum_virgatum_Pavir.5KG098900:0.0363725,Panicum_virgatum_Pavir.5NG102900:0.0312698)n28:0.00983757)n27:0.0318051,((Cenchrus_americanus_H_CamCM007987.2001820.1:0.0442942,Setaria_viridis_SEVIR_5G094000v2:0.0169525)n30:0.0174004,(Urochloa_fusta_Urofu.5G426400:0.0464426,(Digitaria_radicosa_Dra07G0256200:0.0272096,(Digitaria_exilis_H_Dex5A-004203.1:0.0184628,Digitaria_exilis_H_Dex5B-004220.1:0.00268684)n33:0.043361)n32:0.050711)n31:0.00736801)n29:0.00829798)n26:0.00704167)n25:0.0112507)n24:0.0169633)n21:0.0265472)n20:0.0362142)n19:0.0393908)n15:0.0126551)n13:0.0371058)n10:0.0440945)n9:0.0336946)n5:0.0141699)n1:0.117406)n0;
```
