## Supplementary Dataset S1 for "Gene turnover and contingency facilitated the repeated evolution of C_4_ photosynthesis in grasses": OG0016184_tree.txt

```
(Pharus_latifolius_Phala.05G274000:0.0664853,((((Ampelocalamus_luodianensis_Alu01Cg02450.2:0.0279726,(Dendrocalamus_sinicus_Dendrocalamus_sinicus_Dsi01A_2770682_2772056_Dsi01Ag01950.1_1_CDS_4147685326_19699:0.0345781,Dendrocalamus_sinicus_Dendrocalamus_sinicus_Dsi01B_2280316_2281645_Dsi01Bg01500.1_1_CDS_4147693783_4534:0.0387169)n5:0.00430188)n4:0.00570908,Olyra_latifolia_Ola034408:0.100214)n3:0.0212327,(Oryza_sativa_LOC_Os01g05140:0.0502149,(Leersia_perrieri_LPERR01G02630:0.0348072,(Zizania_latifolia_GWHTBFHI011210:0.0299806,(Zizania_latifolia_GWHTBFHI011215:0.0233619,Zizania_latifolia_GWHTBFHI011219:0.0195433)n9:0.00600652)n8:0.0446271)n7:0.0430322)n6:0.0152808)n2:0.0297986,((Phragmites_australis_Phragmites_australis_PaChr2_6141110_6142545_evm.model.PaChr2.441_1_CDS_4362421427_15362:0.0691889,(Chasmanthium_laxum_Chala.08G195100:0.0910577,(Stipagrostis_hirtigluma_H_Shi_ptg000044l_000561.1:0.0480828,((Eleusine_coracana_ELECO.r07.1AG0009440:0.00376875,Eleusine_coracana_ELECO.r07.1BG0058150:0.0193071)n15:0.0709585,(Eragrostis_curvula_EJB05_31618:0.108174,Eragrostis_curvula_EJB05_31630:0.0604143)n16:0.0067127)n14:0.0326654)n13:0.00846324)n12:0.00873641)n11:0.00210846,(Aristida_adscensionis_H_Aadptg000062l000165.1:0.0545713,(((Digitaria_radicosa_Dra07G0260000:0.049639,(Digitaria_exilis_H_Dex5A-004226.1:0.00382973,Digitaria_exilis_H_Dex5B-004240.1:5e-09)n21:0.0339103)n20:0.023774,(((Urochloa_fusta_Urofu.5G431500:0.0566251,(Cenchrus_americanus_H_CamCM007987.2001836.1:0.0405941,Setaria_viridis_SEVIR_5G098400v2:0.000513513)n25:0.0229874)n24:0.017919,(Panicum_virgatum_Pavir.5NG095300:0.0571305,(Panicum_hallii_Pahal.5G471500:0.0360312,(((ASEM_RSA5_H_RSA5chrom5001048.1:0.0158176,ASEM_AUS1_H_AUS1CM014274.1002272.1:6e-09)n30:0.00377671,(ASEM_AUS1_H_AUS1CM014274.1003162.1:0.00380862,ASEM_RSA5_H_RSA5chrom5004603.1:4.5e-09)n31:5e-10)n29:0.0134538,Echinocloa_haploclada_eh_chr2.798:0.138174)n28:0.0355559)n27:0.0187087)n26:0.0113633)n23:0.00967319,(Panicum_virgatum_Pavir.5KG277900:0.0117724,Panicum_virgatum_Pavir.5KG092000:0.0154787)n32:0.0219397)n22:0.00243775)n19:0.0166473,(Sorghum_bicolor_SORBI_3003G073900:0.0594303,Dichantelium_oligosantes_H_DolKV779309.1000004.1:0.0421541)n33:0.00438358)n18:0.0145507)n17:0.0167018)n10:0.0280016)n1:0.0664853)n0;
```
