## Supplementary Dataset S1 for "Gene turnover and contingency facilitated the repeated evolution of C_4_ photosynthesis in grasses": OG0016185_tree.txt

```
((Streptochaeta_angustifolia_strangu_034841:0.116931,(Pharus_latifolius_Phala.05G220800:5e-09,Pharus_latifolius_Phala.05G220800.2:5e-09)n2:0.0890125)n1:0.0309539,(((Aristida_adscensionis_H_Aadptg000058l000357.1:0.0859148,Stipagrostis_hirtigluma_H_Shi_ptg000044l_000878.1:0.0504125)n5:0.0280724,((Chasmanthium_laxum_Chala.08G248200:0.0509493,((Zea_mays_Zm00001eb119010:0.12929,Sorghum_bicolor_SORBI_3003G004700:0.0311596)n9:0.033842,((Cenchrus_americanus_H_CamCM007982.2002985.1:0.0493125,Setaria_viridis_SEVIR_5G005100v2:0.0212238)n11:0.0202698,((Echinocloa_haploclada_eh_chr2.42:0.0382639,(ASEM_AUS1_H_AUS1CM014274.1003111.1:0.0111786,ASEM_RSA5_H_RSA5chrom5001183.1:0.00488394)n14:0.0402709)n13:0.0107331,((Digitaria_radicosa_Dra07G0316400:0.0262205,(Digitaria_exilis_H_Dex5A-004566.1:0.00190525,Digitaria_exilis_H_Dex5B-004591.1:0.00384403)n17:0.0158239)n16:0.0264568,(Panicum_hallii_Pahal.5G536000:0.0111786,(Panicum_virgatum_Pavir.5NG006500:0.0284902,Panicum_virgatum_Pavir.5KG005800:0.0174928)n19:0.0136055)n18:0.0166385)n15:0.0048594)n12:5e-09)n10:0.0213346)n8:0.014468)n7:0.0400623,(Phragmites_australis_Phragmites_australis_PaChr2_528954_530490_evm.model.PaChr2.39_1_CDS_4362421311_9039:0.0373246,((Eragrostis_curvula_EJB05_32771:0,Eragrostis_curvula_EJB05_32786:0)n22:0.0393393,(Eleusine_coracana_ELECO.r07.1AG0000480:0.0241456,(Eleusine_coracana_ELECO.r07.2BG0199490:0.045404,Eleusine_coracana_ELECO.r07.1BG0048930:0.00351145)n24:0.0042359)n23:0.0788354)n21:0.054768)n20:0.010933)n6:0.0111482)n4:0.0221905,((Ampelocalamus_luodianensis_Alu01Dg06270.1:0.0321343,(Olyra_latifolia_Ola003278:0.0681478,(Dendrocalamus_sinicus_Dendrocalamus_sinicus_Dsi01A_9438468_9440917_Dsi01Ag05810.1_1_CDS_4147686484_46156:0.0302303,Dendrocalamus_sinicus_Dendrocalamus_sinicus_Dsi01C_9323314_9325277_Dsi01Cg06710.1_-1_CDS_4147703248_45086:0.0263969)n28:0.00293299)n27:0.0132035)n26:0.0131224,((Brachypodium_distachyon_BRADI_2g08050v3:0.11588,(Hordeum_spontaneum_WB01_002711_0137478:5e-09,Hordeum_vulgareMorex_HORVU.MOREX.r3.3HG0249710:0.00381888)n31:0.0984216)n30:0.0228357,(Zizania_latifolia_GWHTBFHI011648:0.0605298,(Leersia_perrieri_LPERR01G07760:0.0485811,Oryza_sativa_LOC_Os01g13420:0.0477597)n33:0.0190142)n32:0.0422249)n29:0.00894927)n25:0.0169021)n3:0.0309539)n0;
```
