## Supplementary Dataset S1 for "Gene turnover and contingency facilitated the repeated evolution of C_4_ photosynthesis in grasses": OG0016186_tree.txt

```
(Streptochaeta_angustifolia_strangu_034844:0.119418,((Brachypodium_distachyon_BRADI_2g08030v3:0.135354,(Hordeum_spontaneum_WB01_002711_0298385:0.00851419,Hordeum_vulgareMorex_HORVU.MOREX.r3.3HG0249690:0.002507)n3:0.183255)n2:0.148193,(((Dendrocalamus_sinicus_Dendrocalamus_sinicus_Dsi01A_9422204_9423499_Dsi01Ag05800.1_1_CDS_4147686481_44467:0.0502697,Dendrocalamus_sinicus_Dendrocalamus_sinicus_Dsi01B_8236645_8237616_Dsi01Bg04780.1_1_CDS_4147694767_46747:0.0570088)n6:0.0145307,(Olyra_latifolia_Ola003280:0.174943,(Ampelocalamus_luodianensis_Alu01Cg07110.1:0.0832548,Ampelocalamus_luodianensis_Alu01Dg06260.1:0.0788599)n8:0.00876222)n7:0.0166564)n5:0.0324039,(((Zizania_latifolia_GWHTBFHI004140:0.119706,Zizania_latifolia_GWHTBFHI011650:0.0608647)n11:0.0596998,(Oryza_sativa_LOC_Os01g13390:0.109822,Leersia_perrieri_LPERR01G07780:0.159736)n12:0.0584603)n10:0.140049,((Aristida_adscensionis_H_Aadptg000058l000356.1:0.112633,Stipagrostis_hirtigluma_H_Shi_ptg000044l_000877.1:0.0977647)n14:0.0544951,(((Eleusine_coracana_ELECO.r07.1BG0048950:0.123799,(Eragrostis_curvula_EJB05_32787:0,Eragrostis_curvula_EJB05_32772:0)n18:0.116348)n17:0.037445,(Phragmites_australis_Phragmites_australis_PaChr2_538277_539301_evm.model.PaChr2.40_1_CDS_4362421335_19151:0.0649162,Phragmites_australis_Phragmites_australis_PaChr1_4240826_4241844_evm.model.PaChr1.285_1_CDS_4362367253_41679:0.0459732)n19:0.00510814)n16:0.0176546,(Chasmanthium_laxum_Chala.08G248000:0.102565,(((Setaria_viridis_SEVIR_5G143600v2:0.0888741,(Cenchrus_americanus_H_CamCM007987.2002347.1:0.0607888,Cenchrus_americanus_H_CamCM007987.2002348.1:0.0261017)n24:0.0370593)n23:0.0792738,(Panicum_hallii_Pahal.5G535800:0.0244434,(Panicum_virgatum_Pavir.5KG005600:0.0380161,Panicum_virgatum_Pavir.5NG006300:0.0352142)n26:0.00391269)n25:0.00836798)n22:0.0412741,(Sorghum_bicolor_SORBI_3003G005000:0.143666,((Digitaria_radicosa_Dra07G0316200:0.0799379,(Digitaria_exilis_H_Dex5A-004565.1:0.107453,Digitaria_exilis_H_Dex5B-004590.1:0.0151879)n30:0.0684268)n29:0.0875146,(Dichantelium_oligosantes_H_DolKV781042.1000001.1:0.0438234,(Echinocloa_haploclada_eh_chr2.44:0.0889159,(ASEM_AUS1_H_AUS1CM014274.1003110.1:0.0134901,ASEM_RSA5_H_RSA5chrom5001182.1:0.0106035)n33:0.0993241)n32:0.0501323)n31:0.0168041)n28:0.0254534)n27:0.0473157)n21:0.0223341)n20:0.0545381)n15:0.00678614)n13:0.0714418)n9:0.0494957)n4:0.0286812)n1:0.119418)n0;
```
