## Supplementary Dataset S1 for "Gene turnover and contingency facilitated the repeated evolution of C_4_ photosynthesis in grasses": OG0016187_tree.txt

```
((Pharus_latifolius_Phala.05G223200:0.143398,Streptochaeta_angustifolia_strangu_033089:0.10754)n1:0.0687785,((Ampelocalamus_luodianensis_Alu01Dg06080.3:0.0409901,((Dendrocalamus_sinicus_Dendrocalamus_sinicus_Dsi01C_9486422_9486748_Dsi01Cg06830.1_-1_CDS_4147703284_8505:0.0928441,Dendrocalamus_sinicus_Dendrocalamus_sinicus_Dsi01A_9147296_9154856_Dsi01Ag05660.1_1_CDS_4147686439_20828:0.0496968)n5:0.00748289,(Olyra_latifolia_Ola003308:0.0637397,((Zizania_latifolia_GWHTBFHI004109:0.123371,(Oryza_sativa_LOC_Os01g13070:0.128866,(Brachypodium_distachyon_BRADI_2g07795v3:0.109253,(Hordeum_spontaneum_WB01_002326_0661661:0.00103648,Hordeum_vulgareMorex_HORVU.MOREX.r3.3HG0249160:0.0044196)n11:0.11842)n10:0.0753992)n9:0.0384885)n8:0.0162828,((Aristida_adscensionis_H_Aadptg000058l000339.1:0.0937937,Stipagrostis_hirtigluma_H_Shi_ptg000044l_000858.1:0.0767159)n13:0.0324125,((Chasmanthium_laxum_Chala.08G246100:0.0454988,(Phragmites_australis_Phragmites_australis_PaChr2_664662_666396_evm.model.PaChr2.54_1_CDS_4362421645_22090:0.0439091,((Eleusine_coracana_ELECO.r07.1AG0000780:0.0192987,Eleusine_coracana_ELECO.r07.1BG0049270:0.0303628)n18:0.0732325,(Eragrostis_curvula_EJB05_50420:0.0140228,Eragrostis_curvula_EJB05_32723:0.0144254)n19:0.0456606)n17:0.0460887)n16:0.0195286)n15:0.0129382,(Dichantelium_oligosantes_H_DolKV776247.1000001.1:0.0409198,(((Panicum_hallii_Pahal.5G533800:0.0158359,(Panicum_virgatum_Pavir.5NG003700:0.0178584,Panicum_virgatum_Pavir.5KG012100:0.0203541)n24:0.00706659)n23:0.0125054,(Cenchrus_americanus_H_CamCM007984.2001110.1:0.0916603,Setaria_viridis_SEVIR_5G007500v2:0.0185359)n25:0.0370142)n22:0.00555783,((ASEM_AUS1_H_AUS1CM014274.1003097.1:0.0175984,ASEM_RSA5_H_RSA5chrom5001226.1:0.0106309)n27:0.0427354,((Digitaria_radicosa_Dra07G0313600:0.0382881,(Digitaria_exilis_H_Dex5A-004555.1:0.0156229,Digitaria_exilis_H_Dex5B-004578.1:0.0117572)n30:0.0412406)n29:0.0196495,((Sorghum_bicolor_SORBI_3003G007400:0.0431522,Zea_mays_Zm00001eb119220:0.0544984)n32:0.0790058,Echinocloa_haploclada_eh_chr2.70:0.0642295)n31:0.0210913)n28:0.00369536)n26:0.00583178)n21:0.00667872)n20:0.0413455)n14:0.0261122)n12:0.0767694)n7:0.0379855)n6:0.0158512)n4:0.00454105)n3:0.00663595,(Ampelocalamus_luodianensis_Alu01Cg06700.7:0.033275,Dendrocalamus_sinicus_Dendrocalamus_sinicus_Dsi01B_7920366_7921996_Dsi01Bg04590.1_1_CDS_4147694710_14666:0.0486004)n33:0.00540004)n2:0.0687785)n0;
```
