## Supplementary Dataset S1 for "Gene turnover and contingency facilitated the repeated evolution of C_4_ photosynthesis in grasses": OG0016188_tree.txt

```
(Pharus_latifolius_Phala.05G229200:0.0827074,((((Zizania_latifolia_GWHTBFHI003900:0.0451194,Zizania_latifolia_GWHTBFHI011469:0.0478887)n4:0.0092471,(Leersia_perrieri_LPERR01G07190:0.0649752,Oryza_sativa_LOC_Os01g12200:0.0563397)n5:0.019046)n3:0.0486617,(((Dendrocalamus_sinicus_Dendrocalamus_sinicus_Dsi01C_10099711_10103022_Dsi01Cg07270.1_1_CDS_4147703416_25948:0.0265901,Ampelocalamus_luodianensis_Alu01Cg06270.2:0.0590993)n8:0.0280501,(Dendrocalamus_sinicus_Dendrocalamus_sinicus_Dsi01A_8337824_8340281_Dsi01Ag05260.1_1_CDS_4147686319_10137:0.0175648,Ampelocalamus_luodianensis_Alu01Dg05570.2:0.0453499)n9:0.00503887)n7:0.0172032,((Hordeum_spontaneum_WB01_003224_0530883:0,Hordeum_vulgareMorex_HORVU.MOREX.r3.3HG0247390:0)n11:0.122927,Brachypodium_distachyon_BRADI_2g07260v3:0.0593223)n10:0.0400913)n6:0.00882751)n2:0.00984197,((Aristida_adscensionis_H_Aadptg000058l000404.1:0.0440929,Stipagrostis_hirtigluma_H_Shi_ptg000044l_000830.1:0.0567432)n13:0.0388867,((((Eragrostis_curvula_EJB05_32626:0,Eragrostis_curvula_EJB05_32642:0)n17:0.0524768,(Eleusine_coracana_ELECO.r07.1AG0001450:0.00165105,Eleusine_coracana_ELECO.r07.1BG0049920:0.00638722)n18:0.0564517)n16:0.0540678,(Chasmanthium_laxum_Chala.08G238900:0.0356085,((ASEM_AUS1_H_AUS1CM014274.1003052.1:0.0109817,ASEM_RSA5_H_RSA5chrom5004415.1:0.0119475)n21:0.0335444,((Dichantelium_oligosantes_H_DolKV778198.1000015.1:0.0268045,(Digitaria_radicosa_Dra07G0306600:0.0191253,(Digitaria_exilis_H_Dex5A-000048.1:0.0109573,Digitaria_exilis_H_Dex5B-004537.1:0.0119381)n25:0.0282529)n24:0.0155858)n23:0.00398789,(((Cenchrus_americanus_H_CamCM007987.2002178.1:0.0480287,Setaria_viridis_SEVIR_5G016300v2:0.0202931)n28:0.0178065,(Panicum_hallii_Pahal.5G525600:0.0157764,(Panicum_virgatum_Pavir.5KG022400:0.0215865,Panicum_virgatum_Pavir.5NG021000:0.0172327)n30:0.00191475)n29:0.00647586)n27:0.00574074,(Sorghum_bicolor_SORBI_3003G014300:0.027582,(Zea_mays_Zm00001eb119660:0.280766,Zea_mays_Zm00001eb338880:0.0387798)n32:0.00430886)n31:0.0209325)n26:0.00612156)n22:0.00603622)n20:0.0222962)n19:0.00958335)n15:0.0102143,(Phragmites_australis_Phragmites_australis_PaChr1_3498298_3503132_evm.model.PaChr1.223_1_CDS_4362365877_15173:0.0656566,Phragmites_australis_Phragmites_australis_PaChr2_1203446_1205942_evm.model.PaChr2.98_1_CDS_4362422621_7778:0.0639532)n33:0.00710592)n14:0.00939432)n12:0.0323412)n1:0.0827074)n0;
```
