## Supplementary Dataset S1 for "Gene turnover and contingency facilitated the repeated evolution of C_4_ photosynthesis in grasses": OG0016189_tree.txt

```
((Pharus_latifolius_Phala.05G231900:0.191216,Streptochaeta_angustifolia_strangu_001437:0.161498)n1:0.0605072,(((Ampelocalamus_luodianensis_Alu01Cg05980.2:0.0253146,Dendrocalamus_sinicus_Dendrocalamus_sinicus_Dsi01C_10408246_10411889_Dsi01Cg07440.1_-1_CDS_4147703467_54657:0.0233441)n4:0.0202709,(Ampelocalamus_luodianensis_Alu01Dg05370.2:0.0603251,Dendrocalamus_sinicus_Dendrocalamus_sinicus_Dsi01A_7959118_7963525_Dsi01Ag05070.1_1_CDS_4147686262_34896:0.0449414)n5:0.0136185)n3:0.021303,((Brachypodium_distachyon_BRADI_2g07050v3:0.158936,Hordeum_vulgareMorex_HORVU.MOREX.r3.3HG0244970:0.108675)n7:0.0896331,(Olyra_latifolia_Ola027602:0.104431,(((Zizania_latifolia_GWHTBFHI003925:0.0870602,Zizania_latifolia_GWHTBFHI011485:0.0937601)n11:0.0828672,(Leersia_perrieri_LPERR01G07000:0.186708,Oryza_sativa_LOC_Os01g11910:0.0800965)n12:0.0675147)n10:0.119644,(((Aristida_adscensionis_H_Aadptg000115l000003.1:0.141905,Stipagrostis_hirtigluma_H_Shi_ptg000044l_000813.1:0.126424)n15:0.0285443,(Chasmanthium_laxum_Chala.08G236100:0.125777,((Eragrostis_curvula_EJB05_32596:0.117992,(Eleusine_coracana_ELECO.r07.1AG0001780:0.03131,Eleusine_coracana_ELECO.r07.1BG0050400:0.047)n19:0.0886946)n18:0.0642528,(Phragmites_australis_Phragmites_australis_PaChr1_3286873_3288368_evm.model.PaChr1.205_1_CDS_4362365477_16855:0.0910789,Phragmites_australis_Phragmites_australis_PaChr2_1450113_1452042_evm.model.PaChr2.120_1_CDS_4362417171_9440:0.0767562)n20:0.0334736)n17:0.014704)n16:0.0300535)n14:0.0220492,((Sorghum_bicolor_SORBI_3003G017601:0.0714793,Zea_mays_Zm00001eb119900:0.10208)n22:0.0624908,(Echinocloa_haploclada_eh_chr2.223:0.0880121,(Dichantelium_oligosantes_H_DolKV777039.1000002.1:0.061279,((Digitaria_radicosa_Dra07G0303300:0.0582993,(Digitaria_exilis_H_Dex5A-004510.1:0.0171592,Digitaria_exilis_H_Dex5B-004520.1:0.00967915)n27:0.102072)n26:0.0587745,((ASEM_AUS1_H_AUS1CM014274.1003034.1:0.0227312,ASEM_RSA5_H_RSA5chrom5004388.1:0.0215876)n29:0.035964,((Panicum_hallii_Pahal.5G521300:0.0334505,(Panicum_virgatum_Pavir.5KG028400:0.0629623,Panicum_virgatum_Pavir.5NG100200:0.0345033)n32:0.0121759)n31:0.0411465,(Cenchrus_americanus_H_CamCM007987.2002287.1:0.0691971,Setaria_viridis_SEVIR_5G150800v2:0.0296498)n33:0.040295)n30:0.006443)n28:0.0145995)n25:0.0165084)n24:0.0308466)n23:0.047003)n21:0.0447976)n13:0.0849911)n9:0.0438186)n8:0.0247857)n6:0.0447064)n2:0.0605072)n0;
```
