## Supplementary Dataset S1 for "Gene turnover and contingency facilitated the repeated evolution of C_4_ photosynthesis in grasses": OG0016190_tree.txt

```
(((Aristida_adscensionis_H_Aadptg000115l000011.1:0.119691,Stipagrostis_hirtigluma_H_Shi_ptg000044l_001043.1:0.14055)n2:0.0477223,(((Eleusine_coracana_ELECO.r07.1AG0002090:0.0663649,Eleusine_coracana_ELECO.r07.1BG0050550:0.030695)n5:0.172469,Brachypodium_distachyon_BRADI_2g06885v3:0.934101)n4:0.0346823,(((Zizania_latifolia_GWHTBFHI003940:0.16084,Zizania_latifolia_GWHTBFHI011501:0.133523)n8:0.084921,(Leersia_perrieri_LPERR01G06820:0.157406,Oryza_sativa_LOC_Os01g11520:0.117324)n9:0.0677881)n7:0.144202,((Olyra_latifolia_Ola027635:0.132863,((Ampelocalamus_luodianensis_AluCtg01304bg00030.2:0,Ampelocalamus_luodianensis_Alu01Dg05180.1:0)n13:0.0722587,Dendrocalamus_sinicus_Dendrocalamus_sinicus_Dsi01B_6237317_6237964_Dsi01Bg03920.1_-1_CDS_4147694509_15228:0.0693248)n12:0.0174879)n11:0.0640812,((Brachypodium_distachyon_BRADI_2g06870v3:0.1854,Brachypodium_distachyon_BRADI_2g06880v3:0.199564)n15:0.0748082,((Hordeum_spontaneum_WB01_004176_0050150:0,Hordeum_vulgareMorex_HORVU.MOREX.r3.3HG0245610:0)n17:0.20478,(Hordeum_spontaneum_WB01_004176_0313895:0.00202727,Hordeum_vulgareMorex_HORVU.MOREX.r3.3HG0245590:5e-09)n18:0.212587)n16:0.0284387)n14:0.0547444)n10:0.0463178)n6:0.121946)n3:0.0135495)n1:0.0246859,(((Eragrostis_curvula_EJB05_32574:0.139629,Phragmites_australis_Phragmites_australis_PaChr2_1597654_1598334_evm.model.PaChr2.130_1_CDS_4362417393_17868:0.0922245)n21:0.0427092,Chasmanthium_laxum_Chala.08G233800:0.170269)n20:0.0243015,((Zea_mays_Zm00001eb120050:0.170226,((Panicum_hallii_Pahal.5G519600:0.0823544,(Panicum_virgatum_Pavir.5KG036900:0.0667628,Panicum_virgatum_Pavir.J362300:0.0350965)n26:0.0428304)n25:0.0343292,((Digitaria_radicosa_Dra07G0300600:0.079414,(Digitaria_exilis_H_Dex5A-000105.1:0.0431893,Digitaria_exilis_H_Dex5B-000108.1:0.0643496)n29:0.0864394)n28:0.0680934,(ASEM_RSA5_H_RSA5chrom5001323.1:0.0335283,(ASEM_AUS1_H_AUS1CM014274.1002482.1:0.00233363,ASEM_AUS1_H_AUS1CM014274.1002488.1:0.00382862)n31:0.000425402)n30:0.00219997)n27:0.0333389)n24:0.0169825)n23:0.0240143,(Urochloa_fusta_Urofu.5G480400:0.113418,(Setaria_viridis_SEVIR_5G147700v2:0.117755,Echinocloa_haploclada_eh_chr2.257:0.116007)n33:0.0188377)n32:0.0231301)n22:0.04878)n19:0.0256285)n0;
```
