## Supplementary Dataset S1 for "Gene turnover and contingency facilitated the repeated evolution of C_4_ photosynthesis in grasses": OG0016191_tree.txt

```
(Carex_scoparia_H_Carex_Csco_scaffold_19_000430.1:0.242234,(Pharus_latifolius_Phala.05G240400:0.125836,(Streptochaeta_angustifolia_strangu_028057:0.138176,(Zizania_latifolia_GWHTBFHI003991:0.710657,((((Dendrocalamus_sinicus_Dendrocalamus_sinicus_Dsi01C_4338926_4341193_Dsi01Cg03060.1_1_CDS_4147702153_54090:0.0311502,Ampelocalamus_luodianensis_Alu01Dg04730.2:0.0354865)n7:0.0137692,(Ampelocalamus_luodianensis_Alu01Cg05290.2:0.0596984,(Olyra_latifolia_Ola036695:0.0865194,Dendrocalamus_sinicus_Dendrocalamus_sinicus_Dsi01A_7037429_7041863_Dsi01Ag04570.1_1_CDS_4147686112_7323:0.0548311)n9:0.017719)n8:0.00915675)n6:0.0209956,(Zizania_latifolia_GWHTBFHI011540:0.0938426,(Leersia_perrieri_LPERR01G06190:0.144834,Oryza_sativa_LOC_Os01g10590:0.0634844)n11:0.0428102)n10:0.059349)n5:0.027315,((Stipagrostis_hirtigluma_H_Shi_ptg000044l_000775.1:0.0675275,Aristida_adscensionis_H_Aadptg000115l000158.1:0.0545879)n13:0.0288831,(Phragmites_australis_Phragmites_australis_PaChr1_2562264_2567895_evm.model.PaChr1.155_1_CDS_4362364365_16431:0.0748345,(((Eragrostis_curvula_EJB05_32481:0.043859,(Eleusine_coracana_ELECO.r07.1AG0002770:0.0167541,Eleusine_coracana_ELECO.r07.1BG0051260:0.0191004)n18:0.121869)n17:0.0330908,((Sorghum_bicolor_SORBI_3003G026600:0.0837229,(((ASEM_AUS1_H_AUS1CM014274.1002976.1:0.032953,ASEM_RSA5_H_RSA5chrom5001369.1:0.0243956)n23:0.0695322,Dichantelium_oligosantes_H_DolKV776832.1000010.1:0.0475954)n22:0.0176669,(Echinocloa_haploclada_eh_chr2.330:0.0580707,((Panicum_hallii_Pahal.5G513700:0.0369817,(Panicum_virgatum_Pavir.5NG044500:0.0315962,Panicum_virgatum_Pavir.5KG044000:0.0323135)n27:0.014438)n26:0.0169427,((Digitaria_radicosa_Dra07G0295100:0.0482421,(Digitaria_exilis_H_Dex5A-004463.1:0.0229127,Digitaria_exilis_H_Dex5B-004474.1:0.0162148)n30:0.0646592)n29:0.0298295,(Urochloa_fusta_Urofu.5G474000:0.0433623,(Setaria_viridis_SEVIR_5G141700v2:0.0109428,(Cenchrus_americanus_H_CamCM007987.2002086.1:0.0373618,Cenchrus_americanus_H_CamCM007987.2002087.1:0.0207485)n33:0.050664)n32:0.0140956)n31:0.00299365)n28:0.0133088)n25:0.00589771)n24:0.00635026)n21:0.010234)n20:0.0129838,Cenchrus_americanus_H_CamCM007983.2002737.1:0.346685)n19:0.0385205)n16:0.00974472,Chasmanthium_laxum_Chala.08G228600:0.0812323)n15:0.00863761)n14:0.0165081)n12:0.0360221)n4:0.0358548)n3:0.00398387)n2:0.0532398)n1:0.134235)n0;
```
