## Supplementary Dataset S1 for "Gene turnover and contingency facilitated the repeated evolution of C_4_ photosynthesis in grasses": OG0016192_tree.txt

```
((((Pharus_latifolius_Phala.05G243800:0,Pharus_latifolius_Phala.05G243800.2:0)n3:6e-09,Pharus_latifolius_Phala.05G243800.3:5e-09)n2:0.145857,Streptochaeta_angustifolia_strangu_032888:0.847114)n1:0.0329967,(((Olyra_latifolia_Ola036656:0.127045,((Hordeum_spontaneum_WB01_001580_0994616:0.000635102,Hordeum_vulgareMorex_HORVU.MOREX.r3.3HG0244620:0.00129107)n8:0.156191,(Zizania_latifolia_GWHTBFHI004017:0.0796687,(Oryza_sativa_LOC_Os03g49930:0.38469,Oryza_sativa_LOC_Os01g10090:0.043925)n10:0.0539257)n9:0.0626578)n7:0.0302767)n6:0.0185475,(Dendrocalamus_sinicus_Dendrocalamus_sinicus_Dsi01C_3937178_3939142_Dsi01Cg02810.1_-1_CDS_4147702078_11877:0.0516129,(Ampelocalamus_luodianensis_Alu01Dg04440.1:0.0527701,Ampelocalamus_luodianensis_Alu01Cg05010.2:0.0436477)n12:0.00484975)n11:0.0188169)n5:0.0420831,((Stipagrostis_hirtigluma_H_Shi_ptg000044l_001099.1:0.0879426,(Eleusine_coracana_ELECO.r07.1AG0013300:0.0310751,Eleusine_coracana_ELECO.r07.1BG0062050:0.081612)n15:0.125665)n14:0.0242731,(Phragmites_australis_Phragmites_australis_PaChr2_9286527_9288425_evm.model.PaChr2.669_1_CDS_4362421931_14944:0.101779,(Chasmanthium_laxum_Chala.08G225800:0.0634859,((Sorghum_bicolor_SORBI_3003G030100:0.0515164,Zea_mays_Zm00001eb120840:0.0618317)n19:0.0886421,((Digitaria_radicosa_Dra07G0292100:0.041665,(Digitaria_exilis_H_Dex5A-000167.1:0.032298,Digitaria_exilis_H_Dex5B-000166.1:0.0298137)n22:0.0218562)n21:0.0383236,((Echinocloa_haploclada_eh_chr2.364:0.0554231,(Dichantelium_oligosantes_H_DolKV782584.1000003.1:0.0575887,(ASEM_AUS1_H_AUS1CM014274.1002571.1:0.0173558,(ASEM_RSA5_H_RSA5chrom4002636.1:5e-09,ASEM_RSA5_H_RSA5chrom5001387.1:0.000602365)n27:0.0060585)n26:0.0427268)n25:0.00594053)n24:0.0048272,((Urochloa_fusta_Urofu.5G470300:0.0503236,(Cenchrus_americanus_H_CamCM007987.2002390.1:0.04907,Setaria_viridis_SEVIR_5G137800v2:0.0358493)n30:0.0174759)n29:0.0107724,(Panicum_hallii_Pahal.5G509900:0.040501,(Panicum_virgatum_Pavir.5KG048400:0.030298,(Panicum_virgatum_Pavir.5NG051200:0.00522312,Panicum_virgatum_Pavir.5NG048000:0.00113383)n33:0.0306591)n32:0.0176287)n31:0.0134864)n28:0.00423688)n23:0.00795339)n20:0.0333615)n18:0.032372)n17:0.0112766)n16:0.0097199)n13:0.0442257)n4:0.0329967)n0;
```
