## Supplementary Dataset S1 for "Gene turnover and contingency facilitated the repeated evolution of C_4_ photosynthesis in grasses": OG0016193_tree.txt

```
((Carex_scoparia_H_Carex_Csco_scaffold_17_000160.1:0.233587,(Ananas_comosus_H_Ananas_contig11_000091.1:0.0163914,Tillandsia_fasciculata_H_Tillandsia_CM054941.1_000088.1:0.0313374)n2:0.149337)n1:0.0602383,(Streptochaeta_angustifolia_strangu_039317:0.0716377,(Pharus_latifolius_Phala.05G249000:0.0571901,((Urochloa_fusta_Urofu.5G465600:0.29897,Leersia_perrieri_LPERR01G05510:0.722363)n6:0.0388787,((Brachypodium_distachyon_BRADI_2g05690v3:0.0656777,(Hordeum_spontaneum_WB01_004726_0360396:5e-09,Hordeum_vulgareMorex_HORVU.MOREX.r3.3HG0236750:5e-09)n9:0.126236)n8:0.0916434,((Olyra_latifolia_Ola006233:0.0356039,(Dendrocalamus_sinicus_Dendrocalamus_sinicus_Dsi01B_4623186_4626609_Dsi01Bg03090.1_-1_CDS_4147694260_45619:0.00744419,(Ampelocalamus_luodianensis_Alu01Dg04040.1:0.151923,Ampelocalamus_luodianensis_Alu01Dg04050.2:0.125081)n13:0.211688)n12:0.0219463)n11:0.00615045,((((Eleusine_coracana_ELECO.r07.1AG0012870:0.00942375,Eleusine_coracana_ELECO.r07.1BG0061580:0.0159466)n17:0.0327024,(Eragrostis_curvula_EJB05_31059:0.00609253,Eragrostis_curvula_EJB05_52852:0.00610449)n18:0.036003)n16:0.0122538,((Phragmites_australis_Phragmites_australis_PaChr2_8698907_8702377_evm.model.PaChr2.636_1_CDS_4362421859_27128:0.0251944,(Chasmanthium_laxum_Chala.08G221900:0.0188746,(Sorghum_bicolor_SORBI_3003G035200:0.243056,(Dichantelium_oligosantes_H_DolKV775894.1000006.1:0.0336193,((Panicum_hallii_Pahal.5G505100:0.0223165,(Panicum_virgatum_Pavir.5NG037800:0.0189188,Panicum_virgatum_Pavir.5KG054500:0.0189957)n26:0.0127099)n25:0.00472285,((Setaria_viridis_SEVIR_5G133400v2:0.10586,(Digitaria_radicosa_Dra07G0288400:0.0124329,(Digitaria_exilis_H_Dex5A-000193.1:0.0219325,Digitaria_exilis_H_Dex5B-000189.1:0.0285065)n30:0.0573656)n29:0.0200035)n28:0.0273801,((ASEM_AUS1_H_AUS1CM014274.1002599.1:0.00621021,ASEM_RSA5_H_RSA5chrom5001415.1:0.00673444)n32:0.013471,Echinocloa_haploclada_eh_chr2.422:0.0533228)n31:0.00569624)n27:0.0135958)n24:0.0310589)n23:0.0370411)n22:0.0262602)n21:0.0366521)n20:0.0118947,Phragmites_australis_Phragmites_australis_PaChr1_1614739_1616767_evm.model.PaChr1.97_1_CDS_4362369097_10133:0.037815)n19:0.00420167)n15:0.00932301,(Aristida_adscensionis_H_Aadptg000115l000128.1:0.0445554,Stipagrostis_hirtigluma_H_Shi_ptg000044l_000745.1:0.0290648)n33:0.0130446)n14:0.0174543)n10:0.00693806)n7:0.0201182)n5:0.0284605)n4:0.0189708)n3:0.0602383)n0;
```
