## Supplementary Dataset S1 for "Gene turnover and contingency facilitated the repeated evolution of C_4_ photosynthesis in grasses": OG0016194_tree.txt

```
(((Aristida_adscensionis_H_Aadptg000115l000111.1:0.159111,Stipagrostis_hirtigluma_H_Shi_ptg000044l_000732.1:0.11036)n2:0.100188,((Phragmites_australis_Phragmites_australis_PaChr2_8283300_8287888_evm.model.PaChr2.617_1_CDS_4362421817_9463:0.0973387,((Eragrostis_curvula_EJB05_51194:0.0180686,Eragrostis_curvula_EJB05_31113:0.0137889)n6:0.0943929,(Eleusine_coracana_ELECO.r07.1AG0012570:0.0113871,Eleusine_coracana_ELECO.r07.1BG0061220:0.010645)n7:0.0764562)n5:0.0634676)n4:0.0222833,(Chasmanthium_laxum_Chala.08G219300:0.152893,((Sorghum_bicolor_SORBI_3003G038400:0.0714286,Zea_mays_Zm00001eb121840:0.0681117)n10:0.121801,((Echinocloa_haploclada_eh_chr2.466:0.0908692,(ASEM_AUS1_H_AUS1CM014274.1002926.1:0.00958148,ASEM_RSA5_H_RSA5chrom5004268.1:0.0130839)n13:0.087661)n12:0.0249162,(((Cenchrus_americanus_H_CamCM007987.2002444.1:0.132695,Setaria_viridis_SEVIR_5G129500v2:0.043622)n16:0.0726492,(Panicum_hallii_Pahal.5G502100:0.0353182,(Panicum_virgatum_Pavir.5NG055000:0.0286372,Panicum_virgatum_Pavir.5KG058200:0.0389242)n18:0.0251905)n17:0.0403981)n15:0.0200604,((Urochloa_fusta_Urofu.5G461700:0.107032,(Digitaria_exilis_H_Dex5A-004419.1:0.0140118,Digitaria_exilis_H_Dex5B-004431.1:0.0244694)n21:0.110751)n20:0.016167,Dichantelium_oligosantes_H_DolKV776846.1000007.1:0.108371)n19:0.0109641)n14:0.0104124)n11:0.052985)n9:0.0505896)n8:0.0409063)n3:0.0322765)n1:0.0278581,(((Zizania_latifolia_GWHTBFHI023786:0.471236,Zizania_latifolia_GWHTBFHI011341:0.0628531)n24:0.0886105,(Leersia_perrieri_LPERR01G05210:0.171906,Oryza_sativa_LOC_Os01g08990:0.144488)n25:0.0572385)n23:0.0915512,((Brachypodium_distachyon_BRADI_2g05455v3:0.16601,(Hordeum_spontaneum_WB01_000691_0005701:0.064848,Hordeum_vulgareMorex_HORVU.MOREX.r3.3HG0237470:0.0278695)n28:0.184546)n27:0.12911,((Dendrocalamus_sinicus_Dendrocalamus_sinicus_Dsi04A_29551341_29559338_Dsi04Ag15700.1_-1_CDS_4147751497_28920:0.281392,(Dendrocalamus_sinicus_Dendrocalamus_sinicus_Dsi04B_37556250_37558746_Dsi04Bg13460.1_-1_CDS_4147756897_55397:0.599388,Dendrocalamus_sinicus_Dendrocalamus_sinicus_Dsi02B_34907929_34911049_Dsi02Bg12070.1_-1_CDS_4147718269_29373:0.38013)n31:0.3156)n30:0.0970824,(Olyra_latifolia_Ola006254:0.130133,(Dendrocalamus_sinicus_Dendrocalamus_sinicus_Dsi01C_3089402_3096415_Dsi01Cg02330.1_1_CDS_4147701934_44518:0.264875,Ampelocalamus_luodianensis_Alu01Cg04420.2:0.0333837)n33:0.0388847)n32:0.0429471)n29:0.0047719)n26:0.0302747)n22:0.0318094)n0;
```
