## Supplementary Dataset S1 for "Gene turnover and contingency facilitated the repeated evolution of C_4_ photosynthesis in grasses": OG0016195_tree.txt

```
((Streptochaeta_angustifolia_strangu_021390:0.141879,Pharus_latifolius_Phala.05G256600:0.130977)n1:0.0263029,((Olyra_latifolia_Ola002180:0.0695147,(Ampelocalamus_luodianensis_Alu01Cg03910.2:0.0222831,(Dendrocalamus_sinicus_Dendrocalamus_sinicus_Dsi01A_4833321_4843179_Dsi01Ag03410.1_1_CDS_4147685764_38835:0.0556372,Dendrocalamus_sinicus_Dendrocalamus_sinicus_Dsi01C_2502788_2506027_Dsi01Cg01920.1_1_CDS_4147701811_32132:0.0266238)n5:0.00295819)n4:0.0192651)n3:0.0159054,((((Leersia_perrieri_LPERR01G04670:0.224701,Oryza_sativa_LOC_Os01g08170:0.0495326)n9:0.0503721,(Zizania_latifolia_GWHTBFHI011375:0.0475226,Zizania_latifolia_GWHTBFHI003811:0.117546)n10:0.0289074)n8:0.0313096,(Brachypodium_distachyon_BRADI_2g04800v3:0.157075,(Hordeum_spontaneum_WB01_009406_0011400:0,Hordeum_vulgareMorex_HORVU.MOREX.r3.3HG0240310:0)n12:0.0995376)n11:0.0610329)n7:0.0133073,((((Eleusine_coracana_ELECO.r07.1AG0011790:0.0370648,Eleusine_coracana_ELECO.r07.1BG0060390:0.0379205)n16:0.144184,(Eragrostis_curvula_EJB05_31185:0.027566,Eragrostis_curvula_EJB05_31215:0.0255071)n17:0.0534284)n15:0.0639827,(Aristida_adscensionis_H_Aadptg000062l000294.1:0.10622,Stipagrostis_hirtigluma_H_Shi_ptg000044l_000697.1:0.0421801)n18:0.0294504)n14:0.0115223,(Phragmites_australis_Phragmites_australis_PaChr2_7633310_7639596_evm.model.PaChr2.565_1_CDS_4362421701_3148:0.0849684,(Chasmanthium_laxum_Chala.08G213000:0.0566009,((Zea_mays_Zm00001eb122530:0.0433395,Sorghum_bicolor_SORBI_3003G046700:0.0345683)n22:0.0426418,((Dichantelium_oligosantes_H_DolKV775913.1000003.1:0.0525613,(ASEM_AUS1_H_AUS1CM014274.1002636.1:0.00806599,ASEM_RSA5_H_RSA5chrom5001547.1:0.011015)n25:0.0303565)n24:0.00954873,((Panicum_hallii_Pahal.5G495000:0.0157549,Panicum_virgatum_Pavir.J121200:0.0430906)n27:0.0167079,((Cenchrus_americanus_H_CamCM007987.2001997.1:0.0424047,Setaria_viridis_SEVIR_5G121400v2:0.0186055)n29:0.0250654,(Echinocloa_haploclada_eh_chr2.542:0.0824472,(Urochloa_fusta_Urofu.5G459900:0.087777,(Digitaria_radicosa_Dra07G0279600:0.11088,(Digitaria_exilis_H_Dex5A-004374.1:0.0199811,Digitaria_exilis_H_Dex5B-004391.1:0.0219425)n33:0.0802701)n32:0.040375)n31:0.0192916)n30:0.0180743)n28:0.0102026)n26:0.00850178)n23:0.0168666)n21:0.0184189)n20:0.0101897)n19:0.0128751)n13:0.0398069)n6:0.0174282)n2:0.0263029)n0;
```
