## Supplementary Dataset S1 for "Gene turnover and contingency facilitated the repeated evolution of C_4_ photosynthesis in grasses": OG0016196_tree.txt

```
((Ananas_comosus_H_Ananas_contig13_000123.1:0.0257778,Tillandsia_fasciculata_H_Tillandsia_CM054939.1_000667.1:0.0305557)n1:0.157698,(Streptochaeta_angustifolia_strangu_010366:0.075136,((Pharus_latifolius_Phala.05G255500:5e-09,Pharus_latifolius_Phala.05G255500.2:5e-09)n4:0.0683841,((((Zizania_latifolia_GWHTBFHI003820:0.0311592,Zizania_latifolia_GWHTBFHI011370:0.0328197)n8:0.0182583,(Leersia_perrieri_LPERR01G04760:0.0323921,Oryza_sativa_LOC_Os01g08290:0.0303059)n9:0.0159512)n7:0.045637,((Brachypodium_distachyon_BRADI_2g04890v3:0.0660743,(Hordeum_spontaneum_WB01_003249_0167624:0.00850932,Hordeum_vulgareMorex_HORVU.MOREX.r3.3HG0239940:0.00368999)n12:0.068957)n11:0.0211699,(Dendrocalamus_sinicus_Dendrocalamus_sinicus_Dsi01A_4969322_4972165_Dsi01Ag03470.1_1_CDS_4147685782_48969:0.0341131,(Ampelocalamus_luodianensis_Alu01Dg03320.2:0.0286708,Olyra_latifolia_Ola002195:0.0521731)n14:0.00975564)n13:0.00680211)n10:0.00916688)n6:0.0108328,(((Eleusine_coracana_ELECO.r07.1BG0060550:0.0492397,Eragrostis_curvula_EJB05_31175:0.0543233)n17:0.0245049,((Aristida_adscensionis_H_Aadptg000062l000302.1:0.0524204,Stipagrostis_hirtigluma_H_Shi_ptg000044l_000705.1:0.0356725)n19:0.0214085,(Phragmites_australis_Phragmites_australis_PaChr2_7778604_7780718_evm.model.PaChr2.575_1_CDS_4362421723_12418:0.023587,Chasmanthium_laxum_Chala.08G213900:0.0422844)n20:0.00956603)n18:0.000306118)n16:0.00557487,((Urochloa_fusta_Urofu.5G461000:0.036067,(Sorghum_bicolor_SORBI_3003G045100:0.0335532,Zea_mays_Zm00001eb122440:0.0279462)n23:0.0202222)n22:0.00512048,(Dichantelium_oligosantes_H_DolKV775235.1000006.1:0.0312472,((((Digitaria_radicosa_Dra07G0280400:0.0398923,(Digitaria_exilis_H_Dex5A-004378.1:0.0140831,Digitaria_exilis_H_Dex5B-004395.1:0.0169019)n29:0.011745)n28:0.0146675,(Panicum_hallii_Pahal.5G496000:0.0185941,(Panicum_virgatum_Pavir.5NG059700:0.0182073,Panicum_virgatum_Pavir.5KG065000:0.0174505)n31:0.0131333)n30:0.00822928)n27:0.00476551,(Cenchrus_americanus_H_CamCM007987.2002001.1:0.0356522,Setaria_viridis_SEVIR_5G122900v2:0.0154107)n32:0.0163003)n26:0.00459383,(ASEM_AUS1_H_AUS1CM014274.1002641.1:0.0123026,ASEM_RSA5_H_RSA5chrom5004222.1:0.00270928)n33:0.029881)n25:0.00165752)n24:0.00643967)n21:0.0397186)n15:0.023622)n5:0.0335175)n3:0.0449966)n2:0.157698)n0;
```
