## Supplementary Dataset S1 for "Gene turnover and contingency facilitated the repeated evolution of C_4_ photosynthesis in grasses": OG0016197_tree.txt

```
(Streptochaeta_angustifolia_strangu_007777:0.149074,(((Brachypodium_distachyon_BRADI_2g04040v3:0.0890231,(Hordeum_spontaneum_WB01_000187_0052144:0.0494304,Hordeum_vulgareMorex_HORVU.MOREX.r3.3HG0235000:0.00625776)n4:0.0938217)n3:0.0547771,((Zizania_latifolia_GWHTBFHI003720:0.0865476,(Leersia_perrieri_LPERR01G03780:0.108737,Oryza_sativa_LOC_Os01g07140:0.0668649)n7:0.0773947)n6:0.0966652,(Olyra_latifolia_Ola029522:0.176049,(Ampelocalamus_luodianensis_Alu01Cg03200.2:0.0381519,Dendrocalamus_sinicus_Dendrocalamus_sinicus_Dsi01A_4032379_4040053_Dsi01Ag02770.1_-1_CDS_4147685572_44464:0.0395229)n9:0.014141)n8:0.0233238)n5:0.0130171)n2:0.0268018,((Aristida_adscensionis_H_Aadptg000062l000405.1:0.104177,Stipagrostis_hirtigluma_H_Shi_ptg000044l_001220.1:0.0688256)n11:0.0341876,((Phragmites_australis_Phragmites_australis_PaChr1_4767680_4771589_evm.model.PaChr1.340_1_CDS_4362367701_17708:0.049665,(Chasmanthium_laxum_Chala.08G205600:0.0729428,((Sorghum_bicolor_SORBI_3003G058100:0.0293889,Zea_mays_Zm00001eb336280:0.0607892)n16:0.0617115,(Urochloa_fusta_Urofu.5G449900:0.0524958,((Echinocloa_haploclada_eh_chr2.628:0.0546039,(ASEM_AUS1_H_AUS1CM014274.1002695.1:0.00204331,ASEM_RSA5_H_RSA5chrom5004192.1:0.00256481)n20:0.0521391)n19:0.0067708,((Dichantelium_oligosantes_H_DolKV782631.1000012.1:0.0317417,((Cenchrus_americanus_H_CamCM007987.2002533.1:0.0634365,Setaria_viridis_SEVIR_5G112000v2:0.0278029)n24:0.0240967,((Digitaria_radicosa_Dra07G0271000:5e-09,Digitaria_radicosa_Dra07G0271000.2:5e-09)n26:0.0369842,(Digitaria_exilis_H_Dex5A-004322.1:0.010749,Digitaria_exilis_H_Dex5B-000294.1:0.0120736)n27:0.0259161)n25:0.0336208)n23:0.00436562)n22:0.00633745,(Panicum_hallii_Pahal.5G485100:0.0163193,(Panicum_virgatum_Pavir.J564200:0.168848,(Panicum_virgatum_Pavir.5NG079100:0.0243881,Panicum_virgatum_Pavir.5KG077900:0.0173953)n30:0.00237772)n29:0.000264192)n28:0.00199947)n21:0.00330058)n18:0.00443306)n17:0.0283518)n15:0.0171837)n14:0.0230153)n13:0.00996106,(Phragmites_australis_Phragmites_australis_PaChr2_6797933_6801964_evm.model.PaChr2.506_1_CDS_4362421571_33424:0.0668367,(Eragrostis_curvula_EJB05_31336:0.0850145,(Eleusine_coracana_ELECO.r07.1AG0010800:0.0597523,Panicum_virgatum_Pavir.1NG204900:0.0565448)n33:0.0346863)n32:0.0546681)n31:0.0112878)n12:0.0012542)n10:0.00601293)n1:0.149074)n0;
```
