## Supplementary Dataset S1 for "Gene turnover and contingency facilitated the repeated evolution of C_4_ photosynthesis in grasses": OG0016198_tree.txt

```
((Chasmanthium_laxum_Chala.08G203800:0.317727,Streptochaeta_angustifolia_strangu_004784:0.310032)n1:0.199669,(Pharus_latifolius_Phala.05G267300:0.405828,((Eragrostis_curvula_EJB05_31386:0.072292,(Eleusine_coracana_ELECO.r07.1AG0010590:0.0253396,Eleusine_coracana_ELECO.r07.1BG0059090:0.0298004)n5:0.059897)n4:0.0703702,((((Olyra_latifolia_Ola029499:0.0425454,(Dendrocalamus_sinicus_Dendrocalamus_sinicus_Dsi01C_1949672_1950751_Dsi01Cg01490.1_-1_CDS_4147701682_16377:0.0333604,(Ampelocalamus_luodianensis_Alu01Dg02370.2:0.0328091,Ampelocalamus_luodianensis_Alu01Cg03050.1:0.0154553)n11:0.00171726)n10:0.0110905)n9:0.0234483,(Zizania_latifolia_GWHTBFHI003672:0.0770329,(Leersia_perrieri_LPERR01G03550:0.14701,Oryza_sativa_LOC_Os01g06580:0.0332622)n13:0.0519385)n12:0.0332527)n8:0.0370037,(Brachypodium_distachyon_BRADI_2g00220v3:0.233166,(Hordeum_spontaneum_WB01_001476_0534872:0.00178427,Hordeum_vulgareMorex_HORVU.MOREX.r3.3HG0235910:0.00530879)n15:0.0750886)n14:0.0599658)n7:0.0287955,((Phragmites_australis_Phragmites_australis_PaChr2_6639086_6639871_evm.model.PaChr2.490_1_CDS_4362421535_18309:0.0493937,Phragmites_australis_Phragmites_australis_PaChr1_4870451_4871227_evm.model.PaChr1.352_1_CDS_4362367727_28624:0.0657509)n17:0.0182167,(Stipagrostis_hirtigluma_H_Shi_ptg000044l_001234.1:0.0483099,(Aristida_adscensionis_H_Aadptg000062l000421.1:0.0726317,((Urochloa_fusta_Urofu.5G446700:0.0863691,(Cenchrus_americanus_H_CamCM007987.2002549.1:0.0461065,Setaria_viridis_SEVIR_5G109600v2:0.0246432)n22:0.0425138)n21:0.0255751,((Sorghum_bicolor_SORBI_3003G062000:0.106289,((Digitaria_radicosa_Dra07G0269300:0,Digitaria_radicosa_Dra07G0269300.2:0)n26:0.0932189,(Digitaria_exilis_H_Dex5B-000305.1:0.0443069,Digitaria_exilis_H_DexUA-004173.1:0.0214494)n27:0.0856133)n25:0.031774)n24:0.010509,(((ASEM_AUS1_H_AUS1CM014274.1002710.1:0.00622992,ASEM_RSA5_H_RSA5chrom5004204.1:0.00768171)n30:0.0309399,(Dichantelium_oligosantes_H_DolKV770469.1000021.1:0.0642718,(Panicum_hallii_Pahal.5G482500:0.0209019,(Panicum_virgatum_Pavir.J421400:0.0202762,Panicum_virgatum_Pavir.5KG080600:0.00457169)n33:0.0199182)n32:0.0170529)n31:0.0106996)n29:0.0129779,Echinocloa_haploclada_eh_chr2.650:0.11051)n28:0.00887589)n23:0.0133707)n20:0.065487)n19:0.0272115)n18:0.0273115)n16:0.00975514)n6:0.0195429)n3:0.0678854)n2:0.199669)n0;
```
