## Supplementary Dataset S1 for "Gene turnover and contingency facilitated the repeated evolution of C_4_ photosynthesis in grasses": OG0016199_tree.txt

```
(Streptochaeta_angustifolia_strangu_025641:0.114112,(Brachypodium_distachyon_BRADI_1g27470v3:0.143202,(((Zizania_latifolia_GWHTBFHI036118:0.0485686,Zizania_latifolia_GWHTBFHI037331:0.0771043)n4:0.0146546,(Leersia_perrieri_LPERR07G12110:0.0644555,Oryza_sativa_LOC_Os07g30160:0.058788)n5:0.0212438)n3:0.0659818,((Eragrostis_curvula_EJB05_53505:0.0101265,Eragrostis_curvula_EJB05_12580:0.0125204)n7:0.124499,((Phragmites_australis_Phragmites_australis_PaChr16_11525174_11527080_evm.model.PaChr16.835_1_CDS_4362402219_7710:0.0679768,(Aristida_adscensionis_H_Aadptg000016l000185.1:0.0932466,Stipagrostis_hirtigluma_H_Shi_ptg000031l_000327.1:0.0668758)n10:0.0165245)n9:0.0177118,((Ampelocalamus_luodianensis_Alu07Cg07950.2:0.0375042,(Olyra_latifolia_Ola033556:0.0698468,(Dendrocalamus_sinicus_Dendrocalamus_sinicus_Dsi07B_24030374_24034007_Dsi07Bg08990.1_1_CDS_4147795462_45953:0.159247,Dendrocalamus_sinicus_Dendrocalamus_sinicus_Dsi07C_8866834_8868751_Dsi07Cg06910.1_-1_CDS_4147798735_12196:0.00634505)n14:0.0326736)n13:0.017513)n12:0.00719275,(Chasmanthium_laxum_Chala.10G115900:0.0653075,(((Sorghum_bicolor_SORBI_3002G303900:0.0261945,Zea_mays_Zm00001eb105040:0.0695519)n18:0.0319848,(Ampelocalamus_luodianensis_Alu07Dg09530.1:0.514178,Dendrocalamus_sinicus_Dendrocalamus_sinicus_Dsi04A_16990630_16993235_Dsi04Ag11540.1_-1_CDS_4147750249_8660:0.134555)n19:0.0805822)n17:0.0143224,((Panicum_hallii_Pahal.2G374300:0.0160339,(Panicum_virgatum_Pavir.2NG497000:0.0183485,Panicum_virgatum_Pavir.2NG485200:0.0220154)n22:0.00793749)n21:0.0194151,((Urochloa_fusta_Urofu.2G327100:0.0364899,(Cenchrus_americanus_H_CamCM007988.2003199.1:0.0426174,Setaria_viridis_SEVIR_2G327100v2:0.0135291)n25:0.00929165)n24:0.00552856,(Dichantelium_oligosantes_H_DolKV777021.1000038.1:0.0347959,(((Digitaria_radicosa_Dra02G0313100:0.033464,(Digitaria_exilis_H_Dex2A-001628.1:0.0027417,Digitaria_exilis_H_Dex2B-001531.1:0.00210381)n30:0.0219307)n29:0.0257121,(ASEM_RSA5_H_RSA5chrom2004870.1:5e-09,(ASEM_AUS1_H_AUS1CM014275.1003346.1:0.0110829,ASEM_AUS1_H_AUS1CM014275.1003345.1:0.00732485)n32:0.000813873)n31:0.00872046)n28:0.00340267,(Echinocloa_haploclada_eh_chr3.3423:0.0777492,Echinocloa_haploclada_eh_chr3.3415:0.00441383)n33:0.0345164)n27:0.00472205)n26:0.00318059)n23:0.00392134)n20:0.0347169)n16:0.0126837)n15:0.0175367)n11:0.00194852)n8:0.013674)n6:0.037237)n2:0.0206192)n1:0.114112)n0;
```
