## Supplementary Dataset S1 for "Gene turnover and contingency facilitated the repeated evolution of C_4_ photosynthesis in grasses": OG0016200_tree.txt

```
((Streptochaeta_angustifolia_strangu_018984:0.182578,(Pharus_latifolius_Phala.08G184000:5e-09,Pharus_latifolius_Phala.08G184000.2:5e-09)n2:0.169594)n1:0.0538931,((((Zizania_latifolia_GWHTBFHI003184:0.0698583,Zizania_latifolia_GWHTBFHI010848:0.071632)n6:0.0536625,(Leersia_perrieri_LPERR08G03540:0.153899,Oryza_sativa_LOC_Os08g06240:0.082949)n7:0.0532192)n5:0.053651,((Dendrocalamus_sinicus_Dendrocalamus_sinicus_Dsi09C_24988367_24989332_Dsi09Cg09130.1_-1_CDS_4147820431_1574:0.0215014,(Ampelocalamus_luodianensis_Alu05Cg16210.1:0.0921844,Ampelocalamus_luodianensis_Alu09Cg16090.1:0.00648939)n10:0.020642)n9:0.0526313,(Olyra_latifolia_Ola000025:0.113862,(Brachypodium_distachyon_BRADI_3g16420v3:0.1334,(Hordeum_spontaneum_WB01_003501_0019118:5e-09,Hordeum_vulgareMorex_HORVU.MOREX.r3.7HG0698910:0.00134392)n13:0.133173)n12:0.0503205)n11:0.0252542)n8:0.021534)n4:0.0152469,((Stipagrostis_hirtigluma_H_Shi_ptg000008l_000658.1:0.111556,Aristida_adscensionis_H_Aadptg000099l000015.1:0.0916385)n15:0.0255739,(((Eleusine_coracana_ELECO.r07.8BG0645760:0.0373104,Eleusine_coracana_ELECO.r07.8AG0618290:0.0438695)n18:0.0883923,Phragmites_australis_Phragmites_australis_PaChr19_3165825_3166775_evm.model.PaChr19.232_1_CDS_4362412050_22057:0.0702514)n17:0.0168621,(Chasmanthium_laxum_Chala.05G040800:0.0650486,((Sorghum_bicolor_SORBI_3007G049900:0.0335163,Zea_mays_Zm00001eb415690:0.0680351)n21:0.064397,((Dichantelium_oligosantes_H_DolKV780686.1000001.1:0.0636319,(ASEM_AUS1_H_AUS1CM014275.1003304.1:0.0258109,ASEM_RSA5_H_RSA5chrom6001949.1:0.024128)n24:0.040041)n23:0.00509523,((Setaria_viridis_SEVIR_6G050900v2:0.048303,((Digitaria_radicosa_Dra06G0037700:0.0601782,(Digitaria_exilis_H_Dex6A-000300.1:0.0376937,Digitaria_exilis_H_Dex6B-000280.1:0.0227636)n29:0.0319808)n28:0.0373211,(Panicum_hallii_Pahal.6G040800:0.0307214,(Panicum_virgatum_Pavir.6KG061800:0.0539479,(Panicum_virgatum_Pavir.6NG051300:0.011082,Panicum_virgatum_Pavir.6NG078900:0.00756389)n32:0.0277751)n31:0.00308613)n30:0.00773965)n27:0.00826299)n26:0.00818915,(Echinocloa_haploclada_eh_chr8.556:0.0646354,Urochloa_fusta_Urofu.6G020300:0.0759704)n33:0.0140535)n25:0.00351821)n22:0.0254884)n20:0.0515533)n19:0.0130709)n16:0.010702)n14:0.0382566)n3:0.0538931)n0;
```
