## Supplementary Dataset S1 for "Gene turnover and contingency facilitated the repeated evolution of C_4_ photosynthesis in grasses": OG0016201_tree.txt

```
((Pharus_latifolius_Phala.11G048000:0.126392,Streptochaeta_angustifolia_strangu_013009:0.125827)n1:0.0366794,(((Zizania_latifolia_GWHTBFHI008550:0.064359,(Leersia_perrieri_LPERR10G11400:0.0730944,Oryza_sativa_LOC_Os10g36190:0.0550906)n5:0.0349824)n4:0.0657805,(Chasmanthium_laxum_Chala.03G046300:0.0589238,(((Stipagrostis_hirtigluma_H_Shi_ptg000025l_000431.1:0.086948,Aristida_adscensionis_H_Aadptg000008l000006.1:0.098729)n9:0.0307856,((Phragmites_australis_Phragmites_australis_PaChr3_4894030_4894773_evm.model.PaChr3.419_1_CDS_4362447405_24268:0.168134,(Eragrostis_curvula_EJB05_23793:0.0721602,(Eleusine_coracana_ELECO.r07.2AG0113170:0.0241817,Eleusine_coracana_ELECO.r07.2BG0166390:0.0165289)n13:0.0803056)n12:0.0317346)n11:0.0179876,Phragmites_australis_Phragmites_australis_PaChr18_23293835_23295352_evm.model.PaChr18.845_1_CDS_4362409291_8578:0.0442693)n10:0.00491881)n8:0.0175286,((Sorghum_bicolor_SORBI_3001G200600:0.0291865,Zea_mays_Zm00001eb044070:0.0464692)n15:0.0438764,((ASEM_AUS1_H_AUS1CM014275.1003256.1:0,ASEM_AUS1_H_AUS1CM014278.1000704.1:0)n17:0.0315993,(Echinocloa_haploclada_eh_chr1.1915:0.0613801,(((Urochloa_fusta_Urofu.9G208400:0.0383083,(Cenchrus_americanus_H_CamCM007983.2004554.1:0.052263,Setaria_viridis_SEVIR_9G198400v2:0.0124069)n22:0.0266616)n21:0.00558725,(Panicum_hallii_Pahal.9G195900:0.0132859,(Panicum_virgatum_Pavir.J553000:0.0190012,(Panicum_virgatum_Pavir.9KG145700:0.0182766,(Panicum_virgatum_Pavir.1KG477900:0.00300945,Panicum_virgatum_Pavir.9NG250500:0.026661)n26:0.0681698)n25:0.000441225)n24:0.00307119)n23:0.0190958)n20:0.0100302,(Digitaria_exilis_H_Dex9A-004701.1:0.0383854,Digitaria_radicosa_Dra09G0169900:0.034368)n27:0.0295413)n19:0.00227178)n18:0.0023648)n16:0.0273886)n14:0.0448751)n7:0.00931635)n6:0.0529672)n3:0.0155493,((Olyra_latifolia_Ola012150:0.0917829,((Ampelocalamus_luodianensis_Alu10Dg03760.2:0.0420285,Dendrocalamus_sinicus_Dendrocalamus_sinicus_Dsi10A_3663538_3665046_Dsi10Ag02720.1_-1_CDS_4147822201_31404:0.0278197)n31:0.00751056,Ampelocalamus_luodianensis_Alu10Cg06430.2:0.138217)n30:0.0153574)n29:0.00928042,(Brachypodium_distachyon_BRADI_3g30330v3:0.0931133,(Hordeum_spontaneum_WB01_001656_0814390:0.000766786,Hordeum_vulgareMorex_HORVU.MOREX.r3.1HG0049050:5e-09)n33:0.105527)n32:0.0503383)n28:0.00978995)n2:0.0366794)n0;
```
