## Supplementary Dataset S1 for "Gene turnover and contingency facilitated the repeated evolution of C_4_ photosynthesis in grasses": OG0016202_tree.txt

```
((Streptochaeta_angustifolia_strangu_032683:0.138279,Pharus_latifolius_Phala.08G025500:0.118765)n1:0.0266857,(((Olyra_latifolia_scaffold108_470821_477105_-:0.112917,(Ampelocalamus_luodianensis_Alu08Cg11630.2:0.0531878,Dendrocalamus_sinicus_Dendrocalamus_sinicus_Dsi08C_6305634_6310486_Dsi08Cg04610.1_-1_CDS_4147809352_18983:0.0343041)n5:0.0485792)n4:0.0182946,((Zizania_latifolia_GWHTBFHI009855:0.806599,(Brachypodium_distachyon_BRADI_3g41460v3:0.0748291,(Hordeum_spontaneum_WB01_002994_0811792:5e-09,Hordeum_vulgareMorex_HORVU.MOREX.r3.7HG0684810:0.00301912)n9:0.0966793)n8:0.042531)n7:0.00947979,(Zizania_latifolia_GWHTBFHI009856:0.0451999,(Leersia_perrieri_LPERR08G18510:0.0645115,Oryza_sativa_LOC_Os08g42390:0.0449494)n11:0.0263086)n10:0.0575581)n6:0.00639534)n3:0.0110594,((Eleusine_coracana_ELECO.r07.8AG0638640:0.0744239,Eragrostis_curvula_EJB05_48046:0.0590238)n13:0.0438351,(Phragmites_australis_Phragmites_australis_PaChr19_26876165_26879650_evm.model.PaChr19.1210_1_CDS_4362411478_36344:0.0548706,((Aristida_adscensionis_H_Aadptg000011l000326.1:0.0715648,(Stipagrostis_hirtigluma_H_Shi_ptg000002l_001065.1:0.0164021,Stipagrostis_hirtigluma_H_Shi_ptg000021l_002089.1:0.0151587)n17:0.0483004)n16:0.0102006,(Chasmanthium_laxum_Chala.11G026700:0.0737014,((Zea_mays_Zm00001eb036910:0.0854655,Sorghum_bicolor_SORBI_3007G190700:0.0419228)n20:0.0321468,(Urochloa_fusta_Urofu.6G216800:0.0554138,(((Panicum_hallii_Pahal.6G280500:0.0237123,(Panicum_virgatum_Pavir.4KG152600:0.0220835,(Panicum_virgatum_Pavir.J336000:5e-09,Panicum_virgatum_Pavir.6NG331700:5e-09)n26:0.00461379)n25:0.0201702)n24:0.0299091,(Digitaria_radicosa_Dra06G0172100:0.0404071,(Digitaria_exilis_H_Dex6A-001218.1:0.0257038,Digitaria_exilis_H_Dex6B-001179.1:0.0121123)n28:0.0166903)n27:0.0236416)n23:0.0102295,((Dichantelium_oligosantes_H_DolKV775005.1000001.1:0.0393505,(Cenchrus_americanus_H_CamCM007985.2002442.1:0.0377703,Setaria_viridis_SEVIR_6G232900v2:0.021621)n31:0.0281147)n30:0.00859479,(Echinocloa_haploclada_eh_chr8.2645:0.0549235,(ASEM_AUS1_H_AUS1CM014275.1003243.1:0.0196631,ASEM_RSA5_H_RSA5chrom6000550.1:0.0203856)n33:0.0407069)n32:0.0113621)n29:0.0044315)n22:0.0149324)n21:0.00936098)n19:0.0208808)n18:0.0238378)n15:0.00359789)n14:0.00787074)n12:0.0299458)n2:0.0266857)n0;
```
