## Supplementary Dataset S1 for "Gene turnover and contingency facilitated the repeated evolution of C_4_ photosynthesis in grasses": OG0016203_tree.txt

```
((Streptochaeta_angustifolia_strangu_029323:0.108563,Pharus_latifolius_Phala.02G009500:0.0995545)n1:0.0246517,((Zizania_latifolia_GWHTBFHI025021:0.0624779,(Leersia_perrieri_LPERR02G00450:0.063943,Oryza_sativa_LOC_Os02g01610:0.0487555)n4:0.0137079)n3:0.0523911,(((((Hordeum_spontaneum_WB01_007906_0234939:5e-09,Hordeum_vulgareMorex_HORVU.MOREX.r3.6HG0542120:0.00576325)n9:0.00208204,(Hordeum_spontaneum_WB01_004218_0020275:0.00052081,Hordeum_vulgareMorex_HORVU.MOREX.r3.6HG0542140:4.5e-09)n10:5e-10)n8:0.0745815,(Brachypodium_distachyon_BRADI_3g00880v3:0.204171,Brachypodium_distachyon_BRADI_3g00900v3:0.0412689)n11:0.0622811)n7:0.0417149,(Ampelocalamus_luodianensis_Alu02Cg01090.1:0.0295607,(Olyra_latifolia_Ola031056:0.0719865,Dendrocalamus_sinicus_Dendrocalamus_sinicus_Dsi12B_15034632_15036878_Dsi12Bg03950.1_-1_CDS_4147844929_33167:0.0584099)n13:0.00924819)n12:0.0170563)n6:0.00991204,((Eleusine_coracana_ELECO.r07.2AG0098790:0.0206709,Eleusine_coracana_ELECO.r07.2BG0152270:0.0250376)n15:0.099256,((Aristida_adscensionis_H_Aadptg000061l000087.1:0.0679531,Stipagrostis_hirtigluma_H_Shi_ptg000043l_000435.1:0.0678831)n17:0.0165765,(Phragmites_australis_Phragmites_australis_PaChr5_496881_500841_evm.model.PaChr5.46_1_CDS_4362462639_17182:0.0729964,(Chasmanthium_laxum_Chala.11G117500:0.0649618,((Sorghum_bicolor_SORBI_3004G241000:0.0319068,Zea_mays_Zm00001eb254360:0.0378258)n21:0.0577605,(ASEM_AUS1_H_AUS1CM014275.1000270.1:0.0552038,(Dichantelium_oligosantes_H_DolKV776854.1000006.1:0.0438813,((Digitaria_radicosa_Dra09G0098800:0.02225,(Digitaria_exilis_H_Dex9A-005092.1:0.00461078,Digitaria_exilis_H_Dex9B-004980.1:0.00253554)n26:0.0261411)n25:0.0328238,((Cenchrus_americanus_H_CamCM007986.2003167.1:0.0244429,((Setaria_viridis_SEVIR_1G005200v2:0.0761339,Urochloa_fusta_Urofu.1G004700:0.0346874)n30:0.0197107,Setaria_viridis_SEVIR_9G417800v2:0.0106187)n29:0.00117985)n28:0.0332175,(Panicum_hallii_Pahal.1G004800:0.0165151,(Panicum_virgatum_Pavir.1NG003800:0.0190387,(Panicum_virgatum_Pavir.6KG007800:0.0196778,Panicum_virgatum_Pavir.6NG013200:0.0188053)n33:0.00969158)n32:0.00791353)n31:0.0139119)n27:0.00445963)n24:0.00635145)n23:0.00911357)n22:0.0116428)n20:0.0270378)n19:0.00954516)n18:0.00816407)n16:0.0119514)n14:0.0270763)n5:0.0149422)n2:0.0246517)n0;
```
