## Supplementary Dataset S1 for "Gene turnover and contingency facilitated the repeated evolution of C_4_ photosynthesis in grasses": OG0016204_tree.txt

```
(((ASEM_AUS1_H_AUS1CM014275.1003058.1:0.0271111,(((ASEM_RSA5_H_RSA5chrom4000665.1:0.197312,(Echinocloa_haploclada_eh_chr8.2319:0.0840399,Echinocloa_haploclada_eh_chr8.2321:0.153546)n6:0.138345)n5:0.0357082,(((Digitaria_exilis_H_Dex6B-000985.1:0.502039,(Digitaria_exilis_H_Dex6B-000982.1:0.209768,((Digitaria_exilis_H_Dex6A-001737.1:0.178305,(Digitaria_exilis_H_Dex6A-000969.1:0.176909,Digitaria_exilis_H_Dex6A-000970.1:0.123232)n13:0.0293831)n12:0.0354011,((Digitaria_exilis_H_Dex6A-001739.1:0.142006,(Digitaria_exilis_H_Dex6B-000983.1:0.132327,Digitaria_exilis_H_Dex6A-001742.1:0.263272)n16:0.0258718)n15:0.0260848,((Digitaria_exilis_H_Dex6A-001743.1:0.145132,Digitaria_exilis_H_Dex6A-001741.1:0.151375)n18:0.0236427,Digitaria_exilis_H_Dex6A-001736.1:0.22836)n17:0.0199346)n14:0.0119053)n11:0.0271018)n10:0.0446433)n9:0.0361082,(Dichantelium_oligosantes_H_DolKV774481.1000004.1:0.198464,(Panicum_hallii_Pahal.6G248000:0.0680281,(Panicum_virgatum_Pavir.6KG335100:0.109311,(Panicum_virgatum_Pavir.6NG268900:0.0168577,Panicum_virgatum_Pavir.6NG271100:0.0185631)n22:0.0773012)n21:0.00858903)n20:0.023762)n19:0.0324504)n8:0.0279566,(Digitaria_exilis_H_Dex6A-001744.1:0.323156,(Dichantelium_oligosantes_H_DolKV779553.1000015.1:0.179134,Dichantelium_oligosantes_H_DolKV774481.1000002.1:0.113868)n24:0.012652)n23:0.0259202)n7:0.00288002)n4:0.0253609,ASEM_RSA5_H_RSA5chrom6000371.1:0.0217048)n3:0.00241164)n2:0.167678,((Digitaria_exilis_H_Dex6B-000980.1:0.698705,(Echinocloa_haploclada_eh_chr7.1994:0.0760132,Echinocloa_haploclada_eh_chr8.2322:0.0899341)n27:0.112156)n26:0.0265651,(Digitaria_exilis_H_Dex6B-000984.1:0.159736,(Eleusine_coracana_ELECO.r07.5BG0421620:0.445931,(Stipagrostis_hirtigluma_H_Shi_ptg000021l_000453.1:0.207384,(Echinocloa_haploclada_eh_chr8.2314:0.157199,Setaria_viridis_SEVIR_6G201200v2:0.211326)n31:0.173764)n30:0.100757)n29:0.084904)n28:0.00943378)n25:0.0221275)n1:0.0536913,(Dichantelium_oligosantes_H_DolKV774481.1000006.1:0.13341,(Stipagrostis_hirtigluma_H_Shi_ptg000002l_000917.1:0.600936,Dichantelium_oligosantes_H_DolKV774481.1000005.1:0.0460781)n33:0.0312212)n32:0.00346903)n0;
```
