## Supplementary Dataset S1 for "Gene turnover and contingency facilitated the repeated evolution of C_4_ photosynthesis in grasses": OG0016205_tree.txt

```
((Streptochaeta_angustifolia_strangu_000841:0.261683,(Pharus_latifolius_Phala.M038200:0,Pharus_latifolius_Phala.08G055400:0)n2:0.202051)n1:0.0466935,((((Zizania_latifolia_GWHTBFHI002799:0.0976186,Zizania_latifolia_GWHTBFHI010059:0.106296)n6:0.0784862,(Oryza_sativa_LOC_Os08g37890:0.206021,Leersia_perrieri_LPERR08G15450:0.116453)n7:0.0472133)n5:0.123707,(Brachypodium_distachyon_BRADI_3g38740v3:0.37826,((Ampelocalamus_luodianensis_Alu08Cg08020.1:0.0587703,Dendrocalamus_sinicus_Dendrocalamus_sinicus_Dsi08C_9094528_9094996_Dsi08Cg06190.1_-1_CDS_4147809826_1539:0.042634)n10:0.0689873,(Ampelocalamus_luodianensis_Alu08Dg04520.1:0.117402,(Dendrocalamus_sinicus_Dendrocalamus_sinicus_Dsi08A_31695003_31695460_Dsi08Ag09510.1_1_CDS_4147803043_49356:0.152954,Olyra_latifolia_Ola036778:0.41866)n12:0.0629861)n11:0.00699845)n9:0.0532739)n8:0.0609433)n4:0.0441479,((Echinocloa_haploclada_eh_chr8.2277:0.140874,((Setaria_viridis_SEVIR_6G196300v2:0.0992439,(((Urochloa_fusta_Urofu.6G177600:0.0947535,(ASEM_AUS1_H_AUS1CM014275.1003036.1:0.0429315,ASEM_RSA5_H_RSA5chrom6000350.1:0.0148204)n20:0.0929792)n19:0.0364176,(Panicum_hallii_Pahal.6G243400:0.0408037,(Panicum_virgatum_Pavir.6KG314900:0.0120414,Panicum_virgatum_Pavir.6NG287600:0.0365075)n22:0.0282344)n21:0.0394159)n18:0.0228708,Dichantelium_oligosantes_H_DolKV775266.1000005.1:0.0924375)n17:0.0221002)n16:0.0208728,(Digitaria_radicosa_Dra06G0142400:0.108484,(Digitaria_exilis_H_Dex6A-001717.1:0.035269,Digitaria_exilis_H_Dex6B-000959.1:0.021644)n24:0.0775067)n23:0.0551621)n15:0.0173214)n14:0.0616558,((((Eleusine_coracana_ELECO.r07.8BG0663990:0.0574243,Eleusine_coracana_ELECO.r07.8AG0635060:0.0388878)n28:0.126663,(Eragrostis_curvula_EJB05_48603:0.032326,Eragrostis_curvula_EJB05_48622:0.053587)n29:0.0602138)n27:0.0692128,(Chasmanthium_laxum_Chala.05G054500:0.0989306,(Phragmites_australis_Phragmites_australis_PaChr14_26081211_26081685_evm.model.PaChr14.1093_1_CDS_4362390715_11890:0.174907,Phragmites_australis_Phragmites_australis_PaChr19_23845148_23845627_evm.model.PaChr19.996_1_CDS_4362413744_12393:0.098725)n31:0.0109694)n30:0.0181572)n26:0.0446136,(Aristida_adscensionis_H_Aadptg000048l000197.1:0.192329,(Stipagrostis_hirtigluma_H_Shi_ptg000002l_000865.1:0.0474161,Stipagrostis_hirtigluma_H_Shi_ptg000021l_001895.1:0.0509465)n33:0.0416751)n32:0.0596736)n25:0.0307124)n13:0.0909707)n3:0.0466935)n0;
```
