## Supplementary Dataset S1 for "Gene turnover and contingency facilitated the repeated evolution of C_4_ photosynthesis in grasses": OG0016206_tree.txt

```
((Streptochaeta_angustifolia_strangu_033943:0.131572,Pharus_latifolius_Phala.08G060000:0.087547)n1:0.0327799,(((Oryza_sativa_LOC_Os08g37300:0.094247,(Zizania_latifolia_GWHTBFHI002770:0.0352957,Zizania_latifolia_GWHTBFHI010291:0.0723502)n5:0.0159505)n4:0.0351906,(((Hordeum_vulgareMorex_HORVU.MOREX.r3.2HG0197900:0.12509,Brachypodium_distachyon_BRADI_3g38370v3:0.0881073)n8:0.0263141,((Dendrocalamus_sinicus_Dendrocalamus_sinicus_Dsi08B_30040553_30041013_Dsi08Bg09060.1_1_CDS_4147806901_3782:0.0355237,Dendrocalamus_sinicus_Dendrocalamus_sinicus_Dsi08A_30991037_30991548_Dsi08Ag09220.1_1_CDS_4147802956_391:0.0259974)n10:0.00312577,Dendrocalamus_sinicus_Dendrocalamus_sinicus_Dsi08C_9621667_9622456_Dsi08Cg06480.1_-1_CDS_4147809913_50505:0.0433078)n9:0.00481198)n7:0.0090666,(Ampelocalamus_luodianensis_Alu08Dg04920.1:0.0210232,Ampelocalamus_luodianensis_Alu08Cg07630.1:0.0141686)n11:0.00226629)n6:0.0297043)n3:0.0214722,(Phragmites_australis_Phragmites_australis_PaChr19_23202179_23202679_evm.model.PaChr19.959_1_CDS_4362413662_20389:0.0529941,(Aristida_adscensionis_H_Aadptg000048l000171.1:0.103231,(Eleusine_coracana_ELECO.r07.8BG0663460:0.0838807,(Chasmanthium_laxum_Chala.05G058800:0.0543753,((Zea_mays_Zm00001eb038360:0.0473539,(Sorghum_bicolor_SORBI_3007G159650:0.0345621,(Sorghum_bicolor_SORBI_3007G159450:0.0413182,Sorghum_bicolor_SORBI_3007G159600:0.0327152)n19:0.0173281)n18:0.0107937)n17:0.0798127,((Eleusine_coracana_ELECO.r07.8AG0634510:0.107906,((Digitaria_exilis_H_Dex6B-000938.1:0.0885988,(((Panicum_hallii_Pahal.6G238200:0.0255501,(Panicum_virgatum_Pavir.6NG284100:0.0487954,Panicum_virgatum_Pavir.6KG316000:0.0244423)n27:0.00896557)n26:0.0247439,(Dichantelium_oligosantes_H_DolKV777331.1000003.1:0.0603235,(Dichantelium_oligosantes_H_DolKV775076.1000024.1:0.0423393,(ASEM_AUS1_H_AUS1CM014278.1005468.1:0.0227613,ASEM_RSA5_H_RSA5chrom9004119.1:0.0215053)n30:0.0195018)n29:0.00526317)n28:0.000584797)n25:0.00340399,(ASEM_AUS1_H_AUS1CM014275.1003015.1:0.0270411,ASEM_RSA5_H_RSA5chrom6000325.1:0.0250237)n31:0.028355)n24:0.00315055)n23:0.00913405,(Olyra_latifolia_Ola017678:0.183312,Dichantelium_oligosantes_H_DolKV775076.1000009.1:0.213612)n32:0.0804792)n22:0.00894213)n21:0.807544,(Setaria_viridis_SEVIR_6G190800v2:0.0502835,Urochloa_fusta_Urofu.6G172200:0.0506608)n33:0.0183928)n20:0.00507018)n16:0.0281435)n15:0.018112)n14:0.00201244)n13:0.00767352)n12:0.0189833)n2:0.0327799)n0;
```
