## Supplementary Dataset S1 for "Gene turnover and contingency facilitated the repeated evolution of C_4_ photosynthesis in grasses": OG0016207_tree.txt

```
((Pharus_latifolius_Phala.08G061900:0.146386,(Streptochaeta_angustifolia_strangu_034898:0.0529106,Streptochaeta_angustifolia_strangu_010002:0.0581869)n2:0.115974)n1:0.0341172,((Zizania_latifolia_GWHTBFHI002751:0.113355,(((Hordeum_spontaneum_WB01_004610_0777511:0.0104,Hordeum_vulgareMorex_HORVU.MOREX.r3.2HG0180450:0.00554985)n7:0.129278,(Brachypodium_distachyon_BRADI_3g38090v3:0.0706048,Brachypodium_distachyon_BRADI_3g38080v3:0.0932905)n8:0.0810418)n6:0.0356198,(Dendrocalamus_sinicus_Dendrocalamus_sinicus_Dsi08B_29559324_29560421_Dsi08Bg08790.1_-1_CDS_4147806820_15036:0.0502448,(Ampelocalamus_luodianensis_Alu08Dg05160.2:0.0481278,Ampelocalamus_luodianensis_Alu08Cg07440.1:0.0413015)n10:0.00458906)n9:0.00730724)n5:0.0199256)n4:0.00990143,((Chasmanthium_laxum_Chala.05G060500:0.0692202,(Phragmites_australis_Phragmites_australis_PaChr19_22919580_22920725_evm.model.PaChr19.945_1_CDS_4362413632_7748:0.0747799,((Aristida_adscensionis_H_Aadptg000048l000431.1:0.100993,(Stipagrostis_hirtigluma_H_Shi_ptg000018l_000511.1:0.00683513,(Stipagrostis_hirtigluma_H_Shi_ptg000002l_000462.1:0.00920915,Stipagrostis_hirtigluma_H_Shi_ptg000021l_000498.1:0.00665149)n17:0.00808581)n16:0.0651177)n15:0.0269699,((Eleusine_coracana_ELECO.r07.8BG0663250:0.0440999,Eleusine_coracana_ELECO.r07.8AG0634300:0.0357305)n19:0.195882,((Zea_mays_Zm00001eb180210:0.0984779,(Sorghum_bicolor_SORBI_3007G157100:0.0416623,Sorghum_bicolor_SORBI_3007G156600:0.0826381)n22:0.0378184)n21:0.0354601,((ASEM_AUS1_H_AUS1CM014275.1000365.1:0.0810538,(Setaria_viridis_SEVIR_6G188400v2:0.0649051,(Panicum_hallii_Pahal.6G235800:0.0485336,(Panicum_virgatum_Pavir.6KG309300:0.0380918,Panicum_virgatum_Pavir.6NG281500:0.0277912)n27:0.014675)n26:0.0384642)n25:0.013485)n24:0.00798519,((Digitaria_radicosa_Dra06G0136700:0.0555265,(Digitaria_exilis_H_Dex6A-001020.1:0.0193308,Digitaria_exilis_H_Dex6B-001654.1:0.0194176)n30:0.0965676)n29:0.0326843,(Urochloa_fusta_Urofu.6G170000:0.113029,Echinocloa_haploclada_eh_chr8.2203:0.0758242)n31:0.0166592)n28:0.0144661)n23:0.0182885)n20:0.0468648)n18:0.0193871)n14:0.0168159)n13:0.0077593)n12:0.0510207,(Leersia_perrieri_LPERR08G14850:0.171544,(Oryza_sativa_LOC_Os02g36460:0.353156,Oryza_sativa_LOC_Os08g37010:0.0846466)n33:0.00940518)n32:0.0330798)n11:0.0165134)n3:0.0341172)n0;
```
