## Supplementary Dataset S1 for "Gene turnover and contingency facilitated the repeated evolution of C_4_ photosynthesis in grasses": OG0016208_tree.txt

```
((Pharus_latifolius_Phala.08G070000:0.0622298,Streptochaeta_angustifolia_strangu_007213:0.067253)n1:0.0241588,(((Olyra_latifolia_Ola011816:0.0408831,(Dendrocalamus_sinicus_Dendrocalamus_sinicus_Dsi08B_27593918_27597325_Dsi08Bg08060.1_-1_CDS_4147806601_5470:0.120031,(Ampelocalamus_luodianensis_Alu08Cg06720.2:0.0443412,Ampelocalamus_luodianensis_Alu08Dg05880.2:0.0144834)n6:0.00288334)n5:0.0109714)n4:0.0109505,((Zizania_latifolia_GWHTBFHI010203:0.0315601,Zizania_latifolia_GWHTBFHI002699:0.0244895)n8:0.013779,(Leersia_perrieri_LPERR08G13990:0.0296637,Oryza_sativa_LOC_Os08g35220:0.0272635)n9:0.0113518)n7:0.0324733)n3:0.00723661,(Brachypodium_distachyon_BRADI_3g37537v3:0.0774081,((Aristida_adscensionis_H_Aadptg000048l000003.1:0.078924,(Stipagrostis_hirtigluma_H_Shi_ptg000018l_000546.1:0.00229655,(Stipagrostis_hirtigluma_H_Shi_ptg000002l_000502.1:0.00114205,Stipagrostis_hirtigluma_H_Shi_ptg000021l_000537.1:5e-09)n14:5e-09)n13:0.027573)n12:0.0250844,(((Sorghum_bicolor_SORBI_3007G148400:0.014885,Zea_mays_Zm00001eb040540:0.0183693)n17:0.0376782,(Chasmanthium_laxum_Chala.05G068900:0.0321984,((Panicum_hallii_Pahal.6G225600:0.00461378,(Panicum_virgatum_Pavir.6KG291000:0.0080879,Panicum_virgatum_Pavir.6NG241200:0.0093065)n21:0.00575437)n20:0.0117569,(((Dichantelium_oligosantes_H_DolKV778443.1000002.1:0.0175211,(Cenchrus_americanus_H_CamCM007982.2000751.1:0.0246832,Setaria_viridis_SEVIR_6G176600v2:0.00453791)n25:0.0174869)n24:0.00338429,(Echinocloa_haploclada_eh_chr8.2094:0.0309265,(Digitaria_radicosa_Dra06G0127600:0.0336618,(Digitaria_exilis_H_Dex6A-001765.1:0.00146411,Digitaria_exilis_H_Dex6B-001710.1:5e-09)n28:0.0280045)n27:0.0163507)n26:5e-09)n23:0.002913,(Urochloa_fusta_Urofu.6G157400:0.0340953,(ASEM_AUS1_H_AUS1CM014275.1000437.1:0.00807135,ASEM_RSA5_H_RSA5chrom6000205.1:0.00904315)n30:0.0219406)n29:0.00312047)n22:0.00340704)n19:0.061098)n18:0.00437568)n16:0.0096806,(Phragmites_australis_Phragmites_australis_PaChr19_21474848_21479887_evm.model.PaChr19.885_1_CDS_4362413498_36354:0.0353832,(Phragmites_australis_Phragmites_australis_PaChr14_24065587_24069799_evm.model.PaChr14.990_1_CDS_4362393497_35019:0.0207357,(Eleusine_coracana_ELECO.r07.8BG0662050:0.0485087,Eragrostis_curvula_EJB05_48819:0.0739523)n33:0.0413078)n32:0.0119772)n31:0.0013308)n15:0.00706095)n11:0.00560541)n10:0.00693347)n2:0.0241588)n0;
```
