## Supplementary Dataset S1 for "Gene turnover and contingency facilitated the repeated evolution of C_4_ photosynthesis in grasses": OG0016209_tree.txt

```
(Juncus_effusus_H_Juncus_Jeff_scaffold_19_000773.1:0.246726,((Eleusine_coracana_ELECO.r07.8BG0661630:0.00778642,Eleusine_coracana_ELECO.r07.8AG0632680:0.0172596)n2:0.0582302,((Eragrostis_curvula_EJB05_48854:0.0135823,Eragrostis_curvula_EJB05_48842:0.0951631)n4:0.0562394,(Phragmites_australis_Phragmites_australis_PaChr19_21066587_21069363_evm.model.PaChr19.866_1_CDS_4362413456_18707:0.0496805,(((((Leersia_perrieri_LPERR08G13730:0.0524334,Oryza_sativa_LOC_Os08g34780:0.0450671)n10:0.0279854,(Zizania_latifolia_GWHTBFHI010226:0.197698,Zizania_latifolia_GWHTBFHI002685:0.0469282)n11:0.026264)n9:0.0417147,(Brachypodium_distachyon_BRADI_3g37290v3:0.106817,(Olyra_latifolia_Ola020451:0.0871143,(Ampelocalamus_luodianensis_Alu08Cg06520.1:0.0224273,Dendrocalamus_sinicus_Dendrocalamus_sinicus_Dsi08C_11668882_11681140_Dsi08Cg07240.1_-1_CDS_4147810141_8295:0.0942365)n14:0.0190204)n13:0.0170222)n12:0.0118807)n8:0.0411988,(((Sorghum_bicolor_SORBI_3007G145500:0.0345205,Zea_mays_Zm00001eb040800:0.0536561)n17:0.0387412,(Dichantelium_oligosantes_H_DolKV779930.1000001.1:0.0384101,((Echinocloa_haploclada_eh_chr8.2061:0.0330491,((Stipagrostis_hirtigluma_H_Shi_ptg000008l_000084.1:0.267997,((Panicum_virgatum_Pavir.J708600:0.0398929,Panicum_virgatum_Pavir.6KG285200:0.0082087)n24:0.002064,Panicum_virgatum_Pavir.9NG262100:5.4e-09)n23:6e-10)n22:0.023027,Panicum_hallii_Pahal.6G222000:0.0142806)n21:0.0160212)n20:0.00311674,(Urochloa_fusta_Urofu.6G154100:0.04337,((ASEM_AUS1_H_AUS1CM014275.1002921.1:0.0147278,ASEM_RSA5_H_RSA5chrom6000190.1:0.0172385)n27:0.0254519,((Digitaria_radicosa_Dra06G0125500:0.0281787,(Digitaria_exilis_H_Dex6A-001773.1:0.00894628,Digitaria_exilis_H_Dex6B-001718.1:0.00481964)n30:0.0242126)n29:0.0199271,(Cenchrus_americanus_H_CamCM007982.2004576.1:0.0442123,Setaria_viridis_SEVIR_6G173500v2:0.00965245)n31:0.0258664)n28:0.00382346)n26:0.00106772)n25:0.00153415)n19:0.00103359)n18:0.0180866)n16:0.0146938,(Stipagrostis_hirtigluma_H_Shi_ptg000018l_000414.1:0.00327011,(Stipagrostis_hirtigluma_H_Shi_ptg000002l_000764.1:0.00574785,Stipagrostis_hirtigluma_H_Shi_ptg000021l_001781.1:0.00164434)n33:0.00246037)n32:0.0680361)n15:0.00755956)n7:0.00781752,Chasmanthium_laxum_Chala.05G071400:0.050576)n6:0.0114883)n5:0.0242032)n3:0.0323687)n1:0.246726)n0;
```
