## Supplementary Dataset S1 for "Gene turnover and contingency facilitated the repeated evolution of C_4_ photosynthesis in grasses": OG0016210_tree.txt

```
((Juncus_effusus_H_Juncus_Jeff_scaffold_2_001021.1:0.591265,(Tillandsia_fasciculata_H_Tillandsia_CM054950.1_000080.1:7e-09,Tillandsia_fasciculata_H_Tillandsia_CM054950.1_000081.1:0.0951605)n2:0.30511)n1:0.0972759,((Streptochaeta_angustifolia_strangu_009772:0.198647,(Pharus_latifolius_Phala.08G213600:6e-09,(Pharus_latifolius_Phala.08G213600.2:5e-09,Pharus_latifolius_Phala.08G213600.3:5e-09)n6:0.00726082)n5:0.20658)n4:0.0657029,((Dendrocalamus_sinicus_Dendrocalamus_sinicus_Dsi08B_195854_196417_Dsi08Bg00080.1_-1_CDS_4147804207_22342:0.166625,((Olyra_latifolia_Ola003448:0,Olyra_latifolia_Ola030360:0)n10:0.128246,(Ampelocalamus_luodianensis_Alu05Cg13760.1:0.179106,Ampelocalamus_luodianensis_Alu08Dg15110.2:0.0212233)n11:0.0768625)n9:0.06393)n8:0.0476762,((Brachypodium_distachyon_BRADI_3g12980v3:0.299728,(Hordeum_spontaneum_WB01_000442_0240184:0.00211351,Hordeum_vulgareMorex_HORVU.MOREX.r3.7HG0707850:0.00504269)n14:0.137809)n13:0.0812308,((Zizania_latifolia_GWHTBFHI003386:0.214297,(Leersia_perrieri_LPERR08G00230:0.172305,Oryza_sativa_LOC_Os08g01170:0.129517)n17:0.0755347)n16:0.121133,(Phragmites_australis_Phragmites_australis_PaChr19_195231_195884_evm.model.PaChr19.15_1_CDS_4362411866_29610:0.244799,((Chasmanthium_laxum_Chala.05G130700:0.162878,((Eleusine_coracana_ELECO.r07.8BG0641760:0.390626,(Digitaria_radicosa_Dra06G0001600:0.117115,(Digitaria_exilis_H_Dex6A-002615.1:0.0207544,Digitaria_exilis_H_Dex6B-002458.1:0.0346161)n24:0.161946)n23:0.0632433)n22:0.0476446,((Dichantelium_oligosantes_H_DolKV776170.1000004.1:0.160443,(ASEM_AUS1_H_AUS1CM014275.1000455.1:0.31765,ASEM_RSA5_H_RSA5chrom6001606.1:0.0704962)n27:0.0445499)n26:0.0369427,((Cenchrus_americanus_H_CamCM007985.2002995.1:0.0870016,Setaria_viridis_SEVIR_6G002200v2:0.0512536)n29:0.130141,(Panicum_hallii_Pahal.6G001800:0.104786,(Panicum_virgatum_Pavir.6KG001000:0.12702,Panicum_virgatum_Pavir.6NG001200:0.14493)n31:0.0161033)n30:0.0237595)n28:0.0564105)n25:0.0445101)n21:0.0363213)n20:0.0265287,(Aristida_adscensionis_H_Aadptg000049l000152.1:0.178228,(Stipagrostis_hirtigluma_H_Shi_ptg000017l_000993.1:0.0389409,Stipagrostis_hirtigluma_H_Shi_ptg000021l_001211.1:0.0261199)n33:0.146738)n32:0.0710684)n19:0.0271828)n18:0.0955513)n15:0.0457401)n12:0.0409815)n7:0.0829513)n3:0.0972759)n0;
```
