## Supplementary Dataset S1 for "Gene turnover and contingency facilitated the repeated evolution of C_4_ photosynthesis in grasses": OG0016211_tree.txt

```
((Streptochaeta_angustifolia_strangu_040515:0.192165,Pharus_latifolius_Phala.08G084600:0.11418)n1:0.0291476,(((Brachypodium_distachyon_BRADI_3g36510v3:0.154656,(Dendrocalamus_sinicus_Dendrocalamus_sinicus_Dsi08B_25492215_25493641_Dsi08Bg07240.1_1_CDS_4147806355_37544:0.0866649,(Olyra_latifolia_Ola029671:0.0882301,(Dendrocalamus_sinicus_Dendrocalamus_sinicus_Dsi08C_13372658_13375570_Dsi08Cg07810.1_-1_CDS_4147810312_47691:0.0411141,(Ampelocalamus_luodianensis_Alu08Dg06960.2:0.0443911,Ampelocalamus_luodianensis_Alu08Cg05730.1:0.0280105)n8:0.00682837)n7:0.0108238)n6:0.0152172)n5:0.0016908)n4:0.0143966,(Zizania_latifolia_GWHTBFHI010356:0.0774957,(Leersia_perrieri_LPERR08G12810:0.0914578,Oryza_sativa_LOC_Os08g33430:0.0556297)n10:0.0252256)n9:0.080209)n3:0.0275744,((Aristida_adscensionis_H_Aadptg000125l000003.1:0.116665,(Stipagrostis_hirtigluma_H_Shi_ptg000002l_000712.1:0.00241062,(Stipagrostis_hirtigluma_H_Shi_ptg000072l_000189.1:0.000396836,Stipagrostis_hirtigluma_H_Shi_ptg000082l_000254.1:0.000396764)n14:0.000376103)n13:0.087268)n12:0.0372676,((Chasmanthium_laxum_Chala.05G080700:0.0676205,((Zea_mays_Zm00001eb041740:0.114799,Sorghum_bicolor_SORBI_3007G134700:0.0475188)n18:0.0768889,(Echinocloa_haploclada_eh_chr8.1957:0.0689415,((ASEM_RSA5_H_RSA5chrom6000123.1:0.0171856,(ASEM_AUS1_H_AUS1CM014275.1002860.1:0.00120028,ASEM_AUS1_H_AUS1CM014275.1002856.1:0.00128397)n22:0.0240485)n21:0.05073,((Digitaria_radicosa_Dra06G0116900:0.0605387,(Digitaria_exilis_H_Dex6A-000885.1:0.00724041,Digitaria_exilis_H_Dex6B-000809.1:0.00902716)n25:0.0339156)n24:0.0356489,((Panicum_hallii_Pahal.6G208700:0.0343038,(Panicum_virgatum_Pavir.6KG269000:0.0349936,Panicum_virgatum_Pavir.6NG137600:0.0316034)n28:0.0185992)n27:0.0370522,(Urochloa_fusta_Urofu.6G141900:0.0533778,(Cenchrus_americanus_H_CamCM007982.2004529.1:0.0502674,Setaria_viridis_SEVIR_6G162600v2:0.0317522)n30:0.0255459)n29:0.0123985)n26:0.00512019)n23:0.00308796)n20:0.00769536)n19:0.0328872)n17:0.0253729)n16:0.0357809,((Eleusine_coracana_ELECO.r07.8AG0631680:0.0759687,Eragrostis_curvula_EJB05_48958:0.0762425)n32:0.0572228,(Phragmites_australis_Phragmites_australis_PaChr19_19231264_19234154_evm.model.PaChr19.796_1_CDS_4362413300_38040:0.0563894,Phragmites_australis_Phragmites_australis_PaChr14_23215079_23216483_evm.model.PaChr14.948_1_CDS_4362393403_37974:0.0644826)n33:0.00716473)n31:0.0122256)n15:0.0122625)n11:0.0557646)n2:0.0291476)n0;
```
