## Supplementary Dataset S1 for "Gene turnover and contingency facilitated the repeated evolution of C_4_ photosynthesis in grasses": OG0016212_tree.txt

```
((Streptochaeta_angustifolia_strangu_038794:0.128599,Pharus_latifolius_Phala.08G088100:0.184382)n1:0.0624586,(((Olyra_latifolia_Ola020850:0.0883202,(Dendrocalamus_sinicus_Dendrocalamus_sinicus_Dsi08A_25567906_25569747_Dsi08Ag07540.1_1_CDS_4147802452_952:0.0470979,(Ampelocalamus_luodianensis_Alu08Cg05440.2:0.0131777,Ampelocalamus_luodianensis_AluCtg00180g00050.2:0.000740948)n6:0.0569347)n5:0.00757889)n4:0.0349562,(Zizania_latifolia_GWHTBFHI010419:0.0747735,(Leersia_perrieri_LPERR08G12500:0.0982052,Oryza_sativa_LOC_Os08g32930:0.0661487)n8:0.0396631)n7:0.0634843)n3:0.0257464,((((Eragrostis_curvula_EJB05_49001:0.0272092,Eragrostis_curvula_EJB05_48995:0.024915)n12:0.0877118,(Eleusine_coracana_ELECO.r07.8BG0660090:0.029711,Eleusine_coracana_ELECO.r07.8AG0630990:0.0171321)n13:0.0696452)n11:0.0678074,(Aristida_adscensionis_H_Aadptg000044l000047.1:0.115024,(Stipagrostis_hirtigluma_H_Shi_ptg000082l_000239.1:0.00233062,(Stipagrostis_hirtigluma_H_Shi_ptg000002l_000697.1:0.00441445,Stipagrostis_hirtigluma_H_Shi_ptg000072l_000174.1:0.0158976)n16:0.00255278)n15:0.0558868)n14:0.040053)n10:0.0210156,(Phragmites_australis_Phragmites_australis_PaChr19_18221594_18223325_evm.model.PaChr19.764_1_CDS_4362413230_8591:0.0609687,(Chasmanthium_laxum_Chala.05G085400:0.0813452,((Sorghum_bicolor_SORBI_3007G131200:0.0807902,Zea_mays_Zm00001eb179210:0.0690647)n20:0.0663194,((Dichantelium_oligosantes_H_DolKV782143.1000006.1:0.0602288,(ASEM_AUS1_H_AUS1CM014275.1000527.1:0.00271353,ASEM_RSA5_H_RSA5chrom6000110.1:0.00852059)n23:0.0648855)n22:0.00735718,((Cenchrus_americanus_H_CamCM007982.2004503.1:0.0629324,Setaria_viridis_SEVIR_6G157700v2:0.030434)n25:0.0353748,(((Digitaria_radicosa_Dra06G0112900:0.0490294,(Digitaria_exilis_H_Dex6A-000871.1:0.00797527,Digitaria_exilis_H_Dex6B-000797.1:0.0136871)n29:0.0445678)n28:0.0355332,(Panicum_hallii_Pahal.6G202600:0.0266897,(Panicum_virgatum_Pavir.6KG254300:0.0429131,Panicum_virgatum_Pavir.6NG111400:0.0224794)n31:0.00563675)n30:0.0281097)n27:0.00960829,(Urochloa_fusta_Urofu.6G137000:0.0525569,(Echinocloa_haploclada_eh_chr4.830:0.0119173,Echinocloa_haploclada_eh_chr8.1904:0.0277813)n33:0.0295851)n32:0.0186745)n26:0.00422859)n24:0.00750402)n21:0.0336966)n19:0.0300096)n18:0.035081)n17:0.0191743)n9:0.0735957)n2:0.0624586)n0;
```
