## Supplementary Dataset S1 for "Gene turnover and contingency facilitated the repeated evolution of C_4_ photosynthesis in grasses": OG0016213_tree.txt

```
(((Zizania_latifolia_GWHTBFHI010371:0.0378921,(Leersia_perrieri_LPERR08G11890:0.0519596,Oryza_sativa_LOC_Os08g31814:0.0360706)n3:0.0153905)n2:0.0490657,(Brachypodium_distachyon_BRADI_3g35720v3:0.0811707,((Olyra_latifolia_Ola009137:0.07352,(Ampelocalamus_luodianensis_Alu08Dg07650.1:0.0275805,Ampelocalamus_luodianensis_Alu08Cg05080.2:0.0104626)n7:0.00116251)n6:0.00876324,Dendrocalamus_sinicus_Dendrocalamus_sinicus_Dsi08B_23578868_23582238_Dsi08Bg06700.1_1_CDS_4147806193_3216:0.0344589)n5:0.00363249)n4:0.0136729)n1:0.0196153,((Eleusine_coracana_ELECO.r07.8BG0658610:0.00698322,Eleusine_coracana_ELECO.r07.8AG0629710:0.00345302)n9:0.0917497,((Chasmanthium_laxum_Chala.05G092100:0.0340374,((Sorghum_bicolor_SORBI_3007G125000:0.0290687,Zea_mays_Zm00001eb042300:0.0478818)n13:0.0535045,((Echinocloa_haploclada_eh_chr8.1771:0.110408,(Eragrostis_curvula_EJB05_57542:0.0182053,Eragrostis_curvula_EJB05_49290:0.016466)n16:0.162595)n15:0.0352505,(((ASEM_AUS1_H_AUS1CM014275.1002765.1:0.00790042,ASEM_RSA5_H_RSA5chrom6000028.1:0.00877367)n19:0.0326454,(Panicum_hallii_Pahal.6G192000:0.00747344,(Panicum_virgatum_Pavir.6NG122300:0.0745475,(Panicum_virgatum_Pavir.6KG007600:5e-09,Panicum_virgatum_Pavir.6KG265500:5e-09)n22:0.0300826)n21:0.00334251)n20:0.00943239)n18:0.00300436,(Dichantelium_oligosantes_H_DolKV778459.1000001.1:0.0446667,((Digitaria_radicosa_Dra06G0105000:0.0267382,(Digitaria_exilis_H_DexUA-003627.1:0.0156006,(Digitaria_exilis_H_Dex6A-000790.1:5e-09,Digitaria_exilis_H_Dex6B-000714.1:5e-09)n27:0.0117861)n26:0.0176768)n25:0.0361032,(Setaria_viridis_SEVIR_6G148300v2:0.0376316,Urochloa_fusta_Urofu.6G127100:0.0281866)n28:0.0067222)n24:0.00156996)n23:0.00334268)n17:0.00798952)n14:0.0154986)n12:0.0198749)n11:0.0163957,((Aristida_adscensionis_H_Aadptg000011l000192.1:0.0810785,(Stipagrostis_hirtigluma_H_Shi_ptg000082l_000178.1:0.00307112,(Stipagrostis_hirtigluma_H_Shi_ptg000002l_000635.1:0.00146524,Stipagrostis_hirtigluma_H_Shi_ptg000072l_000107.1:6e-09)n32:0.0103145)n31:0.0366918)n30:0.0330344,(Phragmites_australis_Phragmites_australis_PaChr14_20431451_20433848_evm.model.PaChr14.835_1_CDS_4362393153_17795:0.0504579,Phragmites_australis_Phragmites_australis_PaChr19_17242487_17245767_evm.model.PaChr19.725_1_CDS_4362413144_14915:0.0381267)n33:0.0042363)n29:0.00684652)n10:0.00344246)n8:0.0196153)n0;
```
