## Supplementary Dataset S1 for "Gene turnover and contingency facilitated the repeated evolution of C_4_ photosynthesis in grasses": OG0016214_tree.txt

```
(Pharus_latifolius_Phala.08G000600:0.0559084,(((Hordeum_spontaneum_WB01_000158_0071280:0,Hordeum_vulgareMorex_HORVU.MOREX.r3.5HG0436680:0,Hordeum_vulgareMorex_HORVU.MOREX.r3.5HG0436680.2:0)n3:0.0464342,Brachypodium_distachyon_BRADI_3g12810v3:0.0842167)n2:0.0419644,((Ampelocalamus_luodianensis_Alu08Cg00100.2:0.0165217,(Olyra_latifolia_Ola030686:0.049886,(Dendrocalamus_sinicus_Dendrocalamus_sinicus_Dsi08A_37889541_37891473_Dsi08Ag13290.1_1_CDS_4147804177_5462:0.0110935,Dendrocalamus_sinicus_Dendrocalamus_sinicus_DsiCtg00475_92681_95652_DsiCtg00475g00020.1_-1_CDS_4147852639_52335:0.0266928)n7:0.00296587)n6:0.00907813)n5:0.0121272,((Zizania_latifolia_GWHTBFHI002639:0.0420931,(Leersia_perrieri_LPERR08G20760:0.0240115,Oryza_sativa_LOC_Os08g45210:0.0163622)n10:0.0181718)n9:0.0324516,((((Eragrostis_curvula_EJB05_47564:0.0195438,(Eleusine_coracana_ELECO.r07.8BG0669930:0.0103066,Eleusine_coracana_ELECO.r07.8AG0641510:0.0103927)n15:0.0494186)n14:0.02516,Phragmites_australis_Phragmites_australis_PaChr19_28409801_28412984_evm.model.PaChr19.1365_1_CDS_4362411820_10273:0.0391932)n13:0.00547641,(Aristida_adscensionis_H_Aadptg000011l000012.1:0.041849,(Stipagrostis_hirtigluma_H_Shi_ptg000002l_001232.1:0.0226158,Stipagrostis_hirtigluma_H_Shi_ptg000021l_002246.1:0.0106653)n17:0.0140477)n16:0.0203796)n12:0.00272045,((Chasmanthium_laxum_Chala.11G001600:0.0156627,Chasmanthium_laxum_Chala.10G194100:0.0111171)n19:0.0422336,((Digitaria_radicosa_Dra06G0193900:0.013732,(Digitaria_exilis_H_Dex6A-001359.1:5e-09,Digitaria_exilis_H_Dex6B-001313.1:0.0081257)n22:0.00787038)n21:0.00827819,((Echinocloa_haploclada_eh_chr8.2935:0.0101897,(ASEM_AUS1_H_AUS1CM014275.1000764.1:0.0089923,ASEM_RSA5_H_RSA5chrom6000709.1:0.00224635)n25:0.0409598)n24:0.00191014,((Urochloa_fusta_Urofu.6G246800:0.0189288,(Cenchrus_americanus_H_CamCM007985.2002487.1:0.0185541,Setaria_viridis_SEVIR_6G259800v2:0.00199073)n28:0.0166759)n27:0.00519546,((Sorghum_bicolor_SORBI_3007G161400:0.0157186,Zea_mays_Zm00001eb175590:0.0223826)n30:0.0197598,(Dichantelium_oligosantes_H_DolKV775221.1000005.1:0.0197603,(Panicum_virgatum_Pavir.9KG288100:0.0186256,Panicum_virgatum_Pavir.6NG366800:0.011971)n32:0.0136276)n31:5e-09)n29:0.00405657)n26:0.0048475)n23:0.00657094)n20:0.0142323)n18:0.0084141)n11:0.0416471)n8:0.0151554)n4:0.0115009)n1:0.0559084)n0;
```
