## Supplementary Dataset S1 for "Gene turnover and contingency facilitated the repeated evolution of C_4_ photosynthesis in grasses": OG0016215_tree.txt

```
(((Olyra_latifolia_Ola016603:0.0916123,((Dendrocalamus_sinicus_Dendrocalamus_sinicus_Dsi08B_17820507_17821242_Dsi08Bg05400.1_-1_CDS_4147805803_11094:0.0407017,Dendrocalamus_sinicus_Dendrocalamus_sinicus_Dsi08B_16859108_16859834_Dsi08Bg05190.1_1_CDS_4147805740_32475:0.0598184)n4:0.0153229,(Ampelocalamus_luodianensis_Alu08Cg02270.1:0.0586019,Ampelocalamus_luodianensis_Alu08Dg09540.2:0.059525)n5:0.00661389)n3:0.0172649)n2:0.0682423,((Zizania_latifolia_GWHTBFHI010615:0.194222,(Leersia_perrieri_LPERR08G07690:0.148881,Oryza_sativa_LOC_Os08g17160:0.0815157)n8:0.0819247)n7:0.068515,(Brachypodium_distachyon_BRADI_3g19540v3:0.199834,(Hordeum_spontaneum_WB01_004181_0254921:5e-09,Hordeum_vulgareMorex_HORVU.MOREX.r3.1HG0082450:0.00236322)n10:0.242307)n9:0.0503448)n6:0.04494)n1:0.0265602,(Phragmites_australis_Phragmites_australis_PaChr19_9026011_9026763_evm.model.PaChr19.505_1_CDS_4362412656_22060:0.107663,((((Eragrostis_curvula_EJB05_08721:0.0144186,Eragrostis_curvula_EJB05_08693:5e-09)n15:0.141307,(Eleusine_coracana_ELECO.r07.8BG0653140:0.0394807,Eleusine_coracana_ELECO.r07.8AG0624770:0.0453913)n16:0.125708)n14:0.0854418,(Aristida_adscensionis_H_Aadptg000122l000022.1:0.146207,(Stipagrostis_hirtigluma_H_Shi_ptg000021l_000012.1:0.0205532,Stipagrostis_hirtigluma_H_Shi_ptg000028l_000124.1:0.00801648)n18:0.0772034)n17:0.0225124)n13:0.0268929,(Chasmanthium_laxum_Chala.11G080900:0.136843,(Sorghum_bicolor_SORBI_3007G100600:0.119521,(((ASEM_AUS1_H_AUS1CM014275.1002453.1:0.00701001,ASEM_RSA5_H_RSA5chrom6002365.1:0.00446475)n23:0.115478,(Dichantelium_oligosantes_H_DolKV776223.1000005.1:0.0648637,Dichantelium_oligosantes_H_DolKV782503.1000001.1:0.0670662)n24:0.074012)n22:0.00877549,((((Digitaria_radicosa_Dra06G0077100:0.0878115,(Digitaria_exilis_H_Dex6A-000601.1:0.0468478,Digitaria_exilis_H_Dex6B-000530.1:0.0183379)n29:0.0553864)n28:0.0832242,(Cenchrus_americanus_H_CamCM007985.2001142.1:0.0471102,Setaria_viridis_SEVIR_6G111700v2:0.0473625)n30:0.0574798)n27:0.0232577,(Panicum_hallii_Pahal.1G172500:0.0290038,(Panicum_virgatum_Pavir.6KG142700:0.0424339,Panicum_virgatum_Pavir.6NG177400:0.0543057)n32:0.00603397)n31:0.0101313)n26:0.00943932,(Echinocloa_haploclada_eh_chr8.1306:0.0588799,Urochloa_fusta_Urofu.6G079500:0.101005)n33:0.00978423)n25:0.0082719)n21:0.0163657)n20:0.05222)n19:0.0272702)n12:0.0219465)n11:0.0265602)n0;
```
