## Supplementary Dataset S1 for "Gene turnover and contingency facilitated the repeated evolution of C_4_ photosynthesis in grasses": OG0016216_tree.txt

```
((Streptochaeta_angustifolia_strangu_025339:0.225708,Pharus_latifolius_Phala.08G143200:0.182102)n1:0.0525467,((Brachypodium_distachyon_BRADI_3g19360v3:0.205123,(Hordeum_spontaneum_WB01_007823_0121985:0.0180599,Hordeum_vulgareMorex_HORVU.MOREX.r3.5HG0508680:0.0135282)n4:0.115227)n3:0.046273,(((Olyra_latifolia_Ola002396:0.0995453,(Ampelocalamus_luodianensis_AluCtg01341g00100.2:0.0662385,Dendrocalamus_sinicus_Dendrocalamus_sinicus_Dsi08B_18493218_18497129_Dsi08Bg05500.1_1_CDS_4147805833_27974:0.0622039)n8:0.0134669)n7:0.0361242,(Zizania_latifolia_GWHTBFHI010625:0.112834,(Leersia_perrieri_LPERR08G07430:0.20501,Oryza_sativa_LOC_Os08g16660:0.0798347)n10:0.0395361)n9:0.0552331)n6:0.0192008,((((Eleusine_coracana_ELECO.r07.8BG0652820:0.0318809,Eleusine_coracana_ELECO.r07.8AG0624570:0.0269902)n14:0.158277,(Eragrostis_curvula_EJB05_08660:0.0109696,Eragrostis_curvula_EJB05_55919:0.0132347)n15:0.0903426)n13:0.0638618,(Aristida_adscensionis_H_Aadptg000082l000004.1:0.0919324,(Stipagrostis_hirtigluma_H_Shi_ptg000034l_000037.1:0.0161006,Stipagrostis_hirtigluma_H_Shi_ptg000156l_000001.1:0.0239575)n17:0.0304517)n16:0.0445243)n12:0.0162584,(((Zea_mays_Zm00001eb178000:0.127387,Sorghum_bicolor_SORBI_3007G097100:0.0895723)n20:0.0503246,((Urochloa_fusta_Urofu.6G076900:0.126558,(Cenchrus_americanus_H_CamCM007985.2001107.1:0.0571201,Setaria_viridis_SEVIR_6G111400v2:0.0358255)n23:0.0413742)n22:0.0265025,((Echinocloa_haploclada_eh_chr8.1274:0.0680247,ASEM_AUS1_H_AUS1CM014275.1000992.1:0.0570461)n25:0.0130639,((Dichantelium_oligosantes_H_DolKV779842.1000003.1:0.0707115,(Digitaria_radicosa_Dra06G0076000:0.0384676,(Digitaria_exilis_H_Dex6A-002097.1:0.0186376,Digitaria_exilis_H_Dex6B-002004.1:0.0222707)n29:0.0556075)n28:0.0308074)n27:0.00466078,(Panicum_hallii_Pahal.6G101000:0.0272214,(Panicum_virgatum_Pavir.6NG159400:0.0726224,Panicum_virgatum_Pavir.6KG217800:0.0517543)n31:0.00575048)n30:0.0141331)n26:0.00423944)n24:0.0104309)n21:0.0254835)n19:0.0324942,(Chasmanthium_laxum_Chala.11G077500:0.077954,(Phragmites_australis_Phragmites_australis_PaChr14_11477660_11479304_evm.model.PaChr14.598_1_CDS_4362392625_8100:0.0855074,Phragmites_australis_Phragmites_australis_PaChr19_8306245_8308675_evm.model.PaChr19.484_1_CDS_4362412608_1852:0.0785058)n33:0.00872287)n32:0.0181275)n18:0.015511)n11:0.0575703)n5:0.0165478)n2:0.0525467)n0;
```
