## Supplementary Dataset S1 for "Gene turnover and contingency facilitated the repeated evolution of C_4_ photosynthesis in grasses": OG0016217_tree.txt

```
(Streptochaeta_angustifolia_strangu_037863:0.226544,((Zizania_latifolia_GWHTBFHI010679:0.0460658,(Leersia_perrieri_LPERR08G06430:0.0585307,Oryza_sativa_LOC_Os08g14200:0.0340784)n3:0.027973)n2:0.08404,((Ampelocalamus_luodianensis_Alu08Cg10620.1:0.0630048,Dendrocalamus_sinicus_Dendrocalamus_sinicus_Dsi08A_13357488_13358634_Dsi08Ag04790.1_1_CDS_4147801627_48225:0.0326064)n5:0.0196325,((Brachypodium_distachyon_BRADI_3g18690v3:0.0899003,(Hordeum_spontaneum_WB01_012530_0087514:0.0053896,Hordeum_vulgareMorex_HORVU.MOREX.r3.7HG0735580:0.00134926)n8:0.149083)n7:0.0661189,((((Eragrostis_curvula_EJB05_08442:0.00595802,Eragrostis_curvula_EJB05_08459:0.00177407)n12:0.065635,(Eleusine_coracana_ELECO.r07.8BG0651680:0.0103585,Eleusine_coracana_ELECO.r07.8AG0623440:0.00987774)n13:0.0726668)n11:0.0951945,(Phragmites_australis_Phragmites_australis_PaChr19_6516802_6517962_evm.model.PaChr19.421_1_CDS_4362412470_28773:0.0674508,(Aristida_adscensionis_H_Aadptg000076l000157.1:0.139696,(Stipagrostis_hirtigluma_H_Shi_ptg000002l_000045.1:0.0251103,(Stipagrostis_hirtigluma_H_Shi_ptg000002l_000046.1:0.00962362,Stipagrostis_hirtigluma_H_Shi_ptg000008l_000433.1:0.000696567)n17:0.0136046)n16:0.0702337)n15:0.0393917)n14:0.0191764)n10:0.0545011,(Chasmanthium_laxum_Chala.11G070500:0.103079,((Zea_mays_Zm00001eb178230:0.102095,Sorghum_bicolor_SORBI_3007G086300:0.0685973)n20:0.054758,((ASEM_AUS1_H_AUS1CM014275.1001072.1:0.00266301,ASEM_RSA5_H_RSA5chrom6002279.1:0.00129796)n22:0.0342485,(((Dichantelium_oligosantes_H_DolKV783276.1000004.1:0.0267739,Echinocloa_haploclada_eh_chr8.1119:0.0376094)n25:0.00555757,((Panicum_hallii_Pahal.6G083800:0.0152872,(Panicum_virgatum_Pavir.6NG194400:0.0246794,Panicum_virgatum_Pavir.6KG189500:0.0205313)n28:0.012229)n27:0.0262069,(Urochloa_fusta_Urofu.6G064000:0.0247548,(Cenchrus_americanus_H_CamCM007985.2001011.1:0.0307318,Setaria_viridis_SEVIR_6G012500v2:0.00959675)n30:0.0232546)n29:0.00292049)n26:0.0178157)n24:0.00401578,((Digitaria_radicosa_Dra06G0066600.2:5e-09,Digitaria_radicosa_Dra06G0066600:6e-09)n32:0.0313562,(Digitaria_exilis_H_Dex6A-000543.1:0.00479542,Digitaria_exilis_H_Dex6B-000476.1:0.0062046)n33:0.0254915)n31:0.040149)n23:0.00901322)n21:0.0312069)n19:0.0639079)n18:0.0418925)n9:0.064069)n6:0.0075894)n4:0.0312747)n1:0.226544)n0;
```
