## Supplementary Dataset S1 for "Gene turnover and contingency facilitated the repeated evolution of C_4_ photosynthesis in grasses": OG0016218_tree.txt

```
((Ananas_comosus_H_Ananas_contig15_000108.1:0.0208908,Tillandsia_fasciculata_H_Tillandsia_CM054950.1_000579.1:0.0212327)n1:0.150456,(((Pharus_latifolius_Phala.08G154900.3:0,Pharus_latifolius_Phala.08G154900.2:0)n4:0.00444485,Pharus_latifolius_Phala.08G154900:0.0603824)n3:0.0672052,(((Olyra_latifolia_Ola029778:0.0705425,(Brachypodium_distachyon_BRADI_3g18340v3:0.0754086,(Zizania_latifolia_GWHTBFHI010728:0.0401825,(Leersia_perrieri_LPERR08G06000:0.0383983,Oryza_sativa_LOC_Os08g12890:0.0414697)n10:0.0235915)n9:0.0404869)n8:0.0142132)n7:0.00309279,(Dendrocalamus_sinicus_Dendrocalamus_sinicus_Dsi08A_11887673_11892156_Dsi08Ag04490.1_1_CDS_4147801537_54418:0.0247293,(Ampelocalamus_luodianensis_Alu08Dg10310.1:0.0371579,Ampelocalamus_luodianensis_Alu08Cg11940.2:0.0245248)n12:0.00272498)n11:0.00980724)n6:0.0155706,(((Aristida_adscensionis_H_Aadptg000076l000112.1:0.0504801,Stipagrostis_hirtigluma_H_Shi_ptg000008l_000379.1:0.0320613)n15:0.019484,(Eragrostis_curvula_EJB05_57666:0.0349677,(Eleusine_coracana_ELECO.r07.8BG0650480:0.0125919,Eleusine_coracana_ELECO.r07.8AG0622210:0.0131556)n17:0.0501147)n16:0.0401705)n14:0.00697903,(Phragmites_australis_Phragmites_australis_PaChr19_6133569_6136174_evm.model.PaChr19.404_1_CDS_4362412432_12808:0.0318939,(Chasmanthium_laxum_Chala.11G066500:0.0311829,((Sorghum_bicolor_SORBI_3007G080100:0.0193639,Zea_mays_Zm00001eb414090:0.0397975)n21:0.0204861,(Dichantelium_oligosantes_H_DolKV766828.1000001.1:0.0247862,(((Digitaria_radicosa_Dra06G0060400:0.0321429,(Digitaria_exilis_H_Dex6A-000487.1:0.00286331,Digitaria_exilis_H_Dex6B-000424.1:5e-09)n26:0.0184809)n25:0.0236192,(Urochloa_fusta_Urofu.6G054600:0.0290924,((Cenchrus_americanus_H_CamCM007985.2000715.1:0.0272206,Setaria_viridis_SEVIR_6G019600v2:0.0143686)n29:0.0239954,(Panicum_hallii_Pahal.6G074000:0.0117306,(Panicum_virgatum_Pavir.6KG412000:0.0140846,Panicum_virgatum_Pavir.6NG103900:0.0140956)n31:0.00156618)n30:0.000906146)n28:0.0022778)n27:0.0139017)n24:0.00720191,(Echinocloa_haploclada_eh_chr8.1021:0.0275362,(ASEM_AUS1_H_AUS1CM014275.1002302.1:0.00951879,ASEM_RSA5_H_RSA5chrom6001090.1:0.0121969)n33:0.0363334)n32:0.0131514)n23:0.00745139)n22:0.00395757)n20:0.0295604)n19:0.0161752)n18:0.00695417)n13:0.0346156)n5:0.0523371)n2:0.150456)n0;
```
