## Supplementary Dataset S1 for "Gene turnover and contingency facilitated the repeated evolution of C_4_ photosynthesis in grasses": OG0016219_tree.txt

```
(((Eragrostis_curvula_EJB05_09582:0.0788766,(Eleusine_coracana_ELECO.r07.8BG0647600:0.0152197,Eleusine_coracana_ELECO.r07.8AG0619750:0.019021)n3:0.0810429)n2:0.0498627,((Phragmites_australis_Phragmites_australis_PaChr19_4907664_4910765_evm.model.PaChr19.333_1_CDS_4362412274_31291:0.069634,(Aristida_adscensionis_H_Aadptg000076l000048.1:0.0812674,Stipagrostis_hirtigluma_H_Shi_ptg000008l_000745.1:0.0581465)n6:0.0430988)n5:0.0121057,(Chasmanthium_laxum_Chala.11G055600:0.0856386,((Sorghum_bicolor_SORBI_3007G067900:0.0348173,Zea_mays_Zm00001eb413270:0.0497952)n9:0.0511632,(((Cenchrus_americanus_H_CamLKME02014652.1000009.1:0.0509625,Setaria_viridis_SEVIR_6G035200v2:0.0197319)n12:0.02822,(Urochloa_fusta_Urofu.6G037800:0.0557189,(Panicum_hallii_Pahal.6G059100:0.0266406,(Panicum_virgatum_Pavir.6KG086700:0.0212112,Panicum_virgatum_Pavir.6NG087300:0.0299983)n15:0.0131515)n14:0.0183345)n13:0.00435439)n11:0.00570166,(((Digitaria_radicosa_Dra06G0050100:5e-09,(Digitaria_radicosa_Dra06G0050100.3:6e-09,Digitaria_radicosa_Dra06G0050100.2:0.00413459)n19:0.0430079)n18:0.0381556,(Digitaria_exilis_H_Dex6A-000404.1:0.0217372,Digitaria_exilis_H_Dex6B-000381.1:0.0147082)n20:0.0324044)n17:0.0272665,(Echinocloa_haploclada_eh_chr8.787:0.0503189,((ASEM_AUS1_H_AUS1CM014275.1002187.1:0.0368116,ASEM_RSA5_H_RSA5chrom6002071.1:0.0172266)n23:0.0436526,Dichantelium_oligosantes_H_DolKV781453.1000001.1:0.0589987)n22:0.00534456)n21:0.00317028)n16:0.00189667)n10:0.0187929)n8:0.0352288)n7:0.0138947)n4:0.0101209)n1:0.0180476,(((Leersia_perrieri_LPERR08G05030:0.065606,Oryza_sativa_LOC_Os08g09170:0.0752192)n26:0.0383923,(Zizania_latifolia_GWHTBFHI024859:0.428309,(Zizania_latifolia_GWHTBFHI003113:0.0494415,Zizania_latifolia_GWHTBFHI010759:0.0610761)n28:0.0344055)n27:0.00382283)n25:0.0630632,(Brachypodium_distachyon_BRADI_3g15067v3:0.185132,(Olyra_latifolia_Ola026035:0.096778,((Ampelocalamus_luodianensis_Alu08Cg12730.1:0.0467937,Dendrocalamus_sinicus_Dendrocalamus_sinicus_Dsi08B_7029443_7032609_Dsi08Bg03130.1_1_CDS_4147805122_25721:0.0416065)n32:0.00895087,(Ampelocalamus_luodianensis_Alu08Dg11160.1:0.0455793,Dendrocalamus_sinicus_Dendrocalamus_sinicus_Dsi08A_6857425_6860518_Dsi08Ag03370.1_1_CDS_4147801201_35838:0.0672908)n33:0.0100686)n31:0.00994423)n30:0.0145671)n29:0.0191279)n24:0.0565926)n0;
```
