## Supplementary Dataset S1 for "Gene turnover and contingency facilitated the repeated evolution of C_4_ photosynthesis in grasses": OG0016220_tree.txt

```
((Streptochaeta_angustifolia_strangu_028041:0.109492,Pharus_latifolius_Phala.08G179300:0.073151)n1:0.0504463,(((Zizania_latifolia_GWHTBFHI003150:0.0661269,(Leersia_perrieri_LPERR08G04090:0.0790982,Oryza_sativa_LOC_Os08g07300:0.0740638)n5:0.0241727)n4:0.0388385,((Brachypodium_distachyon_BRADI_3g15910v3:0.0701943,(Hordeum_spontaneum_WB01_006005_0718696:0.0162442,(Hordeum_vulgareMorex_HORVU.MOREX.r3.7HG0640610:0,Hordeum_vulgareMorex_HORVU.MOREX.r3.7HG0640610.2:0)n9:0.0153583)n8:0.104631)n7:0.0257632,(Dendrocalamus_sinicus_Dendrocalamus_sinicus_Dsi08A_5084315_5086452_Dsi08Ag02710.1_1_CDS_4147801003_38089:0.0508552,(Ampelocalamus_luodianensis_Alu08Dg11820.3:0.0376723,Olyra_latifolia_scaffold18_1052873_1054925_+:0.0913219)n11:0.00741171)n10:0.0124468)n6:0.0216725)n3:0.0154754,((((Aristida_adscensionis_H_Aadptg000099l000055.1:0.0813332,Stipagrostis_hirtigluma_H_Shi_ptg000008l_000683.1:0.0463433)n15:0.00899455,Chasmanthium_laxum_Chala.05G045500:0.082169)n14:0.00462085,((Eragrostis_curvula_EJB05_09413:0.0620779,(Eleusine_coracana_ELECO.r07.8BG0646330:0.0270412,Eleusine_coracana_ELECO.r07.8AG0618870:0.011833)n18:0.0658842)n17:0.0330247,((Phragmites_australis_Phragmites_australis_PaChr14_4863618_4863977_evm.model.PaChr14.346_1_CDS_4362392067_28285:0.0905272,Phragmites_australis_Phragmites_australis_PaChr19_4020485_4022738_evm.model.PaChr19.290_1_CDS_4362412178_33392:0.0340581)n20:0.00982401,Phragmites_australis_Phragmites_australis_PaChr14_4864020_4865531_evm.model.PaChr14.347_1_CDS_4362392069_29123:0.0648704)n19:0.00720782)n16:0.00988463)n13:0.00594428,((Zea_mays_Zm00001eb414970:0.0834383,Sorghum_bicolor_SORBI_3007G056300:0.0444994)n22:0.0329287,(Echinocloa_haploclada_eh_chr8.612:0.0547712,(((Cenchrus_americanus_H_CamCM007985.2000849.1:0.0330814,Setaria_viridis_SEVIR_6G045200v2:0.0263972)n26:0.00809529,(((Urochloa_fusta_Urofu.6G026700:0.0547716,(Panicum_hallii_Pahal.6G047900:0.0104995,Panicum_virgatum_Pavir.6NG076500:0.0213304)n30:0.0177027)n29:0.00120809,(Digitaria_radicosa_Dra06G0042300:0.0323934,(Digitaria_exilis_H_Dex6A-000330.1:0.0105961,Digitaria_exilis_H_Dex6B-000309.1:0.0185616)n32:0.0185102)n31:0.0123653)n28:0.00313009,Panicum_virgatum_Pavir.6KG071500:0.882472)n27:0.0980524)n25:0.0117382,(ASEM_AUS1_H_AUS1CM014275.1002097.1:0.0163904,ASEM_RSA5_H_RSA5chrom6001297.1:0.0130738)n33:0.0231616)n24:0.0075715)n23:0.00629809)n21:0.038147)n12:0.0579595)n2:0.0504463)n0;
```
