## Supplementary Dataset S1 for "Gene turnover and contingency facilitated the repeated evolution of C_4_ photosynthesis in grasses": OG0016221_tree.txt

```
((Dendrocalamus_sinicus_Dendrocalamus_sinicus_Dsi09C_24548259_24553762_Dsi09Cg08810.1_-1_CDS_4147820335_4389:0.0615145,(Brachypodium_distachyon_BRADI_3g15947v3:0.109698,(Brachypodium_distachyon_BRADI_3g15952v3:0.0574671,Brachypodium_distachyon_BRADI_3g15956v3:0.0719956)n3:0.120604)n2:0.0404156)n1:0.0465527,(((Aristida_adscensionis_H_Aadptg000099l000045.1:0.0584541,Aristida_adscensionis_H_Aadptg000099l000043.1:0.0661144)n6:0.00860511,Aristida_adscensionis_H_Aadptg000099l000044.1:0.0298418)n5:0.0830692,(Phragmites_australis_Phragmites_australis_PaChr14_4789928_4793212_evm.model.PaChr14.342_1_CDS_4362392059_24927:0.0641983,((((Sorghum_bicolor_SORBI_3007G055800:0.0515004,(Zea_mays_Zm00001eb415070:0.118549,((Zea_mays_Zm00001eb415080:5e-09,Zea_mays_Zm00001eb415100:5e-09)n14:0.00781883,(Zea_mays_Zm00001eb415090:5e-09,Zea_mays_Zm00001eb415130:0.00073421)n15:0.0114383)n13:0.0949522)n12:0.0249761)n11:0.0310444,((Setaria_viridis_SEVIR_6G045800v2:0.0416953,(Echinocloa_haploclada_eh_chr8.605:0.0481523,(Dichantelium_oligosantes_H_DolKV781921.1000003.1:0.0346224,(ASEM_AUS1_H_AUS1CM014275.1002092.1:0.0176706,ASEM_RSA5_H_RSA5chrom6001985.1:0.0155079)n20:0.024351)n19:0.00640365)n18:0.00358327)n17:0.00311423,Setaria_viridis_SEVIR_6G046100v2:0.305769)n16:0.0339743)n10:0.0122631,(Panicum_virgatum_Pavir.6NG192300:0.0156242,(Digitaria_radicosa_Dra06G0041800:0.0299932,(Digitaria_exilis_H_Dex6A-000325.1:0.00612871,Digitaria_exilis_H_Dex6B-000304.1:0.00328554)n23:0.0222063)n22:0.00232325)n21:0.0324313)n9:0.031005,((Echinocloa_haploclada_eh_chr8.608:5e-09,Echinocloa_haploclada_eh_chr4.2746:5e-09)n25:0.0589752,((Dichantelium_oligosantes_H_DolKV781921.1000004.1:0.0516688,((Digitaria_exilis_H_Dex6A-000326.1:0.00920712,Digitaria_exilis_H_Dex6B-000305.1:0.00889069)n29:0.0600389,(Urochloa_fusta_Urofu.6G026200:0.0398669,(Cenchrus_americanus_H_CamCM007985.2000846.1:0.0479372,Setaria_viridis_SEVIR_6G045700v2:0.0146756)n31:0.0284268)n30:0.0164172)n28:0.0100144)n27:0.00831013,(ASEM_AUS1_H_AUS1CM014275.1002095.1:0.0115468,(ASEM_RSA5_H_RSA5chrom6001295.1:0.435228,ASEM_RSA5_H_RSA5chrom6001986.1:0.0558056)n33:0.00620062)n32:0.0241892)n26:0.0177905)n24:0.0417735)n8:0.0046415)n7:0.0236615)n4:0.0465527)n0;
```
