## Supplementary Dataset S1 for "Gene turnover and contingency facilitated the repeated evolution of C_4_ photosynthesis in grasses": OG0016222_tree.txt

```
((Ananas_comosus_H_Ananas_contig13_000556.1:0.0831201,(Tillandsia_fasciculata_H_Tillandsia_CM054939.1_000015.1:0.0075019,Tillandsia_fasciculata_H_Tillandsia_CM054939.1_000018.1:0.00457984)n2:0.0605782)n1:0.16085,((Pharus_latifolius_Phala.08G196000:0.122963,Streptochaeta_angustifolia_strangu_002625:0.0933943)n4:0.0290532,((Ampelocalamus_luodianensis_Alu09Cg17120.2:0.0432909,Dendrocalamus_sinicus_Dendrocalamus_sinicus_Dsi09C_25839985_25842040_Dsi09Cg09840.1_-1_CDS_4147820644_7767:0.0216614)n6:0.0207414,(Olyra_latifolia_Ola014869:0.0580469,(((Zizania_latifolia_GWHTBFHI003264:0.0420052,(Leersia_perrieri_LPERR08G02190:0.0899065,Oryza_sativa_LOC_Os08g03682:0.0165405)n11:0.0144719)n10:0.031632,(Brachypodium_distachyon_BRADI_3g14390v3:0.115439,Hordeum_spontaneum_WB01_004370_0242625:0.056796)n12:0.0299317)n9:0.0105976,((Stipagrostis_hirtigluma_H_Shi_ptg000008l_000150.1:0.0506127,Aristida_adscensionis_H_Aadptg000049l000023.1:0.0416681)n14:0.0183444,(((Eleusine_coracana_ELECO.r07.8BG0643900:0.0135134,Eleusine_coracana_ELECO.r07.8AG0616360:0.0162424)n17:0.0585132,(Phragmites_australis_Phragmites_australis_PaChr14_2037765_2039534_evm.model.PaChr14.179_1_CDS_4362391695_41759:0.0759912,Phragmites_australis_Phragmites_australis_PaChr19_1767768_1770020_evm.model.PaChr19.151_1_CDS_4362411870_31289:0.0273494)n18:0.00816134)n16:0.00368686,(Chasmanthium_laxum_Chala.05G026500:0.032094,(Sorghum_bicolor_SORBI_3007G029900:0.0501554,((Echinocloa_haploclada_eh_chr8.342:0.0531605,(((Setaria_viridis_SEVIR_6G073600v2:0.0270897,Cenchrus_americanus_H_CamCM007985.2000646.1:0.0237139)n25:0.0166053,Dichantelium_oligosantes_H_DolKV776376.1000006.1:0.0268113)n24:0.00402107,((Panicum_hallii_Pahal.6G024800:0.0218831,((Panicum_virgatum_Pavir.J766600:0,Panicum_virgatum_Pavir.6NG028900:0)n29:0.0133855,Panicum_virgatum_Pavir.6KG027000:0.0202175)n28:0.00992731)n27:0.0118082,(Digitaria_radicosa_Dra06G0022700:0.0267144,(Digitaria_exilis_H_Dex6A-000173.1:0.00925007,Digitaria_exilis_H_Dex6B-000170.1:0.0091091)n31:0.0227285)n30:0.0199531)n26:0.00473906)n23:0.00530398)n22:0.00483278,(ASEM_RSA5_H_RSA5chrom6001847.1:0.00299452,(ASEM_AUS1_H_AUS1CM014275.1001822.1:0.0117376,ASEM_AUS1_H_AUS1CM014275.1001814.1:0.00580704)n33:0.000645227)n32:0.00344886)n21:0.0156966)n20:0.0338267)n19:0.00854171)n15:0.0100317)n13:0.0398355)n8:0.0105892)n7:0.00994728)n5:0.0522917)n3:0.16085)n0;
```
