## Supplementary Dataset S1 for "Gene turnover and contingency facilitated the repeated evolution of C_4_ photosynthesis in grasses": OG0016223_tree.txt

```
(Streptochaeta_angustifolia_strangu_006716:0.142578,((((Oryza_sativa_LOC_Os06g46910:0.0911237,Leersia_perrieri_LPERR06G20820:0.223755)n4:0.0398119,(Zizania_latifolia_GWHTBFHI033910:0.0673237,Zizania_latifolia_GWHTBFHI007701:0.0851219)n5:0.037376)n3:0.0412361,(Dendrocalamus_sinicus_Dendrocalamus_sinicus_Dsi06C_37536446_37537202_Dsi06Cg17340.1_1_CDS_4147788403_52123:0.545954,(Ampelocalamus_luodianensis_Alu06Dg16250.2:0.0935061,(Olyra_latifolia_Ola013262:0.126572,Dendrocalamus_sinicus_Dendrocalamus_sinicus_DsiCtg00177_102302_103652_DsiCtg00177g00110.1_-1_CDS_4147848604_55136:0.0452365)n8:0.0167169)n7:0.0405528)n6:0.00450587)n2:0.04788,((Aristida_adscensionis_H_Aadptg000037l000448.1:0.19081,Stipagrostis_hirtigluma_H_Shi_ptg000059l_000485.1:0.0659508)n10:0.0462255,((Eragrostis_curvula_EJB05_41978:0.0724706,(Eleusine_coracana_ELECO.r07.6BG0502120:0.0373792,Eleusine_coracana_ELECO.r07.6AG0548420:0.0533106)n13:0.161544)n12:0.0837715,((Phragmites_australis_Phragmites_australis_PaChr13_30729441_30730815_evm.model.PaChr13.1400_1_CDS_4362386539_39637:0.102389,Phragmites_australis_Phragmites_australis_PaChr8_34077253_34078623_evm.model.PaChr8.1462_1_CDS_4362479800_13449:0.10247)n15:0.0188156,(Chasmanthium_laxum_Chala.02G229600:0.0861516,((Zea_mays_Zm00001eb225340:0.0693688,Sorghum_bicolor_SORBI_3010G233300:0.077156)n18:0.0870042,(Dichantelium_oligosantes_H_DolKV775622.1000005.1:0.0920999,((((Panicum_virgatum_Pavir.4KG403100:0.049568,((Panicum_virgatum_Pavir.4NG292600:0.0201305,Panicum_virgatum_Pavir.4NG292200:0.0108002)n25:0.0182172,Panicum_virgatum_Pavir.8NG115600:0.196399)n24:0.0201186)n23:0.0138608,Panicum_hallii_Pahal.4G040600:0.0314068)n22:0.0607636,(ASEM_AUS1_H_AUS1CM014275.1001730.1:0.0112894,ASEM_RSA5_H_RSA5chrom4003311.1:0.0196827)n26:0.0661929)n21:0.0121917,(Echinocloa_haploclada_eh_chr6.392:0.0989385,(((Digitaria_exilis_H_Dex4A-001205.1:0.0403525,Digitaria_exilis_H_Dex4B-001152.1:0.0177192)n30:0.147298,(Digitaria_radicosa_Dra04G0198900.2:6e-09,Digitaria_radicosa_Dra04G0198900:5e-09)n31:0.0977333)n29:0.0639242,((Cenchrus_americanus_H_CamCM007986.2000462.1:0.0642846,Setaria_viridis_SEVIR_4G271700v2:0.0486835)n33:0.043166,Urochloa_fusta_Urofu.4G034700:0.0978078)n32:0.0322726)n28:0.0147179)n27:0.01779)n20:0.00867252)n19:0.038493)n17:0.0761107)n16:0.0451923)n14:0.0128515)n11:0.0178816)n9:0.0741787)n1:0.0350501)n0;
```
