## Supplementary Dataset S1 for "Gene turnover and contingency facilitated the repeated evolution of C_4_ photosynthesis in grasses": OG0016224_tree.txt

```
(Streptochaeta_angustifolia_strangu_007768:0.197992,((Zizania_latifolia_GWHTBFHI033917:0.139245,(((Stipagrostis_hirtigluma_H_Shi_ptg000059l_000953.1:0.133728,((Eragrostis_curvula_EJB05_41972:0.0965226,(Eleusine_coracana_ELECO.r07.6BG0502010:0.0184405,Eleusine_coracana_ELECO.r07.6AG0548320:0.023766)n8:0.112917)n7:0.0621608,(Chasmanthium_laxum_Chala.02G228700:0.0963074,(Phragmites_australis_Phragmites_australis_PaChr8_33973235_33982846_evm.model.PaChr8.1452_1_CDS_4362479778_4177:0.129452,Phragmites_australis_Phragmites_australis_PaChr13_30660127_30661110_evm.model.PaChr13.1393_1_CDS_4362386521_32046:0.0907862)n10:0.0100874)n9:0.0382593)n6:0.0248413)n5:0.0315278,(Aristida_adscensionis_H_Aadptg000037l000393.1:0.186468,((Leersia_perrieri_LPERR06G20700:0.781086,(Brachypodium_distachyon_BRADI_1g32840v3:0.291197,(Hordeum_spontaneum_WB01_001140_0137773:0.00603842,Hordeum_vulgareMorex_HORVU.MOREX.r3.7HG0733550:0.0106411)n15:0.262763)n14:0.117685)n13:0.058566,((Sorghum_bicolor_SORBI_3010G231900:0.104984,Zea_mays_Zm00001eb225200:0.13789)n17:0.103996,(((Digitaria_radicosa_Dra04G0197800.2:5e-09,Digitaria_radicosa_Dra04G0197800:5e-09)n20:0.12301,(Digitaria_exilis_H_Dex4A-001618.1:0.0295,Digitaria_exilis_H_Dex4B-001557.1:0.0216006)n21:0.0895622)n19:0.0470185,((Echinocloa_haploclada_eh_chr6.399:0.106603,(Dichantelium_oligosantes_H_DolKV778765.1000009.1:0.0730875,(ASEM_AUS1_H_AUS1CM014275.1001712.1:0.0260833,ASEM_RSA5_H_RSA5chrom4000186.1:0.0259658)n25:0.0402204)n24:0.0157015)n23:0.0141948,((Panicum_hallii_Pahal.4G041900:0.0365754,(Panicum_virgatum_Pavir.4KG404400:0.0362789,Panicum_virgatum_Pavir.4NG293500:0.0257904)n28:0.0216192)n27:0.0329296,(Urochloa_fusta_Urofu.4G035800:0.0623793,(Cenchrus_americanus_H_CamCM007986.2003987.1:0.0820319,Setaria_viridis_SEVIR_4G273000v2:0.0422098)n30:0.0388035)n29:0.0237068)n26:0.010398)n22:0.0187797)n18:0.0525474)n16:0.050212)n12:0.0188903)n11:0.0433628)n4:0.0791463,(Leersia_perrieri_LPERR06G20710:0.184109,Oryza_sativa_LOC_Os06g46740:0.0962648)n31:0.0508436)n3:0.00564929)n2:0.108609,(Olyra_latifolia_Ola013250:0.18687,(Dendrocalamus_sinicus_Dendrocalamus_sinicus_DsiCtg00177_176029_176932_DsiCtg00177g00170.1_1_CDS_4147848622_8422:0.0730311,Dendrocalamus_sinicus_Dendrocalamus_sinicus_Dsi06A_37686676_37687554_Dsi06Ag12680.1_-1_CDS_4147778245_19443:0.0737655)n33:0.0688321)n32:0.047782)n1:0.197992)n0;
```
