## Supplementary Dataset S1 for "Gene turnover and contingency facilitated the repeated evolution of C_4_ photosynthesis in grasses": OG0016225_tree.txt

```
((Pharus_latifolius_Phala.06G273400:0.167566,Streptochaeta_angustifolia_strangu_004613:0.207628)n1:0.0488856,((Olyra_latifolia_Ola000788:0.077903,((Dendrocalamus_sinicus_Dendrocalamus_sinicus_DsiCtg00263_37294_51831_DsiCtg00263g00060.1_1_CDS_4147850065_24744:0.0608132,Ampelocalamus_luodianensis_Alu04Dg01220.2:0.0701074)n5:0.00348734,(Ampelocalamus_luodianensis_Alu04Cg22700.1:0.0443474,Dendrocalamus_sinicus_Dendrocalamus_sinicus_Dsi04B_39245909_39250494_Dsi04Bg14820.1_-1_CDS_4147757305_803:0.0514951)n6:0.00572167)n4:0.0171969)n3:0.0834457,((Aristida_adscensionis_H_Aadptg000072l000409.1:0.125469,(Stipagrostis_hirtigluma_H_Shi_ptg000016l_001627.1:0.0134323,Stipagrostis_hirtigluma_H_Shi_ptg000044l_000546.1:0.0545782)n9:0.046552)n8:0.0786367,((Chasmanthium_laxum_Chala.06G279000:0.115077,((Sorghum_bicolor_SORBI_3006G266400:0.0351002,Zea_mays_Zm00001eb066270:0.0762384)n13:0.0840712,((Echinocloa_haploclada_eh_chr9.3148:0.0542572,((ASEM_AUS1_H_AUS1CM014276.1003517.1:0.0215272,(ASEM_RSA5_H_RSA5chrom7001985.1:0.0298154,ASEM_RSA5_H_RSA5chrom7003672.1:0.00987102)n18:0.00109678)n17:0.0332596,Urochloa_fusta_Urofu.9G587600:0.0355394)n16:0.0133242)n15:0.0105224,((Dichantelium_oligosantes_H_DolKV777954.1000007.1:0.0585016,((Echinocloa_haploclada_eh_chr9.3144:0.30221,ASEM_RSA5_H_RSA5chrom7001987.1:0.0519526)n22:0.0350152,(Digitaria_radicosa_Dra07G0264300:0.160565,(Digitaria_exilis_H_Dex7A-001491.1:0.00620393,Digitaria_exilis_H_Dex7B-001528.1:0.00642001)n24:0.0929356)n23:0.0316454)n21:0.0118756)n20:0.00545713,((Cenchrus_americanus_H_CamCM007984.2002456.1:0.0375309,Setaria_viridis_SEVIR_3G017300v2:0.0145268)n26:0.0390487,((Panicum_hallii_Pahal.7G337300:0.0224888,(Panicum_virgatum_Pavir.7KG375300:0.0192128,Panicum_virgatum_Pavir.7NG438900:0.0196304)n29:0.00661746)n28:0.01739,Urochloa_fusta_Urofu.7G330700:0.0487945)n27:0.00365724)n25:0.00365498)n19:0.00221781)n14:0.0356367)n12:0.0619243)n11:0.0511911,((Eleusine_coracana_ELECO.r07.4AG0299470:0.163456,(Eragrostis_curvula_EJB05_40146:0.182442,Eragrostis_curvula_EJB05_16055:0.153638)n32:0.0620648)n31:0.0915426,(Phragmites_australis_Phragmites_australis_PaChr11_1010433_1014373_evm.model.PaChr11.107_1_CDS_4362375032_45:0.124282,Phragmites_australis_Phragmites_australis_PaChr7_1135090_1139340_evm.model.PaChr7.99_1_CDS_4362477030_37830:0.090045)n33:0.010005)n30:0.0234178)n10:0.0235802)n7:0.123246)n2:0.0488856)n0;
```
