## Supplementary Dataset S1 for "Gene turnover and contingency facilitated the repeated evolution of C_4_ photosynthesis in grasses": OG0016226_tree.txt

```
((Streptochaeta_angustifolia_strangu_005023:0.316536,Pharus_latifolius_Phala.06G025600:0.208115)n1:0.0391508,(Hordeum_vulgareMorex_HORVU.MOREX.r3.2HG0097760:0.222322,(((Zizania_latifolia_GWHTBFHI019987:0.143379,(Leersia_perrieri_LPERR04G00910:0.168038,Oryza_sativa_LOC_Os04g05070:0.142816)n6:0.0379331)n5:0.0551552,(Olyra_latifolia_Ola016473:0.0844291,(Dendrocalamus_sinicus_Dendrocalamus_sinicus_Dsi04A_51929474_51930283_Dsi04Ag19440.1_1_CDS_4147752619_35115:0.0668895,((Ampelocalamus_luodianensis_Alu04Dg20370.2:0.0322809,(Dendrocalamus_sinicus_Dendrocalamus_sinicus_Dsi04C_29680515_29681315_Dsi04Cg13650.1_1_CDS_4147761670_13199:0.0449316,Dendrocalamus_sinicus_Dendrocalamus_sinicus_DsiCtg00675_1275834_1276634_DsiCtg00675g00150.1_1_CDS_4147855111_22510:0.0336486)n11:0.0350081)n10:0.00317591,(Ampelocalamus_luodianensis_Alu04Cg01550.1:0.0546062,Dendrocalamus_sinicus_Dendrocalamus_sinicus_Dsi04B_2842338_2843153_Dsi04Bg00610.1_-1_CDS_4147753042_45813:0.0786027)n12:0.00897003)n9:0.0235565)n8:0.00261739)n7:0.016163)n4:0.0333264,((Eleusine_coracana_ELECO.r07.4BG0359010:0.0401157,Eleusine_coracana_ELECO.r07.4AG0326960:0.0330611)n14:0.178709,((Aristida_adscensionis_H_Aadptg000097l000080.1:0.093233,Stipagrostis_hirtigluma_H_Shi_ptg000016l_000172.1:0.0714217)n16:0.034382,((Chasmanthium_laxum_Chala.06G027700:0.139417,(Phragmites_australis_Phragmites_australis_PaChr7_34486604_34487374_evm.model.PaChr7.1776_1_CDS_4362474930_4162:0.0861182,Phragmites_australis_Phragmites_australis_PaChr11_28706818_28707597_evm.model.PaChr11.1726_1_CDS_4362376490_18580:0.0826988)n19:0.0109583)n18:0.0140867,((Sorghum_bicolor_SORBI_3006G014500:0.135909,((Zea_mays_Zm00001eb088810:0.830674,Echinocloa_haploclada_eh_chr9.218:0.0637767)n23:0.0173103,Zea_mays_Zm00001eb088820:0.0459046)n22:0.00510051)n21:0.050674,(Urochloa_fusta_Urofu.7G022600:0.0664607,(Setaria_viridis_SEVIR_7G000800v2:0.0563908,((Panicum_hallii_Pahal.7G024300:0.0227855,(Panicum_virgatum_Pavir.7KG053100:0.0319483,Panicum_virgatum_Pavir.7NG024800:0.0266788)n28:0.0387693)n27:0.0151214,((ASEM_AUS1_H_AUS1CM014276.1003515.1:0.0152343,ASEM_RSA5_H_RSA5chrom7003654.1:0.00981139)n30:0.036443,(Dichantelium_oligosantes_H_DolKV776203.1000001.1:0.0455077,(Digitaria_radicosa_Dra07G0011200:0.0693458,(Digitaria_exilis_H_Dex7A-002833.1:0.0238049,Digitaria_exilis_H_Dex7B-002867.1:0.0363763)n33:0.100193)n32:0.0465229)n31:0.0125623)n29:0.0128477)n26:0.00943669)n25:0.0125663)n24:0.014578)n20:0.0227174)n17:0.0161426)n15:0.017957)n13:0.0593387)n3:0.0250762)n2:0.0391508)n0;
```
