## Supplementary Dataset S1 for "Gene turnover and contingency facilitated the repeated evolution of C_4_ photosynthesis in grasses": OG0016227_tree.txt

```
(Pharus_latifolius_Phala.06G031500:0.136225,((Olyra_latifolia_Ola021162:0.115173,(Dendrocalamus_sinicus_Dendrocalamus_sinicus_Dsi04A_46111458_46113707_Dsi04Ag18490.1_-1_CDS_4147752334_45248:0.0442325,(Ampelocalamus_luodianensis_Alu04Dg19720.2:0.118238,Ampelocalamus_luodianensis_Alu04Cg02350.2:0.0348223)n4:0.00386915)n3:0.0138216)n2:0.0294147,((Oryza_sativa_LOC_Os04g10360:0.188892,(Brachypodium_distachyon_BRADI_5g00840v3:0.173044,(Hordeum_spontaneum_WB01_006181_0353809:0.00680363,Hordeum_vulgareMorex_HORVU.MOREX.r3.2HG0099030:0.0100895)n8:0.150568)n7:0.089022)n6:0.0410328,(((Aristida_adscensionis_H_Aadptg000102l000088.1:0.137814,Stipagrostis_hirtigluma_H_Shi_ptg000016l_000264.1:0.0627919)n11:0.055689,((Eleusine_coracana_ELECO.r07.4BG0354260:0.0414798,Eleusine_coracana_ELECO.r07.4AG0325490:0.0261818)n13:0.0997586,((Eragrostis_curvula_EJB05_47436:5e-09,Eragrostis_curvula_EJB05_47442:0.0133764)n15:0.107063,Eragrostis_curvula_EJB05_47447:0.163976)n14:0.0182195)n12:0.0298216)n10:0.0301045,((Chasmanthium_laxum_Chala.06G039100:0.0775653,(Phragmites_australis_Phragmites_australis_PaChr7_29939400_29940834_evm.model.PaChr7.1670_1_CDS_4362474696_33177:0.20064,(Phragmites_australis_Phragmites_australis_PaChr11_25935073_25937343_evm.model.PaChr11.1654_1_CDS_4362376330_36227:0.0809733,Phragmites_australis_Phragmites_australis_PaChr7_29933155_29933874_evm.model.PaChr7.1669_1_CDS_4362474692_31494:0.0733328)n19:0.00188565)n18:0.0256745)n17:0.0335023,((Sorghum_bicolor_SORBI_3006G028600:0.0855016,Zea_mays_Zm00001eb419570:0.0588038)n21:0.0545496,((Urochloa_fusta_Urofu.7G041400:0.112445,(Setaria_viridis_SEVIR_7G018400v2:0.034449,(Cenchrus_americanus_H_CamCM007987.2002105.1:0.0592449,Cenchrus_americanus_H_CamCM007987.2002104.1:0.113512)n25:0.0126125)n24:0.00717179)n23:0.0311352,((Panicum_hallii_Pahal.7G043500:0.0285361,(Panicum_virgatum_Pavir.7KG004800:0.0234958,Panicum_virgatum_Pavir.J537700:0.0186142)n28:0.0128691)n27:0.054539,((Digitaria_exilis_H_Dex7A-000092.1:0.129772,Digitaria_radicosa_Dra07G0020800:0.0675865)n30:0.0537008,(Dichantelium_oligosantes_H_DolKV776799.1000019.1:0.0767692,(ASEM_AUS1_H_AUS1CM014276.1000173.1:0.00873896,(ASEM_RSA5_H_RSA5chrom7000211.1:0.0099248,ASEM_RSA5_H_RSA5chrom2000464.1:0.145828)n33:0.0162031)n32:0.00828527)n31:0.0224653)n29:0.0116586)n26:0.0108139)n22:0.0365993)n20:0.0631091)n16:0.0436228)n9:0.059387)n5:0.0302483)n1:0.136225)n0;
```
