## Supplementary Dataset S1 for "Gene turnover and contingency facilitated the repeated evolution of C_4_ photosynthesis in grasses": OG0016228_tree.txt

```
(Juncus_effusus_H_Juncus_Jeff_scaffold_7_000245.1:0.294111,((Streptochaeta_angustifolia_strangu_034815:0.241412,Pharus_latifolius_Phala.06G059200:0.201734)n2:0.0639336,((Olyra_latifolia_Ola024655:0.135452,(Dendrocalamus_sinicus_Dendrocalamus_sinicus_Dsi04A_36416688_36417224_Dsi04Ag16800.1_1_CDS_4147751827_44120:0.061667,((Ampelocalamus_luodianensis_Alu04Dg18740.2:0.0374676,(Ampelocalamus_luodianensis_Alu01Dg04390.1:0.238849,Ampelocalamus_luodianensis_Alu04Dg17510.1:0.131628)n8:0.0285733)n7:0.0565352,Ampelocalamus_luodianensis_AluCtg02120g00030.1:0.0345062)n6:0.00383402)n5:0.0299212)n4:0.0419996,(Panicum_virgatum_Pavir.7KG080600:0.717344,((Leersia_perrieri_LPERR04G04810:0.242757,Zizania_latifolia_GWHTBFHI016518:0.17189)n11:0.0592916,((Chasmanthium_laxum_Chala.06G055800:0.105158,(Aristida_adscensionis_H_Aadptg000056l000055.1:0.127972,(Stipagrostis_hirtigluma_H_Shi_ptg000005l_000102.1:0.00243728,Stipagrostis_hirtigluma_H_Shi_ptg000016l_002822.1:0.00241927)n15:0.103687)n14:0.0246918)n13:0.0190319,((Eragrostis_curvula_EJB05_50999:0.101219,(Eleusine_coracana_ELECO.r07.4BG0355700:0.0291948,Eleusine_coracana_ELECO.r07.4AG0323150:0.0136304)n18:0.0694376)n17:0.0538945,(Phragmites_australis_Phragmites_australis_PaChr11_20318502_20319047_evm.model.PaChr11.1553_1_CDS_4362376106_26974:0.125631,((Sorghum_bicolor_SORBI_3010G060000:0.0393799,Zea_mays_Zm00001eb375110:0.0455348)n21:0.155022,((Setaria_viridis_SEVIR_7G052050v2:0.0278229,(Cenchrus_americanus_H_CamCM007984.2003770.1:0.0386058,ASEM_AUS1_H_AUS1CM014276.1000228.1:0.0462138)n24:0.017017)n23:0.0280703,(((Panicum_virgatum_Pavir.7NG039100:0.00480751,Panicum_virgatum_Pavir.7NG037000:0.0077356)n27:0.069583,Urochloa_fusta_Urofu.7G062300:0.0536581)n26:0.00935712,(Echinocloa_haploclada_eh_chr9.507:0.0445495,(Panicum_hallii_Pahal.7G093200:0.0784913,(ASEM_RSA5_H_RSA5chrom7000259.1:0.0393458,((Digitaria_radicosa_Dra07G0027200:0.0308491,(Digitaria_exilis_H_Dex7A-002738.1:0.0154831,Digitaria_exilis_H_Dex7B-002765.1:0.00757908)n33:0.0325613)n32:0.0183711,Dichantelium_oligosantes_H_DolKV769659.1000002.1:0.0908473)n31:0.0021822)n30:0.00670643)n29:0.00561741)n28:0.015925)n25:0.00738119)n22:0.0290766)n20:0.019071)n19:0.0173434)n16:0.0233111)n12:0.0203236)n10:0.0261636)n9:0.00290707)n3:0.0388063)n1:0.149582)n0;
```
