## Supplementary Dataset S1 for "Gene turnover and contingency facilitated the repeated evolution of C_4_ photosynthesis in grasses": OG0016229_tree.txt

```
((Stipagrostis_hirtigluma_H_Shi_ptg000016l_000373.1:0.108011,(Aristida_adscensionis_H_Aadptg000056l000158.1:0.130522,Aristida_adscensionis_H_Aadptg000056l000025.1:0.129757)n2:0.0655088)n1:0.026929,((Eleusine_coracana_ELECO.r07.4AG0321960:0.122874,(Eragrostis_curvula_EJB05_33074:0.0596642,(Eragrostis_curvula_EJB05_37201:0.00860378,Eragrostis_curvula_EJB05_37205:0.0151251)n6:0.0480308)n5:0.0682026)n4:0.0984863,((Chasmanthium_laxum_Chala.06G066000:0.122862,(((((Cenchrus_americanus_H_CamCM007984.2003703.1:0.0794513,Setaria_viridis_SEVIR_7G061500v2:0.0281728)n13:0.0429503,(Urochloa_fusta_Urofu.7G071800:0.11251,(Urochloa_fusta_Urofu.7G071500:0.0760207,Urochloa_fusta_Urofu.7G077100:0.0433021)n15:0.0431347)n14:0.00479275)n12:0.0198283,(Digitaria_radicosa_Dra07G0033400:0.11982,((Panicum_hallii_Pahal.7G110000:0.0252338,(Panicum_virgatum_Pavir.7KG006300:0.0167658,(Panicum_virgatum_Pavir.7NG081000:5e-09,Panicum_virgatum_Pavir.7NG079300:5e-09)n20:0.0293822)n19:0.0186544)n18:0.0681111,(Panicum_hallii_Pahal.7G106300:0.0220303,(Panicum_virgatum_Pavir.7KG010000:0.01748,(Panicum_virgatum_Pavir.7NG074000:0.0466834,Panicum_virgatum_Pavir.7KG010100:0.0468934)n23:0.00468934)n22:0.000521037)n21:0.00774391)n17:0.000860435)n16:0.0151895)n11:0.0058226,(Echinocloa_haploclada_eh_chr9.685:0.115925,(ASEM_AUS1_H_AUS1CM014276.1000290.1:0.020566,(ASEM_RSA5_H_RSA5chrom7003359.1:0.0452154,ASEM_RSA5_H_RSA5chrom3004553.1:0.0229711)n26:0.00255234)n25:0.0358391)n24:0.0149056)n10:0.0226791,(((Dichantelium_oligosantes_H_DolKV775182.1000001.1:0.0588661,(Digitaria_exilis_H_Dex8A-000575.1:0.0105691,Digitaria_exilis_H_Dex8B-000527.1:0.00913074)n30:0.128717)n29:0.0136844,(Echinocloa_haploclada_eh_scaffold750.1:0.150453,(ASEM_AUS1_H_AUS1CM014277.1000955.1:0.000899215,ASEM_RSA5_H_RSA5chrom8000761.1:0.00296476)n32:0.0709949)n31:0.0190525)n28:0.00688327,Urochloa_fusta_Urofu.8G133800:0.113259)n27:0.0583127)n9:0.00647919)n8:0.0202824,(Sorghum_bicolor_SORBI_3006G035700:0.0581148,Zea_mays_Zm00001eb086410:0.0963103)n33:0.0989987)n7:0.0365323)n3:0.026929)n0;
```
