## Supplementary Dataset S1 for "Gene turnover and contingency facilitated the repeated evolution of C_4_ photosynthesis in grasses": OG0016230_tree.txt

```
(Juncus_effusus_H_Juncus_Jeff_scaffold_11_000359.1:0.243156,(Zizania_latifolia_GWHTBFHI022476:0.100069,(((Ampelocalamus_luodianensis_Alu02Dg01820.1:0.0332982,(Dendrocalamus_sinicus_Dendrocalamus_sinicus_Dsi02B_48353792_48359583_Dsi02Bg20020.1_-1_CDS_4147720654_7437:0.0290896,Dendrocalamus_sinicus_Dendrocalamus_sinicus_Dsi02C_34778353_34787164_Dsi02Cg17220.1_-1_CDS_4147726309_6893:0.0307849)n5:0.00842587)n4:0.0169537,(Olyra_latifolia_Ola008022:0.143523,Olyra_latifolia_Ola033835:0.0261694)n6:0.0512777)n3:0.0444567,((Aristida_adscensionis_H_Aadptg000001l000755.1:0.124229,(Stipagrostis_hirtigluma_H_Shi_ptg000038l_000128.1:0.00832951,Stipagrostis_hirtigluma_H_Shi_ptg000149l_000128.1:0.0168096)n9:0.0526823)n8:0.0839776,(Chasmanthium_laxum_Chala.05G309600:0.122945,(((Eleusine_coracana_ELECO.r07.2AG0149550:0.0144723,Eleusine_coracana_ELECO.r07.2BG0204690:0.0310733)n13:0.0830763,(Eragrostis_curvula_EJB05_19327:0.00618809,Eragrostis_curvula_EJB05_19348:0.00510704)n14:0.0570353)n12:0.0465445,((Dichantelium_oligosantes_H_DolKV780453.1000001.1:0.0531282,(ASEM_AUS1_H_AUS1CM014276.1003183.1:0.0265256,((ASEM_RSA5_H_RSA5chrom7003264.1:0.00164593,ASEM_RSA5_H_RSA5chrom7003263.1:0.00178309)n19:0.02021,ASEM_RSA5_H_RSA5chrom5000814.1:0.187693)n18:0.0208548)n17:0.0414046)n16:0.0757188,((Sorghum_bicolor_SORBI_3006G169000:0.0313845,Zea_mays_Zm00001eb074840:0.06799)n21:0.0508572,((ASEM_AUS1_H_AUS1CM014276.1001099.1:0.0152968,ASEM_RSA5_H_RSA5chrom7002549.1:0.0233973)n23:0.0505239,(Dichantelium_oligosantes_H_DolKV776482.1000003.1:0.0513289,((Digitaria_radicosa_Dra07G0148500:0.040426,(Digitaria_exilis_H_Dex7A-000876.1:0.0108575,Digitaria_exilis_H_Dex7B-000901.1:0.0179256)n27:0.0731612)n26:0.0442738,(Echinocloa_haploclada_eh_chr9.2145:0.0622083,(Urochloa_fusta_Urofu.7G223000:0.0454927,((Panicum_hallii_Pahal.7G242700:0.0237542,(Panicum_virgatum_Pavir.7NG272200:0.0338114,Panicum_virgatum_Pavir.7KG277000:0.0234177)n32:0.0129136)n31:0.035569,(Cenchrus_americanus_H_CamCM007984.2001947.1:0.0626701,Setaria_viridis_SEVIR_7G200300v2:0.0406986)n33:0.0167408)n30:0.00739819)n29:0.00411585)n28:0.00336899)n25:0.00968842)n24:0.0111774)n22:0.0178049)n20:0.0425737)n15:0.00473041)n11:0.0131474)n10:0.0125953)n7:0.0765693)n2:0.0458274)n1:0.243156)n0;
```
