## Supplementary Dataset S1 for "Gene turnover and contingency facilitated the repeated evolution of C_4_ photosynthesis in grasses": OG0016231_tree.txt

```
(Streptochaeta_angustifolia_strangu_004209:0.125298,(((((Olyra_latifolia_Ola005606:0.0918832,(Brachypodium_distachyon_BRADI_5g09510v3:0.0716714,(Hordeum_spontaneum_WB01_002328_0428818:0.0575683,Hordeum_vulgareMorex_HORVU.MOREX.r3.2HG0166670:0.00316758)n7:0.0486648)n6:0.0558731)n5:0.00702829,(Ampelocalamus_luodianensis_Alu04Cg07870.1:0.0129701,(Ampelocalamus_luodianensis_Alu04Cg07910.2:0.0266783,Ampelocalamus_luodianensis_Alu04Cg07890.2:0.00793182)n9:0.00251133)n8:0.0242279)n4:0.00475814,Dendrocalamus_sinicus_Dendrocalamus_sinicus_Dsi04B_23715150_23716628_Dsi04Bg04440.1_1_CDS_4147754191_10361:0.0277358)n3:0.0166124,(Leersia_perrieri_LPERR04G08790:0.097593,((Zizania_latifolia_GWHTBFHI016783:0.0690221,Zizania_latifolia_GWHTBFHI019653:0.0279866)n12:0.0308973,Oryza_sativa_LOC_Os04g33810:0.0742708)n11:0.00346674)n10:0.0873627)n2:0.0145502,(Phragmites_australis_Phragmites_australis_PaChr7_16460009_16461722_evm.model.PaChr7.1317_1_CDS_4362473912_791:0.0484113,((Stipagrostis_hirtigluma_H_Shi_ptg000016l_002693.1:0.0709448,(Eragrostis_curvula_EJB05_38104:0.056268,Eragrostis_curvula_EJB05_52764:0.00354191)n16:0.0884082)n15:0.0096461,(Chasmanthium_laxum_Chala.06G096600:0.0500453,((Sorghum_bicolor_SORBI_3006G073300:0.0233956,Zea_mays_Zm00001eb083720:0.0625295)n19:0.064206,((Echinocloa_haploclada_eh_chr9.1094:0.109659,(Echinocloa_haploclada_eh_chr9.1096:0.00355725,Echinocloa_haploclada_eh_chr9.1115:0.0152285)n22:0.0127541)n21:0.0706959,((Panicum_hallii_Pahal.7G141200:0.020513,(Panicum_virgatum_Pavir.7KG145100:0.00924677,Panicum_virgatum_Pavir.7NG212000:0.0208804)n25:0.0108686)n24:0.017987,((Cenchrus_americanus_H_CamCM007984.2001447.1:0.0427647,Setaria_viridis_SEVIR_7G100100v2:0.0134987)n27:0.0388433,(Dichantelium_oligosantes_H_DolKV772348.1000012.1:0.0264429,((ASEM_AUS1_H_AUS1CM014276.1000481.1:0.00797338,ASEM_RSA5_H_RSA5chrom7000631.1:0.0298547)n30:0.0445245,(Urochloa_fusta_Urofu.7G115200:0.0247516,(Digitaria_radicosa_Dra07G0062600:0.0407088,(Digitaria_exilis_H_Dex7A-000368.1:0.00526509,Digitaria_exilis_H_Dex7B-000408.1:0.0129382)n33:0.0340701)n32:0.0144781)n31:0.00829245)n29:0.00301485)n28:0.00411318)n26:5e-09)n23:0.0190046)n20:0.0357025)n18:0.032888)n17:0.0131147)n14:0.0104931)n13:0.0336205)n1:0.125298)n0;
```
