## Supplementary Dataset S1 for "Gene turnover and contingency facilitated the repeated evolution of C_4_ photosynthesis in grasses": OG0016232_tree.txt

```
((Pharus_latifolius_Phala.06G099000.4:5e-09,(Pharus_latifolius_Phala.06G099000.3:5e-09,(Pharus_latifolius_Phala.06G099000:5e-09,Pharus_latifolius_Phala.06G099000.2:5e-09)n3:5e-09)n2:5e-09)n1:0.0746623,(Panicum_virgatum_Pavir.7NG209100:0.945281,((Brachypodium_distachyon_BRADI_5g09830v3:0.161973,(Dendrocalamus_sinicus_Dendrocalamus_sinicus_Dsi04B_24123612_24131124_Dsi04Bg04640.1_1_CDS_4147754251_44128:0.123924,((Ampelocalamus_luodianensis_Alu04Cg08160.2:0.0423822,Ampelocalamus_luodianensis_Alu04Dg15540.1:0.0591172)n9:0.0155463,(Dendrocalamus_sinicus_Dendrocalamus_sinicus_Dsi04C_15614261_15614860_Dsi04Cg10930.1_-1_CDS_4147760854_8695:0.0536682,Dendrocalamus_sinicus_Dendrocalamus_sinicus_Dsi04A_19662247_19663748_Dsi04Ag12870.1_-1_CDS_4147750648_5848:0.0455233)n10:0.00505815)n8:0.00937138)n7:0.00104126)n6:0.0113935,(((Leersia_perrieri_LPERR04G09090:0.0492728,Oryza_sativa_LOC_Os04g34230:0.0664436)n13:0.0748083,(Zizania_latifolia_GWHTBFHI016819:0.0474492,Zizania_latifolia_GWHTBFHI019636:0.0411223)n14:0.024988)n12:0.165247,(((Eragrostis_curvula_EJB05_52780:0.075236,(Eleusine_coracana_ELECO.r07.4BG0349360:0.0249951,Eleusine_coracana_ELECO.r07.4AG0318020:0.0331225)n18:0.0387091)n17:0.0248507,((Phragmites_australis_Phragmites_australis_PaChr11_14601679_14602840_evm.model.PaChr11.1303_1_CDS_4362375552_6355:0.0947195,((Chasmanthium_laxum_Chala.06G099500:0.0749165,((Hordeum_spontaneum_WB01_002050_0290739:0,Hordeum_vulgareMorex_HORVU.MOREX.r3.2HG0167550:0)n24:0.168664,Olyra_latifolia_Ola005646:0.127709)n23:0.0584931)n22:0.0513738,Stipagrostis_hirtigluma_H_Shi_ptg000016l_000452.1:0.136613)n21:0.0141218)n20:0.0162429,Phragmites_australis_Phragmites_australis_PaChr7_15975039_15975350_evm.model.PaChr7.1292_1_CDS_4362473856_19743:0.079316)n19:0.00881289)n16:0.0129066,(Sorghum_bicolor_SORBI_3006G076300:0.185507,((Digitaria_radicosa_Dra07G0065600:0.0274156,(Digitaria_exilis_H_Dex7A-000388.1:0.0117531,Digitaria_exilis_H_Dex7B-000431.1:0.00778775)n28:0.0485654)n27:0.0106786,(((Urochloa_fusta_Urofu.7G118600:0.101282,Setaria_viridis_SEVIR_7G103100v2:0.0327314)n31:0.0161268,Panicum_hallii_Pahal.7G145700:0.0609998)n30:0.0205062,((ASEM_AUS1_H_AUS1CM014276.1003030.1:0.0202214,ASEM_RSA5_H_RSA5chrom7000650.1:0.00883313)n33:0.0235717,Dichantelium_oligosantes_H_DolKV775653.1000009.1:0.0583833)n32:0.00367114)n29:0.00529302)n26:0.091098)n25:0.0477219)n15:0.06628)n11:0.0491982)n5:0.0247403)n4:0.0746623)n0;
```
