## Supplementary Dataset S1 for "Gene turnover and contingency facilitated the repeated evolution of C_4_ photosynthesis in grasses": OG0016233_tree.txt

```
((Pharus_latifolius_Phala.06G107000:0.113171,Streptochaeta_angustifolia_strangu_030612:0.0962797)n1:0.0305047,(((Brachypodium_distachyon_BRADI_5g10500v3:0.0992661,Hordeum_vulgareMorex_HORVU.MOREX.r3.2HG0169260:0.0662137)n4:0.0715811,((Oryza_sativa_LOC_Os04g35530:0.260963,Zizania_latifolia_GWHTBFHI019586:0.109193)n6:0.0629857,(Olyra_latifolia_scaffold3_2600564_2607548_+:0.142913,(Ampelocalamus_luodianensis_Alu04Dg14900.2:0.0625138,(Dendrocalamus_sinicus_Dendrocalamus_sinicus_Dsi04B_25066177_25067332_Dsi04Bg05110.1_1_CDS_4147754392_9799:0.0666578,Dendrocalamus_sinicus_Dendrocalamus_sinicus_Dsi04A_17674338_17675461_Dsi04Ag11970.1_-1_CDS_4147750378_24415:0.0433767)n9:0.00481963)n8:0.00189695)n7:0.0148923)n5:0.0122524)n3:0.0140926,((Phragmites_australis_Phragmites_australis_PaChr7_15126225_15127353_evm.model.PaChr7.1241_1_CDS_4362473744_15109:0.0714016,(Aristida_adscensionis_H_Aadptg000022l000100.1:0.0545204,Stipagrostis_hirtigluma_H_Shi_ptg000016l_002745.1:0.0688569)n12:0.0243101)n11:0.00703561,(((Eleusine_coracana_ELECO.r07.4BG0348330:0.0274468,Eleusine_coracana_ELECO.r07.4AG0317090:0.0312494)n15:0.0727807,(Eragrostis_curvula_EJB05_37935:0.0542463,(Eragrostis_curvula_EJB05_37918:0.00255532,Eragrostis_curvula_EJB05_37917:0.00258983)n17:0.0399178)n16:0.0351088)n14:0.0667983,(Chasmanthium_laxum_Chala.06G108100:0.0469306,((Zea_mays_Zm00001eb422700:0.0824447,Sorghum_bicolor_SORBI_3006G084500:0.0443659)n20:0.053701,((Digitaria_radicosa_Dra07G0071500:0.0424009,(Digitaria_exilis_H_Dex7A-000427.1:0.0166396,Digitaria_exilis_H_Dex7B-000469.1:0.0115522)n23:0.0327806)n22:0.0318208,((Echinocloa_haploclada_eh_chr9.1250:0.0430984,(ASEM_AUS1_H_AUS1CM014276.1000586.1:0.0172701,(ASEM_RSA5_H_RSA5scaff744000001.1:0.0216183,ASEM_RSA5_H_RSA5chrom7000711.1:0.0109272)n27:0.00121414)n26:0.00940361)n25:0.0101507,((Urochloa_fusta_Urofu.7G127200:0.0468311,(Setaria_viridis_SEVIR_7G110200v2:0.0483679,Cenchrus_americanus_H_CamCM007984.2001498.1:0.0444065)n30:0.00852543)n29:5e-09,(Dichantelium_oligosantes_H_DolKV776821.1000004.1:0.0460722,(Panicum_hallii_Pahal.7G153700:0.014372,(Panicum_virgatum_Pavir.7NG199100:0.0432901,Panicum_virgatum_Pavir.7KG160100:0.0171255)n33:0.0137826)n32:0.00587268)n31:5e-09)n28:0.00401431)n24:0.00727748)n21:0.0199319)n19:0.0208063)n18:0.0340233)n13:0.018039)n10:0.0325883)n2:0.0305047)n0;
```
