## Supplementary Dataset S1 for "Gene turnover and contingency facilitated the repeated evolution of C_4_ photosynthesis in grasses": OG0016234_tree.txt

```
(Pharus_latifolius_Phala.06G112300:0.0610447,((Sorghum_bicolor_SORBI_3006G091400:0.03742,Zea_mays_Zm00001eb082060:0.0713443)n2:0.0559249,((Stipagrostis_hirtigluma_H_Shi_ptg000016l_000600.1:0.0540891,(((Chasmanthium_laxum_Chala.06G114200:0.0631738,Phragmites_australis_Phragmites_australis_PaChr7_14565259_14567038_evm.model.PaChr7.1201_1_CDS_4362473656_20581:0.0382385)n7:0.00430591,((Eleusine_coracana_ELECO.r07.4AG0316420:0.0659879,Eragrostis_curvula_EJB05_37702:0.030347)n9:0.0198821,((Digitaria_radicosa_Dra07G0077300:0.00725353,(Digitaria_exilis_H_Dex7A-000455.1:0.00889508,Digitaria_exilis_H_Dex7B-000495.1:0.00716829)n12:0.0198014)n11:0.0148238,((Panicum_hallii_Pahal.7G162100:0.0136855,(Panicum_virgatum_Pavir.7KG170700:0.00622829,(Panicum_virgatum_Pavir.7NG192100:0.00172951,Panicum_virgatum_Pavir.7NG190500:5e-09)n16:0.0154807)n15:0.00348683)n14:0.0177351,((Cenchrus_americanus_H_CamCM007983.2005157.1:0.277296,Cenchrus_americanus_H_CamCM007983.2001944.1:0.637391)n18:0.0646972,((Dichantelium_oligosantes_H_DolKV775159.1000002.1:0.0299727,Echinocloa_haploclada_eh_chr9.1331:0.0249891)n20:0.00782644,(Urochloa_fusta_Urofu.7G135900:0.0124705,((ASEM_AUS1_H_AUS1CM014276.1000638.1:0.00701816,ASEM_RSA5_H_RSA5chrom7000765.1:0.0034835)n23:0.0164993,(Cenchrus_americanus_H_CamCM007984.2001512.1:0.0315544,Setaria_viridis_SEVIR_7G117500v2:0.0126259)n24:0.00714776)n22:0.0021339)n21:0.00547154)n19:0.00163763)n17:0.000181959)n13:0.0029742)n10:0.0110941)n8:0.00321551)n6:0.00589768,(Aristida_adscensionis_H_Aadptg000067l000078.1:0.0515185,Phragmites_australis_Phragmites_australis_PaChr11_13357490_13359155_evm.model.PaChr11.1216_1_CDS_4362375358_9728:0.0335544)n25:0.00965672)n5:0.00107297)n4:0.00997412,((Leersia_perrieri_LPERR04G10670:0.0608537,Zizania_latifolia_GWHTBFHI019541:0.0265999)n27:0.0484045,((Brachypodium_distachyon_BRADI_5g11280v3:0.0473552,Hordeum_vulgareMorex_HORVU.MOREX.r3.2HG0170560:0.047879)n29:0.0302131,((Dendrocalamus_sinicus_Dendrocalamus_sinicus_Dsi04B_25581963_25583991_Dsi04Bg05440.1_1_CDS_4147754491_8674:0.0288172,(Ampelocalamus_luodianensis_Alu04Dg14260.2:0.00174257,Ampelocalamus_luodianensis_Alu04Dg14320.2:5e-09)n32:0.00561598)n31:0.0125934,(Ampelocalamus_luodianensis_Alu04Cg09340.2:0.0186441,Dendrocalamus_sinicus_Dendrocalamus_sinicus_Dsi04C_13913242_13914821_Dsi04Cg10130.1_-1_CDS_4147760614_44149:0.018734)n33:0.0157512)n30:0.0108357)n28:0.0286949)n26:0.024989)n3:0.0128897)n1:0.0610447)n0;
```
