## Supplementary Dataset S1 for "Gene turnover and contingency facilitated the repeated evolution of C_4_ photosynthesis in grasses": OG0016235_tree.txt

```
(Pharus_latifolius_Phala.06G115800:0.0468374,((Aristida_adscensionis_H_Aadptg000124l000018.1:0.0526929,Stipagrostis_hirtigluma_H_Shi_ptg000016l_000615.1:0.0443698)n2:0.0279292,((((Leersia_perrieri_LPERR04G10960:0.056247,Oryza_sativa_LOC_Os04g36830:0.0392988)n6:0.019778,(Zizania_latifolia_GWHTBFHI016988:0.0342932,(Zizania_latifolia_GWHTBFHI019511:0.0514864,Zizania_latifolia_GWHTBFHI019514:5e-09)n8:0.0242132)n7:0.0106072)n5:0.0219663,((Brachypodium_distachyon_BRADI_5g11020v3:0.0466617,(Hordeum_spontaneum_WB01_002380_0120689:5e-09,Hordeum_vulgareMorex_HORVU.MOREX.r3.2HG0171480:0.00174261)n11:0.0512327)n10:0.030849,((Ampelocalamus_luodianensis_Alu04Cg09640.1:0.0160338,Dendrocalamus_sinicus_Dendrocalamus_sinicus_Dsi04A_16904291_16905450_Dsi04Ag11420.1_-1_CDS_4147750213_45241:0.0141293)n13:0.0139031,(Dendrocalamus_sinicus_Dendrocalamus_sinicus_Dsi04B_25872380_25873602_Dsi04Bg05570.1_1_CDS_4147754530_30618:0.0332243,Ampelocalamus_luodianensis_Alu04Dg13970.1:0.0202113)n14:0.00484853)n12:0.000538725)n9:0.00475009)n4:0.00474455,(Phragmites_australis_Phragmites_australis_PaChr11_13131856_13133261_evm.model.PaChr11.1195_1_CDS_4362375310_32008:0.0396188,((Eragrostis_curvula_EJB05_37748:0.0477334,(Eleusine_coracana_ELECO.r07.4BG0347180:0.00811585,Eleusine_coracana_ELECO.r07.4AG0316080:0.00237092)n18:0.035786)n17:0.0320025,(Chasmanthium_laxum_Chala.06G118100:0.0270348,((Sorghum_bicolor_SORBI_3006G094900:0.0204787,(Zea_mays_Zm00001eb427190:0.200212,Zea_mays_Zm00001eb423400:0.0359559)n22:0.0182964)n21:0.0341047,((Echinocloa_haploclada_eh_chr9.1361:0.0261345,Dichantelium_oligosantes_H_DolKV775917.1000002.1:0.0264684)n24:0.00379631,((ASEM_AUS1_H_AUS1CM014276.1000655.1:0.0406649,Urochloa_fusta_Urofu.7G140100:0.0274352)n26:0.0031296,(((Digitaria_exilis_H_Dex7A-000471.1:0.00815753,Digitaria_exilis_H_Dex7B-000508.1:0.00228749)n29:0.0231366,(Digitaria_radicosa_Dra07G0080500.2:5e-09,Digitaria_radicosa_Dra07G0080500:6e-09)n30:0.0184514)n28:0.0102775,(Setaria_viridis_SEVIR_7G121000v2:0.0232768,(Panicum_hallii_Pahal.7G165600:0.00264635,(Panicum_virgatum_Pavir.7KG175800:0.0140062,Panicum_virgatum_Pavir.3KG255700:0.0140691)n33:0.00677914)n32:0.00263154)n31:0.00175713)n27:0.0018438)n25:0.000864584)n23:0.00709018)n20:0.0165261)n19:0.0105639)n16:5e-09)n15:0.0338581)n3:0.00864301)n1:0.0468374)n0;
```
