## Supplementary Dataset S1 for "Gene turnover and contingency facilitated the repeated evolution of C_4_ photosynthesis in grasses": OG0016236_tree.txt

```
(Juncus_effusus_H_Juncus_Jeff_scaffold_7_000129.1:0.167324,(Streptochaeta_angustifolia_strangu_026194:0.0729913,(Pharus_latifolius_Phala.06G116000:0.104247,(((Ampelocalamus_luodianensis_Alu04Dg13950.1:0.0292159,(Dendrocalamus_sinicus_Dendrocalamus_sinicus_Dsi04B_25885477_25887890_Dsi04Bg05590.1_1_CDS_4147754536_33995:0.0163213,Dendrocalamus_sinicus_Dendrocalamus_sinicus_Dsi04C_13653775_13656204_Dsi04Cg09920.1_-1_CDS_4147760551_8694:0.0130189)n6:0.00144655)n5:0.00821112,Olyra_latifolia_Ola019457:0.0478204)n4:0.00219636,((Brachypodium_distachyon_BRADI_5g11000v3:0.049127,(Hordeum_spontaneum_WB01_002380_0164306:5e-09,Hordeum_vulgareMorex_HORVU.MOREX.r3.2HG0171500:0.00192976)n9:0.0581129)n8:0.0284892,((Zizania_latifolia_GWHTBFHI019509:0.0551065,(Leersia_perrieri_LPERR04G10970:0.0561768,Oryza_sativa_LOC_Os04g36850:0.0303367)n12:0.0152674)n11:0.0311246,((Chasmanthium_laxum_Chala.06G118300:0.0243697,(Aristida_adscensionis_H_Aadptg000124l000020.1:0.0618049,(Phragmites_australis_Phragmites_australis_PaChr11_13112106_13114155_evm.model.PaChr11.1193_1_CDS_4362375306_30325:0.0292086,(Eragrostis_curvula_EJB05_37746:0.0403054,(Eleusine_coracana_ELECO.r07.4BG0347160:0.0128624,Eleusine_coracana_ELECO.r07.4AG0316060:0.00394283)n18:0.0327694)n17:0.0251541)n16:0.00633185)n15:0.00615141)n14:0.00926115,(Stipagrostis_hirtigluma_H_Shi_ptg000016l_000616.1:0.0435633,((Sorghum_bicolor_SORBI_3006G095100:0.0217999,Zea_mays_Zm00001eb081660:0.0321377)n21:0.0306302,(((Dichantelium_oligosantes_H_DolKV775917.1000003.1:0.0241725,(Cenchrus_americanus_H_CamCM007984.2001611.1:0.0388622,Setaria_viridis_SEVIR_7G121200v2:0.00464125)n25:0.0198193)n24:0.00738341,(Panicum_hallii_Pahal.7G165800:0.0158603,(Panicum_virgatum_Pavir.7KG176100:0.0193248,Panicum_virgatum_Pavir.3KG256000:0.0206494)n27:0.00229437)n26:0.00449232)n23:0.00254365,(((Echinocloa_haploclada_eh_chr9.1362:0.0322129,(Digitaria_radicosa_Dra07G0080700:0.0297766,(Digitaria_exilis_H_Dex7A-000472.1:0.00739789,Digitaria_exilis_H_Dex7B-000509.1:0.00958167)n32:0.0123512)n31:0.0219403)n30:0.00402181,(ASEM_AUS1_H_AUS1CM014276.1000656.1:0.00749371,ASEM_RSA5_H_RSA5chrom7000783.1:0.00761223)n33:0.0147325)n29:0.00570816,Urochloa_fusta_Urofu.7G140300:0.0265538)n28:0.00191207)n22:0.0107309)n20:0.0266412)n19:0.00779324)n13:0.0144889)n10:0.0116005)n7:0.00325276)n3:0.035793)n2:0.0339594)n1:0.167324)n0;
```
