## Supplementary Dataset S1 for "Gene turnover and contingency facilitated the repeated evolution of C_4_ photosynthesis in grasses": OG0016237_tree.txt

```
((Pharus_latifolius_Phala.06G120000:0.148357,Streptochaeta_angustifolia_strangu_028639:0.136798)n1:0.0601283,((((Brachypodium_distachyon_BRADI_5g11900v3:0.0908495,(Hordeum_spontaneum_WB01_006039_0381515:0.00218883,Hordeum_vulgareMorex_HORVU.MOREX.r3.2HG0172300:0.00144707)n6:0.182854)n5:0.0707276,(Dendrocalamus_sinicus_Dendrocalamus_sinicus_Dsi04A_16477901_16479327_Dsi04Ag11130.1_-1_CDS_4147750126_53122:0.0329494,Olyra_latifolia_Ola005744:0.101837)n7:0.0149634)n4:0.0162443,(Oryza_sativa_LOC_Os04g37760:0.0671138,(Zizania_latifolia_GWHTBFHI019455:0.0925039,Zizania_latifolia_GWHTBFHI016955:0.065311)n9:0.0351961)n8:0.0655386)n3:0.0265102,((Aristida_adscensionis_H_Aadptg000067l000008.1:0.119405,Stipagrostis_hirtigluma_H_Shi_ptg000016l_000643.1:0.076953)n11:0.042734,(((Eleusine_coracana_ELECO.r07.4BG0346680:0.00599014,Eleusine_coracana_ELECO.r07.4AG0315680:0.0199047)n14:0.112384,(Phragmites_australis_Phragmites_australis_PaChr11_12797688_12799128_evm.model.PaChr11.1167_1_CDS_4362375248_5933:0.0635358,Phragmites_australis_Phragmites_australis_PaChr7_13921643_13923490_evm.model.PaChr7.1152_1_CDS_4362473546_16790:0.0478949)n15:0.00532166)n13:0.0205022,((Chasmanthium_laxum_Chala.06G122100:0.0904224,Chasmanthium_laxum_Chala.06G122000:0.0363262)n17:0.047607,(((Zea_mays_Zm00001eb081280:0.172531,Sorghum_bicolor_SORBI_3006G100400:0.0871014)n20:0.0442839,(Sorghum_bicolor_SORBI_3006G100332:0.0447031,(Zea_mays_Zm00001eb081290:0.11453,Zea_mays_Zm00001eb423830:0.0872739)n22:0.027469)n21:0.0224518)n19:0.052824,(((Digitaria_radicosa_Dra07G0085600:0.0459153,(Digitaria_exilis_H_Dex7A-000505.1:0.00957837,Digitaria_exilis_H_Dex7B-000543.1:0.0104343)n26:0.0184353)n25:0.0535118,(Dichantelium_oligosantes_H_DolKV770979.1000001.1:0.0750568,(ASEM_AUS1_H_AUS1CM014276.1000693.1:0.00850797,ASEM_RSA5_H_RSA5chrom7000815.1:0.011432)n28:0.0598863)n27:0.0102958)n24:0.00747816,((Urochloa_fusta_Urofu.7G145800:0.0804917,(Cenchrus_americanus_H_CamCM007984.2001622.1:0.0583065,Setaria_viridis_SEVIR_7G126500v2:0.0350536)n31:0.0256447)n30:0.00781009,(Panicum_hallii_Pahal.7G171400:0.030713,(Panicum_virgatum_Pavir.J586100:0.11376,Panicum_virgatum_Pavir.5NG466000:0.0889585)n33:0.00988427)n32:0.00327669)n29:0.00831344)n23:0.0272715)n18:0.0259773)n16:0.0189564)n12:0.0072877)n10:0.0519494)n2:0.0601283)n0;
```
