## Supplementary Dataset S1 for "Gene turnover and contingency facilitated the repeated evolution of C_4_ photosynthesis in grasses": OG0016238_tree.txt

```
((Streptochaeta_angustifolia_strangu_024094:0.0866611,(Pharus_latifolius_Phala.06G128700.3:5e-09,(Pharus_latifolius_Phala.06G128700:5e-09,Pharus_latifolius_Phala.06G128700.2:5e-09)n3:5e-09)n2:0.0534292)n1:0.0275949,(((Brachypodium_distachyon_BRADI_5g12617v3:0.0381641,(Hordeum_spontaneum_WB01_003894_0953453:0.00125879,Hordeum_vulgareMorex_HORVU.MOREX.r3.2HG0173750:0.00162284)n7:0.0758265)n6:0.0410854,(Ampelocalamus_luodianensis_Alu04Cg10710.2:0.0194603,Dendrocalamus_sinicus_Dendrocalamus_sinicus_Dsi04C_12690038_12696060_Dsi04Cg09200.1_1_CDS_4147760335_813:0.0163541)n8:0.0216728)n5:0.0151107,((Zizania_latifolia_GWHTBFHI019327:0.0522079,(Leersia_perrieri_LPERR04G11970:0.0353088,Oryza_sativa_LOC_Os04g39020:0.0185314)n11:0.0120509)n10:0.0345806,((Aristida_adscensionis_H_Aadptg000067l000141.1:0.0593606,Stipagrostis_hirtigluma_H_Shi_ptg000016l_002433.1:0.0378117)n13:0.0134229,(Phragmites_australis_Phragmites_australis_PaChr7_13305744_13311554_evm.model.PaChr7.1096_1_CDS_4362473420_6259:0.0379248,(Sorghum_bicolor_SORBI_3005G027250:0.639592,((Eragrostis_curvula_EJB05_37595:0.0586197,(Eleusine_coracana_ELECO.r07.4BG0345670:0.014819,Eleusine_coracana_ELECO.r07.4AG0314620:0.00931902)n18:0.0357131)n17:0.022835,(Chasmanthium_laxum_Chala.06G130600:0.0273995,((Sorghum_bicolor_SORBI_3006G109500:0.0223021,Zea_mays_Zm00001eb424410:0.0273213)n21:0.041271,(((ASEM_AUS1_H_AUS1CM014276.1002766.1:0.00435382,ASEM_RSA5_H_RSA5chrom7002915.1:0.00592328)n24:0.0329364,(Dichantelium_oligosantes_H_DolKV779599.1000002.1:0.0514649,Echinocloa_haploclada_eh_chr9.1516:0.0320146)n25:0.00328591)n23:0.00714185,((Digitaria_radicosa_Dra07G0093500:0.01959,(Digitaria_exilis_H_Dex7A-002337.1:0.0121886,Digitaria_exilis_H_Dex7B-002375.1:0.0081574)n28:0.0172242)n27:0.0203136,(Urochloa_fusta_Urofu.7G155200:0.0224241,((Panicum_hallii_Pahal.7G180800:0.0113872,(Panicum_virgatum_Pavir.7NG247600:0.0155942,Panicum_virgatum_Pavir.7KG193200:0.0141815)n32:0.00654505)n31:0.00899109,(Cenchrus_americanus_H_CamCM007984.2003406.1:0.0280666,Setaria_viridis_SEVIR_7G135300v2:0.0131772)n33:0.0165814)n30:0.00107595)n29:0.0044826)n26:0.00605697)n22:0.0145705)n20:0.0116568)n19:0.00646548)n16:0.00226915)n15:0.000252128)n14:0.00457836)n12:0.00700835)n9:0.00755771)n4:0.0275949)n0;
```
