## Supplementary Dataset S1 for "Gene turnover and contingency facilitated the repeated evolution of C_4_ photosynthesis in grasses": OG0016239_tree.txt

```
((Streptochaeta_angustifolia_strangu_004157:0.224599,Pharus_latifolius_Phala.06G150600:0.147246)n1:0.0853104,(Olyra_latifolia_Ola026197:0.15073,(((Oryza_sativa_LOC_Os04g42100:0.14042,(Zizania_latifolia_GWHTBFHI017190:0.045775,Zizania_latifolia_GWHTBFHI019193:0.0698595)n6:0.0346379)n5:0.085808,((Brachypodium_distachyon_BRADI_5g14650v3:0.164473,(Hordeum_spontaneum_WB01_005765_0121625:0.00257985,Hordeum_vulgareMorex_HORVU.MOREX.r3.2HG0178700:0.0018187)n9:0.177087)n8:0.0617243,((Aristida_adscensionis_H_Aadptg000009l000229.1:0.0926356,Stipagrostis_hirtigluma_H_Shi_ptg000016l_002285.1:0.0672449)n11:0.0369348,(Eragrostis_curvula_EJB05_38883:0.147265,(Digitaria_exilis_H_Dex7A-002175.1:0.661196,((Phragmites_australis_Phragmites_australis_PaChr7_11387972_11391270_evm.model.PaChr7.939_1_CDS_4362476918_33188:0.106341,Phragmites_australis_Phragmites_australis_PaChr11_10438874_10441973_evm.model.PaChr11.962_1_CDS_4362378534_28663:0.0932128)n15:0.0116729,(Chasmanthium_laxum_Chala.06G152400:0.0689506,((Zea_mays_Zm00001eb425840:0.0963787,Sorghum_bicolor_SORBI_3006G135800:0.0663543)n18:0.0410927,((((Cenchrus_americanus_H_CamCM007984.2001744.1:0.0781573,Setaria_viridis_SEVIR_7G162800v2:0.0304905)n22:0.0278978,(Urochloa_fusta_Urofu.7G184400:0.0728578,(Panicum_hallii_Pahal.7G207100:0.0268619,(Panicum_virgatum_Pavir.7KG226900:0.0185509,Panicum_virgatum_Pavir.7NG255100:0.0192795)n25:0.0226661)n24:0.0303652)n23:0.00415574)n21:0.00690392,(Echinocloa_haploclada_eh_chr9.1776:0.0516133,(ASEM_AUS1_H_AUS1CM014276.1000804.1:0.0120733,ASEM_RSA5_H_RSA5chrom7002757.1:0.0140596)n27:0.0381366)n26:0.00997555)n20:0.00561784,(Dichantelium_oligosantes_H_DolKV780068.1000001.1:0.0517751,(Digitaria_exilis_H_Dex7A-002173.1:0.017182,Digitaria_exilis_H_Dex7B-002219.1:0.0197046)n29:0.0622893)n28:0.00452714)n19:0.0328894)n17:0.0343957)n16:0.0280606)n14:0.00748093)n13:0.000831214)n12:0.0182888)n10:0.061239)n7:0.0342937)n4:0.0536016,(Dendrocalamus_sinicus_Dendrocalamus_sinicus_Dsi04A_13623649_13626875_Dsi04Ag09080.1_1_CDS_4147749511_48053:0.0983433,((Ampelocalamus_luodianensis_Alu04Dg11100.1:0.0237781,Ampelocalamus_luodianensis_Alu11Dg06890.1:0.368804)n32:0.0430855,(Ampelocalamus_luodianensis_Alu04Cg12570.2:5e-09,Ampelocalamus_luodianensis_Alu04Cg12740.1:0.000749122)n33:0.0698605)n31:0.00776228)n30:0.0213589)n3:0.036563)n2:0.0853104)n0;
```
