## Supplementary Dataset S1 for "Gene turnover and contingency facilitated the repeated evolution of C_4_ photosynthesis in grasses": OG0016240_tree.txt

```
((Pharus_latifolius_Phala.06G140700.3:5e-09,((Pharus_latifolius_Phala.06G140700:0,Pharus_latifolius_Phala.06G140700.4:0)n3:5e-09,Pharus_latifolius_Phala.06G140700.2:5e-09)n2:0.000861258)n1:0.0773023,(((Zizania_latifolia_GWHTBFHI017112:0.187413,((Hordeum_spontaneum_WB01_002646_0612940:0,Hordeum_vulgareMorex_HORVU.MOREX.r3.2HG0176340:0)n8:0.17076,Brachypodium_distachyon_BRADI_5g13687v3:0.113941)n7:0.0565109)n6:0.0210702,(Olyra_latifolia_Ola024835:0.0690188,(((Ampelocalamus_luodianensis_Alu04Cg11720.1:0.0148538,Dendrocalamus_sinicus_Dendrocalamus_sinicus_Dsi04C_11730253_11732361_Dsi04Cg08440.1_1_CDS_4147760107_43021:0.021648)n12:0.0116377,(Dendrocalamus_sinicus_Dendrocalamus_sinicus_Dsi04A_14375206_14377242_Dsi04Ag09700.1_1_CDS_4147749697_39046:0.031981,Ampelocalamus_luodianensis_Alu04Dg11950.1:0.0312859)n13:0.00347622)n11:0.00519044,Dendrocalamus_sinicus_Dendrocalamus_sinicus_Dsi09A_5618278_5619944_Dsi09Ag01060.1_-1_CDS_4147811413_42065:0.098736)n10:0.0109707)n9:0.0108066)n5:0.0329217,(((Aristida_adscensionis_H_Aadptg000113l000012.1:0.188653,Stipagrostis_hirtigluma_H_Shi_ptg000016l_002337.1:0.100719)n16:0.0539353,(Phragmites_australis_Phragmites_australis_PaChr7_12177064_12180067_evm.model.PaChr7.1012_1_CDS_4362473236_13848:0.0400537,Phragmites_australis_Phragmites_australis_PaChr11_11248556_11252768_evm.model.PaChr11.1032_1_CDS_4362374950_8036:0.123179)n17:0.0136866)n15:0.0115449,(Chasmanthium_laxum_Chala.06G143000:0.0553371,((Sorghum_bicolor_SORBI_3006G124600:0.0835246,Sorghum_bicolor_SORBI_3006G124500:0.0790111)n20:0.105606,((Echinocloa_haploclada_eh_chr9.1651:0.0844153,(Digitaria_radicosa_Dra07G0106000:0.0480908,(Digitaria_exilis_H_Dex7A-002241.1:0.00559886,Digitaria_exilis_H_Dex7B-002286.1:0.0140804)n24:0.0529089)n23:0.0452185)n22:0.00817598,((Dichantelium_oligosantes_H_DolKV767438.1000005.1:0.0458318,(ASEM_AUS1_H_AUS1CM014276.1002596.1:0.0023413,ASEM_AUS1_H_AUS1CM014276.1000885.1:0.00215452)n27:0.0734059)n26:0.00851153,((Panicum_virgatum_Pavir.7NG228800:0.0595392,(Panicum_virgatum_Pavir.7KG208700:0.0724295,Panicum_virgatum_Pavir.7KG208900:0.0315722)n30:0.00740335)n29:0.0411885,(Urochloa_fusta_Urofu.7G171000:0.0678747,(Setaria_viridis_SEVIR_7G150200v2:0.0391453,(Cenchrus_americanus_H_CamCM007984.2003259.1:0.0369808,Cenchrus_americanus_H_CamCM007984.2003257.1:0.0374839)n33:0.0474329)n32:0.0148556)n31:0.00667309)n28:0.00520164)n25:0.00518431)n21:0.0365093)n19:0.0477332)n18:0.0181195)n14:0.069843)n4:0.0773023)n0;
```
