## Supplementary Dataset S1 for "Gene turnover and contingency facilitated the repeated evolution of C_4_ photosynthesis in grasses": OG0016241_tree.txt

```
(Ananas_comosus_H_Ananas_contig22_000134.1:0.197333,(Streptochaeta_angustifolia_strangu_007100:0.093597,(Pharus_latifolius_Phala.06G139600:0.140267,(((Zizania_latifolia_GWHTBFHI017100:0.0700872,(Leersia_perrieri_LPERR04G13000:0.153963,Oryza_sativa_LOC_Os04g40530:0.0545575)n6:0.0270237)n5:0.0487584,((Ampelocalamus_luodianensis_Alu04Cg11600.1:0.0321909,Dendrocalamus_sinicus_Dendrocalamus_sinicus_Dsi04C_11817134_11818060_Dsi04Cg08550.1_-1_CDS_4147760140_4753:0.0200946)n8:0.0402631,((Hordeum_spontaneum_WB01_009836_0089143:0,Hordeum_vulgareMorex_HORVU.MOREX.r3.2HG0176010:0)n10:0.0957966,Brachypodium_distachyon_BRADI_5g13580v3:0.0807073)n9:0.0516359)n7:0.0129967)n4:0.0279424,((Eleusine_coracana_ELECO.r07.4BG0344480:0.101838,Eragrostis_curvula_EJB05_39076:0.0811196)n12:0.0306241,(((Sorghum_bicolor_SORBI_3006G122500:0.0346748,Zea_mays_Zm00001eb079420:0.044316)n15:0.0680868,(Chasmanthium_laxum_Chala.06G141800:0.0464478,(((Echinocloa_haploclada_eh_chr3.514:0.153567,Echinocloa_haploclada_eh_chr9.1632:0.0148643)n19:0.0754437,((Panicum_hallii_Pahal.7G192300:0.0131602,((Panicum_virgatum_Pavir.7KG207000:0,Panicum_virgatum_Pavir.2NG080300:0)n23:0.0298722,Panicum_virgatum_Pavir.7NG230300:0.0203672)n22:0.00744844)n21:0.0147836,(Urochloa_fusta_Urofu.7G169200:0.0585299,((ASEM_AUS1_H_AUS1CM014276.1002587.1:0.0107625,ASEM_RSA5_H_RSA5chrom7000942.1:0.0154942)n26:0.0267699,Dichantelium_oligosantes_H_DolKV775087.1000016.1:0.0588987)n25:0.0106304)n24:0.0126068)n20:0.00877785)n18:0.0156063,((Aristida_adscensionis_H_Aadptg000026l000192.1:0.10746,Stipagrostis_hirtigluma_H_Shi_ptg000016l_000747.1:0.0603343)n28:0.0541712,((Digitaria_radicosa_Dra07G0275700:0.0523576,(Digitaria_exilis_H_Dex7A-000617.1:0.0127462,Digitaria_exilis_H_Dex7B-000656.1:0.0330754)n31:0.0254276)n30:0.0474123,(Cenchrus_americanus_H_CamCM007984.2001677.1:0.0226759,Setaria_viridis_SEVIR_7G148800v2:0.0370841)n32:0.00981543)n29:0.018334)n27:0.0126447)n17:0.00961564)n16:0.00669746)n14:0.0122155,(Phragmites_australis_Phragmites_australis_PaChr11_11341957_11342872_evm.model.PaChr11.1040_1_CDS_4362374968_15626:0.0650085,Phragmites_australis_Phragmites_australis_PaChr7_12297143_12298084_evm.model.PaChr7.1022_1_CDS_4362473258_23092:0.0720093)n33:0.00800104)n13:0.0140354)n11:0.0123058)n3:0.0814408)n2:0.0508754)n1:0.197333)n0;
```
