## Supplementary Dataset S1 for "Gene turnover and contingency facilitated the repeated evolution of C_4_ photosynthesis in grasses": OG0016242_tree.txt

```
(Pharus_latifolius_Phala.06G136200:0.115067,((Brachypodium_distachyon_BRADI_5g13290v3:0.0801702,(Hordeum_spontaneum_WB01_008744_0019264:0.00246475,Hordeum_vulgareMorex_HORVU.MOREX.r3.2HG0175070:5e-09)n3:0.088599)n2:0.0610975,((Olyra_latifolia_Ola024892:0.133889,((Dendrocalamus_sinicus_Dendrocalamus_sinicus_Dsi04A_14789780_14790292_Dsi04Ag10060.1_1_CDS_4147749805_42987:0.0641059,(Dendrocalamus_sinicus_Dendrocalamus_sinicus_Dsi11C_27270774_27271259_Dsi11Cg10680.1_1_CDS_4147840900_39347:0.0168041,Dendrocalamus_sinicus_Dendrocalamus_sinicus_Dsi04C_12062513_12063031_Dsi04Cg08770.1_-1_CDS_4147760206_41896:0.00696077)n8:0.0204612)n7:0.0035677,(Ampelocalamus_luodianensis_Alu04Dg12370.1:0.0655176,Ampelocalamus_luodianensis_Alu04Cg11290.1:0.0491471)n9:0.00546079)n6:0.0055876)n5:0.0054539,((Panicum_virgatum_Pavir.7KG203100:0.717512,Stipagrostis_hirtigluma_H_Shi_ptg000013l_000183.1:0.65454)n11:0.135504,((Zizania_latifolia_GWHTBFHI019428:0.119396,(Leersia_perrieri_LPERR04G12660:0.102856,Oryza_sativa_LOC_Os04g39950:0.0463617)n14:0.023863)n13:0.0962763,(((Aristida_adscensionis_H_Aadptg000026l000033.1:0.122977,Stipagrostis_hirtigluma_H_Shi_ptg000016l_002368.1:0.0575475)n17:0.0395626,(Phragmites_australis_Phragmites_australis_PaChr7_12541210_12541761_evm.model.PaChr7.1046_1_CDS_4362473310_2470:0.108718,Phragmites_australis_Phragmites_australis_PaChr11_11567291_11567821_evm.model.PaChr11.1064_1_CDS_4362375020_37486:0.0774133)n18:0.00963019)n16:0.0106415,((Eleusine_coracana_ELECO.r07.4BG0344850:0.00619675,Eleusine_coracana_ELECO.r07.4AG0313710:0.0127521)n20:0.101607,(Chasmanthium_laxum_Chala.06G138200:0.0814184,((Sorghum_bicolor_SORBI_3006G118000:0.0505299,Zea_mays_Zm00001eb079820:0.0665798)n23:0.059413,(Dichantelium_oligosantes_H_DolKV775436.1000015.1:0.0317766,((Echinocloa_haploclada_eh_chr9.1467:0.057513,(ASEM_AUS1_H_AUS1CM014276.1000922.1:0.0104217,ASEM_RSA5_H_RSA5chrom7002861.1:0.0101145)n27:0.039629)n26:0.0107841,(((Panicum_hallii_Pahal.7G188300:0.0131237,Setaria_viridis_SEVIR_7G143800v2:0.0591813)n30:0.00269988,Panicum_virgatum_Pavir.7NG235900:0.0328349)n29:0.00261258,(Urochloa_fusta_Urofu.7G164100:0.051032,(Digitaria_radicosa_Dra07G0100600:0.0700491,(Digitaria_exilis_H_Dex7A-002277.1:0,Digitaria_exilis_H_Dex7B-002319.1:0)n33:0.0493492)n32:0.0119004)n31:0.00594888)n28:0.00678065)n25:0.00415357)n24:0.035175)n22:0.0354996)n21:0.0233276)n19:0.0289228)n15:0.0339693)n12:0.0257481)n10:0.0028609)n4:0.00943324)n1:0.0418093)n0;
```
