## Supplementary Dataset S1 for "Gene turnover and contingency facilitated the repeated evolution of C_4_ photosynthesis in grasses": OG0016243_tree.txt

```
((Streptochaeta_angustifolia_strangu_009222:0.112093,Pharus_latifolius_Phala.06G167800:0.0589402)n1:0.0257334,((Hordeum_spontaneum_WB01_002141_0049847:0.0980371,((((((Sorghum_bicolor_SORBI_3006G151001:0.0484042,(Zea_mays_Zm00001eb077060:0.165927,Zea_mays_Zm00001eb426760:0.0669476)n10:0.0289451)n9:0.070286,((Dichantelium_oligosantes_H_DolKV775740.1000006.1:0.0819809,((Echinocloa_haploclada_eh_chr9.1955:0.0445851,ASEM_AUS1_H_AUS1CM014276.1000997.1:0.0938622)n14:0.0221122,((Cenchrus_americanus_H_CamCM007984.2001833.1:0.0303237,Setaria_viridis_SEVIR_7G181000v2:0.0149415)n16:0.0066277,(Urochloa_fusta_Urofu.7G202800:0.0389592,(Panicum_hallii_Pahal.7G224900:0.026956,(Panicum_virgatum_Pavir.7KG253000:0.00458702,Panicum_virgatum_Pavir.7NG339300:0.00763305)n19:0.000848117)n18:0.00963054)n17:0.0184174)n15:0.0161021)n13:0.00358807)n12:0.0126599,(Digitaria_radicosa_Dra07G0131300:0.0496649,(Digitaria_exilis_H_Dex7A-000772.1:0.0143011,Digitaria_exilis_H_Dex7B-000796.1:0.0157081)n21:0.0313631)n20:0.0173619)n11:0.0382898)n8:0.153273,Chasmanthium_laxum_Chala.06G168700:0.0816181)n7:0.0326763,(Aristida_adscensionis_H_Aadptg000009l000376.1:0.077197,Stipagrostis_hirtigluma_H_Shi_ptg000016l_000890.1:0.0303344)n22:0.0271088)n6:0.0101167,(Eleusine_coracana_ELECO.r07.4AG0310170:0.0531674,(Eragrostis_curvula_EJB05_38681:0.012744,Eragrostis_curvula_EJB05_38670:0.00613327)n24:0.0407803)n23:0.067973)n5:0.010884,Phragmites_australis_Phragmites_australis_PaChr7_9823530_9824274_evm.model.PaChr7.837_1_CDS_4362476692_23109:0.0714564)n4:0.057204)n3:0.0244129,((Zizania_latifolia_GWHTBFHI017285:0.0447303,(Oryza_sativa_LOC_Os04g44190:0.0734595,Leersia_perrieri_LPERR04G15430:0.0319523)n27:0.0203808)n26:0.0744349,((Brachypodium_distachyon_BRADI_5g16050v3:0.073984,(((Ampelocalamus_luodianensis_Alu04Dg09820.1:0.0428062,Dendrocalamus_sinicus_Dendrocalamus_sinicus_Dsi04C_9456427_9457371_Dsi04Cg06890.2_-1_CDS_4147759642_8691:0.0170716)n32:0.00342567,(Ampelocalamus_luodianensis_Alu04Cg14000.1:0.0918624,Dendrocalamus_sinicus_Dendrocalamus_sinicus_Dsi04B_30631500_30634326_Dsi04Bg08650.1_1_CDS_4147755454_39065:0.0338827)n33:0.00376474)n31:4.5e-09,Dendrocalamus_sinicus_Dendrocalamus_sinicus_Dsi04A_12332795_12333199_Dsi04Ag08340.2_-1_CDS_4147749289_36793:0.212648)n30:0.0236276)n29:0.0165364,Olyra_latifolia_Ola001497:0.0932017)n28:0.0141125)n25:0.0152281)n2:0.0257334)n0;
```
