## Supplementary Dataset S1 for "Gene turnover and contingency facilitated the repeated evolution of C_4_ photosynthesis in grasses": OG0016244_tree.txt

```
((Streptochaeta_angustifolia_strangu_018879:0.233299,Pharus_latifolius_Phala.06G172900:0.10541)n1:0.068121,((Olyra_latifolia_Ola001546:0.0927314,((Hordeum_spontaneum_WB01_003218_0640927:0.133201,Brachypodium_distachyon_BRADI_5g16380v3:0.0808527)n5:0.0642521,(Dendrocalamus_sinicus_Dendrocalamus_sinicus_Dsi04B_30927887_30928969_Dsi04Bg08880.2_1_CDS_4147755523_21056:0.0461226,(Ampelocalamus_luodianensis_Alu04Cg14310.1:5e-09,Ampelocalamus_luodianensis_Alu04Dg09520.1:0.043788)n7:0.00486533)n6:0.00600592)n4:0.015609)n3:0.021672,(((Zizania_latifolia_GWHTBFHI017300:5e-09,Zizania_latifolia_GWHTBFHI017307:5e-09)n10:0.104804,(Leersia_perrieri_LPERR04G15710:0.0999332,Oryza_sativa_LOC_Os04g44590:0.0571693)n11:0.0261018)n9:0.0776591,((Aristida_adscensionis_H_Aadptg000009l000399.1:0.124417,Stipagrostis_hirtigluma_H_Shi_ptg000016l_000915.1:0.0606952)n13:0.0289169,(Chasmanthium_laxum_Chala.06G172900:0.054431,(((Eragrostis_curvula_EJB05_38630:0.0406398,(Eleusine_coracana_ELECO.r07.4BG0340980:0.0302898,Eleusine_coracana_ELECO.r07.4AG0309810:0.0172332)n18:0.0740496)n17:0.0540717,(Phragmites_australis_Phragmites_australis_PaChr7_9513096_9514191_evm.model.PaChr7.815_1_CDS_4362476644_2911:0.101177,Phragmites_australis_Phragmites_australis_PaChr11_8866255_8867186_evm.model.PaChr11.836_1_CDS_4362378254_38346:0.0494763)n19:0.00549736)n16:0.00649993,((Dichantelium_oligosantes_H_DolKV769792.1000012.1:0.0347043,(Panicum_hallii_Pahal.7G228800:0.0313668,(Panicum_virgatum_Pavir.7KG257100:0.0192266,Panicum_virgatum_Pavir.7NG335700:0.030594)n23:0.00922697)n22:0.0701286)n21:0.0243357,(Urochloa_fusta_Urofu.7G207500:0.0735738,(((Echinocloa_haploclada_eh_chr9.2003:0.212293,(Digitaria_radicosa_Dra07G0135100:0.0409204,(Digitaria_exilis_H_Dex7A-000798.1:0.0187354,Digitaria_exilis_H_Dex7B-000825.1:0.0107477)n29:0.0341448)n28:0.0259018)n27:0.0368826,(ASEM_RSA5_H_RSA5chrom7002628.1:0.0423782,ASEM_AUS1_H_AUS1CM014276.1001032.1:0.0338787)n30:0.0137415)n26:0.00810694,((Sorghum_bicolor_SORBI_3006G155500:0.0507486,Zea_mays_Zm00001eb075960:0.02557)n32:0.0628336,(Cenchrus_americanus_H_CamCM007984.2001846.1:0.0405164,Setaria_viridis_SEVIR_7G185100v2:0.00695438)n33:0.00947286)n31:0.0040235)n25:5e-09)n24:0.0162067)n20:0.0421084)n15:0.00465977)n14:0.0303854)n12:0.0497254)n8:0.0284727)n2:0.068121)n0;
```
