## Supplementary Dataset S1 for "Gene turnover and contingency facilitated the repeated evolution of C_4_ photosynthesis in grasses": OG0016245_tree.txt

```
((Streptochaeta_angustifolia_strangu_015699:0.107274,(Pharus_latifolius_Phala.06G183500.3:5e-09,(Pharus_latifolius_Phala.06G183500:5e-09,Pharus_latifolius_Phala.06G183500.2:5e-09)n3:5e-09)n2:0.0708188)n1:0.0263605,(((Olyra_latifolia_Ola034208:0.057221,(Ampelocalamus_luodianensis_Alu04Dg08420.1:0.0209465,Dendrocalamus_sinicus_Dendrocalamus_sinicus_Dsi04B_31986595_31988908_Dsi04Bg09530.1_-1_CDS_4147755718_17118:0.0321708)n7:0.00623325)n6:0.0102311,((Brachypodium_distachyon_BRADI_5g17360v3:0.0667619,(Hordeum_spontaneum_WB01_001496_0026641:0.0041709,Hordeum_vulgareMorex_HORVU.MOREX.r3.2HG0185500:0.00486184)n10:0.0573557)n9:0.0403067,((Zizania_latifolia_GWHTBFHI017385:0.053031,Zizania_latifolia_GWHTBFHI018915:0.0414309)n12:0.0206782,(Leersia_perrieri_LPERR04G16600:0.0554164,Oryza_sativa_LOC_Os04g46010:0.0466275)n13:0.0220849)n11:0.0365674)n8:0.0056376)n5:0.00809617,((Aristida_adscensionis_H_Aadptg000009l000067.1:0.0476271,Stipagrostis_hirtigluma_H_Shi_ptg000016l_002128.1:0.0425688)n15:0.014174,(Phragmites_australis_Phragmites_australis_PaChr11_7901560_7903415_evm.model.PaChr11.757_1_CDS_4362378078_6788:0.0553271,((Eragrostis_curvula_EJB05_38500:0.0547342,(Eleusine_coracana_ELECO.r07.4BG0339650:0.0119329,Eleusine_coracana_ELECO.r07.4AG0308670:0.00994711)n19:0.0478849)n18:0.0307281,(Chasmanthium_laxum_Chala.06G185500:0.0354952,((Sorghum_bicolor_SORBI_3006G166000:0.0178864,Zea_mays_Zm00001eb075140:0.0372587)n22:0.0393788,(Dichantelium_oligosantes_H_DolKV779354.1000004.1:0.0280565,((Digitaria_radicosa_Dra07G0145300:0.0271291,(Digitaria_exilis_H_Dex7A-002006.1:0.0066667,Digitaria_exilis_H_Dex7B-002058.1:0.00807707)n26:0.0245586)n25:0.0223115,(Urochloa_fusta_Urofu.7G218800:0.0501792,((Cenchrus_americanus_H_CamCM007984.2003023.1:0.0321076,Setaria_viridis_SEVIR_7G197000v2:0.00783847)n29:0.0167594,(Echinocloa_haploclada_eh_chr9.2101:0.0472824,(ASEM_AUS1_H_AUS1CM014276.1002438.1:0.0223609,(Panicum_hallii_Pahal.7G239500:0.0148371,(Panicum_virgatum_Pavir.7NG267600:0.0127958,Panicum_virgatum_Pavir.7KG272700:0.0132356)n33:0.00147063)n32:0.00324397)n31:0.00348375)n30:0.00182301)n28:0.00246383)n27:0.00415707)n24:0.00745413)n23:0.00293045)n21:0.0244259)n20:0.0156462)n17:0.00357716)n16:0.005498)n14:0.0405973)n4:0.0263605)n0;
```
