## Supplementary Dataset S1 for "Gene turnover and contingency facilitated the repeated evolution of C_4_ photosynthesis in grasses": OG0016246_tree.txt

```
(Streptochaeta_angustifolia_strangu_036173:0.115232,(((((Leersia_perrieri_LPERR04G16670:0.094497,Oryza_sativa_LOC_Os04g46120:0.080733)n5:0.0689347,(Zizania_latifolia_GWHTBFHI017393:0.0757945,Zizania_latifolia_GWHTBFHI018907:0.110796)n6:0.0296733)n4:0.0967037,(Brachypodium_distachyon_BRADI_1g68150v3:0.175435,(Hordeum_spontaneum_WB01_014540_0013123:0.00244244,Hordeum_vulgareMorex_HORVU.MOREX.r3.2HG0185610:5e-09)n8:0.157596)n7:0.0668723)n3:0.0411564,(Olyra_latifolia_Ola034199:0.103706,(Ampelocalamus_luodianensis_Alu04Dg08350.2:0.0402841,(Dendrocalamus_sinicus_Dendrocalamus_sinicus_Dsi04A_10732445_10733246_Dsi04Ag07230.1_1_CDS_4147748956_19909:0.0565124,(Dendrocalamus_sinicus_Dendrocalamus_sinicus_Dsi04C_8022802_8023612_Dsi04Cg05850.1_1_CDS_4147759330_3625:0.0467271,Dendrocalamus_sinicus_Dendrocalamus_sinicus_Dsi04B_32091173_32091836_Dsi04Bg09600.1_-1_CDS_4147755739_28934:0.115295)n12:0.0115295)n11:0.00128106)n10:0.00942631)n9:0.0252966)n2:0.0354211,((((Eleusine_coracana_ELECO.r07.4BG0339570:0.0832145,Eragrostis_curvula_EJB05_38488:0.0864022)n16:0.0699696,(Aristida_adscensionis_H_Aadptg000009l000061.1:0.110201,Stipagrostis_hirtigluma_H_Shi_ptg000016l_002122.1:0.061652)n17:0.0188008)n15:0.0108951,(Phragmites_australis_Phragmites_australis_PaChr7_8495707_8496425_evm.model.PaChr7.739_1_CDS_4362476474_16387:0.0857743,Phragmites_australis_Phragmites_australis_PaChr11_7817705_7818435_evm.model.PaChr11.752_1_CDS_4362378068_2583:0.0776564)n18:0.00862849)n14:0.0308883,(Chasmanthium_laxum_Chala.06G186200:0.0925954,((Zea_mays_Zm00001eb075010:0.0960275,Sorghum_bicolor_SORBI_3006G166700:0.0996636)n21:0.0875596,(Dichantelium_oligosantes_H_DolKV778341.1000001.1:0.113224,(((Digitaria_radicosa_Dra07G0145900:0.0960583,(Digitaria_exilis_H_Dex7A-001999.1:0.0268028,Digitaria_exilis_H_Dex7B-002052.1:0.0187039)n26:0.0737949)n25:0.0451306,((ASEM_AUS1_H_AUS1CM014276.1002429.1:0.00991662,ASEM_RSA5_H_RSA5chrom7001209.1:0.0124883)n28:0.0481333,(Echinocloa_haploclada_eh_chr9.2114:0.0595091,(Setaria_viridis_SEVIR_7G197800v2:0.029518,(Cenchrus_americanus_H_CamCM007984.2003017.1:0.077619,Urochloa_fusta_Urofu.7G219600:0.0965327)n31:0.0125507)n30:0.0115341)n29:0.0133327)n27:5e-09)n24:0.0150287,(Panicum_hallii_Pahal.7G240300:0.0360748,(Panicum_virgatum_Pavir.7KG273600:0.0472604,Panicum_virgatum_Pavir.7NG268500:0.033867)n33:0.003763)n32:0.00569888)n23:0.0255835)n22:0.0491073)n20:0.0248783)n19:0.0165219)n13:0.0135775)n1:0.115232)n0;
```
