## Supplementary Dataset S1 for "Gene turnover and contingency facilitated the repeated evolution of C_4_ photosynthesis in grasses": OG0016247_tree.txt

```
(Pharus_latifolius_Phala.06G186600:0.160254,((((Leersia_perrieri_LPERR04G16830:0.113794,Oryza_sativa_LOC_Os04g46330:0.0708528)n4:0.0614356,(Zizania_latifolia_GWHTBFHI017405:0.0720781,Zizania_latifolia_GWHTBFHI018894:0.0791903)n5:0.0373098)n3:0.0391161,((Olyra_latifolia_Ola034184:0.113556,(Ampelocalamus_luodianensis_Alu04Cg15500.1:0.0201796,((Dendrocalamus_sinicus_Dendrocalamus_sinicus_DsiCtg00626b_29930_37503_DsiCtg00626bg00030.1_-1_CDS_4147854322_33198:0.0596475,Dendrocalamus_sinicus_Dendrocalamus_sinicus_Dsi04A_10538365_10539555_Dsi04Ag07100.1_1_CDS_4147748917_54807:0.0659866)n10:0.00999419,Dendrocalamus_sinicus_Dendrocalamus_sinicus_Dsi04C_7937725_7938930_Dsi04Cg05770.1_1_CDS_4147759306_46960:0.0421042)n9:0.00467825)n8:0.0213827)n7:0.0236487,(Brachypodium_distachyon_BRADI_5g17560v3:0.146765,(Hordeum_spontaneum_WB01_002668_0018895:0.00704414,Hordeum_vulgareMorex_HORVU.MOREX.r3.2HG0189930:0.00443114)n12:0.151744)n11:0.0801699)n6:0.0197208)n2:0.0228576,(((Eleusine_coracana_ELECO.r07.4BG0339400:0.0769564,Eleusine_coracana_ELECO.r07.4AG0308420:0.0865453)n15:0.175529,(Aristida_adscensionis_H_Aadptg000009l000052.1:0.119224,Stipagrostis_hirtigluma_H_Shi_ptg000016l_002114.1:0.0818171)n16:0.0292544)n14:0.0180371,((Phragmites_australis_Phragmites_australis_PaChr11_7700154_7701359_evm.model.PaChr11.737_1_CDS_4362378034_30759:0.102834,Phragmites_australis_Phragmites_australis_PaChr7_8327966_8329168_evm.model.PaChr7.723_1_CDS_4362476440_2067:0.090164)n18:0.0365623,(Chasmanthium_laxum_Chala.06G188000:0.115556,((Sorghum_bicolor_SORBI_3006G168900:0.0803481,Zea_mays_Zm00001eb074850:0.0947954)n21:0.0782561,((Digitaria_radicosa_Dra07G0148400:0.0882115,(Digitaria_exilis_H_Dex7A-001992.1:0.0415413,Digitaria_exilis_H_Dex7B-002043.1:0.029244)n24:0.066668)n23:0.0363118,(((Panicum_hallii_Pahal.7G242600:0.0622982,(Panicum_virgatum_Pavir.7NG272100:0.0562248,(Panicum_virgatum_Pavir.7KG276900:0.246109,Panicum_virgatum_Pavir.7KG276800:0.0279305)n29:0.0156034)n28:0.0202662)n27:0.01947,(Urochloa_fusta_Urofu.7G222800:0.108884,(Cenchrus_americanus_H_CamCM007984.2003003.1:0.0837676,Setaria_viridis_SEVIR_7G200200v2:0.0478351)n31:0.027579)n30:0.0205892)n26:0.00793701,(Echinocloa_haploclada_eh_chr9.2144:0.106173,(ASEM_AUS1_H_AUS1CM014276.1002414.1:0.0227539,ASEM_RSA5_H_RSA5chrom7001226.1:0.0325198)n33:0.0542809)n32:0.0180766)n25:0.0135351)n22:0.0532121)n20:0.0293783)n19:0.0213407)n17:0.0217734)n13:0.0529725)n1:0.160254)n0;
```
