## Supplementary Dataset S1 for "Gene turnover and contingency facilitated the repeated evolution of C_4_ photosynthesis in grasses": OG0016248_tree.txt

```
((Streptochaeta_angustifolia_strangu_000271:0.151547,Pharus_latifolius_Phala.06G188200:0.13058)n1:0.0195483,((Ampelocalamus_luodianensis_Alu04Cg15640.2:0.0303053,Dendrocalamus_sinicus_Dendrocalamus_sinicus_Dsi04A_10383688_10385275_Dsi04Ag06940.1_-1_CDS_4147748869_27786:0.0473843)n3:0.0253353,(Brachypodium_distachyon_BRADI_5g17700v3:0.0883322,(Olyra_latifolia_Ola034167:0.17795,(Olyra_latifolia_Ola034166:0.213592,((Zizania_latifolia_GWHTBFHI017418:0.0848069,(Leersia_perrieri_LPERR04G17010:0.0475301,Oryza_sativa_LOC_Os04g46560:0.0487376)n9:0.0284766)n8:0.0418069,((Aristida_adscensionis_H_Aadptg000009l000476.1:0.0541978,Stipagrostis_hirtigluma_H_Shi_ptg000016l_000996.1:0.0738705)n11:0.026641,((Phragmites_australis_Phragmites_australis_PaChr11_7511936_7513498_evm.model.PaChr11.723_1_CDS_4362378004_18167:0.0515091,((Eragrostis_curvula_EJB05_38471:0.00235002,Eragrostis_curvula_EJB05_53119:0.00113839)n15:0.0562604,(Eleusine_coracana_ELECO.r07.4BG0339270:0.022534,Eleusine_coracana_ELECO.r07.4AG0308270:0.0269539)n16:0.0317396)n14:0.0302371)n13:0.0102327,(Chasmanthium_laxum_Chala.06G189700:0.0680225,((Sorghum_bicolor_SORBI_3006G170800:0.0340045,(Zea_mays_Zm00001eb304640:0.0739639,Zea_mays_Zm00001eb074700:0.0239386)n20:0.0272801)n19:0.0371183,(Echinocloa_haploclada_eh_chr9.2162:0.153664,(((Cenchrus_americanus_H_CamCM007984.2001955.1:0.0513765,Setaria_viridis_SEVIR_7G201900v2:0.0133361)n24:0.0218252,(Dichantelium_oligosantes_H_DolKV780743.1000002.1:0.0347809,((Panicum_hallii_Pahal.7G244100:0.0147305,(Panicum_virgatum_Pavir.7KG279000:0.0174346,Panicum_virgatum_Pavir.7NG273600:0.0134487)n28:0.011038)n27:0.00763239,((Digitaria_exilis_H_Dex7A-000886.1:0.0104352,Digitaria_exilis_H_Dex7B-000913.1:0.00679076)n30:0.0391499,(Dichantelium_oligosantes_H_DolKV780743.1000001.1:0.0327557,Urochloa_fusta_Urofu.7G224500:0.0382449)n31:0.0167495)n29:0.013747)n26:0.00362924)n25:0.000403249)n23:0.0150449,(ASEM_RSA5_H_RSA5chrom7001224.1:0.0152711,(ASEM_AUS1_H_AUS1CM014276.1001110.1:0.0124283,ASEM_AUS1_H_AUS1CM014276.1001109.1:0.0121952)n33:0.00135502)n32:0.00422402)n22:0.00640677)n21:0.0138566)n18:0.014644)n17:0.0151469)n12:0.0146967)n10:0.0498726)n7:0.00792721)n6:0.011244)n5:0.00124933)n4:0.0181459)n2:0.0211348)n0;
```
