## Supplementary Dataset S1 for "Gene turnover and contingency facilitated the repeated evolution of C_4_ photosynthesis in grasses": OG0016249_tree.txt

```
((Streptochaeta_angustifolia_strangu_011323:0.227138,Pharus_latifolius_Phala.06G202900:0.190131)n1:0.0428539,(((Zizania_latifolia_GWHTBFHI018737:0.103952,(Leersia_perrieri_LPERR04G18200:0.137324,Oryza_sativa_LOC_Os04g48360:0.0684925)n5:0.0386254)n4:0.10461,(Olyra_latifolia_Ola001010:0.153938,((Dendrocalamus_sinicus_Dendrocalamus_sinicus_Dsi04B_33794989_33800824_Dsi04Bg10560.1_1_CDS_4147756027_20495:0.0815737,Ampelocalamus_luodianensis_Alu04Dg06940.1:0.0470977)n8:0.0141055,(Ampelocalamus_luodianensis_Alu04Cg16790.2:0.0423402,Dendrocalamus_sinicus_Dendrocalamus_sinicus_Dsi04A_8768739_8774201_Dsi04Ag06030.1_-1_CDS_4147748596_44672:0.0516045)n9:0.00437012)n7:0.000485569)n6:0.012413)n3:0.0226554,((((Eleusine_coracana_ELECO.r07.4BG0337880:0.0355841,Eleusine_coracana_ELECO.r07.4AG0306870:0.017065)n13:0.0996536,(Eragrostis_curvula_EJB05_39627:0.0162206,Eragrostis_curvula_EJB05_54917:0.0165349)n14:0.0535124)n12:0.0891283,(Aristida_adscensionis_H_Aadptg000026l000136.1:0.154427,Stipagrostis_hirtigluma_H_Shi_ptg000016l_001056.1:0.0986037)n15:0.0450773)n11:0.0274334,((Phragmites_australis_Phragmites_australis_PaChr11_6088674_6092327_evm.model.PaChr11.619_1_CDS_4362377772_5526:0.123894,Phragmites_australis_Phragmites_australis_PaChr7_6693962_6701878_evm.model.PaChr7.608_1_CDS_4362476184_21848:0.11444)n17:0.0237938,(Chasmanthium_laxum_Chala.06G202400:0.108061,((Zea_mays_Zm00001eb073530:0.14057,Sorghum_bicolor_SORBI_3006G185000:0.0792468)n20:0.0956291,(((ASEM_AUS1_H_AUS1CM014276.1001211.1:0.0274334,ASEM_RSA5_H_RSA5chrom7001309.1:0.0380372)n23:0.0543578,((Panicum_hallii_Pahal.7G259400:0.0391623,(Panicum_virgatum_Pavir.7KG292700:0.0819006,(Panicum_virgatum_Pavir.7KG292500:0.0569176,Panicum_virgatum_Pavir.7NG296400:0.0526065)n27:0.00365892)n26:0.00620408)n25:0.059663,(Cenchrus_americanus_H_CamCM007984.2002026.1:0.106461,Setaria_viridis_SEVIR_7G217300v2:0.023687)n28:0.0352116)n24:0.0147827)n22:0.0158999,(Dichantelium_oligosantes_H_DolKV769604.1000005.1:0.0636567,((Digitaria_radicosa_Dra07G0163700:0.0525987,(Digitaria_exilis_H_Dex7A-000954.1:0.0319788,Digitaria_exilis_H_DexUA-004165.1:0.0228593)n32:0.0436983)n31:0.0525327,(Urochloa_fusta_Urofu.7G241400:0.0903131,Echinocloa_haploclada_eh_chr9.2309:0.0619807)n33:0.0142745)n30:0.0158358)n29:0.0203479)n21:0.0446428)n19:0.0401683)n18:0.0294066)n16:0.0295754)n10:0.0650212)n2:0.0428539)n0;
```
