## Supplementary Dataset S1 for "Gene turnover and contingency facilitated the repeated evolution of C_4_ photosynthesis in grasses": OG0016250_tree.txt

```
((Pharus_latifolius_Phala.06G204600:5e-09,Pharus_latifolius_Phala.06G204600.2:5e-09)n1:0.0807373,(((((Brachypodium_distachyon_BRADI_5g18970v3:0.0737922,(Hordeum_spontaneum_WB01_003999_0547632:0.000504915,Hordeum_vulgareMorex_HORVU.MOREX.r3.2HG0186730:0.00176993)n7:0.0937452)n6:0.0414847,(Dendrocalamus_sinicus_Dendrocalamus_sinicus_Dsi04B_33847459_33851049_Dsi04Bg10590.1_1_CDS_4147756036_25559:0.0389567,Dendrocalamus_sinicus_Dendrocalamus_sinicus_Dsi04A_8617775_8626544_Dsi04Ag05920.1_-1_CDS_4147748563_26097:0.352442)n8:0.0391602)n5:0.0125042,(Ampelocalamus_luodianensis_Alu04Dg06820.1:0.0352328,Ampelocalamus_luodianensis_Alu04Cg16950.2:0.0312027)n9:0.00707958)n4:0.00853629,((Zizania_latifolia_GWHTBFHI017506:0.0467321,Zizania_latifolia_GWHTBFHI018722:0.0242248)n11:0.0255991,(Leersia_perrieri_LPERR04G18310:0.0461928,Oryza_sativa_LOC_Os04g48520:0.027383)n12:0.023303)n10:0.0495879)n3:0.0103531,((Aristida_adscensionis_H_Aadptg000026l000146.1:0.0768402,Stipagrostis_hirtigluma_H_Shi_ptg000016l_001072.1:0.058541)n14:0.0163594,((Phragmites_australis_Phragmites_australis_PaChr7_6601233_6605085_evm.model.PaChr7.596_1_CDS_4362476156_10064:0.0620924,(Eragrostis_curvula_EJB05_39623:0.00843955,Eragrostis_curvula_EJB05_54924:0.00825685)n17:0.0847688)n16:0.012607,(Chasmanthium_laxum_Chala.06G204000:0.0519164,((Sorghum_bicolor_SORBI_3006G186400:0.0291582,Zea_mays_Zm00001eb073430:0.0412711)n20:0.0542314,(Dichantelium_oligosantes_H_DolKV778344.1000003.1:0.0366928,(((Digitaria_radicosa_Dra07G0165100:0.0283711,(Digitaria_exilis_H_Dex7A-000966.1:0.0054255,Digitaria_exilis_H_Dex7B-000989.1:0.00896447)n25:0.0206842)n24:0.0239753,(Panicum_hallii_Pahal.7G261800:0.0158195,(Panicum_virgatum_Pavir.7KG308300:0.0198818,(Panicum_virgatum_Pavir.7NG298300:0,Panicum_virgatum_Pavir.7NG299900:0)n28:0.0207006)n27:0.0085812)n26:0.0158662)n23:0.00596851,((Cenchrus_americanus_H_CamCM007984.2002042.1:0.031078,Setaria_viridis_SEVIR_7G218800v2:0.0200835)n30:0.0183327,(Urochloa_fusta_Urofu.7G243400:0.0451014,(ASEM_AUS1_H_AUS1CM014276.1001225.1:0.0136428,(ASEM_RSA5_H_RSA5chrom7001323.1:0.010066,ASEM_RSA5_H_RSA5scaff53000008.1:0.00711512)n33:0.00430336)n32:0.0228048)n31:0.00217387)n29:0.00198949)n22:0.00472759)n21:0.0207186)n19:0.017693)n18:0.0182545)n15:0.0056639)n13:0.0375281)n2:0.0807373)n0;
```
