## Supplementary Dataset S1 for "Gene turnover and contingency facilitated the repeated evolution of C_4_ photosynthesis in grasses": OG0016251_tree.txt

```
((Pharus_latifolius_Phala.06G208700:0.173598,Streptochaeta_angustifolia_strangu_039563:0.0702326)n1:0.0353204,((((Ampelocalamus_luodianensis_Alu04Dg06460.1:0.05504,Dendrocalamus_sinicus_Dendrocalamus_sinicus_Dsi04A_8060785_8061275_Dsi04Ag05630.1_1_CDS_4147748476_33975:0.0287353)n5:0.00130885,(Ampelocalamus_luodianensis_Alu04Cg17340.2:0.0147217,Dendrocalamus_sinicus_Dendrocalamus_sinicus_Dsi04B_34261991_34262475_Dsi04Bg10810.1_-1_CDS_4147756102_5866:0.0488753)n6:0.00543059)n4:5e-09,(Olyra_latifolia_Ola022679:0.0415353,((Zizania_latifolia_GWHTBFHI018687:0.0613485,(Leersia_perrieri_LPERR04G18660:0.0391105,Oryza_sativa_LOC_Os04g49260:0.0405974)n10:0.0345854)n9:0.0296805,(Hordeum_vulgareMorex_HORVU.MOREX.r3.2HG0185980:0.0818772,Brachypodium_distachyon_BRADI_5g19270v3:0.071308)n11:0.0565258)n8:0.00616122)n7:0.00837723)n3:0.0329197,((Phragmites_australis_Phragmites_australis_PaChr7_6142219_6142673_evm.model.PaChr7.566_1_CDS_4362476090_24785:0.0453779,((Aristida_adscensionis_H_Aadptg000026l000047.1:0.0723784,Stipagrostis_hirtigluma_H_Shi_ptg000016l_002010.1:0.0622351)n15:0.0297949,((Eragrostis_curvula_EJB05_39577:0.00326166,Eragrostis_curvula_EJB05_39580:5e-09)n17:0.0561504,(Eleusine_coracana_ELECO.r07.4BG0337360:0.0326646,Eleusine_coracana_ELECO.r07.4AG0306360:0.0286318)n18:0.0446295)n16:0.00657221)n14:0.0278527)n13:0.0231724,(Chasmanthium_laxum_Chala.06G208100:0.0400568,((Sorghum_bicolor_SORBI_3006G190600:0.0264495,Zea_mays_Zm00001eb072980:0.0403174)n21:0.0524729,(((ASEM_AUS1_H_AUS1CM014276.1001253.1:0.00682564,ASEM_RSA5_H_RSA5chrom7002422.1:0.0108229)n24:0.0281993,(Echinocloa_haploclada_eh_chr9.2371:0.0441347,Dichantelium_oligosantes_H_DolKV778577.1000019.1:0.0284552)n25:0.00761846)n23:0.00502078,((Setaria_viridis_SEVIR_7G223200v2:0.0377669,Cenchrus_americanus_H_CamCM007984.2002908.1:0.0296021)n27:0.015525,((Digitaria_radicosa_Dra07G0169000:0.0316131,(Digitaria_exilis_H_Dex7A-001868.1:0.01686,Digitaria_exilis_H_Dex7B-001927.1:0.0152032)n30:0.0229432)n29:0.0241884,(Urochloa_fusta_Urofu.7G247800:0.0311881,(Panicum_hallii_Pahal.7G265400:0.0174574,(Panicum_virgatum_Pavir.7KG314100:0.0281478,Panicum_virgatum_Pavir.7NG012000:0.0105469)n33:0.0034295)n32:0.0070802)n31:0.00797121)n28:0.00354483)n26:0.00460822)n22:0.0117861)n20:0.0208489)n19:0.0265133)n12:0.0406172)n2:0.0353204)n0;
```
