## Supplementary Dataset S1 for "Gene turnover and contingency facilitated the repeated evolution of C_4_ photosynthesis in grasses": OG0016252_tree.txt

```
((Streptochaeta_angustifolia_strangu_005224:0.199836,(Pharus_latifolius_Phala.06G211300:5e-09,Pharus_latifolius_Phala.06G211300.2:0.00543121)n2:0.103323)n1:0.0326143,(((Brachypodium_distachyon_BRADI_5g19590v3:0.0860152,(Hordeum_spontaneum_WB01_006385_0340186:0.00308997,Hordeum_vulgareMorex_HORVU.MOREX.r3.2HG0196330:0.00177075)n6:0.0936645)n5:0.090947,((Dendrocalamus_sinicus_Dendrocalamus_sinicus_Dsi04A_7830120_7833261_Dsi04Ag05440.1_1_CDS_4147748419_1900:0.0455428,(Ampelocalamus_luodianensis_Alu04Dg06190.1:0.044653,Ampelocalamus_luodianensis_Alu04Cg17540.1:0.0422166)n9:0.00469074)n8:0.00552614,Olyra_latifolia_Ola005230:0.0915612)n7:0.0124345)n4:0.0187101,((Leersia_perrieri_LPERR04G18910:0.100988,Oryza_sativa_LOC_Os04g49610:0.0693852)n11:0.100722,((Eragrostis_curvula_EJB05_39557:0.0589195,((Eleusine_coracana_ELECO.r07.3BG0289740:0.037881,Eleusine_coracana_ELECO.r07.3AG0238330:0.0247278)n15:0.0957743,(Eleusine_coracana_ELECO.r07.4BG0337090:0.0130023,Eleusine_coracana_ELECO.r07.4AG0306130:0.0231729)n16:0.0218199)n14:0.0427848)n13:0.0531793,((Phragmites_australis_Phragmites_australis_PaChr11_5300209_5301849_evm.model.PaChr11.557_1_CDS_4362377634_32439:0.0506328,(Stipagrostis_hirtigluma_H_Shi_ptg000016l_001985.1:0.0601919,Aristida_adscensionis_H_Aadptg000073l000009.1:0.113616)n19:0.0221679)n18:0.0148349,(Chasmanthium_laxum_Chala.06G210800:0.0552917,((Sorghum_bicolor_SORBI_3006G193500:0.0404964,Zea_mays_Zm00001eb428160:0.062015)n22:0.0401231,(Echinocloa_haploclada_eh_chr9.2405:0.0634301,(((ASEM_AUS1_H_AUS1CM014276.1002255.1:0.00616929,ASEM_RSA5_H_RSA5chrom7001371.1:0.00944385)n26:0.0512125,((Urochloa_fusta_Urofu.7G252400:0.0468973,(Cenchrus_americanus_H_CamCM007984.2002888.1:0.0466485,Setaria_viridis_SEVIR_7G226200v2:0.0194932)n29:0.0259002)n28:0.00298136,(Digitaria_radicosa_Dra07G0171600:0.0313621,(Digitaria_exilis_H_Dex7A-001850.1:0.00323071,Digitaria_exilis_H_Dex7B-001914.1:0.00343544)n31:0.0320404)n30:0.027175)n27:0.00445191)n25:0.00178307,(Panicum_hallii_Pahal.7G268200:0.0229474,(Panicum_virgatum_Pavir.7KG307500:0.0361399,Panicum_virgatum_Pavir.7NG310000:0.032365)n33:0.00359612)n32:0.00691025)n24:0.00433362)n23:0.0296101)n21:0.0248376)n20:0.020725)n17:0.00650886)n12:0.0483072)n10:0.016547)n3:0.0326143)n0;
```
