## Supplementary Dataset S1 for "Gene turnover and contingency facilitated the repeated evolution of C_4_ photosynthesis in grasses": OG0016253_tree.txt

```
(((Olyra_latifolia_Ola005221:0.0969935,((Ampelocalamus_luodianensis_Alu04Cg17610.1:0.0459065,Ampelocalamus_luodianensis_Alu04Dg06110.2:0.0611927)n4:0.0153003,(Dendrocalamus_sinicus_Dendrocalamus_sinicus_Dsi04B_34556573_34557628_Dsi04Bg11100.1_1_CDS_4147756189_54831:0.0742603,(Dendrocalamus_sinicus_Dendrocalamus_sinicus_Dsi04C_5748713_5749765_Dsi04Cg04430.1_-1_CDS_4147758904_48084:0.0535732,Dendrocalamus_sinicus_Dendrocalamus_sinicus_Dsi04A_7745792_7746826_Dsi04Ag05380.1_-1_CDS_4147748401_48613:0.0714861)n6:0.00714861)n5:0.00079429)n3:0.003313)n2:0.0425292,((Hordeum_vulgareMorex_HORVU.MOREX.r3.2HG0196550:0.189781,Brachypodium_distachyon_BRADI_5g19690v3:0.225357)n8:0.0543437,((Zizania_latifolia_GWHTBFHI017552:0.0588357,Zizania_latifolia_GWHTBFHI018663:0.0696002)n10:0.0574414,(Leersia_perrieri_LPERR04G19000:0.145229,Oryza_sativa_LOC_Os04g49700:0.106325)n11:0.0357989)n9:0.0524222)n7:0.0234604)n1:0.0168894,((Aristida_adscensionis_H_Aadptg000073l000286.1:0.107035,Stipagrostis_hirtigluma_H_Shi_ptg000016l_001108.1:0.0805026)n13:0.0507901,((Phragmites_australis_Phragmites_australis_PaChr7_5826815_5827894_evm.model.PaChr7.538_1_CDS_4362476028_41200:0.0949394,Phragmites_australis_Phragmites_australis_PaChr11_5237628_5238707_evm.model.PaChr11.550_1_CDS_4362377620_26560:0.0749362)n15:0.0198348,(ASEM_RSA5_H_RSA5chrom2000264.1:0.764428,(Chasmanthium_laxum_Chala.06G212100:0.073716,((Eleusine_coracana_ELECO.r07.4BG0336990:0.0619707,Eleusine_coracana_ELECO.r07.4AG0306030:0.0643926)n19:0.149428,(((Dichantelium_oligosantes_H_DolKV782154.1000007.1:0.0745674,Echinocloa_haploclada_eh_chr9.2421:0.0827751)n22:0.0137647,((ASEM_AUS1_H_AUS1CM014276.1001263.1:0.019203,ASEM_RSA5_H_RSA5chrom7001368.1:0.0380297)n24:0.0438911,(((Urochloa_fusta_Urofu.7G253800:0.0727892,Setaria_viridis_SEVIR_7G227400v2:0.0608098)n27:0.0143224,(Digitaria_radicosa_Dra07G0173100:0.0858979,(Digitaria_exilis_H_Dex7A-001007.1:0.0138103,Digitaria_exilis_H_Dex7B-001041.1:0.0077198)n29:0.0999681)n28:0.0453437)n26:0.00753656,(Panicum_hallii_Pahal.7G269300:0.0498112,(Panicum_virgatum_Pavir.7NG310600:0.0425725,Panicum_virgatum_Pavir.7KG320500:0.0468809)n31:0.0118117)n30:0.0409031)n25:0.0102567)n23:0.00997093)n21:0.0250476,(Sorghum_bicolor_SORBI_3006G194700:0.0608618,(Zea_mays_Zm00001eb072640:0.0701199,Zea_mays_Zm00001eb428240:0.0880873)n33:0.00978748)n32:0.0175177)n20:0.0505588)n18:0.0210977)n17:0.0226464)n16:0.00251627)n14:0.0158091)n12:0.0490837)n0;
```
