## Supplementary Dataset S1 for "Gene turnover and contingency facilitated the repeated evolution of C_4_ photosynthesis in grasses": OG0016254_tree.txt

```
((Streptochaeta_angustifolia_strangu_013645:0.141333,(Pharus_latifolius_Phala.06G217200:6e-09,Pharus_latifolius_Phala.06G217200.2:5e-09)n2:0.102782)n1:0.0268408,((Zizania_latifolia_GWHTBFHI018624:0.0730678,(Leersia_perrieri_LPERR04G19360:0.0723379,Oryza_sativa_LOC_Os04g50720:0.0519398)n5:0.02859)n4:0.0716074,((Olyra_latifolia_Ola022228:0.1265,(Ampelocalamus_luodianensis_Alu04Dg05790.4:0.0450805,Dendrocalamus_sinicus_Dendrocalamus_sinicus_Dsi04C_5322573_5329998_Dsi04Cg04170.1_-1_CDS_4147758826_4186:0.0465829)n8:0.0151751)n7:0.0196727,((Brachypodium_distachyon_BRADI_5g20070v3:0.0638317,(Hordeum_spontaneum_WB01_000207_0720469:0.00152955,Hordeum_vulgareMorex_HORVU.MOREX.r3.2HG0197380:0.00149944)n11:0.0736615)n10:0.0690362,((Aristida_adscensionis_H_Aadptg000113l000063.1:0.074894,Stipagrostis_hirtigluma_H_Shi_ptg000016l_001136.1:0.0518452)n13:0.0162473,(((Eragrostis_curvula_EJB05_39471:0.00617371,Eragrostis_curvula_EJB05_39484:0.0041027)n16:0.0907602,(Phragmites_australis_Phragmites_australis_PaChr11_4997059_5000979_evm.model.PaChr11.525_1_CDS_4362377564_3001:0.0386432,Phragmites_australis_Phragmites_australis_PaChr7_5521738_5525626_evm.model.PaChr7.514_1_CDS_4362475976_19331:0.0491141)n17:0.0072165)n15:0.00912495,(Chasmanthium_laxum_Chala.06G216800:0.0473729,((Zea_mays_Zm00001eb072220:0.0368668,(Sorghum_bicolor_SORBI_3006G199200:0.00745073,Sorghum_bicolor_SORBI_3001G382266:0.216855)n21:0.0160412)n20:0.043538,((Digitaria_radicosa_Dra07G0177300:0.0241339,(Digitaria_exilis_H_Dex7A-001030.1:0.0111241,Digitaria_exilis_H_Dex7B-001070.1:0.0113463)n24:0.0297102)n23:0.0309334,((Panicum_hallii_Pahal.7G274000:0.014867,(Panicum_virgatum_Pavir.7NG289000:0.0195401,Panicum_virgatum_Pavir.7KG317400:0.0147986)n27:0.00512921)n26:0.0258576,(((Urochloa_fusta_Urofu.7G258900:0.0456543,(Cenchrus_americanus_H_CamCM007984.2002102.1:0.0457703,Setaria_viridis_SEVIR_7G231600v2:0.0281042)n31:0.00789887)n30:0.0143312,Echinocloa_haploclada_eh_chr9.2481:0.0770752)n29:0.00621919,(Dichantelium_oligosantes_H_DolKV782975.1000004.1:0.0347775,(ASEM_AUS1_H_AUS1CM014276.1001303.1:0.0117854,ASEM_RSA5_H_RSA5chrom7001397.1:0.00463563)n33:0.0347723)n32:0.00759162)n28:0.00273554)n25:0.00563686)n22:0.0184826)n19:0.0212136)n18:0.0244478)n14:0.00561836)n12:0.0567978)n9:0.0093126)n6:0.0191777)n3:0.0268408)n0;
```
