## Supplementary Dataset S1 for "Gene turnover and contingency facilitated the repeated evolution of C_4_ photosynthesis in grasses": OG0016255_tree.txt

```
((Streptochaeta_angustifolia_strangu_032266:0.18332,(Pharus_latifolius_Phala.06G222300.3:5e-09,(Pharus_latifolius_Phala.06G222300:5e-09,Pharus_latifolius_Phala.06G222300.2:5e-09)n3:5e-09)n2:0.119335)n1:0.034184,(((Brachypodium_distachyon_BRADI_5g20810v3:0.0759593,(Hordeum_spontaneum_WB01_003758_0009783:0.00700022,Hordeum_vulgareMorex_HORVU.MOREX.r3.2HG0193110:0.00449965)n7:0.0595034)n6:0.055623,((Zizania_latifolia_GWHTBFHI018566:0.0621154,(Leersia_perrieri_LPERR04G19880:0.0791648,Oryza_sativa_LOC_Os04g51350:0.0503481)n10:0.0336498)n9:0.0540116,(Ampelocalamus_luodianensis_Alu04Cg18340.1:0.0437166,(Olyra_latifolia_Ola022288:0.0906438,Dendrocalamus_sinicus_Dendrocalamus_sinicus_Dsi04B_35310524_35312923_Dsi04Bg11720.1_1_CDS_4147756375_45824:0.0443299)n12:0.00705499)n11:0.0136657)n8:0.00926996)n5:0.0103413,((Aristida_adscensionis_H_Aadptg000073l000202.1:0.0638708,Stipagrostis_hirtigluma_H_Shi_ptg000016l_001160.1:0.0724208)n14:0.0219643,((Eleusine_coracana_ELECO.r07.4BG0335920:0.015697,Eleusine_coracana_ELECO.r07.4AG0304970:0.00778556)n16:0.0844113,((Phragmites_australis_Phragmites_australis_PaChr11_4579890_4581768_evm.model.PaChr11.483_1_CDS_4362377470_5944:0.0624151,Phragmites_australis_Phragmites_australis_PaChr7_5146215_5148635_evm.model.PaChr7.479_1_CDS_4362475896_28142:0.0558642)n18:0.0164255,(Chasmanthium_laxum_Chala.06G222100:0.0551924,(((Sorghum_bicolor_SORBI_3006G204600:0.0256961,Zea_mays_Zm00001eb071750:0.0437371)n22:0.0517506,Echinocloa_haploclada_eh_chr9.2543:0.0541481)n21:0.00823312,(Dichantelium_oligosantes_H_DolKV775021.1000055.1:0.0381515,((ASEM_AUS1_H_AUS1CM014276.1002187.1:0.00914864,ASEM_RSA5_H_RSA5chrom7002300.1:0.00307226)n25:0.0422781,((Panicum_hallii_Pahal.7G279500:0.0211937,(Panicum_virgatum_Pavir.7KG329100:0.0196098,Panicum_virgatum_Pavir.7NG322400:0.0176209)n28:0.0117244)n27:0.011984,(Urochloa_fusta_Urofu.7G264700:0.0417542,((Digitaria_radicosa_Dra07G0181500:0.0328553,(Digitaria_exilis_H_Dex7A-001055.1:0.0177902,Digitaria_exilis_H_Dex7B-001095.1:0.0162201)n32:0.0199425)n31:0.0162431,(Cenchrus_americanus_H_CamCM007984.2002135.1:0.0732723,Setaria_viridis_SEVIR_7G237500v2:0.0189846)n33:0.0184664)n30:0.00180405)n29:0.00507911)n26:0.00843874)n24:0.0058791)n23:0.00960535)n20:0.0198713)n19:0.0131408)n17:0.00655995)n15:0.0132771)n13:0.036891)n4:0.034184)n0;
```
