## Supplementary Dataset S1 for "Gene turnover and contingency facilitated the repeated evolution of C_4_ photosynthesis in grasses": OG0016256_tree.txt

```
((((Olyra_latifolia_Ola022298:0.0908145,Brachypodium_distachyon_BRADI_5g20742v3:0.201286)n3:0.0282411,(Ampelocalamus_luodianensis_Alu04Dg05210.1:0.0413896,(Dendrocalamus_sinicus_Dendrocalamus_sinicus_Dsi04B_35417940_35419010_Dsi04Bg11800.1_-1_CDS_4147756399_2489:0.0400516,Dendrocalamus_sinicus_Dendrocalamus_sinicus_Dsi04A_6899255_6900326_Dsi04Ag04760.1_1_CDS_4147748215_773:0.043965)n5:0.00595425)n4:0.0261038)n2:0.0207511,((Zizania_latifolia_GWHTBFHI018557:0.0593266,(Leersia_perrieri_LPERR04G19990:0.105677,Oryza_sativa_LOC_Os04g51460:0.0241549)n8:0.0456583)n7:0.0559028,((Aristida_adscensionis_H_Aadptg000073l000095.1:0.127321,Stipagrostis_hirtigluma_H_Shi_ptg000016l_001913.1:0.0648733)n10:0.0510636,((Chasmanthium_laxum_Chala.06G223600:0.0435709,(Phragmites_australis_Phragmites_australis_PaChr11_4521608_4523583_evm.model.PaChr11.475_1_CDS_4362377452_40872:0.103742,Phragmites_australis_Phragmites_australis_PaChr7_5087734_5088770_evm.model.PaChr7.472_1_CDS_4362475882_22268:0.0495115)n13:0.0134676)n12:0.0161114,((Eragrostis_curvula_EJB05_39404:0.0803018,(Eleusine_coracana_ELECO.r07.4BG0335820:0.0546649,Eleusine_coracana_ELECO.r07.4AG0304860:0.0455887)n16:0.0722551)n15:0.0466069,((Sorghum_bicolor_SORBI_3006G205600:0.0495718,(Zea_mays_Zm00001eb430410:0.0564307,Zea_mays_Zm00001eb071650:0.0600952)n19:0.00950188)n18:0.0270329,(((Digitaria_radicosa_Dra07G0182600:0.0674691,(Digitaria_exilis_H_Dex7A-001770.1:0.0264807,Digitaria_exilis_H_Dex7B-001823.1:0.0166326)n23:0.0358948)n22:0.0260186,Echinocloa_haploclada_eh_chr9.2554:0.0443505)n21:0.00722558,((((ASEM_AUS1_H_AUS1CM014276.1002183.1:0.0181935,ASEM_RSA5_H_RSA5chrom7001463.1:0.00490682)n27:0.031582,(Panicum_hallii_Pahal.7G280800:0.0245849,(Panicum_virgatum_Pavir.7KG346900:0.0312542,Panicum_virgatum_Pavir.7NG323900:0.0110986)n29:0.00529602)n28:0.022294)n26:0.00711993,(Urochloa_fusta_Urofu.7G266000:0.0808284,(Setaria_viridis_SEVIR_7G238900v2:0.0259555,Cenchrus_americanus_H_CamCM007984.2002786.1:0.044392)n31:0.0141603)n30:0.00895515)n25:0.0111375,Dichantelium_oligosantes_H_DolKV775021.1000004.1:0.0464019)n24:0.00890393)n20:0.0258655)n17:0.0466378)n14:0.0246967)n11:0.0108313)n9:0.025725)n6:0.0153046)n1:0.0343142,(Streptochaeta_angustifolia_strangu_026074:0.331931,(Pharus_latifolius_Phala.06G223100:0.172048,Pharus_latifolius_Phala.08G152700:0.445171)n33:0.0494634)n32:0.114969)n0;
```
