## Supplementary Dataset S1 for "Gene turnover and contingency facilitated the repeated evolution of C_4_ photosynthesis in grasses": OG0016257_tree.txt

```
((Pharus_latifolius_Phala.06G231300:0.174913,Streptochaeta_angustifolia_strangu_028987:0.153975)n1:0.0429398,(Olyra_latifolia_Ola023198:0.0773703,(((Ampelocalamus_luodianensis_Alu04Cg19210.2:0.0612789,(Dendrocalamus_sinicus_Dendrocalamus_sinicus_Dsi04B_36115169_36115519_Dsi04Bg12280.1_-1_CDS_4147756543_26686:0.0507778,Dendrocalamus_sinicus_Dendrocalamus_sinicus_Dsi04C_4256239_4256595_Dsi04Cg03300.1_1_CDS_4147758565_27818:0.0412815)n6:0.00458683)n5:0.0206164,(Dendrocalamus_sinicus_Dendrocalamus_sinicus_Dsi04A_5855986_5856342_Dsi04Ag04040.1_1_CDS_4147747999_49737:0.0483282,Ampelocalamus_luodianensis_Alu04Dg04440.2:0.0632274)n7:0.00702527)n4:0.00802957,(Oryza_sativa_LOC_Os12g43110:0.352364,((Brachypodium_distachyon_BRADI_5g21880v3:0.180659,(Hordeum_spontaneum_WB01_007826_0040024:0.00399048,Hordeum_vulgareMorex_HORVU.MOREX.r3.2HG0190250:5e-09)n11:0.0722119)n10:0.0560992,((Leersia_perrieri_LPERR04G20970:0.124836,Oryza_sativa_LOC_Os04g52670:0.140898)n13:0.191579,(Aristida_adscensionis_H_Aadptg000073l000040.1:0.093747,(Stipagrostis_hirtigluma_H_Shi_ptg000016l_001855.1:0.0402891,(Zizania_latifolia_GWHTBFHI018476:0.0714164,((Chasmanthium_laxum_Chala.06G234400:0.0822835,(((Eleusine_coracana_ELECO.r07.4BG0334770:0.0345608,Eleusine_coracana_ELECO.r07.4AG0303860:0.0148019)n21:0.125193,(Sorghum_bicolor_SORBI_3006G216400:0.0492205,Zea_mays_Zm00001eb431010:0.0614982)n22:0.0442841)n20:0.0290265,(Dichantelium_oligosantes_H_DolKV777453.1000015.1:0.016458,((ASEM_AUS1_H_AUS1CM014276.1002118.1:0.0289716,ASEM_RSA5_H_RSA5chrom7002262.1:0.0181127)n25:0.024465,((Panicum_hallii_Pahal.7G292100:0.0207132,(Panicum_virgatum_Pavir.7NG400200:0.0448793,Panicum_virgatum_Pavir.7KG342300:0.0366777)n28:0.0395251)n27:0.0379989,((Digitaria_radicosa_Dra07G0192100:0.0608873,(Digitaria_exilis_H_Dex7A-001723.1:0.00933007,Digitaria_exilis_H_Dex7B-001768.1:0.00235617)n31:0.0188593)n30:0.0379306,(Urochloa_fusta_Urofu.7G277700:0.0881496,Setaria_viridis_SEVIR_7G249800v2:0.0358825)n32:0.0185772)n29:0.0108186)n26:0.0365137)n24:0.0305246)n23:0.0346455)n19:0.108457)n18:0.034045,(Phragmites_australis_Phragmites_australis_PaChr11_3786610_3786960_evm.model.PaChr11.396_1_CDS_4362377276_9313:0.124369,Phragmites_australis_Phragmites_australis_PaChr7_4420386_4420745_evm.model.PaChr7.403_1_CDS_4362475730_800:0.06113)n33:0.00679222)n17:0.039319)n16:0.035618)n15:0.0572158)n14:0.102673)n12:0.0151717)n9:0.0210465)n8:0.0023385)n3:0.0127006)n2:0.0423023)n0;
```
