## Supplementary Dataset S1 for "Gene turnover and contingency facilitated the repeated evolution of C_4_ photosynthesis in grasses": OG0016258_tree.txt

```
((Streptochaeta_angustifolia_strangu_037403:0.169194,(Pharus_latifolius_Phala.02G126000:5e-09,Pharus_latifolius_Phala.02G126000.2:5e-09)n2:0.0923448)n1:0.032603,(((Zizania_latifolia_GWHTBFHI025756:0.0759908,(Leersia_perrieri_LPERR02G15080:0.0578595,Oryza_sativa_LOC_Os02g24190:0.0655022)n6:0.0296744)n5:0.073292,(Brachypodium_distachyon_BRADI_3g11180v3:0.130577,(Dendrocalamus_sinicus_Dendrocalamus_sinicus_Dsi02A_17740899_17744186_Dsi02Ag07730.1_1_CDS_4147710157_11341:0.0493323,(Ampelocalamus_luodianensis_Alu02Dg17690.1:0.0313951,Olyra_latifolia_Ola014446:0.090702)n9:0.00483077)n8:0.0227221)n7:0.0145109)n4:0.0149366,(((Aristida_adscensionis_H_Aadptg000012l000842.1:0.10336,(Stipagrostis_hirtigluma_H_Shi_ptg000019l_000043.1:5e-09,Stipagrostis_hirtigluma_H_Shi_ptg000027l_000160.1:0.000608365)n13:0.0625652)n12:0.0297059,((Phragmites_australis_Phragmites_australis_PaChr6_16362669_16370128_evm.model.PaChr6.872_1_CDS_4362470998_7097:0.0537607,(Chasmanthium_laxum_Chala.05G108400:0.0458236,((Sorghum_bicolor_SORBI_3004G302600:0.0444683,(Zea_mays_Zm00001eb248650:0.0489257,Zea_mays_Zm00001eb186000:0.0514989)n19:0.0135398)n18:0.0811534,((Digitaria_radicosa_Dra07G0196400:0.0468186,(Digitaria_exilis_H_Dex7A-001702.1:0.00376976,Digitaria_exilis_H_Dex7B-001748.1:0.00365734)n22:0.0363719)n21:0.0250871,((ASEM_AUS1_H_AUS1CM014276.1002089.1:0.00733311,ASEM_RSA5_H_RSA5chrom7002227.1:0.00877002)n24:0.0659344,(Dichantelium_oligosantes_H_DolKV779074.1000003.1:0.0319593,(Echinocloa_haploclada_eh_chr9.2714:0.10319,((Panicum_hallii_Pahal.7G297500:0.015499,(Panicum_virgatum_Pavir.7NG362300:0.0256832,Panicum_virgatum_Pavir.7KG392300:0.0161088)n29:0.00870067)n28:0.018453,(Urochloa_fusta_Urofu.7G284400:0.0344573,(Cenchrus_americanus_H_CamCM007984.2002622.1:0.0464918,Setaria_viridis_SEVIR_7G255600v2:0.020712)n31:0.00909933)n30:0.0076366)n27:0.00563063)n26:0.00166535)n25:0.00181634)n23:0.00645325)n20:0.03055)n17:0.0288671)n16:0.0163959)n15:0.0055808,Sorghum_bicolor_SORBI_3010G211700:0.653763)n14:0.0726403)n11:0.0183853,(Eragrostis_curvula_EJB05_21823:0.0794721,(Eleusine_coracana_ELECO.r07.2AG0129430:0.0119525,Eleusine_coracana_ELECO.r07.2BG0184760:0.0149689)n33:0.0804891)n32:0.0503665)n10:0.0489499)n3:0.032603)n0;
```
