## Supplementary Dataset S1 for "Gene turnover and contingency facilitated the repeated evolution of C_4_ photosynthesis in grasses": OG0016259_tree.txt

```
((((Hordeum_vulgareMorex_HORVU.MOREX.r3.2HG0207620:0.223232,Brachypodium_distachyon_BRADI_5g23140v3:0.180345)n3:0.0475804,((Leersia_perrieri_LPERR04G22250:0.113264,Oryza_sativa_LOC_Os04g54230:0.0581216)n5:0.0493845,(Zizania_latifolia_GWHTBFHI017767:0.0814534,Zizania_latifolia_GWHTBFHI018397:0.0511375)n6:0.00568194)n4:0.0053735)n2:0.0270357,(Olyra_latifolia_Ola028128:0.063917,((Ampelocalamus_luodianensis_Alu04Cg20170.1:0.0245311,(Dendrocalamus_sinicus_Dendrocalamus_sinicus_DsiCtg00663a_78975_79271_DsiCtg00663ag00120.1_1_CDS_4147854961_51779:0.0180474,Dendrocalamus_sinicus_Dendrocalamus_sinicus_Dsi04A_3608010_3608309_Dsi04Ag02840.1_1_CDS_4147747639_17654:0.0519003)n10:0.0057667)n9:0.00106165,((Ampelocalamus_luodianensis_Alu04Dg03500.2:0,Ampelocalamus_luodianensis_AluCtg00619g00280.1:0)n12:0.0692058,Dendrocalamus_sinicus_Dendrocalamus_sinicus_Dsi04B_36924358_36924648_Dsi04Bg12940.1_-1_CDS_4147756741_24436:0.0497145)n11:0.00780247)n8:0.000866941)n7:0.027766)n1:0.0168874,(((Eleusine_coracana_ELECO.r07.4BG0333400:0.0171767,Eleusine_coracana_ELECO.r07.4AG0302440:0.0276756)n15:0.0747079,(((Setaria_viridis_SEVIR_7G265000v2:0.0434232,Urochloa_fusta_Urofu.7G293900:0.0813735)n18:0.019316,(Echinocloa_haploclada_eh_chr9.2798:0.0743523,(Panicum_hallii_Pahal.7G305100:0.0589037,(Panicum_virgatum_Pavir.7KG404900:0.0144465,Panicum_virgatum_Pavir.7NG388000:0.0349062)n21:0.0156173)n20:0.0177557)n19:0.028889)n17:0.0189055,((Digitaria_radicosa_Dra07G0203000:0.022894,(Digitaria_exilis_H_Dex7B-001715.1:0.0356169,Digitaria_exilis_H_Dex7A-001670.1:0.0218123)n24:0.00519122)n23:0.0367486,(ASEM_RSA5_H_RSA5chrom7002179.1:5e-09,(ASEM_AUS1_H_AUS1CM014276.1002030.1:0.00653074,ASEM_AUS1_H_AUS1CM014276.1002032.1:0.00370864)n26:0.000412071)n25:0.00153607)n22:0.0241437)n16:0.0451104)n14:0.0239341,(((Phragmites_australis_Phragmites_australis_PaChr7_3538578_3538877_evm.model.PaChr7.323_1_CDS_4362475552_10904:0.0227428,Phragmites_australis_Phragmites_australis_PaChr11_3073392_3073655_evm.model.PaChr11.326_1_CDS_4362377122_29496:0.0517691)n29:0.0157716,(Chasmanthium_laxum_Chala.06G248900:0.0413723,(Aristida_adscensionis_H_Aadptg000072l000565.1:0.116912,Stipagrostis_hirtigluma_H_Shi_ptg000016l_001790.1:0.0748111)n31:0.0411286)n30:3.7414e-05)n28:0.00437085,(Sorghum_bicolor_SORBI_3006G230700:0.190925,(Eragrostis_curvula_EJB05_39803:0.00862813,Eragrostis_curvula_EJB05_24075:0.0103402)n33:0.00114891)n32:0.00955927)n27:0.0113741)n13:0.0168874)n0;
```
