## Supplementary Dataset S1 for "Gene turnover and contingency facilitated the repeated evolution of C_4_ photosynthesis in grasses": OG0016260_tree.txt

```
((Pharus_latifolius_Phala.06G250700:0.143291,Streptochaeta_angustifolia_strangu_038286:0.135379)n1:0.0521648,(Olyra_latifolia_Ola009015:0.056095,(((Dendrocalamus_sinicus_Dendrocalamus_sinicus_Dsi04B_37410223_37410771_Dsi04Bg13390.1_-1_CDS_4147756876_43574:0.0601508,Ampelocalamus_luodianensis_Alu04Dg03050.1:0.0441373)n5:0.00666084,(Ampelocalamus_luodianensis_Alu04Cg20850.2:0.0566377,Dendrocalamus_sinicus_Dendrocalamus_sinicus_Dsi04C_2904912_2905430_Dsi04Cg02320.1_1_CDS_4147758271_32881:0.0513837)n6:0.00667539)n4:0.0111733,(((Zizania_latifolia_GWHTBFHI018341:0.124709,Zizania_latifolia_GWHTBFHI017819:0.0538648)n9:0.0654966,(Leersia_perrieri_LPERR04G22960:0.169961,Oryza_sativa_LOC_Os04g55240:0.0751598)n10:0.0380981)n8:0.0225998,((Brachypodium_distachyon_BRADI_5g23893v3:0.248164,((Hordeum_spontaneum_WB01_011122_0181563:0,Hordeum_spontaneum_WB01_011122_0183748:0)n14:0.0185976,Hordeum_vulgareMorex_HORVU.MOREX.r3.2HG0205360:0.0108261)n13:0.137721)n12:0.0818398,(((Phragmites_australis_Phragmites_australis_PaChr7_3026938_3027495_evm.model.PaChr7.272_1_CDS_4362475438_5429:0.0790505,Phragmites_australis_Phragmites_australis_PaChr11_2679761_2680309_evm.model.PaChr11.275_1_CDS_4362377008_24036:0.0444298)n17:0.0238363,(Chasmanthium_laxum_Chala.06G256900:0.0730125,(Aristida_adscensionis_H_Aadptg000072l000529.1:0.0880484,Stipagrostis_hirtigluma_H_Shi_ptg000016l_001756.1:0.0653037)n19:0.0627121)n18:0.00947446)n16:0.0214173,((Eleusine_coracana_ELECO.r07.4BG0332520:0.113399,Eleusine_coracana_ELECO.r07.4AG0301780:0.0354148)n21:0.138756,(Echinocloa_haploclada_eh_chr9.2884:0.0677997,(((Sorghum_bicolor_SORBI_3006G239100:0.10263,(Zea_mays_Zm00001eb068610:0.131545,Zea_mays_Zm00001eb432030:0.119078)n26:0.0447949)n25:0.0629748,ASEM_AUS1_H_AUS1CM014276.1001990.1:0.0672441)n24:0.0191066,((Setaria_viridis_SEVIR_7G272900v2:0.0731107,(Digitaria_radicosa_Dra07G0209600:0.0820098,(Digitaria_exilis_H_Dex7A-001621.1:0.0380309,Digitaria_exilis_H_Dex7B-001669.1:0.0406605)n30:0.0676012)n29:0.0250883)n28:0.0180595,((Panicum_hallii_Pahal.7G313600:0.0335776,(Panicum_virgatum_Pavir.7KG418600:0.0532251,Panicum_virgatum_Pavir.7NG377700:0.0344545)n33:0.00382828)n32:0.0081468,Urochloa_fusta_Urofu.7G302900:0.0948961)n31:0.0147542)n27:0.0178741)n23:0.0138323)n22:0.0178392)n20:0.0349322)n15:0.0535021)n11:0.0206388)n7:0.0271043)n3:0.00618596)n2:0.0521648)n0;
```
