## Supplementary Dataset S1 for "Gene turnover and contingency facilitated the repeated evolution of C_4_ photosynthesis in grasses": OG0016261_tree.txt

```
((Streptochaeta_angustifolia_strangu_013050:0.17789,(Pharus_latifolius_Phala.06G270500:0,Pharus_latifolius_Phala.06G270500.2:0)n2:0.0966201)n1:0.0396664,(((((Hordeum_spontaneum_WB01_005827_0112986:0.00171444,Hordeum_vulgareMorex_HORVU.MOREX.r3.2HG0211230:0.00219045)n7:0.0860745,(Brachypodium_distachyon_BRADI_5g25817v3:0.0416138,Brachypodium_distachyon_BRADI_5g26937v3:0.032237)n8:0.0418629)n6:0.042415,(Zizania_latifolia_GWHTBFHI018206:0.0815615,(Leersia_perrieri_LPERR04G24710:0.0799843,Oryza_sativa_LOC_Os04g57670:0.0548597)n10:0.0316098)n9:0.0404612)n5:0.0128768,((Olyra_latifolia_Ola000829:0.0775772,(Ampelocalamus_luodianensis_Alu04Cg22440.2:0.0815643,Ampelocalamus_luodianensis_Alu04Dg01530.2:0.0435778)n13:0.00484198)n12:0.00387992,Dendrocalamus_sinicus_Dendrocalamus_sinicus_Dsi04A_1253132_1256101_Dsi04Ag01090.1_1_CDS_4147747114_6399:0.0692925)n11:0.0141427)n4:0.0219954,(((Stipagrostis_hirtigluma_H_Shi_ptg000016l_001651.1:0.0670724,Aristida_adscensionis_H_Aadptg000072l000426.1:0.0728571)n16:0.0179018,((Eleusine_coracana_ELECO.r07.4AG0299800:0.0697239,Eragrostis_curvula_EJB05_40092:0.0805492)n18:0.0353975,(Chasmanthium_laxum_Chala.06G275800:0.0538042,((Sorghum_bicolor_SORBI_3006G262800:0.0263351,Zea_mays_Zm00001eb433480:0.0573335)n21:0.0518812,((ASEM_AUS1_H_AUS1CM014276.1001843.1:0.0478859,((Digitaria_radicosa_Dra07G0228500:0.0337033,(Digitaria_exilis_H_Dex7A-001511.1:0.0244406,Digitaria_exilis_H_Dex7B-001548.1:0.0278614)n26:0.0114839)n25:0.0294487,(Dichantelium_oligosantes_H_DolKV775585.1000003.1:0.031669,(Urochloa_fusta_Urofu.7G328400:0.0436072,(Setaria_viridis_SEVIR_3G020900v2:0.0233497,(Cenchrus_americanus_H_CamCM007984.2002482.1:5e-09,Cenchrus_americanus_H_CamLKME02051100.1000001.1:5e-09)n30:0.0437713)n29:0.0173543)n28:0.00258518)n27:0.00721756)n24:0.00666533)n23:0.0109019,(Panicum_hallii_Pahal.7G334100:0.0202822,(Panicum_virgatum_Pavir.5KG015200:0.02549,Panicum_virgatum_Pavir.7KG382000:0.0223175)n32:0.00247972)n31:0.00352584)n22:0.0123181)n20:0.0225048)n19:0.0204372)n17:0.00542505)n15:0.00839582,(Phragmites_australis_Phragmites_australis_PaChr7_1354090_1356249_evm.model.PaChr7.127_1_CDS_4362473806_41189:0.0652357,Phragmites_australis_Phragmites_australis_PaChr11_1250329_1252491_evm.model.PaChr11.132_1_CDS_4362375588_21515:0.0566129)n33:0.00629033)n14:0.00913831)n3:0.0396664)n0;
```
