## Supplementary Dataset S1 for "Gene turnover and contingency facilitated the repeated evolution of C_4_ photosynthesis in grasses": OG0016262_tree.txt

```
((Streptochaeta_angustifolia_strangu_013023:0.178648,(Pharus_latifolius_Phala.06G273100:0,Pharus_latifolius_Phala.06G273100.2:0)n2:0.164977)n1:0.033432,(((Brachypodium_distachyon_BRADI_5g26070v3:0.138715,(Hordeum_spontaneum_WB01_000742_1177329:0.00862955,Hordeum_vulgareMorex_HORVU.MOREX.r3.2HG0210280:0.0112261)n6:0.170584)n5:0.0629153,(Ampelocalamus_luodianensis_Alu04Cg22670.2:0.0665222,((Dendrocalamus_sinicus_Dendrocalamus_sinicus_DsiCtg00263_88250_90569_DsiCtg00263g00090.1_1_CDS_4147850074_29808:0.0209353,(Dendrocalamus_sinicus_Dendrocalamus_sinicus_Dsi01A_56748341_56753380_Dsi01Ag24190.1_-1_CDS_4147691998_23097:0.128557,Dendrocalamus_sinicus_Dendrocalamus_sinicus_Dsi11B_718938_726883_Dsi11Bg00230.1_-1_CDS_4147835044_40454:0.0357003)n10:0.0755525)n9:0.036406,Dendrocalamus_sinicus_Dendrocalamus_sinicus_Dsi04C_1080428_1082174_Dsi04Cg01000.1_1_CDS_4147757875_37384:0.0461779)n8:0.00513087)n7:0.017651)n4:0.00903791,((Oryza_sativa_LOC_Os04g57940:0.102808,Zizania_latifolia_GWHTBFHI018179:0.0900285)n12:0.0698798,(((Aristida_adscensionis_H_Aadptg000072l000228.1:0.113758,Stipagrostis_hirtigluma_H_Shi_ptg000016l_001629.1:0.0815322)n15:0.0249456,((Eleusine_coracana_ELECO.r07.4BG0330210:0.0329674,Eleusine_coracana_ELECO.r07.4AG0299520:0.0419404)n17:0.120294,(Chasmanthium_laxum_Chala.06G278700:0.0689702,((Sorghum_bicolor_SORBI_3006G266000:0.0438819,Zea_mays_Zm00001eb066310:0.0803546)n20:0.0968193,(Urochloa_fusta_Urofu.7G324900:0.053629,(((Cenchrus_americanus_H_CamCM007984.2002457.1:0.0614314,Setaria_viridis_SEVIR_3G018100v2:0.0147512)n24:0.0328508,(Dichantelium_oligosantes_H_DolKV777954.1000011.1:0.0410368,(ASEM_AUS1_H_AUS1CM014276.1001828.1:0.00623941,ASEM_RSA5_H_RSA5chrom7001991.1:0.0103339)n26:0.0540382)n25:0.00631146)n23:0.00103672,((Digitaria_radicosa_Dra07G0231300:0.0279621,(Digitaria_exilis_H_Dex7A-001494.1:0.00677341,Digitaria_exilis_H_Dex7B-001531.1:0.0157964)n29:0.0301226)n28:0.0401465,(Panicum_hallii_Pahal.7G337000:0.017654,((Panicum_virgatum_Pavir.7KG375700:0.0140155,Panicum_virgatum_Pavir.7NG438500:0.0271532)n32:0.011393,Panicum_virgatum_Pavir.7NG436500:0.0659079)n31:0.0073231)n30:0.00569166)n27:0.00481326)n22:0.00403246)n21:0.0413276)n19:0.0151508)n18:0.0156018)n16:0.0141182)n14:0.0084216,(Phragmites_australis_Phragmites_australis_PaChr11_1048558_1050326_evm.model.PaChr11.110_1_CDS_4362375100_28646:0.0919491,Phragmites_australis_Phragmites_australis_PaChr7_1110415_1111132_evm.model.PaChr7.96_1_CDS_4362476964_10068:0.0690979)n33:0.00767755)n13:0.012608)n11:0.022119)n3:0.033432)n0;
```
