## Supplementary Dataset S1 for "Gene turnover and contingency facilitated the repeated evolution of C_4_ photosynthesis in grasses": OG0016263_tree.txt

```
(Juncus_effusus_H_Juncus_Jeff_scaffold_18_000393.1:0.415004,((Pharus_latifolius_Phala.06G275500:0.16309,(((Olyra_latifolia_Ola034918:0.119425,(Ampelocalamus_luodianensis_Alu04Cg22920.1:0.027702,(Dendrocalamus_sinicus_Dendrocalamus_sinicus_Dsi04B_39368001_39369258_Dsi04Bg14940.1_-1_CDS_4147757341_21062:0.0728802,Dendrocalamus_sinicus_Dendrocalamus_sinicus_Dsi04C_883809_885081_Dsi04Cg00790.1_1_CDS_4147757812_1931:0.0365585)n7:0.00406206)n6:0.0315198)n5:0.0424021,((Hordeum_spontaneum_WB01_010200_0091490:0.0114811,Hordeum_vulgareMorex_HORVU.MOREX.r3.2HG0209050:0.0132419)n9:0.306529,(Zizania_latifolia_GWHTBFHI018157:0.17539,(Leersia_perrieri_LPERR04G25340:0.253381,Oryza_sativa_LOC_Os04g58310:0.157898)n11:0.0456592)n10:0.0385045)n8:0.0286672)n4:0.0164398,(((Eleusine_coracana_ELECO.r07.4BG0329890:0.0657814,Eleusine_coracana_ELECO.r07.4AG0299220:0.0615713)n14:0.124068,(Eragrostis_curvula_EJB05_40200:0.0278371,Eragrostis_curvula_EJB05_40152:0.0329271)n15:0.115621)n13:0.0672421,(((Stipagrostis_hirtigluma_H_Shi_ptg000016l_001614.1:0.0997167,Aristida_adscensionis_H_Aadptg000072l000392.1:0.0893396)n18:0.0266015,(Phragmites_australis_Phragmites_australis_PaChr11_852903_854178_evm.model.PaChr11.86_1_CDS_4362378306_17745:0.125654,Chasmanthium_laxum_Chala.06G281600:0.0857166)n19:0.0179581)n17:0.0157653,((((((Setaria_viridis_SEVIR_3G015050v2:0.0365814,((Panicum_virgatum_Pavir.7NG442600:0.0924073,Panicum_virgatum_Pavir.3NG215700:0.160075)n27:0.013958,(Panicum_virgatum_Pavir.8NG271000:0.894005,Sorghum_bicolor_SORBI_3006G269501:0.3429)n28:0.0476933)n26:0.00529925)n25:0.034879,Panicum_hallii_Pahal.7G339900:0.0583545)n24:0.0157207,(ASEM_AUS1_H_AUS1CM014276.1001802.1:0.0170716,ASEM_RSA5_H_RSA5chrom7001968.1:0.0256568)n29:0.067199)n23:0.0117471,((Digitaria_radicosa_Dra07G0233700:0.111648,(Digitaria_exilis_H_Dex7A-001478.1:0.073052,Digitaria_exilis_H_Dex7B-001514.1:0.0424987)n32:0.0542031)n31:0.0279507,Cenchrus_americanus_H_CamCM007983.2001209.1:0.104243)n30:0.0204479)n22:0.00714822,Dichantelium_oligosantes_H_DolKV780642.1000014.1:0.087793)n21:0.00961434,Urochloa_fusta_Urofu.7G333100:0.0866213)n20:0.0560065)n16:0.0346284)n12:0.0262559)n3:0.0889883)n2:0.0575016,(Streptochaeta_angustifolia_strangu_027939:0.0982476,Streptochaeta_angustifolia_strangu_040237:0.400902)n33:0.0445446)n1:0.0136115)n0;
```
