## Supplementary Dataset S1 for "Gene turnover and contingency facilitated the repeated evolution of C_4_ photosynthesis in grasses": OG0016264_tree.txt

```
((Streptochaeta_angustifolia_strangu_027930:0.138392,Pharus_latifolius_Phala.06G276200:0.098804)n1:0.0298306,(((Ampelocalamus_luodianensis_Alu04Dg00930.1:0.0350605,(Olyra_latifolia_Ola034929:0.0707291,Dendrocalamus_sinicus_Dendrocalamus_sinicus_Dsi04B_39435666_39440546_Dsi04Bg15010.1_1_CDS_4147757362_32878:0.0353359)n5:0.00756247)n4:0.0242798,(((Stipagrostis_hirtigluma_H_Shi_ptg000016l_001467.1:0.0562362,Aristida_adscensionis_H_Aadptg000072l000388.1:0.0979141)n8:0.0258335,((Chasmanthium_laxum_Chala.06G282400:0.0545349,(Sorghum_bicolor_SORBI_3006G270200:0.0341257,Zea_mays_Zm00001eb065920:0.0486217)n11:0.0545479)n10:0.0206653,((Cenchrus_americanus_H_CamCM007983.2004156.1:0.041483,Setaria_viridis_SEVIR_3G014300v2:0.0165921)n13:0.0256421,((Echinocloa_haploclada_eh_chr9.3181:0.0489097,(ASEM_AUS1_H_AUS1CM014276.1001719.1:0.00920673,ASEM_RSA5_H_RSA5chrom7001840.1:0.00629683)n16:0.0302791)n15:0.00641875,((((Digitaria_radicosa_Dra07G0234500:0.0292635,(Digitaria_exilis_H_Dex7A-001367.1:0.0046195,Digitaria_exilis_H_Dex7B-001410.1:0.00926763)n21:0.0182155)n20:0.0359208,(Panicum_hallii_Pahal.7G340700:0.0190307,(Panicum_virgatum_Pavir.7KG372900:0.0151187,Panicum_virgatum_Pavir.7NG443600:0.0182981)n23:0.00488517)n22:0.02402)n19:0.00306517,(Urochloa_fusta_Urofu.7G334000:0.0569902,Urochloa_fusta_Urofu.7G334100:0.0378996)n24:0.00421106)n18:0.00537434,Dichantelium_oligosantes_H_DolKV780642.1000006.1:0.0493508)n17:0.00263387)n14:0.00516221)n12:0.0397001)n9:0.0357524)n7:0.0103567,(((Zizania_latifolia_GWHTBFHI017989:0.0339604,Zizania_latifolia_GWHTBFHI018151:0.0681576)n27:0.0165944,(Leersia_perrieri_LPERR04G25400:0.0633431,Oryza_sativa_LOC_Os04g58410:0.0415649)n28:0.0225313)n26:0.0559265,(Chasmanthium_laxum_Chala.02G237200:0.109309,(Brachypodium_distachyon_BRADI_5g26420v3:0.0720991,(Hordeum_spontaneum_WB01_013064_0039261:0.00418748,Hordeum_vulgareMorex_HORVU.MOREX.r3.2HG0209190:0.000473497)n31:0.105493)n30:0.0376501)n29:0.0193886)n25:0.0157045)n6:0.00174494)n3:0.0138061,(Phragmites_australis_Phragmites_australis_PaChr11_801139_805413_evm.model.PaChr11.80_1_CDS_4362378174_4689:0.0711474,(Eleusine_coracana_ELECO.r07.4BG0329830:0.0104399,Eleusine_coracana_ELECO.r07.4AG0299150:0.00969823)n33:0.106972)n32:0.0144032)n2:0.0298306)n0;
```
