## Supplementary Dataset S1 for "Gene turnover and contingency facilitated the repeated evolution of C_4_ photosynthesis in grasses": OG0016265_tree.txt

```
((Pharus_latifolius_Phala.09G074700:5e-09,Pharus_latifolius_Phala.09G074700.2:5e-09)n1:0.154516,((Brachypodium_distachyon_BRADI_4g21240v3:0.232042,(Hordeum_spontaneum_WB01_000303_0327598:0,Hordeum_vulgareMorex_HORVU.MOREX.r3.4HG0344370:0)n4:0.132874)n3:0.0433966,(((Dendrocalamus_sinicus_Dendrocalamus_sinicus_Dsi11C_15708740_15709687_Dsi11Cg05240.1_1_CDS_4147839268_30335:0.0368735,(Ampelocalamus_luodianensis_Alu11Cg04610.2:5e-09,Ampelocalamus_luodianensis_Alu11Cg04720.2:0.0175395)n8:0.026823)n7:0.0204842,(Ampelocalamus_luodianensis_Alu11Dg09390.1:0.0527436,(Dendrocalamus_sinicus_Dendrocalamus_sinicus_Dsi11A_10365834_10367385_Dsi11Ag04030.1_-1_CDS_4147830952_11177:0.174343,Olyra_latifolia_Ola037298:0.0512081)n10:0.032949)n9:0.00993281)n6:0.0295981,((Zizania_latifolia_GWHTBFHI029666:0.128805,(Leersia_perrieri_LPERR11G07130:0.227374,Oryza_sativa_LOC_Os11g13870:0.0918888)n13:0.0713179)n12:0.0886013,(Eleusine_coracana_ELECO.r07.5AG0362020:0.255497,(((Aristida_adscensionis_H_Aadptg000040l000235.1:0.130189,(Stipagrostis_hirtigluma_H_Shi_ptg000003l_000045.1:0.0183709,Stipagrostis_hirtigluma_H_Shi_ptg000009l_000533.1:0.01572)n18:0.067182)n17:0.0594324,(Chasmanthium_laxum_Chala.09G123000:0.116358,((Zea_mays_Zm00001eb112280:0.153198,Sorghum_bicolor_SORBI_3005G087200:0.0940675)n21:0.0726268,((Dichantelium_oligosantes_H_DolKV771068.1000005.1:0.0770727,(Panicum_hallii_Pahal.8G070200:0.0375899,(Panicum_virgatum_Pavir.8KG138100:0.0402787,Panicum_virgatum_Pavir.8NG193500:0.0849423)n25:0.00473049)n24:0.0535721)n23:0.0186133,((Digitaria_radicosa_Dra08G0052300:0.0935334,(Digitaria_exilis_H_Dex8A-000379.1:0.054219,Digitaria_exilis_H_Dex8B-000359.1:0.0333265)n28:0.0931193)n27:0.0287184,((Urochloa_fusta_Urofu.8G075700:0.104675,Setaria_viridis_SEVIR_8G082500v2:0.0728237)n30:0.0366265,(ASEM_AUS1_H_AUS1CM014277.1000644.1:0.119988,Echinocloa_haploclada_eh_chr4.799:0.0974699)n31:0.0252)n29:0.0212578)n26:0.0122512)n22:0.0301023)n20:0.025376)n19:0.0141427)n16:0.00946424,((Phragmites_australis_Phragmites_australis_PaChr10_25866241_25866783_evm.model.PaChr10.844_1_CDS_4362372659_21510:0.110781,Phragmites_australis_Phragmites_australis_PaChr21_6527110_6528084_evm.model.PaChr21.383_1_CDS_4362428149_38931:0.0726802)n33:0.0284587,Phragmites_australis_Phragmites_australis_PaChr10_25860863_25861486_evm.model.PaChr10.843_1_CDS_4362372657_20672:0.22337)n32:0.0248189)n15:0.00504031)n14:0.0122266)n11:0.0358289)n5:0.0224872)n2:0.154516)n0;
```
