## Supplementary Dataset S1 for "Gene turnover and contingency facilitated the repeated evolution of C_4_ photosynthesis in grasses": OG0016266_tree.txt

```
(((Olyra_latifolia_Ola001160:0.161726,((Dendrocalamus_sinicus_Dendrocalamus_sinicus_Dsi11B_19672871_19676037_Dsi11Bg04990.1_1_CDS_4147836472_48340:0.00361792,Dendrocalamus_sinicus_Dendrocalamus_sinicus_Dsi11B_19787870_19792087_Dsi11Bg05010.1_1_CDS_4147836478_51718:0.00471086)n4:0.0696444,(Ampelocalamus_luodianensis_Alu11Cg05220.1:0.0922825,Ampelocalamus_luodianensis_Alu11Dg08870.1:0.141629)n5:0.0157366)n3:0.0149933)n2:0.0316457,((Leersia_perrieri_LPERR11G08010:0.210429,Oryza_sativa_LOC_Os11g16400:0.139017)n7:0.147947,(Brachypodium_distachyon_BRADI_4g20600v3:0.191232,(Hordeum_spontaneum_WB01_001402_0677603:0.00184187,Hordeum_vulgareMorex_HORVU.MOREX.r3.4HG0343490:0.0018371)n9:0.160753)n8:0.0894159)n6:0.0428548)n1:0.0549703,((Aristida_adscensionis_H_Aadptg000034l000099.1:0.22636,(Stipagrostis_hirtigluma_H_Shi_ptg000001l_000196.1:0.0180143,Stipagrostis_hirtigluma_H_Shi_ptg000003l_000207.1:0.00979363)n12:0.109126)n11:0.0548908,(((Eleusine_coracana_ELECO.r07.9BG0701530:0.146739,(Eragrostis_curvula_EJB05_50844:0.0032314,Eragrostis_curvula_EJB05_50007:0.00202329)n16:0.182869)n15:0.0593968,Phragmites_australis_Phragmites_australis_PaChr10_22878285_22883270_evm.model.PaChr10.760_1_CDS_4362372473_28223:0.128742)n14:0.00967585,((Sorghum_bicolor_SORBI_3005G106300:0.171881,(((Urochloa_fusta_Urofu.8G099500:0.113375,(Dichantelium_oligosantes_H_DolKV777620.1000002.1:0.0848596,Dichantelium_oligosantes_H_DolKV777620.1000001.1:0.0470386)n22:0.00522651)n21:0.00941035,((Digitaria_radicosa_Dra08G0066300:0.0751076,(Digitaria_exilis_H_Dex8A-001765.1:0.00944859,Digitaria_exilis_H_Dex8B-001685.1:0.014846)n25:0.0654414)n24:0.0493217,(ASEM_AUS1_H_AUS1CM014277.1002886.1:0.0316026,ASEM_RSA5_H_RSA5chrom8002653.1:0.0220202)n26:0.10708)n23:0.0103983)n20:0.0261144,((Echinocloa_haploclada_eh_chr4.1141:0.0162614,Echinocloa_haploclada_eh_chr4.1211:0.0900558)n28:0.0894097,((Setaria_viridis_SEVIR_8G105800v2:0.00346579,Setaria_viridis_SEVIR_8G042550v2:0.0580077)n30:0.0871717,(Panicum_hallii_Pahal.8G103900:0.0491894,(Panicum_virgatum_Pavir.8KG171300:0.0343316,Panicum_virgatum_Pavir.8NG240800:0.0495842)n32:0.0225713)n31:0.0416445)n29:0.0271974)n27:0.00704379)n19:0.0298954)n18:0.0379026,(Chasmanthium_laxum_Chala.09G110200:0.150606,Chasmanthium_laxum_Chala.09G110600:0.111433)n33:0.0123814)n17:0.0134944)n13:0.0149283)n10:0.0549703)n0;
```
