## Supplementary Dataset S1 for "Gene turnover and contingency facilitated the repeated evolution of C_4_ photosynthesis in grasses": OG0016267_tree.txt

```
((Streptochaeta_angustifolia_strangu_037968:0.315543,Pharus_latifolius_Phala.09G083800:0.220232)n1:0.0445549,(Aristida_adscensionis_H_Aadptg000034l000215.1:0.0980012,(((Stipagrostis_hirtigluma_H_Shi_ptg000001l_000078.1:0,Stipagrostis_hirtigluma_H_Shi_ptg000007l_000097.1:0)n5:0.00361826,Stipagrostis_hirtigluma_H_Shi_ptg000100l_000038.1:5e-09)n4:0.0629892,(Phragmites_australis_Phragmites_australis_PaChr21_15193006_15193481_evm.model.PaChr21.587_1_CDS_4362428601_16647:0.112038,(((((Zizania_latifolia_GWHTBFHI029391:0.0646984,Zizania_latifolia_GWHTBFHI030370:0.0556539)n11:0.0674116,(Olyra_latifolia_Ola024330:0.0659212,(Ampelocalamus_luodianensis_Alu11Dg07810.1:0.0311211,((Dendrocalamus_sinicus_Dendrocalamus_sinicus_Dsi11A_20580043_20580533_Dsi11Ag06030.1_-1_CDS_4147831552_7803:0.0566822,Dendrocalamus_sinicus_Dendrocalamus_sinicus_Dsi11B_10450502_10450994_Dsi11Bg03720.1_-1_CDS_4147836091_4441:0.0485736)n15:0.0210429,Dendrocalamus_sinicus_Dendrocalamus_sinicus_Dsi11C_25301393_25301874_Dsi11Cg09250.1_-1_CDS_4147840471_25275:0.0459812)n14:0.00510902)n13:0.0162112)n12:0.0205661)n10:0.0190017,(Leersia_perrieri_LPERR11G10440:0.126917,Oryza_sativa_LOC_Os11g27540:0.113591)n16:0.0446471)n9:0.0858607,Phragmites_australis_Phragmites_australis_PaChr10_16459908_16460405_evm.model.PaChr10.648_1_CDS_4362372223_8032:0.122362)n8:0.0290457,(((Eleusine_coracana_ELECO.r07.9AG0681040:0.00695634,Eleusine_coracana_ELECO.r07.9BG0707510:0.0259911)n19:0.0600169,(Eragrostis_curvula_EJB05_28024:0.0275461,Eragrostis_curvula_EJB05_28001:0.0140154)n20:0.0291172)n18:0.0563326,(Chasmanthium_laxum_Chala.09G091100:0.0687472,((Setaria_viridis_SEVIR_8G123200v2:0.0571006,((Panicum_hallii_Pahal.8G158000:0.0833749,(Panicum_virgatum_Pavir.8NG219600:0.0457139,Panicum_virgatum_Pavir.8KG273800:0.0325883)n26:0.0120709)n25:0.0254933,(Urochloa_fusta_Urofu.8G123500:0.0646955,(Echinocloa_haploclada_eh_chr4.1371:0.0376433,(Digitaria_radicosa_Dra08G0074700:0.0263076,(ASEM_AUS1_H_AUS1CM014277.1000894.1:0.13198,(Digitaria_exilis_H_Dex8B-001642.1:0.100481,Digitaria_exilis_H_Dex8A-001721.1:0.0309599)n31:0.0486031)n30:0.0115322)n29:0.0175)n28:0.00554358)n27:0.0247269)n24:0.0096102)n23:0.0451501,(Sorghum_bicolor_SORBI_3005G111600:0.0477381,(Zea_mays_Zm00001eb169930:0.0339017,Zea_mays_Zm00001eb090500:0.083133)n33:0.00923701)n32:0.0141952)n22:0.0466344)n21:0.0370693)n17:0.024199)n7:0.0122297)n6:0.00135886)n3:0.0276476)n2:0.0363291)n0;
```
