## Supplementary Dataset S1 for "Gene turnover and contingency facilitated the repeated evolution of C_4_ photosynthesis in grasses": OG0016268_tree.txt

```
((Juncus_effusus_H_Juncus_Jeff_scaffold_174_000002.1:0.316034,Juncus_effusus_H_Juncus_Jeff_scaffold_17_000749.1:0.25536)n1:0.117859,((Leersia_perrieri_LPERR11G11310:0.0957943,Oryza_sativa_LOC_Os11g30350:0.0863952)n3:0.0534699,(((Brachypodium_distachyon_BRADI_4g18921v3:0.121478,(Hordeum_spontaneum_WB01_005339_0138712:0.00129622,Hordeum_vulgareMorex_HORVU.MOREX.r3.5HG0480020:0.00132179)n7:0.0967563)n6:0.0483672,(Olyra_latifolia_Ola023468:0.0944451,((Ampelocalamus_luodianensis_AluCtg00998g00020.1:0.0209407,Dendrocalamus_sinicus_Dendrocalamus_sinicus_Dsi11C_25703958_25708516_Dsi11Cg09550.1_-1_CDS_4147840561_19086:0.0224346)n10:0.0193891,(Ampelocalamus_luodianensis_AluCtg00525g00120.2:0.0877444,(Dendrocalamus_sinicus_Dendrocalamus_sinicus_Dsi11B_8249248_8249634_Dsi11Bg03310.1_1_CDS_4147835968_48902:0.153999,Dendrocalamus_sinicus_Dendrocalamus_sinicus_Dsi11A_22465917_22466577_Dsi11Ag06410.1_-1_CDS_4147831666_15118:0.260981)n12:0.0289979)n11:0.00603612)n9:0.022142)n8:0.0238473)n5:0.0224946,((Aristida_adscensionis_H_Aadptg000020l000220.1:0.128268,(Stipagrostis_hirtigluma_H_Shi_ptg000007l_000269.1:0.0148643,Stipagrostis_hirtigluma_H_Shi_ptg000013l_000017.1:0.0165633)n15:0.0588297)n14:0.048165,((Phragmites_australis_Phragmites_australis_PaChr10_13520892_13523757_evm.model.PaChr10.566_1_CDS_4362372041_16462:0.0650658,(Eragrostis_curvula_EJB05_27864:0.13068,(Eleusine_coracana_ELECO.r07.9AG0683100:0.0240928,Eleusine_coracana_ELECO.r07.9BG0708730:0.0221188)n19:0.0834576)n18:0.043675)n17:0.0258938,((Sorghum_bicolor_SORBI_3005G120400:0.0430287,Zea_mays_Zm00001eb169430:0.0599514)n21:0.0557379,(Dichantelium_oligosantes_H_DolKV781971.1000001.1:0.0643092,(((Digitaria_radicosa_Dra08G0081300:5e-09,Digitaria_radicosa_Dra08G0081300.2:5e-09)n25:0.0455404,(Digitaria_exilis_H_Dex8A-001699.1:0.0237908,Digitaria_exilis_H_Dex8B-001612.1:0.0248296)n26:0.0277227)n24:0.0197607,((Urochloa_fusta_Urofu.8G133200:0.0864653,((Panicum_hallii_Pahal.8G163900:0.0233113,(Panicum_virgatum_Pavir.8KG146400:0.0392828,Panicum_virgatum_Pavir.8NG253400:0.0308697)n31:0.00679301)n30:0.0196838,(Panicum_virgatum_Pavir.8KG220400:0.069339,Setaria_viridis_SEVIR_8G131400v2:0.0241599)n32:0.0177643)n29:0.00197381)n28:0.00921364,(ASEM_AUS1_H_AUS1CM014277.1002793.1:0.0137492,ASEM_RSA5_H_RSA5chrom8002548.1:0.0330863)n33:0.0566416)n27:0.00570514)n23:0.00625524)n22:0.0247395)n20:0.030259)n16:0.0200786)n13:0.0444755)n4:0.0665054)n2:0.117859)n0;
```
