## Supplementary Dataset S1 for "Gene turnover and contingency facilitated the repeated evolution of C_4_ photosynthesis in grasses": OG0016269_tree.txt

```
(((Brachypodium_distachyon_BRADI_4g14260v3:0.123195,(Hordeum_spontaneum_WB01_005437_0060128:0.0162457,(Hordeum_vulgareMorex_HORVU.MOREX.r3.1HG0087230:0.0924474,Hordeum_vulgareMorex_HORVU.MOREX.r3.5HG0495820:4.5e-09)n4:5e-10)n3:0.1084)n2:0.0777649,(((Leersia_perrieri_LPERR11G15340:0.0527976,Oryza_sativa_LOC_Os11g38790:0.0703862)n7:0.0515392,(Zizania_latifolia_GWHTBFHI029102:0.0200463,Zizania_latifolia_GWHTBFHI030512:0.0514028)n8:0.0102672)n6:0.0419037,(Dendrocalamus_sinicus_Dendrocalamus_sinicus_Dsi09C_27903468_27904014_Dsi09Cg11270.1_1_CDS_4147821073_21835:0.0964013,Olyra_latifolia_Ola026518:0.0812159)n9:0.0160758)n5:0.0297123)n1:0.0610753,(((Aristida_adscensionis_H_Aadptg000034l000244.1:0.17287,Stipagrostis_hirtigluma_H_Shi_ptg000013l_000999.1:0.0542704)n12:0.0460556,(Phragmites_australis_Phragmites_australis_PaChr21_22306426_22306991_evm.model.PaChr21.884_1_CDS_4362429261_39359:0.0709544,((Eragrostis_curvula_EJB05_30257:0,Eragrostis_curvula_EJB05_26962:0,Eragrostis_curvula_EJB05_26963:0)n15:0.110882,(Eleusine_coracana_ELECO.r07.9AG0687940:0.0114785,Eleusine_coracana_ELECO.r07.9BG0715940:0.0375481)n16:0.159558)n14:0.0420115)n13:0.0165422)n11:0.0183295,(Chasmanthium_laxum_Chala.09G047900:0.0661355,((Sorghum_bicolor_SORBI_3005G175900:0.183363,Zea_mays_Zm00001eb167380:0.138562)n19:0.121043,(((Dichantelium_oligosantes_H_DolKV771588.1000001.1:0.0821016,Echinocloa_haploclada_eh_chr4.2098:0.0815818)n22:0.0228253,((Setaria_viridis_SEVIR_8G185200v2:0.0225926,(Cenchrus_americanus_H_CamCM007982.2004940.1:0.0859202,Urochloa_fusta_Urofu.8G176000:0.0524413)n25:0.0251888)n24:0.0151755,((ASEM_AUS1_H_AUS1CM014277.1001330.1:0.0284271,(ASEM_RSA5_H_RSA5chrom8001111.1:0,ASEM_RSA5_H_RSA5chrom8001113.1:0)n28:0.00871319)n27:0.0408519,(Digitaria_radicosa_Dra08G0118200:0.053642,(Digitaria_exilis_H_Dex8A-000798.1:0.0354793,Digitaria_exilis_H_Dex8B-000766.1:0.0609355)n30:0.0268994)n29:0.0302334)n26:0.0115119)n23:0.0137286)n21:0.0170361,(Panicum_hallii_Pahal.8G224000:0.0143176,(Panicum_virgatum_Pavir.8KG313100:0.0521382,Panicum_virgatum_Pavir.8NG276900:0.0694242)n32:0.0077138)n31:0.0129752)n20:0.0340969)n18:0.109799)n17:0.0344225)n10:0.0610753)n0;
```
