## Supplementary Dataset S1 for "Gene turnover and contingency facilitated the repeated evolution of C_4_ photosynthesis in grasses": OG0016270_tree.txt

```
((Juncus_effusus_H_Juncus_Jeff_scaffold_20_000724.1:0.470829,(Ananas_comosus_H_Ananas_contig13_000019.1:0.0730551,Tillandsia_fasciculata_H_Tillandsia_CM054939.1_000565.1:0.0440272)n2:0.181979)n1:0.111667,(((Zizania_latifolia_GWHTBFHI016857:0.183428,Zizania_latifolia_GWHTBFHI029040:0.0531322)n5:0.055374,(((Aristida_adscensionis_H_Aadptg000006l000358.1:0.100609,(Stipagrostis_hirtigluma_H_Shi_ptg000013l_000685.1:0.0167907,Stipagrostis_hirtigluma_H_Shi_ptg000014l_000125.1:0.0261641)n9:0.0636073)n8:0.0355867,((Eragrostis_curvula_EJB05_26088:0.0814823,(Eleusine_coracana_ELECO.r07.9AG0691680:0.0185692,Eleusine_coracana_ELECO.r07.9BG0717980:0.0176562)n12:0.0866669)n11:0.0769792,(Phragmites_australis_Phragmites_australis_PaChr10_2849646_2853630_evm.model.PaChr10.144_1_CDS_4362371105_5082:0.0711758,(Chasmanthium_laxum_Chala.09G022100:0.0706806,(Sorghum_bicolor_SORBI_3005G204900:0.12,((Digitaria_radicosa_Dra08G0143400:0.040977,(Digitaria_exilis_H_Dex8A-000975.1:0.0119424,Digitaria_exilis_H_Dex8B-000913.1:0.0146213)n18:0.0419914)n17:0.0470166,((ASEM_AUS1_H_AUS1CM014277.1001447.1:0.0316285,ASEM_RSA5_H_RSA5chrom8001418.1:0.0214175)n20:0.0504169,((Echinocloa_haploclada_eh_chr4.2482:0.0917735,Dichantelium_oligosantes_H_DolKV780965.1000001.1:0.063259)n22:0.00691655,(((Oryza_sativa_LOC_Os05g22600:0.471476,(Panicum_virgatum_Pavir.8KG375100:0.03956,Panicum_virgatum_Pavir.8NG323000:0.00932613)n26:0.00103624)n25:0.0431318,Panicum_hallii_Pahal.8G251100:0.04028)n24:0.0201549,(Urochloa_fusta_Urofu.8G206200:0.07479,(Cenchrus_americanus_H_CamCM007982.2005197.1:0.0506288,Setaria_viridis_SEVIR_8G231900v2:0.0371759)n28:0.0285172)n27:0.0109619)n23:0.00626163)n21:0.000224792)n19:0.00741913)n16:0.0176082)n15:0.0223096)n14:0.0180868)n13:0.0152178)n10:0.0109197)n7:0.051863,(Leersia_perrieri_LPERR11G18340:0.0877398,Oryza_sativa_LOC_Os11g43760:0.0820457)n29:0.0281472)n6:0.00312747)n4:0.0529038,((Dendrocalamus_sinicus_Dendrocalamus_sinicus_Dsi11A_47433228_47437769_Dsi11Ag13370.1_1_CDS_4147833754_53398:0.0528256,(Ampelocalamus_luodianensis_Alu11Dg01760.2:0.0452322,Olyra_latifolia_Ola010073:0.0983357)n32:0.0119552)n31:0.0212241,(Hordeum_vulgareMorex_HORVU.MOREX.r3.3HG0234510:0.146254,Brachypodium_distachyon_BRADI_4g11080v3:0.128395)n33:0.0476399)n30:0.0116277)n3:0.111667)n0;
```
