## Supplementary Dataset S1 for "Gene turnover and contingency facilitated the repeated evolution of C_4_ photosynthesis in grasses": OG0016271_tree.txt

```
(((Brachypodium_distachyon_BRADI_2g02380v3:0.128141,(Hordeum_spontaneum_WB01_006151_0034549:0.00550116,Hordeum_vulgareMorex_HORVU.MOREX.r3.4HG0332150:0.00730513)n3:0.132459)n2:0.0251541,(Brachypodium_distachyon_BRADI_2g02390v3:0.105102,(Hordeum_spontaneum_WB01_008554_0117348:0.00586463,Hordeum_vulgareMorex_HORVU.MOREX.r3.1HG0003780:0.00337537)n5:0.129369)n4:0.0287275)n1:0.0305003,((Setaria_viridis_SEVIR_8G246600v2:0.647124,Echinocloa_haploclada_eh_chr3.154:0.131588)n7:0.0513974,((Eragrostis_curvula_EJB05_28018:0.13161,((Panicum_hallii_Pahal.J048900:5e-09,(Panicum_hallii_Pahal.8G260100:0.00115867,(Panicum_hallii_Pahal.J049100:0,Panicum_hallii_Pahal.J048800:0,Panicum_hallii_Pahal.8G260400:0)n13:5e-09)n12:5e-09)n11:0.0403636,(Setaria_viridis_SEVIR_8G246846v2:0.00335319,(((Setaria_viridis_SEVIR_8G246806v2:0,Setaria_viridis_SEVIR_8G246802v2:0)n17:0.00107,Setaria_viridis_SEVIR_8G246751v2:0.00166723)n16:4.8093e-05,((Setaria_viridis_SEVIR_8G246842v2:0,Setaria_viridis_SEVIR_8G246838v2:0)n19:0.00164466,(Setaria_viridis_SEVIR_8G246822v2:0.00111488,(Setaria_viridis_SEVIR_8G246814v2:0.00137852,Setaria_viridis_SEVIR_8G246826v2:0.0011143)n21:0.00111498)n20:0.00111692)n18:5.08e-07)n15:5e-09)n14:0.059998)n10:0.00617883)n9:0.00634309,(((Echinocloa_haploclada_eh_chr4.2689:0.00387394,Echinocloa_haploclada_eh_chr4.2687:0.00276525)n24:0.0793716,(ASEM_RSA5_H_RSA5chrom4002615.1:0.0495996,(((ASEM_AUS1_H_AUS1CM014277.1001952.1:0.0187359,ASEM_RSA5_H_RSA5chrom8001521.1:0.0195985)n28:0.0176488,(ASEM_AUS1_H_AUS1CM014277.1001953.1:0.0165569,ASEM_RSA5_H_RSA5chrom8001523.1:0.0209861)n29:0.00848206)n27:0.0402004,(ASEM_RSA5_H_RSA5chrom8001518.1:0.0147514,ASEM_RSA5_H_RSA5chrom8001519.1:0.0234086)n30:0.0311741)n26:0.0312665)n25:0.012541)n23:0.0084432,(Eragrostis_curvula_EJB05_46999:0.0508679,(Eragrostis_curvula_EJB05_50847:0.00965007,Eragrostis_curvula_EJB05_50008:0.0100688)n32:0.0635517)n31:0.0411041)n22:0.00456713)n8:0.0270513)n6:0.0305003)n0;
```
