## Supplementary Dataset S1 for "Gene turnover and contingency facilitated the repeated evolution of C_4_ photosynthesis in grasses": OG0016272_tree.txt

```
(Carex_scoparia_H_Carex_Csco_scaffold_31_000108.1:0.402875,((Olyra_latifolia_Ola034802:0.217356,(((Ampelocalamus_luodianensis_Alu10Cg12200.1:0.0572209,Dendrocalamus_sinicus_Dendrocalamus_sinicus_Dsi03C_610423_612367_Dsi03Cg00130.1_-1_CDS_4147741153_5254:0.0333307)n5:0.0394297,(Ampelocalamus_luodianensis_Alu10Dg00130.1:0.0496365,Dendrocalamus_sinicus_Dendrocalamus_sinicus_Dsi10A_123017_124696_Dsi10Ag00090.1_-1_CDS_4147821412_42098:0.0583212)n6:0.00648013)n4:0.100499,(Brachypodium_distachyon_BRADI_3g34567v3:0.250113,(Hordeum_spontaneum_WB01_002172_0236747:7.014e-05,Hordeum_vulgareMorex_HORVU.MOREX.r3.1HG0053860:0.00248845)n8:0.160345)n7:0.0840548)n3:0.0535495)n2:0.036966,((Zizania_latifolia_GWHTBFHI008882:0.306616,(Oryza_sativa_LOC_Os10g42850:0.297046,Leersia_perrieri_LPERR10G15640:0.275624)n11:0.0652693)n10:0.0915265,((Chasmanthium_laxum_Chala.12G171400:0.137477,((Eragrostis_curvula_EJB05_23199:0.126511,(Eleusine_coracana_ELECO.r07.2AG0118570:0.0493956,Eleusine_coracana_ELECO.r07.2BG0172320:0.0477526)n16:0.0867705)n15:0.0861556,(Phragmites_australis_Phragmites_australis_PaChr25_20358680_20360046_evm.model.PaChr25.1004_1_CDS_4362437853_42333:0.118417,(Aristida_adscensionis_H_Aadptg000008l000233.1:0.20945,Stipagrostis_hirtigluma_H_Shi_ptg000025l_000672.1:0.125282)n18:0.0400965)n17:0.0163984)n14:0.0279315)n13:0.0283011,((Sorghum_bicolor_SORBI_3001G282400:0.0794704,Zea_mays_Zm00001eb025220:0.104396)n20:0.0775287,(Echinocloa_haploclada_eh_chr1.3132:0.129304,(((Dichantelium_oligosantes_H_DolKV775212.1000001.1:0.0672643,(ASEM_AUS1_H_AUS1CM014278.1000048.1:0.0280402,ASEM_RSA5_H_RSA5chrom9001440.1:0.0306148)n25:0.0566535)n24:0.00848336,(Digitaria_radicosa_Dra09G0251700:0.0709177,(Digitaria_exilis_H_Dex9A-004091.1:0.0439855,Digitaria_exilis_H_Dex9B-004082.1:0.0294511)n27:0.104388)n26:0.0367022)n23:0.0091752,((Panicum_hallii_Pahal.9G366800:0.0461498,(Panicum_virgatum_Pavir.9NG367000:0.0554611,(Panicum_virgatum_Pavir.9KG507100:0.00276318,Panicum_virgatum_Pavir.9KG233700:0.00127239)n31:0.0524648)n30:0.0138867)n29:0.0406149,(Urochloa_fusta_Urofu.9G326200:0.0973116,(Cenchrus_americanus_H_CamCM007986.2003669.1:0.0706264,Setaria_viridis_SEVIR_9G311400v2:0.029951)n33:0.0354838)n32:0.0156179)n28:0.00432949)n22:0.0308589)n21:0.0232025)n19:0.0640397)n12:0.087428)n9:0.0290406)n1:0.402875)n0;
```
