## Supplementary Dataset S1 for "Gene turnover and contingency facilitated the repeated evolution of C_4_ photosynthesis in grasses": OG0016273_tree.txt

```
(Streptochaeta_angustifolia_strangu_035213:0.208012,(((Brachypodium_distachyon_BRADI_3g21661v3:0.165539,(Hordeum_spontaneum_WB01_002172_0878388:0.01601,(Hordeum_vulgareMorex_HORVU.MOREX.r3.1HG0053920.2:5e-09,Hordeum_vulgareMorex_HORVU.MOREX.r3.1HG0053920:5e-09)n5:0.0226454)n4:0.163713)n3:0.139907,(Ampelocalamus_luodianensis_Alu10Cg12250.1:0.72471,((Ampelocalamus_luodianensis_Alu10Dg00090.2:0.0772949,(Dendrocalamus_sinicus_Dendrocalamus_sinicus_Dsi10A_90761_91963_Dsi10Ag00060.1_1_CDS_4147821403_37031:0.101368,Dendrocalamus_sinicus_Dendrocalamus_sinicus_Dsi10B_27818391_27818853_Dsi10Bg09360.1_-1_CDS_4147826812_11726:0.146126)n9:0.0162362)n8:0.0289017,Olyra_latifolia_Ola034808:0.257962)n7:0.0577429)n6:0.00641588)n2:0.0663829,(Chasmanthium_laxum_Chala.12G172600:0.112402,(((Phragmites_australis_Phragmites_australis_PaChr25_20388883_20390055_evm.model.PaChr25.1009_1_CDS_4362437863_4041:0.0790409,Phragmites_australis_Phragmites_australis_PaChr18_27508754_27510025_evm.model.PaChr18.1191_1_CDS_4362407671_6883:0.0537926)n13:0.00999026,((Stipagrostis_hirtigluma_H_Shi_ptg000025l_001756.1:0.12629,Aristida_adscensionis_H_Aadptg000008l001131.1:0.144634)n15:0.0571393,((Eleusine_coracana_ELECO.r07.2AG0118630:0.0203536,Eleusine_coracana_ELECO.r07.2BG0172380:0.019284)n17:0.172949,Eragrostis_curvula_EJB05_23194:0.125256)n16:0.0494251)n14:0.0228972)n12:0.0142973,((Zea_mays_Zm00001eb025340:0.156847,Sorghum_bicolor_SORBI_3001G281700:0.12147)n19:0.0844389,(Dichantelium_oligosantes_H_DolKV780910.1000004.1:0.0601541,((ASEM_AUS1_H_AUS1CM014278.1006362.1:0.00754138,ASEM_RSA5_H_RSA5chrom9004943.1:0.00762032)n22:0.0751092,(((Digitaria_radicosa_Dra09G0251100:0.0594683,(Digitaria_exilis_H_Dex9A-001465.1:0.0192468,(Digitaria_exilis_H_Dex9B-001453.1:0.00611023,Digitaria_exilis_H_Dex9B-001454.1:0.00535946)n27:0.0186489)n26:0.0439346)n25:0.0658045,(Setaria_viridis_SEVIR_9G310800v2:0.0227319,Cenchrus_americanus_H_CamCM007986.2000797.1:0.0713588)n28:0.0390769)n24:0.0116843,((Panicum_hallii_Pahal.9G366200:0.0224657,(Panicum_virgatum_Pavir.9KG507800:0.0294166,Panicum_virgatum_Pavir.9NG367700:0.0268718)n31:0.0109134)n30:0.0334606,((Echinocloa_haploclada_eh_chr1.3296:0.0131299,Echinocloa_haploclada_eh_chr1.3114:0.00914665)n33:0.0766447,Urochloa_fusta_Urofu.9G325600:0.0671533)n32:0.00859606)n29:0.00412422)n23:0.0103684)n21:0.0049425)n20:0.0446989)n18:0.035685)n11:0.0193493)n10:0.0825379)n1:0.093853)n0;
```
