## Supplementary Dataset S1 for "Gene turnover and contingency facilitated the repeated evolution of C_4_ photosynthesis in grasses": OG0016274_tree.txt

```
((Streptochaeta_angustifolia_strangu_040958:0.206802,Pharus_latifolius_Phala.11G141000:0.114367)n1:0.0453578,((((Zizania_latifolia_GWHTBFHI002293:0.0445691,Zizania_latifolia_GWHTBFHI007971:0.0397798)n5:0.0380933,(Leersia_perrieri_LPERR10G01830:0.100706,Oryza_sativa_LOC_Os10g05730:0.049538)n6:0.0328727)n4:0.0598669,((Brachypodium_distachyon_BRADI_3g21050v3:0.169941,Brachypodium_distachyon_BRADI_3g21060v3:0.0742658)n8:0.0751074,(Olyra_latifolia_Ola019693:0.0880429,((Ampelocalamus_luodianensis_Alu10Cg01780.1:0.0544578,Dendrocalamus_sinicus_Dendrocalamus_sinicus_Dsi08C_24261567_24263555_Dsi08Cg09810.1_1_CDS_4147810912_44315:0.0380493)n11:0.00909587,(Ampelocalamus_luodianensis_Alu10Dg09450.2:0.0495846,Dendrocalamus_sinicus_Dendrocalamus_sinicus_Dsi10A_23452416_23454227_Dsi10Ag08020.1_1_CDS_4147823791_16780:0.053884)n12:0.00791304)n10:0.0209669)n9:0.0276063)n7:0.0129199)n3:0.0182356,((Eleusine_coracana_ELECO.r07.2AG0119990:0.00789623,Eleusine_coracana_ELECO.r07.2BG0174160:0.0159847)n14:0.12,((Aristida_adscensionis_H_Aadptg000008l000775.1:0.0746241,Stipagrostis_hirtigluma_H_Shi_ptg000025l_001637.1:0.0721075)n16:0.0252606,((Phragmites_australis_Phragmites_australis_PaChr25_3048887_3050857_evm.model.PaChr25.102_1_CDS_4362437877_9937:0.0934519,Phragmites_australis_Phragmites_australis_PaChr18_4861210_4863180_evm.model.PaChr18.193_1_CDS_4362407843_36751:0.0867617)n18:0.0211885,(Chasmanthium_laxum_Chala.04G012100:0.070567,((Sorghum_bicolor_SORBI_3001G266400:0.0221025,Zea_mays_Zm00001eb224170:0.0424227)n21:0.0598178,((ASEM_AUS1_H_AUS1CM014278.1006223.1:0.00775282,ASEM_RSA5_H_RSA5chrom9004824.1:0.00612026)n23:0.0452473,(Echinocloa_haploclada_eh_chr1.2923:0.0533726,(Dichantelium_oligosantes_H_DolKV776537.1000001.1:0.0428888,(((Panicum_hallii_Pahal.9G278000:0.0188175,(Panicum_virgatum_Pavir.9KG257700:0.0233571,Panicum_virgatum_Pavir.9NG421700:0.0251393)n29:0.00926206)n28:0.0213723,(Cenchrus_americanus_H_CamCM007986.2000701.1:0.0345874,Setaria_viridis_SEVIR_9G291800v2:0.0224219)n30:0.0255227)n27:0.00557794,((Digitaria_exilis_H_Dex9A-001377.1:0.0163817,Digitaria_exilis_H_Dex9B-001365.1:0.0133003)n32:0.0166531,(Digitaria_radicosa_Dra09G0239800:0.0160633,Digitaria_radicosa_Dra09G0239900:0.0118697)n33:0.0242998)n31:0.0269007)n26:0.00551684)n25:0.00800455)n24:0.0107322)n22:0.0377377)n20:0.020164)n19:0.0189869)n17:0.0181502)n15:0.0103961)n13:0.0576466)n2:0.0453578)n0;
```
