## Supplementary Dataset S1 for "Gene turnover and contingency facilitated the repeated evolution of C_4_ photosynthesis in grasses": OG0016275_tree.txt

```
((Ananas_comosus_H_Ananas_contig16_000800.1:0.100155,Tillandsia_fasciculata_H_Tillandsia_CM054944.1_000347.1:0.315319)n1:0.165283,((Streptochaeta_angustifolia_strangu_039069:0.168022,Pharus_latifolius_Phala.11G103700:0.13327)n3:0.0875955,((Hordeum_spontaneum_WB01_007554_0059081:0.00155797,Hordeum_vulgareMorex_HORVU.MOREX.r3.5HG0429970:5e-09)n5:0.15112,((Olyra_latifolia_Ola021801:0.100527,(Ampelocalamus_luodianensis_Alu10Dg08310.2:0.0612061,Dendrocalamus_sinicus_Dendrocalamus_sinicus_Dsi10B_15596594_15597568_Dsi10Bg02750.1_1_CDS_4147824829_32538:0.058158)n8:0.0109644)n7:0.0129832,(Ampelocalamus_luodianensis_Alu10Cg04880.1:0.132174,(Dendrocalamus_sinicus_Dendrocalamus_sinicus_Dsi10A_12421910_12426262_Dsi10Ag06270.1_-1_CDS_4147823266_5525:0.194302,((Zizania_latifolia_GWHTBFHI008124:0.137137,(Leersia_perrieri_LPERR10G05590:0.211419,Oryza_sativa_LOC_Os10g22990:0.090163)n13:0.0582769)n12:0.094578,((Aristida_adscensionis_H_Aadptg000025l000466.1:0.0843798,Stipagrostis_hirtigluma_H_Shi_ptg000025l_000284.1:0.108903)n15:0.0503805,((Eleusine_coracana_ELECO.r07.2AG0122390:0.0216104,Eleusine_coracana_ELECO.r07.2BG0177720:0.0371074)n17:0.213731,((Phragmites_australis_Phragmites_australis_PaChr25_8908050_8909008_evm.model.PaChr25.256_1_CDS_4362438217_25499:0.110221,Phragmites_australis_Phragmites_australis_PaChr18_9174936_9175919_evm.model.PaChr18.329_1_CDS_4362408145_36334:0.104537)n19:0.026409,(Chasmanthium_laxum_Chala.03G108300:0.0792497,((Sorghum_bicolor_SORBI_3001G261460:0.10456,Zea_mays_Zm00001eb224200:0.0674775)n22:0.0994228,(((Cenchrus_americanus_H_CamCM007983.2004142.1:0.114385,Setaria_viridis_SEVIR_9G268800v2:0.0375846)n25:0.0225063,(Dichantelium_oligosantes_H_DolKV769160.1000001.1:0.0878613,(Panicum_hallii_Pahal.9G269100:0.0406963,(Panicum_virgatum_Pavir.9NG357500:0.0310357,Panicum_virgatum_Pavir.9KG249900:0.0141642)n28:0.0102453)n27:0.0500239)n26:0.021077)n24:0.0115111,((Echinocloa_haploclada_eh_chr1.2734:0.0831474,(ASEM_AUS1_H_AUS1CM014278.1000244.1:0.0114537,ASEM_RSA5_H_RSA5chrom9001649.1:0.00617198)n31:0.0406246)n30:0.0100133,(Digitaria_radicosa_Dra09G0226000:0.0683689,(Digitaria_exilis_H_Dex9A-004305.1:0.0239616,Digitaria_exilis_H_Dex9B-004214.1:0.0150419)n33:0.0501854)n32:0.0223301)n29:0.00851778)n23:0.0542821)n21:0.0357294)n20:0.0289894)n18:0.017696)n16:0.0316278)n14:0.0479162)n11:0.0389861)n10:0.0153887)n9:0.00170986)n6:0.0244836)n4:0.0795622)n2:0.165283)n0;
```
