## Supplementary Dataset S1 for "Gene turnover and contingency facilitated the repeated evolution of C_4_ photosynthesis in grasses": OG0016276_tree.txt

```
(((Olyra_latifolia_Ola021916:0.144537,(((Ampelocalamus_luodianensis_AluCtg02491g00050.2:0.0102206,Ampelocalamus_luodianensis_Alu10Dg08000.1:5e-09)n5:0.0534547,(Dendrocalamus_sinicus_Dendrocalamus_sinicus_Dsi10B_16901508_16902433_Dsi10Bg03120.1_-1_CDS_4147824940_38168:0.0068441,Dendrocalamus_sinicus_Dendrocalamus_sinicus_DsiCtg00492_257178_258103_DsiCtg00492g00120.1_-1_CDS_4147852942_52336:0.000490491)n6:0.0516878)n4:0.0110176,(Ampelocalamus_luodianensis_Alu10Cg04460.1:0.0642972,Dendrocalamus_sinicus_Dendrocalamus_sinicus_Dsi10A_11064381_11065254_Dsi10Ag05940.1_1_CDS_4147823167_6650:0.0749167)n7:0.018775)n3:0.0358016)n2:0.0446412,((Zizania_latifolia_GWHTBFHI008081:0.185991,(Oryza_sativa_LOC_Os10g25290:0.110142,Leersia_perrieri_LPERR10G06090:0.196136)n10:0.0515173)n9:0.0891653,Brachypodium_distachyon_BRADI_3g23220v3:0.360202)n8:0.0346973)n1:0.0186501,((Phragmites_australis_Phragmites_australis_PaChr25_10198726_10199468_evm.model.PaChr25.287_1_CDS_4362438285_11628:0.165173,(Stipagrostis_hirtigluma_H_Shi_ptg000025l_002115.1:0.130823,(Digitaria_exilis_H_DexUA-003873.1:1.02274,Aristida_adscensionis_H_Aadptg000055l000116.1:0.271274)n14:0.103287)n13:0.0555031)n12:0.0347358,((Chasmanthium_laxum_Chala.03G104700:0.1122,(Phragmites_australis_Phragmites_australis_PaChr18_14186249_14187103_evm.model.PaChr18.415_1_CDS_4362408337_32120:0.121715,Eleusine_coracana_ELECO.r07.2AG0123560:0.309551)n17:0.0258481)n16:0.0125872,(Chasmanthium_laxum_Chala.03G104600:0.290277,(((Echinocloa_haploclada_eh_chr1.2676:0.127587,((Panicum_virgatum_Pavir.9KG267400:0.12548,Urochloa_fusta_Urofu.9G279400:0.108415)n23:0.014936,((Cenchrus_americanus_H_CamCM007983.2001185.1:0.0803768,Setaria_viridis_SEVIR_9G255300v2:0.0380283)n25:0.0455287,(Digitaria_radicosa_Dra09G0221300:0.0727192,(Digitaria_exilis_H_DexUA-003113.1:0.133298,(Digitaria_exilis_H_Dex9A-004339.1:0,Digitaria_exilis_H_Dex9B-001261.1:0)n28:0.0273407)n27:0.0861665)n26:0.0453552)n24:0.0121945)n22:0.0341831)n21:0.040029,(Zea_mays_Zm00001eb223590:0.286676,(Dichantelium_oligosantes_H_DolKV779115.1000001.1:0.0864252,(ASEM_AUS1_H_AUS1CM014278.1006102.1:5e-09,ASEM_RSA5_H_RSA5chrom9004681.1:0.0044789)n31:0.0839085)n30:0.0256227)n29:0.0227161)n20:0.0283183,(Phragmites_australis_Phragmites_australis_PaChr25_10254454_10254948_evm.model.PaChr25.290_1_CDS_4362438293_14996:0.17185,(Phragmites_australis_Phragmites_australis_PaChr18_14192435_14193005_evm.model.PaChr18.416_1_CDS_4362408339_32961:0.121021,Phragmites_australis_Phragmites_australis_PaChr18_14278909_14279707_evm.model.PaChr18.418_1_CDS_4362408343_34648:0.102529)n33:0.111366)n32:0.096556)n19:0.0200176)n18:0.00222417)n15:0.0305385)n11:0.0186501)n0;
```
