## Supplementary Dataset S1 for "Gene turnover and contingency facilitated the repeated evolution of C_4_ photosynthesis in grasses": OG0016277_tree.txt

```
((Pharus_latifolius_Phala.05G251300:0.201555,Pharus_latifolius_Phala.08G003900:0.0719553)n1:0.0984765,(((((Brachypodium_distachyon_BRADI_1g72860v3:0.194038,(Hordeum_spontaneum_WB01_001139_0734972:0.170558,Hordeum_vulgareMorex_HORVU.MOREX.r3.1HG0066610:6e-09)n7:0.141427)n6:0.0493325,(Olyra_latifolia_Ola039032:0.0885628,((Dendrocalamus_sinicus_Dendrocalamus_sinicus_Dsi10C_12259614_12260120_Dsi10Cg02450.1_1_CDS_4147827559_34236:0.0702157,Dendrocalamus_sinicus_Dendrocalamus_sinicus_DsiCtg00178_73088_73765_DsiCtg00178g00030.1_-1_CDS_4147848673_37121:0.0378199)n10:0.0154203,Ampelocalamus_luodianensis_Alu10Dg07820.2:0.0494338)n9:0.0394952)n8:0.026675)n5:0.0370466,(Zizania_latifolia_GWHTBFHI002207:0.151637,(Leersia_perrieri_LPERR10G06390:0.141836,(Oryza_sativa_LOC_Os10g25900:0.240302,Oryza_sativa_LOC_Os10g25870:0.143654)n13:0.0159616)n12:0.125878)n11:0.034605)n4:0.0403814,(((Sorghum_bicolor_SORBI_3001G256800:0.171914,(((Cenchrus_americanus_H_CamCM007983.2004204.1:0.101551,((Digitaria_radicosa_Dra09G0219900:0.0383702,(Digitaria_exilis_H_Dex9A-004323.1:0.0624364,Digitaria_exilis_H_Dex9B-001245.1:0.0512039)n22:0.136686)n21:0.0474227,Urochloa_fusta_Urofu.9G277200:0.0654813)n20:0.0126953)n19:0.00973221,Dichantelium_oligosantes_H_DolKV774172.1000006.1:0.364952)n18:0.0133525,(ASEM_AUS1_H_AUS1CM014278.1006062.1:0.0138207,ASEM_RSA5_H_RSA5chrom9004656.1:0.0140394)n23:0.0506588)n17:0.0243285)n16:0.0958566,(Phragmites_australis_Phragmites_australis_PaChr25_10629826_10630356_evm.model.PaChr25.301_1_CDS_4362438319_25919:0.108787,((Eleusine_coracana_ELECO.r07.2AG0123180:0.150708,Eleusine_coracana_ELECO.r07.2BG0178860:0.0395259)n26:0.131413,((Eragrostis_curvula_EJB05_22611:0.00237513,Eragrostis_curvula_EJB05_22620:0.00228177)n28:0.10115,(Eragrostis_curvula_EJB05_22618:0.0781204,Eragrostis_curvula_EJB05_22622:0.139951)n29:0.0342396)n27:0.0695557)n25:0.0324501)n24:0.0167544)n15:0.0203883,((Eragrostis_curvula_EJB05_22614:0.0896939,Eragrostis_curvula_EJB05_22621:0.0938559)n31:0.202346,Eragrostis_curvula_EJB05_22615:0.96424)n30:0.115344)n14:0.012816)n3:0.0333731,(Aristida_adscensionis_H_Aadptg000025l000492.1:0.151216,(Stipagrostis_hirtigluma_H_Shi_ptg000022l_000506.1:0.00251142,Stipagrostis_hirtigluma_H_Shi_ptg000022l_000295.1:0.0192829)n33:0.096632)n32:0.043702)n2:0.0984765)n0;
```
