## Supplementary Dataset S1 for "Gene turnover and contingency facilitated the repeated evolution of C_4_ photosynthesis in grasses": OG0016278_tree.txt

```
(Pharus_latifolius_Phala.11G093300:0.167438,(((Olyra_latifolia_Ola015638:0.0828713,Ampelocalamus_luodianensis_Alu10Dg07620.1:0.0469118)n3:0.0671972,(Dendrocalamus_sinicus_Dendrocalamus_sinicus_Dsi10B_17702929_17704415_Dsi10Bg03280.1_1_CDS_4147824988_8344:0.0667898,(Dendrocalamus_sinicus_Dendrocalamus_sinicus_Dsi10A_9835796_9837244_Dsi10Ag05700.1_-1_CDS_4147823095_22967:0.0613936,Dendrocalamus_sinicus_Dendrocalamus_sinicus_Dsi10C_10891213_10892676_Dsi10Cg02070.1_1_CDS_4147827445_26920:0.04903)n5:0.0139301)n4:0.0246977)n2:0.0425154,(((Zizania_latifolia_GWHTBFHI002193:0.0664851,Zizania_latifolia_GWHTBFHI007941:0.0921026)n8:0.0656527,(Leersia_perrieri_LPERR10G06660:0.221239,Oryza_sativa_LOC_Os10g26500:0.069929)n9:0.0614252)n7:0.0498557,((Aristida_adscensionis_H_Aadptg000025l000371.1:0.101081,Stipagrostis_hirtigluma_H_Shi_ptg000025l_000338.1:0.0813404)n11:0.0252911,(((Phragmites_australis_Phragmites_australis_PaChr25_11185674_11187269_evm.model.PaChr25.320_1_CDS_4362438361_1099:0.0857869,Phragmites_australis_Phragmites_australis_PaChr18_16189127_16190740_evm.model.PaChr18.488_1_CDS_4362408497_14479:0.0564163)n14:0.0298982,((Eleusine_coracana_ELECO.r07.2AG0123780:0.0290163,Eleusine_coracana_ELECO.r07.2BG0179570:0.0285951)n16:0.069795,(Eragrostis_curvula_EJB05_22648:0.0165567,Eragrostis_curvula_EJB05_22652:0.026023)n17:0.0600273)n15:0.0688414)n13:0.025671,(Chasmanthium_laxum_Chala.03G099700:0.0933155,((((Echinocloa_haploclada_eh_chr1.2593:0.0637331,(Digitaria_radicosa_Dra09G0216600:0.0341897,(Digitaria_exilis_H_Dex9A-004376.1:0.0176498,Digitaria_exilis_H_Dex9B-004255.1:0.0116183)n24:0.0645531)n23:0.0188602)n22:0.0197532,(ASEM_AUS1_H_AUS1CM014278.1000317.1:0.0252288,(ASEM_RSA5_H_RSA5chrom2003348.1:0.0517692,ASEM_RSA5_H_RSA5chrom9001708.1:0.0151779)n26:0.00168644)n25:0.00366175)n21:0.00846765,((Dichantelium_oligosantes_H_DolKV778606.1000002.1:0.0757415,(Panicum_virgatum_Pavir.9KG167300:0.161309,(Panicum_hallii_Pahal.9G255000:0.0296293,Panicum_virgatum_Pavir.9NG314000:0.043078)n30:0.00833965)n29:0.000926628)n28:0.0110811,(Setaria_viridis_SEVIR_9G260500v2:0.0428259,Urochloa_fusta_Urofu.9G274200:0.0892735)n31:0.0145768)n27:0.0125509)n20:0.0127356,(Sorghum_bicolor_SORBI_3001G253900:0.0454965,(Zea_mays_Zm00001eb223300:0.098093,Zea_mays_Zm00001eb048440:0.0795955)n33:0.00884395)n32:0.0228767)n19:0.0269572)n18:0.021544)n12:0.0240144)n10:0.0505731)n6:0.0498304)n1:0.167438)n0;
```
