## Supplementary Dataset S1 for "Gene turnover and contingency facilitated the repeated evolution of C_4_ photosynthesis in grasses": OG0016279_tree.txt

```
((Pharus_latifolius_Phala.11G092600.4:0.00314319,((Pharus_latifolius_Phala.11G092600:0,Pharus_latifolius_Phala.11G092600.2:0)n3:5e-09,Pharus_latifolius_Phala.11G092600.3:5e-09)n2:0.00170612)n1:0.0742023,((Zizania_latifolia_GWHTBFHI002187:0.0595077,(Leersia_perrieri_LPERR10G06760:0.0496915,Oryza_sativa_LOC_Os10g26610:0.0607475)n6:0.0250246)n5:0.0438311,((Brachypodium_distachyon_BRADI_3g25680v3:0.119134,((Aristida_adscensionis_H_Aadptg000025l000239.1:0.0874493,Stipagrostis_hirtigluma_H_Shi_ptg000025l_002087.1:0.0564011)n10:0.0269633,((Eragrostis_curvula_EJB05_22669:0.0951588,(Eleusine_coracana_ELECO.r07.2AG0123870:0.0139771,Eleusine_coracana_ELECO.r07.2BG0179490:0.0124819)n13:0.065158)n12:0.0276503,(Phragmites_australis_Phragmites_australis_PaChr18_16385518_16389327_evm.model.PaChr18.500_1_CDS_4362408527_27083:0.060052,(Chasmanthium_laxum_Chala.03G098200:0.0578724,((Zea_mays_Zm00001eb223270:0.0697957,Sorghum_bicolor_SORBI_3001G253200:0.0167621)n17:0.0371533,((((Panicum_hallii_Pahal.9G256300:0.0105169,(Panicum_virgatum_Pavir.9NG311700:0.021763,Panicum_virgatum_Pavir.9KG168200:0.0125033)n22:0.000902291)n21:0.02717,(Urochloa_fusta_Urofu.9G273700:0.0293443,(Cenchrus_americanus_H_CamCM007983.2001150.1:0.0294771,Setaria_viridis_SEVIR_9G261600v2:0.0116978)n24:0.0155753)n23:0.00494391)n20:0.0028912,(ASEM_AUS1_H_AUS1CM014278.1006052.1:0.00536918,ASEM_RSA5_H_RSA5chrom9004633.1:0.00275479)n25:0.030417)n19:0.000869819,(Dichantelium_oligosantes_H_DolKV775384.1000002.1:0.0258137,(Echinocloa_haploclada_eh_chr1.2578:0.0462257,(Digitaria_radicosa_Dra09G0215900:0.0277012,(Digitaria_exilis_H_Dex9A-001231.1:0.00783018,Digitaria_exilis_H_Dex9B-001229.1:0.00960227)n29:0.025269)n28:0.0237163)n27:0.00440826)n26:0.00258741)n18:0.0103238)n16:0.0293195)n15:0.012835)n14:0.00551481)n11:0.00801385)n9:0.0234614)n8:0.00808898,(Olyra_latifolia_Ola015624:0.0621038,((Ampelocalamus_luodianensis_Alu10Dg07540.6:0.0246792,Dendrocalamus_sinicus_Dendrocalamus_sinicus_Dsi10B_17811886_17821387_Dsi10Bg03350.1_-1_CDS_4147825009_20160:0.0341246)n32:0.00371155,(Ampelocalamus_luodianensis_Alu10Cg04100.6:0.0283639,Dendrocalamus_sinicus_Dendrocalamus_sinicus_Dsi10C_11127663_11133594_Dsi10Cg02130.1_1_CDS_4147827463_37051:0.0343026)n33:0.00266271)n31:0.000295857)n30:0.00660103)n7:0.0138129)n4:0.0742023)n0;
```
