## Supplementary Dataset S1 for "Gene turnover and contingency facilitated the repeated evolution of C_4_ photosynthesis in grasses": OG0016280_tree.txt

```
((Streptochaeta_angustifolia_strangu_042929:0.107855,(Streptochaeta_angustifolia_strangu_003969:0.0101713,Streptochaeta_angustifolia_strangu_039949:0.0407779)n2:0.0158935)n1:0.0501049,((Hordeum_spontaneum_WB01_002507_0377226:0.00373182,Hordeum_vulgareMorex_HORVU.MOREX.r3.7HG0723550:0.00735818)n4:0.109568,(Olyra_latifolia_Ola015599:0.07448,(((Zizania_latifolia_GWHTBFHI008222:0.0516275,(Leersia_perrieri_LPERR10G06950:0.0763652,Oryza_sativa_LOC_Os10g27060:0.0622369)n9:0.018122)n8:0.0271244,(((Eragrostis_curvula_EJB05_22694:0,Eragrostis_curvula_EJB05_22685:0)n12:0.0674353,(Eleusine_coracana_ELECO.r07.2AG0124120:0.0196967,Eleusine_coracana_ELECO.r07.2BG0179940:0.0124499)n13:0.0517854)n11:0.0519246,((Aristida_adscensionis_H_Aadptg000025l000230.1:0.0648041,Stipagrostis_hirtigluma_H_Shi_ptg000025l_002077.1:0.0647202)n15:0.00975714,(Chasmanthium_laxum_Chala.03G096500:0.0721757,((Phragmites_australis_Phragmites_australis_PaChr25_11499287_11501565_evm.model.PaChr25.335_1_CDS_4362438393_14578:0.0490183,(Sorghum_bicolor_SORBI_3001G251600:0.0358704,Zea_mays_Zm00001eb048280:0.0395725)n19:0.0719515)n18:0.00805755,((Cenchrus_americanus_H_CamCM007983.2001142.1:0.0569603,Setaria_viridis_SEVIR_9G263100v2:0.0267027)n21:0.0219019,(Dichantelium_oligosantes_H_DolKV778834.1000004.1:0.0286487,(((ASEM_AUS1_H_AUS1CM014278.1006035.1:0.0176139,ASEM_RSA5_H_RSA5chrom9004625.1:0.010926)n25:0.0350901,Urochloa_fusta_Urofu.9G271500:0.0509225)n24:0.00222,(((Panicum_hallii_Pahal.9G253900:0.0211428,(Panicum_virgatum_Pavir.9NG840000:0.269189,Panicum_virgatum_Pavir.9KG175400:0.0251232)n29:0.00563067)n28:0.00745177,(Digitaria_radicosa_Dra09G0214400:0.0222005,(Digitaria_exilis_H_Dex9A-001225.1:0.0401839,Digitaria_exilis_H_Dex9B-001223.1:0.0177985)n31:0.0150619)n30:0.0200313)n27:0.00305835,Echinocloa_haploclada_eh_chr1.2573:0.0347661)n26:0.00266815)n23:0.00271278)n22:0.00410924)n20:0.0220522)n17:0.0113861)n16:0.00908742)n14:0.0245042)n10:0.0347419)n7:0.00965101,(Dendrocalamus_sinicus_Dendrocalamus_sinicus_Dsi10B_18016036_18027956_Dsi10Bg03460.1_-1_CDS_4147825042_38732:0.0307461,(Ampelocalamus_luodianensis_Alu10Cg04010.1:0.0364481,Ampelocalamus_luodianensis_Alu10Dg07390.2:0.134256)n33:0.0149174)n32:0.0122766)n6:0.00115358)n5:0.0128541)n3:0.0501049)n0;
```
