## Supplementary Dataset S1 for "Gene turnover and contingency facilitated the repeated evolution of C_4_ photosynthesis in grasses": OG0016281_tree.txt

```
((((Ampelocalamus_luodianensis_Alu10Cg05070.2:0.0152053,Ampelocalamus_luodianensis_Alu02Dg18180.1:0.0315353)n3:0.0284404,(Dendrocalamus_sinicus_Dendrocalamus_sinicus_Dsi10B_18356106_18360712_Dsi10Bg03630.1_1_CDS_4147825093_10595:0.0379726,Olyra_latifolia_Ola015576:0.119982)n4:0.0109589)n2:0.0125825,(((Aristida_adscensionis_H_Aadptg000025l000402.1:0.0840208,Stipagrostis_hirtigluma_H_Shi_ptg000025l_000359.1:0.0549741)n7:0.0338177,((Phragmites_australis_Phragmites_australis_PaChr25_11719731_11724035_evm.model.PaChr25.352_1_CDS_4362438431_30535:0.0643021,(Eragrostis_curvula_EJB05_22715:0.102813,Eleusine_coracana_ELECO.r07.2AG0124400:0.08843)n10:0.0501534)n9:0.00715359,(((Zea_mays_Zm00001eb353770:0.421138,Zea_mays_Zm00001eb223080:0.0127604)n13:0.0208151,Sorghum_bicolor_SORBI_3001G249200:0.037647)n12:0.0644349,(Chasmanthium_laxum_Chala.03G093500:0.0523455,((Echinocloa_haploclada_eh_chr1.2551:5e-09,Echinocloa_haploclada_eh_chr1.2758:0.0509836)n16:0.0583255,((Urochloa_fusta_Urofu.9G269400:0.0375829,(Setaria_viridis_SEVIR_9G264900v2:0.0156966,Cenchrus_americanus_H_CamCM007983.2004233.1:0.0441377)n19:0.0128216)n18:0.0119227,((Dichantelium_oligosantes_H_DolKV775146.1000003.1:0.0410018,((Digitaria_exilis_H_Dex9A-004402.1:0.0035118,Digitaria_exilis_H_Dex9B-001206.1:0.00568724)n23:0.0598812,(Panicum_hallii_Pahal.9G251700:0.0156279,(Panicum_virgatum_Pavir.9KG171100:0.0197626,Panicum_virgatum_Pavir.9NG385100:0.0134696)n25:0.00858667)n24:0.0235961)n22:0.00577747)n21:0.00238234,(ASEM_RSA5_H_RSA5chrom9001729.1:0.00476778,(ASEM_AUS1_H_AUS1CM014278.1000357.1:5e-09,ASEM_AUS1_H_AUS1CM014278.1000358.1:0.00929972)n27:0.0010333)n26:0.0163048)n20:0.00346314)n17:0.00248438)n15:0.026693)n14:0.00917501)n11:0.0134294)n8:0.0130879)n6:0.0578614,(Brachypodium_distachyon_BRADI_3g26697v3:0.113484,(Zea_mays_Zm00001eb079580:0.721138,(Hordeum_vulgareMorex_HORVU.MOREX.r3.1HG0037620:5e-09,(Hordeum_spontaneum_WB01_000761_1446545:0.15384,Hordeum_spontaneum_WB01_000761_1466593:0.0423642)n31:0.00470714)n30:0.021749)n29:0.0340507)n28:0.0396849)n5:0.00440944)n1:0.0115619,(Zizania_latifolia_GWHTBFHI008236:0.0622708,(Leersia_perrieri_LPERR10G07160:0.0842989,Oryza_sativa_LOC_Os10g27470:0.0539985)n33:0.0252088)n32:0.0830173)n0;
```
