## Supplementary Dataset S1 for "Gene turnover and contingency facilitated the repeated evolution of C_4_ photosynthesis in grasses": OG0016282_tree.txt

```
((((Stipagrostis_hirtigluma_H_Shi_ptg000025l_002222.1:0.154076,(Eragrostis_curvula_EJB05_22817:0.173725,Chasmanthium_laxum_Chala.03G086500:0.121968)n4:0.0658521)n3:0.0636839,(Urochloa_fusta_Urofu.9G260700:0.211714,Eleusine_coracana_ELECO.r07.2AG0111760:0.481271)n5:0.0559242)n2:0.0236306,(((((Urochloa_fusta_Urofu.9G265100:0.109362,(Cenchrus_americanus_H_CamCM007983.2001113.1:0.079554,Setaria_viridis_SEVIR_9G250400v2:0.0378055)n11:0.0456189)n10:0.0215491,(Panicum_hallii_Pahal.9G247600:0.0288507,(Panicum_virgatum_Pavir.9KG291500:0.0738022,Panicum_virgatum_Pavir.9NG390500:0.0378412)n13:0.0153994)n12:0.0545411)n9:0.0115251,(Digitaria_exilis_H_Dex9A-001194.1:0.0260695,Digitaria_exilis_H_Dex9B-001187.1:0.0237809)n14:0.108224)n8:0.0213875,(ASEM_AUS1_H_AUS1CM014278.1005995.1:0.0141974,ASEM_RSA5_H_RSA5chrom9001778.1:0.00568839)n15:0.08807)n7:0.104987,(Eragrostis_curvula_EJB05_22766:0.206216,Aristida_adscensionis_H_Aadptg000025l000197.1:0.165082)n16:0.0322132)n6:0.052314)n1:0.0402678,(Aristida_adscensionis_H_Aadptg000025l000199.1:0.205088,((Eleusine_coracana_ELECO.r07.2BG0180410:0.231814,Stipagrostis_hirtigluma_H_Shi_ptg000025l_002218.1:0.151366)n19:0.0388517,(Chasmanthium_laxum_Chala.03G089600:0.0875666,((Sorghum_bicolor_SORBI_3001G246600:0.170955,(((ASEM_RSA5_H_RSA5chrom9001781.1:0.131223,(Digitaria_exilis_H_Dex9A-001195.1:0.119497,Cenchrus_americanus_H_CamCM007983.2001114.1:0.130181)n26:0.0321824)n25:0.0190428,ASEM_AUS1_H_AUS1CM014278.1005996.1:0.101314)n24:0.0498329,((Digitaria_exilis_H_Dex9A-001196.1:0.0285869,Digitaria_exilis_H_Dex9B-001191.1:0.0137983)n28:0.155142,(Urochloa_fusta_Urofu.9G265200:0.0937918,(Cenchrus_americanus_H_CamCM007983.2001115.1:0.0929264,ASEM_RSA5_H_RSA5chrom9001780.1:0.0828418)n30:0.0151734)n29:0.0210655)n27:0.00832488)n23:0.000924987)n22:0.016618,(Panicum_hallii_Pahal.9G247700:0.0645525,(Panicum_virgatum_Pavir.9KG291600:0.0267975,(Panicum_virgatum_Pavir.4NG249600:0.520834,Panicum_virgatum_Pavir.9NG390400:0.0307882)n33:0.0148439)n32:0.0426991)n31:0.0255835)n21:0.0367959)n20:0.0180249)n18:0.0188308)n17:0.0402678)n0;
```
