## Supplementary Dataset S1 for "Gene turnover and contingency facilitated the repeated evolution of C_4_ photosynthesis in grasses": OG0016283_tree.txt

```
((Carex_scoparia_H_Carex_Csco_scaffold_5_000025.1:0.174277,Juncus_effusus_H_Juncus_Jeff_scaffold_16_000783.1:0.143527)n1:0.11126,((Pharus_latifolius_Phala.11G086100:0.000632986,Pharus_latifolius_Phala.11G086100.3:0.00408994)n3:0.1017,((Zizania_latifolia_GWHTBFHI002145:0.0925771,(Leersia_perrieri_LPERR10G07430:0.136674,Oryza_sativa_LOC_Os10g28410:0.0435121)n6:0.0328594)n5:0.0393578,((Olyra_latifolia_Ola015542:0.0801098,(Ampelocalamus_luodianensis_Alu10Cg05330.1:0.0336838,Dendrocalamus_sinicus_Dendrocalamus_sinicus_Dsi10C_13796034_13800328_Dsi10Cg02850.1_-1_CDS_4147827679_44933:0.0217217)n9:0.0219392)n8:0.0309051,((Brachypodium_distachyon_BRADI_3g26980v3:0.0710882,(Hordeum_spontaneum_WB01_005822_0295872:0.00349962,Hordeum_vulgareMorex_HORVU.MOREX.r3.3HG0234740:0.00604833)n12:0.112659)n11:0.0577964,((Eleusine_coracana_ELECO.r07.2AG0125040:0.0895684,Eragrostis_curvula_EJB05_22779:0.0724895)n14:0.0466737,((Phragmites_australis_Phragmites_australis_PaChr25_12260662_12291994_evm.model.PaChr25.383_1_CDS_4362438499_16679:0.0666561,((((Sorghum_bicolor_SORBI_3001G244300:0.0444856,Zea_mays_Zm00001eb047810:0.0570575)n20:0.0454766,(Dichantelium_oligosantes_H_DolKV781864.1000003.1:0.0300791,Echinocloa_haploclada_eh_chr1.2471:0.0488695)n21:0.011902)n19:0.00702178,(((Cenchrus_americanus_H_CamCM007983.2004251.1:0.0430083,Setaria_viridis_SEVIR_9G248300v2:0.0242598)n24:0.0318582,(Panicum_hallii_Pahal.9G244900:0.0243325,(Panicum_virgatum_Pavir.9KG196600:0.0397948,Panicum_virgatum_Pavir.9NG316100:0.0221811)n26:0.00246457)n25:0.0087067)n23:0.00541811,((Digitaria_radicosa_Dra09G0207700:0.035211,(Digitaria_exilis_H_Dex9A-004425.1:0.0128835,Digitaria_exilis_H_Dex9B-004292.1:0.0143793)n29:0.0258507)n28:0.0359816,((ASEM_AUS1_H_AUS1CM014278.1000379.1:0.0223212,ASEM_RSA5_H_RSA5chrom9004583.1:0.00891757)n31:0.0492118,(Stipagrostis_hirtigluma_H_Shi_ptg000044l_000949.1:0.715526,Urochloa_fusta_Urofu.9G263000:0.0295025)n32:0.0170714)n30:0.00926425)n27:0.00133811)n22:0.00622538)n18:0.0473945,(Aristida_adscensionis_H_Aadptg000025l000430.1:0.0870252,Stipagrostis_hirtigluma_H_Shi_ptg000025l_000242.1:0.0642728)n33:0.0304455)n17:0.00338284)n16:0.00911045,Chasmanthium_laxum_Chala.03G087700:0.0789358)n15:0.0148761)n13:0.0321764)n10:0.0109423)n7:0.0171535)n4:0.0619024)n2:0.11126)n0;
```
