## Supplementary Dataset S1 for "Gene turnover and contingency facilitated the repeated evolution of C_4_ photosynthesis in grasses": OG0016284_tree.txt

```
((Streptochaeta_angustifolia_strangu_040673:0.154555,(Pharus_latifolius_Phala.02G254600.3:5e-09,(Pharus_latifolius_Phala.02G254600:5e-09,Pharus_latifolius_Phala.02G254600.2:5e-09)n3:5e-09)n2:0.0837166)n1:0.0386755,((Zizania_latifolia_GWHTBFHI021945:0.0528821,(Leersia_perrieri_LPERR02G23790:0.0625932,Oryza_sativa_LOC_Os02g47400:0.0608665)n6:0.0144225)n5:0.0404488,((Ampelocalamus_luodianensis_Alu02Dg07040.2:0.0382613,(Dendrocalamus_sinicus_Dendrocalamus_sinicus_Dsi02C_29394152_29397303_Dsi02Cg13190.1_1_CDS_4147725100_8577:0.0377642,Dendrocalamus_sinicus_Dendrocalamus_sinicus_Dsi02A_41716239_41718828_Dsi02Ag16870.1_1_CDS_4147712899_19790:0.0301127)n9:0.00967429)n8:0.0145115,((Brachypodium_distachyon_BRADI_3g52600v3:0.0722379,(Hordeum_spontaneum_WB01_002122_0979650:0.00100226,Hordeum_vulgareMorex_HORVU.MOREX.r3.6HG0607000:5e-09)n12:0.105419)n11:0.0747444,((Aristida_adscensionis_H_Aadptg000001l000138.1:0.0737489,Stipagrostis_hirtigluma_H_Shi_ptg000038l_001749.1:0.0645597)n14:0.0361334,(Phragmites_australis_Phragmites_australis_PaChr6_36313207_36316286_evm.model.PaChr6.1791_1_CDS_4362468078_10877:0.0599277,((Eragrostis_curvula_EJB05_19653:0.0693745,(Eleusine_coracana_ELECO.r07.2AG0142280:0.0122613,Eleusine_coracana_ELECO.r07.2BG0197770:0.0160802)n18:0.0590105)n17:0.0533109,(Chasmanthium_laxum_Chala.05G242600:0.0631514,((Sorghum_bicolor_SORBI_3004G269400:0.0395829,Zea_mays_Zm00001eb251900:0.0346029)n21:0.0431884,(Echinocloa_haploclada_eh_chr7.3002:0.0509303,((Dichantelium_oligosantes_H_DolKV774967.1000006.1:0.0511088,(ASEM_AUS1_H_AUS1CM014278.1005940.1:0.0120972,ASEM_RSA5_H_RSA5chrom1001712.1:0.00917415)n25:0.0411372)n24:0.00458967,((Digitaria_radicosa_Dra01G0228500:0.032056,(Digitaria_exilis_H_Dex1A-001363.1:0.0224031,Digitaria_exilis_H_Dex1B-001299.1:0.015202)n28:0.0345293)n27:0.0208531,((Panicum_hallii_Pahal.1G361900:0.0166527,(Panicum_virgatum_Pavir.1KG465900:0.108002,Panicum_virgatum_Pavir.1NG443400:0.019755)n31:0.0191758)n30:0.0251403,(Urochloa_fusta_Urofu.1G395600:0.0400848,(Cenchrus_americanus_H_CamCM007984.2004530.1:0.0742121,Setaria_viridis_SEVIR_1G292700v2:0.0297322)n33:0.0283889)n32:0.0130395)n29:0.007198)n26:0.00975396)n23:0.00490882)n22:0.0162401)n20:0.0399508)n19:0.0127008)n16:0.00991043)n15:0.0162418)n13:0.0608528)n10:0.0239589)n7:0.00896207)n4:0.0386755)n0;
```
