## Supplementary Dataset S1 for "Gene turnover and contingency facilitated the repeated evolution of C_4_ photosynthesis in grasses": OG0016285_tree.txt

```
((Streptochaeta_angustifolia_strangu_033218:0.143741,(Pharus_latifolius_Phala.11G081900:5e-09,Pharus_latifolius_Phala.11G081900.2:5e-09)n2:0.122054)n1:0.0330827,(((Brachypodium_distachyon_BRADI_3g27252v3:0.0717817,(Hordeum_spontaneum_WB01_005121_0111243:0.000861705,Hordeum_vulgareMorex_HORVU.MOREX.r3.1HG0037800:5e-09)n6:0.0877746)n5:0.0596308,(((Leersia_perrieri_LPERR10G07940:0.0717269,Oryza_sativa_LOC_Os10g30100:0.0421931)n9:0.0444047,(Zizania_latifolia_GWHTBFHI002122:0.0511546,Zizania_latifolia_GWHTBFHI008278:0.0475948)n10:0.0303788)n8:0.0586386,((Ampelocalamus_luodianensis_Alu10Cg05620.2:0.0289966,(Dendrocalamus_sinicus_Dendrocalamus_sinicus_Dsi10A_8140256_8146367_Dsi10Ag05060.1_1_CDS_4147822903_28593:0.0396575,Dendrocalamus_sinicus_Dendrocalamus_sinicus_Dsi10C_14225656_14231778_Dsi10Cg03010.1_-1_CDS_4147827727_15105:0.0273008)n13:0.00303342)n12:0.0114296,Olyra_latifolia_Ola038581:0.114482)n11:0.0155853)n7:0.0104666)n4:0.0148219,((Eragrostis_curvula_EJB05_22235:0.0818268,Eleusine_coracana_ELECO.r07.2BG0181120:0.101531)n15:0.0316709,((Phragmites_australis_Phragmites_australis_PaChr18_18827353_18833454_evm.model.PaChr18.600_1_CDS_4362408749_35493:0.0587752,(Aristida_adscensionis_H_Aadptg000081l000078.1:0.0958776,Stipagrostis_hirtigluma_H_Shi_ptg000025l_002343.1:0.0570826)n18:0.0297999)n17:0.0140925,(Chasmanthium_laxum_Chala.03G084100:0.0585254,((Sorghum_bicolor_SORBI_3001G239800:0.0266571,Zea_mays_Zm00001eb047500:0.0508822)n21:0.0500874,(Dichantelium_oligosantes_H_DolKV776921.1000007.1:0.039127,((Echinocloa_haploclada_eh_chr1.2425:0.045672,(ASEM_AUS1_H_AUS1CM014278.1005928.1:0.0100911,ASEM_RSA5_H_RSA5chrom9004550.1:0.00518108)n25:0.0464425)n24:0.00894611,((Digitaria_radicosa_Dra09G0131400:0.0355996,(Digitaria_exilis_H_Dex9A-001161.1:0.0087993,Digitaria_exilis_H_Dex9B-001156.1:0.0116703)n28:0.0263406)n27:0.0226317,((Panicum_hallii_Pahal.9G241200:0.0236225,(Panicum_virgatum_Pavir.9KG205700:0.0141048,Panicum_virgatum_Pavir.9NG321900:0.0227697)n31:0.0130314)n30:0.022112,(Urochloa_fusta_Urofu.9G257200:0.0328445,(Cenchrus_americanus_H_CamCM007983.2001073.1:0.053954,Setaria_viridis_SEVIR_9G243800v2:0.0179288)n33:0.0149705)n32:0.00490102)n29:0.00274347)n26:0.00391931)n23:0.00816569)n22:0.0254965)n20:0.0288643)n19:0.0268547)n16:0.00692627)n14:0.039912)n3:0.0330827)n0;
```
