## Supplementary Dataset S1 for "Gene turnover and contingency facilitated the repeated evolution of C_4_ photosynthesis in grasses": OG0016286_tree.txt

```
((Streptochaeta_angustifolia_strangu_037223:0.503588,((Pharus_latifolius_Phala.11G081100:0,Pharus_latifolius_Phala.11G081100.2:0)n3:0.00566413,Pharus_latifolius_Phala.11G081100.3:0.0034565)n2:0.145908)n1:0.035505,((Brachypodium_distachyon_BRADI_3g27420v3:0.109238,(((Zizania_latifolia_GWHTBFHI002019:0.0460737,Zizania_latifolia_GWHTBFHI028697:0.0504572)n8:0.0497103,(Leersia_perrieri_LPERR10G08050:0.101959,Oryza_sativa_LOC_Os10g30300:0.0694078)n9:0.0162258)n7:0.0877735,(Olyra_latifolia_Ola038568:0.0676451,(Dendrocalamus_sinicus_Dendrocalamus_sinicus_Dsi10C_14310799_14312348_Dsi10Cg03070.1_1_CDS_4147827745_25233:0.0188484,(Ampelocalamus_luodianensis_Alu10Dg06610.1:0.0410725,Ampelocalamus_luodianensis_Alu10Cg05710.2:0.0296235)n12:0.0032915)n11:0.0397523)n10:0.012336)n6:0.0709081)n5:0.027982,(((Eragrostis_curvula_EJB05_53427:5e-09,Eragrostis_curvula_EJB05_22231:6e-09)n15:0.239233,(((Aristida_adscensionis_H_Aadptg000081l000060.1:0.0762133,Stipagrostis_hirtigluma_H_Shi_ptg000025l_000118.1:0.0576223)n18:0.0449341,((Setaria_viridis_SEVIR_9G242700v2:0.466225,((Urochloa_fusta_Urofu.9G256100:0.0709958,Echinocloa_haploclada_eh_chr1.2410:0.0817456)n22:0.00560134,(((Panicum_hallii_Pahal.9G239900:0.034054,(Panicum_virgatum_Pavir.9KG204400:0.0437009,Panicum_virgatum_Pavir.9NG323700:0.0330203)n26:0.00137752)n25:0.01326,((Digitaria_radicosa_Dra09G0132900.2:5e-09,Digitaria_radicosa_Dra09G0132900:5e-09)n28:0.0787273,(Digitaria_exilis_H_Dex9A-004473.1:5e-09,Digitaria_exilis_H_Dex9B-004338.1:0.00965034)n29:0.0543972)n27:0.0313435)n24:0.00622864,(ASEM_AUS1_H_AUS1CM014278.1000433.1:0.00680884,ASEM_RSA5_H_RSA5chrom9001832.1:0.0245373)n30:0.115593)n23:0.0140279)n21:0.0699431)n20:0.123037,Chasmanthium_laxum_Chala.03G083100:0.110668)n19:0.0164146)n17:0.0277047,(Panicum_hallii_Pahal.9G239700:0.091102,((Cenchrus_americanus_H_CamCM007983.2004311.1:0.0888433,Setaria_viridis_SEVIR_9G242500v2:0.0307714)n33:0.00642429,Echinocloa_haploclada_eh_chr1.2398:0.200591)n32:0.0196914)n31:0.057051)n16:0.006339)n14:0.0487479,Phragmites_australis_Phragmites_australis_PaChr18_18734829_18736068_evm.model.PaChr18.594_1_CDS_4362408733_28761:0.0311465)n13:0.0606286)n4:0.035505)n0;
```
