## Supplementary Dataset S1 for "Gene turnover and contingency facilitated the repeated evolution of C_4_ photosynthesis in grasses": OG0016287_tree.txt

```
((Pharus_latifolius_Phala.11G077400:0.225529,Streptochaeta_angustifolia_strangu_039443:0.231342)n1:0.0360879,(((Zizania_latifolia_GWHTBFHI002034:0.0639235,Zizania_latifolia_GWHTBFHI008315:0.0795411)n4:0.0532905,(Leersia_perrieri_LPERR10G08430:0.207951,Oryza_sativa_LOC_Os10g30870:0.100361)n5:0.0588004)n3:0.0579546,(((Brachypodium_distachyon_BRADI_3g27730v3:0.0585514,Hordeum_spontaneum_WB01_000619_2404180:0.0631298)n8:0.143125,(Olyra_latifolia_Ola038646:0.0876096,(Ampelocalamus_luodianensis_Alu10Dg06320.2:0.17468,Dendrocalamus_sinicus_Dendrocalamus_sinicus_Dsi10A_7501380_7502747_Dsi10Ag04750.1_1_CDS_4147822810_33094:0.0464843)n10:0.0295847)n9:0.0181264)n7:0.0240306,(((Aristida_adscensionis_H_Aadptg000081l000033.1:0.0674442,Stipagrostis_hirtigluma_H_Shi_ptg000025l_002319.1:0.071425)n13:0.0291657,(((Phragmites_australis_Phragmites_australis_PaChr18_18100461_18101837_evm.model.PaChr18.569_1_CDS_4362408677_5207:0.0497867,Phragmites_australis_Phragmites_australis_PaChr25_13199731_13201116_evm.model.PaChr25.440_1_CDS_4362438627_28019:0.0633595)n16:0.0366058,(Chasmanthium_laxum_Chala.03G077800:0.0579597,((Sorghum_bicolor_SORBI_3006G269400:0.0513719,Zea_mays_Zm00001eb066000:0.0655181)n19:0.0677887,((Digitaria_radicosa_Dra09G0138000:0.0409646,(Digitaria_exilis_H_Dex9A-001133.1:0.0129846,Digitaria_exilis_H_Dex9B-001131.1:0.0125852)n22:0.0725636)n21:0.0294752,((((Cenchrus_americanus_H_CamCM007983.2001045.1:0.0477229,Setaria_viridis_SEVIR_9G237400v2:0.0277161)n26:0.0274307,(Urochloa_fusta_Urofu.9G250200:0.0773365,Echinocloa_haploclada_eh_chr1.2339:0.0681858)n27:0.0175451)n25:0.00925864,(Panicum_hallii_Pahal.9G234700:0.0259306,((Panicum_virgatum_Pavir.9KG216900:0.0190686,Panicum_virgatum_Pavir.9NG595100:0.0792071)n30:0.184836,Panicum_virgatum_Pavir.9NG332800:0.0820447)n29:0.00911608)n28:0.0141423)n24:0.00868644,(Dichantelium_oligosantes_H_DolKV775932.1000002.1:0.0637206,ASEM_AUS1_H_AUS1CM014278.1005878.1:0.0533733)n31:0.013883)n23:0.0145763)n20:0.0264924)n18:0.0304652)n17:0.0284825)n15:0.0172519,Panicum_virgatum_Pavir.1KG067900:0.58791)n14:0.0653233)n12:0.016,((Eleusine_coracana_ELECO.r07.2AG0126140:0.0560476,Eleusine_coracana_ELECO.r07.2BG0181880:0.0464284)n33:0.131218,Eragrostis_curvula_EJB05_47635:0.496628)n32:0.0715133)n11:0.0592689)n6:0.0188513)n2:0.0360879)n0;
```
