## Supplementary Dataset S1 for "Gene turnover and contingency facilitated the repeated evolution of C_4_ photosynthesis in grasses": OG0016288_tree.txt

```
((Streptochaeta_angustifolia_strangu_032952:0.120088,(Pharus_latifolius_Phala.11G073400:5e-09,(Pharus_latifolius_Phala.11G073400.3:5e-09,Pharus_latifolius_Phala.11G073400.2:5e-09)n3:0.00389538)n2:0.114491)n1:0.0327066,(((Olyra_latifolia_Ola003176:0.0970243,(Zizania_latifolia_GWHTBFHI008376:0.0636377,(Oryza_sativa_LOC_Os10g32830:0.0563239,Leersia_perrieri_LPERR10G09180:0.0705556)n8:0.0283967)n7:0.066745)n6:0.0148028,((Ampelocalamus_luodianensis_Alu10Cg08540.1:0.050631,Dendrocalamus_sinicus_Dendrocalamus_sinicus_Dsi10B_21006497_21010910_Dsi10Bg04710.1_1_CDS_4147825417_22412:0.0332839)n10:0.0177615,((Hordeum_spontaneum_WB01_000954_0363907:0,Hordeum_vulgareMorex_HORVU.MOREX.r3.1HG0041010:0)n12:0.138356,Brachypodium_distachyon_BRADI_3g28237v3:0.0971478)n11:0.0393658)n9:0.00339551)n5:0.0189678,((Phragmites_australis_Phragmites_australis_PaChr18_20114292_20122710_evm.model.PaChr18.651_1_CDS_4362408861_40134:0.0664909,(Eragrostis_curvula_EJB05_22062:0.0368043,(Eleusine_coracana_ELECO.r07.2AG0127210:0.0210816,Eleusine_coracana_ELECO.r07.2BG0182680:0.0166317)n16:0.0375313)n15:0.0462299)n14:0.0371594,((Chasmanthium_laxum_Chala.03G070800:0.0697953,(((Urochloa_fusta_Urofu.9G242700:0.0587844,(Setaria_viridis_SEVIR_9G229000v2:0.0258667,Cenchrus_americanus_H_CamCM007983.2004380.1:0.0668031)n22:0.0226125)n21:0.0090805,(Dichantelium_oligosantes_H_DolKV782276.1000011.1:0.158348,(((Echinocloa_haploclada_eh_chr1.2251:0,Echinocloa_haploclada_eh_scaffold13.5:0)n26:0.0664799,Dichantelium_oligosantes_H_DolKV782276.1000012.1:0.0618612)n25:0.0113024,((Digitaria_exilis_H_Dex9A-004545.1:0.0200014,Digitaria_exilis_H_Dex9B-004409.1:0.0122695)n28:0.0724686,Panicum_hallii_Pahal.9G202600:0.0910752)n27:0.00910609)n24:0.0101355)n23:0.00112616)n20:0.0136114,(ASEM_AUS1_H_AUS1CM014278.1000519.1:0.0337013,(ASEM_RSA5_H_RSA5chrom9001920.1:0.0143656,ASEM_RSA5_H_RSA5chrom1000678.1:0.0703493)n30:0.00789959)n29:0.0495637)n19:0.0362985)n18:0.0192276,((Aristida_adscensionis_H_Aadptg000025l000002.1:0.116278,Stipagrostis_hirtigluma_H_Shi_ptg000025l_000193.1:0.0597695)n32:0.06207,(Aristida_adscensionis_H_Aadptg000025l000003.1:0.0990834,Stipagrostis_hirtigluma_H_Shi_ptg000025l_000194.1:0.0449458)n33:0.0299924)n31:0.00333249)n17:0.0137947)n13:0.0121193)n4:0.0327066)n0;
```
