## Supplementary Dataset S1 for "Gene turnover and contingency facilitated the repeated evolution of C_4_ photosynthesis in grasses": OG0016289_tree.txt

```
(((Streptochaeta_angustifolia_strangu_009629:0.161629,((Pharus_latifolius_Phala.11G065600:0,Pharus_latifolius_Phala.11G065600.2:0,Pharus_latifolius_Phala.11G065600.3:0)n4:0.158952,Pharus_latifolius_Phala.01G391600:0.231178)n3:0.08922)n2:0.0481646,((((Zizania_latifolia_GWHTBFHI001916:0.0466352,Zizania_latifolia_GWHTBFHI008432:0.103344)n8:0.0461071,(Leersia_perrieri_LPERR10G09740:0.132691,Oryza_sativa_LOC_Os10g33760:0.110716)n9:0.0776442)n7:0.100457,(Dendrocalamus_sinicus_Dendrocalamus_sinicus_Dsi10A_5761806_5764348_Dsi10Ag04060.1_-1_CDS_4147822603_30280:0.0448943,(Ampelocalamus_luodianensis_Alu10Dg05240.1:0.0680642,Ampelocalamus_luodianensis_Alu10Cg07970.1:0.0566147)n11:0.00629052)n10:0.0281645)n6:0.066836,((Aristida_adscensionis_H_Aadptg000025l000043.1:0.135952,Stipagrostis_hirtigluma_H_Shi_ptg000025l_000227.1:0.111279)n13:0.0843395,((Eragrostis_curvula_EJB05_22003:0.0827904,(Eleusine_coracana_ELECO.r07.2AG0127910:0.0211983,Eleusine_coracana_ELECO.r07.2BG0183360:0.016239)n16:0.184669)n15:0.107514,((Echinocloa_haploclada_eh_chr1.2180:0.100424,((ASEM_AUS1_H_AUS1CM014278.1000570.1:0.0234148,ASEM_RSA5_H_RSA5chrom9004430.1:0.0192086)n20:0.0491026,(Dichantelium_oligosantes_H_DolKV778442.1000004.1:0.089271,((Urochloa_fusta_Urofu.9G235800:0.0808768,(Panicum_hallii_Pahal.9G221400:0.0313834,(Panicum_virgatum_Pavir.9NG302700:0.0413955,Panicum_virgatum_Pavir.9KG187700:0.0313992)n25:0.00986031)n24:0.0335647)n23:0.0140809,((Digitaria_radicosa_Dra09G0151400:0.0665361,(Digitaria_exilis_H_Dex9A-004586.1:0.0196424,Digitaria_exilis_H_Dex9B-004452.1:0.0199549)n28:0.0489539)n27:0.0553974,Setaria_viridis_SEVIR_9G222300v2:0.0552607)n26:0.00828751)n22:0.0137379)n21:0.00798289)n19:0.0151625)n18:0.0473536,(Chasmanthium_laxum_Chala.03G064900:0.13948,(Phragmites_australis_Phragmites_australis_PaChr25_14866396_14870635_evm.model.PaChr25.531_1_CDS_4362438829_28020:0.111765,Phragmites_australis_Phragmites_australis_PaChr18_21149281_21152656_evm.model.PaChr18.706_1_CDS_4362408983_6470:0.100973)n30:0.0112193)n29:0.0142444)n17:0.010211)n14:0.0179238)n12:0.0928399)n5:0.0721369)n1:0.107193,(Juncus_effusus_H_Juncus_Jeff_scaffold_5_001119.1:0.245684,(Carex_scoparia_H_Carex_Csco_scaffold_32_000439.1:0.476184,Carex_scoparia_H_Carex_Csco_scaffold_23_000607.1:0.22465)n32:0.0249612)n31:0.100895)n0;
```
