## Supplementary Dataset S1 for "Gene turnover and contingency facilitated the repeated evolution of C_4_ photosynthesis in grasses": OG0016290_tree.txt

```
(((Zizania_latifolia_GWHTBFHI008462:0.154094,(Leersia_perrieri_LPERR10G10150:0.107019,Oryza_sativa_LOC_Os10g34320:0.0754464)n3:0.0298749)n2:0.10483,((Ampelocalamus_luodianensis_Alu10Cg07680.2:0.0372065,(Olyra_latifolia_Ola012021:0.132607,(Dendrocalamus_sinicus_Dendrocalamus_sinicus_Dsi07C_3240753_3244020_Dsi07Cg02880.4_1_CDS_4147797526_13880:0.0150401,Dendrocalamus_sinicus_Dendrocalamus_sinicus_Dsi10A_5036606_5039511_Dsi10Ag03650.1_1_CDS_4147822480_17901:0.0164149)n7:0.0257974)n6:0.0147223)n5:0.0309844,(Brachypodium_distachyon_BRADI_3g29191v3:0.109207,(Hordeum_spontaneum_WB01_004319_0061624:0.0894976,(Hordeum_spontaneum_WB01_003174_0286364:0.0223479,(Hordeum_spontaneum_WB01_002721_0160746:0.183193,Hordeum_spontaneum_WB01_003916_0292019:0.0337304)n11:0.0949332)n10:0.0602959)n9:0.0695893)n8:0.0504552)n4:0.023079)n1:0.0351451,((Phragmites_australis_Phragmites_australis_PaChr18_21829676_21831819_evm.model.PaChr18.738_1_CDS_4362409053_35913:0.0777445,Phragmites_australis_Phragmites_australis_PaChr25_15487788_15490127_evm.model.PaChr25.562_1_CDS_4362438897_14158:0.101599)n13:0.00777857,((Aristida_adscensionis_H_Aadptg000025l000542.1:0.124541,Stipagrostis_hirtigluma_H_Shi_ptg000025l_000071.1:0.0837496)n15:0.0308712,(((Echinocloa_haploclada_eh_chr1.2117:0.106445,(Panicum_hallii_Pahal.9G216200:0.0304659,(Panicum_virgatum_Pavir.9KG180900:0.0460076,Panicum_virgatum_Pavir.9NG294100:0.0312646)n20:0.00347384)n19:0.0134543)n18:0.0547455,(Chasmanthium_laxum_Chala.03G060500:0.0865707,(Sorghum_bicolor_SORBI_3007G210000:0.148381,(((ASEM_AUS1_H_AUS1CM014278.1005756.1:0.0144091,ASEM_RSA5_H_RSA5chrom9004391.1:0.0119449)n25:0.0626439,(Digitaria_radicosa_Dra09G0155600:0.0393174,(Digitaria_exilis_H_Dex9A-001038.1:0.0186897,Digitaria_exilis_H_Dex9B-004506.1:0.0313963)n27:0.0189916)n26:0.0494869)n24:0.0165836,(Dichantelium_oligosantes_H_DolKV782197.1000002.1:0.065051,(Urochloa_fusta_Urofu.9G229700:0.0617216,(Cenchrus_americanus_H_CamCM007983.2000942.1:0.0439377,Setaria_viridis_SEVIR_9G215700v2:0.0213347)n30:0.0337045)n29:0.00741188)n28:0.0034405)n23:0.0288144)n22:0.0380561)n21:0.0113954)n17:0.0182717,(Eragrostis_curvula_EJB05_21936:0.0934962,(Zea_mays_Zm00001eb360500:0.0992334,(Eleusine_coracana_ELECO.r07.2AG0128450:0.0290116,Eleusine_coracana_ELECO.r07.2BG0183860:0.0251991)n33:0.0495894)n32:0.0926291)n31:0.030238)n16:0.00828718)n14:0.0125185)n12:0.0351451)n0;
```
