## Supplementary Dataset S1 for "Gene turnover and contingency facilitated the repeated evolution of C_4_ photosynthesis in grasses": OG0016291_tree.txt

```
(((((((Setaria_viridis_SEVIR_9G197700v2:0.0345721,(Cenchrus_americanus_H_CamCM007983.2004557.1:0.0586155,Panicum_hallii_Pahal.9G195600:0.0660051)n7:0.0100902)n6:0.0299355,Dichantelium_oligosantes_H_DolKV776128.1000002.1:0.102177)n5:0.022617,((Panicum_virgatum_Pavir.9KG145200:0.073024,(Stipagrostis_hirtigluma_H_Shi_ptg000025l_000433.1:0.0380843,Urochloa_fusta_Urofu.9G207700:9e-09)n10:0.0652537)n9:0.0156555,Urochloa_fusta_Urofu.9G207800:0.105128)n8:0.0116809)n4:0.0143688,Chasmanthium_laxum_Chala.03G045700:0.0636962)n3:0.0214708,(Stipagrostis_hirtigluma_H_Shi_ptg000025l_000434.1:0.0776977,(Phragmites_australis_Phragmites_australis_PaChr18_23410437_23415962_evm.model.PaChr18.853_1_CDS_4362409309_16165:0.0966418,((((ASEM_AUS1_H_AUS1CM014278.1000706.1:0.0121463,ASEM_RSA5_H_RSA5chrom9002093.1:0.00768262)n16:0.0711228,(Digitaria_exilis_H_Dex9B-004582.1:0.0626167,(Dichantelium_oligosantes_H_DolKV776128.1000001.1:0.612092,(Digitaria_radicosa_Dra09G0170200:5e-09,Digitaria_radicosa_Dra09G0170200.2:5e-09)n19:6e-09)n18:0.0531424)n17:0.0924422)n15:0.0627635,(Panicum_virgatum_Pavir.9NG328600:0.0945581,Zea_mays_Zm00001eb044020:0.274414)n20:0.0214856)n14:0.0168786,(Eleusine_coracana_ELECO.r07.2BG0166450:0.109179,Eragrostis_curvula_EJB05_23795:0.0941302)n21:0.0514998)n13:0.0396126)n12:0.0204363)n11:0.0022707)n2:0.0266541,(((Leersia_perrieri_LPERR10G11470:0.211358,(Dendrocalamus_sinicus_Dendrocalamus_sinicus_Dsi10B_24166872_24170354_Dsi10Bg06400.1_1_CDS_4147825924_23539:0.043604,((Olyra_latifolia_Ola012154:0.0960644,Ampelocalamus_luodianensis_Alu10Cg06410.1:0.219714)n27:0.0199641,(Olyra_latifolia_Ola012153:0.139777,Ampelocalamus_luodianensis_Alu10Dg03740.6:0.0395926)n28:0.00439917)n26:0.0122415)n25:0.00136016)n24:0.0378275,(Ampelocalamus_luodianensis_Alu10Dg03730.2:0.086657,(Leersia_perrieri_LPERR10G11460:0.094237,Oryza_sativa_LOC_Os10g36270:0.0892177)n30:0.108005)n29:0.0169596)n23:0.0018844,((Zizania_latifolia_GWHTBFHI008552:0.122781,Oryza_sativa_LOC_Os10g36280:0.130925)n32:0.0242548,(Leersia_perrieri_LPERR10G11510:0.168174,Leersia_perrieri_LPERR10G11480:0.0777085)n33:0.0309243)n31:0.106566)n22:0.0118407)n1:0.0121959,Sorghum_bicolor_SORBI_3001G200000:0.272915)n0;
```
