## Supplementary Dataset S1 for "Gene turnover and contingency facilitated the repeated evolution of C_4_ photosynthesis in grasses": OG0016292_tree.txt

```
(Streptochaeta_angustifolia_strangu_018624:0.124481,(((Zizania_latifolia_GWHTBFHI014606:0.0939063,(Leersia_perrieri_LPERR03G20020:0.0847339,Oryza_sativa_LOC_Os03g37830:0.0507565)n4:0.054325)n3:0.0706829,(Olyra_latifolia_Ola029735:0.09055,((Ampelocalamus_luodianensis_AluCtg02742g00030.1:0.0421803,Ampelocalamus_luodianensis_AluCtg00521ag00010.1:0.0437757)n7:0.00545846,(Dendrocalamus_sinicus_Dendrocalamus_sinicus_Dsi03A_21295442_21300780_Dsi03Ag10230.1_1_CDS_4147729789_32787:0.0469464,Dendrocalamus_sinicus_Dendrocalamus_sinicus_Dsi03B_21181346_21185681_Dsi03Bg09830.1_1_CDS_4147737058_31123:0.0412882)n8:0.00458757)n6:0.00395266)n5:0.0107991)n2:0.0229822,((Aristida_adscensionis_H_Aadptg000030l000026.1:0.0823419,(Stipagrostis_hirtigluma_H_Shi_ptg000037l_000919.1:5e-09,Stipagrostis_hirtigluma_H_Shi_ptg000066l_000073.1:0.00180379)n11:0.0685805)n10:0.0306339,(Sorghum_bicolor_SORBI_3001G182400:0.470512,(Phragmites_australis_Phragmites_australis_PaChr3_30763240_30769203_evm.model.PaChr3.1709_1_CDS_4362444387_29290:0.0528771,(((Eragrostis_curvula_EJB05_05882:0.00151413,Eragrostis_curvula_EJB05_05885:0.00201174)n16:0.0474178,(Eleusine_coracana_ELECO.r07.3BG0273640:0.0248913,Eleusine_coracana_ELECO.r07.3AG0227720:0.017916)n17:0.0677225)n15:0.0753526,(Chasmanthium_laxum_Chala.03G130000:0.0547473,((Zea_mays_Zm00001eb048930:0.0887469,Sorghum_bicolor_SORBI_3001G184300:0.036355)n20:0.0425276,(Urochloa_fusta_Urofu.9G188000:0.0410144,((Dichantelium_oligosantes_H_DolKV776504.1000001.1:0.0391998,(Cenchrus_americanus_H_CamCM007983.2000767.1:0.0526217,Setaria_viridis_SEVIR_9G181400v2:0.0215226)n24:0.0147699)n23:0.00640848,((Echinocloa_haploclada_eh_chr1.1743:0.0514591,(Digitaria_radicosa_Dra09G0183100:0.0351078,(Digitaria_exilis_H_Dex9A-000867.1:0.0104525,Digitaria_exilis_H_Dex9B-000856.1:0.0181535)n28:0.0216574)n27:0.0241737)n26:0.00470178,((ASEM_AUS1_H_AUS1CM014278.1005564.1:0.0108635,ASEM_RSA5_H_RSA5chrom9004188.1:0.0173572)n30:0.0339008,(Panicum_hallii_Pahal.9G179200:0.0279544,(Panicum_virgatum_Pavir.9KG119800:0.0214346,(Panicum_virgatum_Pavir.9NG228900:5e-09,Panicum_virgatum_Pavir.9NG227500:5e-09)n33:0.0208983)n32:0.00909411)n31:0.0244982)n29:0.00553619)n25:0.0030344)n22:0.00444835)n21:0.0167011)n19:0.0189658)n18:0.0210422)n14:0.0101891)n13:0.0115951)n12:0.00128834)n9:0.0637862)n1:0.0413238)n0;
```
