## Supplementary Dataset S1 for "Gene turnover and contingency facilitated the repeated evolution of C_4_ photosynthesis in grasses": OG0016293_tree.txt

```
(Pharus_latifolius_Phala.01G163800:0.243314,((Oryza_sativa_LOC_Os03g38470:0.142991,(Oryza_sativa_LOC_Os03g38400:0.235067,Oryza_sativa_LOC_Os03g38390:0.171323)n3:0.0669108)n2:0.143145,(Aristida_adscensionis_H_Aadptg000028l000620.1:0.169289,(Phragmites_australis_Phragmites_australis_PaChr3_31259739_31261862_evm.model.PaChr3.1720_1_CDS_4362444413_40247:0.169391,(((Digitaria_exilis_H_Dex9A-000859.1:0.13616,(Dichantelium_oligosantes_H_DolKV778564.1000011.1:0.100867,(Cenchrus_americanus_H_CamCM007983.2000758.1:0.128359,Urochloa_fusta_Urofu.9G186100:0.0927586)n10:0.0233033)n9:0.0171004)n8:0.0395295,(Dichantelium_oligosantes_H_DolKV778564.1000010.1:0.109594,(Sorghum_bicolor_SORBI_3001G182500:0.223627,(((Urochloa_fusta_Urofu.9G185900:0.0819224,Setaria_viridis_SEVIR_9G179900v2:0.166767)n15:0.0339184,((Panicum_hallii_Pahal.9G177500:0.0310555,(Panicum_virgatum_Pavir.9KG116100:0.0653334,Panicum_virgatum_Pavir.9NG225300:0.0236659)n18:0.0303328)n17:0.0483227,Dichantelium_oligosantes_H_DolKV778564.1000009.1:0.263619)n16:0.0276704)n14:0.0329374,(ASEM_AUS1_H_AUS1CM014278.1000801.1:0.0125504,ASEM_AUS1_H_AUS1CM014278.1005543.1:0.0780363)n19:0.134773)n13:0.0225997)n12:0.0600089)n11:0.00666765)n7:0.0993628,(Sorghum_bicolor_SORBI_3001G182200:0.159509,(((Panicum_hallii_Pahal.9G177400:0.0280822,Panicum_virgatum_Pavir.9KG116000:0.0694644)n23:0.0790377,((Urochloa_fusta_Urofu.9G185700:0.101092,(Dichantelium_oligosantes_H_DolKV778564.1000008.1:0.0802805,(Echinocloa_haploclada_eh_chr1.1726:0.101961,((ASEM_AUS1_H_AUS1CM014278.1000800.1:0.007922,ASEM_AUS1_H_AUS1CM014278.1005542.1:0.0182124)n29:0.0216931,(ASEM_RSA5_H_RSA5chrom9004176.1:0.00828675,ASEM_RSA5_H_RSA5chrom9004174.1:0.158887)n30:0.0127805)n28:0.0531352)n27:0.0315273)n26:0.0126533)n25:0.0166783,(Cenchrus_americanus_H_CamCM007983.2000757.1:0.0736572,Setaria_viridis_SEVIR_9G179800v2:0.0503939)n31:0.0401664)n24:0.0126252)n22:0.0175779,(Digitaria_radicosa_Dra09G0184400:0.114532,(Digitaria_exilis_H_Dex9B-000847.1:0.0801692,Digitaria_exilis_H_Dex9A-000858.1:0.0441894)n33:0.00490993)n32:0.0240188)n21:0.0635631)n20:0.0284014)n6:0.00315571)n5:0.0446351)n4:0.0321496)n1:0.243314)n0;
```
