## Supplementary Dataset S1 for "Gene turnover and contingency facilitated the repeated evolution of C_4_ photosynthesis in grasses": OG0016294_tree.txt

```
(((Zizania_latifolia_GWHTBFHI014640:0.141661,(Leersia_perrieri_LPERR03G20710:0.14333,Oryza_sativa_LOC_Os03g40130:0.115346)n3:0.0623381)n2:0.0714234,(((Hordeum_spontaneum_WB01_007136_0142671:0,Hordeum_vulgareMorex_HORVU.MOREX.r3.5HG0479960:0)n6:0.156506,Brachypodium_distachyon_BRADI_1g15100v3:0.0974763)n5:0.0480133,((Olyra_latifolia_Ola015747:0.158634,(Ampelocalamus_luodianensis_Alu12Cg07030.1:0.0625898,Ampelocalamus_luodianensis_Alu03Cg28190.1:0.0781776)n9:0.0086864)n8:0.0140123,Dendrocalamus_sinicus_Dendrocalamus_sinicus_Dsi03A_18897137_18898327_Dsi03Ag09740.1_1_CDS_4147729642_6904:0.0294085)n7:0.00731639)n4:0.037125)n1:0.0317755,((Aristida_adscensionis_H_Aadptg000018l000048.1:0.158964,(Stipagrostis_hirtigluma_H_Shi_ptg000037l_000881.1:0.00819364,Stipagrostis_hirtigluma_H_Shi_ptg000066l_000031.1:0.0106244)n12:0.0670443)n11:0.0499772,(Chasmanthium_laxum_Chala.03G142200:0.0881049,(((Zea_mays_Zm00001eb049920:0.134098,Sorghum_bicolor_SORBI_3001G173700:0.0577227)n16:0.0777241,((Urochloa_fusta_Urofu.9G179400:0.0687464,(Digitaria_radicosa_Dra09G0190200:0.0787102,(Digitaria_exilis_H_Dex9A-000828.1:0.0500294,Digitaria_exilis_H_Dex9B-004947.1:0.0239374)n20:0.069438)n19:0.0415496)n18:0.0132372,(Dichantelium_oligosantes_H_DolKV780109.1000008.1:0.0675244,((ASEM_AUS1_H_AUS1CM014278.1000852.1:0.0126153,ASEM_RSA5_H_RSA5chrom9004129.1:0.0063655)n23:0.0640984,((Cenchrus_americanus_H_CamCM007983.2000728.1:0.041906,Setaria_viridis_SEVIR_9G172400v2:0.039749)n25:0.0181453,(Panicum_hallii_Pahal.9G171300:0.0502445,(Echinocloa_haploclada_eh_chr1.1665:0.0786697,(Panicum_virgatum_Pavir.9KG110100:0.0704411,Panicum_virgatum_Pavir.9NG215000:0.0632752)n28:0.0234157)n27:0.0126321)n26:0.0233116)n24:0.020621)n22:0.0171787)n21:0.0136428)n17:0.0214322)n15:0.0266491,(Eragrostis_curvula_EJB05_07139:0.249868,((Eragrostis_curvula_EJB05_05760:0.064866,(Eleusine_coracana_ELECO.r07.3BG0271900:0.0269954,Eleusine_coracana_ELECO.r07.3AG0225960:0.0193014)n32:0.105536)n31:0.0689328,(Phragmites_australis_Phragmites_australis_PaChr4_30636147_30637351_evm.model.PaChr4.1569_1_CDS_4362452641_17563:0.139631,Phragmites_australis_Phragmites_australis_PaChr3_32633830_32635088_evm.model.PaChr3.1767_1_CDS_4362444515_40667:0.110443)n33:0.0122715)n30:0.0184745)n29:0.00205272)n14:0.0183183)n13:0.0138778)n10:0.0317755)n0;
```
