## Supplementary Dataset S1 for "Gene turnover and contingency facilitated the repeated evolution of C_4_ photosynthesis in grasses": OG0016295_tree.txt

```
(Pharus_latifolius_Phala.10G037500:0.0205614,((((Zizania_latifolia_GWHTBFHI009145:0.0752844,Zizania_latifolia_GWHTBFHI028748:0.034749)n4:0.0887414,(Oryza_sativa_LOC_Os12g38650:0.015414,(Leersia_perrieri_LPERR12G13930:0.181889,Leersia_perrieri_LPERR12G13940:0.156718)n6:0.0174131)n5:0.0434319)n3:0.137743,(Ampelocalamus_luodianensis_Alu12Dg08090.1:0.0292794,((Dendrocalamus_sinicus_Dendrocalamus_sinicus_Dsi05B_22645408_22650644_Dsi05Bg06820.1_1_CDS_4147768267_31226:0.28698,Dendrocalamus_sinicus_Dendrocalamus_sinicus_Dsi10B_1716154_1717492_Dsi10Bg00460.1_-1_CDS_4147824142_43796:0.167476)n9:0.0872862,(Dendrocalamus_sinicus_Dendrocalamus_sinicus_Dsi12A_2982737_2984768_Dsi12Ag02000.1_-1_CDS_4147841581_24716:0.0233708,Dendrocalamus_sinicus_Dendrocalamus_sinicus_Dsi03C_20842217_20843791_Dsi03Cg09020.1_1_CDS_4147743820_28332:0.048832)n10:0.0198792)n8:0.0022088)n7:0.0127801)n2:0.0943506,((Brachypodium_distachyon_BRADI_1g14986v3:0.116292,Olyra_latifolia_Ola022807:0.0662731)n12:0.0604283,(Dichantelium_oligosantes_H_DolKV775076.1000002.1:0.0175585,(((((Aristida_adscensionis_H_Aadptg000018l000045.1:0.0481882,(Stipagrostis_hirtigluma_H_Shi_ptg000037l_000971.1:0.00772381,Stipagrostis_hirtigluma_H_Shi_ptg000066l_000125.1:5e-09)n19:0.0347672)n18:0.043725,((Phragmites_australis_Phragmites_australis_PaChr4_30226681_30229474_evm.model.PaChr4.1563_1_CDS_4362452629_12514:0.0229943,Phragmites_australis_Phragmites_australis_PaChr3_32967532_32971001_evm.model.PaChr3.1783_1_CDS_4362444551_13330:0.0151602)n21:0.0125572,(Chasmanthium_laxum_Chala.03G143400:0.0486703,(Zea_mays_Zm00001eb050060:0.327133,Eragrostis_curvula_EJB05_05751:0.194469)n23:0.133771)n22:0.00272508)n20:0.0140203)n17:0.0232702,(Echinocloa_haploclada_eh_chr1.1652:0.0413106,(Sorghum_bicolor_SORBI_3001G172000:0.0330534,(Digitaria_exilis_H_DexUA-003859.1:0.00797102,((Digitaria_exilis_H_Dex9A-004818.1:0,Digitaria_exilis_H_Dex9B-000562.1:0)n28:5e-09,Digitaria_exilis_H_Dex9B-000556.1:5e-09)n27:0.0150551)n26:5e-09)n25:0.00764318)n24:0.00727857)n16:5e-09,Setaria_viridis_SEVIR_9G171500v2:0.0156638)n15:0.00769758,(ASEM_AUS1_H_AUS1CM014278.1000869.1:0.00783205,(Panicum_hallii_Pahal.9G170300:0.00796079,(Panicum_virgatum_Pavir.9NG213200:0.0324897,(ASEM_RSA5_H_RSA5chrom9002263.1:5e-09,(Panicum_virgatum_Pavir.9KG108600:0.0155938,Urochloa_fusta_Urofu.9G177900:0.0141486)n33:5e-09)n32:4.5e-09)n31:5e-10)n30:5e-09)n29:5e-09)n14:0.0111573)n13:0.0405699)n11:0.0853796)n1:0.0205614)n0;
```
