## Supplementary Dataset S1 for "Gene turnover and contingency facilitated the repeated evolution of C_4_ photosynthesis in grasses": OG0016296_tree.txt

```
((Pharus_latifolius_Phala.01G157500:0.12899,Streptochaeta_angustifolia_strangu_021397:0.145915)n1:0.0283985,((Zizania_latifolia_GWHTBFHI014653:0.0952214,(Leersia_perrieri_LPERR03G21160:0.074913,Oryza_sativa_LOC_Os03g40700:0.0530148)n4:0.0330985)n3:0.0477447,(((Brachypodium_distachyon_BRADI_1g14960v3:0.114756,(Hordeum_spontaneum_WB01_001363_0028330:5e-09,Hordeum_vulgareMorex_HORVU.MOREX.r3.4HG0342160:0.000933574)n8:0.114664)n7:0.0483239,((Ampelocalamus_luodianensis_Alu03Cg28500.1:0.0235461,Dendrocalamus_sinicus_Dendrocalamus_sinicus_Dsi06C_4877020_4878381_Dsi06Cg01040.1_-1_CDS_4147783513_28463:0.035117)n10:0.0107748,(Ampelocalamus_luodianensis_Alu09DXg17050.1:0.230897,(Olyra_latifolia_Ola022802:0.0946242,Dendrocalamus_sinicus_Dendrocalamus_sinicus_Dsi03B_18603681_18605117_Dsi03Bg09300.1_-1_CDS_4147736899_55331:0.0544087)n12:0.031175)n11:0.00346389)n9:0.0182526)n6:0.0256292,(((Eleusine_coracana_ELECO.r07.3BG0271610:0.0134027,Eleusine_coracana_ELECO.r07.3AG0226230:0.0986606)n15:0.111603,(Aristida_adscensionis_H_Aadptg000021l000519.1:0.0965256,(Stipagrostis_hirtigluma_H_Shi_ptg000037l_000976.1:0.00107277,Stipagrostis_hirtigluma_H_Shi_ptg000066l_000130.1:0.00272136)n17:0.0696359)n16:0.0203572)n14:0.0127243,((Chasmanthium_laxum_Chala.03G143900:0.0799554,Phragmites_australis_Phragmites_australis_PaChr3_33075236_33076576_evm.model.PaChr3.1787_1_CDS_4362444559_16694:0.0707622)n19:0.00730141,((Sorghum_bicolor_SORBI_3001G171500:0.0304198,Zea_mays_Zm00001eb219250:0.0482045)n21:0.0331456,(((ASEM_AUS1_H_AUS1CM014278.1000879.1:0.0196901,ASEM_RSA5_H_RSA5chrom9002273.1:0.00952839)n24:0.0242257,(Dichantelium_oligosantes_H_DolKV775076.1000008.1:0.0464864,Echinocloa_haploclada_eh_chr1.1647:0.0455928)n25:0.00829419)n23:0.0096581,((Digitaria_radicosa_Dra09G0191700:0.0265953,(Digitaria_exilis_H_DexUA-004622.1:0.0284834,Digitaria_exilis_H_DexUA-004444.1:0.0209354)n28:0.0148015)n27:0.0288074,(Urochloa_fusta_Urofu.9G177100:0.0608246,((Panicum_hallii_Pahal.9G169900:0.0274909,(Panicum_virgatum_Pavir.9KG108200:0.0292859,Panicum_virgatum_Pavir.9NG212600:0.0214567)n32:0.00490419)n31:0.0158499,(Cenchrus_americanus_H_CamCM007983.2004682.1:0.0504298,Setaria_viridis_SEVIR_9G170900v2:0.0151609)n33:0.0161442)n30:0.00201958)n29:0.0027925)n26:0.00552748)n22:0.0201297)n20:0.0319308)n18:0.00510604)n13:0.0827915)n5:0.0141238)n2:0.0283985)n0;
```
