## Supplementary Dataset S1 for "Gene turnover and contingency facilitated the repeated evolution of C_4_ photosynthesis in grasses": OG0016297_tree.txt

```
((Pharus_latifolius_Phala.01G142800:0.141668,Streptochaeta_angustifolia_strangu_023271:0.125246)n1:0.0597148,(((Brachypodium_distachyon_BRADI_1g13807v3:0.102716,(Hordeum_spontaneum_WB01_005442_0301464:0.00403763,Hordeum_vulgareMorex_HORVU.MOREX.r3.5HG0508260:0.00186741)n5:0.0922619)n4:0.058634,((Zizania_latifolia_GWHTBFHI014735:0.0887958,(Leersia_perrieri_LPERR03G22660:0.163777,Oryza_sativa_LOC_Os03g44170:0.0791222)n8:0.0638627)n7:0.0578251,(Olyra_latifolia_Ola003116:0.0999412,(Ampelocalamus_luodianensis_Alu03Cg29610.2:0.0249165,(Dendrocalamus_sinicus_Dendrocalamus_sinicus_Dsi03A_14505762_14506550_Dsi03Ag08750.1_1_CDS_4147729345_10279:0.00720025,Dendrocalamus_sinicus_Dendrocalamus_sinicus_Dsi03A_14523414_14524202_Dsi03Ag08760.1_1_CDS_4147729348_11967:0.0211328)n11:0.0443091)n10:0.0117947)n9:0.0197362)n6:0.0122531)n3:0.0132242,(((Phragmites_australis_Phragmites_australis_PaChr4_33844811_33845582_evm.model.PaChr4.1664_1_CDS_4362452853_21766:0.0710826,((Eragrostis_curvula_EJB05_05463:0.0151044,Eragrostis_curvula_EJB05_05438:0.0440486)n16:0.0663887,(Eleusine_coracana_ELECO.r07.3BG0269260:0.0157018,Eleusine_coracana_ELECO.r07.3AG0224230:0.0179472)n17:0.0427556)n15:0.0324484)n14:0.0136302,(Aristida_adscensionis_H_Aadptg000018l001147.1:0.0874705,Stipagrostis_hirtigluma_H_Shi_ptg000037l_000784.1:0.0750599)n18:0.0194905)n13:0.0126281,(Chasmanthium_laxum_Chala.03G157700:0.0596007,((Sorghum_bicolor_SORBI_3001G156000:0.0531331,Zea_mays_Zm00001eb218700:0.0545677)n21:0.0627139,(Panicum_hallii_Pahal.9G154000:0.0345856,(((Urochloa_fusta_Urofu.9G160100:0.0250747,(ASEM_AUS1_H_AUS1CM014278.1005375.1:0.0195617,ASEM_RSA5_H_RSA5chrom9004016.1:0.0259039)n26:0.0489335)n25:0.0102413,((Dichantelium_oligosantes_H_DolKV776577.1000019.1:0.0567149,Echinocloa_haploclada_eh_chr1.1471:0.0393832)n28:0.00669351,(Digitaria_radicosa_Dra09G0204200:0.0734169,(Digitaria_exilis_H_Dex9A-000727.1:0.0335256,Digitaria_exilis_H_Dex9B-004854.1:0.0416181)n30:0.0271314)n29:0.042226)n27:0.00918458)n24:0.00795156,((Panicum_virgatum_Pavir.9KG072800:0.024232,Panicum_virgatum_Pavir.9NG186100:0.0310759)n32:0.012803,(Cenchrus_americanus_H_CamCM007983.2000642.1:0.0678688,Setaria_viridis_SEVIR_9G156100v2:0.0291002)n33:0.0336005)n31:0.00289593)n23:0.0018011)n22:0.0236773)n20:0.0277455)n19:0.012489)n12:0.033072)n2:0.0597148)n0;
```
