## Supplementary Dataset S1 for "Gene turnover and contingency facilitated the repeated evolution of C_4_ photosynthesis in grasses": OG0016298_tree.txt

```
(((Olyra_latifolia_Ola023647:0.111225,(Dendrocalamus_sinicus_Dendrocalamus_sinicus_Dsi03A_14075010_14082487_Dsi03Ag08600.1_1_CDS_4147729300_41794:0.053401,((Ampelocalamus_luodianensis_Alu03Dg19750.2:0.0562491,Dendrocalamus_sinicus_Dendrocalamus_sinicus_Dsi03B_14796111_14803508_Dsi03Bg08240.1_-1_CDS_4147736581_46885:0.0484673)n5:0.00762668,(Dendrocalamus_sinicus_Dendrocalamus_sinicus_Dsi03C_23762703_23770991_Dsi03Cg11070.1_-1_CDS_4147744435_33399:0.0631553,Ampelocalamus_luodianensis_Alu03Cg29830.1:0.128741)n6:0.00726966)n4:0.00525697)n3:0.012131)n2:0.0574287,(Aristida_adscensionis_H_Aadptg000018l001133.1:0.189626,((Chasmanthium_laxum_Chala.03G160100:0.0968083,((Phragmites_australis_Phragmites_australis_PaChr3_36552397_36556758_evm.model.PaChr3.1916_1_CDS_4362444847_10381:0.0709949,((Eragrostis_curvula_EJB05_05404:0,Eragrostis_curvula_EJB05_05396:0)n13:0.0758718,(Eleusine_coracana_ELECO.r07.3BG0268810:0.0266863,Eleusine_coracana_ELECO.r07.3AG0223840:0.0308683)n14:0.0874601)n12:0.0700185)n11:0.0163492,Phragmites_australis_Phragmites_australis_PaChr4_34377625_34382081_evm.model.PaChr4.1681_1_CDS_4362452891_37743:0.0827689)n10:0.00919655)n9:0.0211217,(((ASEM_AUS1_H_AUS1CM014278.1005359.1:0.0174627,(ASEM_RSA5_H_RSA5chrom8002496.1:0.00222618,ASEM_RSA5_H_RSA5chrom9004001.1:0.0022241)n18:0.0068371)n17:0.046983,((Echinocloa_haploclada_eh_chr1.1444:0.0768602,Dichantelium_oligosantes_H_DolKV770159.1000002.1:0.0489405)n20:0.00864354,((Digitaria_radicosa_Dra09G0129500:0.0577468,(Digitaria_exilis_H_Dex9A-000714.1:0.0179395,Digitaria_exilis_H_Dex9B-004840.1:0.0224329)n23:0.0579461)n22:0.0287753,(Urochloa_fusta_Urofu.9G156900:0.0537561,((Cenchrus_americanus_H_CamCM007983.2000629.1:0.0774854,Setaria_viridis_SEVIR_9G153600v2:0.029865)n26:0.0265713,(Panicum_hallii_Pahal.9G150000:0.0407051,(Panicum_virgatum_Pavir.9NG182700:0.0455525,Panicum_virgatum_Pavir.9KG067800:0.0382724)n28:0.00425249)n27:0.0124624)n25:0.00354478)n24:0.00993849)n21:0.0110058)n19:0.00805613)n16:0.0408844,(Sorghum_bicolor_SORBI_3001G153400:0.0506245,(Zea_mays_Zm00001eb180610:0.464906,(Zea_mays_Zm00001eb050220:0.0628919,Zea_mays_Zm00001eb218530:0.0531641)n31:0.00531641)n30:0.000590712)n29:0.0103437)n15:0.0405305)n8:0.0134409)n7:0.056541)n1:0.0368145,(Pharus_latifolius_Phala.01G140400:0.178014,(Streptochaeta_angustifolia_strangu_042162:0.207701,Streptochaeta_angustifolia_strangu_034357:0.15422)n33:0.0171356)n32:0.0369406)n0;
```
