## Supplementary Dataset S1 for "Gene turnover and contingency facilitated the repeated evolution of C_4_ photosynthesis in grasses": OG0016299_tree.txt

```
((Streptochaeta_angustifolia_strangu_017387:0.178704,Pharus_latifolius_Phala.01G141900:0.111067)n1:0.0310962,(((Brachypodium_distachyon_BRADI_1g13470v3:0.0894741,(Hordeum_spontaneum_WB01_006937_0072677:0.00143255,Hordeum_vulgareMorex_HORVU.MOREX.r3.5HG0507500:0.00098094)n5:0.0980353)n4:0.051761,(Olyra_latifolia_Ola036309:0.0772533,((Dendrocalamus_sinicus_Dendrocalamus_sinicus_Dsi03C_23804279_23808135_Dsi03Cg11100.1_1_CDS_4147744444_38466:0.0645793,Ampelocalamus_luodianensis_Alu03Dg19930.3:0.0223785)n8:0.0156872,(Ampelocalamus_luodianensis_Alu03Cg30000.2:0.0693121,Dendrocalamus_sinicus_Dendrocalamus_sinicus_Dsi03A_13359761_13363836_Dsi03Ag08460.1_1_CDS_4147729258_18156:0.0396372)n9:0.00517568)n7:0.000575076)n6:0.00568847)n3:0.00959583,((Zizania_latifolia_GWHTBFHI014142:0.0430932,(Leersia_perrieri_LPERR03G23100:0.0574026,Oryza_sativa_LOC_Os03g44840:0.0334358)n12:0.0152897)n11:0.0587733,(Phragmites_australis_Phragmites_australis_PaChr3_36865791_36868918_evm.model.PaChr3.1925_1_CDS_4362444867_18806:0.0649908,(((Eragrostis_curvula_EJB05_05362:0.0499704,(Eleusine_coracana_ELECO.r07.3BG0268360:0.0187207,Eleusine_coracana_ELECO.r07.3AG0223590:0.013764)n17:0.0527882)n16:0.0419067,(Stipagrostis_hirtigluma_H_Shi_ptg000037l_000765.1:0.0490634,Aristida_adscensionis_H_Aadptg000018l001113.1:0.0706149)n18:0.0268725)n15:0.0106792,(Chasmanthium_laxum_Chala.03G161500:0.0481939,((Sorghum_bicolor_SORBI_3001G151500:0.0262468,Zea_mays_Zm00001eb052910:0.0385511)n21:0.0476774,((Dichantelium_oligosantes_H_DolKV772236.1000018.1:0.0318825,(Digitaria_radicosa_Dra09G0128200:0.026449,(Digitaria_exilis_H_Dex9A-000705.1:0.00620224,Digitaria_exilis_H_Dex9B-004831.1:0.00709027)n25:0.0194895)n24:0.0303896)n23:0.005347,((Urochloa_fusta_Urofu.9G154200:0.0337404,(Cenchrus_americanus_H_CamCM007983.2000622.1:0.0352842,Setaria_viridis_SEVIR_9G151700v2:0.0139863)n28:0.0158923)n27:0.0255673,((Panicum_hallii_Pahal.9G148200:0.0165679,(Panicum_virgatum_Pavir.9KG086200:0.018321,Panicum_virgatum_Pavir.9NG180800:0.0270265)n31:0.00373539)n30:0.0205288,(Echinocloa_haploclada_eh_chr1.1426:0.0514611,(ASEM_AUS1_H_AUS1CM014278.1005352.1:0.00677377,ASEM_RSA5_H_RSA5chrom9003994.1:0.00392235)n33:0.048265)n32:0.0104197)n29:0.00277247)n26:0.00235994)n22:0.0106217)n20:0.0229523)n19:0.012636)n14:0.0184184)n13:0.0445764)n10:0.0229688)n2:0.0310962)n0;
```
