## Supplementary Dataset S1 for "Gene turnover and contingency facilitated the repeated evolution of C_4_ photosynthesis in grasses": OG0016300_tree.txt

```
(Juncus_effusus_H_Juncus_Jeff_scaffold_10_000230.1:0.147366,((Streptochaeta_angustifolia_strangu_013373:0.175594,Pharus_latifolius_Phala.01G117600:0.0779406)n2:0.0687859,(((Brachypodium_distachyon_BRADI_1g12100v3:0.0513647,(Hordeum_spontaneum_WB01_007390_0207132:0.00412445,Hordeum_vulgareMorex_HORVU.MOREX.r3.4HG0335000:0.00410146)n6:0.0587062)n5:0.0281227,((Olyra_latifolia_Ola004680:0.0515874,(Eragrostis_curvula_EJB05_05125:0.0502219,(Eleusine_coracana_ELECO.r07.3BG0266090:5e-09,Eleusine_coracana_ELECO.r07.3AG0220940:0.00840099)n10:0.0509832)n9:0.0187844)n8:0.011715,(Dendrocalamus_sinicus_Dendrocalamus_sinicus_Dsi03C_25005707_25008019_Dsi03Cg11930.1_1_CDS_4147744693_8079:0.0292621,((Zizania_latifolia_GWHTBFHI023400:0.0488517,(Leersia_perrieri_LPERR03G24900:0.0583116,Oryza_sativa_LOC_Os03g48390:0.023372)n14:0.046806)n13:0.108216,(Ampelocalamus_luodianensis_Alu03Cg09900.1:0.0131813,Ampelocalamus_luodianensis_Alu03Dg21360.2:0.0132145)n15:0.00146828)n12:0.0096542)n11:0.00921514)n7:0.00859119)n4:5e-09,((Aristida_adscensionis_H_Aadptg000018l000232.1:0.0520796,Stipagrostis_hirtigluma_H_Shi_ptg000037l_001193.1:0.0453009)n17:0.0238618,(((Zea_mays_Zm00001eb053530:0.0616628,Sorghum_bicolor_SORBI_3001G131600:0.031276)n20:0.0182493,(((Digitaria_exilis_H_DexUA-003382.1:0.140355,(Urochloa_fusta_Urofu.9G132900:0.0130137,Dichantelium_oligosantes_H_DolKV771554.1000001.1:0.030797)n24:0.00435276)n23:0.00296399,Echinocloa_haploclada_eh_chr1.1200:0.0324054)n22:0.000466637,(Digitaria_radicosa_Dra09G0112600:0.0167096,(Setaria_viridis_SEVIR_9G132200v2:0.0210091,(Cenchrus_americanus_H_CamCM007983.2004884.1:0.034048,(Panicum_hallii_Pahal.9G130800:0.00404898,(Panicum_virgatum_Pavir.9KG044500:0.0253277,Panicum_virgatum_Pavir.9NG153300:0.00815054)n29:5e-09)n28:0.0176731)n27:0.00418689)n26:0.00468592)n25:0.00474179)n21:0.020068)n19:0.0207953,(Phragmites_australis_Phragmites_australis_PaChr3_39313579_39314681_evm.model.PaChr3.2046_1_CDS_4362445137_4903:0.0264736,(Phragmites_australis_Phragmites_australis_PaChr4_37777036_37778887_evm.model.PaChr4.1816_1_CDS_4362453191_36478:0.0504165,((ASEM_AUS1_H_AUS1CM014278.1001053.1:0.0125757,ASEM_RSA5_H_RSA5chrom9002486.1:5e-09)n33:0.0404744,Chasmanthium_laxum_Chala.03G180800:0.0351636)n32:0.00746006)n31:0.00695325)n30:0.000772584)n18:0.00794101)n16:0.00862538)n3:0.0346976)n1:0.147366)n0;
```
