## Supplementary Dataset S1 for "Gene turnover and contingency facilitated the repeated evolution of C_4_ photosynthesis in grasses": OG0016301_tree.txt

```
((Ananas_comosus_H_Ananas_contig1_000404.1:0.0727299,Tillandsia_fasciculata_H_Tillandsia_CM054947.1_000390.1:0.04334)n1:0.151328,((Streptochaeta_angustifolia_strangu_035575:0.135466,Pharus_latifolius_Phala.01G112000:0.196424)n3:0.0535081,(((Brachypodium_distachyon_BRADI_1g11580v3:0.0760389,(Hordeum_spontaneum_WB01_005849_0181850:0.00555752,Hordeum_vulgareMorex_HORVU.MOREX.r3.4HG0336010:0.00293456)n7:0.110449)n6:0.0405586,((Olyra_latifolia_Ola014319:0.11825,(Ampelocalamus_luodianensis_Alu03Cg09390.2:0.0154318,Ampelocalamus_luodianensis_Alu08Cg02120.2:0.203411)n10:0.0285986)n9:0.0136232,Dendrocalamus_sinicus_Dendrocalamus_sinicus_Dsi03B_10433592_10434425_Dsi03Bg06770.1_1_CDS_4147736140_26056:0.0503935)n8:0.0158054)n5:0.0207656,((Leersia_perrieri_LPERR03G25670:0.113232,(Oryza_sativa_LOC_Os03g49480:0.057412,Zizania_latifolia_GWHTBFHI014310:0.0627801)n13:0.017788)n12:0.0366307,(Eleusine_coracana_ELECO.r07.3BG0265240:0.139881,((Aristida_adscensionis_H_Aadptg000018l000993.1:0.0734084,Stipagrostis_hirtigluma_H_Shi_ptg000037l_000642.1:0.0434482)n16:0.0216573,(Phragmites_australis_Phragmites_australis_PaChr3_39948622_39949461_evm.model.PaChr3.2092_1_CDS_4362445239_5325:0.0624807,(((Sorghum_bicolor_SORBI_3001G124500:0.0329271,Zea_mays_Zm00001eb054140:0.0516863)n20:0.0337716,Chasmanthium_laxum_Chala.03G187000:0.0661425)n19:0.00831901,(((Urochloa_fusta_Urofu.9G125300:0.0476863,Echinocloa_haploclada_eh_chr1.1135:0.031219)n23:0.00747039,(Setaria_viridis_SEVIR_9G125700v2:0.0260467,Cenchrus_americanus_H_CamCM007983.2000507.1:0.0205637)n24:0.0100247)n22:0.00685574,((ASEM_RSA5_H_RSA5chrom9003848.1:0.10349,ASEM_AUS1_H_AUS1CM014278.1005233.1:0.063427)n26:0.0479345,((Dichantelium_oligosantes_H_DolKV775319.1000008.1:0.0226975,((Digitaria_radicosa_Dra09G0106000.2:5e-09,Digitaria_radicosa_Dra09G0106000:5e-09)n30:0.0703878,(Digitaria_exilis_H_Dex9A-000560.1:0.0255319,Digitaria_exilis_H_Dex9B-004690.1:0.0124112)n31:0.0522178)n29:0.0390278)n28:0.0100011,(Panicum_hallii_Pahal.9G124800:0.0191165,(Panicum_virgatum_Pavir.9KG036500:0.0227646,Panicum_virgatum_Pavir.9NG149500:0.0232269)n33:0.00185632)n32:0.010166)n27:0.0156678)n25:0.00484301)n21:0.0322795)n18:0.0373463)n17:0.0174549)n15:0.0136478)n14:0.0628147)n11:0.0384689)n4:0.063188)n2:0.151328)n0;
```
