## Supplementary Dataset S1 for "Gene turnover and contingency facilitated the repeated evolution of C_4_ photosynthesis in grasses": OG0016302_tree.txt

```
((Juncus_effusus_H_Juncus_Jeff_scaffold_19_000086.1:0.587498,Carex_scoparia_H_Carex_Csco_scaffold_6_000207.1:0.286029)n1:0.10412,(Streptochaeta_angustifolia_strangu_000226:0.0924852,((Pharus_latifolius_Phala.01G104500:5e-09,Pharus_latifolius_Phala.01G104500.2:5e-09)n4:0.0982804,(((Zizania_latifolia_GWHTBFHI014368:0.0886303,(Leersia_perrieri_LPERR03G26320:0.0803175,Oryza_sativa_LOC_Os03g50430:0.0590489)n8:0.0269974)n7:0.0664484,((Hordeum_spontaneum_WB01_006141_0156482:0.111314,Brachypodium_distachyon_BRADI_1g11397v3:0.0643923)n10:0.0419641,(Olyra_latifolia_Ola009864:0.0940507,((Ampelocalamus_luodianensis_Alu03Dg22400.1:0.0417421,Ampelocalamus_luodianensis_Alu03Cg08780.2:0.0298402)n13:0.00331558,(Dendrocalamus_sinicus_Dendrocalamus_sinicus_Dsi03B_9246661_9250296_Dsi03Bg06370.1_-1_CDS_4147736020_15365:0.0576267,Dendrocalamus_sinicus_Dendrocalamus_sinicus_Dsi03C_26177650_26180285_Dsi03Cg12720.1_1_CDS_4147744930_27773:0.16608)n14:0.0184534)n12:0.0121237)n11:0.00621867)n9:0.00671247)n6:0.0145105,((Aristida_adscensionis_H_Aadptg000005l000134.1:0.0869684,Stipagrostis_hirtigluma_H_Shi_ptg000037l_001270.1:0.0694792)n16:0.0331076,((Eragrostis_curvula_EJB05_04898:0.128428,(Chasmanthium_laxum_Chala.03G193800:0.0679738,Phragmites_australis_Phragmites_australis_PaChr4_39770998_39774471_evm.model.PaChr4.1919_1_CDS_4362453419_4931:0.0471544)n19:0.0103006)n18:0.010241,((Sorghum_bicolor_SORBI_3001G116800:0.0309931,Zea_mays_Zm00001eb216320:0.054805)n21:0.0557299,((Echinocloa_haploclada_eh_chr1.1064:0.0503148,(ASEM_AUS1_H_AUS1CM014278.1005185.1:0.0115098,ASEM_RSA5_H_RSA5chrom9002540.1:0.00369616)n24:0.0377457)n23:0.0107016,(Dichantelium_oligosantes_H_DolKV779361.1000004.1:0.0466203,((Panicum_hallii_Pahal.9G116500:0.0250132,(Panicum_virgatum_Pavir.9NG131900:0.0231338,Panicum_virgatum_Pavir.9NG133000:0.0218063)n28:0.0115432)n27:0.0157378,((Cenchrus_americanus_H_CamCM007983.2004971.1:0.0468561,Setaria_viridis_SEVIR_9G117500v2:0.01736)n30:0.0196792,(Urochloa_fusta_Urofu.9G117000:0.0474529,(Digitaria_radicosa_Dra09G0099300:0.0371075,(Digitaria_exilis_H_Dex9A-005089.1:0.00481266,Digitaria_exilis_H_Dex9B-004977.1:0.00557443)n33:0.0570875)n32:0.0210711)n31:0.00448345)n29:0.00280774)n26:0.00920968)n25:0.00377057)n22:0.0234455)n20:0.0604348)n17:0.0128554)n15:0.0361248)n5:0.0440465)n3:0.0378838)n2:0.10412)n0;
```
