## Supplementary Dataset S1 for "Gene turnover and contingency facilitated the repeated evolution of C_4_ photosynthesis in grasses": OG0016303_tree.txt

```
((Pharus_latifolius_Phala.01G104900:0.0612244,Streptochaeta_angustifolia_strangu_014468:0.112331)n1:0.0398017,(((Hordeum_spontaneum_WB01_006141_0042548:0.159962,Brachypodium_distachyon_BRADI_1g11365v3:0.0743321)n4:0.0580586,(Oryza_sativa_LOC_Os03g50380:0.180637,(Zizania_latifolia_GWHTBFHI014366:0.033278,Zizania_latifolia_GWHTBFHI023301:0.0164829)n6:0.0353727)n5:0.0289453)n3:0.0176154,(((Chasmanthium_laxum_Chala.03G193300:0.0525113,(Aristida_adscensionis_H_Aadptg000005l000130.1:0.0803262,Stipagrostis_hirtigluma_H_Shi_ptg000037l_001266.1:0.0884033)n10:0.0216029)n9:0.00400517,(Phragmites_australis_Phragmites_australis_PaChr4_39714239_39719684_evm.model.PaChr4.1916_1_CDS_4362453413_2406:0.0339422,((Eragrostis_curvula_EJB05_04902:0.101842,(Eleusine_coracana_ELECO.r07.3BG0264300:0.0202579,Eleusine_coracana_ELECO.r07.3AG0219050:0.0168969)n14:0.108451)n13:0.109081,((Sorghum_bicolor_SORBI_3001G117400:0.0879053,Zea_mays_Zm00001eb054840:0.0764091)n16:0.0912211,((Echinocloa_haploclada_eh_chr1.1069:0.0556319,((Cenchrus_americanus_H_CamCM007983.2004963.1:0.0679394,Setaria_viridis_SEVIR_9G117900v2:0.025508)n20:0.0490123,((Dichantelium_oligosantes_H_DolKV781857.1000001.1:0.119181,Urochloa_fusta_Urofu.9G117400:0.0494372)n22:0.00869374,((Digitaria_radicosa_Dra09G0099600:0.0585903,(Digitaria_exilis_H_Dex9A-005085.1:0.00360979,Digitaria_exilis_H_Dex9B-004973.1:0.0153906)n25:0.0472269)n24:0.037625,(Panicum_hallii_Pahal.9G117100:0.046884,(Panicum_virgatum_Pavir.9NG133500:0.0718869,(Panicum_virgatum_Pavir.3NG256900:0,Panicum_virgatum_Pavir.9NG132500:0)n28:0.0351188)n27:0.00612046)n26:0.049908)n23:0.001972)n21:0.0300809)n19:0.0213437)n18:0.0136383,(ASEM_AUS1_H_AUS1CM014278.1005181.1:0.00951318,ASEM_RSA5_H_RSA5chrom9002538.1:5e-09)n29:0.0303296)n17:0.047111)n15:0.0769681)n12:0.088764)n11:0.0212861)n8:0.0627261,(Olyra_latifolia_Ola009874:0.0537726,((Ampelocalamus_luodianensis_Alu03Cg08820.2:0.0379071,Dendrocalamus_sinicus_Dendrocalamus_sinicus_Dsi03C_26139548_26141617_Dsi03Cg12680.1_1_CDS_4147744918_21021:0.0123609)n32:0.0122369,(Ampelocalamus_luodianensis_Alu03Dg22370.1:0.0186089,Dendrocalamus_sinicus_Dendrocalamus_sinicus_Dsi03B_9315918_9318820_Dsi03Bg06400.1_-1_CDS_4147736029_20429:0.0227603)n33:0.00252892)n31:0.0136964)n30:0.0120097)n7:0.00692755)n2:0.0398017)n0;
```
