## Supplementary Dataset S1 for "Gene turnover and contingency facilitated the repeated evolution of C_4_ photosynthesis in grasses": OG0016304_tree.txt

```
((Pharus_latifolius_Phala.01G101800:0.198681,Streptochaeta_angustifolia_strangu_030998:0.18199)n1:0.0354826,((Olyra_latifolia_Ola009835:0.0779782,(Dendrocalamus_sinicus_Dendrocalamus_sinicus_Dsi03C_26347028_26348827_Dsi03Cg12870.1_1_CDS_4147744975_53105:0.0378726,(Ampelocalamus_luodianensis_Alu03Cg08550.1:0.0519921,Ampelocalamus_luodianensis_Alu03Dg22620.1:0.129589)n5:0.0143987)n4:0.0155708)n3:0.0368014,(((Hordeum_spontaneum_WB01_006279_0460452:0.0946374,Brachypodium_distachyon_BRADI_1g10670v3:0.0749248)n8:0.0579115,((Zizania_latifolia_GWHTBFHI014388:0.043078,Zizania_latifolia_GWHTBFHI023287:0.0480956)n10:0.0323907,(Leersia_perrieri_LPERR03G26640:0.092022,Oryza_sativa_LOC_Os03g50820:0.0539122)n11:0.0362293)n9:0.0673227)n7:0.0280412,((((Eragrostis_curvula_EJB05_04862:6e-09,Eragrostis_curvula_EJB05_04852:0.010352)n15:0.107236,(Eleusine_coracana_ELECO.r07.3BG0263950:0.00800863,Eleusine_coracana_ELECO.r07.3AG0218660:0.00970334)n16:0.0406035)n14:0.0841019,(Stipagrostis_hirtigluma_H_Shi_ptg000037l_001286.1:0.0748494,Aristida_adscensionis_H_Aadptg000005l000152.1:0.0689615)n17:0.0327091)n13:0.0303837,((Phragmites_australis_Phragmites_australis_PaChr4_40044320_40045954_evm.model.PaChr4.1940_1_CDS_4362453467_25126:0.0497076,Phragmites_australis_Phragmites_australis_PaChr3_41236004_41237496_evm.model.PaChr3.2173_1_CDS_4362445419_38563:0.0520565)n19:0.0293989,(Chasmanthium_laxum_Chala.03G196700:0.0542787,((Sorghum_bicolor_SORBI_3001G113700:0.0442444,Zea_mays_Zm00001eb055220:0.0339079)n22:0.0453814,((Urochloa_fusta_Urofu.9G114000:0.0798046,(Digitaria_radicosa_Dra09G0096900:0.0468062,(Digitaria_exilis_H_Dex9A-005109.1:0.020566,Digitaria_exilis_H_Dex9B-004999.1:0.00979678)n26:0.0149009)n25:0.0195566)n24:0.0186326,((Setaria_viridis_SEVIR_9G114600v2:0.0389474,Cenchrus_americanus_H_CamCM007983.2004987.1:0.0321543)n28:0.00616539,((Panicum_hallii_Pahal.9G112000:0.00796365,(Panicum_virgatum_Pavir.1KG284700:0.024868,Panicum_virgatum_Pavir.9NG129900:0.0223016)n31:0.0179968)n30:0.013401,(Dichantelium_oligosantes_H_DolKV771444.1000007.1:0.0357479,(Echinocloa_haploclada_eh_chr1.1032:0.0541168,ASEM_AUS1_H_AUS1CM014278.1001146.1:0.0239302)n33:0.0118894)n32:0.00960919)n29:0.0198559)n27:0.0287128)n23:0.0162702)n21:0.0366688)n20:0.0197166)n18:0.019467)n12:0.0291725)n6:0.0357496)n2:0.0354826)n0;
```
