## Supplementary Dataset S1 for "Gene turnover and contingency facilitated the repeated evolution of C_4_ photosynthesis in grasses": OG0016305_tree.txt

```
(((((Dendrocalamus_sinicus_Dendrocalamus_sinicus_Dsi03B_8041267_8047656_Dsi03Bg05860.1_1_CDS_4147735867_42941:0.0519675,((Ampelocalamus_luodianensis_Alu03Cg08000.2:0.0267873,Dendrocalamus_sinicus_Dendrocalamus_sinicus_Dsi03C_27013212_27019794_Dsi03Cg13380.1_-1_CDS_4147745128_25523:0.0204269)n6:0.0160262,(Dendrocalamus_sinicus_Dendrocalamus_sinicus_Dsi03A_7601599_7608151_Dsi03Ag05830.1_1_CDS_4147728469_28844:0.0451229,Ampelocalamus_luodianensis_Alu03Dg23180.1:0.0408227)n7:0.00453586)n5:0.0138853)n4:0.0466317,(Olyra_latifolia_Ola003694:0.0568779,(Zizania_latifolia_GWHTBFHI014442:0.139273,(Leersia_perrieri_LPERR03G27340:0.0921475,Oryza_sativa_LOC_Os03g51710:0.0965292)n10:0.056933)n9:0.0489276)n8:0.0153121)n3:0.0329049,((Streptochaeta_angustifolia_strangu_006666:0.757072,Stipagrostis_hirtigluma_H_Shi_ptg000037l_000553.1:0.0528198)n12:0.0431978,(Streptochaeta_angustifolia_strangu_006665:0.152272,(Pharus_latifolius_Phala.01G095800.3:5e-09,(Pharus_latifolius_Phala.01G095800:0,Pharus_latifolius_Phala.01G095800.2:0)n15:5e-09)n14:0.145943)n13:0.0533635)n11:0.00592928)n2:0.0451418,Aristida_adscensionis_H_Aadptg000074l000163.1:0.146305)n1:0.00966627,(((Eragrostis_curvula_EJB05_04756:0.00676717,Eragrostis_curvula_EJB05_04754:0.00293103)n18:0.156574,((Phragmites_australis_Phragmites_australis_PaChr4_41075965_41080969_evm.model.PaChr4.1989_1_CDS_4362453573_27227:0.0647381,Chasmanthium_laxum_Chala.03G203900:0.0719523)n20:0.00514134,Phragmites_australis_Phragmites_australis_PaChr3_42006939_42011913_evm.model.PaChr3.2223_1_CDS_4362445531_698:0.0471539)n19:0.00523932)n17:0.0165412,((Sorghum_bicolor_SORBI_3001G106000:0.0422046,Zea_mays_Zm00001eb055940:0.0477706)n22:0.0557442,(((Digitaria_radicosa_Dra09G0090300:0.0620424,(Digitaria_exilis_H_Dex9A-000479.1:0.0257718,Digitaria_exilis_H_Dex9B-000482.1:0.0344837)n26:0.0336722)n25:0.0303594,(Panicum_hallii_Pahal.9G105200:0.0377408,(Panicum_virgatum_Pavir.9NG123400:0.0351952,Panicum_virgatum_Pavir.2NG220200:0.025455)n28:0.00768461)n27:0.0330102)n24:0.00747283,(Echinocloa_haploclada_eh_chr1.957:0.0618378,((ASEM_AUS1_H_AUS1CM014278.1005133.1:0.0600269,Dichantelium_oligosantes_H_DolKV777832.1000005.1:0.0401195)n31:0.0161276,((Cenchrus_americanus_H_CamCM007983.2000389.1:0.0518794,Setaria_viridis_SEVIR_9G107200v2:0.0299932)n33:0.0232696,Urochloa_fusta_Urofu.9G107000:0.0559183)n32:0.00536792)n30:0.00491261)n29:0.00423588)n23:0.021337)n21:0.0373497)n16:0.00966627)n0;
```
