## Supplementary Dataset S1 for "Gene turnover and contingency facilitated the repeated evolution of C_4_ photosynthesis in grasses": OG0016306_tree.txt

```
((Streptochaeta_angustifolia_strangu_020983:0.124654,Pharus_latifolius_Phala.01G094200:0.0990838)n1:0.0339292,((Brachypodium_distachyon_BRADI_1g09940v3:0.0661206,(Hordeum_spontaneum_WB01_000155_0547751:0.00657629,Hordeum_vulgareMorex_HORVU.MOREX.r3.4HG0339350:0.00165332)n4:0.077796)n3:0.0704985,(((Oryza_sativa_LOC_Os03g51930:0.0961677,(Zizania_latifolia_GWHTBFHI014452:0.0473536,Zizania_latifolia_GWHTBFHI023237:0.0376707)n8:0.0369083)n7:0.0712845,(Ampelocalamus_luodianensis_Alu03Cg07880.1:0.0260019,(Dendrocalamus_sinicus_Dendrocalamus_sinicus_Dsi03A_7377197_7380592_Dsi03Ag05730.1_1_CDS_4147728439_11964:0.0775447,Dendrocalamus_sinicus_Dendrocalamus_sinicus_Dsi03C_27079798_27084159_Dsi03Cg13430.1_-1_CDS_4147745143_33964:0.0130574)n10:0.00145082)n9:0.0208362)n6:0.0255749,((Aristida_adscensionis_H_Aadptg000074l000157.1:0.070612,Stipagrostis_hirtigluma_H_Shi_ptg000037l_000542.1:0.0815453)n12:0.0227076,((Eleusine_coracana_ELECO.r07.3BG0263030:0.0100103,Eleusine_coracana_ELECO.r07.3AG0217790:0.0231383)n14:0.0941359,((Phragmites_australis_Phragmites_australis_PaChr3_42176511_42179842_evm.model.PaChr3.2232_1_CDS_4362445551_9115:0.0496181,Phragmites_australis_Phragmites_australis_PaChr4_41330573_41333336_evm.model.PaChr4.2000_1_CDS_4362453603_39857:0.0512983)n16:0.0143325,(Chasmanthium_laxum_Chala.03G205000:0.0389463,((Sorghum_bicolor_SORBI_3001G104800:0.0348375,(Zea_mays_Zm00001eb035950:0.354401,Zea_mays_Zm00001eb056020:0.00295871)n20:0.041824)n19:0.0610824,((ASEM_AUS1_H_AUS1CM014278.1005125.1:0.0266828,(ASEM_RSA5_H_RSA5chrom4000748.1:0,ASEM_RSA5_H_RSA5chrom9002608.1:0)n23:0.0173714)n22:0.0250284,(((Echinocloa_haploclada_eh_chr1.939:0.113061,((Panicum_virgatum_Pavir.J292900:0.0154281,Panicum_virgatum_Pavir.9NG121200:0.0185058)n28:0.0119078,Panicum_hallii_Pahal.9G103600:0.0257077)n27:0.00480694)n26:0.0109577,(Urochloa_fusta_Urofu.9G105700:0.0484963,(Cenchrus_americanus_H_CamCM007983.2000381.1:0.0532407,Setaria_viridis_SEVIR_9G105901v2:0.0203052)n30:0.00396538)n29:0.00569561)n25:0.00473879,(Dichantelium_oligosantes_H_DolKV778287.1000006.1:0.0362642,(Digitaria_radicosa_Dra09G0089200:0.0460935,(Digitaria_exilis_H_Dex9A-000471.1:0.0313048,Digitaria_exilis_H_Dex9B-000476.1:0.0262148)n33:0.013822)n32:0.0168202)n31:0.00459323)n24:0.0104048)n21:0.0201318)n18:0.029783)n17:0.0108633)n15:0.00450333)n13:0.0123399)n11:0.0556823)n5:0.017275)n2:0.0339292)n0;
```
