## Supplementary Dataset S1 for "Gene turnover and contingency facilitated the repeated evolution of C_4_ photosynthesis in grasses": OG0016307_tree.txt

```
((Pharus_latifolius_Phala.01G092400:0.0425203,Streptochaeta_angustifolia_strangu_038747:0.100037)n1:0.028128,((((Zizania_latifolia_GWHTBFHI014470:0.0357293,Zizania_latifolia_GWHTBFHI023224:0.0502786)n5:0.0510226,(Oryza_sativa_LOC_Os01g46650:0.265073,Oryza_sativa_LOC_Os03g52280:0.123424)n6:0.071332)n4:0.0607656,(Ampelocalamus_luodianensis_Alu03Cg07670.1:0.0687098,(Dendrocalamus_sinicus_Dendrocalamus_sinicus_Dsi03B_7607878_7610314_Dsi03Bg05680.1_1_CDS_4147735813_12551:0.0154083,Dendrocalamus_sinicus_Dendrocalamus_sinicus_Dsi03A_7089632_7090404_Dsi03Ag05580.1_1_CDS_4147728394_43480:0.105356)n8:0.0117062)n7:0.140499)n3:0.0253628,((Brachypodium_distachyon_BRADI_1g09630v3:0.0388341,(Hordeum_spontaneum_WB01_008835_0045005:0.134163,Hordeum_vulgareMorex_HORVU.MOREX.r3.4HG0339800:0.0268284)n11:0.0537135)n10:0.0223343,((Cenchrus_americanus_H_CamCM007983.2000370.1:0.0161402,((Urochloa_fusta_Urofu.9G102800:0.0297605,(Sorghum_bicolor_SORBI_3001G102200:0.0363133,Zea_mays_Zm00001eb215510:0.036529)n16:0.0345177)n15:0.0148905,(Setaria_viridis_SEVIR_9G103000v2:0.00963486,((Digitaria_radicosa_Dra09G0087000:0.0223183,(Digitaria_exilis_H_Dex9A-000464.1:0.0146664,Digitaria_exilis_H_Dex9B-000470.1:0.00965192)n20:0.0144172)n19:0.0172918,((Dichantelium_oligosantes_H_DolKV767250.1000018.1:0.0245898,(ASEM_AUS1_H_AUS1CM014278.1005116.1:5e-09,ASEM_RSA5_H_RSA5chrom9002599.1:0.0144307)n23:0.0254666)n22:0.00458131,(Panicum_hallii_Pahal.9G100800:5e-09,(Echinocloa_haploclada_eh_chr1.912:0.0457915,(Panicum_virgatum_Pavir.9NG116600:0.00944519,Panicum_virgatum_Pavir.2NG217900:0.004321)n26:0.000480111)n25:0.00943888)n24:0.00473853)n21:0.00487461)n18:5e-09)n17:5e-09)n14:0.00529232)n13:0.0362813,((Aristida_adscensionis_H_Aadptg000074l000146.1:0.0341164,Stipagrostis_hirtigluma_H_Shi_ptg000037l_000526.1:0.0582494)n28:0.0468882,(Chasmanthium_laxum_Chala.03G207200:0.0195278,(Phragmites_australis_Phragmites_australis_PaChr4_41686077_41687511_evm.model.PaChr4.2015_1_CDS_4362453635_10830:0.0250511,(Phragmites_australis_Phragmites_australis_PaChr3_42394914_42396594_evm.model.PaChr3.2249_1_CDS_4362445587_24259:0.0286389,(Eragrostis_curvula_EJB05_04714:0.0301899,(Eleusine_coracana_ELECO.r07.3BG0262830:5e-09,Eleusine_coracana_ELECO.r07.3AG0217540:0.0555993)n33:0.0616735)n32:0.0504515)n31:0.0294277)n30:0.00326974)n29:0.0171054)n27:0.00750333)n12:0.0540272)n9:0.0148455)n2:0.028128)n0;
```
