## Supplementary Dataset S1 for "Gene turnover and contingency facilitated the repeated evolution of C_4_ photosynthesis in grasses": OG0016308_tree.txt

```
((Ananas_comosus_H_Ananas_contig13_000787.1:0.0376517,Tillandsia_fasciculata_H_Tillandsia_CM054939.1_000761.1:0.0483728)n1:0.1582,(Streptochaeta_angustifolia_strangu_023615:0.110422,(Pharus_latifolius_Phala.01G088000:0.176163,((Leersia_perrieri_LPERR03G27730:0.0387195,(Oryza_sativa_LOC_Os03g52400:0.045913,((Zizania_latifolia_GWHTBFHI014480:0.0523252,Zizania_latifolia_GWHTBFHI023216:0.0588758)n8:0.0161092,((Brachypodium_distachyon_BRADI_1g09577v3:0.114741,Hordeum_spontaneum_WB01_003408_1372531:0.0783601)n10:0.0517696,(Ampelocalamus_luodianensis_Alu03Dg23550.2:0.0481591,(Olyra_latifolia_Ola007641:0.0958075,Dendrocalamus_sinicus_Dendrocalamus_sinicus_Dsi03B_7462270_7462842_Dsi03Bg05610.1_1_CDS_4147735792_732:0.0305593)n12:0.011019)n11:0.0328908)n9:0.0472318)n7:0.033354)n6:0.0100591)n5:0.0637419,(((Eragrostis_curvula_EJB05_04698:0.0818586,(Eleusine_coracana_ELECO.r07.3BG0262650:0.0123112,Eleusine_coracana_ELECO.r07.3AG0217330:0.0330815)n16:0.0253853)n15:0.0353219,(Aristida_adscensionis_H_Aadptg000074l000061.1:0.0443413,Stipagrostis_hirtigluma_H_Shi_ptg000037l_001354.1:0.091038)n17:0.00958678)n14:0.0178821,((Phragmites_australis_Phragmites_australis_PaChr4_41815168_41815674_evm.model.PaChr4.2023_1_CDS_4362453653_18411:0.0452536,Phragmites_australis_Phragmites_australis_PaChr3_42515848_42516354_evm.model.PaChr3.2260_1_CDS_4362445613_35187:0.0481646)n19:0.00816486,((Chasmanthium_laxum_Chala.03G208700:0.0400778,(Sorghum_bicolor_SORBI_3001G100400:0.0415553,Zea_mays_Zm00001eb215450:0.0555086)n22:0.0457486)n21:0.00663886,((ASEM_AUS1_H_AUS1CM014278.1001219.1:0.0159882,ASEM_RSA5_H_RSA5chrom9003134.1:0.0157182)n24:0.0325113,(Echinocloa_haploclada_eh_chr1.895:0.0427678,(Urochloa_fusta_Urofu.9G100300:0.0350095,((Cenchrus_americanus_H_CamCM007983.2005058.1:0.0468847,Setaria_viridis_SEVIR_9G101200v2:0.0240703)n28:0.0145178,((Digitaria_radicosa_Dra09G0085600:0.0403803,(Digitaria_exilis_H_Dex9A-005178.1:0.0231209,Digitaria_exilis_H_Dex9B-005063.1:0.0195333)n31:0.00914982)n30:0.0173188,(Panicum_hallii_Pahal.9G099000:0.04132,(Panicum_virgatum_Pavir.9NG114600:0.0372246,Panicum_virgatum_Pavir.2NG215400:0.0290945)n33:0.00607915)n32:0.00648668)n29:0.00760118)n27:0.0071379)n26:0.0135402)n25:0.00406904)n23:0.0401981)n20:0.0179363)n18:0.00623971)n13:0.0220363)n4:0.0415359)n3:0.0393114)n2:0.1582)n0;
```
