## Supplementary Dataset S1 for "Gene turnover and contingency facilitated the repeated evolution of C_4_ photosynthesis in grasses": OG0016309_tree.txt

```
((Pharus_latifolius_Phala.01G086900:0.194927,Streptochaeta_angustifolia_strangu_023606:0.185086)n1:0.0383403,((Olyra_latifolia_scaffold16_1244040_1245102_-:0.140027,((Brachypodium_distachyon_BRADI_1g09177v3:0.207373,(Hordeum_spontaneum_WB01_002930_0586586:5e-09,Hordeum_vulgareMorex_HORVU.MOREX.r3.5HG0509430:0.00310494)n6:0.138364)n5:0.0531463,((Leersia_perrieri_LPERR03G28140:0.0982237,(Zizania_latifolia_GWHTBFHI023189:0.0899653,Oryza_sativa_LOC_Os03g53020:0.082964)n9:0.018652)n8:0.0552945,((Aristida_adscensionis_H_Aadptg000074l000084.1:0.169028,Stipagrostis_hirtigluma_H_Shi_ptg000037l_001381.1:0.10207)n11:0.0402361,(((Phragmites_australis_Phragmites_australis_PaChr4_42231951_42234914_evm.model.PaChr4.2056_1_CDS_4362453725_6194:0.323183,Phragmites_australis_Phragmites_australis_PaChr3_42894042_42895915_evm.model.PaChr3.2300_1_CDS_4362445703_30557:0.0965554)n14:0.0313076,Chasmanthium_laxum_Chala.03G213100:0.0703704)n13:0.0232268,((Eragrostis_curvula_EJB05_04594:0.0807179,(Eleusine_coracana_ELECO.r07.3BG0262080:0.0215287,Eleusine_coracana_ELECO.r07.3AG0216810:0.0472496)n17:0.0998776)n16:0.0970143,((ASEM_AUS1_H_AUS1CM014278.1001248.1:0.0222142,ASEM_RSA5_H_RSA5chrom9003169.1:0.00679809)n19:0.0734196,((Sorghum_bicolor_SORBI_3001G095700:0.0549293,Zea_mays_Zm00001eb056760:0.0793041)n21:0.122175,((Panicum_hallii_Pahal.9G093900:0.0342389,(Panicum_virgatum_Pavir.9NG108100:0.0332006,Panicum_virgatum_Pavir.8NG142000:0.0276438)n24:0.0147693)n23:0.0367319,((Cenchrus_americanus_H_CamCM007983.2005087.1:0.05591,Setaria_viridis_SEVIR_9G096400v2:0.0411067)n26:0.0354558,(Urochloa_fusta_Urofu.9G095400:0.0715138,(Digitaria_radicosa_Dra09G0081600:0.0919023,(Digitaria_exilis_H_Dex9A-005198.1:0.0368633,Digitaria_exilis_H_Dex9B-005090.1:0.0208754)n29:0.0687435)n28:0.0500639)n27:0.0273366)n25:0.026076)n22:0.0165916)n20:0.0195506)n18:0.079732)n15:0.0254149)n12:0.0310149)n10:0.105762)n7:0.0397528)n4:0.086579)n3:0.0206391,((Dendrocalamus_sinicus_Dendrocalamus_sinicus_Dsi03C_27616875_27617465_Dsi03Cg13840.1_1_CDS_4147745266_46350:0.323118,(Dendrocalamus_sinicus_Dendrocalamus_sinicus_Dsi03B_7099110_7100652_Dsi03Bg05340.1_-1_CDS_4147735711_11988:0.0661857,Dendrocalamus_sinicus_Dendrocalamus_sinicus_Dsi03A_6516940_6520910_Dsi03Ag05230.1_-1_CDS_4147728289_41227:0.108747)n32:0.00862767)n31:0.0130141,(Ampelocalamus_luodianensis_Alu03Dg23930.4:0.0743588,Ampelocalamus_luodianensis_Alu03Cg07200.4:0.0672985)n33:0.00747762)n30:0.0150983)n2:0.0383403)n0;
```
