## Supplementary Dataset S1 for "Gene turnover and contingency facilitated the repeated evolution of C_4_ photosynthesis in grasses": OG0016310_tree.txt

```
((Pharus_latifolius_Phala.01G075400:0.00597817,Pharus_latifolius_Phala.01G075400.2:0.0112747)n1:0.0815037,((Oryza_sativa_LOC_Os03g55140:0.176865,(Leersia_perrieri_LPERR03G29260:0.0894682,Zizania_latifolia_GWHTBFHI023109:0.0663143)n4:0.0319884)n3:0.0478802,(((Brachypodium_distachyon_BRADI_1g07991v3:0.107087,(Hordeum_spontaneum_WB01_004006_0250712:0.00362467,Hordeum_vulgareMorex_HORVU.MOREX.r3.5HG0512190:0.00247998)n8:0.125362)n7:0.0556251,((Aristida_adscensionis_H_Aadptg000018l000681.1:0.104594,Stipagrostis_hirtigluma_H_Shi_ptg000037l_001454.1:0.0914137)n10:0.058618,(((Phragmites_australis_Phragmites_australis_PaChr4_43415884_43420139_evm.model.PaChr4.2150_1_CDS_4362453935_9568:0.0342339,Phragmites_australis_Phragmites_australis_PaChr3_44140820_44146260_evm.model.PaChr3.2395_1_CDS_4362445911_33082:0.0599793)n13:0.0107901,(Chasmanthium_laxum_Chala.03G223100:0.0658971,(Eragrostis_curvula_EJB05_04359:0.00470109,Eragrostis_curvula_EJB05_04404:0.000973402)n15:0.125087)n14:0.00747249)n12:0.00924812,((Zea_mays_Zm00001eb057920:0.0672129,Sorghum_bicolor_SORBI_3001G083300:0.0472188)n17:0.0911548,((Digitaria_radicosa_Dra09G0069700:0.0483487,(Digitaria_exilis_H_Dex9A-005275.1:0.0121246,Digitaria_exilis_H_Dex9B-005162.1:0.00522166)n20:0.0460171)n19:0.0339593,((ASEM_AUS1_H_AUS1CM014278.1001331.1:0.00369417,ASEM_RSA5_H_RSA5chrom9003291.1:0.00468032)n22:0.102563,((Echinocloa_haploclada_eh_chr1.722:0.0862137,Dichantelium_oligosantes_H_DolKV776785.1000003.1:0.0551388)n24:0.0144121,((Panicum_hallii_Pahal.9G080600:0.0249877,(Panicum_virgatum_Pavir.9NG047200:0.0291483,Panicum_virgatum_Pavir.9NG054500:0.032106)n27:0.00693998)n26:0.0605405,(Urochloa_fusta_Urofu.9G082700:0.087186,(Setaria_viridis_SEVIR_9G083300v2:0.020824,((Cenchrus_americanus_H_CamCM007984.2003845.1:0.0377299,Cenchrus_americanus_H_CamCM007984.2003966.1:0.125664)n31:0.133127,Cenchrus_americanus_H_CamCM007983.2005174.1:0.0406158)n30:0.00451286)n29:0.0247676)n28:0.00777576)n25:0.011403)n23:0.00364956)n21:0.00980835)n18:0.0312657)n16:0.0162667)n11:0.0361228)n9:0.0640065)n6:0.00937231,(Olyra_latifolia_Ola026690:0.0766704,(Ampelocalamus_luodianensis_Alu03Dg24890.1:0.0494174,Ampelocalamus_luodianensis_Alu02Dg19870.1:0.0752158)n33:0.00835731)n32:0.0108818)n5:0.00871814)n2:0.0815037)n0;
```
