## Supplementary Dataset S1 for "Gene turnover and contingency facilitated the repeated evolution of C_4_ photosynthesis in grasses": OG0016311_tree.txt

```
((Pharus_latifolius_Phala.01G074900:0.0619002,Streptochaeta_angustifolia_strangu_012381:0.0954202)n1:0.0247194,((Zizania_latifolia_GWHTBFHI013691:0.0437585,(Leersia_perrieri_LPERR03G29360:0.0396063,Oryza_sativa_LOC_Os03g55210:0.0239938)n4:0.0260765)n3:0.0549965,(((Aristida_adscensionis_H_Aadptg000018l000585.1:0.0775122,Stipagrostis_hirtigluma_H_Shi_ptg000037l_000436.1:0.0448012)n7:0.0165274,(((Eragrostis_curvula_EJB05_04355:0.0025277,Eragrostis_curvula_EJB05_04395:0.00144703)n10:0.0379725,(Eleusine_coracana_ELECO.r07.3BG0260350:0.00614662,Eleusine_coracana_ELECO.r07.3AG0215220:0.0066134)n11:0.0395773)n9:0.0351046,(Phragmites_australis_Phragmites_australis_PaChr4_43437297_43439855_evm.model.PaChr4.2155_1_CDS_4362453945_13786:0.0405872,(Chasmanthium_laxum_Chala.03G223600:0.0336403,((Sorghum_bicolor_SORBI_3001G082700:0.0198204,Zea_mays_Zm00001eb058000:0.0292511)n15:0.0296321,((Dichantelium_oligosantes_H_DolKV777493.1000005.1:0.0238714,(ASEM_AUS1_H_AUS1CM014278.1005001.1:0.00962622,ASEM_RSA5_H_RSA5chrom9003022.1:0.00502103)n18:0.0236623)n17:0.00627894,(Urochloa_fusta_Urofu.9G082000:0.0349505,((Digitaria_radicosa_Dra09G0069000:0.013062,(Digitaria_exilis_H_Dex9A-000378.1:0.000889636,Digitaria_exilis_H_Dex9B-000384.1:0.00364801)n22:0.0139054)n21:0.0258349,((Panicum_hallii_Pahal.9G079900:0.0120131,(Panicum_virgatum_Pavir.9NG046500:0.016829,Panicum_virgatum_Pavir.9NG053800:0.0136942)n25:0.00398678)n24:0.0164771,(Cenchrus_americanus_H_CamCM007983.2000289.1:0.0272585,Setaria_viridis_SEVIR_9G082400v2:0.0099093)n26:0.00805963)n23:0.00480255)n20:0.00239651)n19:0.00743494)n16:0.00686112)n14:0.0178664)n13:0.0096403)n12:0.00583207)n8:0.00561673)n6:0.0399093,((Olyra_latifolia_Ola026695:0.0598656,((Ampelocalamus_luodianensis_Alu03Dg24950.2:0.0312216,Dendrocalamus_sinicus_Dendrocalamus_sinicus_Dsi03B_5672198_5674099_Dsi03Bg04520.1_1_CDS_4147735465_44066:0.0700723)n30:0.00619327,(Ampelocalamus_luodianensis_Alu03Cg06130.1:0.0132062,Dendrocalamus_sinicus_Dendrocalamus_sinicus_Dsi03C_28416647_28419202_Dsi03Cg14600.1_-1_CDS_4147745494_4142:0.0174799)n31:0.0086523)n29:0.000961367)n28:0.00805724,(Brachypodium_distachyon_BRADI_1g07942v3:0.0467786,(Hordeum_spontaneum_WB01_011593_0037767:0.00152136,Hordeum_vulgareMorex_HORVU.MOREX.r3.5HG0512250:0.00451609)n33:0.0706515)n32:0.0329794)n27:0.000661485)n5:0.00997612)n2:0.0247194)n0;
```
