## Supplementary Dataset S1 for "Gene turnover and contingency facilitated the repeated evolution of C_4_ photosynthesis in grasses": OG0016312_tree.txt

```
((Pharus_latifolius_Phala.01G069100:0.0625026,Streptochaeta_angustifolia_strangu_027502:0.0722704)n1:0.0338819,((Ampelocalamus_luodianensis_Alu03Cg05680.1:0.0420527,Ampelocalamus_luodianensis_Alu03Dg25460.2:0.0691519)n3:0.00612797,(Dendrocalamus_sinicus_Dendrocalamus_sinicus_Dsi03B_4820067_4821932_Dsi03Bg04020.1_-1_CDS_4147735315_16488:0.0434579,((Oryza_sativa_LOC_Os03g55870:0.0614293,Zizania_latifolia_GWHTBFHI023060:0.0453583)n6:0.0267555,(Olyra_latifolia_Ola036150:0.0853097,((Brachypodium_distachyon_BRADI_1g07430v3:0.101244,(Hordeum_spontaneum_WB01_005255_0160251:0.00567098,Hordeum_vulgareMorex_HORVU.MOREX.r3.5HG0513210:6e-09)n10:0.0968277)n9:0.043128,((Aristida_adscensionis_H_Aadptg000018l000716.1:0.0596649,Stipagrostis_hirtigluma_H_Shi_ptg000037l_001491.1:0.0521454)n12:0.0252416,((Sorghum_bicolor_SORBI_3001G076900:0.0462683,Zea_mays_Zm00001eb058720:0.0301443)n14:0.0575771,((Chasmanthium_laxum_Chala.03G228700:0.0664926,((Eragrostis_curvula_EJB05_04287:0.0482594,(Eleusine_coracana_ELECO.r07.3BG0259720:0.0214498,Eleusine_coracana_ELECO.r07.3AG0214500:0.0425742)n19:0.0491773)n18:0.0608573,(Phragmites_australis_Phragmites_australis_PaChr4_44406602_44407339_evm.model.PaChr4.2221_1_CDS_4362454093_33531:0.0733827,Phragmites_australis_Phragmites_australis_PaChr3_44702941_44703706_evm.model.PaChr3.2447_1_CDS_4362446027_39411:0.0504607)n20:0.0190658)n17:0.0115634)n16:0.0284891,((((Echinocloa_haploclada_eh_chr1.661:0.0553494,(Cenchrus_americanus_H_CamCM007983.2005219.1:0.0456482,Setaria_viridis_SEVIR_9G075700v2:0.016899)n25:0.013547)n24:0.00717785,(Dichantelium_oligosantes_H_DolKV775574.1000015.1:0.0292748,(ASEM_AUS1_H_AUS1CM014278.1001363.1:0.0173911,ASEM_RSA5_H_RSA5chrom9003327.1:0.0126319)n27:0.0180817)n26:0.00309312)n23:0.0111953,(Panicum_hallii_Pahal.9G072400:0.0439113,(Panicum_virgatum_Pavir.8KG323500:0.0193491,(Panicum_virgatum_Pavir.9NG077000:0,Panicum_virgatum_Pavir.9NG040100:0)n30:0.0133552)n29:0.00148391)n28:0.00339639)n22:0.00489131,(Urochloa_fusta_Urofu.9G074700:0.034887,(Digitaria_radicosa_Dra09G0063600:0.0455395,(Digitaria_exilis_H_Dex9A-005318.1:0.0345947,Digitaria_exilis_H_Dex9B-005194.1:0.0188753)n33:0.019051)n32:0.0304957)n31:0.00920905)n21:0.010132)n15:0.0119051)n13:0.0197898)n11:0.0439862)n8:0.0217804)n7:0.0617849)n5:0.0297833)n4:0.00588216)n2:0.0338819)n0;
```
