## Supplementary Dataset S1 for "Gene turnover and contingency facilitated the repeated evolution of C_4_ photosynthesis in grasses": OG0016313_tree.txt

```
((Streptochaeta_angustifolia_strangu_027509:0.1406,(Pharus_latifolius_Phala.01G068300:0.00183439,Pharus_latifolius_Phala.01G068300.2:0.00773145)n2:0.0891164)n1:0.0310089,(((Zizania_latifolia_GWHTBFHI013592:0.0577172,(Leersia_perrieri_LPERR03G29880:0.0430515,Oryza_sativa_LOC_Os03g55970:0.0565755)n6:0.0282617)n5:0.0525372,(Olyra_latifolia_Ola036144:0.0877906,(Dendrocalamus_sinicus_Dendrocalamus_sinicus_Dsi03B_4748280_4750569_Dsi03Bg03950.1_1_CDS_4147735294_4671:0.0332518,(Ampelocalamus_luodianensis_Alu03Cg05600.4:0.0349843,Ampelocalamus_luodianensis_Alu03Dg25540.1:0.110217)n9:0.00569552)n8:0.0128406)n7:0.0208249)n4:0.00717446,((Brachypodium_distachyon_BRADI_1g07340v3:0.0597316,Hordeum_spontaneum_WB01_002236_0221508:0.0949055)n11:0.0619159,((Eragrostis_curvula_EJB05_04275:0.0602582,(Eleusine_coracana_ELECO.r07.3BG0259640:0.0185224,Eleusine_coracana_ELECO.r07.3AG0214360:0.0209654)n14:0.0601328)n13:0.0408239,(Phragmites_australis_Phragmites_australis_PaChr3_44779184_44781521_evm.model.PaChr3.2456_1_CDS_4362446047_5329:0.0591995,((Chasmanthium_laxum_Chala.03G229400:0.0694195,(Aristida_adscensionis_H_Aadptg000018l000551.1:0.0635229,Stipagrostis_hirtigluma_H_Shi_ptg000037l_000410.1:0.0448186)n18:0.0302173)n17:0.00701641,((Sorghum_bicolor_SORBI_3001G076200:0.0280869,Zea_mays_Zm00001eb058790:0.0398419)n20:0.0507816,(Urochloa_fusta_Urofu.9G073700:0.0345489,(((Dichantelium_oligosantes_H_DolKV771389.1000001.1:0.0343692,(Panicum_hallii_Pahal.9G071600:0.0300358,(Panicum_virgatum_Pavir.5KG332300:0.0174797,Panicum_virgatum_Pavir.9NG075400:0.0339779)n26:0.00813198)n25:0.0234977)n24:0.00557999,((Cenchrus_americanus_H_CamCM007983.2000259.1:0.0310735,Setaria_viridis_SEVIR_9G074200v2:0.0254768)n28:0.0239551,(Digitaria_radicosa_Dra09G0062700:0.0291708,(Digitaria_exilis_H_Dex9A-000344.1:0.0189766,Digitaria_exilis_H_Dex9B-000351.1:0.0135632)n30:0.0194854)n29:0.0272089)n27:0.0078227)n23:0.0042866,(Echinocloa_haploclada_eh_chr1.656:0.0608424,(ASEM_AUS1_H_AUS1CM014278.1004973.1:0.0133043,(ASEM_RSA5_H_RSA5chrom9002986.1:0.00762772,ASEM_RSA5_H_RSA5chrom2004420.1:0.00323169)n33:0.000359077)n32:0.0058045)n31:0.00709277)n22:0.00562652)n21:0.0201392)n19:0.0184141)n16:0.0104411)n15:0.0103831)n12:0.0505289)n10:0.0143904)n3:0.0310089)n0;
```
