## Supplementary Dataset S1 for "Gene turnover and contingency facilitated the repeated evolution of C_4_ photosynthesis in grasses": OG0016314_tree.txt

```
(Pharus_latifolius_Phala.01G068200:0.131316,((Leersia_perrieri_LPERR03G29890:0.178683,(Oryza_sativa_LOC_Os03g55980:0.0627137,(Zizania_latifolia_GWHTBFHI013590:0.0907467,Zizania_latifolia_GWHTBFHI023052:0.0490636)n4:0.0265067)n3:0.0290116)n2:0.0760526,((Olyra_latifolia_Ola036143:0.0779359,((Ampelocalamus_luodianensis_Alu03Cg05580.1:0.0444136,Dendrocalamus_sinicus_Dendrocalamus_sinicus_Dsi03B_4743123_4743566_Dsi03Bg03940.1_-1_CDS_4147735291_2982:0.0421196)n8:0.00614571,(Ampelocalamus_luodianensis_Alu03Dg25560.1:0.0410156,Dendrocalamus_sinicus_Dendrocalamus_sinicus_Dsi03A_4727371_4727823_Dsi03Ag03950.1_-1_CDS_4147727905_52486:0.0280466)n9:0.00297905)n7:0.0225794)n6:0.0262533,(((Hordeum_spontaneum_WB01_002236_0212753:0.00885917,Hordeum_vulgareMorex_HORVU.MOREX.r3.5HG0513340:0.00310429)n12:0.160882,Brachypodium_distachyon_BRADI_1g07330v3:0.157783)n11:0.0369432,(((Phragmites_australis_Phragmites_australis_PaChr3_44784416_44784862_evm.model.PaChr3.2457_1_CDS_4362446049_6169:0.0624821,Phragmites_australis_Phragmites_australis_PaChr4_44329828_44330286_evm.model.PaChr4.2215_1_CDS_4362454079_27648:0.0653301)n15:0.0364357,((((Eragrostis_curvula_EJB05_04283:0.088866,(Eleusine_coracana_ELECO.r07.3BG0259630:0.0574122,Eleusine_coracana_ELECO.r07.3AG0214350:0.0391273)n20:0.131744)n19:0.06941,(ASEM_AUS1_H_AUS1CM014278.1001367.1:0.0752671,(Dichantelium_oligosantes_H_DolKV771389.1000009.1:0.0303568,((Panicum_hallii_Pahal.9G071500:0.0273688,(Panicum_virgatum_Pavir.5KG332200:0.0545029,Panicum_virgatum_Pavir.9NG075300:0.0261868)n25:0.0302267)n24:0.0356644,((Digitaria_radicosa_Dra09G0062600:0.0789765,(Digitaria_exilis_H_Dex9A-005321.1:0.0237886,Digitaria_exilis_H_Dex9B-005197.1:0.0322264)n28:0.0811199)n27:0.0436421,(Setaria_viridis_SEVIR_9G074100v2:0.0478755,Urochloa_fusta_Urofu.9G073600:0.0503454)n29:0.0145263)n26:0.0118817)n23:0.0201661)n22:0.00700085)n21:0.0183812)n18:0.0191938,(Sorghum_bicolor_SORBI_3001G076100:0.0493879,(Zea_mays_Zm00001eb213910:0.0644985,Zea_mays_Zm00001eb058800:0.060574)n31:0.00673044)n30:0.0120682)n17:0.0322759,(Stipagrostis_hirtigluma_H_Shi_ptg000037l_001494.1:0.0483532,(Aristida_adscensionis_H_Aadptg000018l000719.1:0.025291,Zea_mays_Zm00001eb213900:0.839455)n33:0.064192)n32:0.0461091)n16:0.00512323)n14:0.0155066,Chasmanthium_laxum_Chala.03G229500:0.0606802)n13:0.0822453)n10:0.0379398)n5:0.0321661)n1:0.131316)n0;
```
