## Supplementary Dataset S1 for "Gene turnover and contingency facilitated the repeated evolution of C_4_ photosynthesis in grasses": OG0016315_tree.txt

```
((Phragmites_australis_Phragmites_australis_PaChr4_44310981_44311496_evm.model.PaChr4.2213_1_CDS_4362454075_25969:0.153905,((Leersia_perrieri_LPERR01G16270:0.289203,Oryza_sativa_LOC_Os01g36220:0.280898)n3:0.295298,((Brachypodium_distachyon_BRADI_1g07310v3:0.215485,(Hordeum_spontaneum_WB01_002236_0106419:0.00258063,Hordeum_vulgareMorex_HORVU.MOREX.r3.5HG0513370:5e-09)n6:0.263751)n5:0.0598298,(Leersia_perrieri_LPERR03G29910:0.425055,((Oryza_sativa_LOC_Os03g56010:0.120932,(Zizania_latifolia_GWHTBFHI013586:0.130658,Zizania_latifolia_GWHTBFHI023050:0.0925158)n10:0.0788769)n9:0.0408214,(Dendrocalamus_sinicus_Dendrocalamus_sinicus_Dsi03A_4710452_4710988_Dsi03Ag03920.1_1_CDS_4147727896_47419:0.0903927,((Ampelocalamus_luodianensis_Alu03Cg05560.2:0.0432224,Dendrocalamus_sinicus_Dendrocalamus_sinicus_Dsi03C_28884747_28885283_Dsi03Cg15020.1_1_CDS_4147745620_18210:0.040735)n13:0.0298723,(Ampelocalamus_luodianensis_Alu03Dg25580.2:0.0943881,Dendrocalamus_sinicus_Dendrocalamus_sinicus_Dsi03B_4735394_4735840_Dsi03Bg03920.1_1_CDS_4147735285_56451:0.0877151)n14:0.0305489)n12:0.0287876)n11:0.00319862)n8:0.0268302)n7:0.0336641)n4:0.0503852)n2:0.00559836)n1:0.00551305,(((Aristida_adscensionis_H_Aadptg000018l000721.1:0.0972105,Stipagrostis_hirtigluma_H_Shi_ptg000037l_001496.1:0.0720228)n17:0.0205175,(Eragrostis_curvula_EJB05_04276:0.104103,(Eleusine_coracana_ELECO.r07.3BG0259610:0.0421072,Eleusine_coracana_ELECO.r07.3AG0214320:0.0667426)n19:0.141812)n18:0.0405806)n16:0.0121199,(Chasmanthium_laxum_Chala.03G229700:0.101414,((Sorghum_bicolor_SORBI_3001G075900:0.119596,(Zea_mays_Zm00001eb213880:0.133807,Zea_mays_Zm00001eb058820:0.0774736)n23:0.0391411)n22:0.0276144,((Cenchrus_americanus_H_CamCM007983.2005224.1:0.353196,(Digitaria_radicosa_Dra09G0062400:0.114921,(Digitaria_exilis_H_Dex9A-005323.1:0.0327566,Digitaria_exilis_H_Dex9B-005199.1:0.0126617)n27:0.104324)n26:0.0869307)n25:0.0188413,((ASEM_AUS1_H_AUS1CM014278.1001370.1:0.0635438,Dichantelium_oligosantes_H_DolKV771389.1000011.1:0.125226)n29:0.0209049,((Panicum_hallii_Pahal.9G071200:0.0556172,(Panicum_virgatum_Pavir.9NG074900:0.0516219,Panicum_virgatum_Pavir.2KG205700:0.0915127)n32:0.015806)n31:0.0485726,(Urochloa_fusta_Urofu.9G073400:0.117445,Setaria_viridis_SEVIR_9G073900v2:0.116396)n33:0.0347551)n30:0.0195973)n28:0.0337147)n24:0.0162394)n21:0.0470468)n20:0.0355744)n15:0.0109541)n0;
```
