## Supplementary Dataset S1 for "Gene turnover and contingency facilitated the repeated evolution of C_4_ photosynthesis in grasses": OG0016316_tree.txt

```
((Pharus_latifolius_Phala.01G065200:0.0747271,Streptochaeta_angustifolia_strangu_013982:0.0808983)n1:0.0381659,(((Brachypodium_distachyon_BRADI_1g07120v3:0.0887341,(Hordeum_spontaneum_WB01_000411_0397162:0.00382052,Hordeum_vulgareMorex_HORVU.MOREX.r3.5HG0513900:0.0244338)n5:0.0896808)n4:0.0407807,(Olyra_latifolia_Ola015224:0.0870193,((Dendrocalamus_sinicus_Dendrocalamus_sinicus_Dsi03B_4456030_4456656_Dsi03Bg03790.1_1_CDS_4147735246_34494:0.0309931,Dendrocalamus_sinicus_Dendrocalamus_sinicus_Dsi03A_4407553_4411458_Dsi03Ag03740.1_1_CDS_4147727842_17026:0.0753224)n8:0.0059637,(Ampelocalamus_luodianensis_Alu03Dg25800.2:0.0386284,Ampelocalamus_luodianensis_Alu03Cg05310.1:0.0286122)n9:0.00317913)n7:0.00522679)n6:0.0112796)n3:0.00794729,((Zizania_latifolia_GWHTBFHI023033:0.0368995,(Leersia_perrieri_LPERR03G30200:0.0662382,Oryza_sativa_LOC_Os03g56370:0.0485779)n12:0.0325614)n11:0.0417429,(Stipagrostis_hirtigluma_H_Shi_ptg000037l_000398.1:0.0609621,(Aristida_adscensionis_H_Aadptg000018l000539.1:0.111429,((Eragrostis_curvula_EJB05_04247:0.0610471,(Eleusine_coracana_ELECO.r07.3BG0259280:0.0348767,Eleusine_coracana_ELECO.r07.3AG0214130:0.0139222)n17:0.0460771)n16:0.0455054,((Phragmites_australis_Phragmites_australis_PaChr4_43926763_43930404_evm.model.PaChr4.2192_1_CDS_4362454027_5773:0.0323426,Phragmites_australis_Phragmites_australis_PaChr3_45152742_45156333_evm.model.PaChr3.2482_1_CDS_4362446105_29721:0.0473961)n19:0.0221798,(Chasmanthium_laxum_Chala.03G231900:0.060266,((Zea_mays_Zm00001eb059150:0.134158,Sorghum_bicolor_SORBI_3001G073300:0.0302523)n22:0.0374559,(Dichantelium_oligosantes_H_DolKV772890.1000008.1:0.0563935,(Echinocloa_haploclada_eh_chr1.631:0.0382866,(ASEM_AUS1_H_AUS1CM014278.1004954.1:0.0550057,((Urochloa_fusta_Urofu.9G069500:0.037256,(Digitaria_radicosa_Dra09G0059800:0.0412231,(Digitaria_exilis_H_Dex9A-000330.1:0.00789877,Digitaria_exilis_H_Dex9B-005216.1:0.00917227)n29:0.0335328)n28:0.0226023)n27:0.0115401,((Panicum_hallii_Pahal.9G069000:0.0248183,(Panicum_virgatum_Pavir.5KG331700:0.0099003,Panicum_virgatum_Pavir.9NG074000:0.0142484)n32:0.0132969)n31:0.0140889,(Cenchrus_americanus_H_CamCM007983.2000240.1:0.062982,Setaria_viridis_SEVIR_9G071500v2:0.0153843)n33:0.0314031)n30:0.00701503)n26:0.00612685)n25:0.00712721)n24:0.0111464)n23:0.0119908)n21:0.007896)n20:0.0192686)n18:0.0167729)n15:0.0089315)n14:0.009084)n13:0.0385778)n10:0.017445)n2:0.0381659)n0;
```
