## Supplementary Dataset S1 for "Gene turnover and contingency facilitated the repeated evolution of C_4_ photosynthesis in grasses": OG0016317_tree.txt

```
((Ananas_comosus_H_Ananas_contig8_000102.1:0.0369203,(Tillandsia_fasciculata_H_Tillandsia_CM054932.1_000769.1:0.00343983,Tillandsia_fasciculata_H_Tillandsia_CM054932.1_000765.1:0.000549893)n2:0.0298057)n1:0.135195,(Streptochaeta_angustifolia_strangu_037990:0.079372,(Pharus_latifolius_Phala.01G065000:0.0913665,(((Zizania_latifolia_GWHTBFHI013631:0.086853,(Oryza_sativa_LOC_Os03g56390:0.0386859,Leersia_perrieri_LPERR03G30230:0.0642512)n8:0.0223886)n7:0.039333,(Olyra_latifolia_Ola015222:0.0820767,((Hordeum_spontaneum_WB01_000411_0502323:0.00853248,Hordeum_vulgareMorex_HORVU.MOREX.r3.5HG0513920:0.00586452)n11:0.117495,(Dendrocalamus_sinicus_Dendrocalamus_sinicus_Dsi03B_4447710_4448995_Dsi03Bg03770.1_-1_CDS_4147735240_31117:0.186353,Dendrocalamus_sinicus_Dendrocalamus_sinicus_Dsi03A_4399020_4402659_Dsi03Ag03730.1_-1_CDS_4147727839_15338:0.0326146)n12:0.0155354)n10:0.00764984)n9:0.0117434)n6:0.0124648,((Stipagrostis_hirtigluma_H_Shi_ptg000037l_001513.1:0.0443971,Aristida_adscensionis_H_Aadptg000018l000734.1:0.0465958)n14:0.0211912,((Phragmites_australis_Phragmites_australis_PaChr3_45170758_45174298_evm.model.PaChr3.2484_1_CDS_4362446109_31400:0.0448079,(Eragrostis_curvula_EJB05_04259:0.0557392,(Eleusine_coracana_ELECO.r07.3BG0259260:0.0100459,Eleusine_coracana_ELECO.r07.3AG0214110:0.015244)n18:0.0570174)n17:0.0272663)n16:0.0132798,(Chasmanthium_laxum_Chala.03G232100:0.0491151,(Zea_mays_Zm00001eb059170:0.103834,(Dichantelium_oligosantes_H_DolKV772890.1000003.1:0.0320044,((ASEM_AUS1_H_AUS1CM014278.1001392.1:0.0124901,ASEM_RSA5_H_RSA5chrom9003345.1:0.0057335)n23:0.0340048,(Echinocloa_haploclada_eh_chr1.629:0.0539996,((Panicum_hallii_Pahal.9G068800:0.0145914,(Panicum_virgatum_Pavir.9NG073600:0.0140095,(Panicum_virgatum_Pavir.5KG331500:5e-09,Panicum_virgatum_Pavir.1KG229600:5e-09)n28:0.0150352)n27:0.0065901)n26:0.0203288,((Setaria_viridis_SEVIR_9G071366v2:0.0387431,Cenchrus_americanus_H_CamCM007983.2005237.1:0.0332138)n30:0.0131897,(Urochloa_fusta_Urofu.9G069800:0.039895,(Digitaria_radicosa_Dra09G0059500:0.0295346,(Digitaria_exilis_H_Dex9A-005338.1:0.00293416,Digitaria_exilis_H_Dex9B-000324.1:0.0017496)n33:0.0246957)n32:0.0205986)n31:0.0022228)n29:0.00591711)n25:0.00514882)n24:0.00228634)n22:0.00251678)n21:0.0198464)n20:0.0108216)n19:0.00771988)n15:0.00463097)n13:0.0289135)n5:0.0413918)n4:0.0284187)n3:0.135195)n0;
```
