## Supplementary Dataset S1 for "Gene turnover and contingency facilitated the repeated evolution of C_4_ photosynthesis in grasses": OG0016318_tree.txt

```
(((Zizania_latifolia_GWHTBFHI004689:0.0510749,(Oryza_sativa_LOC_Os01g31629:0.0339989,(Leersia_perrieri_LPERR09G08930:0.024097,Leersia_perrieri_LPERR09G16420:0.0190983)n4:0.0203973)n3:0.0187877)n2:0.0953278,(Ampelocalamus_luodianensis_Alu01Cg30470.1:0.00623398,(Brachypodium_distachyon_BRADI_2g13760v3:0.149507,(Olyra_latifolia_scaffold51_714942_725279_-:0.063055,Dendrocalamus_sinicus_Dendrocalamus_sinicus_Dsi01C_33306721_33312794_Dsi01Cg20580.1_-1_CDS_4147707409_56359:0.0204674)n7:0.00489995)n6:0.00586123)n5:0.0175996)n1:0.0263436,(Phragmites_australis_Phragmites_australis_PaChr1_21551274_21554968_evm.model.PaChr1.1091_1_CDS_4362363347_13061:0.050959,((Eleusine_coracana_ELECO.r07.1AG0018620:0.0925409,(Eragrostis_curvula_EJB05_15559:0.116383,Eragrostis_curvula_EJB05_15552:5e-09)n11:0.0679369)n10:0.0267568,((Aristida_adscensionis_H_Aadptg000012l000785.1:0.0618016,(Stipagrostis_hirtigluma_H_Shi_ptg000050l_001445.1:0.022651,Stipagrostis_hirtigluma_H_Shi_ptg000053l_000243.1:0.0175609)n14:0.069136)n13:0.0340369,(Chasmanthium_laxum_Chala.08G100300:0.0387398,((Zea_mays_Zm00001eb066180:0.0557327,Sorghum_bicolor_SORBI_3006G267300:0.0125114)n17:0.0570933,(Echinocloa_haploclada_eh_chr1.622:0.040467,((ASEM_AUS1_H_AUS1CM014278.1004946.1:0.0126591,(ASEM_RSA5_H_RSA5chrom9002969.1:0.00709935,ASEM_RSA5_H_RSA5chrom9003355.1:0.00670841)n21:0.00669227)n20:0.0395672,((Dichantelium_oligosantes_H_DolKV776601.1000001.1:1.00504,Dichantelium_oligosantes_H_DolKV776601.1000012.1:5e-09)n23:0.0126866,(((Digitaria_radicosa_Dra09G0058900:0.043579,(Digitaria_exilis_H_Dex9A-000328.1:0.00463999,Digitaria_exilis_H_Dex9B-005214.1:0.0111275)n27:0.00863738)n26:0.0269169,(Urochloa_fusta_Urofu.9G070700:0.0449714,(Cenchrus_americanus_H_CamCM007983.2000236.1:0.0256843,Setaria_viridis_SEVIR_9G070700v2:0.0146015)n29:0.00762037)n28:0.00748357)n25:0.0120553,(Panicum_hallii_Pahal.9G067800:0.0127073,(Dichantelium_oligosantes_H_DolKV776601.1000011.1:0.115827,((Panicum_virgatum_Pavir.9NG070900:0.0919471,Panicum_virgatum_Pavir.9NG071000:0.0220885)n33:0.00724294,Panicum_virgatum_Pavir.J018700:0.0917091)n32:0.0101899)n31:0.0568054)n30:0.00380527)n24:0.00416389)n22:0.000462654)n19:0.00720546)n18:0.0137802)n16:0.0143687)n15:0.0167513)n12:0.0119778)n9:0.0127413)n8:0.0263436)n0;
```
