## Supplementary Dataset S1 for "Gene turnover and contingency facilitated the repeated evolution of C_4_ photosynthesis in grasses": OG0016319_tree.txt

```
(Streptochaeta_angustifolia_strangu_029484:0.179356,((Oryza_sativa_LOC_Os11g34780:0.110995,Digitaria_exilis_H_Dex9B-003135.1:0.105283)n2:0.115379,((((Chasmanthium_laxum_Chala.03G244000:0.0784768,Phragmites_australis_Phragmites_australis_PaChr4_45461497_45463226_evm.model.PaChr4.2317_1_CDS_4362454305_37750:0.068189)n6:0.0391153,((Aristida_adscensionis_H_Aadptg000018l000791.1:0.0925973,Stipagrostis_hirtigluma_H_Shi_ptg000037l_001585.1:0.0969818)n8:0.0562024,((Eleusine_coracana_ELECO.r07.3BG0258050:0.0464365,Eleusine_coracana_ELECO.r07.3AG0212910:0.0362951)n10:0.148526,(Eragrostis_curvula_EJB05_54704:0.0683653,Eragrostis_curvula_EJB05_04079:0.0472529)n11:0.101293)n9:0.0755736)n7:0.0127098)n5:0.0227843,((Sorghum_bicolor_SORBI_3001G059800:0.0794197,Zea_mays_Zm00001eb060460:0.0864191)n13:0.0955024,(((Panicum_hallii_Pahal.7G102000:0.0483754,Panicum_virgatum_Pavir.7KG013900:0.0365734)n16:0.0270875,((ASEM_AUS1_H_AUS1CM014278.1001457.1:0.0145008,ASEM_RSA5_H_RSA5chrom9003419.1:0.0172884)n18:0.0680718,(Echinocloa_haploclada_eh_chr1.517:0.0839046,Dichantelium_oligosantes_H_DolKV770026.1000022.1:0.0675754)n19:0.0194008)n17:0.0170996)n15:0.0206145,((Urochloa_fusta_Urofu.9G056600:0.0944455,(Cenchrus_americanus_H_CamCM007983.2005307.1:0.0555278,Setaria_viridis_SEVIR_9G058100v2:0.0190977)n22:0.0336086)n21:0.0229837,(Digitaria_radicosa_Dra09G0048700:0.0604062,(Digitaria_exilis_H_Dex9A-005401.1:0.0300466,Digitaria_exilis_H_Dex9B-005267.1:0.0319116)n24:0.0720472)n23:0.0691853)n20:0.00815793)n14:0.0505276)n12:0.0666276)n4:0.0443196,((Zizania_latifolia_GWHTBFHI013751:0.125474,(Leersia_perrieri_LPERR03G31360:0.192032,Oryza_sativa_LOC_Os03g57960:0.0921266)n27:0.0555523)n26:0.0667313,((Olyra_latifolia_Ola001276:0.0829769,(Ampelocalamus_luodianensis_Alu03Cg04420.1:0.0623243,Dendrocalamus_sinicus_Dendrocalamus_sinicus_Dsi03B_3669426_3671331_Dsi03Bg03130.1_-1_CDS_4147735048_36746:0.0673007)n30:0.0201191)n29:0.0376271,((Hordeum_spontaneum_WB01_003471_0237563:0.00245403,Hordeum_vulgareMorex_HORVU.MOREX.r3.5HG0517950:0.00659742)n32:0.207437,(Brachypodium_distachyon_BRADI_1g05941v3:0.338196,Brachypodium_distachyon_BRADI_1g05910v3:0.230886)n33:0.0256539)n31:0.0424836)n28:0.0321229)n25:0.0430102)n3:0.0303229)n1:0.179356)n0;
```
