## Supplementary Dataset S1 for "Gene turnover and contingency facilitated the repeated evolution of C_4_ photosynthesis in grasses": OG0016320_tree.txt

```
((Streptochaeta_angustifolia_strangu_023733:0.141643,(Pharus_latifolius_Phala.01G047500:5e-09,Pharus_latifolius_Phala.01G047500.2:5e-09)n2:0.122539)n1:0.0469877,((Ampelocalamus_luodianensis_Alu03Cg04020.1:0.050762,(Olyra_latifolia_scaffold444_240528_259885_+:0.0742262,Dendrocalamus_sinicus_Dendrocalamus_sinicus_Dsi03A_3226707_3228980_Dsi03Ag02690.1_-1_CDS_4147727527_10273:0.0347202)n5:0.0219139)n4:0.0169192,((Brachypodium_distachyon_BRADI_1g05310v3:0.335274,((Leersia_perrieri_LPERR03G31760:0.0926796,Oryza_sativa_LOC_Os03g58490:0.0698231)n9:0.0334197,(Zizania_latifolia_GWHTBFHI022925:0.118859,Zizania_latifolia_GWHTBFHI013795:0.0870164)n10:0.0258671)n8:0.0724247)n7:0.0239707,(((Stipagrostis_hirtigluma_H_Shi_ptg000037l_001609.1:0.0851771,(Aristida_adscensionis_H_Aadptg000018l000818.1:0.127116,Aristida_adscensionis_H_Aadptg000018l000819.1:0.097691)n14:0.0108546)n13:0.00367017,(((Eragrostis_curvula_EJB05_04017:0.0745714,(Eleusine_coracana_ELECO.r07.3BG0257500:0.0195474,Eleusine_coracana_ELECO.r07.3AG0212280:0.0145206)n18:0.0672817)n17:0.0669985,Phragmites_australis_Phragmites_australis_PaChr4_45935251_45937540_evm.model.PaChr4.2349_1_CDS_4362454375_24711:0.0775285)n16:0.0104261,Phragmites_australis_Phragmites_australis_PaChr3_46412495_46414744_evm.model.PaChr3.2603_1_CDS_4362446375_15862:0.0740377)n15:0.00822641)n12:0.0179486,(Chasmanthium_laxum_Chala.03G248600:0.0619523,(Sorghum_bicolor_SORBI_3001G054600:0.129594,(((Digitaria_radicosa_Dra09G0043500:0.0426767,(Digitaria_exilis_H_Dex9A-005438.1:0.0164174,Digitaria_exilis_H_Dex9B-005300.1:0.0128069)n24:0.022888)n23:0.0487307,(Dichantelium_oligosantes_H_DolKV779143.1000011.1:0.0562462,((Panicum_hallii_Pahal.9G049400:0.0201172,((Panicum_virgatum_Pavir.1NG014200:0,Panicum_virgatum_Pavir.J451000:0)n29:0.0320192,Panicum_virgatum_Pavir.9NG394900:0.0231529)n28:0.00574559)n27:0.0299311,(Urochloa_fusta_Urofu.9G051600:0.0497177,(Cenchrus_americanus_H_CamCM007983.2005366.1:0.0532451,Setaria_viridis_SEVIR_9G052800v2:0.0246209)n31:0.0272096)n30:0.00743524)n26:0.00702457)n25:0.00251633)n22:0.00488111,(Echinocloa_haploclada_eh_chr1.470:0.0696967,(ASEM_AUS1_H_AUS1CM014278.1001486.1:0.0236254,ASEM_RSA5_H_RSA5chrom9003444.1:0.0178448)n33:0.0392827)n32:0.00401909)n21:0.0217502)n20:0.0320115)n19:0.0172743)n11:0.0496199)n6:0.0207281)n3:0.0469877)n0;
```
