## Supplementary Dataset S1 for "Gene turnover and contingency facilitated the repeated evolution of C_4_ photosynthesis in grasses": OG0016321_tree.txt

```
(Juncus_effusus_H_Juncus_Jeff_scaffold_12_000214.1:0.289465,((((Brachypodium_distachyon_BRADI_1g05056v3:0.115491,(Hordeum_spontaneum_WB01_008123_0243724:0.00221929,Hordeum_vulgareMorex_HORVU.MOREX.r3.5HG0520960:0.00471127)n5:0.143248)n4:0.0623268,(Olyra_latifolia_Ola001234:0.109992,(Ampelocalamus_luodianensis_AluCtg01592g00020.2:0.0389871,Dendrocalamus_sinicus_Dendrocalamus_sinicus_Dsi03B_2956431_2963397_Dsi03Bg02620.1_1_CDS_4147734895_7484:0.0514965)n7:0.0101028)n6:0.0116287)n3:0.00749524,((Zizania_latifolia_GWHTBFHI022908:0.0905167,(Leersia_perrieri_LPERR03G31990:0.0962577,Oryza_sativa_LOC_Os03g58820:0.117857)n10:0.0262568)n9:0.0477391,Pharus_latifolius_Phala.01G044500.2:0.172327)n8:0.00901224)n2:0.0307404,(Phragmites_australis_Phragmites_australis_PaChr3_46614660_46623319_evm.model.PaChr3.2625_1_CDS_4362446423_36035:0.0583056,(((Aristida_adscensionis_H_Aadptg000018l000438.1:0.0703692,Stipagrostis_hirtigluma_H_Shi_ptg000037l_000297.1:0.0610948)n14:0.0282041,(Eragrostis_curvula_EJB05_03983:0.06592,(Eleusine_coracana_ELECO.r07.3BG0257200:0.0127817,Eleusine_coracana_ELECO.r07.3AG0212000:0.0198783)n16:0.0516114)n15:0.0557166)n13:0.00680952,(Chasmanthium_laxum_Chala.03G251000:0.0432735,((Sorghum_bicolor_SORBI_3001G051400:0.0229175,Zea_mays_Zm00001eb061290:0.046268)n19:0.0596866,(Panicum_virgatum_Pavir.9KG518600:0.371953,((ASEM_AUS1_H_AUS1CM014278.1004839.1:0.0105343,ASEM_RSA5_H_RSA5chrom9002863.1:0.00958485)n22:0.0414232,((Echinocloa_haploclada_eh_chr1.443:0.0444926,Dichantelium_oligosantes_H_DolKV777799.1000030.1:0.0407347)n24:0.00810954,(((Panicum_hallii_Pahal.9G046400:0.00886593,((Panicum_virgatum_Pavir.6KG117900:0,Panicum_virgatum_Pavir.J483800:0)n29:0.022559,Panicum_virgatum_Pavir.5NG394100:0.0134924)n28:0.00218394)n27:0.0265262,(Digitaria_radicosa_Dra09G0040700:0.0303497,(Digitaria_exilis_H_Dex9A-000221.1:0.00932026,Digitaria_exilis_H_Dex9B-000221.1:0.00510254)n31:0.0279364)n30:0.0230269)n26:0.00728661,(Urochloa_fusta_Urofu.9G048400:0.0455246,(Cenchrus_americanus_H_CamCM007983.2000102.1:0.0327339,Setaria_viridis_SEVIR_9G049000v2:0.0170642)n33:0.0172727)n32:0.0058586)n25:0.00473799)n23:0.0017787)n21:0.0214212)n20:0.00238014)n18:0.00635237)n17:0.0119834)n12:0.00857086)n11:0.0348326)n1:0.289465)n0;
```
