## Supplementary Dataset S1 for "Gene turnover and contingency facilitated the repeated evolution of C_4_ photosynthesis in grasses": OG0016322_tree.txt

```
((Streptochaeta_angustifolia_strangu_013837:0.226461,Pharus_latifolius_Phala.01G043200:0.145885)n1:0.0520772,(((Dendrocalamus_sinicus_Dendrocalamus_sinicus_Dsi03B_2860399_2861091_Dsi03Bg02540.1_-1_CDS_4147734871_50820:0.0723563,(Ampelocalamus_luodianensis_Alu03Dg27290.2:0.0671877,Olyra_latifolia_Ola026592:0.0981433)n5:0.0101488)n4:0.0149335,(((Zizania_latifolia_GWHTBFHI013827:0.060286,Zizania_latifolia_GWHTBFHI022898:0.023981)n8:0.0566608,(Oryza_sativa_LOC_Os03g58980:0.119368,(Oryza_sativa_LOC_Os03g59010:0.0739346,Oryza_sativa_LOC_Os03g58990:0.19399)n10:0.0520978)n9:0.0450858)n7:0.0317797,(Brachypodium_distachyon_BRADI_1g04907v3:0.200405,(Hordeum_spontaneum_WB01_003352_0161859:0,Hordeum_vulgareMorex_HORVU.MOREX.r3.5HG0522100:0)n12:0.134177)n11:0.065834)n6:0.025411)n3:0.0234376,(((Chasmanthium_laxum_Chala.03G252200:0.0815221,Phragmites_australis_Phragmites_australis_PaChr3_46734753_46735421_evm.model.PaChr3.2639_1_CDS_4362446453_6171:0.0481451)n15:0.0247813,((Aristida_adscensionis_H_Aadptg000018l000839.1:0.107238,Stipagrostis_hirtigluma_H_Shi_ptg000037l_001628.1:0.0579961)n17:0.0279263,(Eleusine_coracana_ELECO.r07.3AG0211890:0.115366,Eragrostis_curvula_EJB05_03972:0.0609411)n18:0.041937)n16:0.00737161)n14:0.0102142,(((Sorghum_bicolor_SORBI_3001G050100:0.0792341,Zea_mays_Zm00001eb061410:0.049665)n21:0.0738925,(Digitaria_radicosa_Dra09G0039500:0.0608202,(Digitaria_exilis_H_Dex9A-005457.1:0.0217745,Digitaria_exilis_H_Dex9B-005320.1:0.0321054)n23:0.0671914)n22:0.0616018)n20:0.0244622,((((ASEM_AUS1_H_AUS1CM014278.1001521.1:0.0170344,(ASEM_RSA5_H_RSA5chrom9003470.1:0.0060079,ASEM_RSA5_H_RSA5chrom9003468.1:5e-09)n28:0.00840205)n27:0.0616992,(Cenchrus_americanus_H_CamCM007983.2005384.1:0.309015,Setaria_viridis_SEVIR_9G047400v2:0.0345726)n29:0.0338993)n26:0.0140126,(Urochloa_fusta_Urofu.9G046900:0.0808029,Dichantelium_oligosantes_H_DolKV777799.1000015.1:0.041514)n30:0.0189625)n25:0.00856987,(Panicum_hallii_Pahal.9G044900:0.0216329,((Panicum_virgatum_Pavir.5NG395200:0,Panicum_virgatum_Pavir.2NG206400:0)n33:0.0143576,Panicum_virgatum_Pavir.9NG066700:0.0191852)n32:0.00213168)n31:0.0062896)n24:0.018834)n19:0.0489574)n13:0.0344238)n2:0.0520772)n0;
```
