## Supplementary Dataset S1 for "Gene turnover and contingency facilitated the repeated evolution of C_4_ photosynthesis in grasses": OG0016323_tree.txt

```
((Streptochaeta_angustifolia_strangu_026412:0.182299,Pharus_latifolius_Phala.01G039300:0.137306)n1:0.0278148,(((Zizania_latifolia_GWHTBFHI013858:0.0815236,(Leersia_perrieri_LPERR03G32560:0.0823068,Oryza_sativa_LOC_Os03g59480:0.0520847)n5:0.0266407)n4:0.0629453,((Brachypodium_distachyon_BRADI_1g04527v3:0.0800889,(Hordeum_spontaneum_WB01_004465_0129419:0.00287303,Hordeum_vulgareMorex_HORVU.MOREX.r3.5HG0523140:0.0037659)n8:0.125433)n7:0.06468,(Olyra_latifolia_Ola033125:0.0814723,(Ampelocalamus_luodianensis_Alu03Dg27670.1:0.0326825,Dendrocalamus_sinicus_Dendrocalamus_sinicus_Dsi03A_2682092_2696596_Dsi03Ag02220.1_1_CDS_4147727386_44602:0.0451883)n10:0.013273)n9:0.0189362)n6:0.012088)n3:0.0240802,(((Eragrostis_curvula_EJB05_03908:0.0727717,(Eleusine_coracana_ELECO.r07.3BG0256480:0.00992574,Eleusine_coracana_ELECO.r07.3AG0211350:0.0126728)n14:0.0637803)n13:0.0607446,(Aristida_adscensionis_H_Aadptg000018l000405.1:0.094338,Stipagrostis_hirtigluma_H_Shi_ptg000037l_000271.1:0.0619583)n15:0.0337776)n12:0.0112762,((Phragmites_australis_Phragmites_australis_PaChr3_47007574_47011952_evm.model.PaChr3.2671_1_CDS_4362446525_36459:0.055256,Phragmites_australis_Phragmites_australis_PaChr4_46421555_46425789_evm.model.PaChr4.2410_1_CDS_4362454513_40284:0.0630302)n17:0.0202126,(Chasmanthium_laxum_Chala.03G257000:0.0767549,((Sorghum_bicolor_SORBI_3001G043700:0.039767,(Zea_mays_Zm00001eb061990:0.0640389,Zea_mays_Zm00001eb212390:0.0949578)n21:0.0105509)n20:0.0153159,(((ASEM_AUS1_H_AUS1CM014278.1004803.1:0.00942123,ASEM_RSA5_H_RSA5chrom9002829.1:0.00881111)n24:0.05255,Dichantelium_oligosantes_H_DolKV780609.1000015.1:0.0414485)n23:0.0107817,((Urochloa_fusta_Urofu.9G040900:0.0495544,(Cenchrus_americanus_H_CamCM007983.2000082.1:0.0394866,Setaria_viridis_SEVIR_9G042100v2:0.0214048)n27:0.0252964)n26:0.00650937,(Panicum_virgatum_Pavir.5NG295600:0.475439,((Digitaria_radicosa_Dra09G0035400:0.048893,(Digitaria_exilis_H_Dex9A-000193.1:0.0167985,Digitaria_exilis_H_Dex9B-000193.1:0.0154046)n31:0.023741)n30:0.0315726,(Panicum_hallii_Pahal.9G040100:0.0251548,(Panicum_virgatum_Pavir.7NG251700:0.0231262,Panicum_virgatum_Pavir.2NG201700:0.0228981)n33:0.0158438)n32:0.0198355)n29:0.00509171)n28:0.000565745)n25:0.0114223)n22:0.00959683)n19:0.0319711)n18:0.0118607)n16:0.0110485)n11:0.0481606)n2:0.0278148)n0;
```
