## Supplementary Dataset S1 for "Gene turnover and contingency facilitated the repeated evolution of C_4_ photosynthesis in grasses": OG0016324_tree.txt

```
(Streptochaeta_angustifolia_strangu_032252:0.109545,(((Brachypodium_distachyon_BRADI_1g04292v3:0.0768272,(Hordeum_vulgareMorex_HORVU.MOREX.r3.5HG0524260:0.0022161,((Hordeum_spontaneum_WB01_004745_0321542:0.09069,Hordeum_spontaneum_WB01_004281_0404112:0.0972682)n6:0.0832975,Hordeum_spontaneum_WB01_009970_0201529:0.00101723)n5:0.000113026)n4:0.0371276)n3:0.0553091,(Dendrocalamus_sinicus_Dendrocalamus_sinicus_Dsi03B_2521718_2527510_Dsi03Bg02240.1_-1_CDS_4147734781_166:0.0333355,(Ampelocalamus_luodianensis_Alu03Dg27750.2:0.0582579,Ampelocalamus_luodianensis_Alu03Cg03290.1:0.0300817)n8:0.00334241)n7:0.00299594)n2:0.0218451,(((Oryza_sativa_LOC_Os03g59650:0.0524431,Leersia_perrieri_LPERR03G32710:0.0615153)n11:0.0324551,(Zizania_latifolia_GWHTBFHI022861:0.0460839,Zizania_latifolia_GWHTBFHI013865:0.0941853)n12:0.0212933)n10:0.0674132,((Eragrostis_curvula_EJB05_03900:0.102806,((Phragmites_australis_Phragmites_australis_PaChr4_46508790_46514202_evm.model.PaChr4.2419_1_CDS_4362454531_5358:0.0518733,(Chasmanthium_laxum_Chala.03G258100:0.0597276,((Zea_mays_Zm00001eb062110:0.052057,Sorghum_bicolor_SORBI_3001G041700:0.0305223)n19:0.0636857,((Dichantelium_oligosantes_H_DolKV780609.1000007.1:0.0347395,(Echinocloa_haploclada_eh_chr1.359:0.0655488,(Panicum_hallii_Pahal.9G038700:0.0297295,(Panicum_virgatum_Pavir.2NG200000:0.0230053,Panicum_virgatum_Pavir.8NG262700:0.0265276)n24:0.004329)n23:0.033512)n22:0.0033268)n21:0.00772086,(((Digitaria_radicosa_Dra09G0033700:0.0283189,(Digitaria_exilis_H_Dex9B-005364.1:0.0199682,Digitaria_exilis_H_Dex9A-005494.1:0.0188211)n28:0.0227399)n27:0.0331443,(Urochloa_fusta_Urofu.9G039100:0.0537106,(Cenchrus_americanus_H_CamCM007983.2005416.1:0.0420559,Setaria_viridis_SEVIR_9G040800v2:0.014539)n30:0.0243802)n29:0.00821087)n26:0.00568682,(ASEM_AUS1_H_AUS1CM014278.1001570.1:0.026303,(ASEM_RSA5_H_RSA5scaff16000026.1:5e-09,ASEM_RSA5_H_RSA5chrom9003508.1:5e-09)n32:0.0170062)n31:0.0350724)n25:0.00601407)n20:0.0177397)n18:0.0214963)n17:0.0103589)n16:0.0036846,Echinocloa_haploclada_eh_chr1.358:0.744978)n15:0.0827753)n14:0.0360368,(Aristida_adscensionis_H_Aadptg000018l000875.1:0.103195,Stipagrostis_hirtigluma_H_Shi_ptg000037l_001670.1:0.0701704)n33:0.0268735)n13:0.0668722)n9:0.0115192)n1:0.109545)n0;
```
