## Supplementary Dataset S1 for "Gene turnover and contingency facilitated the repeated evolution of C_4_ photosynthesis in grasses": OG0016325_tree.txt

```
(((Olyra_latifolia_Ola020345:0.0654239,(Ampelocalamus_luodianensis_Alu03Cg03240.2:0.0120652,(Dendrocalamus_sinicus_Dendrocalamus_sinicus_Dsi03A_2508711_2509646_Dsi03Ag02120.1_1_CDS_4147727356_27715:0.0402511,Dendrocalamus_sinicus_Dendrocalamus_sinicus_Dsi03C_30829924_30831498_Dsi03Cg16820.1_-1_CDS_4147746160_37908:0.106406)n4:0.0118229)n3:0.0133493)n2:0.0138871,(((Hordeum_vulgareMorex_HORVU.MOREX.r3.5HG0524350:0.0982286,(Brachypodium_distachyon_BRADI_1g04261v3:0.122501,(Eleusine_coracana_ELECO.r07.3BG0256280:0.0182074,Eleusine_coracana_ELECO.r07.3AG0211050:0.0233501)n9:0.0658556)n8:0.0515917)n7:0.0341448,(((Aristida_adscensionis_H_Aadptg000018l000397.1:0.0458079,Stipagrostis_hirtigluma_H_Shi_ptg000037l_000246.1:0.0418227)n12:0.0228054,((Chasmanthium_laxum_Chala.03G258600:0.0479691,((Sorghum_bicolor_SORBI_3001G041300:0.0377559,Zea_mays_Zm00001eb212220:0.0610173)n16:0.0441788,((Panicum_hallii_Pahal.9G038300:0.0232684,((Panicum_virgatum_Pavir.9NG278400:0,Panicum_virgatum_Pavir.2NG199600:0)n20:0.0215511,Panicum_virgatum_Pavir.J755900:0.0268661)n19:0.00598697)n18:0.0148073,((Cenchrus_americanus_H_CamCM007983.2000073.1:0.0408697,Setaria_viridis_SEVIR_9G040400v2:0.0164678)n22:0.0164806,((Echinocloa_haploclada_eh_chr1.354:0.0253252,(Urochloa_fusta_Urofu.9G038600:0.0335528,(Digitaria_radicosa_Dra09G0033400:0.0662944,(Digitaria_exilis_H_Dex9A-000186.1:0.0277371,Digitaria_exilis_H_Dex9B-000186.1:0.0200242)n27:0.0582855)n26:0.020218)n25:0.00533026)n24:0.00474178,(ASEM_AUS1_H_AUS1CM014278.1004793.1:0.0124745,ASEM_RSA5_H_RSA5chrom9002820.1:0.00506009)n28:0.0447337)n23:0.00166732)n21:0.00325341)n17:0.00745232)n15:0.00995052)n14:0.0138846,(Eragrostis_curvula_EJB05_03892:0.0522348,(Streptochaeta_angustifolia_strangu_015767:0.69131,ASEM_RSA5_H_RSA5chrom9003512.1:0.399137)n30:0.216674)n29:0.0447135)n13:0.00496817)n11:0.0115887,(Phragmites_australis_Phragmites_australis_PaChr3_47164016_47165788_evm.model.PaChr3.2686_1_CDS_4362446557_7434:0.0891022,Phragmites_australis_Phragmites_australis_PaChr4_46536498_46537415_evm.model.PaChr4.2423_1_CDS_4362454541_9571:0.0635881)n31:0.0172135)n10:0.0172626)n6:0.00803389,(Streptochaeta_angustifolia_strangu_032256:0.18994,Pharus_latifolius_Phala.01G037800:0.113951)n32:0.0626427)n5:0.0069603)n1:0.00448112,(Zizania_latifolia_GWHTBFHI013869:0.105347,Oryza_sativa_LOC_Os03g59690:0.0946641)n33:0.0418579)n0;
```
