## Supplementary Dataset S1 for "Gene turnover and contingency facilitated the repeated evolution of C_4_ photosynthesis in grasses": OG0016326_tree.txt

```
((Olyra_latifolia_Ola015510:0.196095,(Ampelocalamus_luodianensis_Alu03Cg01310.3:0.0282473,Dendrocalamus_sinicus_Dendrocalamus_sinicus_Dsi03C_32111561_32113893_Dsi03Cg18070.2_1_CDS_4147746535_21589:0.0380767)n2:0.0334402)n1:0.0529965,(Chasmanthium_laxum_Chala.03G279300:0.0706396,((Phragmites_australis_Phragmites_australis_PaChr3_48434146_48436572_evm.model.PaChr3.2830_1_CDS_4362446879_15447:0.114026,((Digitaria_exilis_H_Dex1A-001263.1:0.109324,Eragrostis_curvula_EJB05_03505:0.112919)n7:0.056241,(Aristida_adscensionis_H_Aadptg000005l000218.1:0.113833,(Stipagrostis_hirtigluma_H_Shi_ptg000035l_000008.1:0.0366789,Stipagrostis_hirtigluma_H_Shi_ptg000037l_001804.1:0.049989)n9:0.0416322)n8:0.0455254)n6:0.0184501)n5:0.0180742,(Phragmites_australis_Phragmites_australis_PaChr4_47823972_47826456_evm.model.PaChr4.2567_1_CDS_4362454859_15891:0.0859818,((Sorghum_bicolor_SORBI_3001G017900:0.0431681,(Zea_mays_Zm00001eb064010:0.0845347,Zea_mays_Zm00001eb210960:0.0710059)n13:0.00788954)n12:0.0144984,((((Digitaria_radicosa_Dra09G0013600:0.043343,(Digitaria_exilis_H_Dex9A-005623.1:0.0135686,Digitaria_exilis_H_Dex9B-005485.1:0.0108843)n18:0.0479626)n17:0.0300212,(Urochloa_fusta_Urofu.9G015700:0.0574897,(Setaria_viridis_SEVIR_9G016900v2:0.0296968,(Cenchrus_americanus_H_CamLKME02014686.1000045.1:0.0253964,(Cenchrus_americanus_H_CamCM007986.2002573.1:5e-09,Cenchrus_americanus_H_CamLKME02050146.1000001.1:0.00980793)n22:0.0334298)n21:0.0305886)n20:0.0241828)n19:0.0028096)n16:0.00621045,(Dichantelium_oligosantes_H_DolKV774679.1000016.1:0.0498222,((ASEM_AUS1_H_AUS1CM014278.1001715.1:0.0301758,ASEM_RSA5_H_RSA5chrom9003654.1:0.0232018)n25:0.0413957,(Panicum_hallii_Pahal.9G015700:0.0194325,((Panicum_virgatum_Pavir.9NG717600:0.0316253,Panicum_virgatum_Pavir.9NG003800:0.0251119)n28:0.0026648,(Panicum_virgatum_Pavir.J426000:5e-09,Panicum_virgatum_Pavir.9KG005200:5e-09)n29:0.0323041)n27:0.00358934)n26:0.00540657)n24:0.0134335)n23:0.00376342)n15:0.0182272,(Urochloa_fusta_Urofu.3G282600:0.0427534,(Panicum_hallii_Pahal.3G278800:0.0650859,(Cenchrus_americanus_H_CamCM007982.2001293.1:0.0510037,(Setaria_viridis_SEVIR_3G246900v2:0.126036,Setaria_viridis_SEVIR_3G247000v2:0.0148859)n33:0.00165399)n32:0.0178899)n31:0.0186481)n30:0.0400824)n14:0.0044536)n11:0.0127706)n10:0.00141896)n4:0.010509)n3:0.00116766)n0;
```
