## Supplementary Dataset S1 for "Gene turnover and contingency facilitated the repeated evolution of C_4_ photosynthesis in grasses": OG0016327_tree.txt

```
((Pharus_latifolius_Phala.01G006100:0.112357,Streptochaeta_angustifolia_strangu_025698:0.11448)n1:0.0298735,(((Dendrocalamus_sinicus_Dendrocalamus_sinicus_Dsi03A_312727_315871_Dsi03Ag00200.2_-1_CDS_4147726780_44600:0.0343875,Ampelocalamus_luodianensis_Alu03Dg30240.1:0.0161875)n4:0.0018709,(Ampelocalamus_luodianensis_Alu03Cg00400.2:0.0369442,Dendrocalamus_sinicus_Dendrocalamus_sinicus_Dsi03B_399315_402797_Dsi03Bg00290.1_-1_CDS_4147734196_11983:0.0395259)n5:0.00439176)n3:0.0645485,((Phragmites_australis_Phragmites_australis_PaChr4_48518351_48519951_evm.model.PaChr4.2650_1_CDS_4362455045_9149:0.11615,Phragmites_australis_Phragmites_australis_PaChr3_49119784_49121380_evm.model.PaChr3.2918_1_CDS_4362447073_12081:0.0683436)n7:0.025535,(Aristida_adscensionis_H_Aadptg000005l000291.1:0.104865,(Chasmanthium_laxum_Chala.03G291000:0.183752,(((Stipagrostis_hirtigluma_H_Shi_ptg000035l_000125.1:0.00578112,Stipagrostis_hirtigluma_H_Shi_ptg000037l_000038.1:0.0019474)n12:0.0676523,(Eragrostis_curvula_EJB05_03674:0.0862168,(Eleusine_coracana_ELECO.r07.3BG0252640:0.013111,Eleusine_coracana_ELECO.r07.3AG0207580:0.0101612)n14:0.124782)n13:0.0475571)n11:0.0225927,(Sorghum_bicolor_SORBI_3001G004500:0.278662,(((Zizania_latifolia_GWHTBFHI014115:0.124439,(Leersia_perrieri_LPERR03G35570:0.136517,Oryza_sativa_LOC_Os03g64070:0.121662)n19:0.0623541)n18:0.0478621,(Brachypodium_distachyon_BRADI_1g00900v3:0.230272,(Hordeum_spontaneum_WB01_005606_0063582:0.00409629,Hordeum_vulgareMorex_HORVU.MOREX.r3.5HG0536910:0.00170777)n21:0.191311)n20:0.0860796)n17:0.0296084,(Echinocloa_haploclada_eh_chr1.25:0.117207,(Urochloa_fusta_Urofu.9G003600:0.125249,((Dichantelium_oligosantes_H_DolKV776843.1000008.1:0.0894716,(ASEM_AUS1_H_AUS1CM014278.1001768.1:0.0075923,ASEM_RSA5_H_RSA5chrom9002629.1:0.00410573)n26:0.0602991)n25:0.0245211,(((Setaria_viridis_SEVIR_8G000233v2:0.0304454,Setaria_viridis_SEVIR_9G004100v2:5e-09)n29:0.0801397,(Digitaria_radicosa_Dra09G0003200:0.0338766,(Digitaria_exilis_H_Dex9A-005676.1:0.00596776,Digitaria_exilis_H_Dex9B-005544.1:0.00396265)n31:0.0569637)n30:0.111049)n28:0.0251414,(Panicum_hallii_Pahal.9G003800:0.0357729,(Panicum_virgatum_Pavir.9KG015900:0.0673813,Panicum_virgatum_Pavir.9NG016600:0.0225455)n33:0.00250505)n32:0.0095315)n27:0.0107305)n24:0.023909)n23:0.0314293)n22:0.0513558)n16:0.0401611)n15:0.0239782)n10:0.0269468)n9:0.0242128)n8:0.0223536)n6:0.0578276)n2:0.0298735)n0;
```
