## Supplementary Dataset S1 for "Gene turnover and contingency facilitated the repeated evolution of C_4_ photosynthesis in grasses": OG0016328_tree.txt

```
(((Brachypodium_distachyon_BRADI_3g33480v3:0.285638,(Hordeum_spontaneum_WB01_003317_0246629:0.00871613,Hordeum_vulgareMorex_HORVU.MOREX.r3.1HG0057800:0.00452237)n3:0.152621)n2:0.117014,((Olyra_latifolia_Ola034682:0.102167,((Ampelocalamus_luodianensis_Alu10Cg11280.1:0.0206207,Dendrocalamus_sinicus_Dendrocalamus_sinicus_Dsi10C_22099867_22100787_Dsi10Cg07030.1_-1_CDS_4147828933_11733:0.0266234)n7:0.00972299,(Ampelocalamus_luodianensis_Alu10Dg01060.1:0.0369354,Dendrocalamus_sinicus_Dendrocalamus_sinicus_Dsi10A_824004_824857_Dsi10Ag00640.1_1_CDS_4147821577_21274:0.120009)n8:0.0133344)n6:0.0260456)n5:0.0702331,(Zizania_latifolia_GWHTBFHI008796:0.155619,(Leersia_perrieri_LPERR10G14480:0.287517,Oryza_sativa_LOC_Os10g41300:0.109116)n10:0.103525)n9:0.0731046)n4:0.0467284)n1:0.0196686,(((Eleusine_coracana_ELECO.r07.2AG0116860:0.0157055,Eleusine_coracana_ELECO.r07.2BG0170580:0.0450569)n13:0.150075,(Aristida_adscensionis_H_Aadptg000008l000171.1:0.0699289,Stipagrostis_hirtigluma_H_Shi_ptg000025l_000614.1:0.0862137)n14:0.0315838)n12:0.0151715,((Chasmanthium_laxum_Chala.12G158900:0.0795454,(Phragmites_australis_Phragmites_australis_PaChr18_26353471_26354397_evm.model.PaChr18.1074_1_CDS_4362407411_24977:0.0670689,Phragmites_australis_Phragmites_australis_PaChr25_19363879_19364805_evm.model.PaChr25.905_1_CDS_4362439659_37284:0.0630053)n17:0.0366395)n16:0.0151022,((Panicum_virgatum_Pavir.J760100:0.800927,(Panicum_virgatum_Pavir.2NG197800:0.641006,Panicum_virgatum_Pavir.6KG054100:0.373172)n20:0.0932826)n19:0.140649,((Sorghum_bicolor_SORBI_3001G296000:0.051914,Zea_mays_Zm00001eb023700:0.0661954)n22:0.0582589,(Urochloa_fusta_Urofu.9G341800:0.117469,(((Digitaria_radicosa_Dra09G0264500:0.0465625,(Digitaria_exilis_H_Dex9A-004033.1:0.0322957,Digitaria_exilis_H_Dex9B-004021.1:0.0286215)n27:0.0374238)n26:0.0219004,(Cenchrus_americanus_H_CamCM007986.2003567.1:0.0331788,Setaria_viridis_SEVIR_9G325700v2:0.0416256)n28:0.0173849)n25:0.00865765,(Echinocloa_haploclada_eh_chr1.3275:0.0847029,((ASEM_AUS1_H_AUS1CM014278.1004531.1:0.0150517,ASEM_RSA5_H_RSA5chrom9001359.1:0.016292)n31:0.0326357,(Panicum_hallii_Pahal.9G383000:0.0392745,(Panicum_virgatum_Pavir.3KG059800:0.178782,Panicum_virgatum_Pavir.9NG463100:0.0317473)n33:0.013441)n32:0.0277716)n30:0.0100633)n29:0.00594487)n24:0.0114919)n23:0.0273393)n21:0.02513)n18:0.00279222)n15:0.0106957)n11:0.0467219)n0;
```
