## Supplementary Dataset S1 for "Gene turnover and contingency facilitated the repeated evolution of C_4_ photosynthesis in grasses": OG0016329_tree.txt

```
(((((Zizania_latifolia_GWHTBFHI001716:0.0777215,Zizania_latifolia_GWHTBFHI008720:0.0575501)n4:0.0338279,(Leersia_perrieri_LPERR10G13510:0.212447,Oryza_sativa_LOC_Os10g39920:0.105836)n5:0.0910249)n3:0.032329,(Brachypodium_distachyon_BRADI_3g32670v3:0.175328,Hordeum_vulgareMorex_HORVU.MOREX.r3.1HG0055550:0.164177)n6:0.106219)n2:0.0395531,((Olyra_latifolia_Ola012398:0.117856,((Ampelocalamus_luodianensis_Alu10Dg01900.1:0.00515045,Ampelocalamus_luodianensis_Alu10Cg10550.1:0.0204976)n10:0.00508492,((Dendrocalamus_sinicus_Dendrocalamus_sinicus_DsiCtg00088_489370_489684_DsiCtg00088g00310.1_-1_CDS_4147847416_11794:0.00500631,Dendrocalamus_sinicus_Dendrocalamus_sinicus_Dsi10B_26101480_26101794_Dsi10Bg07860.1_-1_CDS_4147826362_42677:0.00509821)n12:0.0445997,Dendrocalamus_sinicus_Dendrocalamus_sinicus_Dsi10A_1693582_1693893_Dsi10Ag01320.1_1_CDS_4147821781_22400:0.0393407)n11:0.00437118)n9:6e-09)n8:0.0473609,((Stipagrostis_hirtigluma_H_Shi_ptg000025l_001896.1:0.0840728,Aristida_adscensionis_H_Aadptg000008l001275.1:0.0630377)n14:0.0241589,((Eleusine_coracana_ELECO.r07.2BG0169470:0.14088,((Phragmites_australis_Phragmites_australis_PaChr25_18460585_18460956_evm.model.PaChr25.831_1_CDS_4362439495_10788:0.0800557,Chasmanthium_laxum_Chala.03G022500:0.10796)n18:0.0267841,Phragmites_australis_Phragmites_australis_PaChr18_25472624_25473010_evm.model.PaChr18.1013_1_CDS_4362407277_11102:0.0727341)n17:0.00808156)n16:0.0305232,(Zea_mays_Zm00001eb022750:0.151983,((Setaria_viridis_SEVIR_9G339900v2:0.0452384,Urochloa_fusta_Urofu.9G356100:0.047346)n21:0.00960209,((Digitaria_exilis_H_Dex9B-001603.1:0.0718452,Digitaria_radicosa_Dra09G0275000:0.0378608)n23:0.0250885,(((Panicum_hallii_Pahal.9G396400:0.0150487,(Panicum_virgatum_Pavir.9KG321100:0.0303746,Panicum_virgatum_Pavir.9NG487200:0.0228915)n27:0.0165905)n26:0.0318135,(Sorghum_bicolor_SORBI_3001G308300:0.104324,Dichantelium_oligosantes_H_DolKV777577.1000002.1:0.0992671)n28:0.010848)n25:0.0112599,(Echinocloa_haploclada_eh_chr1.3411:0.0552404,(ASEM_AUS1_H_AUS1CM014278.1004505.1:0.0147371,ASEM_RSA5_H_RSA5chrom9005115.1:0.0106845)n30:0.0218598)n29:0.0246998)n24:0.0167185)n22:0.0133164)n20:0.0200758)n19:0.0409169)n15:0.0330973)n13:0.0619762)n7:0.0133293)n1:0.0209816,((Streptochaeta_angustifolia_strangu_019648:0.495911,Streptochaeta_angustifolia_strangu_002408:0.173199)n32:0.0485627,(Pharus_latifolius_Phala.01G393200:0.264611,Pharus_latifolius_Phala.11G026500:0.102188)n33:0.0113542)n31:0.0206313)n0;
```
