## Supplementary Dataset S1 for "Gene turnover and contingency facilitated the repeated evolution of C_4_ photosynthesis in grasses": OG0016330_tree.txt

```
((((Olyra_latifolia_Ola013533:0.17591,(Ampelocalamus_luodianensis_Alu03Cg13060.2:0.0431802,Dendrocalamus_sinicus_Dendrocalamus_sinicus_Dsi06C_30896875_30897947_Dsi06Cg12430.1_1_CDS_4147786930_18909:0.0350712)n4:0.0650158)n3:0.0616064,((Zizania_latifolia_GWHTBFHI023987:0.182798,Zizania_latifolia_GWHTBFHI015983:0.109713)n6:0.0409876,Oryza_sativa_LOC_Os03g07180:0.0899958)n5:0.0391253)n2:0.0261835,(Leersia_perrieri_LPERR03G04460:0.254683,(Brachypodium_distachyon_BRADI_1g73840v3:0.149607,(Hordeum_spontaneum_WB01_000526_0310510:0.00404886,Hordeum_vulgareMorex_HORVU.MOREX.r3.4HG0403120:5e-09)n9:0.225277)n8:0.0651719)n7:0.0491763)n1:0.0230983,((Eragrostis_curvula_EJB05_07899:0.149202,(Eleusine_coracana_ELECO.r07.3BG0292980:0.117044,Eleusine_coracana_ELECO.r07.3AG0235140:0.0891155)n12:0.0680211)n11:0.0694868,((Aristida_adscensionis_H_Aadptg000010l000002.1:0.0817805,(Stipagrostis_hirtigluma_H_Shi_ptg000006l_000169.1:0.0229482,Stipagrostis_hirtigluma_H_Shi_ptg000017l_000793.1:0.0380718)n15:0.02363)n14:0.0425832,((Chasmanthium_laxum_Chala.04G209600:0.0899778,(Phragmites_australis_Phragmites_australis_PaChr4_3886863_3887966_evm.model.PaChr4.358_1_CDS_4362455315_37755:0.142902,Phragmites_australis_Phragmites_australis_PaChr3_4769405_4770533_evm.model.PaChr3.401_1_CDS_4362447367_8279:0.0967063)n18:0.0107451)n17:0.0255492,(Dichantelium_oligosantes_H_DolKV776469.1000015.1:0.0725945,((ASEM_AUS1_H_AUS1CM014278.1004463.1:0.0274552,ASEM_RSA5_H_RSA5chrom9000126.1:0.01921)n21:0.0859326,((Panicum_hallii_Pahal.9G591100:0.0293902,(Panicum_virgatum_Pavir.9NG721800:0.0642315,(Panicum_virgatum_Pavir.9KG605500:0.0310744,Panicum_virgatum_Pavir.1KG108900:0.468421)n25:0.0118168)n24:0.022934)n23:0.0279027,((Sorghum_bicolor_SORBI_3001G492000:0.0481,Zea_mays_Zm00001eb005250:0.0680661)n27:0.0547756,(((Echinocloa_haploclada_eh_chr1.5178:0.126615,(Digitaria_radicosa_Dra02G0044600:0.0484641,(Digitaria_exilis_H_Dex9A-002549.1:0.0267453,Digitaria_exilis_H_Dex9B-002541.1:0.0304551)n32:0.0509607)n31:0.0322793)n30:0.0192303,(Setaria_viridis_SEVIR_9G531600v2:0.0341909,Cenchrus_americanus_H_CamCM007986.2002500.1:0.0957111)n33:0.0152556)n29:0.00577903,Urochloa_fusta_Urofu.9G556400:0.0792347)n28:0.00885963)n26:0.0242395)n22:0.00954877)n20:0.0120061)n19:0.0299117)n16:0.0214561)n13:0.0323357)n10:0.0230983)n0;
```
