## Supplementary Dataset S1 for "Gene turnover and contingency facilitated the repeated evolution of C_4_ photosynthesis in grasses": OG0016331_tree.txt

```
(((Leersia_perrieri_LPERR03G04500:0.0647584,Oryza_sativa_LOC_Os03g07226:0.0408206)n2:0.0975013,(Olyra_latifolia_Ola013529:0.0503274,(Ampelocalamus_luodianensis_Alu03Cg13090.1:0.0294963,Ampelocalamus_luodianensis_Alu03Dg04160.1:0.0293178)n4:0.00325753)n3:0.00831428)n1:0.0330912,(Phragmites_australis_Phragmites_australis_PaChr4_3912253_3913578_evm.model.PaChr4.361_1_CDS_4362455323_41130:0.0787411,((((Stipagrostis_hirtigluma_H_Shi_ptg000006l_000167.1:0.0165627,Stipagrostis_hirtigluma_H_Shi_ptg000017l_000789.1:0.00979684)n9:0.0387933,(Aristida_adscensionis_H_Aadptg000019l000070.1:0.0878595,Aristida_adscensionis_H_Aadptg000066l000388.1:0.0729088)n10:0.070818)n8:0.0235344,Eragrostis_curvula_EJB05_07895:0.189542)n7:0.00827497,(Chasmanthium_laxum_Chala.04G210000:0.0458615,(Sorghum_bicolor_SORBI_3001G491600:0.0807189,(((Echinocloa_haploclada_eh_chr1.5172:0.0546243,Dichantelium_oligosantes_H_DolKV776469.1000011.1:0.0393489)n15:0.00832401,(ASEM_RSA5_H_RSA5chrom9000122.1:0.0671626,((Cenchrus_americanus_H_CamCM007986.2001876.1:0.0524459,Setaria_viridis_SEVIR_9G530900v2:0.027302)n18:0.0227338,(Urochloa_fusta_Urofu.9G555800:0.0524795,(Panicum_hallii_Pahal.9G590400:0.0183662,(Panicum_virgatum_Pavir.9KG606200:0.0256506,(Panicum_virgatum_Pavir.9NG721100:5e-09,Panicum_virgatum_Pavir.9NG731700:5e-09)n22:0.031136)n21:0.00606966)n20:0.0255452)n19:0.00757968)n17:0.0113477)n16:0.0114604)n14:0.0103298,(((ASEM_AUS1_H_AUS1CM014278.1004461.1:0.00298239,ASEM_RSA5_H_RSA5chrom9000124.1:0.0061339)n25:0.0538781,(Setaria_viridis_SEVIR_9G531100v2:0.0566828,Cenchrus_americanus_H_CamCM007986.2001878.1:0.0662632)n26:0.0305186)n24:0.00901488,((Dichantelium_oligosantes_H_DolKV776469.1000013.1:0.0378131,(Panicum_hallii_Pahal.9G590600:0.118032,(Panicum_virgatum_Pavir.9KG606000:0.0206335,Panicum_virgatum_Pavir.9NG721300:0.0507938)n30:0.00564376)n29:0.00702098)n28:0.00899436,((Digitaria_exilis_H_Dex9A-002546.1:0.00767373,Digitaria_exilis_H_Dex9B-002539.1:0.004634)n32:0.0218577,(Digitaria_radicosa_Dra02G0045200:0.0436679,Digitaria_radicosa_Dra02G0045400:0.0576447)n33:0.00640496)n31:0.0142995)n27:0.00289024)n23:0.000321137)n13:0.0113013)n12:0.0281098)n11:0.0184953)n6:0.0103082)n5:0.0330912)n0;
```
