## Supplementary Dataset S1 for "Gene turnover and contingency facilitated the repeated evolution of C_4_ photosynthesis in grasses": OG0016332_tree.txt

```
((Streptochaeta_angustifolia_strangu_041870:0.0200757,Streptochaeta_angustifolia_strangu_006522:0.0229796)n1:0.100951,(((Leersia_perrieri_LPERR03G02950:0.174717,((Oryza_sativa_LOC_Os03g04850:0.0944561,Oryza_sativa_LOC_Os03g04840:0.101677)n6:0.0407331,Oryza_sativa_LOC_Os03g04870:0.145625)n5:0.0161806)n4:0.0474835,(Ampelocalamus_luodianensis_Alu03Cg11580.1:0.0486208,(Dendrocalamus_sinicus_Dendrocalamus_sinicus_DsiCtg00619a_18544_21549_DsiCtg00619ag00020.1_1_CDS_4147854226_36013:0.0799072,Dendrocalamus_sinicus_Dendrocalamus_sinicus_Dsi06C_32386729_32391000_Dsi06Cg13590.1_-1_CDS_4147787278_44237:0.0466203)n8:0.00518004)n7:0.0358753)n3:0.0647233,((Olyra_latifolia_Ola015534:0.139106,Olyra_latifolia_Ola004090:0.040315)n10:0.13712,(ASEM_RSA5_H_RSA5chrom7000732.1:0.714237,((Aristida_adscensionis_H_Aadptg000010l000553.1:0.115673,(Stipagrostis_hirtigluma_H_Shi_ptg000006l_000016.1:0.0356611,Stipagrostis_hirtigluma_H_Shi_ptg000017l_001238.1:0.0299888)n14:0.111835)n13:0.0347561,((Phragmites_australis_Phragmites_australis_PaChr4_2557243_2561955_evm.model.PaChr4.241_1_CDS_4362454511_39440:0.0831694,Chasmanthium_laxum_Chala.04G216100:0.114685)n16:0.0317999,(Sorghum_bicolor_SORBI_3001G508700:0.186191,((Echinocloa_haploclada_eh_chr1.5338:0.10689,((Panicum_hallii_Pahal.9G610000:0.0238686,(Panicum_virgatum_Pavir.J520100:0.23816,(Panicum_virgatum_Pavir.9NG761200:0.0322396,Panicum_virgatum_Pavir.9KG575600:0.0327995)n23:0.0119416)n22:0.00132684)n21:0.0127203,((ASEM_RSA5_H_RSA5chrom9006255.1:0.103214,ASEM_AUS1_H_AUS1CM014278.1004356.1:0.0641303)n25:0.0647779,(ASEM_AUS1_H_AUS1CM014278.1004355.1:0.0185609,ASEM_RSA5_H_RSA5chrom9006254.1:0.0150919)n26:0.0695356)n24:0.00772618)n20:0.00426844)n19:0.0359329,(((Dichantelium_oligosantes_H_DolKV778912.1000001.1:0.0845162,Urochloa_fusta_Urofu.9G575600:0.0950522)n29:0.0178686,Eragrostis_curvula_EJB05_27850:0.683046)n28:0.0047267,((Digitaria_radicosa_Dra02G0028200:0.0778596,(Digitaria_exilis_H_Dex9A-002905.1:0.0174579,Digitaria_exilis_H_Dex9B-002913.1:0.0321997)n32:0.0467319)n31:0.0786976,(Setaria_viridis_SEVIR_9G549000v2:0.0491649,Cenchrus_americanus_H_CamCM007986.2002403.1:0.0702067)n33:0.036925)n30:0.0179189)n27:0.0357142)n18:0.0299532)n17:0.0281266)n15:0.0270095)n12:0.0433584)n11:0.0048176)n9:0.0448875)n2:0.0397709)n0;
```
