## Supplementary Dataset S1 for "Gene turnover and contingency facilitated the repeated evolution of C_4_ photosynthesis in grasses": OG0016333_tree.txt

```
((Carex_scoparia_H_Carex_Csco_scaffold_7_000472.1:0.202118,(Ananas_comosus_H_Ananas_contig9_000398.1:0.00817047,(Tillandsia_fasciculata_H_Tillandsia_CM054934.1_000975.1:0.0645093,Tillandsia_fasciculata_H_Tillandsia_CM054934.1_000976.1:0.0370653)n3:0.00411837)n2:0.00759126)n1:0.0379333,(((Pharus_latifolius_Phala.01G370600:0.00937467,Pharus_latifolius_Phala.01G370600.2:0.0329889)n6:0.0745763,((((Dendrocalamus_sinicus_Dendrocalamus_sinicus_Dsi03B_51472402_51475863_Dsi03Bg21940.1_-1_CDS_4147740691_29447:0.0528363,Dendrocalamus_sinicus_Dendrocalamus_sinicus_Dsi03A_53289462_53292529_Dsi03Ag22920.2_-1_CDS_4147733596_15357:0.0276659)n10:0.0131092,(Olyra_latifolia_Ola018801:0.0880793,(Ampelocalamus_luodianensis_Alu03Cg10930.3:0.0391967,Ampelocalamus_luodianensis_Alu03Dg01980.5:0.0316884)n12:0.0731818)n11:0.0319087)n9:0.00206404,(Phragmites_australis_Phragmites_australis_PaChr3_2209302_2212230_evm.model.PaChr3.203_1_CDS_4362445101_32237:0.0348065,((Chasmanthium_laxum_Chala.04G222500:0.0610046,(Stipagrostis_hirtigluma_H_Shi_ptg000017l_001200.1:0.00804712,Stipagrostis_hirtigluma_H_Shi_ptg000021l_001119.1:0.0106955)n16:0.0579233)n15:0.00536905,((Sorghum_bicolor_SORBI_3001G517100:0.014551,Zea_mays_Zm00001eb002550:0.0317751)n18:0.0400187,(Dichantelium_oligosantes_H_DolKV775798.1000009.1:0.0276919,(((ASEM_AUS1_H_AUS1CM014278.1004301.1:0.00224145,ASEM_RSA5_H_RSA5chrom9006218.1:5e-09)n22:0.0152963,((Urochloa_fusta_Urofu.9G583200:0.0375736,(((Digitaria_exilis_H_Dex9A-002876.1:5e-09,Digitaria_exilis_H_Dex9B-002882.1:5e-09)n27:0.0404548,(Digitaria_radicosa_Dra01G0008800:5e-09,Digitaria_radicosa_Dra02G0021700:0.0028109)n28:0.0225733)n26:0.00469301,(Panicum_hallii_Pahal.9G617200:0.0133471,(Panicum_virgatum_Pavir.J012400:0.0554241,Panicum_virgatum_Pavir.9NG757000:0.0194943)n30:0.00216603)n29:0.00214511)n25:0.00213346)n24:0.0101631,(Cenchrus_americanus_H_CamCM007986.2002365.1:0.101667,(Streptochaeta_angustifolia_strangu_027740:0.236247,Panicum_virgatum_Pavir.2NG303100:0.207608)n32:0.0322031)n31:0.030747)n23:0.00341633)n21:0.00670629,Setaria_viridis_SEVIR_9G556600v2:0.0110532)n20:0.00602926)n19:0.0238403)n17:0.00984552)n14:0.00478382)n13:0.0115954)n8:0.00882604,Streptochaeta_angustifolia_strangu_032905:0.0286436)n7:0.00318263)n5:0.0162758,(Hordeum_spontaneum_WB01_021421_0017520:0,Hordeum_vulgareMorex_HORVU.MOREX.r3.4HG0409890:0)n33:0.0814345)n4:0.0379333)n0;
```
