## Supplementary Dataset S1 for "Gene turnover and contingency facilitated the repeated evolution of C_4_ photosynthesis in grasses": OG0016334_tree.txt

```
((Ananas_comosus_H_Ananas_contig5_000053.1:0.0611957,Tillandsia_fasciculata_H_Tillandsia_CM054930.1_000737.1:0.110596)n1:0.219885,((Streptochaeta_angustifolia_strangu_008287:0.187936,(Pharus_latifolius_Phala.07G101200:0.00633876,Pharus_latifolius_Phala.07G101200.2:0.114821)n4:0.181364)n3:0.0648226,((Olyra_latifolia_scaffold133_989915_990512_-:0.0827069,(Dendrocalamus_sinicus_Dendrocalamus_sinicus_Dsi05A_17727428_17734292_Dsi05Ag05540.1_1_CDS_4147763596_17144:0.0229097,((Ampelocalamus_luodianensis_Alu05Cg16080.2:5e-09,Ampelocalamus_luodianensis_Alu05Cg16100.1:0.00884889)n9:0.034472,Ampelocalamus_luodianensis_Alu05Dg11730.2:0.0488004)n8:0.00905597)n7:0.0132768)n6:0.0275994,((Leersia_perrieri_LPERR05G10280:0.269669,(Oryza_sativa_LOC_Os05g28740:0.107427,(Zizania_latifolia_GWHTBFHI031806:0.0701393,Zizania_latifolia_GWHTBFHI000900:0.0437479)n13:0.00486087)n12:0.0135816)n11:0.0326463,(Phragmites_australis_Phragmites_australis_PaChr12_18560006_18560812_evm.model.PaChr12.698_1_CDS_4362383298_35829:0.13308,(Phragmites_australis_Phragmites_australis_PaChr6_11530551_11531318_evm.model.PaChr6.781_1_CDS_4362470796_7096:0.140141,(((Eragrostis_curvula_EJB05_06536:0,Eragrostis_curvula_EJB05_06511:0)n18:0.090543,(Eleusine_coracana_ELECO.r07.3BG0279020:0.0363575,Eleusine_coracana_ELECO.r07.3AG0249170:0.0311354)n19:0.0602493)n17:0.0478807,(Chasmanthium_laxum_Chala.04G071500:0.0936118,(((Setaria_viridis_SEVIR_9G399100v2:0.121125,Zea_mays_Zm00001eb420450:0.0720946)n23:0.0373562,Sorghum_bicolor_SORBI_3001G363100:0.0804071)n22:0.0312856,((Dichantelium_oligosantes_H_DolKV767483.1000011.1:0.0517074,(Digitaria_exilis_H_Dex9A-001904.1:0.0336319,Digitaria_exilis_H_Dex9B-001895.1:0.0358719)n26:0.0672977)n25:0.0191205,((Echinocloa_haploclada_eh_chr1.3935:0.0710985,(Urochloa_fusta_Urofu.9G416600:0.0604741,(Panicum_hallii_Pahal.9G456900:0.0199845,(Panicum_virgatum_Pavir.9NG573200:0.0320292,Panicum_virgatum_Pavir.9KG455200:0.0172051)n31:0.00486608)n30:0.049917)n29:0.00913703)n28:0.00978681,(ASEM_RSA5_H_RSA5chrom9000447.1:0.00468172,(ASEM_AUS1_H_AUS1CM014278.1002217.1:0.0148262,ASEM_AUS1_H_AUS1CM014278.1004119.1:0.0302684)n33:0.00336315)n32:0.0179088)n27:0.0108031)n24:0.0137557)n21:0.017859)n20:0.00887989)n16:0.0205424)n15:0.0163968)n14:0.00182186)n10:0.0136969)n5:0.0547981)n2:0.219885)n0;
```
