## Supplementary Dataset S1 for "Gene turnover and contingency facilitated the repeated evolution of C_4_ photosynthesis in grasses": OG0016335_tree.txt

```
((Streptochaeta_angustifolia_strangu_021173:0.325947,Pharus_latifolius_Phala.01G222700:0.23015)n1:0.0422645,((Olyra_latifolia_Ola014693:0.123954,((Dendrocalamus_sinicus_Dendrocalamus_sinicus_Dsi03B_33746852_33747523_Dsi03Bg12300.1_1_CDS_4147737799_50267:0.0640884,Ampelocalamus_luodianensis_Alu03Cg23740.2:0.0883699)n5:0.0117712,(Dendrocalamus_sinicus_Dendrocalamus_sinicus_Dsi03A_35277761_35278453_Dsi03Ag13010.1_1_CDS_4147730623_47428:0.0913696,Ampelocalamus_luodianensis_Alu03Dg14730.2:0.0730046)n6:0.00811163)n4:0.0189866)n3:0.0285512,((Brachypodium_distachyon_BRADI_1g61950v3:0.160682,(Hordeum_spontaneum_WB01_002230_0380481:5e-09,Hordeum_vulgareMorex_HORVU.MOREX.r3.4HG0371980:0.00152944)n9:0.166912)n8:0.0932126,((Panicum_virgatum_Pavir.9KG452200:0.921946,(Oryza_sativa_LOC_Os03g24300:0.170997,(Zizania_latifolia_GWHTBFHI015028:0.0858023,Zizania_latifolia_GWHTBFHI023709:0.0926)n13:0.0855863)n12:0.0380305)n11:0.0332723,(Eleusine_coracana_ELECO.r07.3BG0279340:0.176979,(((Aristida_adscensionis_H_Aadptg000127l000037.1:0.109655,(Stipagrostis_hirtigluma_H_Shi_ptg000017l_000172.1:0.00895851,Stipagrostis_hirtigluma_H_Shi_ptg000092l_000126.1:0.0131286)n18:0.0800107)n17:0.0418744,(Phragmites_australis_Phragmites_australis_PaChr3_18797781_18798581_evm.model.PaChr3.1343_1_CDS_4362443575_27609:0.0931755,Phragmites_australis_Phragmites_australis_PaChr4_19720363_19721142_evm.model.PaChr4.1285_1_CDS_4362452011_7448:0.100517)n19:0.0367554)n16:0.0225403,((Chasmanthium_laxum_Chala.04G073600:0.089183,(Sorghum_bicolor_SORBI_3001G366000:0.111758,(Zea_mays_Zm00001eb394420:0.0856186,Zea_mays_Zm00001eb017420:0.0542266)n23:0.0166784)n22:0.0633027)n21:0.0225265,(Echinocloa_haploclada_eh_chr1.3960:0.101081,(Cenchrus_americanus_H_CamCM007986.2003222.1:0.0831348,(((Digitaria_radicosa_Dra09G0325100:0.0434062,(Digitaria_exilis_H_Dex9A-001919.1:0.0189737,Digitaria_exilis_H_Dex9B-001915.1:0.011682)n29:0.0542944)n28:0.0316552,(Urochloa_fusta_Urofu.9G419200:0.0717941,Setaria_viridis_SEVIR_9G401500v2:0.057143)n30:0.0177568)n27:0.00819597,(((ASEM_AUS1_H_AUS1CM014278.1002227.1:0.0175665,ASEM_RSA5_H_RSA5chrom9000462.1:0.0177999)n33:0.0476463,Dichantelium_oligosantes_H_DolKV778498.1000002.1:0.069548)n32:0.013839,Panicum_hallii_Pahal.9G459100:0.0987373)n31:0.012536)n26:0.0126264)n25:0.0153019)n24:0.0116929)n20:0.0233955)n15:0.0161239)n14:0.0367922)n10:0.0256105)n7:0.0131311)n2:0.0422645)n0;
```
