## Supplementary Dataset S1 for "Gene turnover and contingency facilitated the repeated evolution of C_4_ photosynthesis in grasses": OG0016336_tree.txt

```
((Pharus_latifolius_Phala.01G232400:0.383368,((((Oryza_sativa_LOC_Os03g22440:0.206147,(Leersia_perrieri_LPERR03G14900:0.281126,Zizania_latifolia_GWHTBFHI015087:0.237053)n6:0.0554264)n5:0.0655306,((Olyra_latifolia_Ola012640:0.153275,(Ampelocalamus_luodianensis_Alu03Cg22980.2:0.108609,Dendrocalamus_sinicus_Dendrocalamus_sinicus_Dsi03B_35191970_35192335_Dsi03Bg12740.1_1_CDS_4147737931_10870:0.11845)n9:0.014898)n8:0.0252456,(Brachypodium_distachyon_BRADI_1g62710v3:0.227394,(Hordeum_spontaneum_WB01_003788_0175909:5e-09,Hordeum_vulgareMorex_HORVU.MOREX.r3.4HG0375550:0.00345124)n11:0.243212)n10:0.0841547)n7:0.0747753)n4:0.0558816,((Aristida_adscensionis_H_Aadptg000010l000385.1:0.229885,(Stipagrostis_hirtigluma_H_Shi_ptg000017l_000228.1:0.00602412,Stipagrostis_hirtigluma_H_Shi_ptg000092l_000181.1:0.0129559)n14:0.16575)n13:0.0938377,((Eleusine_coracana_ELECO.r07.3BG0280290:0.0784486,Eleusine_coracana_ELECO.r07.3AG0248020:0.0576449)n16:0.204285,(Digitaria_exilis_H_Dex9B-001962.1:0.320791,(Phragmites_australis_Phragmites_australis_PaChr3_17593786_17595527_evm.model.PaChr3.1281_1_CDS_4362443437_12063:0.241144,((Chasmanthium_laxum_Chala.04G082200:0.116612,(Sorghum_bicolor_SORBI_3001G374900:0.0896192,Zea_mays_Zm00001eb016580:0.0857707)n21:0.0621083)n20:0.0392781,(((Panicum_virgatum_Pavir.9NG584600:0.149843,Panicum_hallii_Pahal.9G469700:0.12825)n24:0.0456259,(Digitaria_exilis_H_Dex9B-001963.1:0.079191,Cenchrus_americanus_H_CamCM007986.2002202.1:0.0912962)n25:0.0786382)n23:0.0277014,(Panicum_virgatum_Pavir.9KG440300:0.127753,((Digitaria_radicosa_Dra09G0332200:0.0545005,Digitaria_exilis_H_Dex9A-001970.1:0.0669919)n28:0.025249,((ASEM_AUS1_H_AUS1CM014278.1002286.1:0.0216005,ASEM_RSA5_H_RSA5chrom9000028.1:5e-09)n30:0.0765265,(Urochloa_fusta_Urofu.9G429200:0.0584916,Setaria_viridis_SEVIR_9G411000v2:0.0476112)n31:0.0154779)n29:0.0120945)n27:0.0153841)n26:0.00170934)n22:0.081367)n19:0.0134254)n18:0.00606729)n17:0.000674144)n15:0.0672418)n12:1.3e-08)n3:0.0908687,(Zizania_latifolia_GWHTBFHI008199:0.236406,(Leersia_perrieri_LPERR10G04260:0.204078,Oryza_sativa_LOC_Os10g18170:0.191878)n33:0.0674825)n32:0.165189)n2:0.0183543)n1:0.015806,Streptochaeta_angustifolia_strangu_038390:0.293804)n0;
```
