## Supplementary Dataset S1 for "Gene turnover and contingency facilitated the repeated evolution of C_4_ photosynthesis in grasses": OG0016337_tree.txt

```
((Ananas_comosus_H_Ananas_contig19_000319.1:0.0498293,Tillandsia_fasciculata_H_Tillandsia_CM054951.1_000326.1:0.107434)n1:0.157735,(Pharus_latifolius_Phala.01G235800:0.11155,(Streptochaeta_angustifolia_strangu_008982:0.139429,((Oryza_sativa_LOC_Os03g22020:0.064344,Zizania_latifolia_GWHTBFHI015116:0.0846372)n5:0.062233,(((Olyra_latifolia_Ola012676:0.0426694,(Dendrocalamus_sinicus_Dendrocalamus_sinicus_Dsi03A_37306129_37307333_Dsi03Ag13890.1_-1_CDS_4147730887_25476:0.0499697,(Ampelocalamus_luodianensis_Alu12Cg05500.2:0.0231358,Ampelocalamus_luodianensis_Alu03Cg22640.1:0.0144052)n10:0.0324114)n9:0.0212152)n8:0.0175454,(Brachypodium_distachyon_BRADI_1g63067v3:0.129064,(Hordeum_spontaneum_WB01_005818_0084837:0.0105364,Hordeum_vulgareMorex_HORVU.MOREX.r3.7HG0746290:0.00696335)n12:0.117421)n11:0.0368629)n7:0.0179274,(Chasmanthium_laxum_Chala.04G086600:0.0429986,((Phragmites_australis_Phragmites_australis_PaChr3_17237078_17238303_evm.model.PaChr3.1252_1_CDS_4362443373_27608:0.0704338,(Aristida_adscensionis_H_Aadptg000010l000265.1:0.0726475,(Stipagrostis_hirtigluma_H_Shi_ptg000006l_000218.1:0.00267055,Stipagrostis_hirtigluma_H_Shi_ptg000017l_001939.1:0.00534523)n17:0.0481519)n16:0.0250267)n15:0.0239262,((Eragrostis_curvula_EJB05_06721:0.122704,(Eleusine_coracana_ELECO.r07.3BG0280730:0.0335339,Eleusine_coracana_ELECO.r07.3AG0247510:0.0470775)n20:0.132172)n19:0.0264056,((Zea_mays_Zm00001eb395060:0.0695605,Sorghum_bicolor_SORBI_3001G379400:0.0477158)n22:0.0360709,((Panicum_hallii_Pahal.9G473900:0.0166325,(Panicum_virgatum_Pavir.9KG433600:0.0104895,Panicum_virgatum_Pavir.9NG590800:0.0191275)n25:0.0105677)n24:0.0282687,((Echinocloa_haploclada_eh_chr1.4104:0.0616861,((Cenchrus_americanus_H_CamCM007986.2003191.1:0.0389147,Setaria_viridis_SEVIR_9G415600v2:0.0293241)n29:0.0113082,(Urochloa_fusta_Urofu.9G433800:0.0640901,(Digitaria_exilis_H_Dex9A-003565.1:0.0270062,Digitaria_exilis_H_Dex9B-003588.1:0.0254922)n31:0.0578532)n30:0.0192642)n28:0.0133554)n27:0.00801649,(Dichantelium_oligosantes_H_DolKV781103.1000001.1:0.0416046,(ASEM_AUS1_H_AUS1CM014278.1004048.1:0.0112842,ASEM_RSA5_H_RSA5chrom9006420.1:0.0128323)n33:0.0266701)n32:0.00553742)n26:0.0056041)n23:0.0141834)n21:0.0154605)n18:0.0193629)n14:0.0128184)n13:0.039814)n6:0.0150576)n4:0.0666605)n3:0.0552193)n2:0.157735)n0;
```
