## Supplementary Dataset S1 for "Gene turnover and contingency facilitated the repeated evolution of C_4_ photosynthesis in grasses": OG0016338_tree.txt

```
((Streptochaeta_angustifolia_strangu_008994:0.25025,Pharus_latifolius_Phala.01G236500:0.181352)n1:0.0714147,(((Olyra_latifolia_Ola012688:0.124617,((Ampelocalamus_luodianensis_Alu03Cg22570.2:0.0398389,Dendrocalamus_sinicus_Dendrocalamus_sinicus_Dsi06C_20966522_20967331_Dsi06Cg05300.1_1_CDS_4147784791_8774:0.0394962)n6:0.019077,(Ampelocalamus_luodianensis_Alu03Dg13720.1:0.0601597,(Dendrocalamus_sinicus_Dendrocalamus_sinicus_Dsi03B_35765411_35766238_Dsi03Bg12980.1_1_CDS_4147738003_51393:0.0715189,Dendrocalamus_sinicus_Dendrocalamus_sinicus_Dsi03A_37395290_37396132_Dsi03Ag13930.1_1_CDS_4147730899_32228:0.0559059)n8:0.00621177)n7:0.0161344)n5:0.0111957)n4:0.0310308,(Brachypodium_distachyon_BRADI_1g63120v3:0.209037,(Hordeum_spontaneum_WB01_000461_0814384:5e-09,Hordeum_vulgareMorex_HORVU.MOREX.r3.4HG0378330:0.00156338)n10:0.172807)n9:0.0680686)n3:0.0537742,(((Zizania_latifolia_GWHTBFHI024558:0.284975,Zizania_latifolia_GWHTBFHI015122:0.148454)n13:0.102129,(((((Eleusine_coracana_ELECO.r07.3BG0280790:0.0547941,Eleusine_coracana_ELECO.r07.3AG0247450:0.0460846)n18:0.21037,((Sorghum_bicolor_SORBI_3001G380100:0.11173,Zea_mays_Zm00001eb016140:0.110742)n20:0.0753153,((Digitaria_radicosa_Dra09G0337300:0.0943687,(Digitaria_exilis_H_Dex9A-001990.1:0.0324007,Digitaria_exilis_H_Dex9B-001983.1:0.0224887)n23:0.10093)n22:0.0432988,((Urochloa_fusta_Urofu.9G434500:0.0880716,Setaria_viridis_SEVIR_9G416300v2:0.0678839)n25:0.0201148,((Panicum_hallii_Pahal.9G474700:0.0570962,(Panicum_virgatum_Pavir.9KG435700:0.0261646,Panicum_virgatum_Pavir.9NG592000:0.0245762)n28:0.0343514)n27:0.0268969,(ASEM_AUS1_H_AUS1CM014278.1002304.1:0.0298282,ASEM_RSA5_H_RSA5chrom9000058.1:0.0236353)n29:0.057536)n26:0.0227917)n24:0.0158235)n21:0.0166074)n19:0.0553861)n17:0.0240716,Chasmanthium_laxum_Chala.04G087200:0.119704)n16:0.0177476,(Phragmites_australis_Phragmites_australis_PaChr4_17735019_17735900_evm.model.PaChr4.1197_1_CDS_4362451815_9978:0.088089,Phragmites_australis_Phragmites_australis_PaChr3_17095395_17096216_evm.model.PaChr3.1245_1_CDS_4362443357_20894:0.120946)n30:0.0522606)n15:0.010072,(Zea_mays_Zm00001eb016130:0.65223,Panicum_hallii_Pahal.2G039600:0.667145)n31:0.212347)n14:0.0235941)n12:0.0400864,(Aristida_adscensionis_H_Aadptg000010l000407.1:0.0778724,(Stipagrostis_hirtigluma_H_Shi_ptg000006l_000225.1:0.00454924,Stipagrostis_hirtigluma_H_Shi_ptg000017l_000245.1:0.0110299)n33:0.10577)n32:0.0707964)n11:0.0300518)n2:0.0714147)n0;
```
