## Supplementary Dataset S1 for "Gene turnover and contingency facilitated the repeated evolution of C_4_ photosynthesis in grasses": OG0016339_tree.txt

```
(((Oryza_sativa_LOC_Os03g21710:0.194443,Zizania_latifolia_GWHTBFHI024570:0.160739)n2:0.108556,(Olyra_latifolia_Ola012702:0.133481,((Ampelocalamus_luodianensis_Alu03Cg22420.2:0.0425627,Dendrocalamus_sinicus_Dendrocalamus_sinicus_Dsi06C_21064891_21066068_Dsi06Cg05400.1_-1_CDS_4147784821_25654:0.0530941)n5:0.0178316,(Ampelocalamus_luodianensis_Alu03Dg13610.1:0.0610672,Dendrocalamus_sinicus_Dendrocalamus_sinicus_Dsi03B_35935076_35936378_Dsi03Bg13060.1_-1_CDS_4147738027_8057:0.0589227)n6:0.00654697)n4:0.0218797)n3:0.0620614)n1:0.0297464,((Phragmites_australis_Phragmites_australis_PaChr4_17511514_17512661_evm.model.PaChr4.1188_1_CDS_4362451795_1557:0.121054,Phragmites_australis_Phragmites_australis_PaChr3_17009896_17011010_evm.model.PaChr3.1240_1_CDS_4362443347_16688:0.122034)n8:0.0174558,((Aristida_adscensionis_H_Aadptg000010l000253.1:0.127384,((Stipagrostis_hirtigluma_H_Shi_ptg000006l_000206.1:0.0173096,Stipagrostis_hirtigluma_H_Shi_ptg000017l_001926.1:0.0263321)n12:0.100572,(Stipagrostis_hirtigluma_H_Shi_ptg000006l_000207.1:0.009124,Stipagrostis_hirtigluma_H_Shi_ptg000017l_001927.1:0.00721765)n13:0.0826642)n11:0.0414448)n10:0.0566075,(((Eragrostis_curvula_EJB05_06751:5e-09,Eragrostis_curvula_EJB05_06778:0.00132505)n16:0.102129,(Eleusine_coracana_ELECO.r07.3BG0280920:0.0516534,Eleusine_coracana_ELECO.r07.3AG0247330:0.0459757)n17:0.115121)n15:0.0998377,(((Sorghum_bicolor_SORBI_3001G381300:0.0766365,Zea_mays_Zm00001eb395130:0.112889)n20:0.0755447,((Panicum_hallii_Pahal.9G476100:0.0587452,(Panicum_virgatum_Pavir.9KG433300:0.0279287,Panicum_virgatum_Pavir.6NG125900:0.0291671)n23:0.0326108)n22:0.0413589,(((Cenchrus_americanus_H_CamCM007986.2003168.1:0.0643647,Setaria_viridis_SEVIR_9G417400v2:0.0358169)n26:0.0332011,(Urochloa_fusta_Urofu.9G435800:0.101466,Dichantelium_oligosantes_H_DolKV782910.1000001.1:0.123116)n27:0.0224536)n25:0.0277011,(Echinocloa_haploclada_eh_chr1.4121:0.0891118,((ASEM_AUS1_H_AUS1CM014278.1004036.1:0.0205647,ASEM_RSA5_H_RSA5chrom9006407.1:0.0215742)n30:0.0654633,(Digitaria_radicosa_Dra09G0338400:0.0588972,(Digitaria_exilis_H_Dex9A-003551.1:0.0492314,Digitaria_exilis_H_Dex9B-003573.1:0.0359301)n32:0.059113)n31:0.055458)n29:0.0170093)n28:0.00828573)n24:0.0148434)n21:0.0307491)n19:0.02442,(Chasmanthium_laxum_Chala.04G088400:0.101575,Chasmanthium_laxum_Chala.09G111100:0.118081)n33:0.0131201)n18:0.00817382)n14:0.0175622)n9:0.0153519)n7:0.0297464)n0;
```
