## Supplementary Dataset S1 for "Gene turnover and contingency facilitated the repeated evolution of C_4_ photosynthesis in grasses": OG0016340_tree.txt

```
(Juncus_effusus_H_Juncus_Jeff_scaffold_1_000445.1:0.231547,(Streptochaeta_angustifolia_strangu_025394:0.0996987,((Pharus_latifolius_Phala.04G047200:6e-09,Pharus_latifolius_Phala.04G047200.2:5e-09)n3:0.0783339,(((Dendrocalamus_sinicus_Dendrocalamus_sinicus_Dsi06A_3449975_3452217_Dsi06Ag02770.1_1_CDS_4147775272_51516:0.0498007,(Ampelocalamus_luodianensis_Alu06Dg03770.2:0.0432979,Ampelocalamus_luodianensis_Alu06Cg15400.1:0.0355943)n7:0.00752078)n6:0.00836717,((Hordeum_vulgareMorex_HORVU.MOREX.r3.7HG0658600:0.098591,Brachypodium_distachyon_BRADI_1g47557v3:0.0872292)n9:0.0368184,Olyra_latifolia_Ola024158:0.0937165)n8:0.00826195)n5:0.0104277,(((Leersia_perrieri_LPERR06G04800:0.0690089,Oryza_sativa_LOC_Os06g08300:0.0655532)n12:0.0341721,(Zizania_latifolia_GWHTBFHI004144:0.0265973,Zizania_latifolia_GWHTBFHI035319:0.178827)n13:0.0573603)n11:0.0558407,(Phragmites_australis_Phragmites_australis_PaChr13_3138399_3140690_evm.model.PaChr13.321_1_CDS_4362387495_16932:0.0574491,(((Eleusine_coracana_ELECO.r07.6AG0511120:0.0745844,(Eragrostis_curvula_EJB05_57216:0.0064105,Eragrostis_curvula_EJB05_45955:0.00320344)n18:0.0648205)n17:0.0280457,(Aristida_adscensionis_H_Aadptg000013l000068.1:0.095175,Stipagrostis_hirtigluma_H_Shi_ptg000055l_000995.1:0.0541328)n19:0.0224156)n16:0.0118082,(Chasmanthium_laxum_Chala.02G058100:0.0617462,(Zea_mays_Zm00001eb268060:0.102638,(Urochloa_fusta_Urofu.4G241700:0.0455029,((Panicum_hallii_Pahal.4G303400:0.03365,(Panicum_virgatum_Pavir.4KG085100:0.0191625,Panicum_virgatum_Pavir.4KG073200:0.0230177)n25:0.0144183)n24:0.0136444,((Dichantelium_oligosantes_H_DolKV772591.1000002.1:0.0460971,Echinocloa_haploclada_eh_chr6.2488:0.0365779)n27:0.00733892,(((Digitaria_radicosa_Dra04G0020100:0.0288628,(Digitaria_exilis_H_Dex4A-000337.1:0.0072703,Digitaria_exilis_H_Dex4B-002454.1:0.0111439)n31:0.0187436)n30:0.0253748,(Cenchrus_americanus_H_CamCM007983.2001553.1:0.0355254,Setaria_viridis_SEVIR_4G049201v2:0.0273872)n32:0.0121282)n29:0.00379416,(ASEM_AUS1_H_AUS1CM014278.1003999.1:0.0126291,ASEM_RSA5_H_RSA5chrom4002145.1:0.0135408)n33:0.0208747)n28:0.00270097)n26:0.0041336)n23:0.00210102)n22:0.0211954)n21:0.0267554)n20:0.0155681)n15:0.00609087)n14:0.0405148)n10:0.00622501)n4:0.0801382)n2:0.028227)n1:0.231547)n0;
```
