## Supplementary Dataset S1 for "Gene turnover and contingency facilitated the repeated evolution of C_4_ photosynthesis in grasses": OG0016341_tree.txt

```
((Streptochaeta_angustifolia_strangu_027855:0.113158,Pharus_latifolius_Phala.01G253600:0.0758993)n1:0.0211591,((((((Hordeum_spontaneum_WB01_001623_0457979:0,Hordeum_vulgareMorex_HORVU.MOREX.r3.4HG0382500:0)n7:0.088914,Brachypodium_distachyon_BRADI_1g64530v3:0.0566166)n6:0.0282143,((Olyra_latifolia_Ola020695:0.0564101,Dendrocalamus_sinicus_Dendrocalamus_sinicus_Dsi03A_40131569_40133448_Dsi03Ag15010.1_1_CDS_4147731223_44052:0.0428961)n9:0.0117823,Dendrocalamus_sinicus_Dendrocalamus_sinicus_Dsi03B_38528554_38530754_Dsi03Bg14090.1_1_CDS_4147738336_11434:0.0443072)n8:0.00492303)n5:0.0111399,Ampelocalamus_luodianensis_Alu03Cg21080.2:0.0383392)n4:0.0148354,(((Phragmites_australis_Phragmites_australis_PaChr3_14667911_14669835_evm.model.PaChr3.1112_1_CDS_4362443063_24669:0.0450722,Chasmanthium_laxum_Chala.04G103600:0.04978)n12:0.00732616,((Digitaria_radicosa_Dra09G0352500:0.0364053,(Digitaria_exilis_H_Dex9A-002059.1:0.00992429,Digitaria_exilis_H_Dex9B-002055.1:0.00328646)n15:0.0157016)n14:0.0596095,((Sorghum_bicolor_SORBI_3001G396200:0.0208658,Zea_mays_Zm00001eb396140:0.0630811)n17:0.0633045,((ASEM_AUS1_H_AUS1CM014278.1002387.1:0.00958312,ASEM_RSA5_H_RSA5chrom9000754.1:0.0038695)n19:0.0267841,((Urochloa_fusta_Urofu.9G451900:0.0373557,(Cenchrus_americanus_H_CamCM007986.2001380.1:0.0363346,Setaria_viridis_SEVIR_9G434000v2:0.00949609)n22:0.0134214)n21:0.00764808,(Echinocloa_haploclada_eh_chr1.4265:0.0492821,(Panicum_hallii_Pahal.9G491700:0.0186701,(Panicum_virgatum_Pavir.9KG583900:0.0187021,Panicum_virgatum_Pavir.9NG676300:0.0125295)n25:0.0064519)n24:0.014604)n23:5e-09)n20:0.00326165)n18:0.0165398)n16:0.01178)n13:0.0136173)n11:0.00225859,((Aristida_adscensionis_H_Aadptg000010l000483.1:0.0522185,(Stipagrostis_hirtigluma_H_Shi_ptg000017l_000322.1:0.00167493,Stipagrostis_hirtigluma_H_Shi_ptg000021l_001544.1:5e-09)n28:0.0487174)n27:0.0268336,(Eragrostis_curvula_EJB05_06917:0.0588651,(Eleusine_coracana_ELECO.r07.3BG0282610:0.0224875,Eleusine_coracana_ELECO.r07.3AG0245420:0.0116882)n30:0.0354568)n29:0.0232758)n26:0.00882176)n10:0.0484008)n3:0.0105069,((Leersia_perrieri_LPERR03G12890:0.0501673,Oryza_sativa_LOC_Os03g19390:0.0335235)n32:0.0183082,(Zizania_latifolia_GWHTBFHI024436:0.0514979,Zizania_latifolia_GWHTBFHI015256:0.03727)n33:0.00414111)n31:0.0110572)n2:0.0211591)n0;
```
