## Supplementary Dataset S1 for "Gene turnover and contingency facilitated the repeated evolution of C_4_ photosynthesis in grasses": OG0016342_tree.txt

```
(Pharus_latifolius_Phala.01G254700:0.127223,((Ampelocalamus_luodianensis_Alu03Cg20990.1:0.0504084,Dendrocalamus_sinicus_Dendrocalamus_sinicus_Dsi03A_40177980_40178858_Dsi03Ag15040.1_1_CDS_4147731232_49119:0.043932)n2:0.0214046,(((Zizania_latifolia_GWHTBFHI015266:0.0521516,Zizania_latifolia_GWHTBFHI024428:0.0440377)n5:0.0293208,(Leersia_perrieri_LPERR03G12790:0.0722686,Oryza_sativa_LOC_Os03g19270:0.0212957)n6:0.0404655)n4:0.0583211,((Brachypodium_distachyon_BRADI_1g64610v3:0.110814,(Hordeum_spontaneum_WB01_002102_0470778:0.00258112,(Hordeum_vulgareMorex_HORVU.MOREX.r3.4HG0382720.2:5e-09,Hordeum_vulgareMorex_HORVU.MOREX.r3.4HG0382720:5e-09)n10:5e-09)n9:0.119582)n8:0.0536213,(Sorghum_bicolor_SORBI_3001G397200:0.0849475,((Aristida_adscensionis_H_Aadptg000010l000488.1:0.0839551,(Chasmanthium_laxum_Chala.06G215500:0.0105367,Chasmanthium_laxum_Chala.04G104800:0.0110554)n14:0.0241431)n13:0.00607086,((Phragmites_australis_Phragmites_australis_PaChr3_14552457_14553315_evm.model.PaChr3.1103_1_CDS_4362443043_16269:0.0624727,(Eragrostis_curvula_EJB05_06920:0.0697698,(Eleusine_coracana_ELECO.r07.3BG0282770:0.0110321,Eleusine_coracana_ELECO.r07.3AG0245300:0.0334072)n18:0.0304165)n17:0.0258502)n16:0.0130789,((((Digitaria_radicosa_Dra09G0353500:5e-09,Digitaria_radicosa_Dra09G0353500.2:5e-09)n22:0.0237802,((Digitaria_exilis_H_Dex9A-002063.1:0,Digitaria_exilis_H_Dex9B-001280.1:0,Digitaria_exilis_H_DexUA-004264.1:0,Digitaria_exilis_H_DexUA-004263.1:0)n24:0.0130111,Digitaria_exilis_H_Dex9B-002059.1:0.0104173)n23:0.012982)n21:0.0128294,(Cenchrus_americanus_H_CamCM007986.2001384.1:0.0460685,Urochloa_fusta_Urofu.9G453200:0.0210938)n25:0.00500121)n20:0.00914918,((Echinocloa_haploclada_eh_chr1.4275:0.0594659,(Panicum_hallii_Pahal.9G493000:0.0183724,(Panicum_virgatum_Pavir.9NG677600:0.0157268,Panicum_virgatum_Pavir.9KG466100:0.00457563)n29:0.000508403)n28:5e-09)n27:0.00534726,(Dichantelium_oligosantes_H_DolKV771135.1000007.1:0.0322248,(ASEM_AUS1_H_AUS1CM014278.1002393.1:0.0256645,ASEM_RSA5_H_RSA5chrom9005754.1:0.0170639)n31:0.0195362)n30:6e-09)n26:0.00401807)n19:0.0253294)n15:0.0120053)n12:0.0215505)n11:0.058679)n7:0.0135756)n3:0.0409342)n1:0.127223)n0;
```
