## Supplementary Dataset S1 for "Gene turnover and contingency facilitated the repeated evolution of C_4_ photosynthesis in grasses": OG0016343_tree.txt

```
(Juncus_effusus_H_Juncus_Jeff_scaffold_13_000703.1:0.3512,((Eleusine_coracana_ELECO.r07.3BG0283000:0.00708637,Eleusine_coracana_ELECO.r07.3AG0245070:0.0118743)n2:0.0752368,((Chasmanthium_laxum_Chala.04G107700:0.0563506,(((Aristida_adscensionis_H_Aadptg000010l000155.1:0.0536708,(Stipagrostis_hirtigluma_H_Shi_ptg000017l_001833.1:0.00175939,Stipagrostis_hirtigluma_H_Shi_ptg000021l_000765.1:0.000877507)n8:0.0628995)n7:0.0254572,((Zizania_latifolia_GWHTBFHI024404:0.109644,(Streptochaeta_angustifolia_strangu_037105:0.196198,((Pharus_latifolius_Phala.01G257200:0,Pharus_latifolius_Phala.01G257200.3:0)n13:6e-09,Pharus_latifolius_Phala.01G257200.2:5e-09)n12:0.078494)n11:0.0445102)n10:0.0105436,((Ampelocalamus_luodianensis_Alu03Cg20750.1:0.0200805,Dendrocalamus_sinicus_Dendrocalamus_sinicus_Dsi06C_23033824_23035551_Dsi06Cg06600.1_-1_CDS_4147785181_895:0.0171643)n15:0.0223042,(Olyra_latifolia_Ola020657:0.11681,(Brachypodium_distachyon_BRADI_1g64813v3:0.0453215,(Hordeum_spontaneum_WB01_005159_0520621:0.00615465,Hordeum_vulgareMorex_HORVU.MOREX.r3.4HG0383340:5e-09)n18:0.0770165)n17:0.0378428)n16:0.00327619)n14:0.0129379)n9:0.0327398)n6:0.00262997,Phragmites_australis_Phragmites_australis_PaChr3_14183704_14185369_evm.model.PaChr3.1079_1_CDS_4362442987_35174:0.042665)n5:0.000757501)n4:0.00440618,((Sorghum_bicolor_SORBI_3001G399800:0.0224484,Zea_mays_Zm00001eb396480:0.0315644)n20:0.0299547,(Urochloa_fusta_Urofu.9G455500:0.0283674,(((Panicum_hallii_Pahal.9G495800:0.0119689,(Panicum_virgatum_Pavir.9KG554800:0.0137084,Panicum_virgatum_Pavir.9NG683900:0.013767)n25:0.00374034)n24:0.0179123,(((Digitaria_exilis_H_Dex9A-003450.1:0.00459398,Digitaria_exilis_H_Dex9B-003472.1:0.00261389)n28:0.0287615,(Digitaria_radicosa_Dra09G0355600:6e-09,Digitaria_radicosa_Dra09G0355600.2:5e-09)n29:0.01764)n27:0.0224752,(Echinocloa_haploclada_eh_chr1.4298:0.038357,(Dichantelium_oligosantes_H_DolKV778757.1000004.1:0.0308529,(ASEM_AUS1_H_AUS1CM014278.1003929.1:0.0100096,ASEM_RSA5_H_RSA5chrom9000732.1:0.00418223)n32:0.0244161)n31:0.00391733)n30:0.0238777)n26:0.00227423)n23:0.0019533,(Cenchrus_americanus_H_CamCM007986.2003053.1:0.0266892,Setaria_viridis_SEVIR_9G437700v2:0.0133942)n33:0.0190097)n22:0.00145796)n21:0.00786346)n19:0.0194036)n3:0.0180482)n1:0.3512)n0;
```
