## Supplementary Dataset S1 for "Gene turnover and contingency facilitated the repeated evolution of C_4_ photosynthesis in grasses": OG0016344_tree.txt

```
(((Brachypodium_distachyon_BRADI_1g65400v3:0.108548,(Hordeum_spontaneum_WB01_008842_0018102:0.000550835,Hordeum_vulgareMorex_HORVU.MOREX.r3.4HG0384450:0.00514319)n3:0.164604)n2:0.0656831,((Leersia_perrieri_LPERR03G12080:0.226044,(Oryza_sativa_LOC_Os03g18340:0.0856128,(Zizania_latifolia_GWHTBFHI015331:0.0332832,Zizania_latifolia_GWHTBFHI024363:0.0702023)n7:0.0756803)n6:0.0285043)n5:0.0368217,(Olyra_latifolia_Ola032654:0.1182,((Dendrocalamus_sinicus_Dendrocalamus_sinicus_Dsi10C_10281841_10282218_Dsi10Cg01940.1_-1_CDS_4147827406_4975:0.133137,Ampelocalamus_luodianensis_Alu03Cg20230.1:0.0730152)n10:0.0429872,(Ampelocalamus_luodianensis_Alu03Dg11550.2:0.0775251,Dendrocalamus_sinicus_Dendrocalamus_sinicus_Dsi03B_39701280_39702026_Dsi03Bg14800.1_-1_CDS_4147738549_17624:0.0456123)n11:0.00506803)n9:0.0123218)n8:0.00136909)n4:0.029512)n1:0.0456846,((Aristida_adscensionis_H_Aadptg000010l000125.1:0.0830122,(Stipagrostis_hirtigluma_H_Shi_ptg000017l_001802.1:0.0116461,Stipagrostis_hirtigluma_H_Shi_ptg000021l_000733.1:0.00771792)n14:0.029786)n13:0.0238866,((Chasmanthium_laxum_Chala.04G113100:0.0573208,((Eleusine_coracana_ELECO.r07.3BG0283580:0.0387149,Eleusine_coracana_ELECO.r07.3AG0244450:0.0347803)n18:0.159756,((Sorghum_bicolor_SORBI_3001G405150:0.0393418,(Zea_mays_Zm00001eb396910:0.0799517,Zea_mays_Zm00001eb013590:0.0701191)n21:0.0182338)n20:0.0593931,(Echinocloa_haploclada_eh_chr1.4362:0.0507373,(((ASEM_AUS1_H_AUS1CM014278.1003898.1:0.0020136,ASEM_RSA5_H_RSA5chrom9000701.1:0.0172892)n25:0.032284,((Setaria_viridis_SEVIR_9G443200v2:0.042654,((Panicum_hallii_Pahal.9G501000:0.0197307,Panicum_virgatum_Pavir.9KG475600:0.021548)n29:0.0568377,Urochloa_fusta_Urofu.9G461200:0.0496043)n28:0.0191776)n27:0.0167164,(Panicum_virgatum_Pavir.9NG713600:0.327375,Dichantelium_oligosantes_H_DolKV775721.1000016.1:0.0352713)n30:0.0205466)n26:0.00228296)n24:0.00944935,(Digitaria_radicosa_Dra02G0123000:0.0427336,(Digitaria_exilis_H_Dex9A-003421.1:0.0218717,Digitaria_exilis_H_Dex9B-003438.1:0.0207361)n32:0.0405333)n31:0.0371168)n23:0.0134043)n22:0.0174075)n19:0.0258412)n17:0.0141896)n16:0.0110874,(Phragmites_australis_Phragmites_australis_PaChr3_13614433_13615176_evm.model.PaChr3.1038_1_CDS_4362442897_39817:0.108662,Phragmites_australis_Phragmites_australis_PaChr4_13229165_13229905_evm.model.PaChr4.990_1_CDS_4362456719_33544:0.0632527)n33:0.00702808)n15:0.011785)n12:0.0456846)n0;
```
