## Supplementary Dataset S1 for "Gene turnover and contingency facilitated the repeated evolution of C_4_ photosynthesis in grasses": OG0016345_tree.txt

```
((Streptochaeta_angustifolia_strangu_005292:0.122586,(Pharus_latifolius_Phala.01G268200:6e-09,Pharus_latifolius_Phala.01G268200.2:5e-09)n2:0.125332)n1:0.0257133,((((Zizania_latifolia_GWHTBFHI015386:0.0419075,(Leersia_perrieri_LPERR03G11560:0.0925103,Oryza_sativa_LOC_Os03g17580:0.0472946)n7:0.0225736)n6:0.0114775,(Dendrocalamus_sinicus_Dendrocalamus_sinicus_Dsi06C_23993974_23994633_Dsi06Cg07280.1_1_CDS_4147785385_2022:0.0190398,(Ampelocalamus_luodianensis_Alu03Dg11010.2:0.0395795,Ampelocalamus_luodianensis_Alu03Cg19680.2:0.0179757)n9:0.0019973)n8:0.0104537)n5:0.0100783,(Brachypodium_distachyon_BRADI_1g65900v3:0.0186997,Hordeum_spontaneum_WB01_002856_0299030:0.032854)n10:0.0505326)n4:0.0121013,((Eragrostis_curvula_EJB05_07064:0.0353666,(Eleusine_coracana_ELECO.r07.3BG0284390:0.02669,Eleusine_coracana_ELECO.r07.3AG0243850:0.022213)n13:0.0289884)n12:0.0296651,((Stipagrostis_hirtigluma_H_Shi_ptg000017l_000384.1:0.0166227,Stipagrostis_hirtigluma_H_Shi_ptg000021l_001612.1:0.0210863)n15:0.0120458,(Aristida_adscensionis_H_Aadptg000010l000546.1:0.0274486,((Phragmites_australis_Phragmites_australis_PaChr3_12867999_12868667_evm.model.PaChr3.990_1_CDS_4362448673_5342:0.0404556,Phragmites_australis_Phragmites_australis_PaChr4_12485385_12486047_evm.model.PaChr4.941_1_CDS_4362456611_30597:0.0301111)n18:0.00854707,(Chasmanthium_laxum_Chala.04G118900:0.0446836,((Sorghum_bicolor_SORBI_3001G411300:0.026608,(Zea_mays_Zm00001eb013020:0.0520613,Zea_mays_Zm00001eb397230:0.0483075)n22:0.00742587)n21:0.0622581,(Urochloa_fusta_Urofu.9G467000:0.0337502,(Dichantelium_oligosantes_H_DolKV778064.1000007.1:0.0435447,((Digitaria_radicosa_Dra02G0117600:0.0369923,(Digitaria_exilis_H_Dex9A-002120.1:0.010048,Digitaria_exilis_H_Dex9B-002107.1:0.00809175)n27:0.0122168)n26:0.0121855,((Cenchrus_americanus_H_CamCM007986.2001436.1:0.0353455,Setaria_viridis_SEVIR_9G449200v2:0.0267553)n29:0.00881897,((Panicum_hallii_Pahal.9G506800:0.0118429,(Panicum_virgatum_Pavir.9KG481900:0.017172,Panicum_virgatum_Pavir.9NG690100:0.012947)n32:0.00949129)n31:0.00592072,(ASEM_AUS1_H_AUS1CM014278.1002446.1:0.0155383,ASEM_RSA5_H_RSA5chrom9005820.1:0.00616408)n33:0.0247938)n30:0.00224867)n28:5e-09)n25:5e-09)n24:0.00377661)n23:0.014289)n20:0.0124118)n19:0.0110926)n17:0.00685281)n16:0.00741437)n14:0.0119801)n11:0.0187547)n3:0.0257133)n0;
```
