## Supplementary Dataset S1 for "Gene turnover and contingency facilitated the repeated evolution of C_4_ photosynthesis in grasses": OG0016346_tree.txt

```
((Streptochaeta_angustifolia_strangu_006396:0.13677,Pharus_latifolius_Phala.01G271300:0.11052)n1:0.0446089,((Olyra_latifolia_Ola032747:0.0685916,((Ampelocalamus_luodianensis_Alu03Cg19440.2:0.0238405,Dendrocalamus_sinicus_Dendrocalamus_sinicus_Dsi06C_24194155_24195147_Dsi06Cg07510.1_-1_CDS_4147785454_40853:0.0486805)n5:0.0157403,(Dendrocalamus_sinicus_Dendrocalamus_sinicus_Dsi03A_42307205_42308227_Dsi03Ag16200.1_-1_CDS_4147731580_17601:0.04919,Ampelocalamus_luodianensis_Alu03Dg10790.2:0.0497367)n6:0.0055263)n4:0.0157691)n3:0.022174,((Hordeum_spontaneum_WB01_003240_0631509:0,Hordeum_vulgareMorex_HORVU.MOREX.r3.4HG0386840:0)n8:0.248289,((Zizania_latifolia_GWHTBFHI015414:0.088706,(Leersia_perrieri_LPERR03G11280:0.148256,Oryza_sativa_LOC_Os03g17220:0.0493976)n11:0.0374465)n10:0.0322309,((Aristida_adscensionis_H_Aadptg000007l000268.1:0.0669234,(Stipagrostis_hirtigluma_H_Shi_ptg000017l_001749.1:0.0212246,Stipagrostis_hirtigluma_H_Shi_ptg000021l_000673.1:0.0305457)n14:0.0279899)n13:0.028572,((Eleusine_coracana_ELECO.r07.3BG0284760:0.024389,Eleusine_coracana_ELECO.r07.3AG0243460:0.0364282)n16:0.14867,(((Zea_mays_Zm00001eb397370:0.067469,Sorghum_bicolor_SORBI_3001G414800:0.0228424)n19:0.0734353,(((Urochloa_fusta_Urofu.9G471000:0.107564,(Cenchrus_americanus_H_CamCM007986.2002958.1:0.0507163,Setaria_viridis_SEVIR_9G452600v2:0.0217825)n23:0.0221014)n22:0.0234755,((Dichantelium_oligosantes_H_DolKV783797.1000007.1:0.0401002,(ASEM_RSA5_H_RSA5chrom9000649.1:0.014516,ASEM_AUS1_H_AUS1CM014278.1003837.1:0.129132)n26:0.0286816)n25:0.0141231,(Echinocloa_haploclada_eh_chr1.4437:0.0547039,(Digitaria_radicosa_Dra02G0114700:0.0850167,(Digitaria_exilis_H_Dex9A-003368.1:0.0455517,Digitaria_exilis_H_Dex9B-003383.1:0.037965)n29:0.0517635)n28:0.0300034)n27:0.0106451)n24:0.00422694)n21:0.00445198,(Panicum_hallii_Pahal.9G509900:0.0229452,(Panicum_virgatum_Pavir.9KG486400:0.0337153,Panicum_virgatum_Pavir.9NG693600:0.0126077)n31:0.00140085)n30:0.00384352)n20:0.0118406)n18:0.0139869,(Chasmanthium_laxum_Chala.04G122600:0.0667632,(Phragmites_australis_Phragmites_australis_PaChr3_12538781_12539731_evm.model.PaChr3.965_1_CDS_4362448617_24274:0.109928,Phragmites_australis_Phragmites_australis_PaChr4_12183557_12184579_evm.model.PaChr4.917_1_CDS_4362456557_7892:0.0537632)n33:0.00597369)n32:0.0110602)n17:0.0182395)n15:0.0212581)n12:0.0367862)n9:0.031646)n7:0.0113189)n2:0.0446089)n0;
```
