## Supplementary Dataset S1 for "Gene turnover and contingency facilitated the repeated evolution of C_4_ photosynthesis in grasses": OG0016347_tree.txt

```
((Pharus_latifolius_Phala.01G273400:0.0774588,Streptochaeta_angustifolia_strangu_028820:0.0989685)n1:0.0370167,(((Brachypodium_distachyon_BRADI_1g66390v3:0.0861093,(Hordeum_spontaneum_WB01_003699_0603038:5e-09,Hordeum_vulgareMorex_HORVU.MOREX.r3.4HG0387290:0.00220853)n5:0.0794977)n4:0.0455671,((Ampelocalamus_luodianensis_Alu03Cg19280.2:0.0644407,Ampelocalamus_luodianensis_Alu03Dg10630.1:0.038677)n7:0.00610581,(Dendrocalamus_sinicus_Dendrocalamus_sinicus_Dsi03A_42516691_42517861_Dsi03Ag16340.1_1_CDS_4147731622_41238:0.0371324,Olyra_latifolia_Ola033112:0.135763)n8:0.0170835)n6:0.0167118)n3:0.0156716,((Zizania_latifolia_GWHTBFHI015429:0.0787272,(Leersia_perrieri_LPERR03G11120:0.0641668,Oryza_sativa_LOC_Os03g17060:0.0454916)n11:0.0344049)n10:0.0412499,((Eleusine_coracana_ELECO.r07.3AG0243280:0.0717795,Eragrostis_curvula_EJB05_07116:0.0643692)n13:0.0444911,(((Aristida_adscensionis_H_Aadptg000007l000088.1:0.10071,(Stipagrostis_hirtigluma_H_Shi_ptg000017l_000413.1:0.0103265,Stipagrostis_hirtigluma_H_Shi_ptg000021l_001644.1:0.00865156)n17:0.0440322)n16:0.0304098,(Chasmanthium_laxum_Chala.04G124400:0.0551694,((Sorghum_bicolor_SORBI_3001G417400:0.0366482,Zea_mays_Zm00001eb012660:0.0500235)n20:0.0649885,(Echinocloa_haploclada_eh_chr1.4453:0.0528786,((Urochloa_fusta_Urofu.9G472800:0.0380483,(Dichantelium_oligosantes_H_DolKV769471.1000010.1:0.0591114,(Digitaria_radicosa_Dra02G0113000:0.0299855,(Digitaria_exilis_H_Dex9A-002145.1:6e-09,Digitaria_exilis_H_Dex9B-002132.1:0.00226141)n26:0.0372107)n25:0.0435183)n24:0.00288117)n23:0.0106799,((Cenchrus_americanus_H_CamCM007986.2001462.1:0.0470292,Setaria_viridis_SEVIR_9G454200v2:0.00946133)n28:0.0217921,((ASEM_AUS1_H_AUS1CM014278.1002469.1:0.0145614,ASEM_RSA5_H_RSA5chrom3004793.1:5e-09)n30:0.0319723,(Panicum_hallii_Pahal.9G511600:0.0281719,(Panicum_virgatum_Pavir.9NG695500:0.0289656,Panicum_virgatum_Pavir.9KG496200:0.0236986)n32:0.00263318)n31:0.00521814)n29:0.00221769)n27:0.00245396)n22:0.0163984)n21:0.0160124)n19:0.0371035)n18:0.0158747)n15:0.00884863,(Phragmites_australis_Phragmites_australis_PaChr3_12393225_12394952_evm.model.PaChr3.950_1_CDS_4362448585_10818:0.0491718,Phragmites_australis_Phragmites_australis_PaChr4_12018577_12019717_evm.model.PaChr4.904_1_CDS_4362456529_38605:0.0848355)n33:0.00942617)n14:0.0128736)n12:0.0764117)n9:0.0107369)n2:0.0370167)n0;
```
