## Supplementary Dataset S1 for "Gene turnover and contingency facilitated the repeated evolution of C_4_ photosynthesis in grasses": OG0016348_tree.txt

```
(((Pharus_latifolius_Phala.01G277900:0,Pharus_latifolius_Phala.01G277900.2:0)n2:0.144689,Streptochaeta_angustifolia_strangu_029253:0.130923)n1:0.060182,(((Olyra_latifolia_Ola033061:0.0235277,(Olyra_latifolia_Ola033060:0.0160498,Olyra_latifolia_Ola033064:0.0170781)n6:0.00497858)n5:0.0864551,(Brachypodium_distachyon_BRADI_1g66810v3:0.107957,(Hordeum_spontaneum_WB01_001379_0209372:5e-09,Hordeum_vulgareMorex_HORVU.MOREX.r3.4HG0388730:0.000921691)n8:0.111229)n7:0.0448876)n4:0.0117738,((Zizania_latifolia_GWHTBFHI015466:0.0804147,(Leersia_perrieri_LPERR03G10730:0.0812057,Oryza_sativa_LOC_Os03g16450:0.0545289)n11:0.0300994)n10:0.0609485,((Aristida_adscensionis_H_Aadptg000007l000225.1:0.0734682,(Stipagrostis_hirtigluma_H_Shi_ptg000017l_001710.1:0.0134122,Stipagrostis_hirtigluma_H_Shi_ptg000021l_001699.1:0.0177456)n14:0.0616835)n13:0.0268529,(((Eleusine_coracana_ELECO.r07.3BG0285520:0.0989498,Eragrostis_curvula_EJB05_07207:0.0829664)n17:0.0296042,(Phragmites_australis_Phragmites_australis_PaChr3_11835383_11836064_evm.model.PaChr3.915_1_CDS_4362448507_20504:0.0766763,Phragmites_australis_Phragmites_australis_PaChr4_11269443_11270822_evm.model.PaChr4.862_1_CDS_4362456435_41555:0.0687204)n18:0.0076356)n16:0.0128933,(Chasmanthium_laxum_Chala.04G128400:0.0769779,((Sorghum_bicolor_SORBI_3001G423200:0.0370397,Zea_mays_Zm00001eb012150:0.0536091)n21:0.0819674,((Digitaria_radicosa_Dra02G0108900:0.0273898,(Digitaria_exilis_H_Dex9A-003327.1:0.0180676,Digitaria_exilis_H_Dex9B-003344.1:0.020405)n24:0.0201341)n23:0.0440159,(((Dichantelium_oligosantes_H_DolKV776388.1000007.1:0.0575781,(ASEM_AUS1_H_AUS1CM014278.1003785.1:0.0233622,ASEM_RSA5_H_RSA5chrom9000591.1:0.0198218)n28:0.0462797)n27:0.00834545,((Panicum_hallii_Pahal.9G516400:0.0477189,(Panicum_virgatum_Pavir.9KG505700:0.02765,Panicum_virgatum_Pavir.9NG701700:0.0250988)n31:0.00944335)n30:0.0142433,(Cenchrus_americanus_H_CamCM007986.2002913.1:0.0744276,Setaria_viridis_SEVIR_9G464700v2:0.0398517)n32:0.0232698)n29:0.00419525)n26:0.00286909,(Urochloa_fusta_Urofu.9G478200:0.0230922,Urochloa_fusta_Urofu.2G103200:0.0227617)n33:0.0510295)n25:0.00371478)n22:0.0282636)n20:0.0290111)n19:0.0108502)n15:0.00641304)n12:0.0593115)n9:0.0165936)n3:0.060182)n0;
```
