## Supplementary Dataset S1 for "Gene turnover and contingency facilitated the repeated evolution of C_4_ photosynthesis in grasses": OG0016349_tree.txt

```
((Juncus_effusus_H_Juncus_Jeff_scaffold_13_000075.1:0.146342,Carex_scoparia_H_Carex_Csco_scaffold_23_000388.1:0.256457)n1:0.154661,(Zizania_latifolia_GWHTBFHI024063:0.636714,((Brachypodium_distachyon_BRADI_1g68945v3:0.376967,(((Streptochaeta_angustifolia_strangu_000476:0.101501,Pharus_latifolius_Phala.01G301100:0.145975)n7:0.0600289,((Ampelocalamus_luodianensis_Alu03Dg08090.1:0.0386121,Dendrocalamus_sinicus_Dendrocalamus_sinicus_Dsi03B_44102518_44103208_Dsi03Bg17550.1_1_CDS_4147739374_27192:0.193138)n9:0.0266033,Olyra_latifolia_Ola008666:0.102685)n8:0.0347213)n6:0.0415565,(Leersia_perrieri_LPERR03G08170:0.0653776,Oryza_sativa_LOC_Os03g12520:0.0725609)n10:0.0389591)n5:0.0228389)n4:0.021626,((Eleusine_coracana_ELECO.r07.3BG0288030:0.0878821,Eragrostis_curvula_EJB05_07420:0.0610994)n12:0.0385413,((Aristida_adscensionis_H_Aadptg000041l000364.1:0.0730554,(Stipagrostis_hirtigluma_H_Shi_ptg000017l_000560.1:0.00652704,Stipagrostis_hirtigluma_H_Shi_ptg000082l_000334.1:0.0142492)n15:0.0471981)n14:0.0331928,((Phragmites_australis_Phragmites_australis_PaChr3_9313867_9315765_evm.model.PaChr3.735_1_CDS_4362448107_22178:0.0551814,Chasmanthium_laxum_Chala.04G152600:0.0456248)n17:0.0141848,(Sorghum_bicolor_SORBI_3001G444900:0.0644896,((Echinocloa_haploclada_eh_chr1.4732:0.0398948,(((Cenchrus_americanus_H_CamCM007986.2001620.1:0.0334727,Setaria_viridis_SEVIR_9G482100v2:0.00877216)n23:0.0230434,Dichantelium_oligosantes_H_DolKV773346.1000013.1:0.042306)n22:0.00746867,((Panicum_hallii_Pahal.9G541500:0.0157258,(Panicum_virgatum_Pavir.9NG844400:0.00937744,(Panicum_virgatum_Pavir.9KG304800:5e-09,Panicum_virgatum_Pavir.9KG532700:5e-09)n27:0.0141662)n26:0.0091505)n25:0.0396826,(Urochloa_fusta_Urofu.9G503900:0.0365366,((Digitaria_exilis_H_Dex9B-002290.1:0.0190732,(Digitaria_exilis_H_Dex1B-000102.1:0.0224931,Digitaria_exilis_H_Dex9A-002300.1:0.0168891)n31:0.00615821)n30:0.0138752,(Digitaria_radicosa_Dra02G0088100:0.017496,Cenchrus_americanus_H_CamCM007984.2002523.1:0.109546)n32:0.00941173)n29:0.0338035)n28:0.00919328)n24:0.00511887)n21:0.000568764)n20:0.00420214,(ASEM_AUS1_H_AUS1CM014278.1002646.1:0.0170981,ASEM_RSA5_H_RSA5chrom9000845.1:0.0108919)n33:0.0242056)n19:0.0159059)n18:0.0335252)n16:0.023022)n13:0.0190676)n11:0.0287744)n3:0.0429813)n2:0.154661)n0;
```
