## Supplementary Dataset S1 for "Gene turnover and contingency facilitated the repeated evolution of C_4_ photosynthesis in grasses": OG0016350_tree.txt

```
(((Hordeum_vulgareMorex_HORVU.MOREX.r3.4HG0394150:0.0911033,Brachypodium_distachyon_BRADI_1g69030v3:0.0671512)n2:0.0337496,((Pharus_latifolius_Phala.01G302100:0.0730548,Streptochaeta_angustifolia_strangu_032629:0.0868347)n4:0.0289214,Streptochaeta_angustifolia_strangu_012015:0.279484)n3:0.0310538)n1:0.0072332,(Olyra_latifolia_Ola008675:0.0206048,((((Zizania_latifolia_GWHTBFHI015653:0.0167284,Zizania_latifolia_GWHTBFHI024056:0.0268875)n9:0.010035,(Leersia_perrieri_LPERR03G08260:0.044503,Oryza_sativa_LOC_Os03g12630:0.0236099)n10:0.00649072)n8:0.0212065,((Aristida_adscensionis_H_Aadptg000041l000371.1:0.0743591,(Stipagrostis_hirtigluma_H_Shi_ptg000017l_000572.1:0.0295135,Stipagrostis_hirtigluma_H_Shi_ptg000082l_000348.1:0.0234842)n13:5e-09)n12:0.0317287,((Eragrostis_curvula_EJB05_07432:0.0358504,(Eleusine_coracana_ELECO.r07.3BG0288150:0.016294,Eleusine_coracana_ELECO.r07.3AG0239880:0.00366011)n16:0.031448)n15:0.0218279,(Chasmanthium_laxum_Chala.04G153600:0.0237825,(Phragmites_australis_Phragmites_australis_PaChr4_8500940_8512949_evm.model.PaChr4.674_1_CDS_4362456017_35647:0.0236797,((Zea_mays_Zm00001eb009770:0.0381158,Sorghum_bicolor_SORBI_3001G445800:0.0223348)n20:0.0100302,(Cenchrus_americanus_H_CamCM007986.2001630.1:0.0069623,((ASEM_RSA5_H_RSA5chrom9000856.1:0.0057874,ASEM_AUS1_H_AUS1CM014278.1002657.1:0.00394156)n23:0.00808099,((Panicum_hallii_Pahal.9G542400:0.0206805,(Panicum_virgatum_Pavir.9KG534200:0.0134453,Panicum_virgatum_Pavir.9NG839000:5e-09)n26:5e-09)n25:0.00969664,((Digitaria_radicosa_Dra02G0086100:0.0238888,(Digitaria_exilis_H_Dex9A-002312.1:0.0099183,Digitaria_exilis_H_Dex9B-002303.1:0.00329486)n29:0.0103591)n28:0.00666847,(Dichantelium_oligosantes_H_DolKV773346.1000023.1:0.0201442,(Setaria_viridis_SEVIR_9G483400v2:0.0272343,Urochloa_fusta_Urofu.9G505500:0.0170887)n31:5e-09)n30:0.00359911)n27:6e-09)n24:5e-09)n22:0.00666572)n21:0.0150565)n19:0.0183809)n18:5e-09)n17:0.00613332)n14:6e-09)n11:0.0206069)n7:0.0101297,(Dendrocalamus_sinicus_Dendrocalamus_sinicus_Dsi06C_26943684_26954173_Dsi06Cg09660.1_1_CDS_4147786099_5965:0.0168373,(Ampelocalamus_luodianensis_Alu03Dg07980.1:0.020563,Ampelocalamus_luodianensis_Alu03Cg16710.2:0.0121271)n33:0.00134745)n32:0.00659083)n6:2.1237e-05)n5:0.0139904)n0;
```
