## Supplementary Dataset S1 for "Gene turnover and contingency facilitated the repeated evolution of C_4_ photosynthesis in grasses": OG0016351_tree.txt

```
(Carex_scoparia_H_Carex_Csco_scaffold_24_000043.1:0.244232,(Zizania_latifolia_GWHTBFHI015673:0.0910794,(Leersia_perrieri_LPERR03G08480:0.0819419,(Oryza_sativa_LOC_Os03g12990:0.0992545,((Olyra_latifolia_Ola001855:0.084971,((Hordeum_vulgareMorex_HORVU.MOREX.r3.4HG0394720:0.192004,Brachypodium_distachyon_BRADI_1g69220v3:0.100866)n7:0.0796091,((Ampelocalamus_luodianensis_Alu03Cg16510.2:0.015139,Dendrocalamus_sinicus_Dendrocalamus_sinicus_Dsi06C_27445172_27445724_Dsi06Cg09830.1_1_CDS_4147786150_34662:0.0150914)n9:0.00766409,(Dendrocalamus_sinicus_Dendrocalamus_sinicus_Dsi03A_46636550_46637094_Dsi03Ag18540.1_1_CDS_4147732282_14790:0.0191155,Ampelocalamus_luodianensis_Alu03Dg07770.1:0.0314026)n10:0.00364169)n8:0.0094734)n6:0.0138216)n5:0.0219911,((Aristida_adscensionis_H_Aadptg000041l000379.1:0.139727,(Stipagrostis_hirtigluma_H_Shi_ptg000017l_000580.1:0.0210752,Stipagrostis_hirtigluma_H_Shi_ptg000021l_001369.1:0.0283502)n13:0.0684693)n12:0.0884594,(((Eragrostis_curvula_EJB05_07460:0.0643403,(Eleusine_coracana_ELECO.r07.3BG0288350:0.0318002,Eleusine_coracana_ELECO.r07.3AG0239670:0.0084951)n17:0.086794)n16:0.111391,Chasmanthium_laxum_Chala.04G156700:0.0805869)n15:0.0141655,((Phragmites_australis_Phragmites_australis_PaChr4_7911889_7912345_evm.model.PaChr4.651_1_CDS_4362455967_14637:0.0516236,Phragmites_australis_Phragmites_australis_PaChr3_8660312_8660754_evm.model.PaChr3.711_1_CDS_4362448055_292:0.106388)n19:0.0114277,((Sorghum_bicolor_SORBI_3001G448300:0.0801077,Zea_mays_Zm00001eb399450:0.124362)n21:0.0784273,(Echinocloa_haploclada_eh_chr1.4763:0.0465998,(((ASEM_AUS1_H_AUS1CM014278.1003650.1:0.0119104,ASEM_RSA5_H_RSA5chrom9000866.1:0.0113227)n25:0.0696437,(Urochloa_fusta_Urofu.9G508800:0.0507319,((Panicum_hallii_Pahal.9G545700:0.0236099,(Panicum_virgatum_Pavir.9KG536900:0.0354735,Panicum_virgatum_Pavir.9NG852100:0.0591894)n29:0.0210462)n28:0.0152986,(Cenchrus_americanus_H_CamCM007986.2001642.1:0.0728668,Setaria_viridis_SEVIR_9G486600v2:0.0503235)n30:0.0282229)n27:0.0122177)n26:0.0172088)n24:0.0215724,(Dichantelium_oligosantes_H_DolKV776423.1000001.1:0.0435102,(Digitaria_radicosa_Dra02G0084100:0.0550633,(Digitaria_exilis_H_Dex9A-002320.1:0.0181214,Digitaria_exilis_H_Dex9B-002310.1:0.0110286)n33:0.044532)n32:0.0326324)n31:0.00352756)n23:0.0384301)n22:0.049685)n20:0.0665177)n18:0.0229737)n14:0.0210582)n11:0.0737816)n4:0.058725)n3:0.032196)n2:0.0566055)n1:0.244232)n0;
```
