## Supplementary Dataset S1 for "Gene turnover and contingency facilitated the repeated evolution of C_4_ photosynthesis in grasses": OG0016352_tree.txt

```
(Pharus_latifolius_Phala.01G209000:0.109094,(((Zizania_latifolia_GWHTBFHI014920:0.152721,(Leersia_perrieri_LPERR03G17230:0.118252,Oryza_sativa_LOC_Os03g27420:0.203557)n4:0.0577381)n3:0.103159,(Olyra_latifolia_Ola035570:0.0818625,(Dendrocalamus_sinicus_Dendrocalamus_sinicus_Dsi03B_30761937_30763697_Dsi03Bg11470.1_1_CDS_4147737550_23810:0.0683866,((Ampelocalamus_luodianensis_Alu03Cg25240.2:0.0212986,Dendrocalamus_sinicus_Dendrocalamus_sinicus_Dsi06C_17336994_17338717_Dsi06Cg03460.1_1_CDS_4147784239_39160:0.0354441)n8:0.00896959,(Ampelocalamus_luodianensis_AluCtg00095g00010.1:0.0357755,Dendrocalamus_sinicus_Dendrocalamus_sinicus_Dsi03A_32309050_32310745_Dsi03Ag12130.1_1_CDS_4147730359_12533:0.0391904)n9:0.00435449)n7:0.00991485)n6:0.0124305)n5:0.0223502)n2:0.020375,((Aristida_adscensionis_H_Aadptg000030l000086.1:0.124163,(Stipagrostis_hirtigluma_H_Shi_ptg000017l_000081.1:5e-09,Stipagrostis_hirtigluma_H_Shi_ptg000092l_000036.1:0.0020671)n12:0.0776735)n11:0.0695354,((Phragmites_australis_Phragmites_australis_PaChr4_22360570_22362341_evm.model.PaChr4.1382_1_CDS_4362452227_13355:0.0635518,(Eleusine_coracana_ELECO.r07.3BG0277330:0.00439333,Eleusine_coracana_ELECO.r07.3AG0251000:0.0121296)n15:0.225027)n14:0.0232689,(Chasmanthium_laxum_Chala.04G057200:0.104325,((Sorghum_bicolor_SORBI_3001G349600:0.0779254,((Zea_mays_Zm00001eb291680:0.166464,(Zea_mays_Zm00001eb170820:0.15637,Zea_mays_Zm00001eb373590:0.116003)n21:0.205141)n20:0.119648,Zea_mays_Zm00001eb019120:0.0323353)n19:0.0394588)n18:0.104237,(((ASEM_AUS1_H_AUS1CM014278.1002686.1:0.0130542,ASEM_RSA5_H_RSA5chrom9005371.1:0.00506518)n24:0.074114,Echinocloa_haploclada_eh_chr1.3784:0.139338)n23:0.0124954,(((Panicum_hallii_Pahal.9G441800:0.0437014,(Panicum_virgatum_Pavir.9KG399900:0.031639,Panicum_virgatum_Pavir.9NG540400:0.0228539)n28:0.01223)n27:0.0554723,(Urochloa_fusta_Urofu.9G401200:0.0590508,(Cenchrus_americanus_H_CamCM007986.2001350.1:0.0529258,Setaria_viridis_SEVIR_9G383100v2:0.0160511)n30:0.0429248)n29:0.0112952)n26:0.00745901,(Dichantelium_oligosantes_H_DolKV783209.1000002.1:0.126821,(Digitaria_radicosa_Dra09G0310500:0.0418957,(Digitaria_exilis_H_Dex9A-001822.1:0.00431511,Digitaria_exilis_H_Dex9B-001826.1:0.00644055)n33:0.059166)n32:0.0401381)n31:0.0176994)n25:0.0086969)n22:0.0365416)n17:0.054717)n16:0.0382715)n13:0.0130173)n10:0.0359495)n1:0.109094)n0;
```
