## Supplementary Dataset S1 for "Gene turnover and contingency facilitated the repeated evolution of C_4_ photosynthesis in grasses": OG0016353_tree.txt

```
(Pharus_latifolius_Phala.01G209500:0.099529,(((Olyra_latifolia_Ola035575:0.119694,(Dendrocalamus_sinicus_Dendrocalamus_sinicus_Dsi03B_30910799_30912034_Dsi03Bg11500.1_-1_CDS_4147737559_28874:0.0916458,Dendrocalamus_sinicus_Dendrocalamus_sinicus_Dsi03A_32414602_32415843_Dsi03Ag12160.1_-1_CDS_4147730368_17597:0.0853737)n4:0.0185735)n3:0.0145936,(((Hordeum_spontaneum_WB01_001904_0470374:0,Hordeum_vulgareMorex_HORVU.MOREX.r3.4HG0385990:0)n7:0.168702,Brachypodium_distachyon_BRADI_1g60692v3:0.172726)n6:0.0795375,(Zizania_latifolia_GWHTBFHI014924:0.128306,(Leersia_perrieri_LPERR03G17260:0.142116,Oryza_sativa_LOC_Os03g27360:0.0842409)n9:0.0502924)n8:0.0473821)n5:0.0139075)n2:0.0174908,(((Aristida_adscensionis_H_Aadptg000030l000275.1:0.140119,(Stipagrostis_hirtigluma_H_Shi_ptg000017l_002117.1:0.0243915,Stipagrostis_hirtigluma_H_Shi_ptg000092l_000374.1:0.0200547)n13:0.0645629)n12:0.0256504,(Chasmanthium_laxum_Chala.04G057900:0.0999668,(Phragmites_australis_Phragmites_australis_PaChr3_21991244_21992494_evm.model.PaChr3.1474_1_CDS_4362443865_22157:0.0951827,Phragmites_australis_Phragmites_australis_PaChr4_22199673_22200875_evm.model.PaChr4.1379_1_CDS_4362452219_9980:0.130116)n15:0.0144574)n14:0.016031)n11:0.0172984,(Panicum_virgatum_Pavir.9NG512200:0.760876,(((Eleusine_coracana_ELECO.r07.3BG0277360:0.0210885,Eleusine_coracana_ELECO.r07.3AG0250950:0.039593)n19:0.137289,Eragrostis_curvula_EJB05_47786:0.672885)n18:0.0440555,((((Panicum_hallii_Pahal.9G442300:0.0328335,(Panicum_virgatum_Pavir.9KG400600:0.0625243,Panicum_virgatum_Pavir.9NG541100:0.0397193)n24:0.0283808)n23:0.0407215,(ASEM_AUS1_H_AUS1CM014278.1003637.1:0.0172045,ASEM_RSA5_H_RSA5chrom9001049.1:0.00655641)n25:0.0507961)n22:0.00838975,((Cenchrus_americanus_H_CamCM007986.2003108.1:0.0638385,Setaria_viridis_SEVIR_9G383600v2:0.0433791)n27:0.020785,(Urochloa_fusta_Urofu.9G401800:0.0766562,(Echinocloa_haploclada_eh_chr1.3789:0.108177,(Digitaria_radicosa_Dra09G0310800:0.0711027,(Digitaria_exilis_H_Dex9A-003742.1:0.0355142,Digitaria_exilis_H_Dex9B-003754.1:0.0219182)n31:0.0894948)n30:0.0273539)n29:0.0231951)n28:0.011384)n26:0.0226722)n21:0.0134185,(Sorghum_bicolor_SORBI_3001G350100:0.0836519,(Zea_mays_Zm00001eb019000:0.120663,Zea_mays_Zm00001eb019010:0.130587)n33:0.0145097)n32:0.0513723)n20:0.0392443)n17:0.0225343)n16:0.00250381)n10:0.0633434)n1:0.0590718)n0;
```
