## Supplementary Dataset S1 for "Gene turnover and contingency facilitated the repeated evolution of C_4_ photosynthesis in grasses": OG0016354_tree.txt

```
(Carex_scoparia_H_Carex_Csco_scaffold_13_000441.1:0.414412,((Streptochaeta_angustifolia_strangu_014222:0.127541,Pharus_latifolius_Phala.01G334700:0.109632)n2:0.0431755,((((Brachypodium_distachyon_BRADI_1g72375v3:0.0729596,(Hordeum_spontaneum_WB01_008149_0553933:0.0105218,Hordeum_vulgareMorex_HORVU.MOREX.r3.4HG0405850:0.00492587)n7:0.107409)n6:0.0468724,((Dendrocalamus_sinicus_Dendrocalamus_sinicus_Dsi03A_49842970_49845936_Dsi03Ag20450.1_-1_CDS_4147732855_53065:0.026533,(Ampelocalamus_luodianensis_Alu03Dg04990.1:0.0282005,Ampelocalamus_luodianensis_Alu03Cg13920.2:0.053084)n10:0.00589822)n9:0.00776534,Olyra_latifolia_Ola035883:0.094084)n8:0.0157557)n5:0.0144353,(Zizania_latifolia_GWHTBFHI034508:0.093246,(Leersia_perrieri_LPERR06G10930:0.0774796,Oryza_sativa_LOC_Os06g20870:0.0503671)n12:0.0333947)n11:0.0863289)n4:0.0135569,((Chasmanthium_laxum_Chala.04G187400:0.0578908,(((ASEM_RSA5_H_RSA5chrom9005434.1:0.00431683,(ASEM_AUS1_H_AUS1CM014278.1002742.1:0.000708931,ASEM_AUS1_H_AUS1CM014278.1002744.1:0.000378831)n18:0.00876776)n17:0.0423503,((Urochloa_fusta_Urofu.9G544400:0.0334534,(Cenchrus_americanus_H_CamCM007986.2002592.1:0.0404849,Setaria_viridis_SEVIR_9G520232v2:0.0192227)n21:0.0107628)n20:0.00886995,((Digitaria_exilis_H_Dex9A-003054.1:0.00991034,Digitaria_exilis_H_Dex9B-003071.1:0.012447)n23:0.0601729,((Panicum_hallii_Pahal.9G579200:0.0248454,(Panicum_virgatum_Pavir.9NG463600:0.0211314,Panicum_virgatum_Pavir.9KG650600:0.0177981)n26:0.00159024)n25:0.00298219,(Panicum_virgatum_Pavir.9KG650700:0.0298617,Panicum_hallii_Pahal.9G579100:0.0217675)n27:0.00241861)n24:0.0100529)n22:0.00182377)n19:0.00975524)n16:0.0232185,(Sorghum_bicolor_SORBI_3001G479900:0.0128676,(Zea_mays_Zm00001eb006330:0.0516202,Zea_mays_Zm00001eb006340:0.0218478)n29:0.00242753)n28:0.0203957)n15:0.0180593)n14:0.0275647,((Aristida_adscensionis_H_Aadptg000041l000059.1:0.0733409,(Stipagrostis_hirtigluma_H_Shi_ptg000006l_000338.1:0.0212429,Stipagrostis_hirtigluma_H_Shi_ptg000017l_001394.1:0.0165942)n32:0.0440601)n31:0.0244692,(Phragmites_australis_Phragmites_australis_PaChr4_4563958_4566128_evm.model.PaChr4.422_1_CDS_4362455459_13371:0.0737285,Phragmites_australis_Phragmites_australis_PaChr3_5638065_5640946_evm.model.PaChr3.490_1_CDS_4362447563_5754:0.0743969)n33:0.00826632)n30:0.00671431)n13:0.0405184)n3:0.022163)n1:0.414412)n0;
```
