## Supplementary Dataset S1 for "Gene turnover and contingency facilitated the repeated evolution of C_4_ photosynthesis in grasses": OG0016355_tree.txt

```
(((Pharus_latifolius_Phala.01G334600:0,Pharus_latifolius_Phala.01G334600.2:0)n2:0.130457,Streptochaeta_angustifolia_strangu_014220:0.149213)n1:0.041222,(((Zizania_latifolia_GWHTBFHI034507:0.10035,(Leersia_perrieri_LPERR06G10920:0.108485,Oryza_sativa_LOC_Os06g20860:0.101938)n6:0.0490678)n5:0.102777,(Hordeum_vulgareMorex_HORVU.MOREX.r3.4HG0405860:0.191033,(Dendrocalamus_sinicus_Dendrocalamus_sinicus_Dsi03A_49833562_49836364_Dsi03Ag20440.1_-1_CDS_4147732852_51376:0.0532065,(Olyra_latifolia_Ola035884:0.106011,(Ampelocalamus_luodianensis_Alu03Cg13930.2:0.0350207,Ampelocalamus_luodianensis_Alu03Dg05000.1:0.0450288)n10:0.00500319)n9:0.00600319)n8:0.00360747)n7:0.0130813)n4:0.0143607,((Aristida_adscensionis_H_Aadptg000041l000060.1:0.0947577,(Stipagrostis_hirtigluma_H_Shi_ptg000006l_000339.1:0.0313063,Stipagrostis_hirtigluma_H_Shi_ptg000017l_001395.1:0.0243884)n13:0.0673414)n12:0.0501566,((Phragmites_australis_Phragmites_australis_PaChr3_5643977_5647611_evm.model.PaChr3.491_1_CDS_4362447565_6596:0.0716172,Phragmites_australis_Phragmites_australis_PaChr4_4557518_4563153_evm.model.PaChr4.421_1_CDS_4362455457_12528:0.0718141)n15:0.0103549,((Eragrostis_curvula_EJB05_07797:0.078171,(Eleusine_coracana_ELECO.r07.2AG0124740:0.0128282,Eleusine_coracana_ELECO.r07.2BG0180330:0.0255236)n18:0.111983)n17:0.094949,(Chasmanthium_laxum_Chala.04G187300:0.0769569,((Zea_mays_Zm00001eb401600:0.0991048,(Zea_mays_Zm00001eb006320:0.0124046,Zea_mays_Zm00001eb223520:0.0148432)n22:0.0737602)n21:0.0733599,((ASEM_RSA5_H_RSA5chrom9005435.1:0.0184528,(ASEM_AUS1_H_AUS1CM014278.1002743.1:0.0859556,ASEM_AUS1_H_AUS1CM014278.1002745.1:0.00558568)n25:0.0234566)n24:0.0487036,((Urochloa_fusta_Urofu.9G544300:0.0523913,(Cenchrus_americanus_H_CamCM007986.2002593.1:0.0525556,Setaria_viridis_SEVIR_9G520166v2:0.0273307)n28:0.0148881)n27:0.0105953,((Panicum_hallii_Pahal.9G579000:0.0276448,(Panicum_virgatum_Pavir.9KG650500:0.038175,Panicum_virgatum_Pavir.9NG463500:0.0277518)n31:0.0082539)n30:0.0369506,(Echinocloa_haploclada_eh_chr1.5065:0.0768286,(Digitaria_exilis_H_Dex9A-003055.1:0.0154216,Digitaria_exilis_H_Dex9B-003072.1:0.0120512)n33:0.07473)n32:0.008054)n29:0.00301924)n26:0.00902495)n23:0.0234918)n20:0.0405026)n19:0.0201129)n16:0.00573657)n14:0.00939678)n11:0.0688913)n3:0.041222)n0;
```
