## Supplementary Dataset S1 for "Gene turnover and contingency facilitated the repeated evolution of C_4_ photosynthesis in grasses": OG0016356_tree.txt

```
((Streptochaeta_angustifolia_strangu_007284:0.141099,Pharus_latifolius_Phala.01G334400:0.0977952)n1:0.0344398,((Ampelocalamus_luodianensis_Alu03Dg05020.2:0.0249579,Dendrocalamus_sinicus_Dendrocalamus_sinicus_Dsi03A_49793367_49795751_Dsi03Ag20410.1_-1_CDS_4147732843_46309:0.0365096)n3:0.0117719,(Olyra_latifolia_Ola035886:0.0616913,((Brachypodium_distachyon_BRADI_1g72337v3:0.116851,(Hordeum_spontaneum_WB01_002287_0118070:5e-09,Hordeum_vulgareMorex_HORVU.MOREX.r3.4HG0405930:0.00081225)n7:0.0702212)n6:0.0684498,((Zizania_latifolia_GWHTBFHI015898:0.0606073,(Leersia_perrieri_LPERR03G05570:0.108494,Oryza_sativa_LOC_Os03g08610:0.0533065)n10:0.0341225)n9:0.0437535,((Chasmanthium_laxum_Chala.04G187100:0.0502563,(Phragmites_australis_Phragmites_australis_PaChr3_5677815_5681489_evm.model.PaChr3.493_1_CDS_4362447569_8280:0.110373,Phragmites_australis_Phragmites_australis_PaChr4_4542097_4544552_evm.model.PaChr4.419_1_CDS_4362455451_9996:0.0487263)n13:0.00735598)n12:0.0126637,(((Eragrostis_curvula_EJB05_07783:0.0598424,(Eleusine_coracana_ELECO.r07.3BG0291730:0.0164383,Eleusine_coracana_ELECO.r07.3AG0236310:0.0178325)n17:0.0597553)n16:0.0499469,(Aristida_adscensionis_H_Aadptg000041l000062.1:0.113802,(Stipagrostis_hirtigluma_H_Shi_ptg000017l_001397.1:0.0090936,Stipagrostis_hirtigluma_H_Shi_ptg000021l_001269.1:0.0110207)n19:0.0447882)n18:0.0348257)n15:0.0124315,((Sorghum_bicolor_SORBI_3001G479700:0.0360921,Zea_mays_Zm00001eb401620:0.0476151)n21:0.0429764,((Echinocloa_haploclada_eh_chr1.5060:0.0535606,((Panicum_hallii_Pahal.9G578800:0.0248201,(Panicum_virgatum_Pavir.9KG650000:0.0158654,Panicum_virgatum_Pavir.9NG811900:0.0148978)n26:0.00632374)n25:0.0309852,(Dichantelium_oligosantes_H_DolKV781649.1000002.1:0.0547609,(ASEM_AUS1_H_AUS1CM014278.1002747.1:0.00962905,ASEM_RSA5_H_RSA5chrom9005437.1:0.00847065)n28:0.0433457)n27:0.012691)n24:0.00664514)n23:0.00475316,((Digitaria_radicosa_Dra02G0055100:0.0296533,(Digitaria_exilis_H_Dex9A-003058.1:0.0153853,Digitaria_exilis_H_Dex9B-003075.1:0.0117675)n31:0.0355031)n30:0.0410514,(Urochloa_fusta_Urofu.9G543700:0.0704639,(Cenchrus_americanus_H_CamCM007986.2002598.1:0.036049,Setaria_viridis_SEVIR_9G519900v2:0.0223784)n33:0.00966545)n32:0.00933185)n29:0.00734097)n22:0.00945248)n20:0.033464)n14:0.0132497)n11:0.0344631)n8:0.0117604)n5:0.0149488)n4:0.00811488)n2:0.0344398)n0;
```
