## Supplementary Dataset S1 for "Gene turnover and contingency facilitated the repeated evolution of C_4_ photosynthesis in grasses": OG0016357_tree.txt

```
((Streptochaeta_angustifolia_strangu_019078:0.200538,Pharus_latifolius_Phala.01G331000:0.142116)n1:0.0626454,(((Zizania_latifolia_GWHTBFHI015871:0.0518108,Zizania_latifolia_GWHTBFHI023894:0.0446114)n4:0.0304538,(Leersia_perrieri_LPERR03G05850:0.0893809,Oryza_sativa_LOC_Os03g08980:0.0694245)n5:0.0325213)n3:0.051333,(((Ampelocalamus_luodianensis_Alu03Cg14240.1:0.081926,Ampelocalamus_luodianensis_Alu03Dg05310.2:0.0297954)n8:0.00604706,(Dendrocalamus_sinicus_Dendrocalamus_sinicus_Dsi03B_48046900_48075112_Dsi03Bg19640.1_1_CDS_4147740001_39014:0.0337521,Olyra_latifolia_Ola002127:0.0596148)n9:0.00756163)n7:0.0260561,((Brachypodium_distachyon_BRADI_1g71897v3:0.104556,Hordeum_spontaneum_WB01_003358_0479765:0.0912792)n11:0.063721,(Phragmites_australis_Phragmites_australis_PaChr4_4227619_4229007_evm.model.PaChr4.393_1_CDS_4362455393_28074:0.0804712,(((Eleusine_coracana_ELECO.r07.3BG0291300:0.116406,Eragrostis_curvula_EJB05_07746:0.0666031)n15:0.063251,(Aristida_adscensionis_H_Aadptg000041l000516.1:0.0717852,(Stipagrostis_hirtigluma_H_Shi_ptg000017l_000721.1:0.0189041,Stipagrostis_hirtigluma_H_Shi_ptg000021l_001073.1:0.012463)n17:0.0284864)n16:0.0363653)n14:0.0254988,(Chasmanthium_laxum_Chala.04G183600:0.054693,(((ASEM_AUS1_H_AUS1CM014278.1003580.1:0.0127714,ASEM_RSA5_H_RSA5chrom9001003.1:0.00703396)n21:0.0291845,(((Cenchrus_americanus_H_CamCM007986.2001783.1:0.0281114,Setaria_viridis_SEVIR_9G515400v2:0.0201371)n24:0.019092,((Digitaria_radicosa_Dra02G0058600:0.035129,(Digitaria_exilis_H_Dex9A-002467.1:0.0119101,Digitaria_exilis_H_Dex9B-002470.1:0.0170638)n27:0.0561542)n26:0.0267156,(Urochloa_fusta_Urofu.9G539600:0.0361616,Echinocloa_haploclada_eh_chr1.5020:0.0728932)n28:0.0121871)n25:0.017216)n23:0.0166316,((Panicum_hallii_Pahal.9G574500:0.0132301,(Panicum_virgatum_Pavir.9KG646400:0.0254133,Panicum_virgatum_Pavir.9NG815800:0.0170492)n31:0.00492196)n30:0.0237535,Dichantelium_oligosantes_H_DolKV776852.1000005.1:0.0506249)n29:0.00853537)n22:0.011926)n20:0.0310773,(Sorghum_bicolor_SORBI_3001G476000:0.0320793,(Zea_mays_Zm00001eb006740:0.0269144,Zea_mays_Zm00001eb401420:0.0394934)n33:0.00438815)n32:0.0104489)n19:0.0198793)n18:0.0175565)n13:0.0166646)n12:0.0369631)n10:0.0136212)n6:0.0114084)n2:0.0626454)n0;
```
