## Supplementary Dataset S1 for "Gene turnover and contingency facilitated the repeated evolution of C_4_ photosynthesis in grasses": OG0016358_tree.txt

```
((((Hordeum_spontaneum_WB01_003279_0116428:0,Hordeum_vulgareMorex_HORVU.MOREX.r3.4HG0397620:0)n3:0.0927351,Brachypodium_distachyon_BRADI_1g70420v3:0.136558)n2:0.0535559,(Olyra_latifolia_Ola001986:0.0575313,((Zizania_latifolia_GWHTBFHI015751:0.063722,(Leersia_perrieri_LPERR03G07280:0.071101,Oryza_sativa_LOC_Os03g11230:0.0660447)n7:0.0310531)n6:0.0689481,((Dendrocalamus_sinicus_Dendrocalamus_sinicus_Dsi06C_28415399_28416277_Dsi06Cg10550.1_-1_CDS_4147786366_42545:0.0267489,Ampelocalamus_luodianensis_Alu03Cg15420.3:0.20298)n9:0.0128045,(Dendrocalamus_sinicus_Dendrocalamus_sinicus_Dsi03B_46429024_46429904_Dsi03Bg18540.1_-1_CDS_4147739671_23817:0.0318251,Ampelocalamus_luodianensis_Alu03Dg06720.2:0.0222039)n10:0.0024671)n8:0.0119576)n5:0.0194337)n4:0.0657595)n1:0.0231817,(Aristida_adscensionis_H_Aadptg000041l000155.1:0.0891696,((Stipagrostis_hirtigluma_H_Shi_ptg000017l_001501.1:0.0391421,Stipagrostis_hirtigluma_H_Shi_ptg000021l_000920.1:0.0272344)n13:0.0459827,((Eleusine_coracana_ELECO.r07.3BG0289590:0.0818112,Eragrostis_curvula_EJB05_07586:0.0581102)n15:0.0488414,(Phragmites_australis_Phragmites_australis_PaChr3_7517264_7518147_evm.model.PaChr3.627_1_CDS_4362447867_6178:0.0370454,(Chasmanthium_laxum_Chala.04G168800:0.0833047,((((Digitaria_radicosa_Dra02G0072900:5e-09,Digitaria_radicosa_Dra02G0072900.2:5e-09)n21:0.0139613,(Digitaria_exilis_H_Dex9A-003146.1:0.0134696,Digitaria_exilis_H_Dex9B-003161.1:0.018279)n22:0.0258123)n20:0.0373713,(Echinocloa_haploclada_eh_chr1.4877:0.0517363,((Cenchrus_americanus_H_CamCM007986.2002709.1:0.0252632,Setaria_viridis_SEVIR_9G499400v2:0.0436119)n25:0.0217412,(Panicum_hallii_Pahal.9G558500:0.0149941,(Panicum_virgatum_Pavir.9NG648400:0.0243889,Panicum_virgatum_Pavir.9KG627800:0.0145299)n27:0.00161443)n26:5e-09)n24:0.00615303)n23:0.0070578)n19:0.0303061,((Sorghum_bicolor_SORBI_3001G460900:0.0281242,(Zea_mays_Zm00001eb176890:0.245147,Zea_mays_Zm00001eb400470:0.0163823)n30:0.0313531)n29:0.0410377,(Dichantelium_oligosantes_H_DolKV774007.1000022.1:0.0511395,(Urochloa_fusta_Urofu.9G523000:0.0533819,(ASEM_AUS1_H_AUS1CM014278.1002854.1:0.0159281,ASEM_RSA5_H_RSA5chrom9005544.1:0.0330875)n33:0.0262789)n32:0.0156846)n31:0.010665)n28:0.0200507)n18:0.028238)n17:0.0103681)n16:0.0175054)n14:0.0242268)n12:0.0168086)n11:0.0231817)n0;
```
