## Supplementary Dataset S1 for "Gene turnover and contingency facilitated the repeated evolution of C_4_ photosynthesis in grasses": OG0016359_tree.txt

```
(Streptochaeta_angustifolia_strangu_024258:0.174253,(((Hordeum_spontaneum_WB01_007752_0210288:0.24558,Brachypodium_distachyon_BRADI_1g70380v3:0.150644)n3:0.0946971,((Olyra_latifolia_scaffold11_2191231_2191704_-:0.0815778,Olyra_latifolia_Ola007375:0.0421181)n5:0.110238,((Dendrocalamus_sinicus_Dendrocalamus_sinicus_Dsi03A_47927459_47927912_Dsi03Ag19300.1_-1_CDS_4147732510_29420:0.0574706,Ampelocalamus_luodianensis_Alu03Dg06740.1:0.269153)n7:0.00933162,(Ampelocalamus_luodianensis_Alu03Cg15440.1:0.0254499,Dendrocalamus_sinicus_Dendrocalamus_sinicus_Dsi06C_28396027_28396515_Dsi06Cg10530.1_-1_CDS_4147786360_39167:0.028483)n8:0.0300245)n6:0.00333606)n4:0.0187064)n2:0.0517498,((Zizania_latifolia_GWHTBFHI024654:0.194492,Oryza_sativa_LOC_Os03g11250:0.18078)n10:0.0785984,((Eragrostis_curvula_EJB05_07591:0.0967725,(Eleusine_coracana_ELECO.r07.3BG0289640:0.0314652,Eleusine_coracana_ELECO.r07.3AG0238410:0.0477177)n13:0.0486282)n12:0.0379756,((Aristida_adscensionis_H_Aadptg000041l000156.1:0.140279,(Stipagrostis_hirtigluma_H_Shi_ptg000017l_001503.1:0.0173784,Stipagrostis_hirtigluma_H_Shi_ptg000021l_000923.1:0.018908)n16:0.102162)n15:0.0689896,((Chasmanthium_laxum_Chala.04G168600:0.115951,(Phragmites_australis_Phragmites_australis_PaChr3_7533488_7533933_evm.model.PaChr3.629_1_CDS_4362447871_7862:0.116632,Phragmites_australis_Phragmites_australis_PaChr4_6517192_6521087_evm.model.PaChr4.567_1_CDS_4362455779_20526:0.113475)n19:0.0126084)n18:0.0295844,((Sorghum_bicolor_SORBI_3001G460700:0.034037,Zea_mays_Zm00001eb400430:0.0779753)n21:0.130066,(((Urochloa_fusta_Urofu.9G522800:0.0917887,(Cenchrus_americanus_H_CamCM007986.2002710.1:0.0296782,Setaria_viridis_SEVIR_9G499000v2:0.031052)n25:0.0515262)n24:0.0377511,(Panicum_hallii_Pahal.9G558100:0.0281325,(Panicum_virgatum_Pavir.9KG627400:0.286365,Panicum_virgatum_Pavir.9NG647900:0.0345946)n27:0.0146771)n26:0.0170174)n23:0.0224979,((Digitaria_radicosa_Dra02G0073200:0.0358667,(Digitaria_exilis_H_Dex9A-003147.1:0.0172635,Digitaria_exilis_H_Dex9B-003162.1:0.00857541)n30:0.0585306)n29:0.0861918,(Echinocloa_haploclada_eh_chr1.4875:0.0565017,(Dichantelium_oligosantes_H_DolKV774007.1000023.1:0.0434871,(ASEM_AUS1_H_AUS1CM014278.1002855.1:0.00770813,ASEM_AUS1_H_AUS1QPGU01000119.1000001.1:5e-09)n33:0.065846)n32:0.0236215)n31:0.0166579)n28:0.00951684)n22:0.0160929)n20:0.0302424)n17:0.0234023)n14:0.0132852)n11:0.0799749)n9:0.03196)n1:0.174253)n0;
```
