## Supplementary Dataset S1 for "Gene turnover and contingency facilitated the repeated evolution of C_4_ photosynthesis in grasses": OG0016360_tree.txt

```
(Ananas_comosus_H_Ananas_contig16_000364.1:0.139898,(Streptochaeta_angustifolia_strangu_001932:0.0807895,(Pharus_latifolius_Phala.01G310200:0.0845152,(((Olyra_latifolia_Ola001922:0.0687497,(Ampelocalamus_luodianensis_Alu03Cg16020.1:0.0288983,Dendrocalamus_sinicus_Dendrocalamus_sinicus_Dsi06C_27946793_27948529_Dsi06Cg10200.1_1_CDS_4147786261_40293:0.0317411)n6:0.00982025)n5:0.0198407,((Zizania_latifolia_GWHTBFHI015713:0.0541315,(Leersia_perrieri_LPERR03G07790:0.0495958,Oryza_sativa_LOC_Os03g11910:0.0293397)n9:0.0228901)n8:0.0738372,(Brachypodium_distachyon_BRADI_1g69700v3:0.0590784,(Hordeum_spontaneum_WB01_000030_0213196:5e-09,Hordeum_vulgareMorex_HORVU.MOREX.r3.4HG0396100:0.00273191)n11:0.120947)n10:0.0508912)n7:0.0158698)n4:0.0241905,((Aristida_adscensionis_H_Aadptg000041l000403.1:0.0846261,(Stipagrostis_hirtigluma_H_Shi_ptg000017l_000602.1:0.019179,Stipagrostis_hirtigluma_H_Shi_ptg000021l_000971.1:0.0153492)n14:0.0370244)n13:0.0276643,((Phragmites_australis_Phragmites_australis_PaChr4_7210524_7212260_evm.model.PaChr4.610_1_CDS_4362455877_19265:0.039765,(Eragrostis_curvula_EJB05_07525:0.0683047,(Eleusine_coracana_ELECO.r07.3BG0288930:0.00380197,Eleusine_coracana_ELECO.r07.3AG0239050:0.00776487)n18:0.0447463)n17:0.0521274)n16:0.0179517,(Chasmanthium_laxum_Chala.04G162300:0.0413342,((Sorghum_bicolor_SORBI_3001G454000:0.0323635,Zea_mays_Zm00001eb400020:0.0471438)n21:0.0716007,((Dichantelium_oligosantes_H_DolKV770990.1000017.1:0.0456196,((Digitaria_exilis_H_Dex9A-002348.1:0.01361,Digitaria_exilis_H_Dex9B-002339.1:0.0130337)n25:0.0281073,(Digitaria_radicosa_Dra02G0078700:5e-09,Digitaria_radicosa_Dra02G0078700.2:5e-09)n26:0.0202073)n24:0.0217573)n23:0.0262234,((ASEM_AUS1_H_AUS1CM014278.1003464.1:0.0205426,ASEM_RSA5_H_RSA5chrom9000898.1:0.00999424)n28:0.0333828,((Panicum_hallii_Pahal.9G551700:0.0219407,(Panicum_virgatum_Pavir.9KG619700:0.0203182,Panicum_virgatum_Pavir.9NG640000:0.0129811)n31:0.0105147)n30:0.0190982,(Urochloa_fusta_Urofu.9G516100:0.0296499,(Cenchrus_americanus_H_CamCM007986.2001673.1:0.0273918,Setaria_viridis_SEVIR_9G492400v2:0.0150424)n33:0.0162084)n32:0.00429372)n29:0.00354652)n27:0.0203951)n22:0.0205024)n20:0.0177939)n19:0.0105108)n15:0.0138778)n12:0.0694608)n3:0.0457772)n2:0.0284852)n1:0.139898)n0;
```
