## Supplementary Dataset S1 for "Gene turnover and contingency facilitated the repeated evolution of C_4_ photosynthesis in grasses": OG0016361_tree.txt

```
(Pharus_latifolius_Phala.01G307500:0.0825979,(((Oryza_sativa_LOC_Os03g12320:0.0774143,Zizania_latifolia_GWHTBFHI015691:0.0670328)n3:0.0669445,(((Aristida_adscensionis_H_Aadptg000041l000225.1:0.0599277,Stipagrostis_hirtigluma_H_Shi_ptg000017l_001570.1:0.0372208)n6:0.0264749,((Dendrocalamus_sinicus_Dendrocalamus_sinicus_Dsi03B_45021262_45023015_Dsi03Bg18000.1_-1_CDS_4147739509_46331:0.271078,(Eragrostis_curvula_EJB05_07487:0.0683649,(Eleusine_coracana_ELECO.r07.3BG0288680:0.0122758,Eleusine_coracana_ELECO.r07.3AG0239360:0.0116053)n10:0.0734985)n9:0.0494843)n8:0.00617952,((Sorghum_bicolor_SORBI_3001G451100:0.219229,Zea_mays_Zm00001eb009130:0.0499414)n12:0.0518868,(((Dichantelium_oligosantes_H_DolKV770170.1000001.1:0.0378374,(Echinocloa_haploclada_eh_chr1.4788:0.0660006,(ASEM_AUS1_H_AUS1CM014278.1002914.1:0.00675908,ASEM_RSA5_H_RSA5chrom9005612.1:0.00824123)n17:0.0345)n16:0.00361449)n15:0.00973777,((Digitaria_radicosa_Dra02G0081400:0.0239902,(Digitaria_exilis_H_Dex9A-003198.1:0.0135887,Digitaria_exilis_H_Dex9B-003217.1:0.0126936)n20:0.013088)n19:0.0341674,(Urochloa_fusta_Urofu.9G512600:0.0442575,(Cenchrus_americanus_H_CamCM007986.2002764.1:0.0523508,(Setaria_viridis_SEVIR_7G113100v2:0.00119067,Setaria_viridis_SEVIR_9G489266v2:0.00240413)n23:0.0261289)n22:0.022815)n21:0.00400679)n18:0.00270359)n14:0.006065,((Panicum_virgatum_Pavir.9KG541000:0.0229186,Panicum_virgatum_Pavir.9NG840400:0.0136742)n25:0.0135468,((Panicum_hallii_Pahal.9G548900:0.190095,Panicum_hallii_Pahal.9G549800:0.0979973)n27:0.0689317,Panicum_hallii_Pahal.9G548800:0.0158036)n26:0.00175596)n24:0.0172183)n13:0.0118797)n11:0.0271328)n7:0.00275957)n5:0.00280195,((Olyra_latifolia_Ola001884:0.0696755,(Ampelocalamus_luodianensis_Alu03Dg07520.1:0.0415445,Dendrocalamus_sinicus_Dendrocalamus_sinicus_Dsi03A_46912515_46933886_Dsi03Ag18730.1_-1_CDS_4147732339_46871:0.0294739)n30:0.00567719)n29:0.00583201,(Brachypodium_distachyon_BRADI_1g69490v3:0.0784294,(Hordeum_spontaneum_WB01_004904_0515645:0.0156117,Hordeum_vulgareMorex_HORVU.MOREX.r3.4HG0395260:0.00616564)n32:0.0703008)n31:0.0239662)n28:0.0157295)n4:0.00174773)n2:0.0122357,(Chasmanthium_laxum_Chala.04G159900:0.0550487,Phragmites_australis_Phragmites_australis_PaChr4_7576607_7582330_evm.model.PaChr4.627_1_CDS_4362455913_34383:0.0714345)n33:0.00441044)n1:0.0825979)n0;
```
