## Supplementary Dataset S1 for "Gene turnover and contingency facilitated the repeated evolution of C_4_ photosynthesis in grasses": OG0016362_tree.txt

```
(((Zizania_latifolia_GWHTBFHI014848:0.0975589,(Leersia_perrieri_LPERR03G18300:0.0934435,Oryza_sativa_LOC_Os03g29960:0.0819353)n3:0.0402494)n2:0.0961385,((Brachypodium_distachyon_BRADI_1g60040v3:0.12899,(Hordeum_spontaneum_WB01_007554_0195955:0.00207532,Hordeum_vulgareMorex_HORVU.MOREX.r3.5HG0429930:0.00494479)n6:0.194736)n5:0.0683328,(Olyra_latifolia_Ola023609:0.122265,(Dendrocalamus_sinicus_Dendrocalamus_sinicus_Dsi03B_27828967_27850784_Dsi03Bg10910.1_-1_CDS_4147737382_42946:0.132965,((Dendrocalamus_sinicus_Dendrocalamus_sinicus_Dsi06C_15202169_15207413_Dsi06Cg02760.1_-1_CDS_4147784029_34655:0.0347106,Ampelocalamus_luodianensis_Alu03Cg26090.2:0.0201218)n10:0.0150965,(Dendrocalamus_sinicus_Dendrocalamus_sinicus_Dsi03A_29332599_29338359_Dsi03Ag11560.1_-1_CDS_4147730188_29975:0.0534877,Ampelocalamus_luodianensis_Alu03Dg16570.1:0.0592579)n11:0.00658421)n9:0.00638201)n8:0.000709113)n7:0.0169362)n4:0.0253072)n1:0.0448106,(((Eleusine_coracana_ELECO.r07.3BG0275930:0.113086,Eragrostis_curvula_EJB05_06120:0.110167)n14:0.0747562,((Chasmanthium_laxum_Chala.04G047600:0.100781,(Phragmites_australis_Phragmites_australis_PaChr3_24015715_24020641_evm.model.PaChr3.1558_1_CDS_4362444051_15433:0.0672253,(Aristida_adscensionis_H_Aadptg000030l000027.1:0.120271,(Stipagrostis_hirtigluma_H_Shi_ptg000017l_002184.1:0.00368226,Stipagrostis_hirtigluma_H_Shi_ptg000073l_000058.1:0.00562849)n19:0.143007)n18:0.0412593)n17:0.014038)n16:0.00881254,Phragmites_australis_Phragmites_australis_PaChr4_24530369_24533113_evm.model.PaChr4.1438_1_CDS_4362452351_23022:0.104426)n15:0.0116029)n13:0.0169969,((Sorghum_bicolor_SORBI_3001G338800:0.0561269,Zea_mays_Zm00001eb019900:0.0781455)n21:0.0652007,(Dichantelium_oligosantes_H_DolKV772237.1000021.1:0.0622952,((ASEM_AUS1_H_AUS1CM014278.1002999.1:0.0159082,ASEM_RSA5_H_RSA5chrom9001110.1:0.00768271)n24:0.0506294,(((Urochloa_fusta_Urofu.9G390100:0.0644377,(Cenchrus_americanus_H_CamCM007986.2001127.1:0.0572267,Setaria_viridis_SEVIR_9G371300v2:0.0261098)n28:0.0236513)n27:0.0109515,(Panicum_hallii_Pahal.9G431800:0.0184439,(Panicum_virgatum_Pavir.9NG528900:0.021624,Panicum_virgatum_Pavir.9KG391300:0.0267323)n30:0.00297025)n29:0.00393611)n26:0.00715357,(Echinocloa_haploclada_eh_chr1.3664:0.0725757,(Digitaria_radicosa_Dra09G0302000:0.035885,(Digitaria_exilis_H_Dex9A-003804.1:0.0095667,Digitaria_exilis_H_Dex9B-003809.1:0.00827541)n33:0.044409)n32:0.0369924)n31:0.00490796)n25:0.00321006)n23:0.00823154)n22:0.0230369)n20:0.0636394)n12:0.0448106)n0;
```
