## Supplementary Dataset S1 for "Gene turnover and contingency facilitated the repeated evolution of C_4_ photosynthesis in grasses": OG0016363_tree.txt

```
(((Olyra_latifolia_Ola020610:0.145118,(Ampelocalamus_luodianensis_Alu03Cg26370.2:0.0293162,(Dendrocalamus_sinicus_Dendrocalamus_sinicus_Dsi03B_26773254_26774474_Dsi03Bg10630.1_1_CDS_4147737298_52517:0.0852087,Dendrocalamus_sinicus_Dendrocalamus_sinicus_Dsi06C_14357403_14358662_Dsi06Cg02500.1_1_CDS_4147783951_47604:0.0377201)n4:0.00419112)n3:0.0238239)n2:0.0392503,(((Zizania_latifolia_GWHTBFHI014814:0.0848755,Zizania_latifolia_GWHTBFHI023651:0.120928)n7:0.107263,(Leersia_perrieri_LPERR03G18850:0.283233,Oryza_sativa_LOC_Os03g31240:0.138359)n8:0.12078)n6:0.0768633,Brachypodium_distachyon_BRADI_1g16200v3:0.297146)n5:0.0239907)n1:0.0296739,((Aristida_adscensionis_H_Aadptg000018l000017.1:0.102748,(Stipagrostis_hirtigluma_H_Shi_ptg000017l_000018.1:0.0124931,Stipagrostis_hirtigluma_H_Shi_ptg000073l_000021.1:0.00650982)n11:0.107625)n10:0.0660693,((Phragmites_australis_Phragmites_australis_PaChr3_24962997_24964217_evm.model.PaChr3.1593_1_CDS_4362444129_5737:0.122309,Phragmites_australis_Phragmites_australis_PaChr4_25382813_25384087_evm.model.PaChr4.1470_1_CDS_4362452423_10824:0.134066)n13:0.0221264,(Chasmanthium_laxum_Chala.04G042500:0.137843,((Eragrostis_curvula_EJB05_06054:0.172525,(Eleusine_coracana_ELECO.r07.3BG0274880:0.0448481,Eleusine_coracana_ELECO.r07.3AG0228650:0.0406101)n17:0.153018)n16:0.0795949,((((Echinocloa_haploclada_eh_scaffold706.38:0.120148,(ASEM_AUS1_H_AUS1CM014278.1003345.1:0.0116245,ASEM_RSA5_H_RSA5chrom9005273.1:0.00955939)n22:0.0827284)n21:0.019405,(Dichantelium_oligosantes_H_DolKV779465.1000005.1:0.105195,(Digitaria_radicosa_Dra09G0298000:0.0651616,(Digitaria_exilis_H_Dex9A-001737.1:0.0393958,Digitaria_exilis_H_Dex9B-001737.1:0.0298475)n25:0.106184)n24:0.0629085)n23:0.0111827)n20:0.000643482,((Panicum_hallii_Pahal.9G425400:0.0297953,(Panicum_virgatum_Pavir.9KG382200:0.0528227,(Panicum_virgatum_Pavir.9NG518000:0.00218843,Panicum_virgatum_Pavir.9NG524000:0.00110543)n29:0.0273902)n28:0.00692618)n27:0.0326845,(Urochloa_fusta_Urofu.9G384600:0.100457,(Cenchrus_americanus_H_CamCM007986.2001081.1:0.107739,Setaria_viridis_SEVIR_9G366900v2:0.0276943)n31:0.0305881)n30:0.0111568)n26:0.00960024)n19:0.0248068,(Sorghum_bicolor_SORBI_3001G333700:0.0262153,(Zea_mays_Zm00001eb020300:0.182939,Zea_mays_Zm00001eb393210:0.204225)n33:0.0226917)n32:0.0237225)n18:0.10096)n15:0.0260761)n14:0.0160103)n12:0.00968529)n9:0.0296739)n0;
```
