## Supplementary Dataset S1 for "Gene turnover and contingency facilitated the repeated evolution of C_4_ photosynthesis in grasses": OG0016364_tree.txt

```
(Carex_scoparia_H_Carex_Csco_scaffold_32_000254.1:0.183908,(Streptochaeta_angustifolia_strangu_037678:0.120852,(Pharus_latifolius_Phala.01G184100:0.135861,((Brachypodium_distachyon_BRADI_1g15830v3:0.122251,(Hordeum_spontaneum_WB01_003090_0161386:0.00128793,Hordeum_vulgareMorex_HORVU.MOREX.r3.3HG0267360:0.00129752)n5:0.139424)n4:0.0646653,((Ampelocalamus_luodianensis_Alu03Dg17200.4:0.0274354,(Olyra_latifolia_Ola004402:0.0669079,Dendrocalamus_sinicus_Dendrocalamus_sinicus_Dsi06C_12505256_12511612_Dsi06Cg02180.1_1_CDS_4147783855_50419:0.0253249)n8:0.0108331)n7:0.025811,((Zizania_latifolia_GWHTBFHI014797:0.104226,(Leersia_perrieri_LPERR03G19310:0.0790195,Oryza_sativa_LOC_Os03g32490:0.0642132)n11:0.0352904)n10:0.0513362,(Chasmanthium_laxum_Chala.04G036800:0.0579406,((((Eragrostis_curvula_EJB05_06012:0.0959839,(Eleusine_coracana_ELECO.r07.3BG0275470:0.0410373,Eleusine_coracana_ELECO.r07.3AG0229150:0.0255021)n17:0.0726588)n16:0.0310178,(Phragmites_australis_Phragmites_australis_PaChr4_26787993_26790005_evm.model.PaChr4.1497_1_CDS_4362452481_35208:0.0600989,Phragmites_australis_Phragmites_australis_PaChr3_26380188_26380910_evm.model.PaChr3.1627_1_CDS_4362444205_37713:0.158624)n18:0.0176249)n15:0.0173739,(Aristida_adscensionis_H_Aadptg000018l000001.1:0.0817822,Stipagrostis_hirtigluma_H_Shi_ptg000010l_000044.1:0.0814758)n19:0.037833)n14:0.0188267,((Sorghum_bicolor_SORBI_3001G329400:0.0388799,Zea_mays_Zm00001eb393560:0.0947448)n21:0.0559828,(Cenchrus_americanus_H_CamCM007986.2001099.1:0.0643405,(Dichantelium_oligosantes_H_DolKV776143.1000008.1:0.0470721,((ASEM_AUS1_H_AUS1CM014278.1003314.1:0.0155683,ASEM_RSA5_H_RSA5chrom9001192.1:0.0143794)n25:0.0361388,(((Urochloa_fusta_Urofu.9G380500:0.0395065,(Panicum_hallii_Pahal.9G418900:0.021807,(Panicum_virgatum_Pavir.9KG372400:0.0165781,Panicum_virgatum_Pavir.9NG502900:0.0268988)n30:0.00298876)n29:0.00313917)n28:0.00538346,Setaria_viridis_SEVIR_9G362900v2:0.0394969)n27:0.00203428,(Echinocloa_haploclada_eh_chr1.3635:0.0467275,(Digitaria_radicosa_Dra09G0293700:0.0323746,(Digitaria_exilis_H_Dex9A-001700.1:0.002728,Digitaria_exilis_H_Dex9B-001704.1:0.00138258)n33:0.0532124)n32:0.0114657)n31:0.00904813)n26:0.00946396)n24:0.00159684)n23:0.00536555)n22:0.0215244)n20:0.019101)n13:0.0106819)n12:0.0383015)n9:0.0159605)n6:0.0195245)n3:0.122501)n2:0.0606894)n1:0.183908)n0;
```
