## Supplementary Dataset S1 for "Gene turnover and contingency facilitated the repeated evolution of C_4_ photosynthesis in grasses": OG0016365_tree.txt

```
((Pharus_latifolius_Phala.11G038600:5e-09,((Pharus_latifolius_Phala.11G038600.4:0,Pharus_latifolius_Phala.11G038600.5:0)n3:5e-09,(Pharus_latifolius_Phala.11G038600.2:0,Pharus_latifolius_Phala.11G038600.3:0)n4:6e-09)n2:0.0037975)n1:0.106767,((((Hordeum_spontaneum_WB01_000173_0850227:0.100143,Brachypodium_distachyon_BRADI_3g31527v3:0.0775002)n8:0.0529755,(Dendrocalamus_sinicus_Dendrocalamus_sinicus_Dsi10A_2918605_2920790_Dsi10Ag02200.3_-1_CDS_4147822045_454:0.0452997,(Ampelocalamus_luodianensis_Alu10Dg02980.6:0.0214787,Ampelocalamus_luodianensis_Alu10Cg09410.1:0.209191)n10:0.0109771)n9:0.0150988)n7:0.0176422,((Aristida_adscensionis_H_Aadptg000008l000041.1:0.0759959,Stipagrostis_hirtigluma_H_Shi_ptg000025l_000480.1:0.110002)n12:0.0429104,((Phragmites_australis_Phragmites_australis_PaChr18_24422868_24424975_evm.model.PaChr18.928_1_CDS_4362409475_1004:0.102831,Phragmites_australis_Phragmites_australis_PaChr25_17387020_17388801_evm.model.PaChr25.737_1_CDS_4362439285_7413:0.0621558)n14:0.011876,((Eragrostis_curvula_EJB05_23674:0.0441383,(Eleusine_coracana_ELECO.r07.2AG0114280:0.0262957,Eleusine_coracana_ELECO.r07.2BG0168080:0.0149083)n17:0.0613503)n16:0.0714554,(Chasmanthium_laxum_Chala.03G035600:0.0817776,((Sorghum_bicolor_SORBI_3001G321400:0.047079,Zea_mays_Zm00001eb021390:0.0646949)n20:0.0628415,((Digitaria_radicosa_Dra09G0287100:0.0457697,(Digitaria_exilis_H_Dex9A-003891.1:0.0133691,Digitaria_exilis_H_Dex9B-003884.1:0.0227428)n23:0.0274966)n22:0.0272026,((Panicum_hallii_Pahal.9G410100:0.0352877,Panicum_virgatum_Pavir.9KG369300:0.0407224)n25:0.0222742,((Dichantelium_oligosantes_H_DolKV776201.1000004.1:0.041699,ASEM_AUS1_H_AUS1CM014278.1003109.1:0.0392865)n27:0.00819419,(Urochloa_fusta_Urofu.9G372200:0.0430469,(Echinocloa_haploclada_eh_chr1.3563:0.0510882,(Cenchrus_americanus_H_CamCM007986.2003465.1:0.0354599,Setaria_viridis_SEVIR_9G354800v2:0.0149864)n30:0.0145565)n29:0.00286879)n28:0.00216638)n26:0.00450455)n24:0.00626457)n21:0.0172052)n19:0.0228421)n18:0.0124141)n15:0.00908355)n13:0.00986624)n11:0.0595113)n6:0.0175832,(Leersia_perrieri_LPERR10G12410:0.101703,(Oryza_sativa_LOC_Os10g37840:0.0573126,(Zizania_latifolia_GWHTBFHI008627:0.0782076,Zizania_latifolia_GWHTBFHI001616:0.105852)n33:0.0117613)n32:0.00781947)n31:0.0139696)n5:0.106767)n0;
```
