## Supplementary Dataset S1 for "Gene turnover and contingency facilitated the repeated evolution of C_4_ photosynthesis in grasses": OG0016366_tree.txt

```
(((Brachypodium_distachyon_BRADI_3g31967v3:0.0925816,(Hordeum_spontaneum_WB01_006420_0044315:0.00186707,Hordeum_vulgareMorex_HORVU.MOREX.r3.1HG0052100:0.00411262)n3:0.117452)n2:0.0722217,(((Leersia_perrieri_LPERR10G12760:0.0907554,Oryza_sativa_LOC_Os10g38920:0.0624937)n6:0.0419294,(Zizania_latifolia_GWHTBFHI001644:0.0707646,Zizania_latifolia_GWHTBFHI008660:0.0530502)n7:0.0263732)n5:0.0550717,((Dendrocalamus_sinicus_Dendrocalamus_sinicus_Dsi10A_2474390_2477218_Dsi10Ag01920.1_1_CDS_4147821961_10022:0.0516937,(Dendrocalamus_sinicus_Dendrocalamus_sinicus_Dsi10B_25420542_25423676_Dsi10Bg07320.1_-1_CDS_4147826200_8348:0.0024206,Dendrocalamus_sinicus_Dendrocalamus_sinicus_DsiCtg00074_205080_207874_DsiCtg00074g00180.1_-1_CDS_4147847122_16857:0.00560222)n10:0.0812132)n9:0.00448776,(Ampelocalamus_luodianensis_Alu10Cg09810.1:0.0654984,Ampelocalamus_luodianensis_Alu10Dg02590.2:0.0391227)n11:0.00434696)n8:0.00588021)n4:0.039928)n1:0.0476903,((((Eleusine_coracana_ELECO.r07.2AG0114800:0.0530905,Eleusine_coracana_ELECO.r07.2BG0168570:0.0370579)n15:0.0929586,Eragrostis_curvula_EJB05_23609:0.0851573)n14:0.0551576,((Aristida_adscensionis_H_Aadptg000008l001308.1:0.0930982,Stipagrostis_hirtigluma_H_Shi_ptg000025l_001933.1:0.0650272)n17:0.0411436,(Phragmites_australis_Phragmites_australis_PaChr18_24830998_24831630_evm.model.PaChr18.954_1_CDS_4362409533_25407:0.0705465,Phragmites_australis_Phragmites_australis_PaChr25_17723084_17726002_evm.model.PaChr25.768_1_CDS_4362439353_36015:0.0671918)n18:0.00746575)n16:0.0124803)n13:0.0130449,(Chasmanthium_laxum_Chala.03G030700:0.0668453,((Zea_mays_Zm00001eb021840:0.062916,Sorghum_bicolor_SORBI_3001G316000:0.052302)n21:0.0594454,(((Digitaria_radicosa_Dra09G0282400:0.0359998,(Digitaria_exilis_H_Dex9A-001640.1:0.0188374,Digitaria_exilis_H_Dex9B-001647.1:0.0135111)n25:0.0464599)n24:0.0224674,(Dichantelium_oligosantes_H_DolKV767383.1000004.1:0.0480617,(ASEM_AUS1_H_AUS1CM014278.1003253.1:0.0569394,(Panicum_hallii_Pahal.9G404700:0.0231157,(Panicum_virgatum_Pavir.9KG308300:0.0827614,Panicum_virgatum_Pavir.9NG490200:0.0293663)n29:0.0189598)n28:0.0368299)n27:0.00995135)n26:0.00855327)n23:0.00740332,(Echinocloa_haploclada_eh_chr1.3509:0.0593906,(Urochloa_fusta_Urofu.9G365800:0.0634058,((Setaria_viridis_SEVIR_4G103400v2:0.00692655,Setaria_viridis_SEVIR_9G349100v2:0.00739992)n33:0.0133619,Cenchrus_americanus_H_CamCM007986.2001047.1:0.0383502)n32:0.0143904)n31:0.0116203)n30:0.00739084)n22:0.0201445)n20:0.0232686)n19:0.0262226)n12:0.0476903)n0;
```
