## Supplementary Dataset S1 for "Gene turnover and contingency facilitated the repeated evolution of C_4_ photosynthesis in grasses": OG0016367_tree.txt

```
(Streptochaeta_angustifolia_strangu_037578:0.160194,((((Oryza_sativa_LOC_Os10g39200:0.081154,Leersia_perrieri_LPERR10G13000:0.0975242)n4:0.0441985,(Zizania_latifolia_GWHTBFHI001667:0.0719029,Zizania_latifolia_GWHTBFHI008686:0.0794416)n5:0.0257727)n3:0.10819,((Dendrocalamus_sinicus_Dendrocalamus_sinicus_DsiCtg00088_166450_172271_DsiCtg00088g00050.1_-1_CDS_4147847338_24735:0.0288531,Dendrocalamus_sinicus_Dendrocalamus_sinicus_Dsi10B_25572472_25578290_Dsi10Bg07430.1_1_CDS_4147826233_26916:0.0214089)n7:0.0681065,((Ampelocalamus_luodianensis_Alu10Cg10020.1:0.0361353,Dendrocalamus_sinicus_Dendrocalamus_sinicus_Dsi10C_20718237_20725627_Dsi10Cg06090.1_-1_CDS_4147828651_23548:0.0352046)n9:0.00316685,(Dendrocalamus_sinicus_Dendrocalamus_sinicus_Dsi10C_20725752_20726481_Dsi10Cg06100.1_-1_CDS_4147828654_25236:0.0601667,Ampelocalamus_luodianensis_Alu10Dg02380.1:0.0600055)n10:0.00666728)n8:0.0150863)n6:0.0449692)n2:0.0269104,((Eragrostis_curvula_EJB05_23591:0.0904765,(Eleusine_coracana_ELECO.r07.2AG0115100:0.0282107,Eleusine_coracana_ELECO.r07.2BG0168910:0.0273299)n13:0.0980521)n12:0.0727558,((Chasmanthium_laxum_Chala.03G028100:0.0833912,(((Echinocloa_haploclada_eh_chr1.3484:0.0643594,Dichantelium_oligosantes_H_DolKV778795.1000001.1:0.0458881)n18:0.00473039,(((ASEM_AUS1_H_AUS1CM014278.1003239.1:0.0127223,ASEM_RSA5_H_RSA5chrom9005145.1:0.0086097)n21:0.0536588,(Digitaria_radicosa_Dra09G0280600:0.0418043,(Digitaria_exilis_H_Dex9A-001629.1:0.00483227,Digitaria_exilis_H_Dex9B-001631.1:0.00479339)n23:0.0391226)n22:0.0393373)n20:0.00495346,((Panicum_hallii_Pahal.9G402000:0.0247458,(Panicum_virgatum_Pavir.9KG105500:0.0317441,Panicum_virgatum_Pavir.9NG492700:0.0227091)n26:0.0102329)n25:0.0454229,(Urochloa_fusta_Urofu.9G362800:0.0439614,(Cenchrus_americanus_H_CamCM007986.2001021.1:0.0497103,Setaria_viridis_SEVIR_9G346400v2:0.0243131)n28:0.0216337)n27:0.0166215)n24:0.00307376)n19:0.00450268)n17:0.0337918,(Sorghum_bicolor_SORBI_3001G313700:0.0274277,(Zea_mays_Zm00001eb022080:0.0693849,Zea_mays_Zm00001eb393710:0.0759863)n30:0.00844292)n29:0.00947995)n16:0.0389362)n15:0.00896514,((Aristida_adscensionis_H_Aadptg000008l001298.1:0.113823,Stipagrostis_hirtigluma_H_Shi_ptg000025l_001917.1:0.0738928)n32:0.0253614,(Phragmites_australis_Phragmites_australis_PaChr18_25059877_25064278_evm.model.PaChr18.971_1_CDS_4362409571_41402:0.0670282,Phragmites_australis_Phragmites_australis_PaChr25_18039727_18041221_evm.model.PaChr25.789_1_CDS_4362439399_12900:0.0657843)n33:0.00730937)n31:0.0120553)n14:0.00877664)n11:0.0774324)n1:0.160194)n0;
```
