## Supplementary Dataset S1 for "Gene turnover and contingency facilitated the repeated evolution of C_4_ photosynthesis in grasses": OG0016368_tree.txt

```
((Streptochaeta_angustifolia_strangu_034167:0.181309,(Pharus_latifolius_Phala.11G030800:0,Pharus_latifolius_Phala.11G030800.2:0)n2:0.124482)n1:0.0386873,(((Oryza_sativa_LOC_Os10g39460:0.0766082,(Zizania_latifolia_GWHTBFHI008694:0.0290465,Zizania_latifolia_GWHTBFHI001679:0.0745376)n6:0.0441818)n5:0.0670545,((Brachypodium_distachyon_BRADI_3g32220v3:0.103865,(Hordeum_spontaneum_WB01_001568_0354361:0.0201423,Hordeum_vulgareMorex_HORVU.MOREX.r3.1HG0054550:0.0170347)n9:0.0908106)n8:0.0525094,(Olyra_latifolia_Ola012341:0.0931843,(Ampelocalamus_luodianensis_Alu10Dg02270.1:0.0473077,((Dendrocalamus_sinicus_Dendrocalamus_sinicus_Dsi10B_25854502_25856040_Dsi10Bg07610.1_-1_CDS_4147826287_468:0.0161312,Dendrocalamus_sinicus_Dendrocalamus_sinicus_DsiCtg00088_248210_251857_DsiCtg00088g00110.1_-1_CDS_4147847356_34864:0.0248049)n13:0.0760957,(Dendrocalamus_sinicus_Dendrocalamus_sinicus_Dsi10C_20815502_20823197_Dsi10Cg06180.1_-1_CDS_4147828678_38744:0.00707197,Dendrocalamus_sinicus_Dendrocalamus_sinicus_Dsi10C_20844986_20847934_Dsi10Cg06200.1_1_CDS_4147828684_42122:0.00659674)n14:0.0328248)n12:0.0120923)n11:0.00702664)n10:0.0218148)n7:0.0329361)n4:0.0201134,(Phragmites_australis_Phragmites_australis_PaChr25_18090919_18102587_evm.model.PaChr25.796_1_CDS_4362439415_19634:0.488784,((Aristida_adscensionis_H_Aadptg000008l001293.1:0.108831,Stipagrostis_hirtigluma_H_Shi_ptg000025l_001910.1:0.0702288)n17:0.0308693,(Chasmanthium_laxum_Chala.03G026900:0.0755345,(((Sorghum_bicolor_SORBI_3001G312700:0.0438766,Zea_mays_Zm00001eb022250:0.0584572)n21:0.0740982,((ASEM_AUS1_H_AUS1CM014278.1003233.1:0.0158079,(ASEM_RSA5_H_RSA5chrom9005139.1:0.000586904,ASEM_RSA5_H_RSA5chrom9001257.1:5e-09)n24:0.0233969)n23:0.0328042,(Panicum_hallii_Pahal.9G400700:0.0219101,(Panicum_virgatum_Pavir.9KG314000:0.0277831,Panicum_virgatum_Pavir.9NG491400:0.0319037)n26:0.00354486)n25:0.0065509)n22:0.0156109)n20:0.0234539,((Digitaria_radicosa_Dra09G0279600:0.0497923,(Digitaria_exilis_H_Dex9A-001621.1:0.0281105,Digitaria_exilis_H_Dex9B-001626.1:0.0322871)n29:0.0519742)n28:0.0441958,((Dichantelium_oligosantes_H_DolKV770568.1000002.1:0.044666,Echinocloa_haploclada_eh_chr1.3471:0.0811486)n31:0.013559,(Urochloa_fusta_Urofu.9G361600:0.0502961,(Setaria_viridis_SEVIR_9G345232v2:0.0359508,Cenchrus_americanus_H_CamCM007986.2000994.1:0.0370791)n33:0.0109155)n32:0.0159963)n30:0.0151268)n27:0.0203675)n19:0.0344774)n18:0.0308885)n16:0.0268509)n15:0.0380585)n3:0.0386873)n0;
```
