## Supplementary Dataset S1 for "Gene turnover and contingency facilitated the repeated evolution of C_4_ photosynthesis in grasses": OG0016369_tree.txt

```
((Pharus_latifolius_Phala.11G030700:0.116413,Streptochaeta_angustifolia_strangu_038188:0.111816)n1:0.0261634,((Olyra_latifolia_Ola012342:0.0655486,(Dendrocalamus_sinicus_Dendrocalamus_sinicus_Dsi10C_20834429_20842241_Dsi10Cg06190.1_1_CDS_4147828681_40433:0.017443,(Ampelocalamus_luodianensis_Alu10Dg02260.1:0.0420808,Ampelocalamus_luodianensis_Alu10Cg10100.2:0.0149426)n5:0.00166029)n4:0.0149385)n3:0.0163901,(((Chasmanthium_laxum_Chala.03G026800:0.0380871,((Sorghum_bicolor_SORBI_3001G312600:0.0214846,Zea_mays_Zm00001eb022280:0.0485352)n10:0.0420143,(Dichantelium_oligosantes_H_DolKV770568.1000001.1:0.0337425,((ASEM_AUS1_H_AUS1CM014278.1003232.1:0.00988007,ASEM_RSA5_H_RSA5chrom9005138.1:0.00957414)n13:0.038076,((Panicum_hallii_Pahal.9G400600:0.0121074,(Panicum_virgatum_Pavir.J502000:0.053083,(Panicum_virgatum_Pavir.9KG314100:0.0227483,Panicum_virgatum_Pavir.9NG491300:0.0114877)n17:0.00190446)n16:0.00667626)n15:0.036421,((Digitaria_radicosa_Dra09G0279500:0.0358342,(Digitaria_exilis_H_Dex9A-001620.1:0.0136265,Digitaria_exilis_H_Dex9B-001625.1:0.0161102)n20:0.0309274)n19:0.0277952,(Urochloa_fusta_Urofu.9G361500:0.03103,(Cenchrus_americanus_H_CamCM007986.2000993.1:0.0217361,Setaria_viridis_SEVIR_9G345166v2:0.0174619)n22:0.0104285)n21:0.0108104)n18:0.00609852)n14:0.00592705)n12:0.00508086)n11:0.0165582)n9:0.0197678)n8:0.0158976,((Eragrostis_curvula_EJB05_23581:5e-09,Eragrostis_curvula_EJB05_01261:0.00337494)n24:0.101805,((Aristida_adscensionis_H_Aadptg000008l001292.1:0.0681184,Stipagrostis_hirtigluma_H_Shi_ptg000025l_001909.1:0.0578066)n26:0.0230988,(Phragmites_australis_Phragmites_australis_PaChr25_18111299_18115696_evm.model.PaChr25.797_1_CDS_4362439417_20473:0.0523449,Phragmites_australis_Phragmites_australis_PaChr18_25145503_25149613_evm.model.PaChr18.980_1_CDS_4362409591_7316:0.0432966)n27:0.00481073)n25:0.00835154)n23:0.00841035)n7:0.0492875,(Leersia_perrieri_LPERR10G13150:0.860549,((Brachypodium_distachyon_BRADI_3g32230v3:0.0699998,(Hordeum_spontaneum_WB01_001568_0206922:0.00070608,Hordeum_vulgareMorex_HORVU.MOREX.r3.1HG0054580:5e-09)n31:0.0938737)n30:0.0553585,(Zizania_latifolia_GWHTBFHI001680:0.0673421,(Leersia_perrieri_LPERR10G13160:0.0795648,Oryza_sativa_LOC_Os10g39520:0.0520659)n33:0.0284205)n32:0.0363233)n29:0.00878366)n28:0.000975962)n6:0.0184379)n2:0.0307894)n0;
```
