## Supplementary Dataset S1 for "Gene turnover and contingency facilitated the repeated evolution of C_4_ photosynthesis in grasses": OG0016370_tree.txt

```
(Ananas_comosus_H_Ananas_contig23_000679.1:0.0212135,(Zizania_latifolia_GWHTBFHI020055:0.0456014,((Pharus_latifolius_Phala.M017200:5e-09,(Pharus_latifolius_Phala.01G174000:0.0254568,(Pharus_latifolius_Phala.M042800:0,Pharus_latifolius_Phala.M072300:0,Pharus_latifolius_Phala.M048600:0,Pharus_latifolius_Phala.M006600:0,Pharus_latifolius_Phala.M017800:0,Pharus_latifolius_Phala.M043900:0,Pharus_latifolius_Phala.M030600:0,Pharus_latifolius_Phala.M029900:0,Pharus_latifolius_Phala.M049600:0,Pharus_latifolius_Phala.M046400:0)n5:5e-09)n4:5e-09)n3:0.00826735,((Brachypodium_distachyon_BRADI_1g47515v3:0.0381528,((ASEM_AUS1_H_AUS1QPGU01000688.1000039.1:0.00354152,Oryza_sativa_LOC_Os12g14930:0.0290585)n9:0.00195462,((ASEM_AUS1_H_AUS1QPGU01000688.1000063.1:0.248094,((Digitaria_exilis_H_DexUA-005001.1:0,Digitaria_exilis_H_DexUA-000819.1:0,Digitaria_exilis_H_DexUA-001119.1:0)n13:0.00663479,Digitaria_exilis_H_DexUA-001117.1:0.429685)n12:0.0477428)n11:0.126919,Eleusine_coracana_ELECO.r07.8BG0655410:0.0895929)n10:0.00496975)n8:0.000552195)n7:0.00962044,((((Hordeum_vulgareMorex_HORVU.MOREX.r3.3HG0327210:0.0452447,Hordeum_vulgareMorex_HORVU.MOREX.r3.5HG0490050:0.0042348)n17:0.00431588,Hordeum_vulgareMorex_HORVU.MOREX.r3.3HG0268520:0.00176706)n16:5.28e-07,(Hordeum_vulgareMorex_HORVU.MOREX.r3.UnG0760870:0,Hordeum_vulgareMorex_HORVU.MOREX.r3.UnG0761180:0,Hordeum_vulgareMorex_HORVU.MOREX.r3.3HG0268490:0)n18:5e-09)n15:0.0107606,((Ampelocalamus_luodianensis_AluCtg00638g00100.2:0.00165413,(Dendrocalamus_sinicus_Dendrocalamus_sinicus_DsiCtg00122_81607_82224_DsiCtg00122g00090.1_-1_CDS_4147847662_36554:5e-09,Dendrocalamus_sinicus_Dendrocalamus_sinicus_DsiCtg00463_9914_10530_DsiCtg00463g00010.1_-1_CDS_4147852444_56275:5e-09)n21:0.00166742)n20:0.00171566,((Chasmanthium_laxum_Chala.11G083300:0.0421817,Urochloa_fusta_Urofu.4G223400:0.0110235)n23:0.00493742,Panicum_virgatum_Pavir.6KG113200:0.00930534)n22:0.00235727)n19:0.00659669)n14:5e-09)n6:0.0138033)n2:0.0141132)n1:0.0212135)n0;
```
