## Supplementary Dataset S1 for "Gene turnover and contingency facilitated the repeated evolution of C_4_ photosynthesis in grasses": OG0016371_tree.txt

```
((Eragrostis_curvula_EJB05_47980:0.633135,(((((Panicum_virgatum_Pavir.8NG141300:0.219349,(Sorghum_bicolor_SORBI_3001G251750:0.0316947,Urochloa_fusta_Urofu.2G179500:5e-09)n7:0.0968912)n6:0.0511313,((Hordeum_vulgareMorex_HORVU.MOREX.r3.2HG0179060:5e-09,Hordeum_vulgareMorex_HORVU.MOREX.r3.4HG0388110:0.0074429)n9:5e-09,Hordeum_vulgareMorex_HORVU.MOREX.r3.2HG0109470:4.5e-09)n8:5e-10)n5:0.00991554,Digitaria_exilis_H_DexUA-003109.1:0.286796)n4:0.0226715,(Hordeum_vulgareMorex_HORVU.MOREX.r3.5HG0460500:0.0335306,(Urochloa_fusta_Urofu.4G229500:0.00340709,((ASEM_AUS1_H_AUS1QPGU01000688.1000029.1:0,ASEM_RSA5_H_RSA5chrom2003676.1:0,ASEM_RSA5_H_RSA5chrom6002413.1:0,Digitaria_radicosa_Dra02G0000300:0,Digitaria_radicosa_Dra03G0147800:0,Eleusine_coracana_ELECO.r07.7BG0606950:0,Panicum_virgatum_Pavir.6KG112400:0,Pharus_latifolius_Phala.M009900:0,Setaria_viridis_SEVIR_1G145564v2:0,Urochloa_fusta_Urofu.5G175100:0)n13:5e-09,((Pharus_latifolius_Phala.08G133500:0.0383207,Pharus_latifolius_Phala.03G296200:5e-09)n15:0.00499254,(Urochloa_fusta_Urofu.2G188200:0.0024769,(Setaria_viridis_SEVIR_7G128900v2:0.030773,(Brachypodium_distachyon_BRADI_2g40855v3:0.0722975,(Panicum_virgatum_Pavir.5NG233300:0.0610033,(Dendrocalamus_sinicus_Dendrocalamus_sinicus_DsiCtg00122_403093_409099_DsiCtg00122g00380.1_1_CDS_4147847749_28675:0.00331713,(Pharus_latifolius_Phala.M009900.2:5e-09,((Zizania_latifolia_GWHTBFHI020100:0,Ampelocalamus_luodianensis_AluCtg02330g00250.2:0)n23:5e-09,(Oryza_sativa_LOC_Os12g33958:0.000900746,Pharus_latifolius_Phala.M064800:0.000968286)n24:5e-09)n22:0.00323792)n21:0.000359769)n20:0.0675644)n19:0.0731297)n18:0.0148592)n17:0.0503377)n16:5e-09)n14:5e-09)n12:6e-09)n11:4.5e-09)n10:5e-10)n3:0.0555653,Pharus_latifolius_Phala.M009700:0.565305)n2:0.0628116)n1:0.0565408,(Phragmites_australis_Phragmites_australis_HiC_scaffold_27_251142_251412_evm.model.HiC_scaffold_27.6_1_CDS_4362359826_18951:0,Phragmites_australis_Phragmites_australis_HiC_scaffold_29_59755_60025_evm.model.HiC_scaffold_29.4_1_CDS_4362359860_33224:0)n25:0.653954)n0;
```
