## Supplementary Dataset S1 for "Gene turnover and contingency facilitated the repeated evolution of C_4_ photosynthesis in grasses": OG0016372_tree.txt

```
(Ananas_comosus_H_Ananas_contig22_000159.1:0.030186,(((Pharus_latifolius_Phala.10G076200:0.0666418,Pharus_latifolius_Phala.03G080500:0.0267083)n3:0.00722659,((((Pharus_latifolius_Phala.05G136900:0.00269242,Pharus_latifolius_Phala.08G125800:0.00545656)n7:5e-09,(Pharus_latifolius_Phala.11G117800:0.042668,Pharus_latifolius_Phala.08G114900.2:0.00536178)n8:0.0027101)n6:5e-09,Pharus_latifolius_Phala.03G295500:5e-09)n5:5e-09,Pharus_latifolius_Phala.06G052500:0.00565637)n4:0.00574426)n2:0.00422767,((Oryza_sativa_LOC_Os10g38206:0.0026989,(Zizania_latifolia_GWHTBFHI038561:5e-09,Zizania_latifolia_GWHTBFHI038617:5e-09)n11:0.0109001)n10:0.0109918,((Stipagrostis_hirtigluma_H_Shi_ptg000069l_000136.1:0.0036071,(Stipagrostis_hirtigluma_H_Shi_ptg000069l_000109.1:0,Stipagrostis_hirtigluma_H_Shi_ptg000069l_000098.1:0)n14:6e-09)n13:0.0165814,(Aristida_adscensionis_H_Aadptg000112l000012.1:0.00271377,(((Brachypodium_distachyon_BRADI_1g48836v3:0.00959219,((Brachypodium_distachyon_BRADI_1g39202v3:0,Brachypodium_distachyon_BRADI_2g13100v3:0,Brachypodium_distachyon_BRADI_5g23851v3:0)n20:5e-09,Brachypodium_distachyon_BRADI_2g20970v3:0.00269463)n19:0.00266235)n18:0.0174995,(((Digitaria_exilis_H_Dex9A-003799.1:0.0136753,Chasmanthium_laxum_Chala.12G081300:0.0116593)n23:0.00191685,(Sorghum_bicolor_SORBI_3003G173032:5e-09,Sorghum_bicolor_SORBI_3003G168300:4.5e-09)n24:5e-10)n22:5e-09,(Sorghum_bicolor_SORBI_3003G416200:0.0270392,(Eleusine_coracana_ELECO.r07.9BG0705210:0.0272655,Eleusine_coracana_ELECO.r07.6AG0522440:0.00493333)n26:0.00281325)n25:0.0109763)n21:0.00121959)n17:0.0026545,(Panicum_hallii_Pahal.8G179200:0.00567186,(Setaria_viridis_SEVIR_7G016210v2:0.00567132,((Urochloa_fusta_Urofu.7G076900:5e-09,Urochloa_fusta_Urofu.3G268600:5e-09)n30:0.00828083,((ASEM_RSA5_H_RSA5scaff16000014.1:0,ASEM_RSA5_H_RSA5scaff48000007.1:0)n32:5e-09,ASEM_AUS1_H_AUS1CM014279.1000047.1:0.00445276)n31:0.00910026)n29:0.00259147)n28:5e-09)n27:3.2785e-05)n16:0.00339777)n15:5e-09)n12:0.00544562)n9:0.0250201)n1:0.030186)n0;
```
