## Supplementary Dataset S1 for "Gene turnover and contingency facilitated the repeated evolution of C_4_ photosynthesis in grasses": OG0016373_tree.txt

```
(((Ananas_comosus_H_Ananas_contig8_000834.1:0.0415538,Tillandsia_fasciculata_H_Tillandsia_CM054932.1_000213.1:0.0517776)n2:0.229301,(Carex_scoparia_H_Carex_Csco_scaffold_11_000074.1:0.145749,(Juncus_effusus_H_Juncus_Jeff_scaffold_18_000081.1:0.263759,Juncus_effusus_H_Juncus_Jeff_scaffold_13_000348.1:0.119011)n4:0.0707225)n3:0.0677974)n1:0.0446519,((Pharus_latifolius_Phala.02G115000:0,Pharus_latifolius_Phala.02G115000.3:0,Pharus_latifolius_Phala.02G115000.2:0)n6:0.0640236,((((Zizania_latifolia_GWHTBFHI020973:0.0366424,(Leersia_perrieri_LPERR02G12440:0.0265764,Oryza_sativa_LOC_Os02g25060:0.0232769)n11:0.0164095)n10:0.0221831,(Brachypodium_distachyon_BRADI_3g12250v3:0.0730619,(Dendrocalamus_sinicus_Dendrocalamus_sinicus_Dsi08C_1130615_1145816_Dsi08Cg00870.1_1_CDS_4147808230_12790:0.0140437,(Ampelocalamus_luodianensis_Alu02Cg10870.1:0.0178502,Olyra_latifolia_Ola024130:0.0452099)n14:0.00352465)n13:0.00655865)n12:0.00596279)n9:0.00385162,((Stipagrostis_hirtigluma_H_Shi_ptg000019l_000027.1:0.000633381,Stipagrostis_hirtigluma_H_Shi_ptg000027l_000144.1:5e-09)n16:0.0532734,((Chasmanthium_laxum_Chala.05G112500:0.0304878,(Dichantelium_oligosantes_H_DolKV779154.1000002.1:0.0300133,((((Digitaria_radicosa_Dra01G0117100:0,Digitaria_radicosa_Dra01G0117100.3:0)n23:5e-09,(Digitaria_radicosa_Dra01G0117100.2:5e-09,Digitaria_radicosa_Dra01G0117100.4:5e-09)n24:5e-09)n22:0.048483,(Urochloa_fusta_Urofu.1G161100:0.0239052,(Setaria_viridis_SEVIR_1G150800v2:0.0274267,(Panicum_hallii_Pahal.1G213400:0.0189979,Panicum_virgatum_Pavir.1NG181000:0.0148691)n27:0.00913499)n26:0.00167686)n25:0.00771678)n21:0.00718087,(Echinocloa_haploclada_eh_chr7.1485:0.0325598,ASEM_RSA5_H_RSA5chrom1003449.1:0.0260742)n28:0.00395075)n20:0.00030895)n19:0.0226015)n18:0.0155134,((Eleusine_coracana_ELECO.r07.2AG0129850:0.0233713,Eragrostis_curvula_EJB05_21786:0.0456336)n30:0.0304987,(Phragmites_australis_Phragmites_australis_PaChr6_18303300_18313122_evm.model.PaChr6.903_1_CDS_4362471068_36542:0.0343974,Phragmites_australis_Phragmites_australis_PaChr5_19241280_19248770_evm.model.PaChr5.861_1_CDS_4362463531_10024:0.02156)n31:0.00239555)n29:0.0057316)n17:0.00826241)n15:0.0195608)n8:0.0269729,(Streptochaeta_angustifolia_strangu_008641:0.070816,Streptochaeta_angustifolia_strangu_043393:0.0769171)n32:0.00854635)n7:0.0150173)n5:0.0214904)n0;
```
