## Supplementary Dataset S1 for "Gene turnover and contingency facilitated the repeated evolution of C_4_ photosynthesis in grasses": OG0016374_tree.txt

```
(Streptochaeta_angustifolia_strangu_028377:0.140561,((((Olyra_latifolia_Ola011703:0.108872,((Ampelocalamus_luodianensis_Alu02Cg12150.2:0.0344661,Dendrocalamus_sinicus_Dendrocalamus_sinicus_Dsi02C_20877950_20879026_Dsi02Cg07520.1_-1_CDS_4147723399_17574:0.0312659)n6:0.0468891,(Dendrocalamus_sinicus_Dendrocalamus_sinicus_Dsi02B_25431326_25432583_Dsi02Bg08620.1_1_CDS_4147717234_15303:0.0731558,Ampelocalamus_luodianensis_Alu02Dg16620.1:0.0531427)n7:0.00590474)n5:0.025773)n4:0.0496518,(Zizania_latifolia_GWHTBFHI021117:0.140546,(Leersia_perrieri_LPERR02G14210:0.102251,Oryza_sativa_LOC_Os02g30610:0.108734)n9:0.0400507)n8:0.065651)n3:0.0419522,(Brachypodium_distachyon_BRADI_3g44100v3:0.144948,Hordeum_spontaneum_WB01_004800_0028291:0.220097)n10:0.069156)n2:0.0502701,((Phragmites_australis_Phragmites_australis_PaChr6_23251333_23252386_evm.model.PaChr6.1022_1_CDS_4362466372_15505:0.0921135,Phragmites_australis_Phragmites_australis_PaChr5_22878228_22879886_evm.model.PaChr5.970_1_CDS_4362463773_26845:0.106729)n12:0.0383098,(((Eragrostis_curvula_EJB05_21570:0.11354,Eleusine_coracana_ELECO.r07.2BG0187260:0.11638)n15:0.0552239,(Aristida_adscensionis_H_Aadptg000012l000047.1:0.109679,Stipagrostis_hirtigluma_H_Shi_ptg000038l_001051.1:0.139692)n16:0.0353925)n14:0.0146772,(Echinocloa_haploclada_eh_chr1.2722:0.882351,(Chasmanthium_laxum_Chala.05G134200:0.10003,((Dichantelium_oligosantes_H_DolKV782801.1000001.1:0.0490205,((Cenchrus_americanus_H_CamCM007984.2003914.1:0.0865638,Setaria_viridis_SEVIR_1G172100v2:0.0423313)n22:0.061124,((ASEM_RSA5_H_RSA5chrom1001060.1:0.0623116,(Echinocloa_haploclada_eh_chr7.1747:0.0215088,Echinocloa_haploclada_eh_chr7.1750:0.107684)n25:0.112833)n24:0.0174022,((Digitaria_radicosa_Dra01G0131400:0.0592333,(Digitaria_exilis_H_Dex1A-000819.1:0.0283922,Digitaria_exilis_H_Dex1B-000764.1:0.0291507)n28:0.0450769)n27:0.0495926,(Urochloa_fusta_Urofu.1G188600:0.128461,(Panicum_hallii_Pahal.1G242200:0.0365841,(Panicum_virgatum_Pavir.1NG249200:0.0685631,Panicum_virgatum_Pavir.1KG291700:0.0538729)n31:0.0276369)n30:0.0536054)n29:0.0265458)n26:0.00605738)n23:0.011734)n21:0.017385)n20:0.0487836,(Sorghum_bicolor_SORBI_3004G155400:0.090413,(Zea_mays_Zm00001eb241800:0.0944694,Zea_mays_Zm00001eb180910:0.0886743)n33:0.0098527)n32:0.021995)n19:0.0412413)n18:0.0314518)n17:0.00349464)n13:0.0292985)n11:0.0422041)n1:0.140561)n0;
```
