## Supplementary Dataset S1 for "Gene turnover and contingency facilitated the repeated evolution of C_4_ photosynthesis in grasses": OG0016375_tree.txt

```
((((((Hordeum_spontaneum_WB01_004751_0319317:0,Hordeum_vulgareMorex_HORVU.MOREX.r3.6HG0592810:0)n5:0.100683,(Brachypodium_distachyon_BRADI_1g06500v3:0.140934,Brachypodium_distachyon_BRADI_3g48150v3:0.0314934)n6:0.0431368)n4:0.0659575,(Oryza_sativa_LOC_Os02g39390:0.0753577,(Zizania_latifolia_GWHTBFHI027960:0.232308,Zizania_latifolia_GWHTBFHI026861:0.0529864)n8:0.0204417)n7:0.0673333)n3:0.0279332,(Dendrocalamus_sinicus_Dendrocalamus_sinicus_Dsi02A_30783694_30786622_Dsi02Ag12080.1_-1_CDS_4147711462_6844:0.0477305,(Ampelocalamus_luodianensis_Alu09CXg12320.2:0.0280527,Ampelocalamus_luodianensis_Alu02Dg12060.1:0.0233845)n10:0.00259828)n9:0.0071966)n2:0.0165956,(Aristida_adscensionis_H_Aadptg000012l000577.1:0.15827,(Eleusine_coracana_ELECO.r07.2AG0136710:0.193606,(Phragmites_australis_Phragmites_australis_PaChr5_29650720_29653074_evm.model.PaChr5.1319_1_CDS_4362459817_19695:0.0510872,(Chasmanthium_laxum_Chala.05G184400:0.0511669,(((Sorghum_bicolor_SORBI_3004G208100:0.0447277,(Zea_mays_Zm00001eb184090:0.0658192,Zea_mays_Zm00001eb246590:0.0434812)n18:0.00483124)n17:0.0290582,((((Digitaria_radicosa_Dra01G0176800:0.033578,(Digitaria_exilis_H_Dex1A-002517.1:0.0048407,Digitaria_exilis_H_Dex1B-002463.1:0.00692256)n23:0.05415)n22:0.0232307,(Panicum_hallii_Pahal.1G297600:0.0082199,(Panicum_virgatum_Pavir.1NG340700:0.0232575,Panicum_virgatum_Pavir.1KG372300:0.0248261)n25:0.00453299)n24:0.0273972)n21:0.00487203,(Urochloa_fusta_Urofu.1G252500:0.0561763,(Setaria_viridis_SEVIR_1G228400v2:0.0203533,(Cenchrus_americanus_H_CamCM007984.2000727.1:0.0203819,Cenchrus_americanus_H_CamCM007984.2002291.1:0.0481256)n28:0.0491242)n27:0.0260774)n26:0.00969053)n20:0.00843598,Cenchrus_americanus_H_CamCM007988.2000866.1:0.666045)n19:0.074005)n16:0.016673,(Dichantelium_oligosantes_H_DolKV778708.1000002.1:0.031599,(Echinocloa_haploclada_eh_chr7.2363:0.0573787,ASEM_RSA5_H_RSA5chrom1003002.1:0.0512466)n30:0.00939888)n29:0.00449391)n15:0.0229976)n14:0.0343843)n13:0.0110381)n12:0.0154672)n11:0.0621868)n1:0.0178624,((Pharus_latifolius_Phala.02G195300:5e-09,Pharus_latifolius_Phala.02G195300.2:5e-09)n32:0.0844275,(Streptochaeta_angustifolia_strangu_019221:0.130738,Streptochaeta_angustifolia_strangu_012571:0.13091)n33:0.0145455)n31:0.018095)n0;
```
