## Supplementary Dataset S1 for "Gene turnover and contingency facilitated the repeated evolution of C_4_ photosynthesis in grasses": OG0016376_tree.txt

```
((Ananas_comosus_H_Ananas_contig7_000719.1:0.0606171,Tillandsia_fasciculata_H_Tillandsia_CM054935.1_000722.1:0.0736618)n1:0.239797,(Pharus_latifolius_Phala.02G282100:0.0838019,(Streptochaeta_angustifolia_strangu_024918:0.120535,(((Zizania_latifolia_GWHTBFHI022184:0.0617212,Zizania_latifolia_GWHTBFHI026181:0.056785)n6:0.028074,(Leersia_perrieri_LPERR02G26340:0.0565147,Oryza_sativa_LOC_Os02g50930:0.0630035)n7:0.0276141)n5:0.0529181,(((Ampelocalamus_luodianensis_Alu02Dg04980.2:0.0364896,(Dendrocalamus_sinicus_Dendrocalamus_sinicus_Dsi02B_45214431_45215633_Dsi02Bg17850.1_-1_CDS_4147720003_38948:0.050795,(Dendrocalamus_sinicus_Dendrocalamus_sinicus_Dsi02C_31655754_31656789_Dsi02Cg14900.1_1_CDS_4147725613_13080:0.0282498,Dendrocalamus_sinicus_Dendrocalamus_sinicus_Dsi02A_44541279_44541743_Dsi02Ag18780.1_1_CDS_4147713472_1221:0.027303)n12:0.0165916)n11:0.00184351)n10:0.00798121,Olyra_latifolia_Ola037084:0.0802608)n9:0.0214574,((Aristida_adscensionis_H_Aadptg000001l000274.1:0.0828688,Stipagrostis_hirtigluma_H_Shi_ptg000038l_001880.1:0.0527588)n14:0.0323267,((((Eleusine_coracana_ELECO.r07.2AG0145360:0.0196871,Eleusine_coracana_ELECO.r07.2BG0200810:0.0175187)n18:0.0460006,(Eragrostis_curvula_EJB05_19997:0.0160856,Eragrostis_curvula_EJB05_19998:0.0101621)n19:0.0343582)n17:0.0331584,(Phragmites_australis_Phragmites_australis_PaChr5_39699709_39700905_evm.model.PaChr5.1924_1_CDS_4362461161_32712:0.0531745,Phragmites_australis_Phragmites_australis_PaChr6_38749242_38750072_evm.model.PaChr6.2000_1_CDS_4362468546_37798:0.0731901)n20:0.00813224)n16:0.0135491,(Chasmanthium_laxum_Chala.05G270500:0.0488327,((Sorghum_bicolor_SORBI_3004G241200:0.0204479,Zea_mays_Zm00001eb254330:0.0414926)n23:0.0316559,((Dichantelium_oligosantes_H_DolKV771688.1000002.1:0.0366557,Urochloa_fusta_Urofu.1G362900:0.0316936)n25:0.00537219,((Cenchrus_americanus_H_CamCM007984.2004693.1:0.0277262,Setaria_viridis_SEVIR_1G323300v2:0.0183086)n27:0.0224078,(((Digitaria_radicosa_Dra01G0256300:0.028883,(Digitaria_exilis_H_Dex1A-001986.1:0.0115749,Digitaria_exilis_H_Dex1B-001439.1:0.0105636)n31:0.0197513)n30:0.018548,(Panicum_hallii_Pahal.1G382500:0.0226904,(Panicum_virgatum_Pavir.1NG414400:0.0220387,Panicum_virgatum_Pavir.1KG507600:0.0244317)n33:0.00271463)n32:0.00199617)n29:0.00824572,ASEM_RSA5_H_RSA5chrom1001872.1:0.0407414)n28:0.000946395)n26:0.00216487)n24:0.00952658)n22:0.0254351)n21:0.0204237)n15:0.00641324)n13:0.0531217)n8:0.00804943)n4:0.0705742)n3:0.0364055)n2:0.239797)n0;
```
