## Supplementary Dataset S1 for "Gene turnover and contingency facilitated the repeated evolution of C_4_ photosynthesis in grasses": OG0016377_tree.txt

```
((((Zizania_latifolia_GWHTBFHI022335:0.0985906,Zizania_latifolia_GWHTBFHI026055:0.12235)n3:0.0443485,(Leersia_perrieri_LPERR02G28130:0.136529,Oryza_sativa_LOC_Os02g53280:0.0696843)n4:0.0550404)n2:0.104827,(Olyra_latifolia_Ola030337:0.139999,((Ampelocalamus_luodianensis_Alu09CXg02570.1:0.0477635,(Dendrocalamus_sinicus_Dendrocalamus_sinicus_Dsi02A_46429672_46432688_Dsi02Ag20190.1_-1_CDS_4147713895_11916:0.026148,Dendrocalamus_sinicus_Dendrocalamus_sinicus_Dsi02C_33202241_33205294_Dsi02Cg16010.1_-1_CDS_4147725946_29961:0.0519778)n8:0.0294691)n7:0.0175657,(Ampelocalamus_luodianensis_Alu02Dg03290.1:0.0507365,Dendrocalamus_sinicus_Dendrocalamus_sinicus_Dsi02B_46641706_46645211_Dsi02Bg18850.1_-1_CDS_4147720303_37260:0.0916447)n9:0.0101827)n6:0.0369992)n5:0.0409577)n1:0.0642695,((Phragmites_australis_Phragmites_australis_PaChr5_41445512_41448081_evm.model.PaChr5.2062_1_CDS_4362461469_34819:0.0693018,(Chasmanthium_laxum_Chala.05G288800:0.0550785,((Dichantelium_oligosantes_H_DolKV773079.1000007.1:0.0850311,(ASEM_RSA5_H_RSA5chrom1002424.1:0.056237,((Echinocloa_haploclada_eh_chr7.3524:0.124789,((Cenchrus_americanus_H_CamCM007984.2000212.1:0.0814377,Setaria_viridis_SEVIR_1G342600v2:0.0468216)n19:0.0336082,(Urochloa_fusta_Urofu.1G341900:0.0658792,(Digitaria_radicosa_Dra01G0273500:0.195872,(Aristida_adscensionis_H_Aadptg000001l000369.1:0.800933,(Digitaria_exilis_H_Dex1A-001556.1:0.0265894,Digitaria_exilis_H_Dex1B-001972.1:0.0124688)n23:0.0488606)n22:0.0328629)n21:0.024401)n20:0.0116455)n18:0.0170243)n17:0.0139752,(Panicum_hallii_Pahal.1G415800:0.0337556,(Panicum_virgatum_Pavir.1NG484900:0.0445332,Panicum_virgatum_Pavir.1NG532500:0.0399264)n25:0.00443627)n24:0.0047528)n16:0.0155037)n15:0.0166456)n14:0.0256755,(Sorghum_bicolor_SORBI_3004G314100:0.076909,(Zea_mays_Zm00001eb193320:0.166017,Zea_mays_Zm00001eb256450:0.0792187)n27:0.00880208)n26:0.0105951)n13:0.0390317)n12:0.0275144)n11:0.0185314,(Phragmites_australis_Phragmites_australis_PaChr6_40669949_40671898_evm.model.PaChr6.2162_1_CDS_4362468904_18463:0.115601,(((Eragrostis_curvula_EJB05_20236:5e-09,Eragrostis_curvula_EJB05_20259:0.00387576)n31:0.109229,(Eleusine_coracana_ELECO.r07.2AG0147560:0.027564,Eleusine_coracana_ELECO.r07.2BG0202980:0.0468598)n32:0.109227)n30:0.0675335,(Aristida_adscensionis_H_Aadptg000001l000849.1:0.187116,Stipagrostis_hirtigluma_H_Shi_ptg000038l_000227.1:0.113208)n33:0.0864663)n29:0.0187744)n28:0.00208604)n10:0.0642695)n0;
```
