## Supplementary Dataset S1 for "Gene turnover and contingency facilitated the repeated evolution of C_4_ photosynthesis in grasses": OG0016378_tree.txt

```
((Carex_scoparia_H_Carex_Csco_scaffold_32_000020.1:0.146969,Juncus_effusus_H_Juncus_Jeff_scaffold_21_000547.1:0.186934)n1:0.163843,(Streptochaeta_angustifolia_strangu_002323:0.0863877,(Pharus_latifolius_Phala.02G347800:0.10218,((Brachypodium_distachyon_BRADI_3g60880v3:0.20348,Hordeum_spontaneum_WB01_000278_0354448:0.158779)n5:0.0605951,((Olyra_latifolia_Ola007772:0.166609,(Ampelocalamus_luodianensis_Alu09CXg00050.1:0.0607388,Dendrocalamus_sinicus_Dendrocalamus_sinicus_Dsi02B_50335245_50336966_Dsi02Bg21620.1_1_CDS_4147721134_50212:0.052822)n8:0.0197161)n7:0.0402781,((Oryza_sativa_LOC_Os02g58720:0.152066,Zizania_latifolia_GWHTBFHI026889:0.118853)n10:0.0798919,(Phragmites_australis_Phragmites_australis_PaChr5_44472940_44474558_evm.model.PaChr5.2360_1_CDS_4362462131_15915:0.131859,(((Aristida_adscensionis_H_Aadptg000001l001190.1:0.137939,(Stipagrostis_hirtigluma_H_Shi_ptg000038l_002207.1:0.015344,Stipagrostis_hirtigluma_H_Shi_ptg000149l_000312.1:0.00982772)n15:0.0388817)n14:0.0624885,((Eleusine_coracana_ELECO.r07.2AG0151810:0.0296206,Eleusine_coracana_ELECO.r07.2BG0207190:0.0256027)n17:0.0990226,(Eragrostis_curvula_EJB05_57032:0.272759,Eragrostis_curvula_EJB05_19064:0.044885)n18:0.0843176)n16:0.0603974)n13:0.0228816,(Chasmanthium_laxum_Chala.05G332300:0.11251,((Sorghum_bicolor_SORBI_3004G359300:0.0609043,Zea_mays_Zm00001eb240670:0.0687295)n21:0.0606126,(((Echinocloa_haploclada_eh_chr7.3936:5e-09,Echinocloa_haploclada_eh_chr7.3941:0.0141733)n24:0.0869027,(Dichantelium_oligosantes_H_DolKV780929.1000001.1:0.0942511,ASEM_RSA5_H_RSA5chrom1002189.1:0.0732427)n25:0.0262609)n23:0.0167733,(((Cenchrus_americanus_H_CamLKME02025263.1000012.1:0.0723871,Setaria_viridis_SEVIR_1G386700v2:0.0362877)n28:0.0889842,Urochloa_fusta_Urofu.1G296100:0.136718)n27:0.0343669,(((Digitaria_exilis_H_Dex1A-001816.1:0.00922195,Digitaria_exilis_H_Dex1B-001760.1:0.00691854)n31:0.0964765,(Digitaria_radicosa_Dra01G0312100.2:0.00192619,Digitaria_radicosa_Dra01G0312100:5e-09)n32:0.0575001)n30:0.0327817,(Panicum_hallii_Pahal.1G462500:0.030448,Panicum_virgatum_Pavir.J093900:0.0848841)n33:0.070198)n29:0.0230389)n26:0.0493379)n22:0.0289936)n20:0.0163115)n19:0.0217173)n12:0.0243435)n11:0.0632111)n9:0.037834)n6:0.0399931)n4:0.234733)n3:0.0797628)n2:0.163843)n0;
```
