## Supplementary Dataset S1 for "Gene turnover and contingency facilitated the repeated evolution of C_4_ photosynthesis in grasses": OG0016379_tree.txt

```
((((Leersia_perrieri_LPERR07G17800:0.0262376,Oryza_sativa_LOC_Os07g39900:0.0319625)n3:0.0165139,(Zizania_latifolia_GWHTBFHI035844:0.022747,Zizania_latifolia_GWHTBFHI037724:0.0269544)n4:0.012202)n2:0.0539064,((Brachypodium_distachyon_BRADI_1g23000v3:0.0575013,(Hordeum_spontaneum_WB01_000805_2076884:5e-09,Hordeum_vulgareMorex_HORVU.MOREX.r3.2HG0129590:0.000823987)n7:0.0621904)n6:0.0352724,((Ampelocalamus_luodianensis_Alu07Dg05350.4:0.029468,(Dendrocalamus_sinicus_Dendrocalamus_sinicus_Dsi07A_4902015_4906952_Dsi07Ag03860.1_-1_CDS_4147789948_12167:0.025065,Olyra_latifolia_Ola019615:0.0735322)n10:0.00370126)n9:0.000889547,(Ampelocalamus_luodianensis_Alu07Cg03780.1:0.0176309,Dendrocalamus_sinicus_Dendrocalamus_sinicus_Dsi07C_4864806_4869325_Dsi07Cg04220.1_-1_CDS_4147797928_12756:0.0217087)n11:0.00420709)n8:0.00787925)n5:0.0106769)n1:0.0185131,((Eragrostis_curvula_EJB05_11522:0.0374412,(Eleusine_coracana_ELECO.r07.7AG0575030:0.0065449,Eleusine_coracana_ELECO.r07.7BG0606400:0.00866017)n14:0.0388642)n13:0.0359055,(((Aristida_adscensionis_H_Aadptg000050l000349.1:0.0431095,Stipagrostis_hirtigluma_H_Shi_ptg000011l_000337.1:0.0346723)n17:0.0151898,(Phragmites_australis_Phragmites_australis_PaChr15_25334763_25339211_evm.model.PaChr15.1054_1_CDS_4362395137_2634:0.0389132,Phragmites_australis_Phragmites_australis_PaChr16_5153586_5157889_evm.model.PaChr16.478_1_CDS_4362401425_13614:0.036963)n18:0.004107)n16:0.0107946,(Chasmanthium_laxum_Chala.10G172700:0.0326836,(((Dichantelium_oligosantes_H_DolKV770801.1000004.1:0.0237925,Echinocloa_haploclada_eh_chr3.4008:0.030478)n22:0.00246659,(Urochloa_fusta_Urofu.2G388400:0.023927,((Digitaria_radicosa_Dra02G0363000:0.0160985,(Digitaria_exilis_H_Dex2A-001920.1:0.00822952,Digitaria_exilis_H_Dex2B-001855.1:0.00655057)n26:0.0158693)n25:0.0142888,(((Panicum_hallii_Pahal.2G431600:0.0183769,(Panicum_virgatum_Pavir.2NG569200:0.0206094,Panicum_virgatum_Pavir.2KG515600:0.00971037)n30:0.00486059)n29:0.00688714,ASEM_RSA5_H_RSA5chrom2000272.1:0.0118899)n28:0.00372359,(Cenchrus_americanus_H_CamCM007988.2003495.1:0.030802,Setaria_viridis_SEVIR_2G384000v2:0.0147319)n31:0.00549514)n27:0.00217783)n24:0.003136)n23:0.0019373)n21:0.0122979,(Sorghum_bicolor_SORBI_3002G358800:0.0166106,(Zea_mays_Zm00001eb326080:0.030653,Zea_mays_Zm00001eb108170:0.0318077)n33:0.00353419)n32:0.00829183)n20:0.0158923)n19:0.00946316)n15:0.00764486)n12:0.0185131)n0;
```
