## Supplementary Dataset S1 for "Gene turnover and contingency facilitated the repeated evolution of C_4_ photosynthesis in grasses": OG0016380_tree.txt

```
(Carex_scoparia_H_Carex_Csco_scaffold_19_000625.1:0.342493,((Streptochaeta_angustifolia_strangu_009495:0.187453,Streptochaeta_angustifolia_strangu_036008:0.148676)n2:0.0895662,((((Zizania_latifolia_GWHTBFHI035386:0.0558547,Zizania_latifolia_GWHTBFHI038064:0.0537203)n6:0.0195873,(Leersia_perrieri_LPERR07G23540:0.106766,Oryza_sativa_LOC_Os07g48596:0.0696347)n7:0.0350322)n5:0.123681,((Brachypodium_distachyon_BRADI_1g17400v3:0.160969,(Hordeum_spontaneum_WB01_003140_1139129:0.00385066,Hordeum_vulgareMorex_HORVU.MOREX.r3.2HG0111250:0.00128381)n10:0.207436)n9:0.1092,((Ampelocalamus_luodianensis_Alu09Cg00810.2:0.0520715,Dendrocalamus_sinicus_Dendrocalamus_sinicus_Dsi07A_604845_607622_Dsi07Ag00490.1_1_CDS_4147788937_11601:0.04828)n12:0.00982363,(Dendrocalamus_sinicus_Dendrocalamus_sinicus_Dsi07B_634698_635258_Dsi07Bg00540.1_1_CDS_4147792927_40315:0.0737775,Ampelocalamus_luodianensis_Alu07Dg00660.1:0.0449235)n13:0.0049915)n11:0.0445326)n8:0.0368904)n4:0.0309454,(((Eragrostis_curvula_EJB05_10490:0.0708382,(Eleusine_coracana_ELECO.r07.7AG0582110:0.0208127,Eleusine_coracana_ELECO.r07.7BG0613310:0.0238618)n17:0.112295)n16:0.0521478,(Aristida_adscensionis_H_Aadptg000016l000310.1:0.140559,Stipagrostis_hirtigluma_H_Shi_ptg000011l_000803.1:0.0800576)n18:0.0442243)n15:0.0202723,((Phragmites_australis_Phragmites_australis_PaChr15_29791780_29793784_evm.model.PaChr15.1448_1_CDS_4362396011_30395:0.0793323,Phragmites_australis_Phragmites_australis_PaChr16_628586_630395_evm.model.PaChr16.67_1_CDS_4362401851_22861:0.0695267)n20:0.0161435,(Chasmanthium_laxum_Chala.10G232300:0.0790222,((Sorghum_bicolor_SORBI_3002G422000:0.0591592,Zea_mays_Zm00001eb331010:0.105755)n23:0.0873028,(Dichantelium_oligosantes_H_DolKV769692.1000005.1:0.0286211,(ASEM_RSA5_H_RSA5chrom2005023.1:0.0439704,(((Digitaria_radicosa_Dra02G0416600:0.0376176,(Digitaria_exilis_H_Dex2B-002265.1:0.0107262,Digitaria_exilis_H_DexUA-000870.1:0.018407)n29:0.0417752)n28:0.0351988,(Urochloa_fusta_Urofu.2G454900:0.0192849,(Cenchrus_americanus_H_CamCM007988.2003835.1:0.0650689,Setaria_viridis_SEVIR_2G449400v2:0.024516)n31:0.0231833)n30:0.00635011)n27:0.00895163,(Panicum_hallii_Pahal.2G492100:0.0212306,(Panicum_virgatum_Pavir.2KG583300:0.0477342,Panicum_virgatum_Pavir.2NG632400:0.02155)n33:0.00813289)n32:0.0309235)n26:0.00956183)n25:0.00856109)n24:0.016549)n22:0.0374479)n21:0.019767)n19:0.0301533)n14:0.064438)n3:0.0491007)n1:0.342493)n0;
```
