## Supplementary Dataset S1 for "Gene turnover and contingency facilitated the repeated evolution of C_4_ photosynthesis in grasses": OG0016381_tree.txt

```
((Tillandsia_fasciculata_H_Tillandsia_CM054939.1_001009.1:0.172478,Ananas_comosus_H_Ananas_contig13_000447.1:0.149524)n1:0.140263,(Pharus_latifolius_Phala.12G169000:0.163066,(Streptochaeta_angustifolia_strangu_021963:0.203905,(((Brachypodium_distachyon_BRADI_4g37700v3:0.174497,(Hordeum_spontaneum_WB01_000146_0089495:5e-09,Hordeum_vulgareMorex_HORVU.MOREX.r3.5HG0505130:0.00598773)n7:0.235769)n6:0.082989,((Oryza_sativa_LOC_Os09g38540:0.138169,Zizania_latifolia_GWHTBFHI027749:0.0539904)n9:0.0333297,(Dendrocalamus_sinicus_Dendrocalamus_sinicus_Dsi09A_35167093_35167971_Dsi09Ag11630.1_1_CDS_4147814584_7747:0.073497,(Ampelocalamus_luodianensis_Alu09Cg14830.2:0.100499,Olyra_latifolia_Ola002890:0.137784)n11:0.0184107)n10:0.0433694)n8:0.027196)n5:0.0260275,((Eragrostis_curvula_EJB05_43958:0.145706,(Eleusine_coracana_ELECO.r07.6BG0480290:0.0420913,Eleusine_coracana_ELECO.r07.6AG0526370:0.0133441)n14:0.0291)n13:0.097322,(((Aristida_adscensionis_H_Aadptg000071l000388.1:0.100448,(Stipagrostis_hirtigluma_H_Shi_ptg000012l_001491.1:0.00813066,Stipagrostis_hirtigluma_H_Shi_ptg000060l_000201.1:0.0199751)n18:0.131724)n17:0.0764909,(Chasmanthium_laxum_Chala.01G022000:0.0673307,(Phragmites_australis_Phragmites_australis_PaChr17_27724389_27725092_evm.model.PaChr17.1060_1_CDS_4362403876_24966:0.14509,Phragmites_australis_Phragmites_australis_PaChr20_25841574_25842180_evm.model.PaChr20.1153_1_CDS_4362424238_8202:0.0543964)n20:0.00604405)n19:0.0104404)n16:0.0323003,((Sorghum_bicolor_SORBI_3002G294300:0.0192511,Zea_mays_Zm00001eb320500:0.0595255)n22:0.0520055,(((Cenchrus_americanus_H_CamCM007988.2003144.1:0.0762967,Setaria_viridis_SEVIR_2G315900v2:0.0277529)n25:0.0169833,(Urochloa_fusta_Urofu.2G315300:0.0740729,Echinocloa_haploclada_eh_chr3.3299:0.0450852)n26:0.012543)n24:0.0247854,((ASEM_RSA5_H_RSA5chrom2004802.1:0.048419,(Digitaria_radicosa_Dra02G0303800:0.0683752,(Digitaria_exilis_H_Dex2A-001564.1:0.0260945,Digitaria_exilis_H_Dex2B-001471.1:0.0216699)n30:0.0306744)n29:0.0315165)n28:0.014623,(Dichantelium_oligosantes_H_DolKV778768.1000002.1:0.122329,(Panicum_hallii_Pahal.2G364000:0.027637,(Panicum_virgatum_Pavir.2KG417200:0.0288526,Panicum_virgatum_Pavir.2NG471200:0.0517439)n33:0.00574932)n32:0.0187175)n31:0.0101173)n27:0.0298672)n23:0.0334493)n21:0.0762051)n15:0.0255952)n12:0.0353215)n4:0.0689523)n3:0.0366392)n2:0.140263)n0;
```
