## Supplementary Dataset S1 for "Gene turnover and contingency facilitated the repeated evolution of C_4_ photosynthesis in grasses": OG0016382_tree.txt

```
(((Ampelocalamus_luodianensis_Alu07Dg12290.1:0.0445277,(Olyra_latifolia_Ola010598:0.0584336,Dendrocalamus_sinicus_Dendrocalamus_sinicus_Dsi07C_15385572_15387374_Dsi07Cg09710.1_1_CDS_4147799575_30204:0.0743428)n3:0.0119612)n2:0.0124671,((Streptochaeta_angustifolia_strangu_038381:0.165288,Pharus_latifolius_Phala.03G058400:0.15141)n5:0.0806103,Streptochaeta_angustifolia_strangu_040227:1.0093)n4:0.112144)n1:0.00584641,((((Zizania_latifolia_GWHTBFHI036453:0.0708026,Zizania_latifolia_GWHTBFHI037184:0.0661967)n9:0.0354121,(Leersia_perrieri_LPERR07G06220:0.140711,Oryza_sativa_LOC_Os07g11110:0.0805774)n10:0.0318695)n8:0.0604535,(Brachypodium_distachyon_BRADI_1g54030v3:0.074777,(Hordeum_spontaneum_WB01_009861_0042717:0.00981232,Hordeum_vulgareMorex_HORVU.MOREX.r3.6HG0542610:0.00439572)n12:0.0893212)n11:0.0549435)n7:0.0279973,((Stipagrostis_hirtigluma_H_Shi_ptg000031l_000618.1:0.0683011,Aristida_adscensionis_H_Aadptg000109l000019.1:0.0656926)n14:0.0191967,((Eleusine_coracana_ELECO.r07.7AG0560620:0.107792,Eragrostis_curvula_EJB05_13461:0.102513)n16:0.0373816,((Chasmanthium_laxum_Chala.10G060500:0.0351882,(Phragmites_australis_Phragmites_australis_PaChr15_7888710_7890399_evm.model.PaChr15.408_1_CDS_4362396693_19911:0.0770072,Phragmites_australis_Phragmites_australis_PaChr16_23218442_23220113_evm.model.PaChr16.1138_1_CDS_4362399841_27051:0.0482648)n19:0.0202106)n18:0.0154025,((Zea_mays_Zm00001eb303350:0.0700243,(Sorghum_bicolor_SORBI_3001G452300:0.344063,Sorghum_bicolor_SORBI_3002G077000:0.0196061)n22:0.0345808)n21:0.0527506,(((Echinocloa_haploclada_eh_chr3.852:0.0822717,(Digitaria_radicosa_Dra09G0358100:0.0620099,(Digitaria_exilis_H_Dex2A-000456.1:0.0280531,Digitaria_exilis_H_Dex2B-000425.1:0.0264419)n27:0.0487369)n26:0.0263511)n25:0.0148407,(Dichantelium_oligosantes_H_DolKV779183.1000001.1:0.0599466,ASEM_RSA5_H_RSA5chrom2002293.1:0.0545232)n28:0.0195369)n24:0.00697583,((Panicum_hallii_Pahal.2G092700:0.0216353,(Panicum_virgatum_Pavir.2KG169300:0.0390336,Panicum_virgatum_Pavir.2NG125600:0.0372236)n31:0.0112299)n30:0.0319564,(Urochloa_fusta_Urofu.2G088300:0.0760467,(Cenchrus_americanus_H_CamCM007988.2002719.1:0.0389968,Setaria_viridis_SEVIR_2G085800v2:0.0333679)n33:0.017517)n32:0.0244689)n29:0.0253016)n23:0.0320701)n20:0.0135565)n17:0.0120583)n15:0.0123645)n13:0.0455698)n6:0.0236701)n0;
```
