## Supplementary Dataset S1 for "Gene turnover and contingency facilitated the repeated evolution of C_4_ photosynthesis in grasses": OG0016383_tree.txt

```
((Pharus_latifolius_Phala.03G008000:0.0383015,(Pharus_latifolius_Phala.03G007500:0,Pharus_latifolius_Phala.03G007000:0)n2:0.00629495)n1:0.103207,(Dendrocalamus_sinicus_Dendrocalamus_sinicus_Dsi07B_35254755_35255470_Dsi07Bg12650.1_1_CDS_4147796560_38638:0.0322397,(Ampelocalamus_luodianensis_Alu07Dg16400.1:0.0321651,((Zizania_latifolia_GWHTBFHI036533:0.0784659,Leersia_perrieri_LPERR07G00460:0.0368084)n6:0.0213107,(Olyra_latifolia_Ola015289:0.113067,(((Hordeum_spontaneum_WB01_003385_0398225:0,Hordeum_vulgareMorex_HORVU.MOREX.r3.2HG0156770:0)n10:0.145652,Brachypodium_distachyon_BRADI_1g59226v3:0.0711665)n9:0.0538647,((Aristida_adscensionis_H_Aadptg000028l000414.1:0.11267,Stipagrostis_hirtigluma_H_Shi_ptg000018l_000270.1:0.0545292)n12:0.0310613,((Chasmanthium_laxum_Chala.07G006200:0.0559352,((Phragmites_australis_Phragmites_australis_PaChr15_592930_593622_evm.model.PaChr15.48_1_CDS_4362396851_1383:0.0455408,((Eleusine_coracana_ELECO.r07.7AG0552240:0.0236504,Eleusine_coracana_ELECO.r07.7BG0583270:0.0149317)n18:0.0194189,((Eragrostis_curvula_EJB05_40706:0.0112509,Eragrostis_curvula_EJB05_13694:0.00992112)n20:0.0331047,Eragrostis_curvula_EJB05_35843:0.0705607)n19:0.00784007)n17:0.0124556)n16:0.0145178,Phragmites_australis_Phragmites_australis_PaChr16_29780339_29781048_evm.model.PaChr16.1484_1_CDS_4362400609_10235:0.0279763)n15:0.00310848)n14:0.0102156,((Cenchrus_americanus_H_CamCM007988.2001856.1:0.115827,(Sorghum_bicolor_SORBI_3002G006700:0.0471472,(Zea_mays_Zm00001eb298460:0.0851866,Zea_mays_Zm00001eb118230:0.0368858)n24:0.0358811)n23:0.0422173)n22:0.0778674,(Echinocloa_haploclada_eh_chr3.58:0.043277,(Dichantelium_oligosantes_H_DolKV782087.1000001.1:0.0277051,((Urochloa_fusta_Urofu.2G006000:0.0364062,(Setaria_viridis_SEVIR_2G005700v2:0.0336806,(Panicum_hallii_Pahal.2G005800:0.0232757,Panicum_virgatum_Pavir.2KG011900:0.0160767)n30:0.0192561)n29:0.00579568)n28:0.00895029,(ASEM_RSA5_H_RSA5chrom2002874.1:0.0459693,(Digitaria_radicosa_Dra09G0411900:0.0381266,(Digitaria_exilis_H_Dex2A-004503.1:0.00219928,Digitaria_exilis_H_Dex2B-004395.1:0.00440495)n33:0.00585972)n32:0.0245477)n31:0.0153086)n27:0.0109565)n26:0.0091385)n25:0.0252771)n21:0.0394677)n13:0.0111869)n11:0.0413481)n8:0.0220359)n7:0.0285683)n5:0.0237769)n4:0.0162525)n3:0.103207)n0;
```
