## Supplementary Dataset S1 for "Gene turnover and contingency facilitated the repeated evolution of C_4_ photosynthesis in grasses": OG0016384_tree.txt

```
((Streptochaeta_angustifolia_strangu_020845:0.234761,(Pharus_latifolius_Phala.03G004400:0.0100091,Pharus_latifolius_Phala.03G004400.2:0.00799842)n2:0.162993)n1:0.050951,(((Ampelocalamus_luodianensis_Alu07Cg15210.2:0.0440628,Dendrocalamus_sinicus_Dendrocalamus_sinicus_Dsi07C_25340254_25341759_Dsi07Cg11590.1_-1_CDS_4147800139_6574:0.0458098)n5:0.0186374,((Dendrocalamus_sinicus_Dendrocalamus_sinicus_DsiCtg00230_327825_329333_DsiCtg00230g00230.1_1_CDS_4147849435_11238:0.0150481,Dendrocalamus_sinicus_Dendrocalamus_sinicus_Dsi07A_32318309_32319814_Dsi07Ag13150.1_-1_CDS_4147792735_45944:0.0120498)n7:0.0410186,Ampelocalamus_luodianensis_AluCtg00442g00090.1:0.0388957)n6:0.00432174)n4:0.0426895,(Olyra_latifolia_Ola015261:0.106275,((Zizania_latifolia_GWHTBFHI036870:0.143259,(Leersia_perrieri_LPERR07G00230:0.158461,Oryza_sativa_LOC_Os07g01340:0.157332)n11:0.0861985)n10:0.066244,((Chasmanthium_laxum_Chala.07G003500:0.118287,(Phragmites_australis_Phragmites_australis_PaChr16_29958484_29959502_evm.model.PaChr16.1502_1_CDS_4362400651_27893:0.121127,Phragmites_australis_Phragmites_australis_PaChr15_377658_378725_evm.model.PaChr15.26_1_CDS_4362396363_8533:0.115192)n14:0.0305457)n13:0.0184846,((Aristida_adscensionis_H_Aadptg000028l000310.1:0.124051,Stipagrostis_hirtigluma_H_Shi_ptg000018l_000287.1:0.0943452)n16:0.0501302,(((Sorghum_bicolor_SORBI_3002G003100:0.0676952,Zea_mays_Zm00001eb298190:0.102132)n19:0.0952896,((Brachypodium_distachyon_BRADI_1g59570v3:0.175015,Brachypodium_distachyon_BRADI_1g38112v3:0.353384)n21:0.166242,Urochloa_fusta_Urofu.2G002700:0.182757)n20:0.0714212)n18:0.0334274,((Cenchrus_americanus_H_CamLKME02016850.1000023.1:0.0584218,Setaria_viridis_SEVIR_2G001700v2:0.042071)n23:0.0609219,(((Digitaria_radicosa_Dra09G0414500:5e-09,Digitaria_radicosa_Dra09G0414500.2:5e-09)n26:0.0819943,(Digitaria_exilis_H_DexUA-001186.1:0.740798,(Digitaria_exilis_H_Dex2A-000010.1:0.0475612,Digitaria_exilis_H_Dex2B-000006.1:0.0347397)n28:0.0341603)n27:0.0390346)n25:0.0665383,((Panicum_hallii_Pahal.2G002800:0.0402167,(Panicum_virgatum_Pavir.2NG004700:0.0220225,(Panicum_virgatum_Pavir.J554100:5e-09,Panicum_virgatum_Pavir.2KG015400:5e-09)n32:0.0624278)n31:0.0269568)n30:0.0568166,(ASEM_RSA5_H_RSA5chrom2002933.1:0.113275,Dichantelium_oligosantes_H_DolKV768494.1000004.1:0.0751394)n33:0.0203369)n29:0.0142526)n24:0.0160847)n22:0.041431)n17:0.0362929)n15:0.0174405)n12:0.0561804)n9:0.0472271)n8:0.0375343)n3:0.050951)n0;
```
