## Supplementary Dataset S1 for "Gene turnover and contingency facilitated the repeated evolution of C_4_ photosynthesis in grasses": OG0016385_tree.txt

```
(Juncus_effusus_H_Juncus_Jeff_scaffold_20_000427.1:0.176976,((((Brachypodium_distachyon_BRADI_2g23450v3:0.0617602,(Hordeum_spontaneum_WB01_007284_0421493:0.056194,Hordeum_vulgareMorex_HORVU.MOREX.r3.1HG0073660:0.0159978)n5:0.0793094)n4:0.0409461,(Olyra_latifolia_Ola008427:0.020614,((Ampelocalamus_luodianensis_Alu05Cg11960.1:0.0104842,Dendrocalamus_sinicus_Dendrocalamus_sinicus_Dsi05C_6893462_6895369_Dsi05Cg05650.1_-1_CDS_4147772284_18298:0.0198598)n8:0.00490941,(Ampelocalamus_luodianensis_Alu05Dg07670.1:0.0269241,Dendrocalamus_sinicus_Dendrocalamus_sinicus_Dsi05A_25804594_25806510_Dsi05Ag08410.1_1_CDS_4147764457_46977:0.0150551)n9:0.00167279)n7:0.0138333)n6:0.00300118)n3:0.0231619,((Streptochaeta_angustifolia_strangu_022649:0.161754,Pharus_latifolius_Phala.07G152500:0.0605043)n11:0.0520289,((Leersia_perrieri_LPERR05G14910:0.0296596,Oryza_sativa_LOC_Os05g38250:0.034428)n13:0.0378701,(Zizania_latifolia_GWHTBFHI031383:0.0494765,Zizania_latifolia_GWHTBFHI000597:0.0336951)n14:0.0037439)n12:0.00651319)n10:0.0122126)n2:0.0175344,((Aristida_adscensionis_H_Aadptg000095l000137.1:0.0383735,(Stipagrostis_hirtigluma_H_Shi_ptg000049l_001722.1:5e-09,Stipagrostis_hirtigluma_H_Shi_ptg000052l_000970.1:0.00231785)n17:0.0469888)n16:0.0595052,((Eragrostis_curvula_EJB05_35816:0.0432449,(Eleusine_coracana_ELECO.r07.5BG0418340:0.00610091,Eleusine_coracana_ELECO.r07.5AG0370840:0.0149669)n20:0.0332751)n19:0.0674144,(Chasmanthium_laxum_Chala.07G168600:0.0370513,(Dichantelium_oligosantes_H_DolKV777198.1000015.1:0.0162307,(((Zea_mays_Zm00001eb347640:0.0500173,Sorghum_bicolor_SORBI_3009G161200:0.0474529)n25:0.0499899,(Digitaria_radicosa_Dra03G0207900:0.0241422,(Digitaria_exilis_H_Dex3A-003067.1:5e-09,Digitaria_exilis_H_Dex3B-003073.1:0.00229368)n27:0.0238188)n26:0.0213934)n24:0.0104226,(ASEM_RSA5_H_RSA5chrom3001314.1:0.024593,((Urochloa_fusta_Urofu.3G254900:0.0263299,(Cenchrus_americanus_H_CamCM007982.2001404.1:0.0346722,Setaria_viridis_SEVIR_3G224400v2:0.010403)n31:0.0114332)n30:0.00296671,(Panicum_hallii_Pahal.3G254400:0.00891744,(Panicum_virgatum_Pavir.5NG321400:0.175651,Panicum_virgatum_Pavir.1NG254700:0.0260146)n33:0.00289051)n32:0.00676854)n29:0.00235625)n28:5e-09)n23:0.00657109)n22:0.0358695)n21:0.0161662)n18:0.0356074)n15:0.0334044)n1:0.176976)n0;
```
