## Supplementary Dataset S1 for "Gene turnover and contingency facilitated the repeated evolution of C_4_ photosynthesis in grasses": OG0016386_tree.txt

```
(Juncus_effusus_H_Juncus_Jeff_scaffold_10_000417.1:0.409316,(Digitaria_radicosa_Dra03G0181300:0.6754,(Leersia_perrieri_LPERR05G17890:0.353984,(((Oryza_sativa_LOC_Os05g42340:0.175459,(Zizania_latifolia_GWHTBFHI000423:0.0927528,Zizania_latifolia_GWHTBFHI031594:0.0756652)n6:0.0829926)n5:0.096007,((Hordeum_vulgareMorex_HORVU.MOREX.r3.1HG0067240:0.262364,(Brachypodium_distachyon_BRADI_1g78802v3:0.165107,Brachypodium_distachyon_BRADI_2g20561v3:0.108643)n9:0.10836)n8:0.102098,(Pharus_latifolius_Phala.07G178200:0.286797,((Olyra_latifolia_Ola035271:0.182624,(Dendrocalamus_sinicus_Dendrocalamus_sinicus_Dsi05A_28589320_28590162_Dsi05Ag10290.1_1_CDS_4147765021_23338:0.0720701,Dendrocalamus_sinicus_Dendrocalamus_sinicus_Dsi05B_30716670_30717488_Dsi05Bg10640.1_1_CDS_4147769413_50934:0.0517418)n13:0.00574909)n12:0.018408,(Ampelocalamus_luodianensis_Alu05Cg09400.1:0.0822443,(Ampelocalamus_luodianensis_Alu07Cg05600.1:0.129614,Ampelocalamus_luodianensis_Alu05Dg05300.1:0.0380518)n15:0.0362912)n14:0.0116449)n11:0.0112972)n10:0.0218572)n7:0.0367545)n4:0.0351643,((Chasmanthium_laxum_Chala.07G199300:0.10973,((Sorghum_bicolor_SORBI_3009G189300:0.0649706,Zea_mays_Zm00001eb292080:0.101891)n19:0.0871137,(ASEM_RSA5_H_RSA5chrom3001488.1:0.383677,((Echinocloa_haploclada_eh_chr5.2441:0.089363,(Digitaria_exilis_H_Dex3A-003208.1:0.0102432,Digitaria_exilis_H_Dex3B-003225.1:0.0134238)n23:0.106051)n22:0.0181926,((Panicum_hallii_Pahal.3G222800:0.033153,Panicum_virgatum_Pavir.3KG366200:0.0872582)n25:0.0272925,(Setaria_viridis_SEVIR_3G192200v2:0.0764433,Urochloa_fusta_Urofu.3G221100:0.0869754)n26:0.0292539)n24:0.0164135)n21:0.0209347)n20:0.0446112)n18:0.0360827)n17:0.0144044,((Phragmites_australis_Phragmites_australis_PaChr9_30389507_30390382_evm.model.PaChr9.1232_1_CDS_4362484403_37850:0.106584,Phragmites_australis_Phragmites_australis_PaChr12_29422646_29423497_evm.model.PaChr12.1292_1_CDS_4362381052_25729:0.119119)n28:0.0270161,((Eragrostis_curvula_EJB05_36262:0.121514,(Eleusine_coracana_ELECO.r07.5BG0415150:0.0457591,Eleusine_coracana_ELECO.r07.5AG0367550:0.0375714)n31:0.146194)n30:0.0914806,(Aristida_adscensionis_H_Aadptg000107l000046.1:0.135787,(Stipagrostis_hirtigluma_H_Shi_ptg000049l_001860.1:0.0577919,Stipagrostis_hirtigluma_H_Shi_ptg000052l_001097.1:0.0423423)n33:0.0556184)n32:0.0368539)n29:0.0118665)n27:0.0163919)n16:0.0461937)n3:0.083941)n2:0.0700147)n1:0.409316)n0;
```
