## Supplementary Dataset S1 for "Gene turnover and contingency facilitated the repeated evolution of C_4_ photosynthesis in grasses": OG0016387_tree.txt

```
(Carex_scoparia_H_Carex_Csco_scaffold_14_000609.1:0.117464,(((Streptochaeta_angustifolia_strangu_035769:0.227777,((Dendrocalamus_sinicus_Dendrocalamus_sinicus_Dsi05C_23610239_23622497_Dsi05Cg12360.1_1_CDS_4147774297_14366:0.0362897,(Ampelocalamus_luodianensis_Alu05Dg13550.2:0.0396835,Olyra_latifolia_Ola024974:0.0770637)n6:0.00667663)n5:0.0187551,((Zizania_latifolia_GWHTBFHI031941:0.0412042,(Leersia_perrieri_LPERR05G07000:0.0519996,Oryza_sativa_LOC_Os05g15160:0.042903)n9:0.0268381)n8:0.0689059,(Brachypodium_distachyon_BRADI_2g31660v3:0.0779396,(Hordeum_spontaneum_WB01_004692_0553194:0.00465802,Hordeum_vulgareMorex_HORVU.MOREX.r3.1HG0016940:0.00887374)n11:0.107718)n10:0.0366984)n7:0.00979982)n4:0.0182674)n3:0.0276483,((Phragmites_australis_Phragmites_australis_PaChr12_9136774_9145799_evm.model.PaChr12.496_1_CDS_4362382850_17340:0.0490325,(Eragrostis_curvula_EJB05_34681:0.0973155,(Eleusine_coracana_ELECO.r07.5BG0449290:0.00965822,Eleusine_coracana_ELECO.r07.5AG0400680:0.00638494)n15:0.0693526)n14:0.0410886)n13:0.0144134,((Aristida_adscensionis_H_Aadptg000042l000644.1:0.0855847,(Stipagrostis_hirtigluma_H_Shi_ptg000045l_000428.1:0.0126449,Stipagrostis_hirtigluma_H_Shi_ptg000049l_001339.1:0.0132433)n18:0.048006)n17:0.032433,(Chasmanthium_laxum_Chala.07G083500:0.0477878,((Sorghum_bicolor_SORBI_3009G088200:0.0247686,Zea_mays_Zm00001eb347570:0.0356582)n21:0.048196,((Urochloa_fusta_Urofu.3G069900:0.0604234,(Digitaria_radicosa_Dra03G0057800:0.0199461,(Digitaria_exilis_H_Dex3A-003964.1:0.00742816,Digitaria_exilis_H_Dex3B-003965.1:0.00775043)n25:0.0320688)n24:0.0354327)n23:0.00652579,((Echinocloa_haploclada_eh_chr5.972:0.0541367,(Cenchrus_americanus_H_CamCM007982.2002338.1:0.0323809,Setaria_viridis_SEVIR_3G085900v2:0.0146168)n28:0.00997657)n27:0.00946575,((Panicum_hallii_Pahal.3G069800:0.0246194,(Panicum_virgatum_Pavir.3KG077200:0.0272974,Panicum_virgatum_Pavir.3NG049600:0.0165315)n31:0.0109777)n30:0.0174075,(ASEM_RSA5_H_RSA5chrom3003687.1:0.0276378,Dichantelium_oligosantes_H_DolKV776576.1000020.1:0.0369474)n32:0.00360114)n29:0.0025861)n26:0.00438672)n22:0.0194696)n20:0.0165997)n19:0.0239867)n16:0.0130278)n12:0.0627628)n2:0.076583,(Streptochaeta_angustifolia_strangu_035772:0.0756925,Zea_mays_Zm00001eb382460:0.114958)n33:0.0127731)n1:0.117464)n0;
```
