## Supplementary Dataset S1 for "Gene turnover and contingency facilitated the repeated evolution of C_4_ photosynthesis in grasses": OG0016388_tree.txt

```
((Pharus_latifolius_Phala.04G190700:0.11327,Streptochaeta_angustifolia_strangu_034570:0.0958504)n1:0.0148903,(((Olyra_latifolia_Ola011059:0.0513861,((Ampelocalamus_luodianensis_Alu06Cg08540.2:0.0282899,Dendrocalamus_sinicus_Dendrocalamus_sinicus_Dsi06C_36886736_36888791_Dsi06Cg16760.1_1_CDS_4147788229_11036:0.0119503)n6:0.0179243,(Dendrocalamus_sinicus_Dendrocalamus_sinicus_Dsi06B_4265451_4268666_Dsi06Bg03150.1_-1_CDS_4147779772_26200:0.037711,Ampelocalamus_luodianensis_Alu06Dg15110.2:0.0322409)n7:0.00358232)n5:0.00362817)n4:0.00040313,((((Digitaria_radicosa_Dra04G0184900:0.0209957,(Digitaria_exilis_H_Dex4A-001132.1:0.0108697,Digitaria_exilis_H_Dex4B-001074.1:0.0277463)n12:0.020656)n11:0.0140971,((Cenchrus_americanus_H_CamCM007986.2000381.1:0.0374696,Setaria_viridis_SEVIR_4G200000v2:0.0332848)n14:0.0190689,(Urochloa_fusta_Urofu.4G053500:0.0338719,(Panicum_hallii_Pahal.4G057800:0.00466128,(Panicum_virgatum_Pavir.4NG267800:0.021657,Panicum_virgatum_Pavir.4KG352500:0.0161612)n17:0.00874581)n16:0.0227655)n15:0.00519583)n13:0.0127742)n10:0.0139165,((((Oryza_sativa_LOC_Os12g16524:0.36496,ASEM_RSA5_H_RSA5chrom4000290.1:5e-09)n21:0.0482613,(Sorghum_bicolor_SORBI_3010G216200:0.0180513,Zea_mays_Zm00001eb389310:0.0526449)n22:0.0383446)n20:0.00996726,Echinocloa_haploclada_eh_chr6.565:0.0305887)n19:0.00738582,(Chasmanthium_laxum_Chala.02G214300:0.0315993,Dichantelium_oligosantes_H_DolKV778214.1000002.1:0.024438)n23:0.00466981)n18:0.00862363)n9:0.0149629,((Brachypodium_distachyon_BRADI_1g31450v3:0.0451602,(Hordeum_spontaneum_WB01_003176_0052163:0.00561501,Hordeum_vulgareMorex_HORVU.MOREX.r3.7HG0740050:0.00249948)n26:0.0984883)n25:0.0523196,(Zizania_latifolia_GWHTBFHI034037:0.0801269,Oryza_sativa_LOC_Os06g44910:0.0343424)n27:0.0343484)n24:0.0158292)n8:0.0017588)n3:0.013212,((Aristida_adscensionis_H_Aadptg000037l000787.1:0.073496,Stipagrostis_hirtigluma_H_Shi_ptg000059l_000409.1:0.0481118)n29:0.0285168,((Eragrostis_curvula_EJB05_41813:0.0330605,(Eleusine_coracana_ELECO.r07.6BG0500610:0.0240976,Eleusine_coracana_ELECO.r07.6AG0547070:0.0125213)n32:0.0340763)n31:0.0603133,(Phragmites_australis_Phragmites_australis_PaChr8_32673942_32677383_evm.model.PaChr8.1369_1_CDS_4362479592_10916:0.0286405,Phragmites_australis_Phragmites_australis_PaChr13_26229959_26232602_evm.model.PaChr13.1140_1_CDS_4362385961_8919:0.0385354)n33:0.00428172)n30:0.0144912)n28:0.0249228)n2:0.0148903)n0;
```
