## Supplementary Dataset S1 for "Gene turnover and contingency facilitated the repeated evolution of C_4_ photosynthesis in grasses": OG0016389_tree.txt

```
(((Zizania_latifolia_GWHTBFHI034305:0.102851,(Leersia_perrieri_LPERR06G15630:0.203796,Oryza_sativa_LOC_Os06g37410:0.11221)n3:0.0303708)n2:0.0966191,((Olyra_latifolia_Ola003378:0.105022,((Dendrocalamus_sinicus_Dendrocalamus_sinicus_Dsi06B_9598219_9601230_Dsi06Bg05510.1_-1_CDS_4147780480_26765:0.0542992,Dendrocalamus_sinicus_Dendrocalamus_sinicus_Dsi06A_29014530_29018255_Dsi06Ag09270.1_1_CDS_4147777222_12125:0.0777659)n7:0.010175,(Ampelocalamus_luodianensis_Alu06Dg11520.1:0.0782539,Ampelocalamus_luodianensis_Alu06Cg05370.2:0.0615705)n8:0.0121812)n6:0.0311666)n5:0.0398532,(Brachypodium_distachyon_BRADI_1g37540v3:0.220221,(Hordeum_spontaneum_WB01_006135_0460039:0.000845868,Hordeum_vulgareMorex_HORVU.MOREX.r3.7HG0716830:5e-09)n10:0.136507)n9:0.0722018)n4:0.0195723)n1:0.0388021,((Aristida_adscensionis_H_Aadptg000104l000026.1:0.124339,Stipagrostis_hirtigluma_H_Shi_ptg000059l_000197.1:0.0741055)n12:0.0545094,((Eragrostis_curvula_EJB05_41311:0.100745,(Eleusine_coracana_ELECO.r07.6BG0496630:0.0348575,Eleusine_coracana_ELECO.r07.6AG0543380:0.045685)n15:0.0955474)n14:0.054971,((Phragmites_australis_Phragmites_australis_PaChr8_27635614_27638516_evm.model.PaChr8.1093_1_CDS_4362478980_8380:0.108593,Phragmites_australis_Phragmites_australis_PaChr13_23488893_23492149_evm.model.PaChr13.1031_1_CDS_4362385719_34570:0.0919835)n17:0.0131718,(Chasmanthium_laxum_Chala.02G176400:0.064306,((Sorghum_bicolor_SORBI_3010G172800:0.062085,Zea_mays_Zm00001eb385110:0.0916993)n20:0.0879004,((Dichantelium_oligosantes_H_DolKV775554.1000001.1:0.0888925,(((Digitaria_exilis_H_Dex4A-000919.1:0.0180516,Digitaria_exilis_H_DexUA-004483.1:0.0147079)n25:0.0723276,(Digitaria_radicosa_Dra04G0147900:0.171243,Digitaria_radicosa_Dra04G0148000:0.0605037)n26:0.0109508)n24:0.0513764,((Setaria_viridis_SEVIR_4G247400v2:0.0494508,Cenchrus_americanus_H_CamCM007986.2004346.1:0.0654258)n28:0.0301733,(Urochloa_fusta_Urofu.4G102900:0.095248,(Panicum_hallii_Pahal.4G105600:0.0476133,(Panicum_virgatum_Pavir.7KG138900:0.0822931,(Panicum_virgatum_Pavir.J636000:0.0262035,Panicum_virgatum_Pavir.4NG215000:0.0891158)n32:0.0106361)n31:0.00986992)n30:0.0370639)n29:0.019313)n27:0.0149914)n23:0.0128196)n22:0.00795773,(Echinocloa_haploclada_eh_chr6.1095:0.117753,ASEM_RSA5_H_RSA5chrom4002891.1:0.0808871)n33:0.0158904)n21:0.0450604)n19:0.0192009)n18:0.0265696)n16:0.0196595)n13:0.0261079)n11:0.0388021)n0;
```
