## Supplementary Dataset S1 for "Gene turnover and contingency facilitated the repeated evolution of C_4_ photosynthesis in grasses": OG0016390_tree.txt

```
(Pharus_latifolius_Phala.04G137600:0.176331,((Hordeum_spontaneum_WB01_003008_0246312:0.00206124,Hordeum_vulgareMorex_HORVU.MOREX.r3.7HG0710910:0.000693479)n2:0.164734,(((Zizania_latifolia_GWHTBFHI034450:0.126554,(Leersia_perrieri_LPERR06G13420:0.168557,Oryza_sativa_LOC_Os06g22600:0.0679865)n6:0.0705025)n5:0.0757044,((Eragrostis_curvula_EJB05_42423:0.12233,(Eleusine_coracana_ELECO.r07.6BG0484450:0.0766799,Eleusine_coracana_ELECO.r07.6AG0530640:0.0875172)n9:0.113504)n8:0.0979709,((Chasmanthium_laxum_Chala.02G151500:0.0975085,((Zea_mays_Zm00001eb382650:0.068736,Sorghum_bicolor_SORBI_3010G147200:0.0309444)n13:0.113252,((Echinocloa_haploclada_eh_chr6.2780:0.0969927,Echinocloa_haploclada_eh_chr6.1405:0.0855856)n15:0.029795,((Dichantelium_oligosantes_H_DolKV782876.1000001.1:0.0569733,(ASEM_RSA5_H_RSA5chrom4000714.1:0.0100667,ASEM_RSA5_H_RSA5chrom4000715.1:0.00654128)n18:0.0644909)n17:0.0154989,((Panicum_hallii_Pahal.4G147500:0.0412587,(Panicum_virgatum_Pavir.4KG107000:0.036051,Panicum_virgatum_Pavir.4NG141000:0.0326194)n21:0.0185876)n20:0.0470206,((Digitaria_radicosa_Dra04G0123400:0.0548109,(Digitaria_exilis_H_Dex4A-002046.1:0.0378699,(Digitaria_exilis_H_Dex4A-002047.1:0.0283684,Digitaria_exilis_H_Dex4B-001986.1:0.00576304)n25:0.0229295)n24:0.0418354)n23:0.0565681,(Urochloa_fusta_Urofu.4G135000:0.0809514,Setaria_viridis_SEVIR_4G130000v2:0.0602737)n26:0.0128839)n22:0.0108815)n19:0.0141684)n16:0.00872641)n14:0.0325305)n12:0.0366373)n11:0.0318094,((Stipagrostis_hirtigluma_H_Shi_ptg000059l_000050.1:0.130271,Aristida_adscensionis_H_Aadptg000011l000242.1:0.237741)n28:0.068759,((Stipagrostis_hirtigluma_H_Shi_ptg000059l_001320.1:0.0286769,Stipagrostis_hirtigluma_H_Shi_ptg000059l_000051.1:0.0554503)n30:0.058765,(Aristida_adscensionis_H_Aadptg000033l000167.1:0.143966,Aristida_adscensionis_H_Aadptg000011l000175.1:0.150679)n31:0.0167421)n29:0.0172728)n27:0.0019192)n10:0.0156995)n7:0.0208653)n4:0.0262571,(Dendrocalamus_sinicus_Dendrocalamus_sinicus_Dsi06B_14653953_14656467_Dsi06Bg06790.1_1_CDS_4147780864_15513:0.081178,(Ampelocalamus_luodianensis_Alu06Cg03450.2:0.0682197,Ampelocalamus_luodianensis_Alu06Dg09630.2:0.105785)n33:0.0117539)n32:0.0118336)n3:0.0261159)n1:0.176331)n0;
```
