## Supplementary Dataset S1 for "Gene turnover and contingency facilitated the repeated evolution of C_4_ photosynthesis in grasses": OG0016391_tree.txt

```
(Pharus_latifolius_Phala.12G161200:0.081066,((Zizania_latifolia_GWHTBFHI027791:0.0401608,(Oryza_sativa_LOC_Os09g37330:0.0748911,Leersia_perrieri_LPERR09G14170:0.224733)n3:0.0203536)n2:0.0151845,(Zizania_latifolia_GWHTBFHI032557:0.0442678,(((((Ampelocalamus_luodianensis_Alu09Cg14160.1:0.0339977,(Ampelocalamus_luodianensis_Alu09DXg25550.1:5e-09,Ampelocalamus_luodianensis_Alu09DXg25620.1:5e-09)n10:0.036238)n9:0.00508914,((Dendrocalamus_sinicus_Dendrocalamus_sinicus_Dsi09A_34391839_34392273_Dsi09Ag11170.1_-1_CDS_4147814446_43764:0.00257863,Dendrocalamus_sinicus_Dendrocalamus_sinicus_Dsi09A_34394773_34395207_Dsi09Ag11180.1_-1_CDS_4147814449_45453:5e-09)n12:0.0393466,Dendrocalamus_sinicus_Dendrocalamus_sinicus_Dsi09B_1258757_1259194_Dsi09Bg01100.1_1_CDS_4147815211_19565:0.0250492)n11:0.00278324)n8:0.0113184,Olyra_latifolia_Ola037663:0.0609786)n7:0.00918189,(Brachypodium_distachyon_BRADI_4g36945v3:0.101284,((Hordeum_spontaneum_WB01_019218_0048898:0,Hordeum_vulgareMorex_HORVU.MOREX.r3.5HG0502220:0)n15:0.102222,(Hordeum_spontaneum_WB01_019218_0051978:0.178926,Hordeum_vulgareMorex_HORVU.MOREX.r3.5HG0502240:0.0799227)n16:0.0236372)n14:0.0872345)n13:0.0329352)n6:0.0238219,(Leersia_perrieri_LPERR09G14160:0.755781,((Eleusine_coracana_ELECO.r07.6BG0481380:0.10714,(Aristida_adscensionis_H_Aadptg000071l000084.1:0.0800426,(Stipagrostis_hirtigluma_H_Shi_ptg000012l_000145.1:0.00504276,Stipagrostis_hirtigluma_H_Shi_ptg000060l_000429.1:5e-09)n21:0.0556022)n20:0.0320962)n19:0.0144513,((Chasmanthium_laxum_Chala.01G090000:0.0441902,(((Sorghum_bicolor_SORBI_3002G284600:0.037748,Zea_mays_Zm00001eb321140:0.0394559)n26:0.0410071,ASEM_RSA5_H_RSA5chrom4002478.1:0.0374744)n25:0.00513708,(((Digitaria_exilis_H_Dex2A-003065.1:0.0287463,Digitaria_radicosa_Dra02G0294700:0.0389305)n29:0.0239591,(Setaria_viridis_SEVIR_2G306000v2:0.0493319,Urochloa_fusta_Urofu.2G304000:0.0289013)n30:0.00204052)n28:0.00257086,(Panicum_hallii_Pahal.2G353200:0.0104814,(Panicum_virgatum_Pavir.2KG391900:0.0175853,Panicum_virgatum_Pavir.2NG035000:0.0135596)n32:0.00150663)n31:0.00251561)n27:0.0189449)n24:0.0264365)n23:0.00269947,(Phragmites_australis_Phragmites_australis_PaChr20_25217173_25217610_evm.model.PaChr20.1083_1_CDS_4362424082_27549:0.0237696,Phragmites_australis_Phragmites_australis_PaChr17_26111477_26111890_evm.model.PaChr17.911_1_CDS_4362405854_7304:0.0355529)n33:0.00395032)n22:0.00858432)n18:0.00819102)n17:0.0285869)n5:0.0101544)n4:0.00112827)n1:0.081066)n0;
```
