## Supplementary Dataset S1 for "Gene turnover and contingency facilitated the repeated evolution of C_4_ photosynthesis in grasses": OG0016392_tree.txt

```
((Streptochaeta_angustifolia_strangu_018852:0.150441,(Pharus_latifolius_Phala.04G025300:0.00370007,Pharus_latifolius_Phala.04G025300.2:0.0240236)n2:0.116236)n1:0.0438113,((Olyra_latifolia_scaffold204_622670_625139_-:0.0679878,(Ampelocalamus_luodianensis_Alu06Cg17190.1:0.0598332,Dendrocalamus_sinicus_Dendrocalamus_sinicus_Dsi06B_34515568_34518228_Dsi06Bg13000.1_-1_CDS_4147782727_40844:0.0478916)n5:0.00783538)n4:0.0300552,((Zizania_latifolia_GWHTBFHI006937:0.0888529,(Leersia_perrieri_LPERR06G02200:0.16356,Oryza_sativa_LOC_Os06g04780:0.0669572)n8:0.0445286)n7:0.0438999,((Brachypodium_distachyon_BRADI_1g51340v3:0.0945927,(Hordeum_spontaneum_WB01_007040_0040064:0.00276136,Hordeum_vulgareMorex_HORVU.MOREX.r3.7HG0647980:5e-09)n11:0.214307)n10:0.0520376,((Chasmanthium_laxum_Chala.02G028800:0.0735858,(Phragmites_australis_Phragmites_australis_PaChr13_1497434_1499247_evm.model.PaChr13.156_1_CDS_4362386891_17771:0.0822796,(Aristida_adscensionis_H_Aadptg000046l000358.1:0.106475,Stipagrostis_hirtigluma_H_Shi_ptg000055l_000844.1:0.0768513)n15:0.027235)n14:0.0142497)n13:0.0151074,((Eragrostis_curvula_EJB05_46399:0.0850403,Eleusine_coracana_ELECO.r07.6AG0507990:0.0670645)n17:0.0463441,(Dichantelium_oligosantes_H_DolKV778752.1000001.1:0.46436,((Zea_mays_Zm00001eb377550:0.0832062,Sorghum_bicolor_SORBI_3010G029100:0.0753819)n20:0.0357062,(Echinocloa_haploclada_eh_chr6.2826:0.0515151,((ASEM_RSA5_H_RSA5chrom4001893.1:0.0132686,ASEM_RSA5_H_RSA5chrom4001892.1:0.0105124)n23:0.0293136,(((Dichantelium_oligosantes_H_DolKV779333.1000003.1:0.0650942,(Cenchrus_americanus_H_CamCM007983.2001387.1:0.114793,Setaria_viridis_SEVIR_4G027100v2:0.0239506)n27:0.0176729)n26:0.00934563,Urochloa_fusta_Urofu.4G276800:0.0595882)n25:0.00460623,((Panicum_hallii_Pahal.4G333600:0.022484,(Panicum_virgatum_Pavir.4NG038700:0.00883779,(Panicum_virgatum_Pavir.4KG022800:0.00749084,Panicum_virgatum_Pavir.4KG024800:0.00539738)n31:0.022463)n30:0.0218317)n29:0.0307094,(Digitaria_radicosa_Dra04G0046100:0.0495844,(Digitaria_exilis_H_Dex4A-000128.1:0.0273438,Digitaria_exilis_H_Dex4B-002575.1:0.0196906)n33:0.0349036)n32:0.0250894)n28:0.0179906)n24:0.00587141)n22:0.0124942)n21:0.0180367)n19:0.0177846)n18:0.00197607)n16:0.0187388)n12:0.022815)n9:0.0194248)n6:0.0204047)n3:0.0438113)n0;
```
