## Supplementary Dataset S1 for "Gene turnover and contingency facilitated the repeated evolution of C_4_ photosynthesis in grasses": OG0016393_tree.txt

```
((Streptochaeta_angustifolia_strangu_004529:0.198026,(Pharus_latifolius_Phala.05G193700.2:0.0272547,(Pharus_latifolius_Phala.05G193700.3:5e-09,Pharus_latifolius_Phala.05G193700:5e-09)n3:0.00384126)n2:0.0810519)n1:0.0336657,((((Zizania_latifolia_GWHTBFHI004251:0.0403777,Zizania_latifolia_GWHTBFHI011812:0.0655782)n7:0.0228328,(Leersia_perrieri_LPERR01G10680:0.07722,Oryza_sativa_LOC_Os01g17240:0.0545137)n8:0.0281658)n6:0.0532256,((Brachypodium_distachyon_BRADI_2g10810v3:0.065962,(Hordeum_spontaneum_WB01_004258_0255692:5e-09,(Hordeum_vulgareMorex_HORVU.MOREX.r3.3HG0260350:0.00425533,Hordeum_vulgareMorex_HORVU.MOREX.r3.3HG0260350.2:5e-09)n12:0.000816259)n11:0.0706233)n10:0.081516,(Ampelocalamus_luodianensis_Alu01Dg08320.3:0.0482798,(Dendrocalamus_sinicus_Dendrocalamus_sinicus_Dsi01A_13795688_13799542_Dsi01Ag07810.1_-1_CDS_4147687084_42780:0.0489691,Olyra_latifolia_Ola029309:0.0624916)n14:0.0160836)n13:0.00822455)n9:0.0255889)n5:0.0461402,((Eragrostis_curvula_EJB05_32410:0.0493667,(Eleusine_coracana_ELECO.r07.1AG0003450:0.0162067,Eleusine_coracana_ELECO.r07.1BG0051870:0.02392)n17:0.0445567)n16:0.0375239,(((((Echinocloa_haploclada_eh_chr2.1447:0.0457507,((Digitaria_exilis_H_Dex5A-000661.1:0.00745144,Digitaria_exilis_H_Dex5B-000679.1:0.00953323)n24:0.0538799,(Cenchrus_americanus_H_CamCM007987.2002944.1:0.0296945,Setaria_viridis_SEVIR_5G037100v2:0.0168833)n25:0.0261363)n23:0.0196234)n22:0.00491083,Dichantelium_oligosantes_H_DolKV776248.1000002.1:0.0481156)n21:0.00751314,((Panicum_hallii_Pahal.5G409400:0.0154458,(Panicum_virgatum_Pavir.5KG209300:0.0141129,Panicum_virgatum_Pavir.5NG192600:0.0155327)n28:0.00786954)n27:0.0228119,ASEM_RSA5_H_RSA5chrom5004967.1:0.0410096)n26:0.00593913)n20:0.0449602,(Sorghum_bicolor_SORBI_3003G133700:0.0216867,Zea_mays_Zm00001eb332610:0.0433509)n29:0.0479567)n19:0.0087655,((Stipagrostis_hirtigluma_H_Shi_ptg000044l_001570.1:0.0491678,(Chasmanthium_laxum_Chala.08G143700:0.0575096,Aristida_adscensionis_H_Aadptg000058l000559.1:0.0721485)n32:0.0110509)n31:0.00549675,(Phragmites_australis_Phragmites_australis_PaChr1_11785138_11793079_evm.model.PaChr1.771_1_CDS_4362368657_37470:0.0657235,Phragmites_australis_Phragmites_australis_PaChr2_11223738_11229427_evm.model.PaChr2.764_1_CDS_4362422143_19155:0.0431576)n33:0.00479529)n30:0.00610561)n18:0.0123329)n15:0.0490303)n4:0.0336657)n0;
```
