## Supplementary Dataset S1 for "Gene turnover and contingency facilitated the repeated evolution of C_4_ photosynthesis in grasses": OG0016394_tree.txt

```
((Digitaria_radicosa_Dra07G0305600:0.0235331,Streptochaeta_angustifolia_strangu_001462:0.624034)n1:0.0121201,((Digitaria_exilis_H_Dex5A-000083.1:0.022065,Digitaria_exilis_H_Dex5B-000084.1:0.0159827)n3:0.0209917,((((((Eragrostis_curvula_EJB05_32633:0.0459864,(Eleusine_coracana_ELECO.r07.1AG0001550:0.0190336,Eleusine_coracana_ELECO.r07.1BG0050030:0.0214469)n10:0.0360866)n9:0.0442787,((Aristida_adscensionis_H_Aadptg000058l000238.1:0.090199,Stipagrostis_hirtigluma_H_Shi_ptg000044l_001027.1:0.0584011)n12:0.0199545,(Pharus_latifolius_Phala.05G229900:0.187562,((Zizania_latifolia_GWHTBFHI011472:0.042181,(Leersia_perrieri_LPERR01G07140:0.0459597,Oryza_sativa_LOC_Os01g12130:0.039571)n16:0.0268989)n15:0.0500846,(Olyra_latifolia_Ola027578:0.11454,(Ampelocalamus_luodianensis_Alu01Cg06200.2:0.0264328,Dendrocalamus_sinicus_Dendrocalamus_sinicus_Dsi01B_6720568_6721957_Dsi01Bg04130.1_-1_CDS_4147694572_50687:0.0277352)n18:0.00773536)n17:0.00995403)n14:0.0158331)n13:0.0271863)n11:0.0145513)n8:0.0091171,Phragmites_australis_Phragmites_australis_PaChr2_1263935_1265376_evm.model.PaChr2.104_1_CDS_4362416815_29620:0.0699344)n7:0.013761,Chasmanthium_laxum_Chala.08G238200:0.0637318)n6:0.0189332,(Sorghum_bicolor_SORBI_3003G015200:0.0365219,Zea_mays_Zm00001eb119760:0.157636)n19:0.136936)n5:0.00922241,(((Panicum_hallii_Pahal.5G524700:0.00979909,(Panicum_virgatum_Pavir.5KG023400:0.045402,Panicum_virgatum_Pavir.5NG022600:0.0206048)n23:0.00614207)n22:0.0234777,((Echinocloa_haploclada_eh_chr1.1448:0.0236715,Echinocloa_haploclada_eh_chr2.181:0.0147405)n25:0.0455778,(ASEM_RSA5_H_RSA5chrom5001291.1:0.0132298,ASEM_RSA5_H_RSA5chrom5001293.1:0.040126)n26:0.0173253)n24:0.00771668)n21:0.02283,(((Cenchrus_americanus_H_CamCM007984.2002297.1:0.0663138,Cenchrus_americanus_H_CamCM007987.2001160.1:0.0120983)n29:0.056647,(Cenchrus_americanus_H_CamCM007986.2001120.1:0.0287985,((Cenchrus_americanus_H_CamCM007985.2000163.1:0,Cenchrus_americanus_H_CamCM007985.2000166.1:0)n32:0.00578144,Cenchrus_americanus_H_CamCM007987.2002153.1:0.00143292)n31:0.0140443)n30:0.00568201)n28:0.0330693,(Setaria_viridis_SEVIR_5G017700v2:0.00422249,Setaria_viridis_SEVIR_8G037500v2:0.00845406)n33:0.0107303)n27:0.0248155)n20:0.0063043)n4:0.0284915)n2:0.0121201)n0;
```
