## Supplementary Dataset S1 for "Gene turnover and contingency facilitated the repeated evolution of C_4_ photosynthesis in grasses": OG0016395_tree.txt

```
((Pharus_latifolius_Phala.05G267400:0.196925,Streptochaeta_angustifolia_strangu_004785:0.155665)n1:0.0314789,((Leersia_perrieri_LPERR01G03540:0.152103,Oryza_sativa_LOC_Os01g06560:0.0620181)n3:0.0493824,(((Ampelocalamus_luodianensis_Alu01Cg03040.1:0.0488526,Dendrocalamus_sinicus_Dendrocalamus_sinicus_Dsi01A_3396960_3397847_Dsi01Ag02480.1_-1_CDS_4147685485_52346:0.0437314)n6:0.0203823,(((Eragrostis_curvula_EJB05_31384:0.0816099,(Eleusine_coracana_ELECO.r07.1AG0010580:0.0215933,Eleusine_coracana_ELECO.r07.1BG0059080:0.015767)n10:0.136293)n9:0.0543838,(Aristida_adscensionis_H_Aadptg000062l000422.1:0.0730017,(Stipagrostis_hirtigluma_H_Shi_ptg000044l_001235.1:0.110201,(Phragmites_australis_Phragmites_australis_PaChr1_4876730_4877590_evm.model.PaChr1.353_1_CDS_4362367729_29464:0.0937872,(Chasmanthium_laxum_Chala.08G203600:0.0936144,((Sorghum_bicolor_SORBI_3003G062200:0.0762539,(Zea_mays_Zm00001eb223390:0.474363,Zea_mays_Zm00001eb123660:0.0204879)n17:0.043313)n16:0.0698919,((Dichantelium_oligosantes_H_DolKV770469.1000022.1:0.0583414,ASEM_RSA5_H_RSA5chrom5004205.1:0.0505134)n19:0.0122419,((Panicum_hallii_Pahal.5G482400:0.0540863,(Panicum_virgatum_Pavir.5NG084800:0.028714,Panicum_virgatum_Pavir.5KG080700:0.0405081)n22:0.0134372)n21:0.0348466,((Cenchrus_americanus_H_CamCM007987.2002551.1:0.229499,Setaria_viridis_SEVIR_5G109400v2:0.0375736)n24:0.0322682,(Echinocloa_haploclada_eh_chr2.651:0.0864019,(Urochloa_fusta_Urofu.5G446600:0.0886199,((Digitaria_radicosa_Dra07G0269100.2:5e-09,Digitaria_radicosa_Dra07G0269100:0.00380604)n28:0.0666171,(Digitaria_exilis_H_Dex5A-004329.1:0.0168038,Digitaria_exilis_H_Dex5B-000306.1:0.0307476)n29:0.0510677)n27:0.0392574)n26:0.0141108)n25:0.0100475)n23:0.00943229)n20:0.0164739)n18:0.0223719)n15:0.0257001)n14:0.0189577)n13:0.016637)n12:0.0267566)n11:0.01409)n8:0.050695,(Olyra_latifolia_Ola029498:0.0441898,(Zea_mays_Zm00001eb123650:0.769662,Panicum_virgatum_Pavir.8KG324800:0.396437)n31:0.161684)n30:0.0175258)n7:0.00194731)n5:0.0276809,((Hordeum_spontaneum_WB01_001476_0727553:0,Hordeum_vulgareMorex_HORVU.MOREX.r3.3HG0235930:0)n33:0.122902,Brachypodium_distachyon_BRADI_2g00210v3:0.12562)n32:0.0657493)n4:0.0186884)n2:0.0314789)n0;
```
