## Supplementary Dataset S1 for "Gene turnover and contingency facilitated the repeated evolution of C_4_ photosynthesis in grasses": OG0016396_tree.txt

```
((Pharus_latifolius_Phala.03G169200:0.162385,Streptochaeta_angustifolia_strangu_042517:0.137301)n1:0.0417252,((Olyra_latifolia_Ola025107:0.0699968,(Dendrocalamus_sinicus_Dendrocalamus_sinicus_Dsi01C_23894116_23895841_Dsi01Cg17150.1_-1_CDS_4147706380_45659:0.411775,((Ampelocalamus_luodianensis_Alu01Cg24930.2:0.030839,(Dendrocalamus_sinicus_Dendrocalamus_sinicus_Dsi01B_37684883_37691152_Dsi01Bg13400.1_1_CDS_4147697353_24240:0.0472085,Dendrocalamus_sinicus_Dendrocalamus_sinicus_Dsi01A_38577495_38579521_Dsi01Ag14860.1_1_CDS_4147689199_39409:0.0467596)n7:0.00519552)n6:0.0135322,(Brachypodium_distachyon_BRADI_2g45300v3:0.0857813,(Hordeum_spontaneum_WB01_003138_0578944:0.0258176,Hordeum_vulgareMorex_HORVU.MOREX.r3.3HG0276230:5e-09)n9:0.134054)n8:0.0705925)n5:0.0131385)n4:0.00145983)n3:0.0098986,((Zizania_latifolia_GWHTBFHI005172:0.0540561,(Leersia_perrieri_LPERR01G21250:0.0748437,Oryza_sativa_LOC_Os01g46290:0.060209)n12:0.023665)n11:0.0316971,((Phragmites_australis_Phragmites_australis_PaChr2_30316015_30318953_evm.model.PaChr2.1457_1_CDS_4362417741_36778:0.0743108,Phragmites_australis_Phragmites_australis_PaChr1_34633016_34635918_evm.model.PaChr1.1557_1_CDS_4362364381_23151:0.0614832)n14:0.0220221,((Aristida_adscensionis_H_Aadptg000079l000165.1:0.0771377,Stipagrostis_hirtigluma_H_Shi_ptg000050l_002002.1:0.0871831)n16:0.0298438,(Chasmanthium_laxum_Chala.01G159600:0.0740496,(((Eleusine_coracana_ELECO.r07.1AG0026780:0.0104117,Eleusine_coracana_ELECO.r07.1BG0077030:0.0167142)n20:0.108536,(Eragrostis_curvula_EJB05_17652:0.00596586,Eragrostis_curvula_EJB05_17664:0.00765514)n21:0.0785212)n19:0.0437689,((Sorghum_bicolor_SORBI_3003G239500:0.05381,Zea_mays_Zm00001eb359360:0.0585815)n23:0.024586,(ASEM_RSA5_H_RSA5chrom5001666.1:0.060016,((Panicum_hallii_Pahal.5G224500:0.0391356,(Panicum_virgatum_Pavir.5NG406400:0.0277813,Panicum_virgatum_Pavir.5KG440900:0.0238848)n27:0.00580571)n26:0.0445749,(((Digitaria_radicosa_Dra05G0058700:0.0620061,(Digitaria_exilis_H_Dex5A-001212.1:0.0148391,Digitaria_exilis_H_Dex5B-001207.1:0.0200329)n31:0.0689243)n30:0.0412762,((Urochloa_fusta_Urofu.5G236900:0.0436921,Setaria_viridis_SEVIR_5G254300v2:0.0469612)n33:0.011084,Echinocloa_haploclada_eh_chr2.2737:0.0620085)n32:0.00703545)n29:0.0112833,Dichantelium_oligosantes_H_DolKV776021.1000018.1:0.0602609)n28:0.0104863)n25:0.0143445)n24:0.0308196)n22:0.0486833)n18:0.010627)n17:0.0143501)n15:0.0126644)n13:0.0805075)n10:0.0379274)n2:0.0176703)n0;
```
