## Supplementary Dataset S1 for "Gene turnover and contingency facilitated the repeated evolution of C_4_ photosynthesis in grasses": OG0016397_tree.txt

```
((Streptochaeta_angustifolia_strangu_014049:0.13518,Pharus_latifolius_Phala.03G195600:0.108703)n1:0.0247079,(((Zizania_latifolia_GWHTBFHI012411:0.0607208,(Leersia_perrieri_LPERR01G23600:0.0508969,Oryza_sativa_LOC_Os01g50060:0.0296649)n5:0.0313962)n4:0.0658948,((Brachypodium_distachyon_BRADI_2g47320v3:0.0866001,(Hordeum_spontaneum_WB01_003518_1113259:0.00281442,Hordeum_vulgareMorex_HORVU.MOREX.r3.3HG0282500:0.00104683)n8:0.0903347)n7:0.0688114,((Ampelocalamus_luodianensis_Alu01Cg22950.2:0.0188502,(Dendrocalamus_sinicus_Dendrocalamus_sinicus_Dsi01A_42560120_42562888_Dsi01Ag16470.1_-1_CDS_4147689682_27028:0.0337672,Dendrocalamus_sinicus_Dendrocalamus_sinicus_Dsi01C_21090959_21095889_Dsi01Cg15490.1_1_CDS_4147705882_49598:0.049609)n11:0.00551212)n10:0.0178413,Olyra_latifolia_Ola006920:0.0645351)n9:0.0189308)n6:0.0127227)n3:0.0207336,(Eragrostis_curvula_EJB05_17319:0.119164,(((Eleusine_coracana_ELECO.r07.1AG0029720:0.0293499,Eleusine_coracana_ELECO.r07.1BG0079780:0.0127436)n15:0.085304,(Aristida_adscensionis_H_Aadptg000101l000055.1:0.0969816,Stipagrostis_hirtigluma_H_Shi_ptg000050l_000977.1:0.0886308)n16:0.024184)n14:0.003835,(Phragmites_australis_Phragmites_australis_PaChr2_34025508_34028161_evm.model.PaChr2.1649_1_CDS_4362418167_3550:0.0518191,(Chasmanthium_laxum_Chala.01G186200:0.0492883,((Sorghum_bicolor_SORBI_3003G267000:0.0227066,Zea_mays_Zm00001eb155910:0.0434745)n20:0.0553964,(ASEM_RSA5_H_RSA5chrom5003897.1:0.0478364,(Urochloa_fusta_Urofu.5G204100:0.0391054,((Echinocloa_haploclada_eh_chr2.3047:0.0425722,Dichantelium_oligosantes_H_DolKV771136.1000007.1:0.0285848)n24:0.00645667,((Panicum_hallii_Pahal.5G194800:0.0237756,(Panicum_virgatum_Pavir.5NG451600:0.0337242,Panicum_virgatum_Pavir.5KG482100:0.0152701)n27:0.0110139)n26:0.0282476,(((Digitaria_radicosa_Dra05G0081800:5e-09,(Digitaria_radicosa_Dra05G0081800.3:0.0154887,Digitaria_radicosa_Dra05G0081800.2:5e-09)n31:6e-09)n30:0.036866,(Digitaria_exilis_H_Dex5A-003205.1:0.00720576,Digitaria_exilis_H_Dex5B-003237.1:0.00798609)n32:0.0247491)n29:0.0200582,(Cenchrus_americanus_H_CamCM007987.2000951.1:0.0469376,Setaria_viridis_SEVIR_5G285100v2:0.01372)n33:0.0176687)n28:0.00354712)n25:0.00364435)n23:0.00368617)n22:0.00553538)n21:0.0262744)n19:0.0329862)n18:0.0142101)n17:0.00978364)n13:0.0131813)n12:0.048312)n2:0.0247079)n0;
```
