## Supplementary Dataset S1 for "Gene turnover and contingency facilitated the repeated evolution of C_4_ photosynthesis in grasses": OG0016398_tree.txt

```
((Streptochaeta_angustifolia_strangu_037697:0.133437,(Pharus_latifolius_Phala.03G334700:5e-09,Pharus_latifolius_Phala.03G334700.2:5e-09)n2:0.0795193)n1:0.0329983,((((Hordeum_vulgareMorex_HORVU.MOREX.r3.3HG0309330:0.0648825,Brachypodium_distachyon_BRADI_2g58540v3:0.0690377)n6:0.0345914,(Dendrocalamus_sinicus_Dendrocalamus_sinicus_Dsi01A_59178739_59179653_Dsi01Ag25500.1_1_CDS_4147692391_16909:0.0253967,((Ampelocalamus_luodianensis_Alu01Cg11020.1:0.0292456,Dendrocalamus_sinicus_Dendrocalamus_sinicus_Dsi01C_5469840_5470778_Dsi01Cg03950.1_1_CDS_4147702420_33823:0.0174534)n9:0.00285328,(Dendrocalamus_sinicus_Dendrocalamus_sinicus_Dsi01B_57704275_57705191_Dsi01Bg23680.2_-1_CDS_4147700437_54647:0.0372136,(Ampelocalamus_luodianensis_Alu01Dg28400.1:0.0439455,Olyra_latifolia_Ola038395:0.0719478)n11:0.00258599)n10:0.000287332)n8:0.00350823)n7:0.00281431)n5:0.0120432,((Zizania_latifolia_GWHTBFHI006427:0.0396505,Zizania_latifolia_GWHTBFHI013286:0.0410013)n13:0.0282387,(Leersia_perrieri_LPERR01G36070:0.0442947,Oryza_sativa_LOC_Os01g68598:0.0340763)n14:0.019319)n12:0.0489472)n4:0.00855469,((Chasmanthium_laxum_Chala.01G320200:0.0409701,(((Eleusine_coracana_ELECO.r07.1AG0044160:0.0660113,Eragrostis_curvula_EJB05_17982:0.0542049)n19:0.0406081,Phragmites_australis_Phragmites_australis_PaChr1_51614757_51616220_evm.model.PaChr1.2696_1_CDS_4362366911_25262:0.0460736)n18:0.00288871,(Phragmites_australis_Phragmites_australis_PaChr2_46868925_46869667_evm.model.PaChr2.2652_1_CDS_4362420397_6924:0.0472233,(Aristida_adscensionis_H_Aadptg000101l000584.1:0.0678782,Stipagrostis_hirtigluma_H_Shi_ptg000050l_002896.1:0.0393282)n21:0.0214272)n20:0.00332792)n17:0.000369769)n16:0.00569461,((ASEM_RSA5_H_RSA5chrom5003598.1:0.0113434,((Urochloa_fusta_Urofu.5G045500:0.0201725,((Digitaria_radicosa_Dra05G0207800:0.0276903,(Digitaria_exilis_H_Dex5A-002087.1:0.00422125,Digitaria_exilis_H_Dex5B-002106.1:0.00389873)n28:0.0231914)n27:0.0368868,(Echinocloa_haploclada_eh_chr2.4486:0.337767,Panicum_virgatum_Pavir.5KG724300:0.0283781)n29:0.0113616)n26:0.00661552)n25:5e-09,((Cenchrus_americanus_H_CamCM007987.2004459.1:0.0415515,Setaria_viridis_SEVIR_5G431400v2:0.0144107)n31:0.0141524,Panicum_hallii_Pahal.5G045700:0.0169968)n30:5e-09)n24:0.00279481)n23:0.0173835,(Sorghum_bicolor_SORBI_3003G399800:0.0112802,(Zea_mays_Zm00001eb143570:0.034614,Zea_mays_Zm00001eb364920:0.045398)n33:0.00504422)n32:0.0106622)n22:0.011267)n15:0.0407404)n3:0.0329983)n0;
```
