## Supplementary Dataset S1 for "Gene turnover and contingency facilitated the repeated evolution of C_4_ photosynthesis in grasses": OG0016399_tree.txt

```
((Pharus_latifolius_Phala.04G234700:0.301126,Pharus_latifolius_Phala.04G234500:0.115362)n1:0.0616543,((Dendrocalamus_sinicus_Dendrocalamus_sinicus_Dsi06A_39533203_39534054_Dsi06Ag14180.1_1_CDS_4147778695_45335:0.0406229,Dendrocalamus_sinicus_Dendrocalamus_sinicus_Dsi01A_51570476_51571484_Dsi01Ag21260.1_1_CDS_4147691119_39979:0.343406)n3:0.0187596,(Zizania_latifolia_GWHTBFHI033701:0.0998088,(Olyra_latifolia_Ola019046:0.100108,((Leersia_perrieri_LPERR06G23350:0.149379,(Oryza_sativa_LOC_Os07g13370:0.246822,Oryza_sativa_LOC_Os06g50980:0.0269353)n8:0.0242624)n7:0.0371223,((Brachypodium_distachyon_BRADI_1g30070v3:0.209222,(Hordeum_vulgareMorex_HORVU.MOREX.r3.7HG0749150:0.00541288,((Hordeum_spontaneum_WB01_001000_0075027:0.0205741,Hordeum_spontaneum_WB01_039422_0000445:0.06295)n13:0.284024,Hordeum_spontaneum_WB01_006215_0466056:0.0173217)n12:0.00192463)n11:0.0747839)n10:0.0859457,(Ampelocalamus_luodianensis_Alu06Cg00540.2:0.88774,(((Phragmites_australis_Phragmites_australis_PaChr13_32803241_32804089_evm.model.PaChr13.1615_1_CDS_4362387015_27429:0.0675746,Phragmites_australis_Phragmites_australis_PaChr8_36181462_36182304_evm.model.PaChr8.1664_1_CDS_4362480248_31934:0.058867)n17:0.0121636,(Chasmanthium_laxum_Chala.02G263600:0.0429058,(Aristida_adscensionis_H_Aadptg000037l000587.1:0.0699545,Stipagrostis_hirtigluma_H_Shi_ptg000059l_000640.1:0.0453726)n19:0.0465973)n18:0.00867236)n16:0.0096209,(Sorghum_bicolor_SORBI_3010G271100:0.150432,(((ASEM_RSA5_H_RSA5chrom5002269.1:5e-09,ASEM_RSA5_H_RSA5chrom9003564.1:0.0185657)n23:0.0580241,(Setaria_viridis_SEVIR_4G297300v2:0.0515668,(Dichantelium_oligosantes_H_DolKV766972.1000014.1:0.056406,(Panicum_hallii_Pahal.4G008900:0.0176887,(Panicum_virgatum_Pavir.1KG422200:0.021733,Panicum_virgatum_Pavir.4NG341600:0.0330007)n27:0.00366675)n26:0.00326424)n25:0.0122192)n24:0.0205444)n22:0.0227571,((Echinocloa_haploclada_eh_chr6.99:0.0732084,(Urochloa_fusta_Urofu.4G000600:0.0947141,(Digitaria_radicosa_Dra04G0226800:0.0673057,(Digitaria_exilis_H_Dex4A-001348.1:0.0212308,Digitaria_exilis_H_Dex4B-001303.1:0.0206408)n32:0.076252)n31:0.0367883)n30:0.0284284)n29:0.0276732,(Eleusine_coracana_ELECO.r07.6BG0504850:0.163744,Eragrostis_curvula_EJB05_40923:0.0527034)n33:0.0735157)n28:0.0194168)n21:0.0151106)n20:0.0154058)n15:0.0148179)n14:0.0274387)n9:0.0254091)n6:0.0254935)n5:0.0183826)n4:0.0235425)n2:0.0616543)n0;
```
