## Supplementary Dataset S1 for "Gene turnover and contingency facilitated the repeated evolution of C_4_ photosynthesis in grasses": OG0016400_tree.txt

```
((Streptochaeta_angustifolia_strangu_022828:0.0878772,(Pharus_latifolius_Phala.03G303600:5e-09,Pharus_latifolius_Phala.03G303600.2:6e-09)n2:0.0624378)n1:0.016615,(((Zizania_latifolia_GWHTBFHI006197:0.0403995,(Leersia_perrieri_LPERR01G33050:0.0511072,Oryza_sativa_LOC_Os01g64720:0.0342602)n6:0.0235241)n5:0.039694,((Brachypodium_distachyon_BRADI_2g56090v3:0.0659873,(Hordeum_spontaneum_WB01_002515_0274252:5e-09,Hordeum_vulgareMorex_HORVU.MOREX.r3.3HG0299660:0.00297235)n9:0.0796806)n8:0.0344566,(Olyra_latifolia_Ola023545:0.0561049,(Dendrocalamus_sinicus_Dendrocalamus_sinicus_Dsi01C_12197731_12203238_Dsi01Cg08740.1_-1_CDS_4147703857_46777:0.022705,(Ampelocalamus_luodianensis_Alu01Dg26170.1:0.0836762,Ampelocalamus_luodianensis_Alu01Cg13490.1:0.00643249)n12:0.0153893)n11:0.00910714)n10:0.00160363)n7:0.00917041)n4:0.0134199,((Aristida_adscensionis_H_Aadptg000101l000306.1:0.0609801,Stipagrostis_hirtigluma_H_Shi_ptg000050l_002734.1:0.0583949)n14:0.0333394,((Eragrostis_curvula_EJB05_18331:0.0614845,(Eleusine_coracana_ELECO.r07.1AG0041100:0.0148487,Eleusine_coracana_ELECO.r07.1BG0091140:0.013631)n17:0.0477259)n16:0.0434537,((Chasmanthium_laxum_Chala.01G293700:0.0459279,Phragmites_australis_Phragmites_australis_PaChr2_44384749_44390391_evm.model.PaChr2.2430_1_CDS_4362419905_12409:0.0264255)n19:0.00561703,((Sorghum_bicolor_SORBI_3003G368200:0.0250189,Zea_mays_Zm00001eb146700:0.033604)n21:0.0447218,((((Digitaria_radicosa_Dra05G0179100:5e-09,Digitaria_radicosa_Dra05G0179100.2:5e-09)n25:0.0305576,(Digitaria_exilis_H_Dex5A-001907.1:0.0124265,Digitaria_exilis_H_Dex5B-001924.1:0.0187542)n26:0.0165496)n24:0.00743137,(Cenchrus_americanus_H_CamCM007987.2004047.1:0.0449307,Setaria_viridis_SEVIR_5G399100v2:0.0209004)n27:0.00983624)n23:0.00804536,(((Echinocloa_haploclada_eh_chr2.4152:0.058473,ASEM_RSA5_H_RSA5chrom5002355.1:0.0434329)n30:0.00723905,(Dichantelium_oligosantes_H_DolKV766761.1000006.1:0.0259465,(Panicum_hallii_Pahal.5G077500:0.016881,(Panicum_virgatum_Pavir.J443600:0.0259428,Panicum_virgatum_Pavir.5KG658800:0.0230553)n33:0.00891764)n32:0.0116525)n31:0.00344624)n29:0.00298881,Urochloa_fusta_Urofu.5G079700:0.034583)n28:0.0058391)n22:0.0160305)n20:0.0223469)n18:0.00414805)n15:0.0101468)n13:0.0264908)n3:0.016615)n0;
```
