## Supplementary Dataset S1 for "Gene turnover and contingency facilitated the repeated evolution of C_4_ photosynthesis in grasses": OG0016401_tree.txt

```
(Pharus_latifolius_Phala.08G193700:0.121269,(((Brachypodium_distachyon_BRADI_3g14630v3:0.303549,((Leersia_perrieri_LPERR08G02500:0.140057,Oryza_sativa_LOC_Os08g04430:0.0292262)n5:0.0717655,(Zizania_latifolia_GWHTBFHI003244:0.073932,Zizania_latifolia_GWHTBFHI010919:0.0848837)n6:0.031036)n4:0.0442274)n3:0.04408,((Hordeum_spontaneum_WB01_001504_0201617:0,Hordeum_vulgareMorex_HORVU.MOREX.r3.7HG0701930:0)n8:0.165177,(Olyra_latifolia_Ola014840:0.105031,((Dendrocalamus_sinicus_Dendrocalamus_sinicus_Dsi08B_1774202_1774645_Dsi08Bg01290.1_-1_CDS_4147804570_56117:0.0450637,Ampelocalamus_luodianensis_Alu08Dg13120.1:0.100258)n11:0.0147509,(Ampelocalamus_luodianensis_Alu09Cg16890.1:0.013849,Dendrocalamus_sinicus_Dendrocalamus_sinicus_Dsi09C_25722022_25722476_Dsi09Cg09710.1_1_CDS_4147820605_42658:0.0507068)n12:0.00563409)n10:0.0329598)n9:0.0436558)n7:0.0309446)n2:0.052153,(((Stipagrostis_hirtigluma_H_Shi_ptg000008l_000806.1:0.135135,(Phragmites_australis_Phragmites_australis_PaChr19_1986889_1987305_evm.model.PaChr19.173_1_CDS_4362411918_9007:0.0986491,Phragmites_australis_Phragmites_australis_PaChr14_2350695_2351156_evm.model.PaChr14.210_1_CDS_4362391767_29544:0.0547691)n16:0.00608546)n15:0.0346599,Chasmanthium_laxum_Chala.05G029700:0.0538259)n14:0.0312781,((Aristida_adscensionis_H_Aadptg000049l000007.1:0.15853,(Panicum_hallii_Pahal.6G028000:0.716375,(Eleusine_coracana_ELECO.r07.8BG0644330:0.0198366,Eleusine_coracana_ELECO.r07.8AG0616740:0.0270282)n20:0.16119)n19:0.0575718)n18:0.047118,((Dichantelium_oligosantes_H_DolKV779832.1000020.1:0.0508885,Echinocloa_haploclada_eh_chr8.380:0.0657062)n22:0.0210118,(((Cenchrus_americanus_H_CamCM007985.2002740.1:0.0547887,Setaria_viridis_SEVIR_6G067900v2:0.0300188)n25:0.0483934,(Sorghum_bicolor_SORBI_3007G034300:0.0798995,(Zea_mays_Zm00001eb416770:0.152566,Zea_mays_Zm00001eb173030:0.179012)n27:0.0206114)n26:0.0395334)n24:0.0164422,((Panicum_virgatum_Pavir.6KG035200:0.0447037,Panicum_virgatum_Pavir.6NG034300:0.0464829)n29:0.0136176,((ASEM_RSA5_H_RSA5chrom6001417.1:0,ASEM_RSA5_H_RSA5chrom9005304.1:0)n31:0.0275512,(Digitaria_radicosa_Dra06G0026100:0.050424,(Digitaria_exilis_H_Dex6A-002454.1:0.0034746,Digitaria_exilis_H_Dex6B-002305.1:5e-09)n33:0.0994822)n32:0.0234099)n30:0.0129947)n28:0.0282453)n23:0.0206747)n21:0.0527385)n17:0.0223457)n13:0.0673404)n1:0.121269)n0;
```
