## Supplementary Dataset S1 for "Gene turnover and contingency facilitated the repeated evolution of C_4_ photosynthesis in grasses": OG0016402_tree.txt

```
(((Brachypodium_distachyon_BRADI_2g38000v3:0.0618259,(Hordeum_spontaneum_WB01_005616_0570981:5e-09,(Hordeum_vulgareMorex_HORVU.MOREX.r3.2HG0159210:0.0443974,Hordeum_vulgareMorex_HORVU.MOREX.r3.4HG0403970:4.5e-09)n4:5e-10)n3:0.0583341)n2:0.0664259,((Leersia_perrieri_LPERR04G04620:0.10514,(Zizania_latifolia_GWHTBFHI016509:0.0236953,(Zizania_latifolia_GWHTBFHI014444:0.0228427,Zizania_latifolia_GWHTBFHI016989:0.0111258)n8:0.00509809)n7:0.0546461)n6:0.0413845,(Ampelocalamus_luodianensis_Alu04Cg04720.2:0.0228432,(Dendrocalamus_sinicus_Dendrocalamus_sinicus_Dsi04B_16877050_16890317_Dsi04Bg02520.1_-1_CDS_4147753615_27239:0.142484,Dendrocalamus_sinicus_Dendrocalamus_sinicus_Dsi04C_19911284_19914277_Dsi04Cg12510.4_1_CDS_4147761328_48092:0.0457581)n10:0.00508424)n9:0.0147301)n5:0.0133045)n1:0.0170146,((Stipagrostis_hirtigluma_H_Shi_ptg000005l_000105.1:0.0194875,Stipagrostis_hirtigluma_H_Shi_ptg000016l_002825.1:0.030892)n12:0.108305,((ASEM_RSA5_H_RSA5chrom7000261.1:0.0650431,(Phragmites_australis_Phragmites_australis_PaChr11_20552695_20553625_evm.model.PaChr11.1559_1_CDS_4362376118_32012:0.0531603,(Chasmanthium_laxum_Chala.06G055100:0.0782378,((Eleusine_coracana_ELECO.r07.4BG0352480:0.0191863,Eleusine_coracana_ELECO.r07.4AG0323370:0.011335)n18:0.0885901,(Phragmites_australis_Phragmites_australis_PaChr7_24778657_24781430_evm.model.PaChr7.1596_1_CDS_4362474530_5840:5e-09,((Phragmites_australis_Phragmites_australis_PaChr7_24707699_24710472_evm.model.PaChr7.1590_1_CDS_4362474518_794:5e-09,Phragmites_australis_Phragmites_australis_PaChr7_24731344_24734117_evm.model.PaChr7.1592_1_CDS_4362474522_2476:5e-09)n21:0.00365142,Phragmites_australis_Phragmites_australis_PaChr7_24755004_24757249_evm.model.PaChr7.1594_1_CDS_4362474526_4160:0.0017753)n20:6e-09)n19:0.284345)n17:0.0161545)n16:0.000817893)n15:9.0877e-05)n14:0.0079058,((Panicum_hallii_Pahal.7G092400:0.0796089,(Panicum_virgatum_Pavir.7KG081600:0.0212744,(Panicum_virgatum_Pavir.7NG037800:0.00250008,Panicum_virgatum_Pavir.7NG039700:0.0535881)n25:0.136369)n24:0.0162736)n23:0.0945604,((Urochloa_fusta_Urofu.7G061100:0.259009,(Cenchrus_americanus_H_CamCM007984.2001214.1:0.0460347,Setaria_viridis_SEVIR_7G051300v2:0.0965575)n28:0.0138717)n27:0.0307001,(Echinocloa_haploclada_eh_chr9.519:0.196264,((Digitaria_exilis_H_Dex7A-002745.1:0.00501033,Digitaria_exilis_H_Dex7B-002771.1:0.0126616)n31:0.0285737,(Digitaria_radicosa_Dra06G0134400:5e-09,(Digitaria_radicosa_Dra07G0026700:5e-09,Digitaria_radicosa_Dra07G0026700.2:5e-09)n33:0.00256234)n32:0.0232024)n30:0.0277304)n29:0.0345081)n26:0.0630713)n22:0.0740193)n13:0.0107845)n11:0.0170146)n0;
```
