## Supplementary Dataset S1 for "Gene turnover and contingency facilitated the repeated evolution of C_4_ photosynthesis in grasses": OG0016403_tree.txt

```
((Streptochaeta_angustifolia_strangu_030617:0.133832,Pharus_latifolius_Phala.06G107700:0.0806805)n1:0.0313001,(((Olyra_latifolia_Ola019360:0.0499934,(((Dendrocalamus_sinicus_Dendrocalamus_sinicus_Dsi04C_14512166_14513063_Dsi04Cg10410.1_1_CDS_4147760698_34578:0.0281018,Ampelocalamus_luodianensis_Alu04Cg08950.1:0.0126362)n7:0.00365991,(Ampelocalamus_luodianensis_Alu04Dg14880.1:0.026898,Dendrocalamus_sinicus_Dendrocalamus_sinicus_Dsi04A_17647963_17648859_Dsi04Ag11950.2_1_CDS_4147750372_21039:0.0245862)n8:0.00410619)n6:0.00219096,Ampelocalamus_luodianensis_Alu12Cg06060.1:0.241391)n5:0.00716764)n4:0.0175714,((Zizania_latifolia_GWHTBFHI019583:0.036275,(Leersia_perrieri_LPERR04G10040:0.0523162,Oryza_sativa_LOC_Os04g35560:0.0382275)n11:0.0172136)n10:0.0398316,(Brachypodium_distachyon_BRADI_5g10570v3:0.0519974,(Hordeum_spontaneum_WB01_000475_0164547:6e-09,Hordeum_vulgareMorex_HORVU.MOREX.r3.2HG0169350:0.00134316)n13:0.0753568)n12:0.0284823)n9:0.00597769)n3:0.0175903,((Eragrostis_curvula_EJB05_37903:0.0393697,(Eleusine_coracana_ELECO.r07.4BG0348270:0.00873112,Eleusine_coracana_ELECO.r07.4AG0317060:0.0125582)n16:0.0328107)n15:0.0302473,((Aristida_adscensionis_H_Aadptg000010l000304.1:0.0660445,Stipagrostis_hirtigluma_H_Shi_ptg000016l_000419.1:0.054517)n18:0.0135154,(Phragmites_australis_Phragmites_australis_PaChr7_15053062_15057710_evm.model.PaChr7.1239_1_CDS_4362473738_12584:0.0322345,(Chasmanthium_laxum_Chala.06G108600:0.0296659,((Sorghum_bicolor_SORBI_3006G085100:0.0263524,Zea_mays_Zm00001eb082540:0.0477554)n22:0.024032,((Digitaria_radicosa_Dra07G0071700:0.0170288,(Digitaria_exilis_H_Dex7A-002473.1:0.00814737,Digitaria_exilis_H_Dex7B-002506.1:0.00850237)n25:0.0171228)n24:0.0242573,(Echinocloa_haploclada_eh_chr9.1253:0.0392432,(Dichantelium_oligosantes_H_DolKV775643.1000017.1:0.0423623,(ASEM_RSA5_H_RSA5chrom7003064.1:0.0374471,(Urochloa_fusta_Urofu.7G127900:0.0264822,((Panicum_hallii_Pahal.7G154500:0.0160558,(Panicum_virgatum_Pavir.7KG160500:0.0190903,Panicum_virgatum_Pavir.7NG198300:0.0168299)n32:0.00931466)n31:0.0143697,(Cenchrus_americanus_H_CamCM007984.2003474.1:0.029162,Setaria_viridis_SEVIR_7G110900v2:0.0280048)n33:0.00972909)n30:0.00153401)n29:0.00456582)n28:0.00198052)n27:0.00443269)n26:0.00433361)n23:0.0169846)n21:0.0163078)n20:0.0186398)n19:0.0103915)n17:0.00960927)n14:0.0314982)n2:0.0313001)n0;
```
