## Supplementary Dataset S1 for "Gene turnover and contingency facilitated the repeated evolution of C_4_ photosynthesis in grasses": OG0016404_tree.txt

```
((Ananas_comosus_H_Ananas_contig7_000426.1:0.0347366,Tillandsia_fasciculata_H_Tillandsia_CM054935.1_000417.1:0.0392405)n1:0.156466,((Brachypodium_distachyon_BRADI_5g12500v3:0.0980984,(Hordeum_spontaneum_WB01_002999_0700966:0.00193068,Hordeum_vulgareMorex_HORVU.MOREX.r3.2HG0173520:5e-09)n4:0.0747009)n3:0.0377811,(((Zizania_latifolia_GWHTBFHI019339:0.336747,(Leersia_perrieri_LPERR04G11830:0.0744489,Oryza_sativa_LOC_Os04g38860:0.0506222)n8:0.0347988)n7:0.0302535,((Olyra_latifolia_Ola019263:0.00321203,Olyra_latifolia_Ola034592:0.0717306)n10:0.0415777,(Dendrocalamus_sinicus_Dendrocalamus_sinicus_Dsi04A_15721797_15724341_Dsi04Ag10650.1_1_CDS_4147749982_28915:0.0215466,(Ampelocalamus_luodianensis_Alu04Cg10590.1:0.117971,Ampelocalamus_luodianensis_Alu04Dg13120.9:0.0236451)n12:0.00316285)n11:0.0212282)n9:0.0220559)n6:0.0127565,((Stipagrostis_hirtigluma_H_Shi_ptg000016l_002443.1:0.0814753,Aristida_adscensionis_H_Aadptg000067l000149.1:0.055394)n14:0.0210685,((Eragrostis_curvula_EJB05_37609:0.0491751,(Eleusine_coracana_ELECO.r07.4BG0345800:0.0201938,Eleusine_coracana_ELECO.r07.4AG0314750:0.0235304)n17:0.0645198)n16:0.0323252,(Phragmites_australis_Phragmites_australis_PaChr11_12252739_12254825_evm.model.PaChr11.1122_1_CDS_4362375150_7196:0.0480469,(Chasmanthium_laxum_Chala.06G129300:0.0354985,((Zea_mays_Zm00001eb080600:0.0491234,(Sorghum_bicolor_SORBI_3001G409850:0.0961346,Sorghum_bicolor_SORBI_3006G108300:0.00721974)n22:0.0152869)n21:0.0235354,((Dichantelium_oligosantes_H_DolKV775817.1000005.1:0.0261149,(ASEM_RSA5_H_RSA5chrom7002925.1:0.027375,Echinocloa_haploclada_eh_chr9.1505:0.0523318)n25:0.0112953)n24:0.0103139,((Digitaria_radicosa_Dra07G0092000:0.0379939,(Digitaria_exilis_H_Dex7A-002345.1:0.00555172,Digitaria_exilis_H_Dex7B-002383.1:0.00441764)n28:0.0187976)n27:0.0164423,((Panicum_hallii_Pahal.7G179500:0.0152999,(Panicum_virgatum_Pavir.7KG190800:0.0202159,Panicum_virgatum_Pavir.7NG175100:0.0153931)n31:0.00725507)n30:0.0132988,(Urochloa_fusta_Urofu.7G154000:0.0616418,(Cenchrus_americanus_H_CamCM007984.2003415.1:0.0245661,Setaria_viridis_SEVIR_7G133900v2:0.0302718)n33:0.0126908)n32:0.00932888)n29:0.00691269)n26:0.00892956)n23:0.00811404)n20:0.0175293)n19:0.0124498)n18:0.0155106)n15:0.0109942)n13:0.0240685)n5:0.019836)n2:0.156466)n0;
```
