## Supplementary Dataset S1 for "Gene turnover and contingency facilitated the repeated evolution of C_4_ photosynthesis in grasses": OG0016405_tree.txt

```
(Streptochaeta_angustifolia_strangu_007269:0.165401,(Chasmanthium_laxum_Chala.06G157300:0.138901,((((Aristida_adscensionis_H_Aadptg000009l000329.1:0.110352,Stipagrostis_hirtigluma_H_Shi_ptg000016l_000838.1:0.086897)n5:0.0698436,((Eragrostis_curvula_EJB05_38844:0.060658,Eragrostis_curvula_EJB05_38845:0.0469308)n7:0.0929375,(Dichantelium_oligosantes_H_DolKV775310.1000005.1:0.125075,Phragmites_australis_Phragmites_australis_PaChr7_10984709_10986469_evm.model.PaChr7.910_1_CDS_4362476856_7117:0.0780795)n8:0.0141158)n6:0.0218829)n4:0.0881145,(Ampelocalamus_luodianensis_Alu04Dg10710.1:0.124447,(((((Oryza_sativa_LOC_Os07g03000:0.0554898,(Echinocloa_haploclada_eh_chr8.1244:0.0349958,Leersia_perrieri_LPERR07G01340:0.0186959)n15:0.0785055)n14:0.102942,(((Setaria_viridis_SEVIR_1G040550v2:0.757877,Dichantelium_oligosantes_H_DolKV769485.1000001.1:0.169655)n18:0.106239,(Setaria_viridis_SEVIR_1G040500v2:0.06563,((Dichantelium_oligosantes_H_DolKV776029.1000002.1:0.0814098,Dichantelium_oligosantes_H_DolKV776029.1000006.1:0.0468517)n21:0.0181774,((Panicum_hallii_Pahal.1G081800:0.0487644,(Panicum_hallii_Pahal.1G081700:0.0330748,Panicum_hallii_Pahal.1G082000:0.017728)n24:0.00917666)n23:0.00731245,(Panicum_virgatum_Pavir.1KG122900:0.0296478,Panicum_virgatum_Pavir.1NG102800:0.043679)n25:0.0154424)n22:0.0437403)n20:0.00811095)n19:0.0224058)n17:0.00248953,Dichantelium_oligosantes_H_DolKV776393.1000003.1:0.680431)n16:0.0756034)n13:0.0450648,Sorghum_bicolor_SORBI_3005G038800:0.123358)n12:0.0295277,(Brachypodium_distachyon_BRADI_5g15027v3:0.0862155,(Hordeum_spontaneum_WB01_007785_0133403:0.00383618,Hordeum_vulgareMorex_HORVU.MOREX.r3.2HG0180060:0.00226952)n27:0.103707)n26:0.0695447)n11:0.0186218,(Olyra_latifolia_Ola002438:0.136248,Dendrocalamus_sinicus_Dendrocalamus_sinicus_Dsi04C_10498983_10503698_Dsi04Cg07510.1_-1_CDS_4147759828_56532:0.0584508)n28:0.0239261)n10:0.0364466)n9:0.0510566)n3:0.0389481,((Panicum_virgatum_Pavir.7KG233000:0.0405397,(Panicum_virgatum_Pavir.7NG235800:0.0476388,Panicum_virgatum_Pavir.7NG359800:0.0701364)n31:0.0225586)n30:0.0397098,(ASEM_RSA5_H_RSA5chrom7002723.1:0.0595363,(Echinocloa_haploclada_eh_chr9.1833:0.0731476,Dichantelium_oligosantes_H_DolKV775310.1000004.1:0.0552037)n33:0.0194764)n32:0.0121274)n29:0.0717325)n2:0.00797028)n1:0.105402)n0;
```
