## Supplementary Dataset S1 for "Gene turnover and contingency facilitated the repeated evolution of C_4_ photosynthesis in grasses": OG0016406_tree.txt

```
(((Oryza_sativa_LOC_Os04g53320:0.180444,(((Leersia_perrieri_LPERR04G21510:0.125525,(Zizania_latifolia_GWHTBFHI018437:0.0877224,Zizania_latifolia_GWHTBFHI017725:0.0681382)n6:0.0455627)n5:0.0581319,((Chasmanthium_laxum_Chala.06G241500:0.0740124,(Phragmites_australis_Phragmites_australis_PaChr11_3472413_3472808_evm.model.PaChr11.366_1_CDS_4362377210_24037:0.122761,Phragmites_australis_Phragmites_australis_PaChr7_3893321_3893701_evm.model.PaChr7.364_1_CDS_4362475642_6270:0.0636678)n9:0.0111988)n8:0.0286099,((Stipagrostis_hirtigluma_H_Shi_ptg000016l_001833.1:0.0703495,Aristida_adscensionis_H_Aadptg000073l000172.1:0.104305)n11:0.0433775,((Eleusine_coracana_ELECO.r07.4BG0334310:0.0139196,Eleusine_coracana_ELECO.r07.4AG0303390:0.0137519)n13:0.170092,((Sorghum_bicolor_SORBI_3006G221101:0.0772678,(Zea_mays_Zm00001eb431260:0.084396,Zea_mays_Zm00001eb070220:0.0643393)n16:0.0112178)n15:0.0681673,(((Urochloa_fusta_Urofu.7G284600:0.0917033,Echinocloa_haploclada_eh_chr9.2716:0.0429672)n19:0.0197751,(Setaria_viridis_SEVIR_7G255800v2:0.0444984,(Panicum_hallii_Pahal.7G297700:0.0339358,(Panicum_virgatum_Pavir.7KG392700:0.0587193,Panicum_virgatum_Pavir.7NG362500:0.0266158)n22:0.0110284)n21:0.0152652)n20:0.0342984)n18:0.0135644,((ASEM_RSA5_H_RSA5chrom9005936.1:0.456942,ASEM_RSA5_H_RSA5chrom7002224.1:0.0357847)n24:0.0271564,(Cenchrus_americanus_H_CamCM007986.2001513.1:0.047614,(Digitaria_radicosa_Dra07G0196600:0.0865249,(Digitaria_exilis_H_Dex7A-001700.1:5e-09,Digitaria_exilis_H_Dex7B-001746.1:0.0115581)n27:0.0713399)n26:0.0263655)n25:0.038302)n23:0.0123472)n17:0.0390119)n14:0.0442457)n12:0.0230014)n10:0.00449483)n7:0.0651187)n4:0.0237406,Leersia_perrieri_LPERR04G21520:0.0772741)n3:0.00858601)n2:0.582325,((Olyra_latifolia_Ola032571:0.0860355,(Ampelocalamus_luodianensis_Alu04Cg19640.1:0.0456574,(Ampelocalamus_luodianensis_Alu04Dg04050.1:0.00702325,Ampelocalamus_luodianensis_AluCtg03064ag00030.1:0.0242422)n31:0.0370967)n30:0.00412186)n29:0.00858961,Dendrocalamus_sinicus_Dendrocalamus_sinicus_Dsi04A_4369571_4369957_Dsi04Ag03390.1_1_CDS_4147747804_53678:0.0577999)n28:0.00423836)n1:0.0314313,(Pharus_latifolius_Phala.06G236600:0.162356,(Streptochaeta_angustifolia_strangu_009107:0.161088,Streptochaeta_angustifolia_strangu_022291:0.166712)n33:0.0185236)n32:0.0389046)n0;
```
