## Supplementary Dataset S1 for "Gene turnover and contingency facilitated the repeated evolution of C_4_ photosynthesis in grasses": OG0016407_tree.txt

```
((Pharus_latifolius_Phala.06G280400:0.169689,(Streptochaeta_angustifolia_strangu_027620:0.0261605,Streptochaeta_angustifolia_strangu_036292:0.0251205)n2:0.178696)n1:0.0487014,((Olyra_latifolia_Ola034960:0.111297,(Dendrocalamus_sinicus_Dendrocalamus_sinicus_Dsi04C_627893_629350_Dsi04Cg00550.1_-1_CDS_4147757740_18250:0.0390305,(Ampelocalamus_luodianensis_Alu04Dg00700.1:0.0512236,Ampelocalamus_luodianensis_Alu04Cg23270.2:0.0404121)n6:0.00449023)n5:0.0159303)n4:0.0389025,((Zizania_latifolia_GWHTBFHI018120:0.109788,(Leersia_perrieri_LPERR04G25680:0.198964,(Oryza_sativa_LOC_Os03g17280:0.306663,Oryza_sativa_LOC_Os04g58840:0.0578647)n10:0.00642941)n9:0.0177369)n8:0.0504664,(((Eleusine_coracana_ELECO.r07.4BG0329510:0.0706738,Eleusine_coracana_ELECO.r07.4AG0298800:0.048932)n13:0.328082,(Brachypodium_distachyon_BRADI_5g26620v3:0.209654,(Hordeum_spontaneum_WB01_005500_0506471:0.00553821,Hordeum_vulgareMorex_HORVU.MOREX.r3.2HG0213850:0.00126745)n15:0.215443)n14:0.0772202)n12:0.0484143,((Stipagrostis_hirtigluma_H_Shi_ptg000016l_001585.1:0.0815417,(Aristida_adscensionis_H_Aadptg000072l000269.1:0.0474567,Aristida_adscensionis_H_Aadptg000072l000270.1:0.148964)n18:0.0566594)n17:0.0257945,((Phragmites_australis_Phragmites_australis_PaChr11_545052_546479_evm.model.PaChr11.55_1_CDS_4362377618_25721:0.0707884,Chasmanthium_laxum_Chala.06G286000:0.0603178)n20:0.0509199,((((Sorghum_bicolor_SORBI_3006G274200:0.0678001,(Zea_mays_Zm00001eb309050:0.165869,Zea_mays_Zm00001eb065630:0.037659)n25:0.0843566)n24:0.0760607,(Digitaria_radicosa_Dra07G0237300:0.0996188,(Digitaria_exilis_H_Dex7A-001386.1:0.0192843,Digitaria_exilis_H_Dex7B-001428.1:0.0147308)n27:0.103194)n26:0.0471783)n23:0.0283101,(Setaria_viridis_SEVIR_3G009600v2:0.064881,(Panicum_hallii_Pahal.7G344500:0.0452279,(Panicum_virgatum_Pavir.7NG421200:0.0487943,(Panicum_virgatum_Pavir.7KG366700:0.00780679,Panicum_virgatum_Pavir.7KG390400:0.106066)n31:0.0512488)n30:0.0233268)n29:0.0205314)n28:0.0134745)n22:0.0119048,((Dichantelium_oligosantes_H_DolKV776534.1000012.1:0.0722821,ASEM_RSA5_H_RSA5chrom7001865.1:0.058948)n33:0.0182465,Cenchrus_americanus_H_CamCM007982.2000598.1:0.162779)n32:0.0097593)n21:0.0473129)n19:0.025567)n16:0.0245266)n11:0.0421645)n7:0.022144)n3:0.0487014)n0;
```
