## Supplementary Dataset S1 for "Gene turnover and contingency facilitated the repeated evolution of C_4_ photosynthesis in grasses": OG0016408_tree.txt

```
((Ananas_comosus_H_Ananas_contig22_000656.1:0.0246052,Ananas_comosus_H_Ananas_contig22_000655.1:0.0213833)n1:0.0737611,(Brachypodium_distachyon_BRADI_4g41050v3:0.0876071,((Streptochaeta_angustifolia_strangu_021262:0.0639937,(Pharus_latifolius_Phala.10G063300:0.0496464,((Ampelocalamus_luodianensis_Alu12Cg06410.2:0.0217926,Dendrocalamus_sinicus_Dendrocalamus_sinicus_Dsi11C_7616424_7620408_Dsi11Cg03530.1_-1_CDS_4147838755_25832:0.0206732)n7:0.0196169,(Olyra_latifolia_Ola007203:0.0652031,(Phragmites_australis_Phragmites_australis_PaChr22_12899011_12902904_evm.model.PaChr22.664_1_CDS_4362432199_659:0.0194224,(Eragrostis_curvula_EJB05_01963:0.043341,(Stipagrostis_hirtigluma_H_Shi_ptg000022l_000051.1:0.00470392,Stipagrostis_hirtigluma_H_Shi_ptg000046l_000801.1:0.0118143)n11:0.0283293)n10:0.0163425)n9:0.0140748)n8:0.00615267)n6:0.0389342)n5:0.00930825)n4:0.0126139,((((Phragmites_australis_Phragmites_australis_PaChr21_13548404_13551200_evm.model.PaChr21.550_1_CDS_4362428521_25469:0.0372747,(Stipagrostis_hirtigluma_H_Shi_ptg000007l_000122.1:5e-09,(Stipagrostis_hirtigluma_H_Shi_ptg000001l_000131.1:0.00364557,Stipagrostis_hirtigluma_H_Shi_ptg000100l_000062.1:5e-09)n17:0.00184382)n16:0.0315181)n15:0.0164418,(Chasmanthium_laxum_Chala.09G094800:0.034507,(((Echinocloa_haploclada_eh_chr2.1786:0.0340679,ASEM_RSA5_H_RSA5chrom8002628.1:0.0150202)n21:0.0105954,((Setaria_viridis_SEVIR_8G119900v2:0.028921,Urochloa_fusta_Urofu.8G119700:0.0175344)n23:0.00682347,((Panicum_virgatum_Pavir.8KG207700:0.0171884,Panicum_virgatum_Pavir.5NG288000:0.00931917)n25:0.00772114,(Digitaria_radicosa_Dra07G0232200:0.0310552,(Digitaria_exilis_H_Dex4A-002618.1:5e-09,Digitaria_exilis_H_Dex4B-002556.1:0.00368058)n27:0.0360407)n26:0.0222583)n24:0.00255202)n22:0.00520331)n20:0.00561037,Panicum_hallii_Pahal.8G143800:0.0794146)n19:0.0103237)n18:0.00557686)n14:0.0284702,((Olyra_latifolia_Ola015089:0.0517375,(Ampelocalamus_luodianensis_Alu11Cg06440.2:0.0181642,(Dendrocalamus_sinicus_Dendrocalamus_sinicus_Dsi11A_19215106_19218800_Dsi11Ag05690.1_-1_CDS_4147831450_7240:0.0109397,Dendrocalamus_sinicus_Dendrocalamus_sinicus_Dsi11C_25038368_25041587_Dsi11Cg09060.1_-1_CDS_4147840414_50042:0.00979479)n31:0.00108831)n30:0.00354978)n29:0.00181705,(Dendrocalamus_sinicus_Dendrocalamus_sinicus_Dsi11B_12666196_12669374_Dsi11Bg04100.1_1_CDS_4147836205_11757:0.0160635,(Ampelocalamus_luodianensis_Alu02Dg05770.2:0.30542,Ampelocalamus_luodianensis_Alu11Dg08300.2:0.0208605)n33:0.0123287)n32:0.00136985)n28:0.020217)n13:0.0148116,Pharus_latifolius_Phala.09G093400:0.0393552)n12:0.0043728)n3:0.0361579)n2:0.0737611)n0;
```
