## Supplementary Dataset S1 for "Gene turnover and contingency facilitated the repeated evolution of C_4_ photosynthesis in grasses": OG0016409_tree.txt

```
((Pharus_latifolius_Phala.01G361700:0.142583,(Streptochaeta_angustifolia_strangu_017858:0.0379655,(Streptochaeta_angustifolia_strangu_039407:0.0910093,Streptochaeta_angustifolia_strangu_019014:0.0397778)n3:0.0315119)n2:0.153826)n1:0.0423055,((((Zizania_latifolia_GWHTBFHI016103:0.0208707,Zizania_latifolia_GWHTBFHI034938:0.0449955)n7:0.0561667,(Leersia_perrieri_LPERR03G03190:0.088139,Oryza_sativa_LOC_Os03g05070:0.0315655)n8:0.0181156)n6:0.0407534,(Olyra_latifolia_Ola004109:0.101035,(Dendrocalamus_sinicus_Dendrocalamus_sinicus_Dsi06C_32202522_32204266_Dsi06Cg13440.1_-1_CDS_4147787233_18910:0.0462063,Ampelocalamus_luodianensis_Alu03Cg11740.2:0.0233641)n10:0.0244424)n9:0.0151232)n5:0.0144305,((Hordeum_spontaneum_WB01_012484_0006346:0.00245609,Hordeum_vulgareMorex_HORVU.MOREX.r3.4HG0407300:0.00756261)n12:0.182977,((Aristida_adscensionis_H_Aadptg000010l000566.1:0.121605,(Stipagrostis_hirtigluma_H_Shi_ptg000017l_001257.1:0.00626997,Stipagrostis_hirtigluma_H_Shi_ptg000021l_001006.1:0.0277271)n15:0.0500062)n14:0.0662708,((Phragmites_australis_Phragmites_australis_PaChr3_3021182_3022717_evm.model.PaChr3.281_1_CDS_4362446833_38570:0.0599197,Phragmites_australis_Phragmites_australis_PaChr4_2683884_2685377_evm.model.PaChr4.252_1_CDS_4362454755_14631:0.0580819)n17:0.0201477,((Eragrostis_curvula_EJB05_08042:0.0848903,Eleusine_coracana_ELECO.r07.3BG0294440:0.128057)n19:0.103036,(Chasmanthium_laxum_Chala.04G214100:0.038882,((Zea_mays_Zm00001eb003630:0.0716784,Sorghum_bicolor_SORBI_3001G506500:0.0445071)n22:0.07313,((Dichantelium_oligosantes_H_DolKV776298.1000011.1:0.0622099,ASEM_RSA5_H_RSA5chrom9006275.1:0.0413615)n24:0.011979,(((Cenchrus_americanus_H_CamCM007986.2002416.1:0.0391436,Setaria_viridis_SEVIR_9G547000v2:0.0232603)n27:0.0219321,(Echinocloa_haploclada_eh_chr1.5316:0.0736305,(Urochloa_fusta_Urofu.9G573500:0.0576251,(Digitaria_radicosa_Dra02G0029900:0.0513301,(Digitaria_exilis_H_Dex9A-002924.1:0.0175404,Digitaria_exilis_H_Dex9B-002929.1:0.0186259)n31:0.0562719)n30:0.0497203)n29:0.0169773)n28:0.0150721)n26:0.0127667,(Panicum_hallii_Pahal.9G607400:0.0296213,(Panicum_virgatum_Pavir.9KG584800:0.0245336,Panicum_virgatum_Pavir.9NG752300:0.0156663)n33:0.0124276)n32:0.0128906)n25:0.0166367)n23:0.0258512)n21:0.0166132)n20:0.0292878)n18:0.0141722)n16:0.025467)n13:0.0266323)n11:0.0173586)n4:0.0423055)n0;
```
