## Supplementary Dataset S1 for "Gene turnover and contingency facilitated the repeated evolution of C_4_ photosynthesis in grasses": OG0016410_tree.txt

```
(Pharus_latifolius_Phala.01G381000:0.0964499,((Hordeum_vulgareMorex_HORVU.MOREX.r3.4HG0412800:0.0385542,Brachypodium_distachyon_BRADI_1g77182v3:0.15451)n2:0.0209647,(Leersia_perrieri_LPERR03G01510:0.113612,(Zizania_latifolia_GWHTBFHI024891:0.0201396,(Olyra_latifolia_Ola021200:0.171913,((Ampelocalamus_luodianensis_Alu03Cg31090.1:5e-09,Dendrocalamus_sinicus_Dendrocalamus_sinicus_Dsi10C_24383159_24383425_Dsi10Cg08830.1_1_CDS_4147829473_31428:0.0210463)n7:0.0261713,((Dendrocalamus_sinicus_Dendrocalamus_sinicus_Dsi03B_52453513_52453782_Dsi03Bg22590.1_1_CDS_4147740886_25509:0.0512304,(Eragrostis_curvula_EJB05_08233:0.0855607,((Chasmanthium_laxum_Chala.04G232100:0.0319677,((ASEM_RSA5_H_RSA5chrom9000321.1:0.015339,(Echinocloa_haploclada_eh_chr1.5507:0.0262364,((Sorghum_bicolor_SORBI_3001G528700:0.0796549,(Panicum_hallii_Pahal.9G628400:0.0256697,(Panicum_virgatum_Pavir.9NG778200:0.0101567,Panicum_virgatum_Pavir.9KG562500:4.5e-09)n19:5e-10)n18:0.00973393)n17:0.00586755,(Setaria_viridis_SEVIR_9G567000v2:0.0266392,(Digitaria_radicosa_Dra02G0012700:0.0607263,(((Aristida_adscensionis_H_Aadptg000064l000173.1:0.048323,(Eleusine_coracana_ELECO.r07.3BG0296430:0.0138238,Eleusine_coracana_ELECO.r07.3AG0231440:0.0135832)n25:0.0671932)n24:0.0271789,(Digitaria_exilis_H_Dex9A-002709.1:0.0252774,Digitaria_exilis_H_Dex9B-002715.1:0.00488535)n26:0.0143801)n23:0.00656917,(Urochloa_fusta_Urofu.9G593200:0.0446361,((Stipagrostis_hirtigluma_H_Shi_ptg000006l_000035.1:0.024328,(Stipagrostis_hirtigluma_H_Shi_ptg000017l_000956.1:0.0055829,(Stipagrostis_hirtigluma_H_Shi_ptg000401l_000004.1:0,Stipagrostis_hirtigluma_H_Shi_ptg000404l_000003.1:0,Stipagrostis_hirtigluma_H_Shi_ptg000422l_000003.1:0,Stipagrostis_hirtigluma_H_Shi_ptg000457l_000003.1:0)n31:0.00950534)n30:0.0186799)n29:0.0290368,Phragmites_australis_Phragmites_australis_PaChr4_1167392_1167592_evm.model.PaChr4.109_1_CDS_4362451577_37316:0.0704444)n28:0.0108579)n27:5e-09)n22:0.00575237)n21:0.00563007)n20:0.011304)n16:0.00542669)n15:0.0118292)n14:0.00822294,Phragmites_australis_Phragmites_australis_PaChr3_1342508_1342783_evm.model.PaChr3.119_1_CDS_4362443233_11218:0.0432399)n13:0.00480444)n12:0.00506013,Dichantelium_oligosantes_H_DolKV775164.1000007.1:0.0372996)n11:0.0144465)n10:0.082405)n9:0.0297491,Ampelocalamus_luodianensis_Alu03Dg01190.1:0.0238944)n8:0.00265493)n6:0.00682532)n5:0.000758369)n4:0.024245)n3:0.0223312)n1:0.0964499)n0;
```
