## Supplementary Dataset S1 for "Gene turnover and contingency facilitated the repeated evolution of C_4_ photosynthesis in grasses": OG0016411_tree.txt

```
(((Eragrostis_curvula_EJB05_06834:0.0768885,(Eleusine_coracana_ELECO.r07.3BG0281700:0.0215187,Eleusine_coracana_ELECO.r07.3AG0246500:0.025068)n3:0.0878866)n2:0.042333,(((((Leersia_perrieri_LPERR03G13680:0.163553,Oryza_sativa_LOC_Os03g20650:0.114127)n8:0.0887981,(Ampelocalamus_luodianensis_Alu03Cg21830.2:0.04756,(Dendrocalamus_sinicus_Dendrocalamus_sinicus_Dsi03B_37257783_37261666_Dsi03Bg13500.1_1_CDS_4147738159_25500:0.0516682,(Dendrocalamus_sinicus_Dendrocalamus_sinicus_Dsi03A_38994960_38997617_Dsi03Ag14500.1_1_CDS_4147731070_14786:0.0650322,Dendrocalamus_sinicus_Dendrocalamus_sinicus_Dsi06C_21903129_21904595_Dsi06Cg05870.1_1_CDS_4147784962_48170:0.0762782)n11:0.00762782)n10:0.000847536)n9:0.0150565)n7:0.0227407,((Hordeum_spontaneum_WB01_001040_0149552:0,Hordeum_vulgareMorex_HORVU.MOREX.r3.4HG0380200:0)n13:0.0939275,Brachypodium_distachyon_BRADI_1g63840v3:0.127828)n12:0.103074)n6:0.0221691,(Zizania_latifolia_GWHTBFHI024507:0.202901,Zizania_latifolia_GWHTBFHI015185:0.0579096)n14:0.0737631)n5:0.0521414,Leersia_perrieri_LPERR09G13860:0.692629)n4:0.0769588)n1:0.0145372,(((Stipagrostis_hirtigluma_H_Shi_ptg000017l_000290.1:0.00192331,Stipagrostis_hirtigluma_H_Shi_ptg000021l_001512.1:0.00399547)n17:0.0666436,((Sorghum_bicolor_SORBI_3001G388300:0.0959893,(((Echinocloa_haploclada_eh_chr1.4185:0.0831342,ASEM_RSA5_H_RSA5chrom9000520.1:0.0517418)n22:0.0137929,Urochloa_fusta_Urofu.9G443600:0.0652666)n21:0.00794842,((Panicum_hallii_Pahal.9G483500:0.0279995,(Panicum_virgatum_Pavir.9NG607200:0.0404186,Panicum_virgatum_Pavir.9NG609300:0.0337807)n25:0.0225211)n24:0.0328693,(((Cenchrus_americanus_H_CamCM007986.2001317.1:0.0850736,Setaria_viridis_SEVIR_9G425100v2:0.0384242)n28:0.0191255,(Digitaria_radicosa_Dra09G0344600:0.0576495,(Digitaria_exilis_H_Dex9A-002027.1:0.0290354,Digitaria_exilis_H_Dex9B-002022.1:0.010589)n30:0.0669861)n29:0.0315187)n27:0.00937425,Dichantelium_oligosantes_H_DolKV778376.1000015.1:0.0654074)n26:0.00704877)n23:0.00929142)n20:0.0234861)n19:0.0335138,(Aristida_adscensionis_H_Aadptg000010l000450.1:0.0499462,Panicum_virgatum_Pavir.9KG425000:0.817418)n31:0.0225917)n18:0.00251019)n16:0.0255189,(Chasmanthium_laxum_Chala.04G095900:0.0919062,(Phragmites_australis_Phragmites_australis_PaChr3_15771942_15776775_evm.model.PaChr3.1179_1_CDS_4362443209_1108:0.0409951,Phragmites_australis_Phragmites_australis_PaChr4_15844341_15846967_evm.model.PaChr4.1126_1_CDS_4362451659_29313:0.0570795)n33:0.0375043)n32:0.0277025)n15:0.0269297)n0;
```
