## Supplementary Dataset S1 for "Gene turnover and contingency facilitated the repeated evolution of C_4_ photosynthesis in grasses": OG0016412_tree.txt

```
((Pharus_latifolius_Phala.01G278300:0.258517,Streptochaeta_angustifolia_strangu_029258:0.179359)n1:0.0550038,(((Dendrocalamus_sinicus_Dendrocalamus_sinicus_Dsi03A_43284624_43285112_Dsi03Ag16710.1_1_CDS_4147731733_46869:0.0600926,(Ampelocalamus_luodianensis_Alu03Cg18770.2:0.119106,Olyra_latifolia_Ola033050:0.223645)n5:0.0179371)n4:0.00609927,(Ampelocalamus_luodianensis_Alu03Dg10210.1:0.0511968,Dendrocalamus_sinicus_Dendrocalamus_sinicus_Dsi06C_24929315_24929818_Dsi06Cg08030.1_1_CDS_4147785610_14966:0.0519253)n6:0.00576948)n3:0.0607977,(((Zizania_latifolia_GWHTBFHI015470:0.0814179,Zizania_latifolia_GWHTBFHI024237:0.0843232)n9:0.0852595,(Oryza_sativa_LOC_Os03g16410:0.136267,Leersia_perrieri_LPERR03G10710:0.208919)n10:0.04234)n8:0.0636594,((Brachypodium_distachyon_BRADI_1g66840v3:0.140099,(Hordeum_spontaneum_WB01_005320_0115502:6e-09,Hordeum_vulgareMorex_HORVU.MOREX.r3.4HG0388810:0.00679131)n13:0.304597)n12:0.0790967,(((Stipagrostis_hirtigluma_H_Shi_ptg000017l_000431.1:0.0532267,Stipagrostis_hirtigluma_H_Shi_ptg000021l_000603.1:0.0345572)n16:0.129531,(Aristida_adscensionis_H_Aadptg000007l000107.1:0.191498,(Eleusine_coracana_ELECO.r07.3BG0285550:0.0148929,Eleusine_coracana_ELECO.r07.3AG0242660:0.0106966)n18:0.138842)n17:0.0322495)n15:0.0380513,((Phragmites_australis_Phragmites_australis_PaChr3_11801425_11801913_evm.model.PaChr3.913_1_CDS_4362448503_18824:0.135285,(Chasmanthium_laxum_Chala.04G128800:0.109439,((Zea_mays_Zm00001eb012120:0.193816,Sorghum_bicolor_SORBI_3001G423500:0.0405549)n23:0.0722861,(Dichantelium_oligosantes_H_DolKV776388.1000013.1:0.0734666,(ASEM_RSA5_H_RSA5chrom9005870.1:0.0733094,(Urochloa_fusta_Urofu.9G478500:0.0867095,((Panicum_hallii_Pahal.9G516700:0.0562233,Panicum_virgatum_Pavir.9NG702000:0.0672825)n28:0.0613486,(Setaria_viridis_SEVIR_9G464400v2:0.0722568,(Echinocloa_haploclada_eh_chr1.4512:0.0666905,(Digitaria_radicosa_Dra02G0108600:0.0861447,(Digitaria_exilis_H_Dex9A-002167.1:0.0185631,Digitaria_exilis_H_Dex9B-002154.1:0.0314805)n32:0.0974823)n31:0.0328163)n30:0.0179562)n29:0.00346254)n27:0.0166704)n26:0.0166399)n25:0.0116569)n24:0.0582552)n22:0.0261915)n21:0.0376688)n20:0.0312236,(ASEM_RSA5_H_RSA5chrom9000587.1:0.910046,Phragmites_australis_Phragmites_australis_PaChr4_11243486_11243947_evm.model.PaChr4.859_1_CDS_4362456427_38182:0.106019)n33:0.0117799)n19:0.049494)n14:0.00549934)n11:0.0341054)n7:0.0179147)n2:0.0550038)n0;
```
