## Supplementary Dataset S1 for "Gene turnover and contingency facilitated the repeated evolution of C_4_ photosynthesis in grasses": OG0016413_tree.txt

```
((Streptochaeta_angustifolia_strangu_028495:0.10368,((Pharus_latifolius_Phala.01G303300.2:0,Pharus_latifolius_Phala.01G303300:0)n3:5e-09,Pharus_latifolius_Phala.01G303300.3:0.00173984)n2:0.047971)n1:0.0168221,((Zizania_latifolia_GWHTBFHI015663:0.0330461,(Leersia_perrieri_LPERR03G08380:0.0374902,Oryza_sativa_LOC_Os03g12810:0.0329312)n6:0.027902)n5:0.0388102,(((Dendrocalamus_sinicus_Dendrocalamus_sinicus_Dsi03B_44469191_44472309_Dsi03Bg17690.1_-1_CDS_4147739416_50835:0.0378872,(Ampelocalamus_luodianensis_Alu03Cg16610.2:0.0335091,(Ampelocalamus_luodianensis_Alu03Dg07880.1:0.0219242,(Brachypodium_distachyon_BRADI_1g69130v3:0.0462707,(Hordeum_spontaneum_WB01_001918_0315902:5e-09,Hordeum_vulgareMorex_HORVU.MOREX.r3.4HG0394480:5e-09)n13:0.0681288)n12:0.0190131)n11:0.00445323)n10:0.000494803)n9:0.00352921,Olyra_latifolia_Ola001838:0.0337263)n8:0.0246489,(Aristida_adscensionis_H_Aadptg000041l000242.1:0.0354333,((Phragmites_australis_Phragmites_australis_PaChr4_8204456_8207549_evm.model.PaChr4.663_1_CDS_4362455993_25559:0.0552074,Stipagrostis_hirtigluma_H_Shi_ptg000017l_001591.1:0.025928)n16:0.00587326,((Eragrostis_curvula_EJB05_07456:0.0491016,(Eleusine_coracana_ELECO.r07.3BG0288250:0.0156674,Eleusine_coracana_ELECO.r07.3AG0239770:0.00892731)n19:0.0278519)n18:0.0237525,(Chasmanthium_laxum_Chala.04G154800:0.0410732,((Zea_mays_Zm00001eb009580:0.04309,Sorghum_bicolor_SORBI_3001G447000:0.0160356)n22:0.0188127,((ASEM_RSA5_H_RSA5chrom9005639.1:0.0313279,(((Digitaria_radicosa_Dra02G0085100:0.0228243,(Digitaria_exilis_H_Dex9A-003219.1:0.0102008,Digitaria_exilis_H_Dex9B-003239.1:0.0121511)n28:0.0102872)n27:0.0139493,(Dichantelium_oligosantes_H_DolKV775756.1000005.1:0.044705,(Setaria_viridis_SEVIR_9G484500v2:0.00403415,Cenchrus_americanus_H_CamCM007986.2002786.1:0.0411469)n30:0.00406892)n29:0.00391136)n26:0.00125801,(Echinocloa_haploclada_eh_chr1.4752:0.0316944,(Urochloa_fusta_Urofu.9G507200:0.0206788,Dichantelium_oligosantes_H_DolKV771953.1000001.1:0.0780588)n32:5e-09)n31:0.00173601)n25:0.00019289)n24:0.0033423,(Panicum_hallii_Pahal.9G543900:0.0163302,Panicum_virgatum_Pavir.9KG535000:0.0143437)n33:0.0103063)n23:0.00688168)n21:0.00844932)n20:0.00780266)n17:0.00629786)n15:0.00496815)n14:0.0238114)n7:0.00958488)n4:0.0168221)n0;
```
