## Supplementary Dataset S1 for "Gene turnover and contingency facilitated the repeated evolution of C_4_ photosynthesis in grasses": OG0016414_tree.txt

```
((Pharus_latifolius_Phala.M025600:0,Pharus_latifolius_Phala.11G109800:0)n1:0.135594,(((Dendrocalamus_sinicus_Dendrocalamus_sinicus_Dsi10A_14047117_14048853_Dsi10Ag06550.1_-1_CDS_4147823350_52801:0.0860573,(Ampelocalamus_luodianensis_Alu10Dg08820.2:0.0467622,Olyra_latifolia_Ola021852:0.093569)n5:0.018471)n4:0.0228967,(((Hordeum_spontaneum_WB01_004309_0581059:0.829117,Eragrostis_curvula_EJB05_41937:0.481409)n8:0.111354,(Eleusine_coracana_ELECO.r07.2AG0121910:0.0191669,Eleusine_coracana_ELECO.r07.2BG0176790:0.0429426)n9:0.156663)n7:0.0499189,((Zizania_latifolia_GWHTBFHI001980:0.101765,(Leersia_perrieri_LPERR10G05010:0.137544,Oryza_sativa_LOC_Os10g21920:0.0528352)n12:0.0331707)n11:0.0681261,(Brachypodium_distachyon_BRADI_3g03280v3:0.12491,((Hordeum_spontaneum_WB01_008651_0156933:0.130316,Hordeum_vulgareMorex_HORVU.MOREX.r3.6HG0623200:0.0143409)n15:0.0724685,(Hordeum_vulgareMorex_HORVU.MOREX.r3.2HG0173340:0.0224864,(Hordeum_spontaneum_WB01_000430_0786516:0.0711905,Hordeum_spontaneum_WB01_004513_0025470:0.0185967)n17:0.189563)n16:0.0163762)n14:0.0949289)n13:0.0580579)n10:0.00708833)n6:0.000787592)n3:0.0519174,((Aristida_adscensionis_H_Aadptg000025l000446.1:0.0983972,Stipagrostis_hirtigluma_H_Shi_ptg000025l_000267.1:0.0942116)n19:0.0308359,((Phragmites_australis_Phragmites_australis_PaChr25_8239535_8241022_evm.model.PaChr25.233_1_CDS_4362438167_4464:0.0795164,Chasmanthium_laxum_Chala.03G127200:0.124071)n21:0.0192816,(Zea_mays_Zm00001eb027640:0.220862,(Echinocloa_haploclada_eh_scaffold706.75:0.0703346,(ASEM_RSA5_H_RSA5chrom9001624.1:0.0826701,((Urochloa_fusta_Urofu.9G288300:0.060903,(Cenchrus_americanus_H_CamCM007983.2004106.1:0.0585052,Setaria_viridis_SEVIR_9G272300v2:0.0191962)n27:0.0242064)n26:0.0162046,((Digitaria_radicosa_Dra09G0228800:0.0326184,(Digitaria_exilis_H_Dex9A-004288.1:0.0115808,Digitaria_exilis_H_Dex9B-004195.1:0.00916046)n30:0.023501)n29:0.0379025,((Panicum_hallii_Pahal.9G258900:5e-09,Panicum_hallii_Pahal.9G259000:5e-09)n32:0.0540192,(Panicum_virgatum_Pavir.9NG401300:0.0372433,Panicum_virgatum_Pavir.9KG357400:0.0377487)n33:0.0041943)n31:0.0102047)n28:0.00442403)n25:0.00266998)n24:0.0175912)n23:0.0669985)n22:0.0242018)n20:0.0100998)n18:0.0280211)n2:0.135594)n0;
```
