## Supplementary Dataset S1 for "Gene turnover and contingency facilitated the repeated evolution of C_4_ photosynthesis in grasses": OG0016415_tree.txt

```
(Juncus_effusus_H_Juncus_Jeff_scaffold_14_000484.1:0.227786,((Pharus_latifolius_Phala.11G083400.5:5e-09,(Pharus_latifolius_Phala.11G083400.4:5e-09,(Pharus_latifolius_Phala.11G083400:5e-09,(Pharus_latifolius_Phala.11G083400.3:5e-09,Pharus_latifolius_Phala.11G083400.2:5e-09)n5:5e-09)n4:5e-09)n3:5e-09)n2:0.0804578,((((Ampelocalamus_luodianensis_Alu10Cg05530.4:0.0203502,(Olyra_latifolia_Ola038598:0.0653879,(Dendrocalamus_sinicus_Dendrocalamus_sinicus_Dsi10C_14032789_14044751_Dsi10Cg02940.1_-1_CDS_4147827706_3287:0.0341717,Dendrocalamus_sinicus_Dendrocalamus_sinicus_Dsi10A_8313796_8328577_Dsi10Ag05150.1_1_CDS_4147822930_43792:0.027378)n11:0.003042)n10:0.00475754)n9:0.000751757,(Dendrocalamus_sinicus_Dendrocalamus_sinicus_Dsi10B_19389243_19396020_Dsi10Bg03980.1_-1_CDS_4147825198_12846:0.0377755,Ampelocalamus_luodianensis_Alu10Dg06810.5:0.0360424)n12:0.00400471)n8:0.0148883,((Zizania_latifolia_GWHTBFHI008268:0.0528454,(Leersia_perrieri_LPERR10G07780:0.048872,Oryza_sativa_LOC_Os10g29540:0.0467166)n15:0.0251829)n14:0.0532065,(Brachypodium_distachyon_BRADI_3g27120v3:0.0588693,(Hordeum_spontaneum_WB01_005481_0365263:0.000831663,Hordeum_vulgareMorex_HORVU.MOREX.r3.1HG0037210:5e-09)n17:0.0767549)n16:0.0533009)n13:0.00915405)n7:0.0230122,(Stipagrostis_hirtigluma_H_Shi_ptg000025l_002349.1:0.0669726,((((Echinocloa_haploclada_eh_chr1.2438:0.0384788,ASEM_RSA5_H_RSA5chrom9004556.1:0.0331873)n22:0.0142844,((Urochloa_fusta_Urofu.9G259300:0.0346939,(Cenchrus_americanus_H_CamCM007983.2001081.1:0.026704,Setaria_viridis_SEVIR_9G245700v2:0.0157339)n25:0.018829)n24:0.00773941,(Dichantelium_oligosantes_H_DolKV774934.1000007.1:0.03419,((Digitaria_radicosa_Dra09G0130300.2:5e-09,Digitaria_radicosa_Dra09G0130300:5e-09)n28:0.0237593,(Digitaria_exilis_H_Dex9A-001167.1:0.0073682,Digitaria_exilis_H_Dex9B-001165.1:0.00753732)n29:0.0180336)n27:0.0325361)n26:0.00278656)n23:0.00981322)n21:0.0229496,(Sorghum_bicolor_SORBI_3001G241200:0.089004,Chasmanthium_laxum_Chala.03G085700:0.0349423)n30:0.0100291)n20:0.00453958,((Eragrostis_curvula_EJB05_22253:0.0035927,Eragrostis_curvula_EJB05_22252:6e-09)n32:0.0973698,(Phragmites_australis_Phragmites_australis_PaChr25_12437676_12445291_evm.model.PaChr25.393_1_CDS_4362438521_25920:0.0420504,Phragmites_australis_Phragmites_australis_PaChr18_18943121_18952319_evm.model.PaChr18.607_1_CDS_4362408763_41398:0.0242258)n33:0.00269175)n31:0.00468622)n19:0.0093312)n18:0.0525863)n6:0.0616953)n1:0.227786)n0;
```
