## Supplementary Dataset S1 for "Gene turnover and contingency facilitated the repeated evolution of C_4_ photosynthesis in grasses": OG0016416_tree.txt

```
(((Zizania_latifolia_GWHTBFHI008371:0.124579,(Oryza_sativa_LOC_Os10g32740:0.00194145,Oryza_sativa_ChrSy.fgenesh.gene.71:0.0025423)n3:0.13964)n2:0.0796848,(Brachypodium_distachyon_BRADI_3g28160v3:0.381776,(Olyra_latifolia_Ola003184:0.0900365,((Dendrocalamus_sinicus_Dendrocalamus_sinicus_Dsi10A_6640867_6645409_Dsi10Ag04470.1_1_CDS_4147822726_42665:0.0430308,Dendrocalamus_sinicus_Dendrocalamus_sinicus_Dsi10B_20962379_20967112_Dsi10Bg04670.1_-1_CDS_4147825405_15660:0.0571919)n7:0.00368647,(Ampelocalamus_luodianensis_Alu10Cg08620.1:0.0653558,Ampelocalamus_luodianensis_Alu10Dg05810.1:0.0376102)n8:0.00417892)n6:0.00432546)n5:0.0451916)n4:0.0358637)n1:0.0161758,((Aristida_adscensionis_H_Aadptg000105l000002.1:0.0820239,Stipagrostis_hirtigluma_H_Shi_ptg000025l_002275.1:0.061026)n10:0.0351002,((Eragrostis_curvula_EJB05_22073:0.0837042,(Eleusine_coracana_ELECO.r07.2AG0127070:0.0161265,Eleusine_coracana_ELECO.r07.2BG0182620:0.0261142)n13:0.129249)n12:0.0520266,(Panicum_virgatum_Pavir.4KG298700:0.660717,((Phragmites_australis_Phragmites_australis_PaChr25_14117551_14122004_evm.model.PaChr25.486_1_CDS_4362438727_27600:0.0717456,Phragmites_australis_Phragmites_australis_PaChr18_20049643_20053683_evm.model.PaChr18.646_1_CDS_4362408849_35068:0.0696717)n16:0.0156016,(Chasmanthium_laxum_Chala.03G071600:0.0791721,((Sorghum_bicolor_SORBI_3001G227100:0.0740616,(Zea_mays_Zm00001eb222260:0.0773448,Zea_mays_Zm00001eb046280:0.0500375)n20:0.0161612)n19:0.0936214,((((Panicum_hallii_Pahal.9G203300:0.0217546,(Panicum_virgatum_Pavir.9KG214100:0.0371896,Panicum_virgatum_Pavir.9NG266000:0.0262894)n25:0.0158983)n24:0.0277901,(Urochloa_fusta_Urofu.9G243300:0.066195,(Setaria_viridis_SEVIR_9G229700v2:0.0166083,(Cenchrus_americanus_H_CamCM007983.2000100.1:0.0097316,(Cenchrus_americanus_H_CamLKME02051986.1000002.1:5e-09,Cenchrus_americanus_H_CamCM007983.2001000.1:5e-09)n29:0.0106751)n28:0.0921935)n27:0.0418456)n26:0.0134404)n23:0.00414325,(Echinocloa_haploclada_eh_chr1.2259:0.0669178,(Digitaria_radicosa_Dra09G0144300:0.0798444,(Digitaria_exilis_H_Dex9A-001095.1:0.0135757,Digitaria_exilis_H_Dex9B-001092.1:0.0125469)n32:0.0715208)n31:0.049194)n30:0.00523994)n22:0.00984089,(ASEM_RSA5_H_RSA5chrom9004486.1:0.111813,Dichantelium_oligosantes_H_DolKV773157.1000002.1:0.0467682)n33:0.00917483)n21:0.028833)n18:0.0384078)n17:0.0222673)n15:0.00727933)n14:0.000808814)n11:0.012975)n9:0.0442007)n0;
```
