## Supplementary Dataset S1 for "Gene turnover and contingency facilitated the repeated evolution of C_4_ photosynthesis in grasses": OG0016417_tree.txt

```
((Streptochaeta_angustifolia_strangu_034525:0.138271,(Pharus_latifolius_Phala.11G066000:0,Pharus_latifolius_Phala.11G066000.3:0,Pharus_latifolius_Phala.11G066000.2:0)n2:0.100836)n1:0.0286566,(((Zizania_latifolia_GWHTBFHI001921:0.0552156,(Leersia_perrieri_LPERR10G09690:0.0627191,Oryza_sativa_LOC_Os10g33700:0.0602033)n6:0.036707)n5:0.0685755,((Brachypodium_distachyon_BRADI_3g28747v3:0.068755,(Hordeum_spontaneum_WB01_002183_0861243:0.0105765,Hordeum_vulgareMorex_HORVU.MOREX.r3.1HG0042920:0.0075864)n9:0.086076)n8:0.0629422,(Olyra_latifolia_Ola011967:0.123423,(Dendrocalamus_sinicus_Dendrocalamus_sinicus_Dsi10C_16584499_16586292_Dsi10Cg03950.3_-1_CDS_4147828009_3288:0.0385557,(Ampelocalamus_luodianensis_Alu10Dg05280.1:0.050165,(Ampelocalamus_luodianensis_Alu10Cg08040.2:5e-09,Ampelocalamus_luodianensis_Alu10Cg08000.1:0.00190564)n13:0.0336678)n12:0.00374087)n11:0.00871417)n10:0.00468502)n7:0.0147204)n4:0.0287401,((Aristida_adscensionis_H_Aadptg000025l000566.1:0.0777488,Stipagrostis_hirtigluma_H_Shi_ptg000025l_002251.1:0.0509976)n15:0.027805,(Chasmanthium_laxum_Chala.03G065300:0.063108,(Phragmites_australis_Phragmites_australis_PaChr18_20987307_20988905_evm.model.PaChr18.700_1_CDS_4362408971_1424:0.0371554,((Eragrostis_curvula_EJB05_21999:0.0916619,(Eleusine_coracana_ELECO.r07.2AG0127870:0.00551229,Eleusine_coracana_ELECO.r07.2BG0183320:0.0108759)n20:0.0930508)n19:0.0350519,((Sorghum_bicolor_SORBI_3001G220000:0.0274214,Zea_mays_Zm00001eb045880:0.0388924)n22:0.042296,((((Digitaria_radicosa_Dra09G0151000:0.0232401,(Digitaria_exilis_H_Dex9A-001063.1:0.00493662,Digitaria_exilis_H_Dex9B-001062.1:0.00528186)n27:0.0233271)n26:0.0243776,(Panicum_hallii_Pahal.9G225000:0.0122549,(Panicum_virgatum_Pavir.9NG305600:0.0317741,Panicum_virgatum_Pavir.9KG190200:0.0220994)n29:0.00242658)n28:0.0193513)n25:0.00363012,(Dichantelium_oligosantes_H_DolKV778442.1000009.1:0.0270042,(Cenchrus_americanus_H_CamCM007983.2000966.1:0.042141,Setaria_viridis_SEVIR_9G222700v2:0.0141857)n31:0.0172401)n30:0.00344481)n24:0.00135213,(Urochloa_fusta_Urofu.9G236300:0.0479871,ASEM_RSA5_H_RSA5chrom9004432.1:0.0316782)n32:0.00320118)n23:0.00902599)n21:0.0373124)n18:0.00641004)n17:0.00588132)n16:0.00782965)n14:0.0565177)n3:0.0286566)n0;
```
