## Supplementary Dataset S1 for "Gene turnover and contingency facilitated the repeated evolution of C_4_ photosynthesis in grasses": OG0016418_tree.txt

```
(((Pharus_latifolius_Phala.01G134200:0,Pharus_latifolius_Phala.01G134200.2:0,Pharus_latifolius_Phala.01G134200.3:0)n2:0.0341817,Pharus_latifolius_Phala.01G134200.4:0.00860373)n1:0.117462,(((Zizania_latifolia_GWHTBFHI023469:0.089013,(Leersia_perrieri_LPERR03G23670:0.179247,(Oryza_sativa_LOC_Os03g46200:0.0699677,Oryza_sativa_LOC_Os04g18810:0.380403)n7:0.045949)n6:0.0396471)n5:0.0679272,((Dendrocalamus_sinicus_Dendrocalamus_sinicus_Dsi03A_12144287_12144832_Dsi03Ag07960.1_1_CDS_4147729108_47423:0.0745708,Ampelocalamus_luodianensis_Alu03Dg20420.2:0.0879605)n9:0.0327436,(Olyra_latifolia_Ola023974:0.0885379,(Brachypodium_distachyon_BRADI_1g12970v3:0.104475,(Hordeum_spontaneum_WB01_008780_0096131:0.00738852,Hordeum_vulgareMorex_HORVU.MOREX.r3.4HG0333540:5e-09)n12:0.171239)n11:0.0440998)n10:0.0264804)n8:0.0318526)n4:0.0400067,((Phragmites_australis_Phragmites_australis_PaChr4_35668951_35669532_evm.model.PaChr4.1735_1_CDS_4362453011_3245:0.0856715,Eragrostis_curvula_EJB05_05298:0.135592)n14:0.0315133,(Zea_mays_Zm00001eb090130:0.84286,(((Aristida_adscensionis_H_Aadptg000018l000175.1:0.138953,Stipagrostis_hirtigluma_H_Shi_ptg000037l_001120.1:0.093327)n18:0.0282649,Chasmanthium_laxum_Chala.03G168200:0.165971)n17:0.0225057,((Sorghum_bicolor_SORBI_3001G144400:0.07131,(Zea_mays_Zm00001eb161090:0.020833,(Zea_mays_Zm00001eb090120:0.0370802,Zea_mays_Zm00001eb090110:0.0342232)n22:5e-09)n21:0.0711209)n20:0.0587158,(ASEM_RSA5_H_RSA5chrom9002414.1:0.0508063,(Dichantelium_oligosantes_H_DolKV775079.1000004.1:0.0662642,((Echinocloa_haploclada_eh_chr1.1346:0.0932458,(Digitaria_radicosa_Dra09G0123200:0.0653918,(Digitaria_exilis_H_Dex9A-004952.1:0.0269529,Digitaria_exilis_H_Dex9B-000699.1:0.031633)n28:0.0523092)n27:0.0158123)n26:0.013912,((Urochloa_fusta_Urofu.9G150200:0.0658942,Setaria_viridis_SEVIR_9G146000v2:0.0345952)n30:0.0113882,(Panicum_hallii_Pahal.9G143000:0.0523747,(Panicum_virgatum_Pavir.9KG064400:0.0321826,Panicum_virgatum_Pavir.9NG171800:0.0322405)n32:0.00618976)n31:0.0147471)n29:0.0137897)n25:0.00653383)n24:0.0130855)n23:0.0428612)n19:0.0524105)n16:0.0205296)n15:0.00228107)n13:0.0324212)n3:0.0856038)n0;
```
