## Supplementary Dataset S1 for "Gene turnover and contingency facilitated the repeated evolution of C_4_ photosynthesis in grasses": OG0016419_tree.txt

```
((Pharus_latifolius_Phala.01G058300:0.116404,Streptochaeta_angustifolia_strangu_010775:0.0993383)n1:0.0281676,((Zizania_latifolia_GWHTBFHI013726:0.0798015,(Leersia_perrieri_LPERR03G31040:0.0773119,Oryza_sativa_LOC_Os03g57320:0.056952)n4:0.0719417)n3:0.0557392,((Olyra_latifolia_Ola001313:0.0727272,((Brachypodium_distachyon_BRADI_1g06360v3:0.115959,(Hordeum_spontaneum_WB01_002455_0378758:0.0011272,Hordeum_vulgareMorex_HORVU.MOREX.r3.5HG0517050:0.000672571)n9:0.138989)n8:0.0357267,(((Stipagrostis_hirtigluma_H_Shi_ptg000037l_000351.1:0.0862031,Stipagrostis_hirtigluma_H_Shi_ptg000037l_000350.1:0.0228069)n12:0.0663692,Aristida_adscensionis_H_Aadptg000018l000496.1:0.137346)n11:0.0470392,((Chasmanthium_laxum_Chala.03G239000:0.0621061,((Eragrostis_curvula_EJB05_04139:0.106058,(Eleusine_coracana_ELECO.r07.3BG0258450:0.0182863,Eleusine_coracana_ELECO.r07.3AG0213320:0.0171805)n17:0.0582792)n16:0.0678318,Phragmites_australis_Phragmites_australis_PaChr3_45702065_45703930_evm.model.PaChr3.2540_1_CDS_4362446235_41940:0.0656554)n15:0.0092756)n14:0.0136862,((Sorghum_bicolor_SORBI_3001G064800:0.0399626,Zea_mays_Zm00001eb213330:0.0355391)n19:0.0365387,((Dichantelium_oligosantes_H_DolKV771909.1000030.1:0.0616848,(Echinocloa_haploclada_eh_chr1.553:0.0412393,(Digitaria_radicosa_Dra09G0052600:0.0694808,(Digitaria_exilis_H_Dex9A-000291.1:0.0051367,Digitaria_exilis_H_Dex9B-000282.1:0.01113)n24:0.0519713)n23:0.0443847)n22:0.0149028)n21:0.0114359,((Panicum_hallii_Pahal.9G059600:0.0172675,(Panicum_virgatum_Pavir.5KG330200:0.0390052,(Panicum_virgatum_Pavir.2NG165900:0,Panicum_virgatum_Pavir.J076500:0)n28:0.0134007)n27:0.0169387)n26:0.032708,(ASEM_RSA5_H_RSA5chrom9002931.1:0.0563612,(Urochloa_fusta_Urofu.9G061400:0.0309961,(Cenchrus_americanus_H_CamCM007983.2000193.1:0.0420247,Setaria_viridis_SEVIR_9G062600v2:0.0151359)n31:0.0267706)n30:0.0117316)n29:0.012353)n25:0.00908491)n20:0.0181207)n18:0.0374346)n13:0.0087789)n10:0.0463343)n7:0.0339141)n6:0.0260491,(Dendrocalamus_sinicus_Dendrocalamus_sinicus_Dsi03A_3763498_3767781_Dsi03Ag03180.1_1_CDS_4147727674_36158:0.0454206,(Ampelocalamus_luodianensis_Alu03Cg04710.1:0.398206,Ampelocalamus_luodianensis_Alu03Dg26420.1:0.0348655)n33:0.00387394)n32:0.0169128)n5:0.031015)n2:0.0281676)n0;
```
