## Supplementary Dataset S1 for "Gene turnover and contingency facilitated the repeated evolution of C_4_ photosynthesis in grasses": OG0016420_tree.txt

```
((Streptochaeta_angustifolia_strangu_037989:0.108968,Pharus_latifolius_Phala.01G064900:0.112593)n1:0.0357712,(((Olyra_latifolia_Ola015221:0.0928241,(Ampelocalamus_luodianensis_Alu03Cg05290.1:0.0264468,(Dendrocalamus_sinicus_Dendrocalamus_sinicus_Dsi03A_4395761_4398178_Dsi03Ag03720.1_1_CDS_4147727836_13650:0.047275,Dendrocalamus_sinicus_Dendrocalamus_sinicus_Dsi03C_29141355_29142697_Dsi03Cg15210.1_-1_CDS_4147745677_50293:0.0289294)n6:0.00321437)n5:0.0136515)n4:0.0202992,((Brachypodium_distachyon_BRADI_1g07090v3:0.0836867,(Hordeum_spontaneum_WB01_000411_0514779:0.00208315,Hordeum_vulgareMorex_HORVU.MOREX.r3.5HG0513930:0.0011475)n9:0.148368)n8:0.0393769,(Zizania_latifolia_GWHTBFHI013632:0.0746828,(Leersia_perrieri_LPERR03G30240:0.0571398,Oryza_sativa_LOC_Os03g56400:0.0572399)n11:0.0231079)n10:0.0544756)n7:0.0137137)n3:0.0170654,((((Eragrostis_curvula_EJB05_04232:0.0592079,(Eleusine_coracana_ELECO.r07.3BG0259230:0.0231824,Eleusine_coracana_ELECO.r07.3AG0214090:0.0165708)n16:0.062038)n15:0.0467366,(Phragmites_australis_Phragmites_australis_PaChr4_43906108_43908516_evm.model.PaChr4.2190_1_CDS_4362454023_4093:0.0333778,Phragmites_australis_Phragmites_australis_PaChr3_45178257_45180647_evm.model.PaChr3.2486_1_CDS_4362446113_33083:0.0393007)n17:0.0132561)n14:0.00878149,(Aristida_adscensionis_H_Aadptg000018l000537.1:0.0706088,(Stipagrostis_hirtigluma_H_Shi_ptg000037l_000396.1:0.119142,Stipagrostis_hirtigluma_H_Shi_ptg000037l_000397.1:0.064958)n19:0.00721756)n18:0.0114496)n13:0.00868564,(Chasmanthium_laxum_Chala.03G232300:0.0605631,((Sorghum_bicolor_SORBI_3001G072900:0.0344926,(Zea_mays_Zm00001eb300450:0.0784696,Zea_mays_Zm00001eb059190:0.0301941)n23:0.0279333)n22:0.0465452,(ASEM_RSA5_H_RSA5chrom9002971.1:0.0615285,((Echinocloa_haploclada_eh_chr1.627:0.0398568,((Digitaria_exilis_H_Dex9A-000329.1:0.00251977,Digitaria_exilis_H_Dex9B-005215.1:0.00309389)n28:0.0630746,(Panicum_hallii_Pahal.9G068500:0.0158214,((Panicum_virgatum_Pavir.5KG331300:0,Panicum_virgatum_Pavir.1KG229800:0)n31:0.0240974,Panicum_virgatum_Pavir.9NG307800:0.0225276)n30:0.00250306)n29:0.00275954)n27:0.00889994)n26:0.00379967,(Urochloa_fusta_Urofu.9G070000:0.0629062,(Cenchrus_americanus_H_CamCM007983.2000237.1:0.0324998,Setaria_viridis_SEVIR_9G071200v2:0.0165129)n33:0.0219443)n32:0.00913395)n25:0.00981268)n24:0.00909578)n21:0.0305176)n20:0.0270927)n12:0.0408724)n2:0.0357712)n0;
```
