## Supplementary Dataset S1 for "Gene turnover and contingency facilitated the repeated evolution of C_4_ photosynthesis in grasses": OG0016421_tree.txt

```
(((Brachypodium_distachyon_BRADI_5g01823v3:0.390646,((Dendrocalamus_sinicus_Dendrocalamus_sinicus_DsiCtg00652a_64010_67956_DsiCtg00652ag00010.1_1_CDS_4147854703_20258:0.0245378,(Dendrocalamus_sinicus_Dendrocalamus_sinicus_DsiCtg00119_522284_526630_DsiCtg00119g00090.1_-1_CDS_4147847617_11232:0.00563002,Dendrocalamus_sinicus_Dendrocalamus_sinicus_DsiCtg00171_19569_23404_DsiCtg00171g00010.1_-1_CDS_4147848487_46128:0.0114079)n5:0.00967963)n4:0.0190496,(Ampelocalamus_luodianensis_Alu04Cg05120.1:0.0196679,(Ampelocalamus_luodianensis_Alu04Cg05780.1:0.0190615,(Ampelocalamus_luodianensis_Alu04Cg05810.2:0.0107281,(Ampelocalamus_luodianensis_Alu04Cg05820.2:0.000235007,Ampelocalamus_luodianensis_Alu04Cg05850.2:0.0130893)n9:0.00666224)n8:0.00328733)n7:0.0116065)n6:0.017002)n3:0.0766452)n2:0.0429453,(((Brachypodium_distachyon_BRADI_1g49245v3:0.211864,(Hordeum_vulgareMorex_HORVU.MOREX.r3.3HG0329410:0.00647678,(Hordeum_spontaneum_WB01_042321_0016521:0.124116,Hordeum_spontaneum_WB01_027997_0030631:0.00597908)n14:0.000664342)n13:0.0967072)n12:0.0373298,(((Hordeum_spontaneum_WB01_002487_1605348:0.00121919,Hordeum_vulgareMorex_HORVU.MOREX.r3.2HG0118180:0.00311925)n17:0.174085,(Hordeum_spontaneum_WB01_010457_0131868:5e-09,Hordeum_vulgareMorex_HORVU.MOREX.r3.4HG0408010:0.0034138)n18:0.147427)n16:0.103546,(((Brachypodium_distachyon_BRADI_4g04987v3:0.0417235,Brachypodium_distachyon_BRADI_4g04965v3:0.0479313)n21:0.159992,(Brachypodium_distachyon_BRADI_5g01766v3:0.0923,Brachypodium_distachyon_BRADI_5g01797v3:0.0968577)n22:0.183751)n20:0.0385839,Brachypodium_distachyon_BRADI_3g60316v3:0.152446)n19:0.0169384)n15:0.0373091)n11:0.0154075,(Dendrocalamus_sinicus_Dendrocalamus_sinicus_Dsi04A_31656612_31659951_Dsi04Ag15970.1_1_CDS_4147751578_17667:0.0713344,((Dendrocalamus_sinicus_Dendrocalamus_sinicus_Dsi04A_31127526_31130436_Dsi04Ag15930.1_1_CDS_4147751566_10915:0.0691897,Dendrocalamus_sinicus_Dendrocalamus_sinicus_Dsi04A_30535135_30537888_Dsi04Ag15910.1_1_CDS_4147751560_7539:0.0363926)n25:0.0149983,((Dendrocalamus_sinicus_Dendrocalamus_sinicus_Dsi04A_30672537_30675271_Dsi04Ag15920.1_1_CDS_4147751563_9227:0.00284954,Dendrocalamus_sinicus_Dendrocalamus_sinicus_Dsi04A_31417094_31419834_Dsi04Ag15950.1_1_CDS_4147751572_14291:0.00479344)n27:0.0331786,((Dendrocalamus_sinicus_Dendrocalamus_sinicus_Dsi08C_25773568_25776286_Dsi08Cg10110.1_1_CDS_4147811002_38122:0.0319407,(Dendrocalamus_sinicus_Dendrocalamus_sinicus_Dsi04A_30466413_30469792_Dsi04Ag15900.1_1_CDS_4147751557_5851:0.0928621,Dendrocalamus_sinicus_Dendrocalamus_sinicus_Dsi04A_31513519_31515853_Dsi04Ag15960.1_1_CDS_4147751575_15979:0.0388767)n30:0.00616809)n29:0.00975598,(Dendrocalamus_sinicus_Dendrocalamus_sinicus_Dsi04A_40831865_40834565_Dsi04Ag17630.1_-1_CDS_4147752076_13730:0.0220699,Dendrocalamus_sinicus_Dendrocalamus_sinicus_Dsi04A_41464185_41467027_Dsi04Ag17710.3_1_CDS_4147752100_27234:0.0313911)n31:0.0143746)n28:0.0158518)n26:0.00934988)n24:0.0282337)n23:0.0570998)n10:0.00634442)n1:0.040895,(Leersia_perrieri_LPERR04G05370:0.129838,(Oryza_sativa_LOC_Os04g27790:0.224616,Oryza_sativa_LOC_Os04g27670:0.0973195)n33:0.0108133)n32:0.0851699)n0;
```
