## Supplementary Dataset S1 for "Gene turnover and contingency facilitated the repeated evolution of C_4_ photosynthesis in grasses": OG0016422_tree.txt

```
((Ananas_comosus_H_Ananas_contig13_000530.1:0.0688086,Tillandsia_fasciculata_H_Tillandsia_CM054939.1_001098.1:0.0912026)n1:0.189636,((Zizania_latifolia_GWHTBFHI012779:0.065909,(Leersia_perrieri_LPERR01G28750:0.0585606,Oryza_sativa_LOC_Os01g57470:0.0237516)n4:0.0221566)n3:0.038438,((Olyra_latifolia_Ola008806:0.227744,(Hordeum_spontaneum_WB01_002166_0465856:0,Hordeum_vulgareMorex_HORVU.MOREX.r3.3HG0293910:0)n7:0.0830808)n6:0.0168208,((Streptochaeta_angustifolia_strangu_038483:0.254936,Pharus_latifolius_Phala.03G251500:0.161466)n9:0.0921876,((Brachypodium_distachyon_BRADI_2g51910v3:0.174391,(((Stipagrostis_hirtigluma_H_Shi_ptg000050l_000661.1:0.105444,((Eragrostis_curvula_EJB05_16734:0.167318,Phragmites_australis_Phragmites_australis_PaChr1_44217695_44218015_evm.model.PaChr1.2132_1_CDS_4362365661_9271:0.0740441)n16:0.0387468,Phragmites_australis_Phragmites_australis_PaChr2_39740203_39740535_evm.model.PaChr2.2060_1_CDS_4362419083_6499:0.0452691)n15:0.0050299)n14:0.0191553,(Chasmanthium_laxum_Chala.01G243500:0.0587267,(Eleusine_coracana_ELECO.r07.1AG0035950:0.0127952,Eleusine_coracana_ELECO.r07.1BG0085960:0.0219936)n18:0.101053)n17:0.016612)n13:0.0110587,((Echinocloa_haploclada_eh_chr2.3649:0.0899631,(((Setaria_viridis_SEVIR_5G346500v2:0.0377568,(Digitaria_exilis_H_Dex5A-002902.1:0.0345376,Digitaria_radicosa_Dra05G0132600:0.0348024)n24:0.0224258)n23:0.00594861,((Urochloa_fusta_Urofu.5G137400:0.0978913,((Panicum_virgatum_Pavir.9NG644900:5e-09,Panicum_virgatum_Pavir.9NG636400:0.00827525)n28:0.0460671,Panicum_virgatum_Pavir.5NG532300:0.0181989)n27:0.0020221)n26:0.0143993,Panicum_virgatum_Pavir.5KG574800:0.0532668)n25:0.00591853)n22:0.00429105,Panicum_hallii_Pahal.5G132300:0.0320648)n21:0.0194143)n20:0.0333454,((Sorghum_bicolor_SORBI_3003G319200:0.0528117,Zea_mays_Zm00001eb151350:0.0897626)n30:0.0424163,(Sorghum_bicolor_SORBI_3007G212700:0.0490069,Zea_mays_Zm00001eb034720:0.0721602)n31:0.0626536)n29:0.00696151)n19:0.0132057)n12:0.0733884)n11:0.0507145,(Dendrocalamus_sinicus_Dendrocalamus_sinicus_Dsi01C_16536569_16536985_Dsi01Cg11990.1_1_CDS_4147704832_27078:0.127704,(Ampelocalamus_luodianensis_Alu01Dg22110.1:0.098034,Ampelocalamus_luodianensis_Alu01Cg18020.1:0.0523224)n33:0.0058136)n32:0.0185166)n10:0.0719002)n8:0.0500436)n5:0.0311129)n2:0.189636)n0;
```
