## Supplementary Dataset S1 for "Gene turnover and contingency facilitated the repeated evolution of C_4_ photosynthesis in grasses": OG0016423_tree.txt

```
(Pharus_latifolius_Phala.05G058900:0.244089,((Eleusine_coracana_ELECO.r07.2AG0141120:0.0255012,Eleusine_coracana_ELECO.r07.2BG0196730:0.0433442)n2:0.0862671,(Eragrostis_curvula_EJB05_19530:0.170864,(Leersia_perrieri_LPERR11G10880:0.526438,(Stipagrostis_hirtigluma_H_Shi_ptg000038l_000541.1:0.130261,(Brachypodium_distachyon_BRADI_3g51880v3:0.222997,((((Chasmanthium_laxum_Chala.05G232100:0.0891987,((Sorghum_bicolor_SORBI_3004G280000:0.0697268,Zea_mays_Zm00001eb187390:0.0594777)n12:0.0742262,((Echinocloa_haploclada_eh_chr7.2890:0.0775532,(Cenchrus_americanus_H_CamCM007984.2000505.1:0.0628128,Setaria_viridis_SEVIR_1G279901v2:0.0286332)n15:0.0284747)n14:0.0155564,(((Panicum_hallii_Pahal.1G349900:0.0282086,(Panicum_virgatum_Pavir.1NG442400:0.0199566,Panicum_virgatum_Pavir.1NG426200:0.0215981)n19:0.0376747)n18:0.0330634,(Digitaria_radicosa_Dra01G0219300:0.0430773,(Digitaria_exilis_H_Dex1A-002309.1:0.0168158,Digitaria_exilis_H_Dex1B-002259.1:0.0291094)n21:0.0660672)n20:0.0409782)n17:0.00914794,Urochloa_fusta_Urofu.3G206400:0.0825353)n16:0.00515934)n13:0.0159818)n11:0.0101233)n10:0.0123468,((Phragmites_australis_Phragmites_australis_PaChr21_5105988_5106251_evm.model.PaChr21.340_1_CDS_4362428055_41881:0.078031,Phragmites_australis_Phragmites_australis_PaChr21_5105458_5105967_evm.model.PaChr21.339_1_CDS_4362428051_40197:0.110114)n23:0.0122349,(Phragmites_australis_Phragmites_australis_PaChr5_35862060_35863067_evm.model.PaChr5.1655_1_CDS_4362460563_36081:0.0923197,Phragmites_australis_Phragmites_australis_PaChr6_35246019_35247005_evm.model.PaChr6.1704_1_CDS_4362467886_15090:0.0956811)n24:0.0177576)n22:0.00197307)n9:0.0164899,(Aristida_adscensionis_H_Aadptg000012l000421.1:0.0427974,Aristida_adscensionis_H_Aadptg000012l000423.1:0.0355521)n25:0.0946656)n8:0.0515005,((Dendrocalamus_sinicus_Dendrocalamus_sinicus_Dsi02C_28398415_28399029_Dsi02Cg12530.1_-1_CDS_4147724902_10827:0.0118495,Dendrocalamus_sinicus_Dendrocalamus_sinicus_Dsi02C_28440759_28443639_Dsi02Cg12550.1_-1_CDS_4147724908_14203:0.0167697)n27:0.0919221,(((Olyra_latifolia_Ola028237:5e-09,(Olyra_latifolia_Ola028239:0,Olyra_latifolia_Ola038926:0)n31:5e-09)n30:0.118616,(Ampelocalamus_luodianensis_Alu09CXg07440.2:0.0388374,Dendrocalamus_sinicus_Dendrocalamus_sinicus_Dsi02C_28420367_28423788_Dsi02Cg12540.1_-1_CDS_4147724905_12515:0.0395764)n32:0.0366919)n29:0.0383754,(Oryza_sativa_LOC_Os02g45890:0.10898,Leersia_perrieri_LPERR02G22910:0.140332)n33:0.0761397)n28:0.0224191)n26:0.00249101)n7:0.0188265)n6:0.0381344)n5:0.0360821)n4:0.00400912)n3:0.0438972)n1:0.187198)n0;
```
