## Supplementary Dataset S1 for "Gene turnover and contingency facilitated the repeated evolution of C_4_ photosynthesis in grasses": OG0016424_tree.txt

```
((Pharus_latifolius_Phala.01G105000:0.13869,Streptochaeta_angustifolia_strangu_037687:0.151455)n1:0.0445041,(((Brachypodium_distachyon_BRADI_1g11350v3:0.111009,(Hordeum_spontaneum_WB01_010768_0118731:0.0022651,Hordeum_vulgareMorex_HORVU.MOREX.r3.4HG0337120:0.00445267)n5:0.118457)n4:0.0656806,(Ampelocalamus_luodianensis_Alu03Cg08830.4:0.045393,Olyra_latifolia_Ola009875:0.0857819)n6:0.023121)n3:0.0238782,(((Zizania_latifolia_GWHTBFHI014365:0.0602893,Zizania_latifolia_GWHTBFHI023302:0.059421)n9:0.0730848,(Leersia_perrieri_LPERR03G26270:0.157167,Oryza_sativa_LOC_Os03g50355:0.0521549)n10:0.0597505)n8:0.0512667,(((Eleusine_coracana_ELECO.r07.3BG0264310:0.0252275,Eleusine_coracana_ELECO.r07.3AG0219060:0.00279504)n13:0.115219,(Eragrostis_curvula_EJB05_04918:1.06369,Eragrostis_curvula_EJB05_04907:0.101008)n14:0.0112231)n12:0.0289581,(Stipagrostis_hirtigluma_H_Shi_ptg000037l_000601.1:0.101431,((Aristida_adscensionis_H_Aadptg000005l000171.1:0.0641129,Aristida_adscensionis_H_Aadptg000005l000172.1:0.180541)n17:0.0560896,((Phragmites_australis_Phragmites_australis_PaChr3_40901117_40901859_evm.model.PaChr3.2147_1_CDS_4362445361_14175:0.0943691,Phragmites_australis_Phragmites_australis_PaChr4_39684555_39685333_evm.model.PaChr4.1915_1_CDS_4362453411_1565:0.0719546)n19:0.0259317,(Chasmanthium_laxum_Chala.03G193200:0.0464689,((Dichantelium_oligosantes_H_DolKV770480.1000004.1:0.0466869,(Sorghum_bicolor_SORBI_3001G117500:0.0489077,(Zea_mays_Zm00001eb216380:0.0561088,Zea_mays_Zm00001eb054880:0.0669516)n24:0.00803902)n23:0.0414761)n22:0.00756946,((Setaria_viridis_SEVIR_9G118000v2:0.0341636,(Echinocloa_haploclada_eh_chr1.1070:0.058872,(Panicum_hallii_Pahal.9G117200:0.0189149,(Panicum_virgatum_Pavir.9NG132600:0.0408065,Panicum_virgatum_Pavir.9NG133700:0.0318598)n29:0.00353998)n28:0.00240638)n27:0.0136587)n26:0.00862173,(Urochloa_fusta_Urofu.9G117500:0.0384248,((Digitaria_radicosa_Dra09G0099700.2:5e-09,Digitaria_radicosa_Dra09G0099700:5e-09)n32:0.0444837,(Digitaria_exilis_H_Dex9A-000522.1:0.0278554,Digitaria_exilis_H_Dex9B-000525.1:0.0312202)n33:0.0503616)n31:0.0206359)n30:0.00757331)n25:0.00710281)n21:0.0321176)n20:0.030104)n18:0.0114772)n16:0.0150217)n15:0.0158367)n11:0.0384551)n7:0.0167425)n2:0.0445041)n0;
```
