## Supplementary Dataset S1 for "Gene turnover and contingency facilitated the repeated evolution of C_4_ photosynthesis in grasses": OG0016425_tree.txt

```
(Pharus_latifolius_Phala.04G128100:0.150199,(((Zizania_latifolia_GWHTBFHI034475:0.0987267,(Leersia_perrieri_LPERR06G12880:0.124733,Oryza_sativa_LOC_Os06g24070:0.086482)n4:0.0415571)n3:0.05388,((Dendrocalamus_sinicus_Dendrocalamus_sinicus_Dsi06A_20737912_20743759_Dsi06Ag07700.1_-1_CDS_4147776751_31254:0.0596484,(Olyra_latifolia_scaffold629_4383_10237_-:0.0855583,(Ampelocalamus_luodianensis_Alu06Cg02950.2:0.058142,(Ampelocalamus_luodianensis_AluCtg02694g00010.1:0.0037289,Ampelocalamus_luodianensis_AluCtg01546g00030.1:0.00778416)n9:0.0720471)n8:0.0120523)n7:0.00546804)n6:0.021127,(Brachypodium_distachyon_BRADI_1g43710v3:0.166581,(Hordeum_spontaneum_WB01_001408_1152523:0.00185219,Hordeum_vulgareMorex_HORVU.MOREX.r3.7HG0713350:5e-09)n11:0.14676)n10:0.0858092)n5:0.0195803)n2:0.036925,(((Eleusine_coracana_ELECO.r07.6BG0477970:0.0301223,Eleusine_coracana_ELECO.r07.6AG0524440:0.0156146)n14:0.0918264,(Eragrostis_curvula_EJB05_44254:0.0135703,(Eragrostis_curvula_EJB05_44264:0.00252885,Eragrostis_curvula_EJB05_44255:0.00168274)n16:0.00413333)n15:0.0920987)n13:0.085592,(((Aristida_adscensionis_H_Aadptg000004l000180.1:0.100775,(Stipagrostis_hirtigluma_H_Shi_ptg000059l_001362.1:0.019678,Stipagrostis_hirtigluma_H_Shi_ptg000086l_000004.1:0.0211783)n20:0.0568263)n19:0.0429256,(Chasmanthium_laxum_Chala.02G146100:0.0896414,((Sorghum_bicolor_SORBI_3010G096300:0.0380724,Zea_mays_Zm00001eb371980:0.114255)n23:0.0542286,((Digitaria_radicosa_Dra04G0117300.2:0.0520348,Digitaria_radicosa_Dra04G0117300:0.00220192)n25:0.0904206,(((Panicum_hallii_Pahal.4G153800:0.0242155,(Panicum_virgatum_Pavir.4KG242300:0.0251407,Panicum_virgatum_Pavir.4NG301500:0.0268041)n29:0.0113906)n28:0.0296834,(Urochloa_fusta_Urofu.4G143100:0.038837,(Cenchrus_americanus_H_CamCM007984.2004016.1:0.096899,Setaria_viridis_SEVIR_4G123200v2:0.0135066)n31:0.0249497)n30:0.00431686)n27:0.00891397,(Dichantelium_oligosantes_H_DolKV776127.1000001.1:0.0631243,Echinocloa_haploclada_eh_chr6.1478:0.0613337)n32:0.00738949)n26:0.00845798)n24:0.0273291)n22:0.0463884)n21:0.00995023)n18:0.00860718,(Phragmites_australis_Phragmites_australis_PaChr8_21339358_21344076_evm.model.PaChr8.895_1_CDS_4362481974_35733:0.0934892,Phragmites_australis_Phragmites_australis_PaChr13_15268505_15272500_evm.model.PaChr13.836_1_CDS_4362388637_29954:0.0708726)n33:0.00787473)n17:0.00853146)n12:0.0632774)n1:0.150199)n0;
```
