## Supplementary Dataset S1 for "Gene turnover and contingency facilitated the repeated evolution of C_4_ photosynthesis in grasses": OG0016426_tree.txt

```
((Pharus_latifolius_Phala.01G325900:0.260968,(Eleusine_coracana_ELECO.r07.3BG0290760:0.0174505,Eleusine_coracana_ELECO.r07.3AG0237330:0.0246415)n2:0.0809706)n1:0.0192461,(((Brachypodium_distachyon_BRADI_1g71460v3:0.163752,(Hordeum_spontaneum_WB01_001598_0197503:0.0217775,Hordeum_vulgareMorex_HORVU.MOREX.r3.4HG0399750:0.0165353)n6:0.0851649)n5:0.0515785,(((Zizania_latifolia_GWHTBFHI015833:0.0697226,Zizania_latifolia_GWHTBFHI023863:0.0620075)n9:0.0261591,(Oryza_sativa_LOC_Os03g10040:0.0399362,Leersia_perrieri_LPERR03G06360:0.105028)n10:0.0299192)n8:0.0308664,(Olyra_latifolia_Ola002074:0.123165,(Dendrocalamus_sinicus_Dendrocalamus_sinicus_Dsi03B_47415226_47415744_Dsi03Bg19220.1_1_CDS_4147739875_24943:0.0337626,((Ampelocalamus_luodianensis_Alu03Cg14620.1:0.0378508,Dendrocalamus_sinicus_Dendrocalamus_sinicus_Dsi06C_29202624_29203148_Dsi06Cg11200.1_1_CDS_4147786561_38605:0.031135)n14:0.00854492,(Dendrocalamus_sinicus_Dendrocalamus_sinicus_Dsi03A_49007407_49007943_Dsi03Ag19920.1_1_CDS_4147732696_20418:0.0447395,Ampelocalamus_luodianensis_Alu03Dg05880.1:0.0615226)n15:0.00683585)n13:0.00604151)n12:0.0202224)n11:0.0218065)n7:0.022822)n4:0.0344262,((Chasmanthium_laxum_Chala.04G178200:0.0898899,(Phragmites_australis_Phragmites_australis_PaChr3_6628992_6629534_evm.model.PaChr3.556_1_CDS_4362447709_24692:0.0879163,Phragmites_australis_Phragmites_australis_PaChr4_5553457_5553999_evm.model.PaChr4.502_1_CDS_4362455637_3258:0.0578782)n18:0.0211102)n17:0.0134734,((Aristida_adscensionis_H_Aadptg000041l000488.1:0.0575032,(Stipagrostis_hirtigluma_H_Shi_ptg000017l_000695.1:0.0192829,Stipagrostis_hirtigluma_H_Shi_ptg000021l_001486.1:0.0205216)n21:0.0362876)n20:0.0380956,(Streptochaeta_angustifolia_strangu_004449:0.806291,(((Panicum_hallii_Pahal.9G567900:0.0278444,Panicum_virgatum_Pavir.9KG639700:0.0300096)n25:0.0277263,(Digitaria_radicosa_Dra02G0064300:0.0893945,(Digitaria_exilis_H_Dex9A-002435.1:0.0128661,Digitaria_exilis_H_Dex9B-002438.1:0.0459553)n27:0.0819468)n26:0.0407833)n24:0.0155865,(((Urochloa_fusta_Urofu.9G533700:0.0851057,(Sorghum_bicolor_SORBI_3001G470100:0.0860922,(Zea_mays_Zm00001eb401080:0.102067,Zea_mays_Zm00001eb008130:0.0404829)n32:0.0247587)n31:0.0332665)n30:0.0239957,(Dichantelium_oligosantes_H_DolKV782265.1000005.1:0.0917261,Setaria_viridis_SEVIR_9G509800v2:0.0560936)n33:0.0177607)n29:0.00804048,Echinocloa_haploclada_eh_chr1.4964:0.085429)n28:0.0115045)n23:0.0423445)n22:0.013781)n19:0.0207156)n16:0.0278524)n3:0.0192461)n0;
```
