## Supplementary Dataset S1 for "Gene turnover and contingency facilitated the repeated evolution of C_4_ photosynthesis in grasses": OG0016427_tree.txt

```
((Chasmanthium_laxum_Chala.02G177900:0.0714797,(Sorghum_bicolor_SORBI_3010G174550:0.153005,(Urochloa_fusta_Urofu.4G101200:0.0619259,(Setaria_viridis_SEVIR_4G245500v2:0.0604707,Setaria_viridis_SEVIR_4G245400v2:0.12567)n4:0.0139633)n3:0.015239)n2:0.0203601)n1:0.0430783,((Dendrocalamus_sinicus_Dendrocalamus_sinicus_Dsi02A_35283524_35286397_Dsi02Ag13260.1_-1_CDS_4147711816_35543:0.453431,Oryza_sativa_LOC_Os10g22930:0.429312)n6:0.135244,((Oryza_sativa_LOC_Os11g35550:0.454711,((Olyra_latifolia_Ola038044:0.266419,(Olyra_latifolia_Ola038051:0.0415283,(((Olyra_latifolia_Ola010247:0.0674674,Olyra_latifolia_Ola038068:0.0509831)n14:0.00888014,(Olyra_latifolia_Ola038065:0.0498504,(Olyra_latifolia_Ola038041:0.0466324,Olyra_latifolia_Ola038061:0.0493779)n16:0.0103313)n15:0.00511854)n13:0.00899359,(Olyra_latifolia_Ola038045:0.0496663,Olyra_latifolia_Ola038054:0.0685708)n17:0.00447517)n12:0.0169219)n11:0.0692732)n10:0.0731145,Olyra_latifolia_scaffold52_1338674_1344371_+:0.289065)n9:0.0321183)n8:0.0857979,((Ampelocalamus_luodianensis_Alu11Dg05600.2:0.0532664,((Ampelocalamus_luodianensis_Alu11Dg05530.2:0.0524281,(Ampelocalamus_luodianensis_AluCtg01533g00040.1:0.0561965,(((Ampelocalamus_luodianensis_Alu11Dg05620.2:0.0204717,Ampelocalamus_luodianensis_AluCtg01683g00070.2:0.0138177)n25:0.0329931,(Ampelocalamus_luodianensis_Alu11Dg05630.1:0.0452622,Ampelocalamus_luodianensis_Alu11Dg05500.1:0.0385457)n26:0.00897875)n24:0.0175849,(Ampelocalamus_luodianensis_Alu11Dg05570.1:0.0356031,(Ampelocalamus_luodianensis_Alu11Dg05550.2:0.025074,Ampelocalamus_luodianensis_Alu11Dg05610.1:5e-09)n28:0.0125401)n27:0.00839443)n23:0.0106147)n22:0.0135348)n21:0.0183367,(Ampelocalamus_luodianensis_Alu11Dg05590.2:0.0608954,(Ampelocalamus_luodianensis_AluCtg01533g00010.2:0.00285884,Ampelocalamus_luodianensis_AluCtg00960g00010.1:0.00241401)n30:0.0478958)n29:0.0203213)n20:0.0099767)n19:0.0458938,((Dendrocalamus_sinicus_Dendrocalamus_sinicus_Dsi11A_24818989_24821790_Dsi11Ag06890.1_-1_CDS_4147831810_39317:0.0141592,Dendrocalamus_sinicus_Dendrocalamus_sinicus_Dsi11A_24857145_24860636_Dsi11Ag06900.1_-1_CDS_4147831813_41006:0.0282815)n32:0.131436,(Dendrocalamus_sinicus_Dendrocalamus_sinicus_Dsi09C_27340757_27345596_Dsi09Cg10860.1_1_CDS_4147820950_9456:0.109171,Dendrocalamus_sinicus_Dendrocalamus_sinicus_Dsi11A_28710185_28714931_Dsi11Ag08080.1_1_CDS_4147832167_12869:0.115997)n33:0.026051)n31:0.00289456)n18:0.0231913)n7:0.037281)n5:0.0430783)n0;
```
