## Supplementary Dataset S1 for "Gene turnover and contingency facilitated the repeated evolution of C_4_ photosynthesis in grasses": OG0016428_tree.txt

```
(Pharus_latifolius_Phala.06G013700:0.153163,(Ampelocalamus_luodianensis_Alu04Dg19400.1:0.377793,(Dendrocalamus_sinicus_Dendrocalamus_sinicus_Dsi04A_53648768_53651638_Dsi04Ag19950.1_1_CDS_4147752772_7543:0.148114,(Oryza_sativa_LOC_Os04g01860:0.318642,((Panicum_virgatum_Pavir.9NG105100:0.183342,(((Stipagrostis_hirtigluma_H_Shi_ptg000016l_003029.1:0.136939,(Eleusine_coracana_ELECO.r07.9AG0689160:0.0488285,Eleusine_coracana_ELECO.r07.9BG0715160:0.0507633)n9:0.187219)n8:0.0324256,(((Aristida_adscensionis_H_Aadptg000023l000067.1:0.110229,((Aristida_adscensionis_H_Aadptg000023l000063.1:0.0201978,Aristida_adscensionis_H_Aadptg000023l000062.1:0.043871)n14:0.0673611,Aristida_adscensionis_H_Aadptg000023l000061.1:0.158278)n13:0.0398614)n12:0.0210993,(((Aristida_adscensionis_H_Aadptg000023l000065.1:0.0422888,Aristida_adscensionis_H_Aadptg000023l000064.1:0.0399416)n17:0.0352167,Aristida_adscensionis_H_Aadptg000023l000060.1:0.0866506)n16:0.0349292,Aristida_adscensionis_H_Aadptg000023l000066.1:0.0769199)n15:0.00769199)n11:0.000854666,(((Eragrostis_curvula_EJB05_44551:0.824032,Eragrostis_curvula_EJB05_47555:0.580013)n20:0.113749,Eragrostis_curvula_EJB05_01947:0.793495)n19:0.194033,(Eragrostis_curvula_EJB05_01942:0.0240864,Eragrostis_curvula_EJB05_01941:0.033665)n21:0.0702527)n18:0.00780586)n10:0.0263304)n7:0.0624405,(Eragrostis_curvula_EJB05_47073:0.278756,(Eragrostis_curvula_EJB05_47066:0.0372124,Eragrostis_curvula_EJB05_47080:0.187201)n23:0.0539496)n22:0.0678702)n6:0.00754113)n5:0.142749,(Phragmites_australis_Phragmites_australis_PaChr11_32507715_32511025_evm.model.PaChr11.1814_1_CDS_4362376686_16053:0.120365,(Chasmanthium_laxum_Chala.06G015800:0.115142,(Panicum_hallii_Pahal.7G010800:0.13849,((((Digitaria_exilis_H_Dex7B-000052.1:0.162791,Digitaria_exilis_H_Dex7A-000003.1:0.022123)n30:0.0398681,Digitaria_radicosa_Dra07G0005300:0.104176)n29:0.0336482,((Digitaria_exilis_H_Dex7A-002860.1:0.0814926,Digitaria_exilis_H_Dex7B-002907.1:0.0220294)n32:0.0697019,(Digitaria_radicosa_Dra07G0005200:5e-09,Digitaria_radicosa_Dra07G0005200.2:5e-09)n33:0.0619999)n31:0.0230189)n28:0.066694,Urochloa_fusta_Urofu.7G011900:0.131404)n27:0.0360387)n26:0.0821824)n25:0.0316078)n24:0.0211497)n4:0.0670044)n3:0.0466357)n2:0.162022)n1:0.153163)n0;
```
