## Supplementary Dataset S1 for "Gene turnover and contingency facilitated the repeated evolution of C_4_ photosynthesis in grasses": OG0016429_tree.txt

```
(Pharus_latifolius_Phala.06G189800:0.179287,(((Zizania_latifolia_GWHTBFHI017425:0.226282,(Oryza_sativa_LOC_Os04g46670:0.104912,Leersia_perrieri_LPERR04G17100:0.217099)n4:0.0473643)n3:0.0959937,((Brachypodium_distachyon_BRADI_5g17800v3:0.235635,(Hordeum_spontaneum_WB01_008971_0055982:0.00544108,Hordeum_vulgareMorex_HORVU.MOREX.r3.2HG0189430:0.00451307)n7:0.14918)n6:0.11196,(Olyra_latifolia_Ola034156:0.126418,(Dendrocalamus_sinicus_Dendrocalamus_sinicus_Dsi04B_32419203_32421091_Dsi04Bg09830.1_1_CDS_4147755808_10929:0.0614735,(Ampelocalamus_luodianensis_Alu04Dg07970.1:0.0394136,Ampelocalamus_luodianensis_Alu04Cg15710.1:0.0462506)n10:0.00719934)n9:0.0157035)n8:0.0166919)n5:0.03145)n2:0.0190432,(((Aristida_adscensionis_H_Aadptg000009l000483.1:0.0941566,Stipagrostis_hirtigluma_H_Shi_ptg000016l_001002.1:0.0715734)n13:0.0422421,((Eragrostis_curvula_EJB05_53118:0.00134808,Eragrostis_curvula_EJB05_54099:0.00269398)n15:0.111875,(Eleusine_coracana_ELECO.r07.4BG0339160:0.0613517,Eleusine_coracana_ELECO.r07.4AG0308110:0.0473909)n16:0.148461)n14:0.09238)n12:0.0276515,((Phragmites_australis_Phragmites_australis_PaChr11_7419029_7420720_evm.model.PaChr11.709_1_CDS_4362377972_4688:0.110168,Phragmites_australis_Phragmites_australis_PaChr7_8043894_8044295_evm.model.PaChr7.703_1_CDS_4362476396_26046:0.110838)n18:0.0182916,(Chasmanthium_laxum_Chala.06G190800:0.0949122,(((((Urochloa_fusta_Urofu.7G226300:0.0884989,(Cenchrus_americanus_H_CamCM007984.2001963.1:0.0772777,Setaria_viridis_SEVIR_7G203500v2:0.0270499)n25:0.0450345)n24:0.0332814,((Digitaria_radicosa_Dra07G0151200:0.093718,(Digitaria_exilis_H_Dex7A-000896.1:0.014963,Digitaria_exilis_H_Dex7B-000922.1:0.0160822)n28:0.0686327)n27:0.0666364,Echinocloa_haploclada_eh_chr9.2173:0.146271)n26:0.0208324)n23:0.00140929,((Panicum_hallii_Pahal.7G245600:0.0397019,(Panicum_virgatum_Pavir.7KG280700:0.0635221,Panicum_virgatum_Pavir.7NG274400:0.0240814)n31:0.021103)n30:0.0675705,Panicum_virgatum_Pavir.2KG431100:0.875676)n29:0.0972973)n22:0.00767332,Dichantelium_oligosantes_H_DolKV769804.1000010.1:0.0694608)n21:0.0494905,(Sorghum_bicolor_SORBI_3006G171500:0.0925935,(Zea_mays_Zm00001eb429620:0.209046,Zea_mays_Zm00001eb074590:0.221185)n33:0.0245761)n32:0.0337889)n20:0.06582)n19:0.0248358)n17:0.0263253)n11:0.0655392)n1:0.179287)n0;
```
