## Supplementary Dataset S1 for "Gene turnover and contingency facilitated the repeated evolution of C_4_ photosynthesis in grasses": OG0016430_tree.txt

```
(((Ananas_comosus_H_Ananas_contig11_000516.1:0.0721617,Ananas_comosus_H_Ananas_contig11_000384.1:0.0496367)n2:0.0130134,(Ananas_comosus_H_Ananas_contig11_000382.1:0.0627341,Ananas_comosus_H_Ananas_contig11_000380.1:0.0629606)n3:0.0148834)n1:0.0209844,(Tillandsia_fasciculata_H_Tillandsia_CM054941.1_000533.1:0.0415426,(((Tillandsia_fasciculata_H_Tillandsia_CM054941.1_000350.1:0.01451,Tillandsia_fasciculata_H_Tillandsia_CM054941.1_000359.1:0.0162513)n7:0.0467701,(Tillandsia_fasciculata_H_Tillandsia_CM054941.1_000514.1:0.0238714,(Tillandsia_fasciculata_H_Tillandsia_CM054941.1_000353.1:0.00529541,Tillandsia_fasciculata_H_Tillandsia_CM054941.1_000361.1:0.0134502)n9:0.0347315)n8:0.0110988)n6:0.0258247,((Tillandsia_fasciculata_H_Tillandsia_CM054941.1_000513.1:0.0528997,(Tillandsia_fasciculata_H_Tillandsia_CM054941.1_000505.1:0.0412005,(Tillandsia_fasciculata_H_Tillandsia_CM054941.1_000532.1:0.0157238,(Tillandsia_fasciculata_H_Tillandsia_CM054941.1_000354.1:0.014072,Tillandsia_fasciculata_H_Tillandsia_CM054941.1_000515.1:0.0148793)n14:0.0222968)n13:0.00585648)n12:0.0210019)n11:0.0149503,(((((Tillandsia_fasciculata_H_Tillandsia_CM054941.1_000520.1:0.0174722,((Tillandsia_fasciculata_H_Tillandsia_CM054941.1_000502.1:0.0193389,Tillandsia_fasciculata_H_Tillandsia_CM054941.1_000522.1:0.010187)n21:0.0208632,(Tillandsia_fasciculata_H_Tillandsia_CM054941.1_000352.1:0.0365846,((Tillandsia_fasciculata_H_Tillandsia_CM054941.1_000530.1:0.0349419,Tillandsia_fasciculata_H_Tillandsia_CM054941.1_000346.1:0.00236276)n24:0.0187696,Tillandsia_fasciculata_H_Tillandsia_CM054941.1_000356.1:0.0170913)n23:0.0110109)n22:0.00264595)n20:0.00997666)n19:0.00666213,Tillandsia_fasciculata_H_Tillandsia_CM054941.1_000508.1:0.0725963)n18:0.00437687,Tillandsia_fasciculata_H_Tillandsia_CM054941.1_000360.1:0.039956)n17:0.00995332,(Tillandsia_fasciculata_H_Tillandsia_CM054941.1_000357.1:0.0540269,Tillandsia_fasciculata_H_Tillandsia_CM054941.1_000531.1:0.025074)n25:0.0230938)n16:0.0227659,(((Tillandsia_fasciculata_H_Tillandsia_CM054941.1_000527.1:0.0256669,Tillandsia_fasciculata_H_Tillandsia_CM054941.1_000506.1:0.012394)n28:0.00920664,(Tillandsia_fasciculata_H_Tillandsia_CM054941.1_000511.1:0.0313483,Tillandsia_fasciculata_H_Tillandsia_CM054941.1_000519.1:0.0469828)n29:0.0104195)n27:0.00952918,((Tillandsia_fasciculata_H_Tillandsia_CM054941.1_000504.1:0.00650047,(Tillandsia_fasciculata_H_Tillandsia_CM054941.1_000524.1:0.004363,Tillandsia_fasciculata_H_Tillandsia_JAQOTM010001370.1_000003.1:0.00243899)n32:0.00344819)n31:0.0222941,(Tillandsia_fasciculata_H_Tillandsia_CM054941.1_000534.1:0.0130612,Tillandsia_fasciculata_H_Tillandsia_CM054941.1_000348.1:0.0266903)n33:0.0261225)n30:0.00786373)n26:0.0189133)n15:0.0142392)n10:0.0145296)n5:0.0108866)n4:0.0209844)n0;
```
