## Supplementary Dataset S1 for "Gene turnover and contingency facilitated the repeated evolution of C_4_ photosynthesis in grasses": OG0016431_tree.txt

```
(Carex_scoparia_H_Carex_Csco_scaffold_11_000040.1:0.0320181,((Carex_scoparia_H_Carex_Csco_scaffold_11_000041.1:0.0549288,Carex_scoparia_H_Carex_Csco_scaffold_11_000037.1:0.0557259)n2:0.0126157,((Carex_scoparia_H_Carex_Csco_scaffold_6_000489.1:0.0453754,(Carex_scoparia_H_Carex_Csco_scaffold_6_000491.1:0.0217466,(Carex_scoparia_H_Carex_Csco_scaffold_6_000490.1:0.063871,Carex_scoparia_H_Carex_Csco_scaffold_6_000487.1:0.034604)n6:0.0072522)n5:0.00706908)n4:0.0582694,(((((Carex_scoparia_H_Carex_Csco_scaffold_3_000305.1:0.253703,Carex_scoparia_H_Carex_Csco_scaffold_3_000304.1:0.0552456)n11:0.0158888,((Carex_scoparia_H_Carex_Csco_scaffold_1_000748.1:0.0705652,Carex_scoparia_H_Carex_Csco_scaffold_3_000302.1:0.0641017)n13:0.0130801,(((Carex_scoparia_H_Carex_Csco_scaffold_3_001003.1:0.0142632,(Carex_scoparia_H_Carex_Csco_scaffold_3_000992.1:0.00534673,Carex_scoparia_H_Carex_Csco_scaffold_3_000982.1:0.0345392)n17:0.046666)n16:0.009776,(Carex_scoparia_H_Carex_Csco_scaffold_3_000999.1:0.0131521,(Carex_scoparia_H_Carex_Csco_scaffold_3_000995.1:5e-09,Carex_scoparia_H_Carex_Csco_scaffold_3_000987.1:0.00102451)n19:0.00652817)n18:0.0139499)n15:0.0130151,((Carex_scoparia_H_Carex_Csco_scaffold_3_000986.1:5e-09,(Carex_scoparia_H_Carex_Csco_scaffold_6_000488.1:0.12202,Carex_scoparia_H_Carex_Csco_scaffold_11_000790.1:0.155735)n22:0.113191)n21:0.00370693,(Carex_scoparia_H_Carex_Csco_scaffold_3_000991.1:0.097359,Carex_scoparia_H_Carex_Csco_scaffold_3_000981.1:0.0244886)n23:0.0460969)n20:0.0986878)n14:0.03198)n12:0.00988224)n10:0.0748867,(Carex_scoparia_H_Carex_Csco_scaffold_19_000589.1:0.128687,(Carex_scoparia_H_Carex_Csco_scaffold_25_000532.1:0.105367,Carex_scoparia_H_Carex_Csco_scaffold_25_000530.1:0.100825)n25:0.0165968)n24:0.0234253)n9:0.0188682,(((Carex_scoparia_H_Carex_Csco_scaffold_25_000529.1:0.0426436,Carex_scoparia_H_Carex_Csco_scaffold_25_000528.1:0.0502679)n28:0.0780836,Carex_scoparia_H_Carex_Csco_scaffold_25_000526.1:0.122959)n27:0.0105897,Carex_scoparia_H_Carex_Csco_scaffold_25_000527.1:0.0608388)n26:0.00807152)n8:0.0116531,((Carex_scoparia_H_Carex_Csco_scaffold_11_000791.1:0.0905273,(Carex_scoparia_H_Carex_Csco_scaffold_25_000546.1:0.0753632,Carex_scoparia_H_Carex_Csco_scaffold_25_000531.1:0.101232)n31:0.0144293)n30:0.00697401,(Carex_scoparia_H_Carex_Csco_scaffold_11_000112.1:0.00412487,(Carex_scoparia_H_Carex_Csco_scaffold_11_000111.1:0.0447166,Carex_scoparia_H_Carex_Csco_scaffold_11_000792.1:5e-09)n33:5e-09)n32:0.129895)n29:0.00687045)n7:0.0168652)n3:0.0401309)n1:0.0320181)n0;
```
