## Supplementary Dataset S1 for "Gene turnover and contingency facilitated the repeated evolution of C_4_ photosynthesis in grasses": OG0016432_tree.txt

```
(Cenchrus_americanus_H_CamCM007982.2000466.1:0.00255293,(Cenchrus_americanus_H_CamCM007985.2002151.1:0.00350404,(Cenchrus_americanus_H_CamLKME02014686.1000048.1:0.00571446,((Cenchrus_americanus_H_CamLKME02000794.1000001.1:0.0360623,(Cenchrus_americanus_H_CamCM007984.2000196.1:0.000714993,(Cenchrus_americanus_H_CamCM007985.2002802.1:0.0198235,Cenchrus_americanus_H_CamLKME02023187.1000003.1:0.0058294)n6:0.415321)n5:0.00121165)n4:0.00823333,(((Cenchrus_americanus_H_CamLKME02030487.1000002.1:0.196651,Cenchrus_americanus_H_CamCM007982.2001500.1:5e-09)n9:0.00237668,Cenchrus_americanus_H_CamCM007985.2002803.1:0.00397211)n8:0.00359786,(((((Cenchrus_americanus_H_CamCM007983.2001954.1:0.0662403,(Cenchrus_americanus_H_CamCM007983.2000416.1:0.00794301,(Cenchrus_americanus_H_CamCM007982.2004406.1:0.0267365,((Cenchrus_americanus_H_CamCM007982.2000465.1:0.255519,Cenchrus_americanus_H_CamLKME02030487.1000001.1:6e-09)n18:0.014727,Cenchrus_americanus_H_CamCM007986.2001475.1:0.073566)n17:5e-09)n16:0.0500914)n15:0.0224403)n14:0.0135282,Cenchrus_americanus_H_CamLKME02027300.1000001.1:0.0134338)n13:0.00206982,(Cenchrus_americanus_H_CamCM007986.2002690.1:0.00599942,((Cenchrus_americanus_H_CamLKME02023187.1000005.1:0.0014287,((Cenchrus_americanus_H_CamCM007987.2001222.1:0.00952355,((Cenchrus_americanus_H_CamCM007986.2004340.1:0.014608,Cenchrus_americanus_H_CamCM007988.2003657.1:0.0469876)n25:0.0137676,Cenchrus_americanus_H_CamCM007982.2001077.1:0.0280823)n24:0.00188758)n23:0.00320026,Cenchrus_americanus_H_CamLKME02031511.1000019.1:0.00882687)n22:0.00727605)n21:5e-09,Cenchrus_americanus_H_CamCM007982.2000315.1:0.00237546)n20:0.0224397)n19:0.0659173)n12:0.033029,(Cenchrus_americanus_H_CamCM007982.2004388.1:0.00989473,(Cenchrus_americanus_H_CamCM007988.2001477.1:6e-09,Cenchrus_americanus_H_CamCM007984.2000197.1:5e-09)n27:0.00557911)n26:0.00160533)n11:0.00480574,(((Cenchrus_americanus_H_CamCM007982.2000916.1:0.106361,Cenchrus_americanus_H_CamLKME02023187.1000004.1:0.106404)n30:0.0156579,(Cenchrus_americanus_H_CamCM007983.2001955.1:0.0644844,(Cenchrus_americanus_H_CamCM007988.2002555.1:0.00209357,(Cenchrus_americanus_H_CamCM007982.2004405.1:5e-09,Cenchrus_americanus_H_CamCM007987.2000856.1:5e-09)n33:0.00902055)n32:5e-09)n31:0.0354398)n29:0.0170308,Cenchrus_americanus_H_CamCM007985.2002152.1:0.00327049)n28:0.0255384)n10:0.0233848)n7:0.0141719)n3:0.0143119)n2:0.00268668)n1:0.00255293)n0;
```
