## Supplementary Dataset S1 for "Gene turnover and contingency facilitated the repeated evolution of C_4_ photosynthesis in grasses": OG0016433_tree.txt

```
(Cenchrus_americanus_H_CamCM007986.2003117.1:0.00332829,((Cenchrus_americanus_H_CamCM007988.2002450.1:0.0406033,Cenchrus_americanus_H_CamCM007983.2005103.1:0.020813)n2:0.0156983,((Cenchrus_americanus_H_CamCM007986.2003327.1:0.00120735,(Cenchrus_americanus_H_CamLKME02022545.1000001.1:0.10907,(Cenchrus_americanus_H_CamCM007984.2003403.1:5e-09,Cenchrus_americanus_H_CamCM007986.2000186.1:0.0378194)n6:5e-09)n5:0.00774437)n4:0.0192713,(((Cenchrus_americanus_H_CamCM007985.2000363.1:0.00623741,(Cenchrus_americanus_H_CamCM007983.2000433.1:0.169198,Cenchrus_americanus_H_CamCM007987.2003561.1:0.00149531)n10:0.00118832)n9:0.0118825,(((Cenchrus_americanus_H_CamCM007984.2003760.1:0.0507362,Cenchrus_americanus_H_CamCM007986.2000909.1:0.00762852)n13:0.00149129,(Cenchrus_americanus_H_CamCM007984.2003404.1:0.00639955,Cenchrus_americanus_H_CamCM007983.2000126.1:0.00550492)n14:0.000883596)n12:5e-09,Cenchrus_americanus_H_CamCM007987.2003560.1:5e-09)n11:0.00106826)n8:0.00697666,(Cenchrus_americanus_H_CamLKME02004964.1000001.1:0.00335626,((((Cenchrus_americanus_H_CamCM007986.2003697.1:0.00248396,Cenchrus_americanus_H_CamCM007984.2000583.1:0.00303452)n19:0.00414277,(Cenchrus_americanus_H_CamCM007982.2002371.1:0.00534069,(Cenchrus_americanus_H_CamLKME02031850.1000001.1:0.00448675,((Cenchrus_americanus_H_CamLKME02011409.1000001.1:5e-09,(Cenchrus_americanus_H_CamCM007986.2003118.1:0.00385272,Cenchrus_americanus_H_CamLKME02016161.1000001.1:0.0032093)n24:0.00389097)n23:0.0028991,(((Cenchrus_americanus_H_CamLKME02030063.1000001.1:0.00504695,Cenchrus_americanus_H_CamCM007986.2000910.1:0.00387908)n27:0.00121891,((Cenchrus_americanus_H_CamCM007982.2001136.1:0.174269,(Cenchrus_americanus_H_CamCM007983.2005105.1:0.0060389,((Cenchrus_americanus_H_CamCM007983.2001434.1:0.0962185,Cenchrus_americanus_H_CamLKME02009537.1000001.1:0.158719)n32:0.0143752,Cenchrus_americanus_H_CamCM007988.2002451.1:0.0123853)n31:0.00988043)n30:0.00118514)n29:0.0140991,(Cenchrus_americanus_H_CamCM007983.2005104.1:0.0243403,Cenchrus_americanus_H_CamCM007986.2000187.1:0.00650937)n33:0.00347752)n28:0.0112973)n26:0.000964847,Cenchrus_americanus_H_CamCM007984.2000006.1:0.00562508)n25:0.00113328)n22:0.00248201)n21:0.00099333)n20:5e-09)n18:0.00173289,Cenchrus_americanus_H_CamCM007983.2000432.1:0.00730089)n17:5e-09,Cenchrus_americanus_H_CamCM007986.2000831.1:0.00759867)n16:5e-09)n15:0.00494351)n7:0.0186513)n3:0.00479791)n1:0.00332829)n0;
```
