## Supplementary Dataset S1 for "Gene turnover and contingency facilitated the repeated evolution of C_4_ photosynthesis in grasses": OG0016434_tree.txt

```
(Echinocloa_haploclada_eh_chr5.5075:0.0668008,(((Echinocloa_haploclada_eh_chr2.1369:0.364787,(Echinocloa_haploclada_eh_chr9.453:0.743892,((((Echinocloa_haploclada_eh_chr8.1856:0.415401,(((Echinocloa_haploclada_eh_chr6.736:0.190292,Echinocloa_haploclada_eh_chr4.180:0.131688)n11:0.017797,((Echinocloa_haploclada_eh_chr8.377:0.269128,((Echinocloa_haploclada_eh_chr7.3082:0.104733,Echinocloa_haploclada_eh_chr1.1910:0.178661)n15:0.0296178,Echinocloa_haploclada_eh_chr1.3501:0.649224)n14:0.0309306)n13:0.0511516,(Echinocloa_haploclada_eh_chr5.4662:0.084903,Echinocloa_haploclada_eh_chr7.875:0.138006)n16:0.0191071)n12:0.0163166)n10:0.0215819,Echinocloa_haploclada_eh_chr5.1643:0.213235)n9:0.119866)n8:0.0848876,Echinocloa_haploclada_eh_chr5.4147:0.315696)n7:0.0961547,Echinocloa_haploclada_eh_chr1.4174:0.382841)n6:0.0866354,Echinocloa_haploclada_eh_chr3.1075:0.53346)n5:0.203922)n4:0.204724)n3:0.1115,(Echinocloa_haploclada_eh_chr6.1347:0.137837,(Echinocloa_haploclada_eh_chr1.3270:0.116711,Echinocloa_haploclada_eh_chr4.998:0.122895)n18:0.0584993)n17:0.0521747)n2:0.0908949,((Echinocloa_haploclada_eh_chr9.3042:0.0918642,Echinocloa_haploclada_eh_chr3.2185:0.128162)n20:0.00751953,(Echinocloa_haploclada_eh_chr4.999:0.103959,((Echinocloa_haploclada_eh_chr3.2792:0.139565,Echinocloa_haploclada_eh_chr8.2045:0.139339)n23:0.0223184,((Echinocloa_haploclada_eh_chr5.3912:0.0773022,Echinocloa_haploclada_eh_chr1.3766:0.0847589)n25:0.0152826,((((Echinocloa_haploclada_eh_chr3.2618:0.0179476,Echinocloa_haploclada_eh_chr9.2785:0.0498573)n29:0.0474878,(Echinocloa_haploclada_eh_chr7.249:0.0312348,Echinocloa_haploclada_eh_chr3.4247:0.0293965)n30:0.0143871)n28:0.0752048,(Echinocloa_haploclada_eh_chr1.3445:0.0892205,Echinocloa_haploclada_eh_chr5.1640:0.0910924)n31:0.0118398)n27:0.0119951,(Echinocloa_haploclada_eh_chr6.840:0.0925428,(Echinocloa_haploclada_eh_chr7.553:0.0797433,Echinocloa_haploclada_eh_chr3.4627:0.11276)n33:0.010204)n32:0.00526266)n26:5e-09)n24:0.00503105)n22:0.0147608)n21:0.00400795)n19:0.0388492)n1:0.0668008)n0;
```
