## Supplementary Dataset S1 for "Gene turnover and contingency facilitated the repeated evolution of C_4_ photosynthesis in grasses": OG0016435_tree.txt

```
((Echinocloa_haploclada_eh_chr9.135:0.865969,((((Panicum_virgatum_Pavir.6KG083700:0.0143415,(Panicum_virgatum_Pavir.6KG349600:0.0166905,Panicum_virgatum_Pavir.1KG345500:0.0676214)n6:5e-09)n5:0.00416869,((Panicum_virgatum_Pavir.5KG523200:0.0233518,(Panicum_virgatum_Pavir.5KG222800:0.0165097,Panicum_virgatum_Pavir.5KG240900:0.0102261)n9:0.00460224)n8:0.0141899,Panicum_virgatum_Pavir.7KG238200:0.0194308)n7:5e-09)n4:0.0106854,(Panicum_virgatum_Pavir.J629200:0.056167,Panicum_virgatum_Pavir.2KG183000:0.131983)n10:0.00973946)n3:0.0386389,((Panicum_virgatum_Pavir.1NG205800:0.0813476,Panicum_virgatum_Pavir.2NG221300:0.115085)n12:0.0245884,((Panicum_virgatum_Pavir.8NG221600:0.0301731,(Panicum_virgatum_Pavir.2NG177100:0.0615784,Panicum_virgatum_Pavir.J679000:0.0388495)n15:0.0117837)n14:0.00390575,(Panicum_virgatum_Pavir.9NG474100:0.0385357,(Panicum_virgatum_Pavir.4NG289400:0.0410877,Panicum_virgatum_Pavir.1NG114800:0.0187369)n17:0.00466924)n16:0.00288498)n13:0.013677)n11:0.0251572)n2:0.0115566)n1:0.00259142,(Echinocloa_haploclada_eh_chr8.911:0.422176,(Panicum_virgatum_Pavir.2NG285600:0.0615767,((Panicum_virgatum_Pavir.8KG217200:0.0616573,Panicum_virgatum_Pavir.1NG169500:0.03891)n21:0.0266438,(Panicum_virgatum_Pavir.5NG215100:0.0551584,((Panicum_virgatum_Pavir.J748700:0.0715069,(Panicum_virgatum_Pavir.7NG291000:0.00873523,Panicum_virgatum_Pavir.7NG327100:0.00808903)n25:0.0782048)n24:0.0113428,((Panicum_virgatum_Pavir.3NG163200:0.0159554,(Panicum_virgatum_Pavir.3NG159400:0.0503073,(Panicum_virgatum_Pavir.9NG425100:0.0533093,(Panicum_virgatum_Pavir.8NG273300:0.0322146,Panicum_virgatum_Pavir.2NG338800:0.0150083)n30:5e-09)n29:5e-09)n28:0.0038144)n27:6e-09,((Panicum_virgatum_Pavir.2NG138900:0.119402,Panicum_virgatum_Pavir.2NG092500:0.00945485)n32:0.00759835,(Panicum_virgatum_Pavir.2NG287600:0.0367322,Panicum_virgatum_Pavir.2NG022000:0.0363096)n33:0.00907828)n31:0.00581447)n26:0.00364778)n23:5e-09)n22:5e-09)n20:0.039216)n19:0.00435733)n18:0.00191174)n0;
```
