## Supplementary Dataset S1 for "Gene turnover and contingency facilitated the repeated evolution of C_4_ photosynthesis in grasses": OG0016436_tree.txt

```
(Eleusine_coracana_ELECO.r07.3BG0274590:0.00370169,(((Eleusine_coracana_ELECO.r07.9BG0703330:0.00636352,Eleusine_coracana_ELECO.r07.1BG0066180:0.00505541)n3:0.00102958,(Eleusine_coracana_ELECO.r07.7BG0597510:0.00780023,Eleusine_coracana_ELECO.r07.4BG0346930:0.00440416)n4:0.00054934)n2:0.000413064,((Eleusine_coracana_ELECO.r07.1BG0074530:0.00824862,((Eleusine_coracana_ELECO.r07.2AG0123690:0.00736651,(Eleusine_coracana_ELECO.r07.UnG0722970:0.00470342,((Eleusine_coracana_ELECO.r07.9AG0681740:0.00556283,Eleusine_coracana_ELECO.r07.9AG0681730:0.00483615)n11:0.00256301,Eleusine_coracana_ELECO.r07.9BG0705840:0.0036983)n10:0.000546465)n9:5e-09)n8:5e-09,((Eleusine_coracana_ELECO.r07.9BG0703180:0.00745811,Eleusine_coracana_ELECO.r07.1BG0074640:0.00974513)n13:6.8548e-05,Eleusine_coracana_ELECO.r07.1BG0067080:0.00761801)n12:5e-09)n7:5e-09)n6:5e-09,(((((Eleusine_coracana_ELECO.r07.6AG0521910:0.0084811,Eleusine_coracana_ELECO.r07.1AG0019390:0.00590451)n18:0.00343756,((Eleusine_coracana_ELECO.r07.7AG0562030:0.00503678,Eleusine_coracana_ELECO.r07.7AG0565250:0.00415332)n20:0.000884073,(Eleusine_coracana_ELECO.r07.7AG0565790:0.0119039,(Eleusine_coracana_ELECO.r07.4AG0323950:0.00383468,Eleusine_coracana_ELECO.r07.4AG0323530:0.00422635)n22:0.000484118)n21:5e-09)n19:5e-09)n17:0.000884078,Eleusine_coracana_ELECO.r07.9AG0680620:0.00291004)n16:0.000885982,(Eleusine_coracana_ELECO.r07.1BG0067700:0.0108689,(Eleusine_coracana_ELECO.r07.2BG0179290:0.00778392,Eleusine_coracana_ELECO.r07.1BG0069300:0.00606556)n24:8.4486e-05)n23:0.000884986)n15:0.000439687,(Eleusine_coracana_ELECO.r07.6BG0469260:0.0113473,(((Eleusine_coracana_ELECO.r07.2BG0178930:0.011137,Eleusine_coracana_ELECO.r07.9AG0679840:0.00392222)n28:0.00064152,((Eleusine_coracana_ELECO.r07.UnG0725070:0.0064037,Eleusine_coracana_ELECO.r07.9BG0705990:0.0032108)n30:6e-09,(Eleusine_coracana_ELECO.r07.6AG0522850:0.159792,Eleusine_coracana_ELECO.r07.4AG0322600:0.0043311)n31:0.00648903)n29:5e-09)n27:5e-09,(Eleusine_coracana_ELECO.r07.UnG0719250:0.00186105,(Eleusine_coracana_ELECO.r07.UnG0719230:5e-09,Eleusine_coracana_ELECO.r07.UnG0722140:5e-09)n33:0.00279431)n32:0.00658024)n26:5e-09)n25:5e-09)n14:0.00044184)n5:0.000441326)n1:0.00370169)n0;
```
