## Supplementary Dataset S1 for "Gene turnover and contingency facilitated the repeated evolution of C_4_ photosynthesis in grasses": OG0016437_tree.txt

```
(Eragrostis_curvula_EJB05_39768:0.00364113,(Eragrostis_curvula_EJB05_38266:0.00146971,((Eragrostis_curvula_EJB05_57297:0.00299604,(Eragrostis_curvula_EJB05_52097:0.0108175,Eragrostis_curvula_EJB05_20590:0.0020026)n4:5e-09)n3:5e-09,(Eragrostis_curvula_EJB05_07701:0.0103629,(Eragrostis_curvula_EJB05_05487:0.00294843,(Eragrostis_curvula_EJB05_00402:5e-09,(Eragrostis_curvula_EJB05_20780:0.00294299,(Eragrostis_curvula_EJB05_36839:0.00727137,(Eragrostis_curvula_EJB05_42152:0.0074722,(Eragrostis_curvula_EJB05_35546:0.0103026,((Eragrostis_curvula_EJB05_05057:0.00291476,(Eragrostis_curvula_EJB05_42868:0.00587346,(Eragrostis_curvula_EJB05_21542:0.0104555,(Eragrostis_curvula_EJB05_02064:0.00893121,(Eragrostis_curvula_EJB05_35594:0.00352122,(Eragrostis_curvula_EJB05_45109:0.00444374,(Eragrostis_curvula_EJB05_18099:0.00420865,(Eragrostis_curvula_EJB05_07657:0.00744136,(Eragrostis_curvula_EJB05_37281:0.00444533,(Eragrostis_curvula_EJB05_30229:5e-09,Eragrostis_curvula_EJB05_51912:0.00200406)n22:5e-09)n21:5e-09)n20:0.00285775)n19:5e-09)n18:5e-09)n17:0.040541)n16:0.0179861)n15:5e-09)n14:0.0125847)n13:5e-09,((Eragrostis_curvula_EJB05_25704:0.0102027,Eragrostis_curvula_EJB05_41844:0.00437676)n24:0.00154809,((Eragrostis_curvula_EJB05_27902:0.00141657,Eragrostis_curvula_EJB05_46287:6e-09)n26:0.0354712,((((Eragrostis_curvula_EJB05_09337:5e-09,Eragrostis_curvula_EJB05_20626:5e-09)n30:0.0173127,(Eragrostis_curvula_EJB05_45699:5e-09,Eragrostis_curvula_EJB05_01267:0.00192372)n31:5e-09)n29:5e-09,(Eragrostis_curvula_EJB05_44428:0,Eragrostis_curvula_EJB05_33769:0)n32:0.00187783)n28:5e-09,(Eragrostis_curvula_EJB05_35694:5e-09,Eragrostis_curvula_EJB05_49465:0.301403)n33:0.0023522)n27:0.037285)n25:0.00857732)n23:0.00140519)n12:0.0116592)n11:0.0229878)n10:0.0108478)n9:5e-09)n8:5e-09)n7:5e-09)n6:5e-09)n5:6e-09)n2:0.00290289)n1:0.00364113)n0;
```
