## Supplementary Dataset S1 for "Gene turnover and contingency facilitated the repeated evolution of C_4_ photosynthesis in grasses": OG0016438_tree.txt

```
(Eragrostis_curvula_EJB05_54254:0.00285153,((Eragrostis_curvula_EJB05_54852:0.0108322,(Eragrostis_curvula_EJB05_51542:0.0457732,(Eragrostis_curvula_EJB05_53593:0.0114577,Eragrostis_curvula_EJB05_34762:0.0716773)n4:0.0213126)n3:0.0317144)n2:0.0135029,((((((Eragrostis_curvula_EJB05_56569:0.890082,(Eragrostis_curvula_EJB05_47937:0.774501,(Eragrostis_curvula_EJB05_17188:0.499755,Eragrostis_curvula_EJB05_22160:1.01034)n12:0.161295)n11:0.166255)n10:0.102516,((Eragrostis_curvula_EJB05_51726:0.0344232,Eragrostis_curvula_EJB05_27669:0.0692205)n14:0.311011,(Eragrostis_curvula_EJB05_31525:0.355164,Eragrostis_curvula_EJB05_40787:0.0847851)n15:0.0644542)n13:0.0982922)n9:0.0340662,(Eragrostis_curvula_EJB05_49104:6e-09,Eragrostis_curvula_EJB05_49103:5e-09)n16:0.00857619)n8:0.0173488,(((Eragrostis_curvula_EJB05_51046:0.128383,Eragrostis_curvula_EJB05_53933:0.107991)n19:0.0523998,((Eragrostis_curvula_EJB05_55240:0.0972974,Eragrostis_curvula_EJB05_26554:0.144394)n21:0.0586042,(Eragrostis_curvula_EJB05_57053:0.0499904,Eragrostis_curvula_EJB05_44480:0.0734389)n22:0.0100723)n20:0.0335594)n18:0.0400444,(((Eragrostis_curvula_EJB05_30403:0.0637781,(Eragrostis_curvula_EJB05_22739:0.0173418,(Eragrostis_curvula_EJB05_51543:0,Eragrostis_curvula_EJB05_00730:0)n27:0.0112247)n26:0.00891628)n25:0.0328288,(Eragrostis_curvula_EJB05_10634:0.0273441,(Eragrostis_curvula_EJB05_31604:0.0301083,Eragrostis_curvula_EJB05_10625:0.0326583)n29:0.0807478)n28:0.0802353)n24:0.172816,((Eragrostis_curvula_EJB05_53019:0.0581481,(Eragrostis_curvula_EJB05_33495:0.108549,Eragrostis_curvula_EJB05_03363:0.0413471)n32:0.0341071)n31:0.0703562,(Eragrostis_curvula_EJB05_29222:0.239312,Eragrostis_curvula_EJB05_49996:0.010216)n33:0.0770348)n30:0.0678581)n23:0.110179)n17:0.0739149)n7:0.0252874,Eragrostis_curvula_EJB05_24087:0.00814179)n6:9e-09,Eragrostis_curvula_EJB05_28627:0.0501591)n5:0.0139008)n1:0.00285153)n0;
```
