## Supplementary Dataset S1 for "Gene turnover and contingency facilitated the repeated evolution of C_4_ photosynthesis in grasses": OG0016439_tree.txt

```
(Olyra_latifolia_Ola005957:0.0315244,((Olyra_latifolia_Ola005958:0.0246741,Olyra_latifolia_Ola016195:0.0404994)n2:0.00709193,(((Olyra_latifolia_Ola025777:0.0361136,((((Olyra_latifolia_Ola003657:0.254995,Olyra_latifolia_Ola001926:0.00659273)n9:0.00982569,(Olyra_latifolia_Ola029034:0.165252,Olyra_latifolia_Ola033033:0.0276601)n10:0.0146906)n8:0.0296273,Olyra_latifolia_Ola012791:0.139441)n7:0.0887719,((Olyra_latifolia_Ola037638:0.774003,Olyra_latifolia_Ola038579:0.673667)n12:0.281255,(((Olyra_latifolia_Ola015951:0.330028,((Olyra_latifolia_Ola004763:0.0776359,(Olyra_latifolia_Ola031913:0.0757022,Olyra_latifolia_Ola014445:0.269673)n18:0.0461422)n17:0.0437287,(Olyra_latifolia_Ola016001:0.34818,Olyra_latifolia_Ola019421:0.146326)n19:0.0860809)n16:0.00638401)n15:0.0297091,Olyra_latifolia_Ola026654:0.0646194)n14:0.0290695,((Olyra_latifolia_Ola009717:0.209991,Olyra_latifolia_Ola007574:0.0210358)n21:0.0469839,Olyra_latifolia_Ola007569:0.0337903)n20:0.0242877)n13:0.0517213)n11:0.0164073)n6:0.0196074)n5:0.0830579,(Olyra_latifolia_Ola020465:0.0693419,((Olyra_latifolia_Ola001057:0.00495702,(Olyra_latifolia_Ola028345:0.0108299,Olyra_latifolia_Ola011147:0.00784726)n25:0.0046388)n24:5e-09,(Olyra_latifolia_Ola003392:0.0152909,Olyra_latifolia_Ola008742:0.1612)n26:0.0134117)n23:0.00987854)n22:0.0672414)n4:0.095143,((Olyra_latifolia_Ola037780:0.0289273,(Olyra_latifolia_Ola038446:0.147127,(Olyra_latifolia_scaffold384_456777_457157_+:0.18552,Olyra_latifolia_Ola035933:0.107458)n30:0.0399351)n29:0.0281432)n28:0.0700156,((Olyra_latifolia_Ola036109:0.0602965,Olyra_latifolia_Ola033543:0.0107485)n32:0.0171033,(Olyra_latifolia_Ola007747:0.0329583,Olyra_latifolia_Ola017060:0.0273144)n33:0.00557613)n31:0.0132663)n27:0.0348478)n3:0.116403)n1:0.0315244)n0;
```
