## Supplementary Dataset S1 for "Gene turnover and contingency facilitated the repeated evolution of C_4_ photosynthesis in grasses": OG0016440_tree.txt

```
(Olyra_latifolia_Ola012602:0.407516,((Olyra_latifolia_Ola018236:0.859644,(Olyra_latifolia_Ola020631:0.767115,Olyra_latifolia_Ola024422:0.5404)n3:0.124101)n2:0.0665906,(Olyra_latifolia_Ola037792:0.0284913,((Olyra_latifolia_Ola037504:0.0447722,(((Olyra_latifolia_Ola031697:0.0268046,(Olyra_latifolia_Ola017176:0.0788857,Olyra_latifolia_Ola005067:0.0369888)n10:0.00192195)n9:0.00907158,(Olyra_latifolia_Ola015347:0.163753,Olyra_latifolia_Ola035031:0.55068)n11:0.0301139)n8:0.0121088,Olyra_latifolia_Ola024211:0.0435315)n7:0.00628256)n6:0.0251026,((Olyra_latifolia_Ola004247:0.0134638,Olyra_latifolia_Ola004574:0.298779)n13:0.0221826,(Olyra_latifolia_Ola027401:0.0314015,((((Olyra_latifolia_Ola022101:0.0144898,(Olyra_latifolia_Ola016615:0.00543824,Olyra_latifolia_Ola035789:0.0164043)n19:0.00596614)n18:0.00138363,(((Olyra_latifolia_Ola021917:0.017863,Olyra_latifolia_Ola000905:0.00750105)n22:0.00600043,(((Olyra_latifolia_Ola037543:0.00636219,Olyra_latifolia_Ola008289:0.0353236)n25:0.00308523,(Olyra_latifolia_Ola034050:0.0291875,(Olyra_latifolia_Ola014404:0.0161367,(Olyra_latifolia_Ola037989:0.10118,(Olyra_latifolia_Ola006979:0.0729637,Olyra_latifolia_Ola029785:0.057154)n29:0.0452526)n28:0.0346136)n27:0.00884084)n26:5e-09)n24:5e-09,Olyra_latifolia_Ola020123:0.00954714)n23:5e-09)n21:5e-09,Olyra_latifolia_Ola016156:0.0105019)n20:5e-09)n17:5e-09,(Olyra_latifolia_Ola031848:0.0126151,Olyra_latifolia_Ola007323:0.0195694)n30:0.00307985)n16:0.00301898,(Olyra_latifolia_Ola004135:0.0416736,(Olyra_latifolia_Ola003473:0.0310565,(Olyra_latifolia_Ola023995:0.0794847,Olyra_latifolia_Ola010316:0.05295)n33:0.0586971)n32:0.00323648)n31:5e-09)n15:0.00478036)n14:9e-09)n12:0.00507367)n5:0.00399888)n4:0.0931585)n1:0.407516)n0;
```
