## Supplementary Dataset S1 for "Gene turnover and contingency facilitated the repeated evolution of C_4_ photosynthesis in grasses": OG0016441_tree.txt

```
(Panicum_hallii_Pahal.2G191800:0.00820287,(((Panicum_hallii_Pahal.9G339600:0.0162798,((Panicum_hallii_Pahal.1G197500:0.00663383,((Panicum_hallii_Pahal.1G199600:0,Panicum_hallii_Pahal.1G213200:0)n7:5e-09,Panicum_hallii_Pahal.1G177600:0.00131651)n6:0.00130249)n5:0.0239058,((Panicum_hallii_Pahal.1G004900:0.0106994,Panicum_hallii_Pahal.1G231400:0.00744356)n9:0.0131012,(Panicum_hallii_Pahal.9G272500:0.00563962,(Panicum_hallii_Pahal.3G308600:0.0147022,(Panicum_hallii_Pahal.6G123300:5e-09,Panicum_hallii_Pahal.6G123700:5e-09)n12:0.0164128)n11:0.00381932)n10:0.0133118)n8:0.0113404)n4:0.00991501)n3:0.00889269,((Panicum_hallii_Pahal.2G206100:0.0163824,(Panicum_hallii_Pahal.7G089000:0.0110192,Panicum_hallii_Pahal.7G087700:0.00785829)n15:0.00964689)n14:0.0113384,(((Panicum_hallii_Pahal.8G108400:0.0364625,((Panicum_hallii_Pahal.5G378900:0.0249717,Panicum_hallii_Pahal.1G231900:0.0323536)n20:0.0245842,(Panicum_hallii_Pahal.9G332500:0.0571393,(Panicum_hallii_Pahal.3G392500:0.0371558,Panicum_hallii_Pahal.J004600:0.0324993)n22:0.00265546)n21:0.00529101)n19:0.0212805)n18:0.636294,((Panicum_hallii_Pahal.8G083500:0.00791744,Panicum_hallii_Pahal.J021600:0.0146207)n24:0.00916811,(Panicum_hallii_Pahal.1G230100:0.0122885,((Panicum_hallii_Pahal.1G317000:0.0176808,(Panicum_hallii_Pahal.7G073300:0.0181075,Panicum_hallii_Pahal.7G053000:0.0127312)n28:0.014555)n27:0.00659129,(Panicum_hallii_Pahal.3G381100:0.0156234,Panicum_hallii_Pahal.7G076900:0.0214884)n29:0.029988)n26:0.00465929)n25:0.00369325)n23:0.0125354)n17:0.0119936,(Panicum_hallii_Pahal.3G389000:0.0175158,Panicum_hallii_Pahal.8G062000:0.0265917)n30:0.00949167)n16:0.00299588)n13:0.00619576)n2:0.00695748,((Panicum_hallii_Pahal.1G185700:0.00858424,Panicum_hallii_Pahal.1G185900:0.00985048)n32:0.0143782,(Panicum_hallii_Pahal.8G171500:0.00786339,Panicum_hallii_Pahal.7G023800:0.00946008)n33:0.0118796)n31:0.00298268)n1:0.00820287)n0;
```
