## Supplementary Dataset S1 for "Gene turnover and contingency facilitated the repeated evolution of C_4_ photosynthesis in grasses": OG0016442_tree.txt

```
(Pharus_latifolius_Phala.09G075100:0.0509234,((Pharus_latifolius_Phala.09G093800:0.0826885,Pharus_latifolius_Phala.10G065600:0.065152)n2:0.0146744,(((Pharus_latifolius_Phala.03G080200:0.116931,((Pharus_latifolius_Phala.02G136700:0.0637307,Pharus_latifolius_Phala.07G071500:0.0557762)n7:0.0187549,Pharus_latifolius_Phala.02G108900:0.0690741)n6:0.0133328)n5:0.011761,((Pharus_latifolius_Phala.08G138500:0.0484243,Pharus_latifolius_Phala.04G127900:0.0466384)n9:0.0276241,(Pharus_latifolius_Phala.11G113400:0.219543,Pharus_latifolius_Phala.02G135900:0.061511)n10:0.0143147)n8:0.00743369)n4:0.0114328,(((Pharus_latifolius_Phala.04G109400:0.0801764,(Pharus_latifolius_Phala.02G102200:0.0960409,Pharus_latifolius_Phala.11G112000:0.076389)n14:0.0133215)n13:0.0129836,((((((Pharus_latifolius_Phala.07G096900:0,Pharus_latifolius_Phala.M043500:0)n20:0.110956,Pharus_latifolius_Phala.03G101200:0.132989)n19:0.0948665,(Pharus_latifolius_Phala.09G075000:0.18799,Pharus_latifolius_Phala.02G138600:0.0690034)n21:0.0208341)n18:0.0417997,(((Pharus_latifolius_Phala.10G095200:0.0984369,(Pharus_latifolius_Phala.02G106500:0.190368,Pharus_latifolius_Phala.01G182100:0.249435)n25:0.0610247)n24:0.0378256,(Pharus_latifolius_Phala.05G152300:0.105101,(Pharus_latifolius_Phala.05G154500:0.526704,(Pharus_latifolius_Phala.M045400:0.485383,Pharus_latifolius_Phala.07G096800:0.604521)n28:0.0526415)n27:0.168997)n26:0.0516784)n23:0.0168253,Pharus_latifolius_Phala.03G065700:0.086578)n22:0.0056638)n17:0.0183194,((Pharus_latifolius_Phala.07G088300:0.0593906,Pharus_latifolius_Phala.04G131200:0.0612355)n30:0.0153259,Pharus_latifolius_Phala.05G150600:0.0741702)n29:0.00795505)n16:0.00910275,(Pharus_latifolius_Phala.02G117900:0.146388,(Pharus_latifolius_Phala.09G085500:0.0821622,Pharus_latifolius_Phala.08G138600:0.0526213)n32:0.0176762)n31:0.012461)n15:0.00563379)n12:0.00614868,(Pharus_latifolius_Phala.02G117400:0.158689,Pharus_latifolius_Phala.10G098300:0.0863978)n33:0.0294291)n11:0.018193)n3:0.00668626)n1:0.0509234)n0;
```
