## Supplementary Dataset S1 for "Gene turnover and contingency facilitated the repeated evolution of C_4_ photosynthesis in grasses": OG0016443_tree.txt

```
(Streptochaeta_angustifolia_strangu_028886:0.00875932,(Streptochaeta_angustifolia_strangu_001695:0.0209807,((Streptochaeta_angustifolia_strangu_024441:0.203631,Streptochaeta_angustifolia_strangu_015625:0.00703947)n3:0.00467068,(Streptochaeta_angustifolia_strangu_012840:0.0523679,(((((((Streptochaeta_angustifolia_strangu_003075:0.390056,Streptochaeta_angustifolia_strangu_018956:0.0999945)n11:0.131904,((Streptochaeta_angustifolia_strangu_011084:0.71812,Streptochaeta_angustifolia_strangu_039399:0.841035)n13:0.144625,(Streptochaeta_angustifolia_strangu_036873:0.896375,Streptochaeta_angustifolia_strangu_012886:0.580095)n14:0.0696378)n12:0.114339)n10:0.0849198,((Streptochaeta_angustifolia_strangu_039439:0.331561,((Streptochaeta_angustifolia_strangu_023845:0.15603,Streptochaeta_angustifolia_strangu_013254:0.065015)n18:0.189785,Streptochaeta_angustifolia_strangu_043852:0.476613)n17:0.124155)n16:0.111868,(((Streptochaeta_angustifolia_strangu_027676:0.0718211,Streptochaeta_angustifolia_strangu_031857:0.0373216)n21:0.0972426,(Streptochaeta_angustifolia_strangu_013398:0.446859,Streptochaeta_angustifolia_strangu_017271:0.106393)n22:0.0185729)n20:0.0509168,Streptochaeta_angustifolia_strangu_016095:0.346775)n19:0.0807911)n15:0.09599)n9:0.0371105,(((Streptochaeta_angustifolia_strangu_015377:0.282005,Streptochaeta_angustifolia_strangu_017665:0.199722)n25:0.100206,Streptochaeta_angustifolia_strangu_027739:0.255836)n24:0.13742,((Streptochaeta_angustifolia_strangu_012892:0.0340873,Streptochaeta_angustifolia_strangu_013460:0.165186)n27:0.1354,(Streptochaeta_angustifolia_strangu_021424:0.261971,Streptochaeta_angustifolia_strangu_014776:0.0890884)n28:0.0839324)n26:0.154295)n23:0.101694)n8:0.0620113,Streptochaeta_angustifolia_strangu_020619:0.303159)n7:0.0637532,(Streptochaeta_angustifolia_strangu_013255:0.0501793,Streptochaeta_angustifolia_strangu_003076:0.078865)n29:0.0551386)n6:0.0346564,(((Streptochaeta_angustifolia_strangu_006790:0.0512525,Streptochaeta_angustifolia_strangu_029943:0.108451)n32:0.00958373,Streptochaeta_angustifolia_strangu_044242:0.241381)n31:0.0500709,(Streptochaeta_angustifolia_strangu_004102:0.0291126,Streptochaeta_angustifolia_strangu_019374:0.374062)n33:0.0163104)n30:0.0420116)n5:0.0339926)n4:0.00424449)n2:0.0035515)n1:0.00875932)n0;
```
