## Supplementary Dataset S1 for "Gene turnover and contingency facilitated the repeated evolution of C_4_ photosynthesis in grasses": OG0016444_tree.txt

```
(Zea_mays_Zm00001eb188470:0.00247509,(Zea_mays_Zm00001eb188480:0.00164953,(Zea_mays_Zm00001eb188490:0.00164737,(Zea_mays_Zm00001eb087990:0.0097218,(Zea_mays_Zm00001eb132430:0.013896,(((((((Zea_mays_Zm00001eb176790:0.256446,(Zea_mays_Zm00001eb232080:0.076151,(Zea_mays_Zm00001eb317960:0.0414477,Zea_mays_Zm00001eb003800:0.0616107)n13:0.0105925)n12:0.244866)n11:0.185174,((Zea_mays_Zm00001eb303490:5e-09,((Zea_mays_Zm00001eb303470:5e-09,Zea_mays_Zm00001eb170670:0.00257453)n17:0.027099,Zea_mays_Zm00001eb303450:5e-09)n16:0.00435804)n15:0.243074,(Zea_mays_Zm00001eb338540:0.17614,(Zea_mays_Zm00001eb028410:0.244202,Zea_mays_Zm00001eb054180:0.182664)n19:0.0510707)n18:0.292812)n14:0.109127)n10:0.11989,(Zea_mays_Zm00001eb087770:0.590262,((Zea_mays_Zm00001eb354590:0.647821,(Zea_mays_Zm00001eb405970:0.260345,Zea_mays_Zm00001eb176780:0.375989)n23:0.363179)n22:0.159733,(Zea_mays_Zm00001eb303480:0.583474,(Zea_mays_Zm00001eb269530:0.4745,Zea_mays_Zm00001eb105320:0.370413)n25:0.325063)n24:0.0876228)n21:0.110735)n20:0.115662)n9:0.0451988,Zea_mays_Zm00001eb231750:0.465318)n8:0.0569413,((Zea_mays_Zm00001eb175170:0.28843,(Zea_mays_Zm00001eb264540:0.0566021,Zea_mays_Zm00001eb231740:0.172695)n28:0.128915)n27:0.306102,(Zea_mays_Zm00001eb089950:0.498737,Zea_mays_Zm00001eb340840:0.405194)n29:0.122474)n26:0.114679)n7:0.101251,((Zea_mays_Zm00001eb249310:0.303784,(Zea_mays_Zm00001eb342250:0.00709938,Zea_mays_Zm00001eb308250:0.0114159)n32:0.0914504)n31:0.171628,Zea_mays_Zm00001eb412310:0.191874)n30:0.0667141)n6:0.190279,(Zea_mays_Zm00001eb018540:5e-09,Zea_mays_Zm00001eb018550:0.00142475)n33:0.0691517)n5:0.0701747)n4:0.00343065)n3:0.00369697)n2:5e-09)n1:0.00247509)n0;
```
