## Supplementary Dataset S1 for "Gene turnover and contingency facilitated the repeated evolution of C_4_ photosynthesis in grasses": OG0016445_tree.txt

```
((Streptochaeta_angustifolia_strangu_029315:0.125519,(Pharus_latifolius_Phala.02G008300.2:0.0479576,(Pharus_latifolius_Phala.02G008300.3:5e-09,Pharus_latifolius_Phala.02G008300:5e-09)n3:0.00505766)n2:0.11728)n1:0.0373084,(((Oryza_sativa_LOC_Os02g01450:0.0832878,(Zizania_latifolia_GWHTBFHI025014:0.0175201,Zizania_latifolia_GWHTBFHI034881:0.0488262)n7:0.0203111)n6:0.039138,((Brachypodium_distachyon_BRADI_3g00767v3:0.0707714,(Hordeum_spontaneum_WB01_002421_0261331:0.00290309,Hordeum_vulgareMorex_HORVU.MOREX.r3.6HG0541250:0.00296246)n10:0.0681648)n9:0.0656891,(Olyra_latifolia_Ola031063:0.0553951,(Ampelocalamus_luodianensis_Alu02Cg01030.2:0.0309264,(Dendrocalamus_sinicus_Dendrocalamus_sinicus_Dsi02A_470649_473943_Dsi02Ag00340.1_1_CDS_4147707940_14147:0.0311154,Dendrocalamus_sinicus_Dendrocalamus_sinicus_Dsi02B_429454_440052_Dsi02Bg00300.1_1_CDS_4147714738_31612:0.0458956)n13:0.00509951)n12:0.00834487)n11:0.0189436)n8:0.0107298)n5:0.0505021,((Aristida_adscensionis_H_Aadptg000061l000151.1:0.0642561,Stipagrostis_hirtigluma_H_Shi_ptg000043l_000787.1:0.0509823)n15:0.0348959,((Eragrostis_curvula_EJB05_25544:0.0900576,(Eleusine_coracana_ELECO.r07.2AG0098710:0.0109264,Eleusine_coracana_ELECO.r07.2BG0152210:0.0126252)n18:0.0548283)n17:0.0236588,((Chasmanthium_laxum_Chala.11G116600:0.0337173,((Urochloa_fusta_Urofu.1G003800:0.038862,(Cenchrus_americanus_H_CamCM007983.2002670.1:0.0247989,Setaria_viridis_SEVIR_1G004000v2:0.0164803)n23:0.0265975)n22:0.014022,((Dichantelium_oligosantes_H_DolKV776027.1000009.1:0.0472384,ASEM_AUS1_H_AUS1CM014270.1000020.1:0.0350598)n25:0.00734412,(Echinocloa_haploclada_eh_chr7.32:0.0443138,((Panicum_hallii_Pahal.1G003900:0.0134983,(Panicum_virgatum_Pavir.1NG002600:0.0417985,Panicum_virgatum_Pavir.1KG005700:0.0172788)n29:0.00663286)n28:0.0306042,(Digitaria_radicosa_Dra01G0003300:0.0207374,(Digitaria_exilis_H_Dex1A-000028.1:0.00359318,Digitaria_exilis_H_Dex1B-000024.1:0.00763917)n31:0.0215214)n30:0.0285259)n27:0.00567821)n26:0.00278887)n24:0.00346633)n21:0.0125652)n20:0.0104637,(Phragmites_australis_Phragmites_australis_PaChr6_399658_402449_evm.model.PaChr6.35_1_CDS_4362469838_28960:0.0508192,Phragmites_australis_Phragmites_australis_PaChr5_425471_429532_evm.model.PaChr5.39_1_CDS_4362462483_36512:0.0455632)n32:0.00506258)n19:0.00607891)n16:0.0081495)n14:0.0434213)n4:0.0373084)n0;
```
