## Supplementary Dataset S1 for "Gene turnover and contingency facilitated the repeated evolution of C_4_ photosynthesis in grasses": OG0016446_tree.txt

```
((Streptochaeta_angustifolia_strangu_022774:0.343465,(Pharus_latifolius_Phala.06G060400:0.0149737,Pharus_latifolius_Phala.06G060400.2:0.0393565)n2:0.0995365)n1:0.0456709,(((Zizania_latifolia_GWHTBFHI016417:0.0854284,(Leersia_perrieri_LPERR04G03610:0.06236,(Oryza_sativa_LOC_Os04g17700:6e-09,Oryza_sativa_LOC_Os04g24410:0.00274619)n7:0.0644138)n6:0.0277213)n5:0.0736762,(Ampelocalamus_luodianensis_Alu04Cg03870.1:0.0333673,Dendrocalamus_sinicus_Dendrocalamus_sinicus_Dsi04A_39255473_39263111_Dsi04Ag17320.1_1_CDS_4147751983_18231:0.029327)n8:0.0202259)n4:0.0144207,((Brachypodium_distachyon_BRADI_5g04600v3:0.0718878,(Hordeum_spontaneum_WB01_004306_0212071:0.0417711,Hordeum_vulgareMorex_HORVU.MOREX.r3.2HG0105270:0.00190358)n11:0.0979659)n10:0.0744518,((Aristida_adscensionis_H_Aadptg000094l000005.1:0.0809917,(Stipagrostis_hirtigluma_H_Shi_ptg000005l_000007.1:0.00354975,Stipagrostis_hirtigluma_H_Shi_ptg000016l_000300.1:0.00217685)n14:0.062269)n13:0.0186041,(((Eleusine_coracana_ELECO.r07.4BG0354960:0.080497,Eragrostis_curvula_EJB05_40388:0.0814693)n17:0.037981,Phragmites_australis_Phragmites_australis_PaChr7_28977545_28989863_evm.model.PaChr7.1649_1_CDS_4362474648_13014:0.0526975)n16:0.0103108,(Chasmanthium_laxum_Chala.06G042200:0.0611468,((Sorghum_bicolor_SORBI_3001G346600:0.0342465,Zea_mays_Zm00001eb086730:0.051063)n20:0.0609938,((Echinocloa_haploclada_eh_chr7.43:0.0623499,(ASEM_AUS1_H_AUS1CM014270.1004510.1:0.016451,ASEM_RSA5_H_RSA5chrom1004310.1:0.0105516)n23:0.0444531)n22:0.0145258,(((Cenchrus_americanus_H_CamCM007983.2002631.1:0.0809464,Setaria_viridis_SEVIR_1G005500v2:0.0375105)n26:0.0186438,(Urochloa_fusta_Urofu.1G004900:0.0467159,(Digitaria_radicosa_Dra01G0004300:0.036145,(Digitaria_exilis_H_Dex1A-003587.1:0.00142477,Digitaria_exilis_H_Dex1B-003511.1:0.00568737)n29:0.0317734)n28:0.0310397)n27:0.0122932)n25:0.0128266,(Dichantelium_oligosantes_H_DolKV776854.1000004.1:0.0629253,(Panicum_hallii_Pahal.1G005200:0.0305391,(Panicum_virgatum_Pavir.1NG004000:0.0199401,Panicum_virgatum_Pavir.1KG007300:0.0221703)n32:0.00752685)n31:0.0276749)n30:0.00631196)n24:0.00574827)n21:0.0409072)n19:0.0209026)n18:0.00619633)n15:0.00441151)n12:0.0275091)n9:0.0120709)n3:0.0456709)n0;
```
