## Supplementary Dataset S1 for "Gene turnover and contingency facilitated the repeated evolution of C_4_ photosynthesis in grasses": OG0016447_tree.txt

```
((Streptochaeta_angustifolia_strangu_042265:0.170283,Pharus_latifolius_Phala.12G012100:0.0727828)n1:0.0258367,(((Zizania_latifolia_GWHTBFHI033484:0.0374595,(Oryza_sativa_LOC_Os09g07320:0.0356608,Leersia_perrieri_LPERR09G01200:0.0462888)n5:0.014617)n4:0.0329673,((Ampelocalamus_luodianensis_Alu09DXg15650.2:0.0395476,Olyra_latifolia_Ola003742:0.0484816)n7:0.0158243,(Brachypodium_distachyon_BRADI_3g15390v3:0.0555823,(Hordeum_spontaneum_WB01_001934_0113562:0.0612811,(Hordeum_vulgareMorex_HORVU.MOREX.r3.5HG0469350:5e-09,Hordeum_vulgareMorex_HORVU.MOREX.r3.5HG0469350.2:4.5e-09)n10:5e-10)n9:6e-09)n8:0.0292003)n6:0.00578276)n3:0.00710304,(((Aristida_adscensionis_H_Aadptg000043l000027.1:0.0450691,Stipagrostis_hirtigluma_H_Shi_ptg000090l_000044.1:0.0303122)n13:0.0146879,(Phragmites_australis_Phragmites_australis_PaChr17_3659007_3666887_evm.model.PaChr17.41_1_CDS_4362404740_6033:0.038473,(Eragrostis_curvula_EJB05_44489:0.0448295,(Eleusine_coracana_ELECO.r07.2AG0132600:0.00575845,Eleusine_coracana_ELECO.r07.2BG0187990:5e-09)n16:0.0355606)n15:0.0235233)n14:0.00521152)n12:0.0202846,(Chasmanthium_laxum_Chala.01G079800:0.036734,((Sorghum_bicolor_SORBI_3010G185500:0.027471,Zea_mays_Zm00001eb276680:0.0319685)n19:0.0263808,((Digitaria_exilis_H_Dex1B-000054.1:0.0307862,(Digitaria_radicosa_Dra01G0006700:0.00114872,Digitaria_radicosa_Dra01G0093700:5e-09)n22:0.0238405)n21:0.013971,(Echinocloa_haploclada_eh_chr7.76:0.0339389,((Dichantelium_oligosantes_H_DolKV780109.1000005.1:0.0289943,(Urochloa_fusta_Urofu.1G007900:0.0247456,(Cenchrus_americanus_H_CamCM007983.2002696.1:0.0703431,Setaria_viridis_SEVIR_1G114500v2:0.0093087)n27:0.0155351)n26:0.0087398)n25:0.00279948,((Panicum_hallii_Pahal.1G007600:0.015707,(Panicum_virgatum_Pavir.1KG010700:0.0182254,Panicum_virgatum_Pavir.1NG008800:0.0207222)n30:0.00856384)n29:0.00871377,(ASEM_AUS1_H_AUS1CM014270.1000039.1:0.0117936,(ASEM_RSA5_H_RSA5chrom8002634.1:0.312193,ASEM_RSA5_H_RSA5chrom1000054.1:0.00248781)n32:0.00395357)n31:0.0156537)n28:0.00344046)n24:0.0031847)n23:5e-09)n20:0.00546645)n18:0.0214601)n17:0.024233)n11:0.0274172)n2:0.0258367)n0;
```
