## Supplementary Dataset S1 for "Gene turnover and contingency facilitated the repeated evolution of C_4_ photosynthesis in grasses": OG0016448_tree.txt

```
((Pharus_latifolius_Phala.02G024000:0.142995,Streptochaeta_angustifolia_strangu_021766:0.153616)n1:0.0647583,((Olyra_latifolia_Ola018016:0.0300842,(Ampelocalamus_luodianensis_Alu02Dg25630.1:0.0471928,(Dendrocalamus_sinicus_Dendrocalamus_sinicus_Dsi02C_19037027_19037542_Dsi02Cg06280.1_-1_CDS_4147723027_35580:0.054464,Dendrocalamus_sinicus_Dendrocalamus_sinicus_Dsi02A_1362523_1366257_Dsi02Ag01240.1_1_CDS_4147708210_52421:0.0709311)n5:0.00788124)n4:0.0171955)n3:0.0440229,((Brachypodium_distachyon_BRADI_3g02710v3:0.219137,(Hordeum_spontaneum_WB01_008047_0242614:0.00252452,Hordeum_vulgareMorex_HORVU.MOREX.r3.6HG0552250:6e-09)n8:0.104448)n7:0.0886308,(((Zizania_latifolia_GWHTBFHI025127:0.0631605,Zizania_latifolia_GWHTBFHI034998:0.0463538)n11:0.03706,(Leersia_perrieri_LPERR02G02030:0.236696,Oryza_sativa_LOC_Os02g03570:0.101088)n12:0.0257097)n10:0.0175392,((Aristida_adscensionis_H_Aadptg000021l000497.1:0.0676459,((Eleusine_coracana_ELECO.r07.2AG0100400:0.0122193,Eleusine_coracana_ELECO.r07.2BG0153730:0.0158155)n16:0.0768893,Stipagrostis_hirtigluma_H_Shi_ptg000043l_000869.1:0.0466336)n15:0.0236404)n14:0.02256,(((Sorghum_bicolor_SORBI_3004G026300:0.0738736,Zea_mays_Zm00001eb208810:0.0567558)n19:0.057279,(Digitaria_radicosa_Dra01G0019500:0.0480513,(Digitaria_exilis_H_Dex1A-000153.1:0.00966322,Digitaria_exilis_H_Dex1B-000146.1:0.00569921)n21:0.0961844)n20:0.026877)n18:0.0205478,(ASEM_AUS1_H_AUS1CM014270.1004392.1:0.0596405,(((Echinocloa_haploclada_eh_chr7.215:0.0959142,(Urochloa_fusta_Urofu.1G019000:0.0671443,(Setaria_viridis_SEVIR_1G100500v2:0.0224023,(Cenchrus_americanus_H_CamCM007983.2002524.1:0.0119446,Cenchrus_americanus_H_CamLKME02050549.1000001.1:0.016245)n28:0.0449743)n27:0.0335289)n26:0.0102452)n25:0.0200585,(Panicum_hallii_Pahal.1G022800:0.00984513,(Panicum_virgatum_Pavir.1NG040100:0.00978355,Panicum_virgatum_Pavir.1KG032500:0.0158531)n30:0.00176146)n29:0.0116108)n24:0.0142765,(Phragmites_australis_Phragmites_australis_PaChr6_1419483_1420016_evm.model.PaChr6.162_1_CDS_4362467698_20978:0.113804,(Dichantelium_oligosantes_H_DolKV775328.1000008.1:0.08227,Chasmanthium_laxum_Chala.11G134400:0.0521371)n32:0.0103157)n31:0.0234682)n23:0.0032236)n22:0.00956466)n17:0.0196458)n13:0.0523748)n9:0.0129326)n6:0.0220169)n2:0.0647583)n0;
```
