## Supplementary Dataset S1 for "Gene turnover and contingency facilitated the repeated evolution of C_4_ photosynthesis in grasses": OG0016449_tree.txt

```
(Pharus_latifolius_Phala.02G026600:0.0671967,(((Zizania_latifolia_GWHTBFHI035017:0.0481261,(Leersia_perrieri_LPERR02G02270:0.055237,Oryza_sativa_LOC_Os02g03900:0.0369064)n4:0.0242826)n3:0.0382285,(Dendrocalamus_sinicus_Dendrocalamus_sinicus_Dsi02B_1391360_1395587_Dsi02Bg01300.1_1_CDS_4147715038_29925:0.039663,(Ampelocalamus_luodianensis_Alu02Cg02640.2:0.0610546,Olyra_latifolia_Ola017995:0.0662739)n6:0.014186)n5:0.00999417)n2:0.017611,(((Eleusine_coracana_ELECO.r07.2AG0100680:0.0137375,Eleusine_coracana_ELECO.r07.2BG0153960:0.0123144)n9:0.0616629,((ASEM_AUS1_H_AUS1CM014276.1000089.1:0.0567142,(Digitaria_exilis_H_Dex7B-000087.1:0.0113247,Digitaria_exilis_H_DexUA-004531.1:0.00960168)n12:0.0554358)n11:0.138753,((Chasmanthium_laxum_Chala.11G137200:0.0418294,((Sorghum_bicolor_SORBI_3004G029900:0.0291587,(Zea_mays_Zm00001eb231210:0.0853359,Eragrostis_curvula_EJB05_25351:0.638709)n17:0.0488914)n16:0.0756771,(Dichantelium_oligosantes_H_DolKV771035.1000001.1:0.0288396,(((ASEM_AUS1_H_AUS1CM014270.1000164.1:0.00580261,ASEM_RSA5_H_RSA5chrom1000179.1:0.00260241)n21:0.028316,(Digitaria_radicosa_Dra01G0022300:0.0238199,(Digitaria_exilis_H_Dex1A-000169.1:0.00776658,Digitaria_exilis_H_Dex1B-000167.1:0.0112486)n23:0.0253563)n22:0.0181589)n20:0.00291328,(Echinocloa_haploclada_eh_chr7.256:0.0363422,((Urochloa_fusta_Urofu.1G023900:0.0448257,(Cenchrus_americanus_H_CamCM007983.2002788.1:0.0359822,Setaria_viridis_SEVIR_1G097200v2:0.0152784)n27:0.010003)n26:0.00537629,((Panicum_virgatum_Pavir.9NG292100:0.155607,(Panicum_virgatum_Pavir.1NG037600:0.0204263,Panicum_virgatum_Pavir.1KG036200:0.0162951)n30:0.00240952)n29:0.00334963,Panicum_hallii_Pahal.1G025100:0.0315696)n28:0.01227)n25:0.00426437)n24:0.00548522)n19:0.00538941)n18:0.019808)n15:0.0104634)n14:0.0204661,(Eragrostis_curvula_EJB05_25349:0.0219858,Eragrostis_curvula_EJB05_25350:0.0870352)n31:0.0294858)n13:0.00294858)n10:0.00032762)n8:0.0227232,(Aristida_adscensionis_H_Aadptg000021l000509.1:0.0752289,Stipagrostis_hirtigluma_H_Shi_ptg000043l_000884.1:0.0471143)n32:0.0145355)n7:0.0127507)n1:0.0671967)n0;
```
