## Supplementary Dataset S1 for "Gene turnover and contingency facilitated the repeated evolution of C_4_ photosynthesis in grasses": OG0016450_tree.txt

```
(Streptochaeta_angustifolia_strangu_023940:0.138238,((Olyra_latifolia_Ola017956:0.289355,Dendrocalamus_sinicus_Dendrocalamus_sinicus_Dsi02A_1725771_1729174_Dsi02Ag01510.1_1_CDS_4147708291_41161:0.0616857)n2:0.0364081,((Zizania_latifolia_GWHTBFHI025168:0.132917,(Leersia_perrieri_LPERR02G02720:0.121384,Oryza_sativa_LOC_Os02g04430:0.0914421)n5:0.0514396)n4:0.0821564,((Brachypodium_distachyon_BRADI_3g03200v3:0.169915,Hordeum_vulgareMorex_HORVU.MOREX.r3.6HG0555950:0.19976)n7:0.116124,((Eragrostis_curvula_EJB05_25325:0.10596,(Eleusine_coracana_ELECO.r07.2AG0101050:0.0241605,Eleusine_coracana_ELECO.r07.2BG0154450:0.0321964)n10:0.0933382)n9:0.0482542,(((Phragmites_australis_Phragmites_australis_PaChr6_1806146_1810177_evm.model.PaChr6.208_1_CDS_4362468720_26018:0.0570247,Phragmites_australis_Phragmites_australis_PaChr5_1834250_1835991_evm.model.PaChr5.189_1_CDS_4362461083_42408:0.0625036)n13:0.0233498,(Chasmanthium_laxum_Chala.11G140700:0.0913198,(Aristida_adscensionis_H_Aadptg000021l000533.1:0.121096,Stipagrostis_hirtigluma_H_Shi_ptg000043l_000903.1:0.0771766)n15:0.0440626)n14:0.0133085)n12:0.0121121,((Sorghum_bicolor_SORBI_3004G034200:0.0368795,Zea_mays_Zm00001eb231730:0.121841)n17:0.111088,(Echinocloa_haploclada_eh_chr7.308:0.0679788,(((ASEM_RSA5_H_RSA5chrom1004129.1:0.0243559,(ASEM_AUS1_H_AUS1CM014270.1000195.1:0.0336027,ASEM_AUS1_H_AUS1CM014270.1000197.1:0.0148294)n22:0.0124266)n21:0.0497225,(Dichantelium_oligosantes_H_DolKV779442.1000019.1:0.0648553,((Digitaria_radicosa_Dra01G0025900.2:0.0204334,Digitaria_radicosa_Dra01G0025900:0.000917961)n25:0.045345,(Digitaria_exilis_H_Dex1A-000193.1:0.028685,Digitaria_exilis_H_Dex1B-000189.1:0.0182104)n26:0.0365193)n24:0.0451054)n23:0.0118695)n20:0.0111154,((Panicum_hallii_Pahal.1G028900:0.0376668,(Panicum_virgatum_Pavir.1NG030200:0.0391358,(Panicum_virgatum_Pavir.7KG304000:0.0745423,Panicum_virgatum_Pavir.1KG040800:0.0381803)n30:0.00646568)n29:0.0126809)n28:0.0247768,(Urochloa_fusta_Urofu.1G028600:0.0767193,(Cenchrus_americanus_H_CamCM007983.2002809.1:0.0823626,Setaria_viridis_SEVIR_1G092800v2:0.0326459)n32:0.0262553)n31:0.00347205)n27:0.0117433)n19:0.0169843)n18:0.0277462)n16:0.0309796)n11:0.0197669)n8:0.0621599)n6:0.0281953)n3:0.0320513)n1:0.138238)n0;
```
