## Supplementary Dataset S1 for "Gene turnover and contingency facilitated the repeated evolution of C_4_ photosynthesis in grasses": OG0016451_tree.txt

```
(Pharus_latifolius_Phala.02G032900:0.0772067,((((Ampelocalamus_luodianensis_Alu02Cg03130.2:0.0443825,Olyra_latifolia_scaffold139_1697811_1699576_+:0.133044)n4:0.0288154,(Dendrocalamus_sinicus_Dendrocalamus_sinicus_Dsi02A_1962489_1977670_Dsi02Ag01700.1_1_CDS_4147708348_16399:0.14796,(Brachypodium_distachyon_BRADI_3g03420v3:0.0993472,(Hordeum_spontaneum_WB01_002372_0227476:5e-09,Hordeum_vulgareMorex_HORVU.MOREX.r3.6HG0557910:0.00298594)n7:0.109098)n6:0.0790268)n5:0.0417847)n3:0.0130822,(Zizania_latifolia_GWHTBFHI025190:0.0530762,(Leersia_perrieri_LPERR02G03090:0.0740176,Oryza_sativa_LOC_Os02g04800:0.0359604)n9:0.0534553)n8:0.0825552)n2:0.028229,((Eleusine_coracana_ELECO.r07.2AG0101390:0.0846794,Eragrostis_curvula_EJB05_25293:0.0799911)n11:0.0601713,(Phragmites_australis_Phragmites_australis_PaChr6_2010360_2011509_evm.model.PaChr6.231_1_CDS_4362469232_28957:0.144115,((Aristida_adscensionis_H_Aadptg000021l000552.1:0.152023,Stipagrostis_hirtigluma_H_Shi_ptg000043l_000919.1:0.146124)n14:0.0505487,(Chasmanthium_laxum_Chala.11G144600:0.0868136,((Sorghum_bicolor_SORBI_3004G037700:0.0622421,Zea_mays_Zm00001eb232110:0.0410127)n17:0.0502009,(((ASEM_AUS1_H_AUS1CM014270.1000217.1:0.0250847,ASEM_RSA5_H_RSA5chrom1000223.1:0.0130165)n20:0.107561,Echinocloa_haploclada_eh_chr7.339:0.070553)n19:0.0350123,(Dichantelium_oligosantes_H_DolKV769204.1000001.1:0.0555145,((Setaria_viridis_SEVIR_1G089200v2:0.101077,Urochloa_fusta_Urofu.1G035400:0.0451828)n23:0.0221486,((Cenchrus_americanus_H_CamCM007983.2002848.1:0.133992,((Digitaria_exilis_H_Dex1A-000213.1:0.0415293,(Digitaria_exilis_H_Dex1B-000208.1:0,Digitaria_exilis_H_Dex1B-000219.1:0)n28:0.0121855)n27:0.0398294,(Digitaria_radicosa_Dra01G0028300:0.00299805,Digitaria_radicosa_Dra07G0050000:0.00611451)n29:0.0652783)n26:0.0223904)n25:0.0214165,(Panicum_hallii_Pahal.1G032200:0.00648953,(Panicum_virgatum_Pavir.J270800:0.164206,(Panicum_virgatum_Pavir.1NG027400:0.105473,Panicum_virgatum_Pavir.1KG044500:0.0483707)n32:0.0156228)n31:0.00173587)n30:0.0284779)n24:0.0486381)n22:0.0150271)n21:0.0213383)n18:0.034133)n16:0.0827393)n15:0.0312446)n13:0.0747528)n12:0.0201674)n10:0.118791)n1:0.0772067)n0;
```
