## Supplementary Dataset S1 for "Gene turnover and contingency facilitated the repeated evolution of C_4_ photosynthesis in grasses": OG0016452_tree.txt

```
(Streptochaeta_angustifolia_strangu_032967:0.0920461,(((Olyra_latifolia_Ola005520:0.0667852,(Ampelocalamus_luodianensis_Alu02Cg03200.1:0.0274608,Dendrocalamus_sinicus_Dendrocalamus_sinicus_Dsi02B_1972197_1979122_Dsi02Bg01730.1_1_CDS_4147715167_45688:0.0340632)n4:0.00494906)n3:0.0157522,((Brachypodium_distachyon_BRADI_3g03650v3:0.0787341,(Hordeum_spontaneum_WB01_000813_0092608:0.00121867,Hordeum_vulgareMorex_HORVU.MOREX.r3.6HG0558350:0.00196437)n7:0.0806815)n6:0.0551512,(Oryza_sativa_LOC_Os02g05040:0.0579457,Leersia_perrieri_LPERR02G03150:0.063037)n8:0.0622398)n5:0.00883291)n2:0.0125296,(Aristida_adscensionis_H_Aadptg000021l000554.1:0.117309,((Eragrostis_curvula_EJB05_25295:0.0564891,(Eleusine_coracana_ELECO.r07.2AG0101440:0.0147756,Eleusine_coracana_ELECO.r07.2BG0154780:0.0145492)n12:0.0550367)n11:0.0387621,((Chasmanthium_laxum_Chala.11G145600:0.0134828,Chasmanthium_laxum_Chala.02G027200:0.0207953)n14:0.0493449,((Zea_mays_Zm00001eb232150:0.0424223,(Sorghum_bicolor_SORBI_3004G039800:0.0472185,Sorghum_bicolor_SORBI_3004G038500:0.026987)n17:0.00667317)n16:0.0567187,(Dichantelium_oligosantes_H_DolKV775586.1000004.1:0.0437827,((Digitaria_radicosa_Dra01G0029600:0.0288805,(Digitaria_exilis_H_DexUA-004150.1:0.130941,(Digitaria_exilis_H_DexUA-004488.1:0.0231016,(Digitaria_exilis_H_DexUA-004423.1:0.00805237,Digitaria_exilis_H_Dex1A-003419.1:0.00656373)n23:0.00874883)n22:0.00420879)n21:0.0103297)n20:0.0330755,((Panicum_hallii_Pahal.1G032700:0.0179708,(Panicum_virgatum_Pavir.1NG026400:0.0180493,Panicum_virgatum_Pavir.1KG045300:0.0227602)n26:0.00696409)n25:0.0283395,((Urochloa_fusta_Urofu.1G035000:0.0375767,(Setaria_viridis_SEVIR_1G088700v2:0.0153402,Cenchrus_americanus_H_CamCM007983.2002850.1:0.0391454)n29:0.0153611)n28:0.00608155,((ASEM_AUS1_H_AUS1CM014270.1000219.1:0.00793232,ASEM_RSA5_H_RSA5chrom1000225.1:0.00467102)n31:0.0402801,(Echinocloa_haploclada_eh_chr7.345:0.00602969,Echinocloa_haploclada_eh_chr1.1714:0.0134139)n32:0.0378969)n30:0.000881001)n27:0.00180351)n24:0.00278829)n19:0.00198714)n18:0.0226281)n15:0.0295641)n13:0.0100041)n10:0.0153126)n9:0.0292955)n1:0.0920461)n0;
```
