## Supplementary Dataset S1 for "Gene turnover and contingency facilitated the repeated evolution of C_4_ photosynthesis in grasses": OG0016453_tree.txt

```
((Ananas_comosus_H_Ananas_contig3_001258.1:0.0863218,Tillandsia_fasciculata_H_Tillandsia_CM054933.1_001311.1:0.0754235)n1:0.0810543,(Brachypodium_distachyon_BRADI_3g03670v3:0.0725553,(Streptochaeta_angustifolia_strangu_035538:0.150314,(Pharus_latifolius_Phala.04G216900:0.773652,(((Pharus_latifolius_Phala.02G035000:0.180251,(Zizania_latifolia_GWHTBFHI020376:0.0547259,(Leersia_perrieri_LPERR02G03180:0.0514324,Oryza_sativa_LOC_Os02g05060:0.0600283)n9:0.032925)n8:0.0131991)n7:0.0295528,((Olyra_latifolia_Ola005522:0.0629663,(Ampelocalamus_luodianensis_Alu02Dg24910.2:0.0416167,Ampelocalamus_luodianensis_Alu02Cg03210.1:0.0401324)n12:0.00445915)n11:0.00605207,Dendrocalamus_sinicus_Dendrocalamus_sinicus_Dsi02B_1998575_1998940_Dsi02Bg01740.1_-1_CDS_4147715170_47377:0.023102)n10:0.00287015)n6:0.00836335,((Eragrostis_curvula_EJB05_25281:0.0507536,(Eleusine_coracana_ELECO.r07.2AG0101450:0.0097813,Eleusine_coracana_ELECO.r07.2BG0154790:0.00548008)n15:0.0630793)n14:0.0471564,((Aristida_adscensionis_H_Aadptg000021l000420.1:0.0762821,Stipagrostis_hirtigluma_H_Shi_ptg000043l_000276.1:0.0618325)n17:0.00941789,((Chasmanthium_laxum_Chala.11G145900:0.0373965,((Zea_mays_Zm00001eb208090:0.122166,Sorghum_bicolor_SORBI_3004G038700:0.0748578)n21:0.0109586,((ASEM_AUS1_H_AUS1CM014270.1004310.1:0.00872972,ASEM_RSA5_H_RSA5chrom1004117.1:0.00671518)n23:0.0294215,(Dichantelium_oligosantes_H_DolKV775586.1000002.1:0.0159344,((Setaria_viridis_SEVIR_1G088500v2:0.00934721,(Panicum_hallii_Pahal.1G032900:0.00920979,(Panicum_virgatum_Pavir.1NG025800:0.0253943,Panicum_virgatum_Pavir.1KG045500:0.0218566)n28:0.0061174)n27:0.0157076)n26:0.00310311,(Echinocloa_haploclada_eh_chr7.346:0.0386244,(Digitaria_radicosa_Dra01G0029100:0.0318598,(Digitaria_exilis_H_Dex1A-000217.1:0.00878796,Digitaria_exilis_H_DexUA-001328.1:0.0190829)n31:0.015807)n30:0.0100618)n29:5e-09)n25:5e-09)n24:0.0111792)n22:0.0038638)n20:0.0254884)n19:0.00965707,(Phragmites_australis_Phragmites_australis_PaChr5_2145871_2146245_evm.model.PaChr5.214_1_CDS_4362461641_22219:0.0389722,Phragmites_australis_Phragmites_australis_PaChr6_2094046_2094420_evm.model.PaChr6.236_1_CDS_4362469342_32740:0.0276567)n32:0.00307297)n18:0.00332151)n16:0.00839993)n13:0.0303268)n5:0.0213417)n4:0.0023713)n3:0.0182965)n2:0.0471199)n0;
```
