## Supplementary Dataset S1 for "Gene turnover and contingency facilitated the repeated evolution of C_4_ photosynthesis in grasses": OG0016454_tree.txt

```
(((Zizania_latifolia_GWHTBFHI020485:0.0921043,(Leersia_perrieri_LPERR02G04480:0.0913969,Oryza_sativa_LOC_Os02g07180:0.0794591)n3:0.0271969)n2:0.0796823,(Olyra_latifolia_Ola005403:0.0928523,((Ampelocalamus_luodianensis_Alu02Cg04360.2:0.514391,(Dendrocalamus_sinicus_Dendrocalamus_sinicus_DsiCtg00259_52387_55633_DsiCtg00259g00030.2_-1_CDS_4147849981_34310:0.0016554,Dendrocalamus_sinicus_Dendrocalamus_sinicus_Dsi02C_17010705_17013948_Dsi02Cg04930.2_1_CDS_4147722622_35016:0.00410977)n7:0.0273199)n6:0.0223544,(Dendrocalamus_sinicus_Dendrocalamus_sinicus_Dsi02B_3074358_3080198_Dsi02Bg02460.1_1_CDS_4147715386_55260:0.167705,Ampelocalamus_luodianensis_Alu02Dg23870.2:0.0292613)n8:0.00325126)n5:0.00638207)n4:0.000709119)n1:0.0333349,((Eragrostis_curvula_EJB05_24492:0.119868,(Eleusine_coracana_ELECO.r07.2AG0102750:0.0148244,Eleusine_coracana_ELECO.r07.2BG0156110:0.00997612)n11:0.13977)n10:0.0986262,((Aristida_adscensionis_H_Aadptg000021l000630.1:0.163762,Stipagrostis_hirtigluma_H_Shi_ptg000043l_001008.1:0.0844675)n13:0.0309852,((Phragmites_australis_Phragmites_australis_PaChr6_2997917_3000935_evm.model.PaChr6.317_1_CDS_4362469766_41179:0.0816789,Phragmites_australis_Phragmites_australis_PaChr5_3165801_3168503_evm.model.PaChr5.295_1_CDS_4362462273_33137:0.0548876)n15:0.0135589,(Chasmanthium_laxum_Chala.11G160600:0.0868067,((Zea_mays_Zm00001eb207380:0.189917,Sorghum_bicolor_SORBI_3004G053900:0.0697838)n18:0.0907302,(Dichantelium_oligosantes_H_DolKV777554.1000001.1:0.0615385,(Echinocloa_haploclada_eh_chr7.492:0.0872919,((ASEM_AUS1_H_AUS1CM014270.1000306.1:0.0157083,ASEM_RSA5_H_RSA5chrom1004011.1:0.0148768)n22:0.0754253,((Urochloa_fusta_Urofu.1G050900:0.0630914,(Cenchrus_americanus_H_CamCM007983.2002948.1:0.0664316,Setaria_viridis_SEVIR_1G073000v2:0.0221798)n25:0.0361037)n24:0.00888249,((Panicum_hallii_Pahal.1G049600:0.0382785,(Panicum_virgatum_Pavir.1KG070700:0.0469131,(Panicum_virgatum_Pavir.1NG098100:0.0161748,Panicum_virgatum_Pavir.1NG063200:0.0237412)n29:0.0418276)n28:0.0143916)n27:0.0397618,((Digitaria_radicosa_Dra01G0041700:5e-09,Digitaria_radicosa_Dra01G0041700.2:5e-09)n31:0.0949482,(Digitaria_exilis_H_Dex1A-000307.1:0.0270135,Digitaria_exilis_H_Dex1B-000293.1:0.0288277)n32:0.0710723)n30:0.0224729)n26:0.00772941)n23:0.00899629)n21:0.00398736)n20:0.0165398)n19:0.0231809)n17:0.0236311)n16:0.0212159)n14:0.0192141)n12:0.0189786)n9:0.0333349)n0;
```
