## Supplementary Dataset S1 for "Gene turnover and contingency facilitated the repeated evolution of C_4_ photosynthesis in grasses": OG0016455_tree.txt

```
(Pharus_latifolius_Phala.02G051400:0.174277,(((Ampelocalamus_luodianensis_Alu02Dg23310.2:0.0910131,Ampelocalamus_luodianensis_Alu02Cg04890.2:0.0755039)n3:0.0267061,(Dendrocalamus_sinicus_Dendrocalamus_sinicus_Dsi02B_3751750_3755469_Dsi02Bg02890.1_-1_CDS_4147715515_14172:0.0367333,((Brachypodium_distachyon_BRADI_3g05755v3:0.187704,(Hordeum_spontaneum_WB01_003105_1026683:0.00223845,Hordeum_vulgareMorex_HORVU.MOREX.r3.6HG0570000:5e-09)n7:0.1636)n6:0.0907063,Olyra_latifolia_Ola036080:0.0604939)n5:0.023016)n4:0.0209284)n2:0.0345206,((Zizania_latifolia_GWHTBFHI020544:0.108124,(Leersia_perrieri_LPERR02G05110:0.174898,Oryza_sativa_LOC_Os02g08110:0.0746935)n10:0.0446843)n9:0.0833228,(Zea_mays_Zm00001eb233760:0.567775,(Phragmites_australis_Phragmites_australis_PaChr6_3771760_3773083_evm.model.PaChr6.377_1_CDS_4362469898_11732:0.101933,((Chasmanthium_laxum_Chala.11G168400:0.0480655,(Eragrostis_curvula_EJB05_24575:0.235538,(Eleusine_coracana_ELECO.r07.2AG0103530:0.0233531,Eleusine_coracana_ELECO.r07.2BG0156860:0.0202489)n16:0.0650691)n15:0.0912813)n14:0.0127975,((Stipagrostis_hirtigluma_H_Shi_ptg000043l_000182.1:0.0783109,Aristida_adscensionis_H_Aadptg000021l000327.1:0.124453)n18:0.036807,((Dichantelium_oligosantes_H_DolKV773521.1000003.1:0.0973219,(Sorghum_bicolor_SORBI_3004G063000:0.137872,(ASEM_AUS1_H_AUS1CM014270.1004192.1:0.0259973,ASEM_RSA5_H_RSA5chrom1000390.1:0.0191805)n22:0.0181001)n21:0.00760349)n20:0.0157379,((Digitaria_radicosa_Dra01G0048800:0.0839878,(Digitaria_exilis_H_Dex1A-003291.1:0.0329862,Digitaria_exilis_H_Dex1B-003227.1:0.0508897)n25:0.122575)n24:0.038424,(Echinocloa_haploclada_eh_chr7.570:0.07148,((Panicum_hallii_Pahal.1G057400:0.0645384,(Panicum_virgatum_Pavir.1KG080500:0.0382043,Panicum_virgatum_Pavir.1NG072900:0.0301111)n29:0.0564492)n28:0.0296386,((Urochloa_fusta_Urofu.1G059700:0.00705929,Urochloa_fusta_Urofu.3G446100:0.0201644)n31:0.0803026,(Cenchrus_americanus_H_CamCM007983.2002298.1:0.0336363,Setaria_viridis_SEVIR_1G064800v2:0.0218195)n32:0.0496779)n30:0.0246914)n27:0.00834417)n26:0.0110374)n23:0.0211492)n19:0.0413113)n17:0.0107247)n13:0.0198979)n12:0.0215495)n11:0.0536492)n8:0.0220888)n1:0.174277)n0;
```
