## Supplementary Dataset S1 for "Gene turnover and contingency facilitated the repeated evolution of C_4_ photosynthesis in grasses": OG0016456_tree.txt

```
(ASEM_RSA5_H_RSA5chrom9002492.1:0.211961,(ASEM_AUS1_H_AUS1CM014274.1004916.1:0.56843,(ASEM_AUS1_H_AUS1CM014278.1001991.1:0.0781335,(ASEM_AUS1_H_AUS1CM014275.1001971.1:0.132173,((ASEM_AUS1_H_AUS1CM014275.1001006.1:5e-09,ASEM_AUS1_H_AUS1CM014277.1002924.1:0.00936772)n5:8e-09,((ASEM_AUS1_H_AUS1CM014278.1004174.1:0.00248268,(ASEM_AUS1_H_AUS1CM014272.1003197.1:5e-09,ASEM_AUS1_H_AUS1CM014275.1000141.1:0.00458407)n8:0.0137755)n7:0.00825962,(ASEM_AUS1_H_AUS1CM014276.1001277.1:0.0104773,(((ASEM_AUS1_H_AUS1CM014272.1001266.1:0.00371679,(ASEM_AUS1_H_AUS1CM014278.1003175.1:0.00274282,(ASEM_AUS1_H_AUS1CM014275.1000142.1:0.316528,ASEM_AUS1_H_AUS1CM014278.1001227.1:5e-09)n14:0.011995)n13:0.00157955)n12:0.00139914,(ASEM_AUS1_H_AUS1CM014273.1000774.1:5e-09,ASEM_AUS1_H_AUS1CM014274.1004656.1:0.00535818)n15:0.00833419)n11:0.00139565,((ASEM_AUS1_H_AUS1CM014272.1000094.1:0.000972082,(((ASEM_AUS1_H_AUS1CM014278.1000021.1:0.0112185,ASEM_AUS1_H_AUS1CM014270.1000489.1:0.00943411)n20:5e-09,(ASEM_AUS1_H_AUS1CM014274.1003108.1:0.0117763,((ASEM_AUS1_H_AUS1CM014271.1000954.1:0.00367383,ASEM_AUS1_H_AUS1CM014278.1003908.1:0.0120198)n23:0.00552719,((ASEM_AUS1_H_AUS1CM014278.1003379.1:0.00380434,ASEM_AUS1_H_AUS1CM014276.1002640.1:5e-09)n25:6e-09,(ASEM_AUS1_H_AUS1CM014273.1001322.1:0.0030636,(ASEM_AUS1_H_AUS1CM014278.1001064.1:0.12,ASEM_AUS1_H_AUS1CM014270.1004181.1:0.00543214)n27:0.0037761)n26:5e-09)n24:0.0142594)n22:5e-09)n21:5e-09)n19:0.00630629,(ASEM_AUS1_H_AUS1CM014274.1005130.1:0.00098666,ASEM_AUS1_H_AUS1CM014275.1002887.1:0.0108347)n28:0.00188696)n18:0.00094424)n17:0.0018547,((ASEM_AUS1_H_AUS1CM014275.1001507.1:0.617353,(ASEM_AUS1_H_AUS1CM014273.1001323.1:0.11487,(ASEM_AUS1_H_AUS1CM014274.1004657.1:5e-09,ASEM_AUS1_H_AUS1CM014278.1002230.1:0.0663726)n32:0.134953)n31:0.51156)n30:0.165986,ASEM_AUS1_H_AUS1CM014270.1001378.1:5e-09)n29:0.00750231)n16:0.000919762)n10:0.00171382)n9:0.0458864)n6:0.0813239)n4:0.0417832)n3:0.0269453)n2:0.154153)n1:0.211961)n0;
```
