## Supplementary Dataset S1 for "Gene turnover and contingency facilitated the repeated evolution of C_4_ photosynthesis in grasses": OG0016457_tree.txt

```
(Pharus_latifolius_Phala.04G154200:0.14556,((((Dendrocalamus_sinicus_Dendrocalamus_sinicus_Dsi06B_9410506_9411540_Dsi06Bg05430.1_-1_CDS_4147780456_13261:0.000359114,Dendrocalamus_sinicus_Dendrocalamus_sinicus_DsiCtg00453_22298_23323_DsiCtg00453g00010.1_1_CDS_4147852303_33755:0.00849509)n4:0.0573923,Olyra_latifolia_Ola003367:0.132832)n3:0.0147013,((Zizania_latifolia_GWHTBFHI034295:0.151039,((Aristida_adscensionis_H_Aadptg000104l000032.1:0.14273,(((Ampelocalamus_luodianensis_Alu06Cg05500.1:0.608142,Oryza_sativa_LOC_Os03g20070:0.659379)n11:0.225804,(Panicum_virgatum_Pavir.9NG379700:0.667038,(Echinocloa_haploclada_eh_chr7.2227:0.727068,(ASEM_AUS1_H_AUS1CM014270.1000406.1:0.613146,Echinocloa_haploclada_eh_chr5.1058:0.498519)n14:0.132833)n13:0.0147592)n12:0.0810873)n10:0.0342682,((Echinocloa_haploclada_eh_chr6.1021:0.0695066,Echinocloa_haploclada_eh_chr6.1151:0.0892364)n16:0.369818,((Eragrostis_curvula_EJB05_41322:0.121291,(Eleusine_coracana_ELECO.r07.6BG0496750:0.0717215,Eleusine_coracana_ELECO.r07.6AG0543500:0.0640528)n19:0.125736)n18:0.0891301,((Phragmites_australis_Phragmites_australis_PaChr8_27824871_27826010_evm.model.PaChr8.1100_1_CDS_4362478998_15968:0.11249,Chasmanthium_laxum_Chala.02G177400:0.101386)n21:0.0345741,((Sorghum_bicolor_SORBI_3010G174100:0.0884424,Zea_mays_Zm00001eb385230:0.141402)n23:0.0750264,((Dichantelium_oligosantes_H_DolKV775554.1000008.1:0.0809065,(Panicum_hallii_Pahal.4G103300:0.0355087,Panicum_virgatum_Pavir.4KG290700:0.0450092)n26:0.0291674)n25:0.0122197,((Digitaria_radicosa_Dra04G0149200:0.0869546,Echinocloa_haploclada_eh_chr6.1080:0.0760193)n28:0.0270986,(Urochloa_fusta_Urofu.4G101600:0.096414,Setaria_viridis_SEVIR_4G245900v2:0.0618064)n29:0.0123586)n27:0.00885782)n24:0.0560811)n22:0.0206338)n20:0.021308)n17:0.0417205)n15:0.00463561)n9:0.0303182)n8:0.0454192,(Leersia_perrieri_LPERR06G15740:0.233817,Oryza_sativa_LOC_Os06g37600:0.0908339)n30:0.0335766)n7:0.00373074)n6:0.0794379,(Ampelocalamus_luodianensis_Alu06Dg11620.1:0.00968042,Ampelocalamus_luodianensis_AluCtg01604g00020.1:0.0128079)n31:0.0514536)n5:0.00571706)n2:0.0269639,(Hordeum_spontaneum_WB01_005401_0085924:0.152189,Brachypodium_distachyon_BRADI_1g37400v3:0.173724)n32:0.0651052)n1:0.14556)n0;
```
