## Supplementary Dataset S1 for "Gene turnover and contingency facilitated the repeated evolution of C_4_ photosynthesis in grasses": OG0016458_tree.txt

```
((Chasmanthium_laxum_Chala.11G182100:0.164172,((((Echinocloa_haploclada_eh_chr5.3821:1.03658,(Dichantelium_oligosantes_H_DolKV767405.1000012.1:0.100157,Urochloa_fusta_Urofu.1G075700:0.189117)n6:0.0863969)n5:0.0736608,(Eragrostis_curvula_EJB05_24675:0.0103774,Eragrostis_curvula_EJB05_24679:0.00648199)n7:0.216459)n4:0.0392081,((Dichantelium_oligosantes_H_DolKV780132.1000008.1:0.194019,(Urochloa_fusta_Urofu.1G075000:0.201824,(Stipagrostis_hirtigluma_H_Shi_ptg000043l_000100.1:0.0673343,Stipagrostis_hirtigluma_H_Shi_ptg000057l_000098.1:0.0278579)n11:0.13692)n10:0.0349931)n9:0.0523501,((((ASEM_AUS1_H_AUS1CM014270.1004078.1:0.0217672,ASEM_RSA5_H_RSA5chrom1003879.1:0.0249859)n15:0.0791214,(Echinocloa_haploclada_eh_chr1.2373:0.0722421,(Echinocloa_haploclada_eh_chr2.4266:0.0866331,Echinocloa_haploclada_eh_chr7.705:0.0477357)n17:0.0323869)n16:0.0352602)n14:0.0301771,(Setaria_viridis_SEVIR_1G050600v2:0.105321,(Urochloa_fusta_Urofu.1G075600:0.0700091,Urochloa_fusta_Urofu.1G075500:0.0921921)n19:0.181212)n18:0.0279101)n13:0.0735626,Eleusine_coracana_ELECO.r07.2BG0158240:0.197944)n12:0.0575545)n8:0.00639494)n3:0.0696482,(Aristida_adscensionis_H_Aadptg000021l000244.1:0.0968567,(Stipagrostis_hirtigluma_H_Shi_ptg000043l_000098.1:0.00912851,Stipagrostis_hirtigluma_H_Shi_ptg000057l_000096.1:0.0113783)n21:0.119667)n20:0.0161059)n2:0.00178955)n1:0.0123498,((Eragrostis_curvula_EJB05_24678:0.114249,(Eleusine_coracana_ELECO.r07.2AG0104860:0.0343273,Eleusine_coracana_ELECO.r07.2BG0158250:0.0344986)n24:0.106226)n23:0.0409878,((Dichantelium_oligosantes_H_DolKV767405.1000013.1:0.109343,(Urochloa_fusta_Urofu.1G075400:0.0625001,(ASEM_AUS1_H_AUS1CM014270.1004079.1:0.0223752,ASEM_RSA5_H_RSA5chrom1003880.1:0.020178)n28:0.0564542)n27:0.0223677)n26:0.037626,(Setaria_viridis_SEVIR_1G050700v2:0.104358,((Digitaria_exilis_H_Dex1A-003209.1:0.0455428,Digitaria_exilis_H_Dex1B-003141.1:0.0729755)n31:0.0711832,(Panicum_virgatum_Pavir.1NG054400:0.0264316,Panicum_virgatum_Pavir.1KG101200:0.0426186)n32:0.0426258)n30:0.00755716)n29:0.0452163)n25:0.031347)n22:0.0351604)n0;
```
