## Supplementary Dataset S1 for "Gene turnover and contingency facilitated the repeated evolution of C_4_ photosynthesis in grasses": OG0016459_tree.txt

```
((Pharus_latifolius_Phala.02G069500:0.172827,Streptochaeta_angustifolia_strangu_007661:0.125753)n1:0.0639272,(((Ampelocalamus_luodianensis_Alu02Dg21720.1:0.0472147,(Brachypodium_distachyon_BRADI_3g07421v3:0.15927,Hordeum_vulgareMorex_HORVU.MOREX.r3.6HG0578520:0.162063)n5:0.0560137)n4:0.0130846,(Olyra_latifolia_Ola028919:0.162934,Dendrocalamus_sinicus_Dendrocalamus_sinicus_Dsi02C_14543440_14544197_Dsi02Cg03600.1_1_CDS_4147722223_37829:0.041083)n6:0.013954)n3:0.0147394,((Leersia_perrieri_LPERR02G06670:0.139702,Oryza_sativa_LOC_Os02g10710:0.10387)n8:0.12686,(Phragmites_australis_Phragmites_australis_PaChr5_5862577_5863323_evm.model.PaChr5.480_1_CDS_4362462685_36513:0.0592904,(Chasmanthium_laxum_Chala.11G187800:0.0650122,((((Eragrostis_curvula_EJB05_24733:0.00458054,Eragrostis_curvula_EJB05_24734:0.00144346)n14:0.0778937,(Eleusine_coracana_ELECO.r07.2AG0105340:0.0384365,Eleusine_coracana_ELECO.r07.2BG0158810:0.0426509)n15:0.0637975)n13:0.0358474,(Aristida_adscensionis_H_Aadptg000021l000205.1:0.122726,(Stipagrostis_hirtigluma_H_Shi_ptg000043l_000072.1:0.0340381,Stipagrostis_hirtigluma_H_Shi_ptg000057l_000068.1:0.0192821)n17:0.0378842)n16:0.0364263)n12:0.0161586,((Zea_mays_Zm00001eb235800:0.0746637,Sorghum_bicolor_SORBI_3004G083600:0.0527268)n19:0.030439,(Dichantelium_oligosantes_H_DolKV776799.1000014.1:0.0497936,(((Panicum_hallii_Pahal.1G077400:0.038086,(Panicum_virgatum_Pavir.1KG107600:0.040206,(Panicum_virgatum_Pavir.1NG111300:0.00241523,Panicum_virgatum_Pavir.1NG096300:0.00231796)n25:0.0211263)n24:0.0155447)n23:0.0127554,((Setaria_viridis_SEVIR_1G044700v2:0.028616,(Cenchrus_americanus_H_CamCM007983.2002171.1:0.0378218,Urochloa_fusta_Urofu.1G082400:0.0636388)n28:0.00799667)n27:0.0142883,Echinocloa_haploclada_eh_chr7.759:0.067938)n26:0.0139572)n22:0.00974286,((ASEM_AUS1_H_AUS1CM014270.1004049.1:0.0235303,ASEM_RSA5_H_RSA5chrom1003836.1:0.0106917)n30:0.0137179,(Digitaria_radicosa_Dra01G0066700:0.0522386,(Digitaria_exilis_H_Dex1A-003164.1:0.0234447,Digitaria_exilis_H_Dex1B-003108.1:0.0272594)n32:0.0697705)n31:0.0186202)n29:0.0117711)n21:0.0160259)n20:0.0156614)n18:0.0350488)n11:0.0115263)n10:0.0213404)n9:0.0334159)n7:0.0297711)n2:0.0639272)n0;
```
