## Supplementary Dataset S1 for "Gene turnover and contingency facilitated the repeated evolution of C_4_ photosynthesis in grasses": OG0016460_tree.txt

```
((((Olyra_latifolia_Ola009035:0.197627,(Dendrocalamus_sinicus_Dendrocalamus_sinicus_Dsi04A_358890_360131_Dsi04Ag00250.1_-1_CDS_4147746862_35096:0.230148,Ampelocalamus_luodianensis_Alu04Dg00410.2:0.0608967)n4:0.0426535)n3:0.0802544,(Brachypodium_distachyon_BRADI_5g27360v3:0.224113,((Hordeum_vulgareMorex_HORVU.MOREX.r3.5HG0476800:0.0935275,Hordeum_spontaneum_WB01_019280_0029470:0.022659)n7:0.0196707,(Hordeum_vulgareMorex_HORVU.MOREX.r3.2HG0216050:0.0326821,Hordeum_spontaneum_WB01_005328_0136562:0.482414)n8:0.0536016)n6:0.144908)n5:0.09741)n2:0.0469314,(Phragmites_australis_Phragmites_australis_PaChr11_280365_281935_evm.model.PaChr11.26_1_CDS_4362376974_9736:0.117872,(((Eleusine_coracana_ELECO.r07.6BG0468530:0.0595056,Eleusine_coracana_ELECO.r07.6AG0516810:0.054657)n12:0.196049,Stipagrostis_hirtigluma_H_Shi_ptg000016l_001499.1:0.101869)n11:0.0304072,((Sorghum_bicolor_SORBI_3006G278600:0.136708,Aristida_adscensionis_H_Aadptg000055l000079.1:0.872451)n14:0.0555126,((Dichantelium_oligosantes_H_DolKV768294.1000007.1:0.102198,(Setaria_viridis_SEVIR_3G004700v2:0.125218,Urochloa_fusta_Urofu.3G208700:0.0836248)n17:0.0212094)n16:0.0125645,((ASEM_RSA5_H_RSA5chrom7002234.1:0.0213009,((ASEM_RSA5_H_RSA5chrom7002236.1:0.0885399,(ASEM_AUS1_H_AUS1QPGU01000491.1000001.1:5e-09,ASEM_AUS1_H_AUS1QPGU01000491.1000003.1:5e-09)n22:0.0305403)n21:0.0088383,((ASEM_RSA5_H_RSA5chrom7002235.1:0.0195901,(ASEM_RSA5_H_RSA5chrom7002237.1:0.0297412,ASEM_RSA5_H_RSA5chrom7002233.1:0.00261828)n25:0.014159)n24:0.00748943,ASEM_AUS1_H_AUS1CM014270.1000468.1:0.0179021)n23:0.00198913)n20:0.00741311)n19:0.00135988,((ASEM_RSA5_H_RSA5chrom2000507.1:5e-09,ASEM_RSA5_H_RSA5chrom7002232.1:0.00254943)n27:0.0236513,((ASEM_AUS1_H_AUS1CM014276.1001434.1:0.0112852,ASEM_AUS1_H_AUS1CM014276.1002095.1:0.011565)n29:0.00635055,ASEM_AUS1_H_AUS1QPGU01000491.1000002.1:0.0275399)n28:0.00125205)n26:0.00284757)n18:0.069763)n15:0.0299485)n13:0.0468246)n10:0.0366975)n9:0.0654491)n1:0.0403269,((Streptochaeta_angustifolia_strangu_000281:0.0081169,Streptochaeta_angustifolia_strangu_000289:0.021964)n31:0.208367,(Pharus_latifolius_Phala.11G015400:0.196765,Pharus_latifolius_Phala.06G285000:0.162923)n32:0.0181025)n30:0.111742)n0;
```
