## Supplementary Dataset S1 for "Gene turnover and contingency facilitated the repeated evolution of C_4_ photosynthesis in grasses": OG0016461_tree.txt

```
(Pharus_latifolius_Phala.02G092300:0.206315,(((Leersia_perrieri_LPERR02G09100:0.22284,(Zizania_latifolia_GWHTBFHI020854:0.191162,Zizania_latifolia_GWHTBFHI025559:0.160782)n4:0.0537579)n3:0.0800528,(Brachypodium_distachyon_BRADI_3g09480v3:0.323,(Olyra_latifolia_Ola032154:0.14659,(Dendrocalamus_sinicus_Dendrocalamus_sinicus_Dsi02A_9747976_9750137_Dsi02Ag05830.1_-1_CDS_4147709587_31595:0.0973198,(Ampelocalamus_luodianensis_AluCtg02706g00070.1:0.0106742,Ampelocalamus_luodianensis_Alu02Dg19590.1:0.0141139)n8:0.0859903)n7:0.0283061)n6:0.0608986)n5:0.0431938)n2:0.0342443,(((Aristida_adscensionis_H_Aadptg000021l000053.1:0.177628,Stipagrostis_hirtigluma_H_Shi_ptg000043l_000695.1:0.101375)n11:0.0419609,(Eragrostis_curvula_EJB05_25081:0.120507,(Eleusine_coracana_ELECO.r07.2AG0108020:0.0819723,Eleusine_coracana_ELECO.r07.2BG0161650:0.0809868)n13:0.142801)n12:0.0636283)n10:0.0229558,((Chasmanthium_laxum_Chala.11G214900:0.114337,Phragmites_australis_Phragmites_australis_PaChr6_8788242_8790235_evm.model.PaChr6.673_1_CDS_4362470556_33589:0.126995)n15:0.0256769,((Zea_mays_Zm00001eb238300:0.0894744,Sorghum_bicolor_SORBI_3004G111500:0.129242)n17:0.0718923,((Dichantelium_oligosantes_H_DolKV777828.1000001.1:0.093104,((Digitaria_radicosa_Dra01G0090200:0.0783714,(Digitaria_exilis_H_Dex1A-003006.1:0.0474858,Digitaria_exilis_H_Dex1B-002959.1:0.046745)n22:0.0753495)n21:0.0406843,(((Cenchrus_americanus_H_CamCM007983.2002048.1:0.0985,Setaria_viridis_SEVIR_1G015700v2:0.0690296)n25:0.039073,(Urochloa_fusta_Urofu.1G115100:0.142496,Echinocloa_haploclada_eh_chr7.1053:0.115141)n26:0.0262257)n24:0.0173911,(Panicum_hallii_Pahal.1G122900:0.0392153,(Panicum_virgatum_Pavir.1NG146500:0.0616273,(Panicum_virgatum_Pavir.2NG403100:0.337706,Panicum_virgatum_Pavir.1KG504400:0.078313)n29:0.021831)n28:0.00242566)n27:0.00865915)n23:0.0150051)n20:0.0125616)n19:0.0143773,(ASEM_AUS1_H_AUS1CM014270.1003861.1:0.0172673,(ASEM_RSA5_H_RSA5chrom1003669.1:0.0168823,(ASEM_RSA5_H_RSA5chrom1003668.1:0.0092225,ASEM_RSA5_H_RSA5scaff360000001.1:0.00874809)n32:0.000874809)n31:9.7201e-05)n30:0.0121932)n18:0.0229795)n16:0.036699)n14:0.0164874)n9:0.0623584)n1:0.206315)n0;
```
