## Supplementary Dataset S1 for "Gene turnover and contingency facilitated the repeated evolution of C_4_ photosynthesis in grasses": OG0016462_tree.txt

```
((Ananas_comosus_H_Ananas_contig4_001043.1:0.0471308,Tillandsia_fasciculata_H_Tillandsia_CM054931.1_000406.1:0.0917923)n1:0.222198,(Streptochaeta_angustifolia_strangu_001419:0.179583,(Pharus_latifolius_Phala.02G115400:0.175593,(((Brachypodium_distachyon_BRADI_1g09780v3:0.168137,(Hordeum_spontaneum_WB01_003734_0165255:0.0223369,Hordeum_vulgareMorex_HORVU.MOREX.r3.5HG0494980:0.0213771)n7:0.213537)n6:0.0642659,((Dendrocalamus_sinicus_Dendrocalamus_sinicus_Dsi02B_20358196_20361473_Dsi02Bg07480.1_-1_CDS_4147716892_50198:0.0690226,Olyra_latifolia_Ola024128:0.109285)n9:0.0219326,(Zizania_latifolia_GWHTBFHI020972:0.135593,(Leersia_perrieri_LPERR02G12450:0.114486,Oryza_sativa_LOC_Os02g25080:0.0732724)n11:0.0272469)n10:0.0649524)n8:0.0212261)n5:0.0301028,((Aristida_adscensionis_H_Aadptg000088l000027.1:0.152768,(Stipagrostis_hirtigluma_H_Shi_ptg000019l_000026.1:0.00962731,Stipagrostis_hirtigluma_H_Shi_ptg000027l_000143.1:0.00162464)n14:0.0784926)n13:0.0261438,((Eleusine_coracana_ELECO.r07.2BG0185050:0.124415,Eragrostis_curvula_EJB05_21782:0.0620353)n16:0.0796209,(Phragmites_australis_Phragmites_australis_PaChr5_19169393_19174371_evm.model.PaChr5.860_1_CDS_4362463529_9179:0.0962621,(Chasmanthium_laxum_Chala.05G112600:0.0904783,((Sorghum_bicolor_SORBI_3005G175300:0.0904386,Zea_mays_Zm00001eb167430:0.0961552)n20:0.0881649,((Digitaria_radicosa_Dra06G0011700:0.0369495,(Digitaria_exilis_H_Dex6A-002543.1:0.0287381,Digitaria_exilis_H_Dex6B-002390.1:0.0367106)n23:0.0210556)n22:0.0808869,((Dichantelium_oligosantes_H_DolKV783261.1000001.1:0.0757861,Echinocloa_haploclada_eh_chr7.1484:0.0957254)n25:0.00989512,((Panicum_hallii_Pahal.1G214200:0.0355872,(Panicum_virgatum_Pavir.1NG169600:0.0413129,Panicum_virgatum_Pavir.1KG254800:0.0566963)n28:0.0128827)n27:0.0451626,(Urochloa_fusta_Urofu.1G161400:0.0925322,((ASEM_AUS1_H_AUS1CM014270.1003615.1:0.00141877,ASEM_RSA5_H_RSA5chrom1003444.1:0.00427841)n31:0.0923031,(Cenchrus_americanus_H_CamCM007984.2001136.1:0.0592641,Setaria_viridis_SEVIR_1G150000v2:0.0264329)n32:0.0439951)n30:0.00760023)n29:0.00533223)n26:0.00927688)n24:0.0135877)n21:0.0236412)n19:0.0352139)n18:0.0110871)n17:0.0116711)n15:0.0172903)n12:0.050266)n4:0.0582294)n3:0.0669069)n2:0.222198)n0;
```
