## Supplementary Dataset S1 for "Gene turnover and contingency facilitated the repeated evolution of C_4_ photosynthesis in grasses": OG0016463_tree.txt

```
((Pharus_latifolius_Phala.02G126100:0.224755,Streptochaeta_angustifolia_strangu_030228:0.202905)n1:0.0517149,((Ampelocalamus_luodianensis_Alu02Dg17460.1:0.0678709,(((Olyra_latifolia_Ola019715:0.11564,(Olyra_latifolia_Ola027882:0.0805891,(Olyra_latifolia_Ola029133:0.047007,Olyra_latifolia_Ola018960:0.00318516)n8:0.0236609)n7:0.0199398)n6:0.0490938,((Hordeum_spontaneum_WB01_003108_0487962:0,Hordeum_vulgareMorex_HORVU.MOREX.r3.5HG0499590:0)n10:0.0422982,(Hordeum_spontaneum_WB01_003108_0355712:0.00465561,Hordeum_vulgareMorex_HORVU.MOREX.r3.5HG0499610:5e-09)n11:0.0453009)n9:0.190513)n5:0.0256025,((Dendrocalamus_sinicus_Dendrocalamus_sinicus_Dsi02B_21102261_21102935_Dsi02Bg07540.1_1_CDS_4147716910_3485:0.057598,Dendrocalamus_sinicus_Dendrocalamus_sinicus_Dsi08C_971035_971688_Dsi08Cg00800.1_-1_CDS_4147808209_971:0.045868)n13:0.0059622,Dendrocalamus_sinicus_Dendrocalamus_sinicus_Dsi02A_19236802_19237470_Dsi02Ag07970.1_1_CDS_4147710229_51865:0.0308344)n12:0.00342604)n4:0.00830866)n3:0.0320959,((Leersia_perrieri_LPERR02G12550:0.106151,Oryza_sativa_LOC_Os02g25780:0.0734018)n15:0.0760293,(((Eleusine_coracana_ELECO.r07.2AG0129940:0.0533325,Eleusine_coracana_ELECO.r07.2BG0185150:0.0296236)n18:0.14224,((Sorghum_bicolor_SORBI_3002G017800:0.165605,Zea_mays_Zm00001eb299130:0.157603)n20:0.120808,Eragrostis_curvula_EJB05_21772:0.826476)n19:0.0606656)n17:0.0491871,(((Setaria_viridis_SEVIR_1G151100v2:0.0646475,(ASEM_AUS1_H_AUS1CM014270.1000839.1:0.100283,Dichantelium_oligosantes_H_DolKV779278.1000001.1:0.0654805)n24:0.0125092)n23:0.018216,((Panicum_hallii_Pahal.1G211900:0.0212794,(Panicum_virgatum_Pavir.5NG237800:0.0626264,Panicum_virgatum_Pavir.5KG318600:0.0527124)n27:0.037584)n26:0.0295402,Urochloa_fusta_Urofu.1G164500:0.0991458)n25:0.0210993)n22:0.0448127,((Chasmanthium_laxum_Chala.05G113500:0.110703,(Aristida_adscensionis_H_Aadptg000088l000020.1:0.146082,(Stipagrostis_hirtigluma_H_Shi_ptg000019l_000249.1:0.018984,Stipagrostis_hirtigluma_H_Shi_ptg000027l_000105.1:0.0146442)n31:0.0768868)n30:0.0378951)n29:0.0122711,(Phragmites_australis_Phragmites_australis_PaChr6_18958331_18959005_evm.model.PaChr6.920_1_CDS_4362471106_10049:0.132639,Phragmites_australis_Phragmites_australis_PaChr5_18432544_18433239_evm.model.PaChr5.855_1_CDS_4362463517_4128:0.108158)n32:0.0120175)n28:0.00788702)n21:0.0150082)n16:0.057609)n14:0.030978)n2:0.0517149)n0;
```
