## Supplementary Dataset S1 for "Gene turnover and contingency facilitated the repeated evolution of C_4_ photosynthesis in grasses": OG0016464_tree.txt

```
((Streptochaeta_angustifolia_strangu_042468:0.17604,Pharus_latifolius_Phala.02G130500:0.13016)n1:0.0376032,(((Zizania_latifolia_GWHTBFHI021011:0.0895986,(Leersia_perrieri_LPERR02G12710:0.0594864,Oryza_sativa_LOC_Os02g26160:0.0558221)n5:0.0270923)n4:0.0697273,(Olyra_latifolia_Ola031481:0.0860618,Dendrocalamus_sinicus_Dendrocalamus_sinicus_Dsi02B_21856423_21858462_Dsi02Bg07670.1_1_CDS_4147716949_25430:0.0645472)n6:0.0329554)n3:0.025068,(((Phragmites_australis_Phragmites_australis_PaChr6_20209392_20211413_evm.model.PaChr6.944_1_CDS_4362471158_31907:0.0543464,(Stipagrostis_hirtigluma_H_Shi_ptg000019l_000254.1:0.00989973,Stipagrostis_hirtigluma_H_Shi_ptg000027l_000111.1:0.0137538)n10:0.0426001)n9:0.0154178,((Eragrostis_curvula_EJB05_21765:0.0655099,(Eleusine_coracana_ELECO.r07.2AG0130030:0.0217227,Eleusine_coracana_ELECO.r07.2BG0185220:0.0210987)n13:0.0603262)n12:0.0490614,((Chasmanthium_laxum_Chala.05G115000:0.0383067,Oryza_sativa_LOC_Os09g25080:0.690342)n15:0.0208331,((Sorghum_bicolor_SORBI_3004G118800:0.0295592,Zea_mays_Zm00001eb236670:0.0639735)n17:0.0533814,((Panicum_hallii_Pahal.1G220100:0.0162583,(Panicum_virgatum_Pavir.1KG253600:0.0270987,Panicum_virgatum_Pavir.1NG170200:0.017328)n20:0.00715703)n19:0.015361,(((Cenchrus_americanus_H_CamCM007984.2003822.1:0.049577,Setaria_viridis_SEVIR_1G153300v2:0.0106673)n23:0.015305,(Urochloa_fusta_Urofu.1G166900:0.0309635,ASEM_AUS1_H_AUS1CM014270.1000842.1:0.0294783)n24:0.00267707)n22:0.00251007,(Dichantelium_oligosantes_H_DolKV768115.1000001.1:0.0381657,(Digitaria_radicosa_Dra01G0117500:0.0405201,(Digitaria_exilis_H_Dex1A-000725.1:0.0209227,Digitaria_exilis_H_Dex1B-000685.1:0.0141593)n27:0.0301164)n26:0.016569)n25:0.00301621)n21:0.00421913)n18:0.0207112)n16:0.0194151)n14:0.0199165)n11:0.0119808)n8:0.0207505,(((Brachypodium_distachyon_BRADI_2g22330v3:0.0826143,(Hordeum_spontaneum_WB01_007786_0105414:0.00543895,Hordeum_vulgareMorex_HORVU.MOREX.r3.1HG0071260:0.00189059)n31:0.0838215)n30:0.0486102,(Dendrocalamus_sinicus_Dendrocalamus_sinicus_Dsi05C_5969649_5970288_Dsi05Cg04960.1_1_CDS_4147772077_15484:0.0588485,Ampelocalamus_luodianensis_Alu05Cg10860.1:0.125981)n32:0.0521899)n29:0.0392661,Ampelocalamus_luodianensis_Alu07Cg14240.1:0.594918)n28:0.066102)n7:0.0118363)n2:0.0241803)n0;
```
