## Supplementary Dataset S1 for "Gene turnover and contingency facilitated the repeated evolution of C_4_ photosynthesis in grasses": OG0016465_tree.txt

```
(((Pharus_latifolius_Phala.02G131000:0,Pharus_latifolius_Phala.02G131000.2:0)n2:0.159646,Streptochaeta_angustifolia_strangu_010674:0.222195)n1:0.0195046,(Leersia_perrieri_LPERR02G12780:0.58768,((Hordeum_spontaneum_WB01_010144_0053038:0.023409,Hordeum_vulgareMorex_HORVU.MOREX.r3.6HG0623090:0.0110089)n5:0.169547,(((Zizania_latifolia_GWHTBFHI021016:0.0896048,(Oryza_sativa_LOC_Os02g26349:0.0504415,(Oryza_sativa_LOC_Os06g32150:0.110703,Oryza_sativa_LOC_Os06g32230:0.115826)n10:0.225246)n9:0.0377737)n8:0.0347465,(Brachypodium_distachyon_BRADI_2g34150v3:0.183436,Dendrocalamus_sinicus_Dendrocalamus_sinicus_Dsi02B_22149530_22150096_Dsi02Bg07730.2_-1_CDS_4147716967_35560:0.0408182)n11:0.0426136)n7:0.0240755,((Aristida_adscensionis_H_Aadptg000072l000567.1:0.0828239,(Stipagrostis_hirtigluma_H_Shi_ptg000019l_000003.1:0.0106702,Stipagrostis_hirtigluma_H_Shi_ptg000027l_000123.1:0.0245251)n14:0.0354915)n13:0.0247472,((Chasmanthium_laxum_Chala.05G116000:0.0837286,(Eleusine_coracana_ELECO.r07.2AG0130180:0.0417039,Eleusine_coracana_ELECO.r07.2BG0185420:0.0450398)n17:0.102381)n16:0.0205499,((Phragmites_australis_Phragmites_australis_PaChr6_19561360_19561980_evm.model.PaChr6.929_1_CDS_4362471124_17631:0.0743451,Phragmites_australis_Phragmites_australis_PaChr5_19860281_19860838_evm.model.PaChr5.874_1_CDS_4362463559_21808:0.0962147)n19:0.0129699,((Sorghum_bicolor_SORBI_3002G379300:0.0283415,Zea_mays_Zm00001eb327770:0.0815619)n21:0.0689633,(((Digitaria_radicosa_Dra01G0118300:0.0510079,(Digitaria_exilis_H_Dex1A-002862.1:0.013047,Digitaria_exilis_H_Dex1B-002809.1:0.0204497)n25:0.0434422)n24:0.0417807,((Echinocloa_haploclada_eh_chr7.1530:0.0756199,Setaria_viridis_SEVIR_1G154900v2:0.0371805)n27:0.00543695,(Urochloa_fusta_Urofu.1G169800:0.0479392,(Dichantelium_oligosantes_H_DolKV767204.1000001.1:0.0641926,(ASEM_AUS1_H_AUS1CM014270.1003594.1:0.0283864,ASEM_RSA5_H_RSA5chrom1000942.1:0.0213704)n30:0.0197753)n29:0.00605363)n28:0.00897672)n26:0.00272598)n23:0.00263202,(Panicum_hallii_Pahal.1G197200:0.0298346,(Panicum_virgatum_Pavir.1KG252100:0.0565332,Panicum_virgatum_Pavir.1NG165000:0.0331089)n32:0.00367877)n31:0.0208793)n22:0.0246702)n20:0.0275026)n18:0.00688192)n15:0.00715628)n12:0.0405691)n6:0.0242865)n4:0.0489315)n3:0.0195046)n0;
```
