## Supplementary Dataset S1 for "Gene turnover and contingency facilitated the repeated evolution of C_4_ photosynthesis in grasses": OG0016466_tree.txt

```
((Streptochaeta_angustifolia_strangu_021135:0.189562,Pharus_latifolius_Phala.02G117300:0.12467)n1:0.0299772,(((Zizania_latifolia_GWHTBFHI025762:0.117434,(Leersia_perrieri_LPERR02G11770:0.110154,Oryza_sativa_LOC_Os02g22260:0.0754314)n5:0.0340705)n4:0.0550562,((Dendrocalamus_sinicus_Dendrocalamus_sinicus_Dsi02A_17382172_17386390_Dsi02Ag07660.1_-1_CDS_4147710136_56368:0.0406556,Olyra_latifolia_Ola007086:0.0959856)n7:0.0155234,(Brachypodium_distachyon_BRADI_2g24210v3:0.130922,(Hordeum_spontaneum_WB01_001292_0206034:0.000821681,Hordeum_vulgareMorex_HORVU.MOREX.r3.2HG0111600:0.00218655)n9:0.172935)n8:0.0505365)n6:0.00978455)n3:0.0552455,((Aristida_adscensionis_H_Aadptg000092l000002.1:0.0919943,Stipagrostis_hirtigluma_H_Shi_ptg000038l_001194.1:0.0654608)n11:0.0373774,(((Eragrostis_curvula_EJB05_21608:0.0798687,(Eleusine_coracana_ELECO.r07.2AG0131470:0.0127989,Eleusine_coracana_ELECO.r07.2BG0186810:0.0214452)n15:0.0504032)n14:0.0403363,(Phragmites_australis_Phragmites_australis_PaChr5_22284339_22289079_evm.model.PaChr5.946_1_CDS_4362463719_4129:0.066557,Phragmites_australis_Phragmites_australis_PaChr6_22233132_22237143_evm.model.PaChr6.997_1_CDS_4362471274_38231:0.0869945)n16:0.0241709)n13:0.0166082,((Sorghum_bicolor_SORBI_3004G151600:0.0522179,Zea_mays_Zm00001eb241500:0.103146)n18:0.114979,(Chasmanthium_laxum_Chala.05G129500:0.0583893,(((Echinocloa_haploclada_eh_chr7.1706:0.0405901,((Cenchrus_americanus_H_CamCM007984.2001083.1:0.0565229,Setaria_viridis_SEVIR_1G167800v2:0.0282547)n24:0.0192193,(Digitaria_radicosa_Dra01G0127900:0.0329919,(Digitaria_exilis_H_Dex1A-000787.1:0.0131669,Digitaria_exilis_H_Dex1B-000743.1:0.0108604)n26:0.0242529)n25:0.0139505)n23:0.00611458)n22:0.00515297,(Dichantelium_oligosantes_H_DolKV781168.1000001.1:0.0439081,(Urochloa_fusta_Urofu.1G184800:0.0728789,(ASEM_AUS1_H_AUS1CM014270.1000923.1:0.0183559,ASEM_RSA5_H_RSA5chrom1001031.1:0.0159748)n29:0.0215416)n28:0.0158017)n27:0.0019441)n21:0.00583258,(Panicum_hallii_Pahal.1G207500:0.0314948,(Panicum_virgatum_Pavir.1NG220700:0.163411,(Panicum_virgatum_Pavir.1KG242200:0.0215695,Panicum_virgatum_Pavir.1NG401900:0.0147495)n32:0.00476145)n31:0.000529051)n30:0.00399754)n20:0.0364101)n19:0.0178436)n17:0.0244194)n12:0.0240951)n10:0.0795065)n2:0.0299772)n0;
```
