## Supplementary Dataset S1 for "Gene turnover and contingency facilitated the repeated evolution of C_4_ photosynthesis in grasses": OG0016467_tree.txt

```
(((Brachypodium_distachyon_BRADI_3g44430v3:0.29345,(Hordeum_spontaneum_WB01_008870_0086516:0,Hordeum_vulgareMorex_HORVU.MOREX.r3.1HG0064840:0)n3:0.203102)n2:0.0898523,(((Leersia_perrieri_LPERR02G14650:0.254423,Oryza_sativa_LOC_Os02g32080:0.199443)n6:0.0934164,(Zizania_latifolia_GWHTBFHI021157:0.178818,Zizania_latifolia_GWHTBFHI025736:0.156419)n7:0.0477639)n5:0.0392456,((Ampelocalamus_luodianensis_Alu02Cg12450.2:0.0787401,Dendrocalamus_sinicus_Dendrocalamus_sinicus_Dsi02C_20447500_20447994_Dsi02Cg07320.1_1_CDS_4147723339_40648:0.0653574)n9:0.029215,(Ampelocalamus_luodianensis_Alu02Dg16200.1:0.0837368,Dendrocalamus_sinicus_Dendrocalamus_sinicus_Dsi02A_24919738_24925257_Dsi02Ag09270.1_-1_CDS_4147710619_43984:0.437184)n10:0.0485759)n8:0.0702374)n4:0.0494099)n1:0.0456622,((Stipagrostis_hirtigluma_H_Shi_ptg000038l_001025.1:0.181248,Aristida_adscensionis_H_Aadptg000012l000807.1:0.201259)n12:0.069417,(((Eragrostis_curvula_EJB05_57712:5e-09,Eragrostis_curvula_EJB05_21509:5e-09)n15:0.231525,(Chasmanthium_laxum_Chala.05G139500:0.12483,(Phragmites_australis_Phragmites_australis_PaChr5_23765357_23765851_evm.model.PaChr5.1000_1_CDS_4362459111_20110:0.157401,Phragmites_australis_Phragmites_australis_PaChr6_24208055_24208564_evm.model.PaChr6.1053_1_CDS_4362466440_1605:0.171031)n17:0.0435921)n16:0.0431854)n14:0.0461579,(((Zea_mays_Zm00001eb242110:0.188733,Zea_mays_Zm00001eb180690:0.142611)n20:0.0745393,((Sorghum_bicolor_SORBI_3004G159200:0.143443,Setaria_viridis_SEVIR_1G177400v2:0.0857173)n22:0.0630741,((((Digitaria_radicosa_Dra01G0134800:6e-09,Digitaria_radicosa_Dra01G0134800.2:0.0025253)n26:0.121162,(Digitaria_exilis_H_Dex1A-002780.1:0.0282709,Digitaria_exilis_H_Dex1B-002727.1:0.0482153)n27:0.125966)n25:0.0498202,(Echinocloa_haploclada_eh_chr7.1802:0.136072,Urochloa_fusta_Urofu.1G194300:0.105155)n28:0.0411898)n24:0.0207123,(Dichantelium_oligosantes_H_DolKV777231.1000001.1:0.139678,(ASEM_AUS1_H_AUS1CM014270.1003455.1:0.0112892,ASEM_RSA5_H_RSA5chrom1003312.1:0.0182336)n30:0.121766)n29:0.0406272)n23:0.0374687)n21:0.0306231)n19:0.06566,(Panicum_hallii_Pahal.1G247100:0.0767563,(Panicum_virgatum_Pavir.1NG273800:0.0572439,Panicum_virgatum_Pavir.1KG305600:0.0295784)n32:0.00328648)n31:0.0282092)n18:0.0607553)n13:0.055411)n11:0.0456622)n0;
```
