## Supplementary Dataset S1 for "Gene turnover and contingency facilitated the repeated evolution of C_4_ photosynthesis in grasses": OG0016468_tree.txt

```
((Pharus_latifolius_Phala.02G154800:0,Pharus_latifolius_Phala.M003400:0)n1:0.154709,((((Olyra_latifolia_Ola024986:0.124633,(Hordeum_spontaneum_WB01_002141_0084990:5e-09,Hordeum_vulgareMorex_HORVU.MOREX.r3.2HG0182550:0.00249569)n6:0.26534)n5:0.0347254,(Ampelocalamus_luodianensis_Alu02Dg16330.1:0.0617961,((Dendrocalamus_sinicus_Dendrocalamus_sinicus_Dsi02A_25157921_25158427_Dsi02Ag09350.1_1_CDS_4147710643_649:0.0366196,Dendrocalamus_sinicus_Dendrocalamus_sinicus_Dsi02C_20360136_20360624_Dsi02Cg07260.1_-1_CDS_4147723321_30515:0.070055)n9:0.0193481,Dendrocalamus_sinicus_Dendrocalamus_sinicus_Dsi02B_27181683_27182171_Dsi02Bg09010.1_1_CDS_4147717351_24306:0.0546234)n8:0.00606927)n7:0.00863214)n4:0.0552432,(Zizania_latifolia_GWHTBFHI021165:0.220718,(Oryza_sativa_LOC_Os02g31840:0.121534,(Leersia_perrieri_LPERR10G04080:0.248442,Leersia_perrieri_LPERR02G14800:0.0840092)n12:0.163694)n11:0.056841)n10:0.0539346)n3:0.0345497,(((Aristida_adscensionis_H_Aadptg000012l000083.1:0.172302,Stipagrostis_hirtigluma_H_Shi_ptg000038l_001243.1:0.131801)n15:0.0497579,(((Eleusine_coracana_ELECO.r07.2AG0132410:0.0781671,Eleusine_coracana_ELECO.r07.2BG0187820:0.0639459)n18:0.174452,(Sorghum_bicolor_SORBI_3004G160500:0.0582389,Zea_mays_Zm00001eb242240:0.149598)n19:0.0675027)n17:0.0483184,(Chasmanthium_laxum_Chala.05G140700:0.112642,(Phragmites_australis_Phragmites_australis_PaChr5_23903166_23905500_evm.model.PaChr5.1007_1_CDS_4362459125_25983:0.110216,Phragmites_australis_Phragmites_australis_PaChr6_24412149_24412706_evm.model.PaChr6.1061_1_CDS_4362466458_9181:0.0816645)n21:0.00907384)n20:0.0209837)n16:0.0297461)n14:0.0220709,(Echinocloa_haploclada_eh_chr7.1814:0.0998053,((Digitaria_radicosa_Dra01G0135500:0.0886337,(Digitaria_exilis_H_Dex1A-000855.1:0.0460026,Digitaria_exilis_H_Dex1B-000796.1:0.0373677)n25:0.0408761)n24:0.0546,((ASEM_AUS1_H_AUS1CM014270.1001011.1:0.0119756,(ASEM_RSA5_H_RSA5chrom1003240.1:0.0120581,ASEM_RSA5_H_RSA5chrom1003241.1:0.0254965)n28:0.0053245)n27:0.0805986,((Panicum_hallii_Pahal.1G249100:0.0451927,(Panicum_virgatum_Pavir.1KG307100:0.0638733,Panicum_virgatum_Pavir.1NG275100:0.0332668)n31:0.0267768)n30:0.0367657,(Urochloa_fusta_Urofu.1G196100:0.135379,Setaria_viridis_SEVIR_1G178300v2:0.082068)n32:0.0333564)n29:0.0135617)n26:0.0169201)n23:0.019926)n22:0.0421293)n13:0.097438)n2:0.154709)n0;
```
