## Supplementary Dataset S1 for "Gene turnover and contingency facilitated the repeated evolution of C_4_ photosynthesis in grasses": OG0016469_tree.txt

```
(Tillandsia_fasciculata_H_Tillandsia_CM054942.1_000610.1:0.173181,((Pharus_latifolius_Phala.03G239400:0.433533,((Streptochaeta_angustifolia_strangu_029165:0.21653,Streptochaeta_angustifolia_strangu_017981:1.05898)n4:0.117665,Streptochaeta_angustifolia_strangu_024056:0.271337)n3:0.0301485)n2:0.118937,(Zizania_latifolia_GWHTBFHI021196:0.24501,((((Oryza_sativa_LOC_Os02g32840:0.207401,Leersia_perrieri_LPERR02G15190:0.172592)n9:0.0592878,(((Ampelocalamus_luodianensis_Alu02Dg15850.1:0.0617085,Dendrocalamus_sinicus_Dendrocalamus_sinicus_Dsi02B_27832559_27833026_Dsi02Bg09260.1_1_CDS_4147717426_9677:0.188788)n12:0.043968,(Ampelocalamus_luodianensis_Alu02Cg00800.1:0.0427426,(Dendrocalamus_sinicus_Dendrocalamus_sinicus_Dsi02A_25870730_25871182_Dsi02Ag09580.1_1_CDS_4147710712_39480:0.0606487,Dendrocalamus_sinicus_Dendrocalamus_sinicus_Dsi02C_21366848_21367306_Dsi02Cg07930.1_1_CDS_4147723522_29953:0.0352124)n14:0.00391249)n13:0.022)n11:0.0242447,Olyra_latifolia_Ola007825:0.118766)n10:0.0398648)n8:0.0235578,Brachypodium_distachyon_BRADI_3g44830v3:0.115154)n7:0.0253454,((Stipagrostis_hirtigluma_H_Shi_ptg000038l_001259.1:0.118783,Phragmites_australis_Phragmites_australis_PaChr5_24741586_24742059_evm.model.PaChr5.1036_1_CDS_4362459189_10427:0.153092)n16:0.0458159,((Eleusine_coracana_ELECO.r07.2AG0132740:0.0033677,Eleusine_coracana_ELECO.r07.2BG0188130:5e-09)n18:0.162432,((Chasmanthium_laxum_Chala.05G144500:0.097704,Aristida_adscensionis_H_Aadptg000012l000098.1:0.11145)n20:0.0347382,((Digitaria_radicosa_Dra01G0138900:0.112087,(Urochloa_fusta_Urofu.1G200700:0.124206,(Digitaria_exilis_H_Dex1A-000869.1:0.0248617,Digitaria_exilis_H_Dex1B-000810.1:0.00690228)n24:0.0622079)n23:0.027699)n22:0.0253392,(((Dichantelium_oligosantes_H_DolKV775226.1000003.1:0.0786712,Setaria_viridis_SEVIR_1G182500v2:0.0370407)n27:0.0202704,((Zea_mays_Zm00001eb181400:0.113733,Sorghum_bicolor_SORBI_3004G164500:0.0675875)n29:0.0679878,(ASEM_AUS1_H_AUS1CM014270.1001024.1:0.0308974,ASEM_RSA5_H_RSA5chrom1003261.1:0.0361783)n30:0.0280944)n28:0.0093824)n26:0.00769149,(Panicum_hallii_Pahal.1G253300:0.0474849,(Panicum_virgatum_Pavir.1NG281200:0.0825198,Panicum_virgatum_Pavir.1KG310800:0.043628)n32:0.00484756)n31:0.0128262)n25:0.0107348)n21:0.0351476)n19:0.0362718)n17:0.0309065)n15:0.0772663)n6:0.0374763)n5:0.0391898)n1:0.173181)n0;
```
