## Supplementary Dataset S1 for "Gene turnover and contingency facilitated the repeated evolution of C_4_ photosynthesis in grasses": OG0016470_tree.txt

```
((Oryza_sativa_LOC_Os02g33550:0.0782191,(((Olyra_latifolia_Ola039119:0.0625965,(Ampelocalamus_luodianensis_Alu02Dg15440.2:0.0347127,(Dendrocalamus_sinicus_Dendrocalamus_sinicus_Dsi02A_26653381_26654040_Dsi02Ag09860.1_-1_CDS_4147710796_29911:0.0402532,Dendrocalamus_sinicus_Dendrocalamus_sinicus_Dsi02C_21703623_21704273_Dsi02Cg08170.1_-1_CDS_4147723594_13636:0.0312222)n6:0.00346914)n5:0.00885699)n4:0.0277652,(Brachypodium_distachyon_BRADI_3g45160v3:0.132945,((Hordeum_spontaneum_WB01_004879_0357108:0,Hordeum_vulgareMorex_HORVU.MOREX.r3.2HG0135210:0)n9:0.0731299,(Hordeum_spontaneum_WB01_004234_0055379:0.00130269,Hordeum_vulgareMorex_HORVU.MOREX.r3.5HG0527260:0.00713512)n10:0.0964294)n8:0.0107144)n7:0.0342305)n3:0.0235484,(Zizania_latifolia_GWHTBFHI021225:0.0578196,Zizania_latifolia_GWHTBFHI025869:0.0514329)n11:0.0341819)n2:0.0204492)n1:0.0510785,(Aristida_adscensionis_H_Aadptg000012l000764.1:0.0648126,(((Chasmanthium_laxum_Chala.05G148400:0.0561837,(Phragmites_australis_Phragmites_australis_PaChr6_26063964_26064599_evm.model.PaChr6.1123_1_CDS_4362466596_24747:0.0606481,Phragmites_australis_Phragmites_australis_PaChr5_25435460_25436104_evm.model.PaChr5.1065_1_CDS_4362459253_37342:0.0672064)n16:0.0167044)n15:0.0211244,Stipagrostis_hirtigluma_H_Shi_ptg000038l_000987.1:0.0369317)n14:0.0189266,(((Eleusine_coracana_ELECO.r07.2AG0133130:0.00740868,Eleusine_coracana_ELECO.r07.2BG0188600:0.0298738)n19:0.131456,(Sorghum_bicolor_SORBI_3004G168700:0.0430071,Zea_mays_Zm00001eb243040:0.0623711)n20:0.0184196)n18:0.0241419,((Panicum_hallii_Pahal.1G258600:0.026711,(Panicum_virgatum_Pavir.1KG353900:0.0539886,Panicum_virgatum_Pavir.1NG447900:0.0310959)n23:0.0204882)n22:0.0533398,(Dichantelium_oligosantes_H_DolKV776600.1000004.1:0.0551242,((Setaria_viridis_SEVIR_1G188400v2:0.0481254,(ASEM_RSA5_H_RSA5chrom1001090.1:0.0173726,(ASEM_AUS1_H_AUS1CM014270.1001060.1:5e-09,ASEM_AUS1_H_AUS1CM014270.1003383.1:0.0021875)n28:0.0116115)n27:0.0368777)n26:0.011949,(Echinocloa_haploclada_eh_chr7.1914:0.046258,(Urochloa_fusta_Urofu.1G206300:0.116898,(Digitaria_radicosa_Dra01G0143600:0.0790901,(Digitaria_exilis_H_Dex1B-002676.1:0.0227869,Digitaria_exilis_H_DexUA-001112.1:0.0154612)n32:0.0726579)n31:0.0485782)n30:0.0256298)n29:0.01665)n25:0.00668705)n24:0.0202725)n21:0.0170184)n17:0.0304767)n13:0.0204782)n12:0.0510785)n0;
```
