## Supplementary Dataset S1 for "Gene turnover and contingency facilitated the repeated evolution of C_4_ photosynthesis in grasses": OG0016471_tree.txt

```
(Streptochaeta_angustifolia_strangu_039972:0.108936,((((Zizania_latifolia_GWHTBFHI036277:5e-09,Zizania_latifolia_GWHTBFHI036280:0.00154491)n4:0.111662,(Leersia_perrieri_LPERR07G09070:0.119126,Oryza_sativa_LOC_Os07g18874:0.0792266)n5:0.0507725)n3:0.0710445,(((Hordeum_spontaneum_WB01_001929_0072242:0.00502007,Hordeum_vulgareMorex_HORVU.MOREX.r3.2HG0113040:0.00416595)n8:0.170953,(Brachypodium_distachyon_BRADI_3g57540v3:0.0692271,(Brachypodium_distachyon_BRADI_5g02010v3:0.0590321,Brachypodium_distachyon_BRADI_5g02030v3:0.0523529)n10:0.0395409)n9:0.0658251)n7:0.0686834,(Olyra_latifolia_Ola031744:0.131372,(Ampelocalamus_luodianensis_Alu07Cg13210.2:0.0235821,(Dendrocalamus_sinicus_Dendrocalamus_sinicus_Dsi07C_19470975_19478951_Dsi07Cg10640.1_1_CDS_4147799854_16701:0.00468034,Dendrocalamus_sinicus_Dendrocalamus_sinicus_Dsi07C_19801785_19828608_Dsi07Cg10650.1_1_CDS_4147799857_18389:0.0126117)n13:0.0324571)n12:0.0536728)n11:0.0207001)n6:0.0253497)n2:0.0348831,(((Sorghum_bicolor_SORBI_3002G109300:0.0607983,Zea_mays_Zm00001eb305190:0.112866)n16:0.0757504,(((Dichantelium_oligosantes_H_DolKV775254.1000001.1:0.0657422,(Urochloa_fusta_Urofu.2G109100:0.0696319,Setaria_viridis_SEVIR_2G112500v2:0.0475331)n20:0.0177303)n19:0.00823499,(Digitaria_exilis_H_Dex2B-000571.1:0.0538121,(Digitaria_radicosa_Dra02G0146500:0.046166,Digitaria_radicosa_Dra02G0146300:0.0390214)n22:0.00433571)n21:0.00720814)n18:0.0123853,((ASEM_RSA5_H_RSA5chrom2002104.1:0.00166595,ASEM_RSA5_H_RSA5scaff822000001.1:5e-09)n24:0.0117159,((ASEM_AUS1_H_AUS1CM014274.1003597.1:0.0234244,ASEM_AUS1_H_AUS1CM014270.1003375.1:0.0251613)n26:0.0039136,ASEM_AUS1_H_AUS1CM014271.1003456.1:0.0093079)n25:0.00103421)n23:0.00736101)n17:0.0195673)n15:0.0365934,(Digitaria_radicosa_Dra02G0146400:0.707128,((Stipagrostis_hirtigluma_H_Shi_ptg000031l_000629.1:0.104055,(Chasmanthium_laxum_Chala.10G089000:0.0510934,ASEM_AUS1_H_AUS1CM014274.1003596.1:0.30486)n30:0.0239285)n29:0.0121152,(Eragrostis_curvula_EJB05_13046:0.145081,(Eleusine_coracana_ELECO.r07.7AG0563250:0.0186934,Eleusine_coracana_ELECO.r07.7BG0593690:0.0199718)n32:0.114147)n31:0.0753132)n28:0.0193699)n27:0.00215221)n14:0.0501553)n1:0.108936)n0;
```
