## Supplementary Dataset S1 for "Gene turnover and contingency facilitated the repeated evolution of C_4_ photosynthesis in grasses": OG0016472_tree.txt

```
((Pharus_latifolius_Phala.02G165500:0.175552,Streptochaeta_angustifolia_strangu_035751:0.17189)n1:0.054428,((Olyra_latifolia_Ola039090:0.138564,(Ampelocalamus_luodianensis_Alu02Dg15260.1:0.125633,(Dendrocalamus_sinicus_Dendrocalamus_sinicus_Dsi02B_29678331_29679330_Dsi02Bg09700.1_-1_CDS_4147717558_27120:0.0970935,(Ampelocalamus_luodianensis_Alu02Cg00320.1:0.0602076,(Dendrocalamus_sinicus_Dendrocalamus_sinicus_DsiCtg00007_77589_78499_DsiCtg00007g00040.1_-1_CDS_4147846198_8414:0.00608841,Dendrocalamus_sinicus_Dendrocalamus_sinicus_DsiCtg00491_126816_127753_DsiCtg00491g00050.1_1_CDS_4147852891_23628:0.00278955)n7:0.0604849)n6:0.0138726)n5:0.00138726)n4:0.00015414)n3:0.00796482,((Brachypodium_distachyon_BRADI_3g45320v3:0.13688,Hordeum_vulgareMorex_HORVU.MOREX.r3.7HG0725110:0.186661)n9:0.0734039,((Oryza_sativa_LOC_Os02g33790:0.176926,(Zizania_latifolia_GWHTBFHI021244:0.0921542,Zizania_latifolia_GWHTBFHI025855:0.216281)n12:0.0634944)n11:0.130196,(((Stipagrostis_hirtigluma_H_Shi_ptg000038l_000977.1:0.137675,Aristida_adscensionis_H_Aadptg000012l000757.1:0.144284)n15:0.060383,((Chasmanthium_laxum_Chala.05G150900:0.154938,Phragmites_australis_Phragmites_australis_PaChr5_25740666_25741620_evm.model.PaChr5.1077_1_CDS_4362459279_5787:0.110249)n17:0.0252485,Phragmites_australis_Phragmites_australis_PaChr6_26485276_26486162_evm.model.PaChr6.1137_1_CDS_4362466626_37366:0.135737)n16:0.0150819)n14:0.0124212,((Eragrostis_curvula_EJB05_21383:0.0823252,(Eleusine_coracana_ELECO.r07.2AG0133320:0.0387472,Eleusine_coracana_ELECO.r07.2BG0188860:0.0490538)n20:0.0708893)n19:0.0969609,((Setaria_viridis_SEVIR_1G191100v2:0.109183,((Digitaria_radicosa_Dra01G0145800:0.0796828,(Digitaria_exilis_H_Dex1A-002719.1:0.0520706,Digitaria_exilis_H_Dex1B-002667.1:0.0552851)n25:0.0906783)n24:0.0505713,((Panicum_hallii_Pahal.1G261100:0.047183,(Panicum_virgatum_Pavir.1KG326700:0.0569763,Panicum_virgatum_Pavir.1NG296400:0.106141)n28:0.0610609)n27:0.0333468,(ASEM_AUS1_H_AUS1CM014270.1003373.1:0.209694,(Echinocloa_haploclada_eh_chr7.1962:0.103151,Dichantelium_oligosantes_H_DolKV776467.1000007.1:0.101148)n30:0.0254386)n29:0.024097)n26:0.0156976)n23:0.0155589)n22:0.0442666,(Sorghum_bicolor_SORBI_3004G170900:0.0964618,(Zea_mays_Zm00001eb181800:0.113028,Zea_mays_Zm00001eb243290:0.0993882)n32:0.0110431)n31:0.0185761)n21:0.0517286)n18:0.0282236)n13:0.0807668)n10:0.0197345)n8:0.0305253)n2:0.0192806)n0;
```
