## Supplementary Dataset S1 for "Gene turnover and contingency facilitated the repeated evolution of C_4_ photosynthesis in grasses": OG0016473_tree.txt

```
((Streptochaeta_angustifolia_strangu_027653:0.10283,(Pharus_latifolius_Phala.02G167400.2:5e-09,(Pharus_latifolius_Phala.02G167400:5e-09,Pharus_latifolius_Phala.02G167400.3:5e-09)n3:5e-09)n2:0.068545)n1:0.0238783,(((Oryza_sativa_LOC_Os02g34590:0.0634008,Zizania_latifolia_GWHTBFHI021261:0.037027)n6:0.0468646,(((Ampelocalamus_luodianensis_Alu02Cg00190.1:0.0201463,Dendrocalamus_sinicus_Dendrocalamus_sinicus_Dsi02C_6010396_6012585_Dsi02Cg00950.1_-1_CDS_4147721428_45146:0.0195181)n9:0.00701084,(Ampelocalamus_luodianensis_Alu02Dg15050.1:0.0325613,Dendrocalamus_sinicus_Dendrocalamus_sinicus_Dsi02A_27166304_27173561_Dsi02Ag10060.1_1_CDS_4147710856_6842:0.0241544)n10:0.00268382)n8:0.0136743,(Brachypodium_distachyon_BRADI_3g45470v3:0.056648,(Hordeum_spontaneum_WB01_010325_0039665:0.00408072,Hordeum_vulgareMorex_HORVU.MOREX.r3.7HG0639930:6e-09)n12:0.135825)n11:0.0208968)n7:0.0146491)n5:0.0171142,((Eleusine_coracana_ELECO.r07.2AG0133550:0.0129851,Eleusine_coracana_ELECO.r07.2BG0189060:0.0138553)n14:0.0876261,((Aristida_adscensionis_H_Aadptg000012l000153.1:0.0691329,Stipagrostis_hirtigluma_H_Shi_ptg000038l_001308.1:0.0620506)n16:0.0252683,((Chasmanthium_laxum_Chala.05G153300:0.0396417,((Sorghum_bicolor_SORBI_3004G173300:0.0353731,Zea_mays_Zm00001eb243420:0.0615874)n20:0.0353287,((ASEM_AUS1_H_AUS1CM014270.1003361.1:0.0079893,ASEM_RSA5_H_RSA5chrom1003213.1:0.00351288)n22:0.0369551,(Urochloa_fusta_Urofu.1G212100:0.0292546,((Panicum_hallii_Pahal.1G263000:0.0152177,(Panicum_virgatum_Pavir.1KG331500:0.0213032,Panicum_virgatum_Pavir.1NG307700:0.0184184)n26:0.00357063)n25:0.024773,(Setaria_viridis_SEVIR_1G193700v2:0.0299292,(((Digitaria_radicosa_Dra01G0146900.2:5e-09,Digitaria_radicosa_Dra01G0146900:0.00569661)n30:0.0219365,(Digitaria_exilis_H_Dex1A-002707.1:0.0135335,Digitaria_exilis_H_Dex1B-002655.1:0.0132011)n31:0.0176382)n29:0.0279412,Dichantelium_oligosantes_H_DolKV781198.1000010.1:0.0340453)n28:0.00709159)n27:0.00410287)n24:0.00511968)n23:0.00434001)n21:0.0221957)n19:0.0258063)n18:0.0152358,(Phragmites_australis_Phragmites_australis_PaChr5_26049989_26052127_evm.model.PaChr5.1092_1_CDS_4362459313_20111:0.0432788,Phragmites_australis_Phragmites_australis_PaChr6_26762621_26764774_evm.model.PaChr6.1150_1_CDS_4362466656_7496:0.0541919)n32:0.00602133)n17:0.0225679)n15:0.00827273)n13:0.0722851)n4:0.0238783)n0;
```
