## Supplementary Dataset S1 for "Gene turnover and contingency facilitated the repeated evolution of C_4_ photosynthesis in grasses": OG0016474_tree.txt

```
((Pharus_latifolius_Phala.02G168200:0.287305,Streptochaeta_angustifolia_strangu_027660:0.236873)n1:0.0498001,(Brachypodium_distachyon_BRADI_3g45570v3:0.218635,((Ampelocalamus_luodianensis_Alu02Dg14990.1:0.0608688,(Dendrocalamus_sinicus_Dendrocalamus_sinicus_Dsi02A_27259342_27259884_Dsi02Ag10110.1_1_CDS_4147710871_15282:0.048502,Dendrocalamus_sinicus_Dendrocalamus_sinicus_Dsi02C_5938570_5939088_Dsi02Cg00920.1_-1_CDS_4147721419_40079:0.101569)n5:0.0112854)n4:0.0163567,(Olyra_latifolia_Ola030586:0.0667449,(Leersia_perrieri_LPERR02G16180:0.218272,((Zizania_latifolia_GWHTBFHI025834:0.0724232,(Panicum_virgatum_Pavir.7KG270200:0.794584,(Cenchrus_americanus_H_CamCM007983.2001906.1:0.167307,Cenchrus_americanus_H_CamCM007983.2001939.1:0.0978112)n11:0.405434)n10:0.271941)n9:0.0537945,((Aristida_adscensionis_H_Aadptg000012l000157.1:0.111468,(Stipagrostis_hirtigluma_H_Shi_ptg000038l_001314.1:0.0962287,((Chasmanthium_laxum_Chala.05G154000:0.121276,(Phragmites_australis_Phragmites_australis_PaChr6_26853393_26853977_evm.model.PaChr6.1158_1_CDS_4362466672_14243:0.129277,Phragmites_australis_Phragmites_australis_PaChr5_26200297_26200869_evm.model.PaChr5.1100_1_CDS_4362459333_28502:0.0916951)n17:0.0101883)n16:0.0250781,((Eleusine_coracana_ELECO.r07.2AG0133630:0.0470065,Eleusine_coracana_ELECO.r07.2BG0189190:0.0691691)n19:0.153405,((Zea_mays_Zm00001eb243480:0.113007,Sorghum_bicolor_SORBI_3004G174000:0.075912)n21:0.0655594,(Urochloa_fusta_Urofu.1G212600:0.0707795,(Setaria_viridis_SEVIR_1G194500v2:0.0369002,(((Digitaria_radicosa_Dra01G0148000:0.0468192,(Digitaria_exilis_H_Dex1A-000921.1:0.0104579,Digitaria_exilis_H_Dex1B-000862.1:0.0182217)n27:0.0433382)n26:0.0190503,(Panicum_hallii_Pahal.1G263700:0.0193472,(Panicum_virgatum_Pavir.1KG332500:0.0251057,(Panicum_virgatum_Pavir.1NG285700:0.00807299,Panicum_virgatum_Pavir.1NG308800:0.00845197)n30:0.028)n29:0.00644864)n28:0.00703161)n25:0.0116594,(Echinocloa_haploclada_eh_chr7.2005:0.0623268,(ASEM_AUS1_H_AUS1CM014270.1001094.1:0.019749,ASEM_RSA5_H_RSA5chrom1001169.1:0.0113099)n32:0.0411817)n31:0.0169532)n24:0.00382185)n23:0.0229058)n22:0.0150618)n20:0.0241036)n18:0.0385631)n15:0.0232931)n14:0.0341237)n13:0.05707,Zizania_latifolia_GWHTBFHI021264:0.112105)n12:0.0124562)n8:0.0349922)n7:0.00388802)n6:0.0230599)n3:0.0703583)n2:0.0498001)n0;
```
