## Supplementary Dataset S1 for "Gene turnover and contingency facilitated the repeated evolution of C_4_ photosynthesis in grasses": OG0016475_tree.txt

```
((Streptochaeta_angustifolia_strangu_019455:0.140616,((Pharus_latifolius_Phala.02G169300:0,Pharus_latifolius_Phala.02G169300.2:0)n3:5e-09,Pharus_latifolius_Phala.02G169300.3:5e-09)n2:0.113784)n1:0.0288424,((Brachypodium_distachyon_BRADI_3g45710v3:0.155508,(Olyra_latifolia_Ola030602:0.0818901,(Dendrocalamus_sinicus_Dendrocalamus_sinicus_Dsi02C_5614794_5616243_Dsi02Cg00850.3_-1_CDS_4147721398_28258:0.035657,Ampelocalamus_luodianensis_Alu02Dg14900.2:0.0695388)n7:0.00843592)n6:0.0117647)n5:0.0448974,((Zizania_latifolia_GWHTBFHI021274:0.1004,(((Aristida_adscensionis_H_Aadptg000012l000164.1:0.0965494,(Eragrostis_curvula_EJB05_21308:0.0727789,(Eleusine_coracana_ELECO.r07.2AG0133860:0.0142708,Eleusine_coracana_ELECO.r07.2BG0189360:0.0199921)n14:0.0615064)n13:0.0408533)n12:0.0193533,(Stipagrostis_hirtigluma_H_Shi_ptg000038l_001323.1:0.0620732,Oryza_sativa_LOC_Os12g13295:1.07995)n15:0.0175006)n11:0.0101869,(Leersia_perrieri_LPERR02G16320:0.0979741,Oryza_sativa_LOC_Os02g34830:0.0821464)n16:0.0217328)n10:0.00241475)n9:0.0647806,(Phragmites_australis_Phragmites_australis_PaChr6_27033840_27035808_evm.model.PaChr6.1166_1_CDS_4362466690_21811:0.0680252,((Sorghum_bicolor_SORBI_3004G175600:0.0281667,Zea_mays_Zm00001eb181980:0.0489479)n19:0.11015,(Chasmanthium_laxum_Chala.05G155300:0.0500189,((ASEM_AUS1_H_AUS1CM014270.1001104.1:0.00540541,ASEM_RSA5_H_RSA5chrom1001182.1:0.00548481)n22:0.0573422,((Dichantelium_oligosantes_H_DolKV777065.1000015.1:0.0485909,(Digitaria_radicosa_Dra01G0149700:0.0296163,(Digitaria_exilis_H_Dex1A-000937.1:0.0115239,Digitaria_exilis_H_Dex1B-000876.1:0.024183)n26:0.0414156)n25:0.0549853)n24:0.00743806,((Urochloa_fusta_Urofu.1G214900:0.0568139,(Echinocloa_haploclada_eh_chr7.2024:0.0783107,(Panicum_hallii_Pahal.1G265400:0.0361929,(Panicum_virgatum_Pavir.1NG287900:0.0144702,Panicum_virgatum_Pavir.1KG327800:0.0238647)n31:0.00749528)n30:0.0338115)n29:0.0120886)n28:0.00585367,(Cenchrus_americanus_H_CamCM007984.2004076.1:0.0435593,Setaria_viridis_SEVIR_1G195900v2:0.0222714)n32:0.0255461)n27:0.00463614)n23:0.00920596)n21:0.0468479)n20:0.0272382)n18:0.0163964)n17:0.0250754)n8:0.0584388)n4:0.0288424)n0;
```
