## Supplementary Dataset S1 for "Gene turnover and contingency facilitated the repeated evolution of C_4_ photosynthesis in grasses": OG0016476_tree.txt

```
((Oryza_sativa_LOC_Os09g33770:0.204317,Stipagrostis_hirtigluma_H_Shi_ptg000038l_001154.1:0.0646625)n1:0.01128,((Eleusine_coracana_ELECO.r07.2AG0134160:0.205415,(Aristida_adscensionis_H_Aadptg000019l000068.1:0.202408,((Stipagrostis_hirtigluma_H_Shi_ptg000055l_000012.1:0.0367302,Stipagrostis_hirtigluma_H_Shi_ptg000080l_000143.1:0.0490197)n6:0.0144341,(Stipagrostis_hirtigluma_H_Shi_ptg000059l_001063.1:0.113239,Stipagrostis_hirtigluma_H_Shi_ptg000038l_000927.1:0.0336437)n7:0.00719081)n5:0.0399231)n4:0.0180687)n3:0.0129352,((Oryza_sativa_LOC_Os12g41840:0.537039,Dendrocalamus_sinicus_Dendrocalamus_sinicus_Dsi12B_23000957_23002381_Dsi12Bg07030.1_1_CDS_4147845853_41615:0.161331)n9:0.0558844,((Dichantelium_oligosantes_H_DolKV777132.1000012.1:0.0730112,(Sorghum_bicolor_SORBI_3004G175900:0.0259902,Sorghum_bicolor_SORBI_3004G179100:0.0332158)n12:0.0725744)n11:0.0238522,((Panicum_virgatum_Pavir.J097300:0.0315114,Panicum_virgatum_Pavir.1NG305500:0.050725)n14:0.022607,(((Digitaria_exilis_H_Dex1B-002620.1:0.36444,(Digitaria_exilis_H_Dex1B-000888.1:0.0157811,Digitaria_exilis_H_Dex1B-002622.1:0.00865261)n18:0.0457405)n17:0.128632,((Setaria_viridis_SEVIR_5G045100v2:0.260168,Cenchrus_americanus_H_CamCM007984.2000904.1:0.0509878)n20:0.031106,((Urochloa_fusta_Urofu.9G223300:0.0583656,((Urochloa_fusta_Urofu.6G040500:0,Urochloa_fusta_Urofu.6G040900:0)n24:0.00510993,Urochloa_fusta_Urofu.1G219700:0.0224804)n23:0.0740329)n22:0.0217412,(Urochloa_fusta_Urofu.1G215300:0.0845426,Urochloa_fusta_Urofu.4G161300:0.440611)n25:0.0266772)n21:0.00296413)n19:0.0196227)n16:0.0120066,((Echinocloa_haploclada_eh_chr7.2049:0.0704436,(Echinocloa_haploclada_eh_chr7.2063:0,Echinocloa_haploclada_eh_chr7.2065:0)n28:0.0530572)n27:0.0375407,((ASEM_AUS1_H_AUS1CM014270.1001125.1:0.00574477,ASEM_AUS1_H_AUS1CM014270.1003306.1:0.00975214)n30:0.0235131,(ASEM_RSA5_H_RSA5chrom1001194.1:0.0189684,(ASEM_RSA5_H_RSA5chrom1003175.1:0.0141594,ASEM_RSA5_H_RSA5chrom1003170.1:0.00902702)n32:0.00467762)n31:0.000519736)n29:0.00402374)n26:0.0203405)n15:0.0199046)n13:0.0276882)n10:0.0720418)n8:0.0258847)n2:0.01128)n0;
```
