## Supplementary Dataset S1 for "Gene turnover and contingency facilitated the repeated evolution of C_4_ photosynthesis in grasses": OG0016477_tree.txt

```
((((Zizania_latifolia_GWHTBFHI021299:0.0446626,Zizania_latifolia_GWHTBFHI025812:0.0858833)n3:0.0400751,(Oryza_sativa_LOC_Os02g35180:0.132566,Leersia_perrieri_LPERR02G16630:0.0925172)n4:0.058224)n2:0.152103,(Brachypodium_distachyon_BRADI_3g45930v3:0.229369,(Olyra_latifolia_scaffold232_26044_28204_-:0.111544,(Dendrocalamus_sinicus_Dendrocalamus_sinicus_Dsi02A_27903018_27905578_Dsi02Ag10410.1_-1_CDS_4147710961_9093:0.0457023,((Ampelocalamus_luodianensis_Alu02Dg14500.4:0.0833862,Dendrocalamus_sinicus_Dendrocalamus_sinicus_Dsi02C_21905443_21907455_Dsi02Cg08310.3_-1_CDS_4147723636_37271:0.0445666)n9:0.0050926,(Ampelocalamus_luodianensis_Alu09CXg14700.4:0.0348162,Dendrocalamus_sinicus_Dendrocalamus_sinicus_Dsi02B_30008785_30011846_Dsi02Bg09830.1_1_CDS_4147717597_49074:0.0682911)n10:0.0075879)n8:0.00836256)n7:0.0132161)n6:0.033078)n5:0.0340742)n1:0.0123083,((Sorghum_bicolor_SORBI_3004G178000:0.0802198,Zea_mays_Zm00001eb182130:0.0832746)n12:0.0668246,(((((Aristida_adscensionis_H_Aadptg000012l000712.1:0.0690989,Stipagrostis_hirtigluma_H_Shi_ptg000038l_000929.1:0.0712067)n17:0.0437814,(Eragrostis_curvula_EJB05_21280:0.080023,(Eleusine_coracana_ELECO.r07.2AG0134140:0.0186063,Eleusine_coracana_ELECO.r07.2BG0189650:0.0133999)n19:0.0750287)n18:0.0327216)n16:0.0139945,(Phragmites_australis_Phragmites_australis_PaChr6_27342081_27344047_evm.model.PaChr6.1185_1_CDS_4362466732_39478:0.0713484,Phragmites_australis_Phragmites_australis_PaChr5_26772435_26774369_evm.model.PaChr5.1136_1_CDS_4362459411_18852:0.0574241)n20:0.00638045)n15:0.00831843,Chasmanthium_laxum_Chala.05G157400:0.0839687)n14:0.0243831,(Dichantelium_oligosantes_H_DolKV777132.1000013.1:0.0354047,(Echinocloa_haploclada_eh_chr7.2054:0.0545983,((Panicum_hallii_Pahal.1G268300:0.0282038,(Panicum_virgatum_Pavir.1NG291000:0.0218985,Panicum_virgatum_Pavir.1KG338200:0.0259809)n25:0.0126768)n24:0.0137554,(((Digitaria_exilis_H_Dex1A-000953.1:0.00797347,Digitaria_exilis_H_Dex1B-000889.1:0.00188774)n28:0.0287967,(Digitaria_radicosa_Dra01G0151900:5e-09,Digitaria_radicosa_Dra01G0151900.2:5e-09)n29:0.0355634)n27:0.0257684,(ASEM_AUS1_H_AUS1CM014270.1003310.1:0.047409,(Urochloa_fusta_Urofu.1G218800:0.0492967,(Cenchrus_americanus_H_CamCM007984.2004099.1:0.0342454,Setaria_viridis_SEVIR_1G203200v2:0.0131081)n32:0.0105016)n31:0.00530131)n30:0.00632431)n26:0.00366899)n23:0.0103627)n22:0.00741832)n21:0.0389603)n13:0.0106834)n11:0.0123083)n0;
```
