## Supplementary Dataset S1 for "Gene turnover and contingency facilitated the repeated evolution of C_4_ photosynthesis in grasses": OG0016478_tree.txt

```
(Streptochaeta_angustifolia_strangu_034089:0.0711631,(((Zizania_latifolia_GWHTBFHI025788:0.0607917,(Leersia_perrieri_LPERR02G17120:0.0603312,Oryza_sativa_LOC_Os02g35880:0.0297543)n4:0.0138222)n3:0.0316028,(Brachypodium_distachyon_BRADI_3g46397v3:0.122627,(((Olyra_latifolia_Ola021361:0.057862,Dendrocalamus_sinicus_Dendrocalamus_sinicus_Dsi02B_31694698_31701735_Dsi02Bg10460.2_-1_CDS_4147717786_41756:0.0497755)n8:0.00782455,(Ampelocalamus_luodianensis_Alu02Dg14000.1:0.0167894,Dendrocalamus_sinicus_Dendrocalamus_sinicus_Dsi02C_22361926_22370489_Dsi02Cg08650.1_-1_CDS_4147723738_37834:0.223854)n9:0.0057449)n7:0.00375502,Dendrocalamus_sinicus_Dendrocalamus_sinicus_Dsi02A_28357771_28359796_Dsi02Ag10730.1_-1_CDS_4147711057_6280:0.0377728)n6:0.00419698)n5:0.0104033)n2:0.0298527,((Aristida_adscensionis_H_Aadptg000012l000681.1:0.0244375,Stipagrostis_hirtigluma_H_Shi_ptg000038l_000895.1:0.0264079)n11:0.00806434,(((Sorghum_bicolor_SORBI_3004G186000:0.0288688,Zea_mays_Zm00001eb244520:0.0587166)n14:0.0292146,((Dichantelium_oligosantes_H_DolKV778009.1000004.1:0.0274013,((Urochloa_fusta_Urofu.1G227900:0.015,((Cenchrus_americanus_H_CamCM007984.2004129.1:0.0244245,Setaria_viridis_SEVIR_1G206000v2:0.0191005)n20:0.0164192,(Panicum_hallii_Pahal.1G274700:0.0121793,(Panicum_virgatum_Pavir.1KG362200:0.0148299,(Panicum_virgatum_Pavir.1KG362500:0.0194407,Panicum_virgatum_Pavir.1NG306400:0.0105618)n23:6e-09)n22:0.00603445)n21:0.0133081)n19:0.00621289)n18:0.00671796,(Echinocloa_haploclada_eh_chr7.2119:0.0360738,(Digitaria_radicosa_Dra01G0158300:0.0140123,(Digitaria_exilis_H_Dex1A-002631.1:0.0124162,Digitaria_exilis_H_Dex1B-002580.1:0.00858948)n26:0.0261017)n25:0.024491)n24:0.00266641)n17:0.0129362)n16:0.00265249,(ASEM_AUS1_H_AUS1CM014270.1003256.1:5e-09,ASEM_RSA5_H_RSA5chrom1003127.1:0.00787529)n27:0.0218545)n15:0.0252326)n13:0.0170314,(Chasmanthium_laxum_Chala.05G163800:0.0444386,((Eragrostis_curvula_EJB05_21183:0.0484408,(Eleusine_coracana_ELECO.r07.2AG0134660:0.0126604,Eleusine_coracana_ELECO.r07.2BG0190190:5e-09)n31:0.0444083)n30:0.00729803,(Phragmites_australis_Phragmites_australis_PaChr5_27528910_27530633_evm.model.PaChr5.1174_1_CDS_4362459495_11693:0.0411837,Phragmites_australis_Phragmites_australis_PaChr6_27952329_27953848_evm.model.PaChr6.1231_1_CDS_4362466836_40740:0.0658269)n32:0.00731409)n29:0.00401302)n28:0.00501278)n12:0.00305093)n10:0.04183)n1:0.0711631)n0;
```
