## Supplementary Dataset S1 for "Gene turnover and contingency facilitated the repeated evolution of C_4_ photosynthesis in grasses": OG0016479_tree.txt

```
(((Zizania_latifolia_GWHTBFHI025917:0.106089,(Leersia_perrieri_LPERR02G17940:0.214396,Oryza_sativa_LOC_Os02g37160:0.121192)n3:0.088926)n2:0.0397452,(((Olyra_latifolia_Ola017829:0.114213,(Ampelocalamus_luodianensis_Alu09CXg13450.1:0.0195697,Dendrocalamus_sinicus_Dendrocalamus_sinicus_Dsi02C_22974236_22974918_Dsi02Cg09060.2_-1_CDS_4147723861_50221:0.0419827)n7:0.0100772)n6:0.00772042,(Ampelocalamus_luodianensis_Alu02Dg13110.2:0.0466794,Dendrocalamus_sinicus_Dendrocalamus_sinicus_Dsi02B_32991963_32992786_Dsi02Bg11050.1_-1_CDS_4147717963_27684:0.0630699)n8:0.00700776)n5:0.0526906,(Brachypodium_distachyon_BRADI_3g47170v3:0.202228,(Hordeum_spontaneum_WB01_001945_2103917:5e-09,Hordeum_vulgareMorex_HORVU.MOREX.r3.6HG0589100:5e-09)n10:0.154145)n9:0.0884675)n4:0.0219329)n1:0.0286482,(Aristida_adscensionis_H_Aadptg000012l000636.1:0.109284,(Stipagrostis_hirtigluma_H_Shi_ptg000038l_000847.1:0.0815615,(Phragmites_australis_Phragmites_australis_PaChr5_28487558_28488373_evm.model.PaChr5.1235_1_CDS_4362459631_26405:0.0869387,((Eragrostis_curvula_EJB05_21080:0.112834,(Eleusine_coracana_ELECO.r07.2AG0135480:0.0203737,Eleusine_coracana_ELECO.r07.2BG0191060:0.0228295)n16:0.154354)n15:0.0326424,(Chasmanthium_laxum_Chala.05G172900:0.0533695,(((Sorghum_bicolor_SORBI_3004G195000:0.0423022,Zea_mays_Zm00001eb245420:0.085406)n20:0.0462202,(((Digitaria_radicosa_Dra01G0166100:0.0716555,(Digitaria_exilis_H_Dex1A-002581.1:0.0253481,Digitaria_exilis_H_Dex1B-002533.1:0.0124879)n24:0.0489836)n23:0.0701178,(((ASEM_AUS1_H_AUS1CM014270.1003201.1:0.0213021,ASEM_RSA5_H_RSA5chrom1003077.1:0.0202525)n27:0.043848,Urochloa_fusta_Urofu.1G237500:0.0743273)n26:0.0106497,(Echinocloa_haploclada_eh_chr7.2213:0.0597703,(Dichantelium_oligosantes_H_DolKV779287.1000017.1:0.0439844,(Panicum_hallii_Pahal.1G284500:0.0334888,(Panicum_virgatum_Pavir.1KG353300:0.0145397,Panicum_virgatum_Pavir.J717300:0.0330452)n31:0.00367168)n30:0.00566066)n29:0.00744027)n28:0.00566303)n25:0.00625689)n22:0.0119106,Echinocloa_haploclada_eh_chr7.2211:0.441045)n21:0.049005)n19:0.0329185,(Cenchrus_americanus_H_CamCM007984.2000806.1:0.0437979,Setaria_viridis_SEVIR_1G215300v2:0.0260998)n32:0.042939)n18:0.0439073)n17:0.00920507)n14:0.013591)n13:0.0233048)n12:0.0212197)n11:0.0286482)n0;
```
