## Supplementary Dataset S1 for "Gene turnover and contingency facilitated the repeated evolution of C_4_ photosynthesis in grasses": OG0016480_tree.txt

```
((Streptochaeta_angustifolia_strangu_033211:0.16237,(Pharus_latifolius_Phala.02G197300:0,Pharus_latifolius_Phala.02G197300.2:0)n2:0.0866057)n1:0.0234246,(Brachypodium_distachyon_BRADI_3g48441v3:0.172518,(((Zizania_latifolia_GWHTBFHI021525:0.0760631,(Leersia_perrieri_LPERR02G19260:0.0674977,Oryza_sativa_LOC_Os02g39700:0.0533559)n7:0.0353118)n6:0.0411869,(Olyra_latifolia_Ola025861:0.0978358,(Ampelocalamus_luodianensis_Alu09CXg12020.1:0.0333816,Dendrocalamus_sinicus_Dendrocalamus_sinicus_Dsi02B_34303721_34316192_Dsi02Bg11780.1_-1_CDS_4147718182_37253:0.0404434)n9:0.0142056)n8:0.00793092)n5:0.0112294,((((Eleusine_coracana_ELECO.r07.2AG0137070:0.0104454,Eleusine_coracana_ELECO.r07.2BG0192680:0.0164277)n13:0.0598607,(Eragrostis_curvula_EJB05_20848:0.0210894,Eragrostis_curvula_EJB05_20875:0.022948)n14:0.052324)n12:0.0354559,(((Aristida_adscensionis_H_Aadptg000012l000562.1:0.0796139,Stipagrostis_hirtigluma_H_Shi_ptg000038l_000774.1:0.044042)n17:0.0330593,(Phragmites_australis_Phragmites_australis_PaChr5_29917063_29922729_evm.model.PaChr5.1345_1_CDS_4362459875_1585:0.0612784,(Chasmanthium_laxum_Chala.05G188400:0.0595836,(Echinocloa_haploclada_eh_chr7.2401:0.0551857,((ASEM_AUS1_H_AUS1CM014270.1003091.1:0.00875795,ASEM_RSA5_H_RSA5chrom1002985.1:0.00517521)n22:0.0463741,((Dichantelium_oligosantes_H_DolKV779072.1000001.1:0.0398005,((Digitaria_radicosa_Dra01G0180400:0.0258835,(Digitaria_exilis_H_Dex1A-002499.1:0.00580118,Digitaria_exilis_H_Dex1B-002448.1:0.00800385)n27:0.0345818)n26:0.0347987,(Urochloa_fusta_Urofu.1G256500:0.0450404,(Cenchrus_americanus_H_CamCM007984.2000712.1:0.0414998,Setaria_viridis_SEVIR_1G232500v2:0.0211813)n29:0.0208068)n28:0.0055175)n25:0.00490093)n24:0.00539679,(Panicum_hallii_Pahal.1G302400:0.0200022,(Panicum_virgatum_Pavir.1NG342500:0.0236229,Panicum_virgatum_Pavir.1KG377200:0.0202577)n31:0.00225086)n30:0.00158066)n23:0.00180895)n21:0.00628112)n20:0.0278421)n19:0.0122352)n18:0.00866079)n16:0.0109541,Phragmites_australis_Phragmites_australis_PaChr6_30232869_30235984_evm.model.PaChr6.1388_1_CDS_4362467182_16350:0.0465026)n15:0.00516695)n11:0.011152,(Sorghum_bicolor_SORBI_3004G211100:0.0343361,Zea_mays_Zm00001eb246770:0.0538842)n32:0.0813638)n10:0.0404664)n4:0.0200774)n3:0.0234246)n0;
```
