## Supplementary Dataset S1 for "Gene turnover and contingency facilitated the repeated evolution of C_4_ photosynthesis in grasses": OG0016481_tree.txt

```
(Ananas_comosus_H_Ananas_contig21_000218.1:0.127603,(((Aristida_adscensionis_H_Aadptg000012l000557.1:0.0278838,((Brachypodium_distachyon_BRADI_3g48520v3:0.0323389,(Hordeum_spontaneum_WB01_009080_0070009:6e-09,Hordeum_vulgareMorex_HORVU.MOREX.r3.6HG0593680:5e-09)n6:0.104529)n5:0.0316289,(Leersia_perrieri_LPERR02G19370:0.0137898,(Zizania_latifolia_GWHTBFHI026820:0.145671,Oryza_sativa_LOC_Os02g39830:0.0101611)n8:0.0125787)n7:0.0210608)n4:0.0173058)n3:0.00748029,((Phragmites_australis_Phragmites_australis_PaChr5_30036600_30040477_evm.model.PaChr5.1355_1_CDS_4362459897_10849:0.0134616,Phragmites_australis_Phragmites_australis_PaChr6_30361622_30364917_evm.model.PaChr6.1396_1_CDS_4362467200_23908:0.0189917)n10:0.00636428,(Stipagrostis_hirtigluma_H_Shi_ptg000038l_000768.1:0.0255158,((Eragrostis_curvula_EJB05_20851:0.0423093,(Sorghum_bicolor_SORBI_3004G212200:0.0150172,Zea_mays_Zm00001eb184500:0.0191238)n14:0.0259439)n13:0.00690823,((Eleusine_coracana_ELECO.r07.2AG0137160:5e-09,Eleusine_coracana_ELECO.r07.2BG0192770:0.0034088)n16:0.0254894,(Chasmanthium_laxum_Chala.05G189800:0.0235344,((((ASEM_AUS1_H_AUS1CM014270.1003083.1:5e-09,ASEM_RSA5_H_RSA5chrom1002978.1:0.00956007)n21:0.0315237,(Setaria_viridis_SEVIR_1G233700v2:0.00671251,(Cenchrus_americanus_H_CamCM007984.2000702.1:0.00737057,Urochloa_fusta_Urofu.1G257900:0.0209934)n23:0.00670832)n22:0.0163112)n20:0.0113376,(Echinocloa_haploclada_eh_chr7.2411:0.0267802,(Digitaria_radicosa_Dra01G0181500:0.0145632,(Digitaria_exilis_H_Dex1A-002492.1:5e-09,Digitaria_exilis_H_Dex1B-002443.1:0.0033726)n26:0.0112593)n25:0.0206485)n24:5e-09)n19:0.0246077,(Panicum_hallii_Pahal.1G303900:6e-09,(Dichantelium_oligosantes_H_DolKV776355.1000021.1:0.0365411,(Panicum_virgatum_Pavir.1KG378400:0.0164654,Panicum_virgatum_Pavir.1NG344000:0.0123144)n29:0.00382268)n28:0.0031262)n27:0.00634906)n18:0.0216349)n17:0.00687853)n15:0.00730083)n12:0.0087395)n11:0.0240203)n9:0.0105534)n2:0.0647027,((Pharus_latifolius_Phala.06G150900:0.050014,Streptochaeta_angustifolia_strangu_004164:0.0269635)n31:0.0221672,(Streptochaeta_angustifolia_strangu_024138:0.0868325,Pharus_latifolius_Phala.02G195800:0.0375962)n32:0.00417736)n30:0.0367689)n1:0.00408543)n0;
```
