## Supplementary Dataset S1 for "Gene turnover and contingency facilitated the repeated evolution of C_4_ photosynthesis in grasses": OG0016482_tree.txt

```
(Pharus_latifolius_Phala.02G201900:0.120014,(((Olyra_latifolia_Ola024707:0.106908,Olyra_latifolia_Ola026540:0.0329236)n3:0.0556679,(Ampelocalamus_luodianensis_Alu09CXg11810.2:0.0304513,(Dendrocalamus_sinicus_Dendrocalamus_sinicus_Dsi02C_24294184_24295724_Dsi02Cg10150.1_-1_CDS_4147724188_6886:0.00712873,Dendrocalamus_sinicus_Dendrocalamus_sinicus_Dsi11A_6048055_6049065_Dsi11Ag02790.1_1_CDS_4147830580_29181:0.0489651)n5:0.0242372)n4:0.0116421)n2:0.0224639,((Zizania_latifolia_GWHTBFHI021545:0.13739,(Leersia_perrieri_LPERR02G19500:0.162159,Oryza_sativa_LOC_Os02g39960:0.0775587)n8:0.0538247)n7:0.0457237,((Hordeum_spontaneum_WB01_000698_0384787:0.270492,Brachypodium_distachyon_BRADI_3g48620v3:0.190944)n10:0.0383754,((Aristida_adscensionis_H_Aadptg000012l000551.1:0.0971216,Stipagrostis_hirtigluma_H_Shi_ptg000038l_000761.1:0.0694264)n12:0.0392057,((Eragrostis_curvula_EJB05_20805:0.0575809,(Eleusine_coracana_ELECO.r07.2AG0137310:0.0278174,Eleusine_coracana_ELECO.r07.2BG0192910:0.0491153)n15:0.0751544)n14:0.0807008,(Phragmites_australis_Phragmites_australis_PaChr5_30244928_30246702_evm.model.PaChr5.1369_1_CDS_4362459927_23465:0.068797,(Chasmanthium_laxum_Chala.05G191200:0.0377441,((ASEM_AUS1_H_AUS1CM014270.1003069.1:0.0268673,ASEM_RSA5_H_RSA5chrom1001375.1:0.0346175)n19:0.0503315,((Dichantelium_oligosantes_H_DolKV776355.1000012.1:0.0344887,((Digitaria_radicosa_Dra01G0182800:5e-09,Digitaria_radicosa_Dra01G0182900:5e-09)n23:0.0349413,(Digitaria_exilis_H_Dex1A-002483.1:0.023406,Digitaria_exilis_H_Dex1B-002436.1:0.0151018)n24:0.031195)n22:0.0256062)n21:0.0088268,(((Sorghum_bicolor_SORBI_3004G213500:0.0494688,Zea_mays_Zm00001eb247030:0.0626646)n27:0.0573833,(Cenchrus_americanus_H_CamCM007984.2000695.1:0.0482702,Setaria_viridis_SEVIR_1G235500v2:0.0316291)n28:0.0320947)n26:0.00995031,((Urochloa_fusta_Urofu.1G259600:0.0900322,Echinocloa_haploclada_eh_chr7.2427:0.050514)n30:0.0186012,(Panicum_hallii_Pahal.1G305300:0.0136383,(Panicum_virgatum_Pavir.1NG364000:0.0112751,Panicum_virgatum_Pavir.1KG380500:0.0176617)n32:0.0211474)n31:0.0225398)n29:0.00587136)n25:0.0120775)n20:0.010364)n18:0.0366934)n17:0.0229114)n16:0.016585)n13:0.022149)n11:0.035099)n9:0.0195877)n6:0.0274125)n1:0.120014)n0;
```
