## Supplementary Dataset S1 for "Gene turnover and contingency facilitated the repeated evolution of C_4_ photosynthesis in grasses": OG0016483_tree.txt

```
((Streptochaeta_angustifolia_strangu_000787:0.117566,(Pharus_latifolius_Phala.02G205800:5e-09,Pharus_latifolius_Phala.02G205800.2:5e-09)n2:0.144377)n1:0.0326914,((Olyra_latifolia_Ola011398:0.101059,(((Dendrocalamus_sinicus_Dendrocalamus_sinicus_Dsi02A_35014081_35037936_Dsi02Ag13120.1_-1_CDS_4147711774_11909:0.644094,((Aristida_adscensionis_H_Aadptg000012l000540.1:0.130784,Stipagrostis_hirtigluma_H_Shi_ptg000038l_000753.1:0.0696105)n9:0.030453,Stipagrostis_hirtigluma_H_Shi_ptg000038l_000749.1:0.0738852)n8:0.00820946)n7:0.0435581,((Eragrostis_curvula_EJB05_20769:0.08373,(Eleusine_coracana_ELECO.r07.2AG0137550:0.0311588,Eleusine_coracana_ELECO.r07.2BG0193180:0.0280427)n12:0.0554072)n11:0.0786231,((Phragmites_australis_Phragmites_australis_PaChr5_31089630_31094474_evm.model.PaChr5.1406_1_CDS_4362460011_16327:0.107135,Phragmites_australis_Phragmites_australis_PaChr6_30978662_30981774_evm.model.PaChr6.1428_1_CDS_4362467272_11719:0.0468877)n14:0.0204389,(Chasmanthium_laxum_Chala.05G194100:0.0709714,((Zea_mays_Zm00001eb247180:0.113057,(Sorghum_bicolor_SORBI_3004G215650:0.105745,Sorghum_bicolor_SORBI_3004G215800:0.0229173)n18:0.0342811)n17:0.0664319,(Dichantelium_oligosantes_H_DolKV780087.1000012.1:0.0443353,(Echinocloa_haploclada_eh_chr7.2461:0.0752207,((ASEM_AUS1_H_AUS1CM014270.1003052.1:0.0137144,ASEM_RSA5_H_RSA5chrom1002959.1:0.00853712)n22:0.0456365,((Digitaria_radicosa_Dra01G0185400:0.0461942,(Digitaria_exilis_H_Dex1A-002473.1:0.00711716,Digitaria_exilis_H_Dex1B-002427.1:0.016372)n25:0.0495802)n24:0.047618,((Cenchrus_americanus_H_CamCM007984.2000669.1:0.0439533,Setaria_viridis_SEVIR_1G240500v2:0.0289255)n27:0.0263201,(Urochloa_fusta_Urofu.1G263700:0.0744116,(Panicum_hallii_Pahal.1G308600:0.0382063,(Panicum_virgatum_Pavir.1NG350100:0.0692319,Panicum_virgatum_Pavir.1KG384600:0.0372709)n30:0.00414121)n29:0.00895695)n28:0.00832216)n26:0.00446768)n23:0.00793566)n21:0.0124053)n20:0.00985526)n19:0.0246309)n16:0.0258184)n15:0.027518)n13:0.0221281)n10:0.0117945)n6:0.0491502,(Ampelocalamus_luodianensis_Alu09CXg11230.1:0.050934,Dendrocalamus_sinicus_Dendrocalamus_sinicus_Dsi02A_35064636_35067088_Dsi02Ag13130.2_-1_CDS_4147711777_13597:0.0462763)n31:0.0288303)n5:0.00320337)n4:0.0214654,(Oryza_sativa_LOC_Os02g40454:0.141018,Zizania_latifolia_GWHTBFHI021569:0.0922742)n32:0.0360246)n3:0.0326914)n0;
```
