## Supplementary Dataset S1 for "Gene turnover and contingency facilitated the repeated evolution of C_4_ photosynthesis in grasses": OG0016484_tree.txt

```
((Streptochaeta_angustifolia_strangu_003638:0.213161,Pharus_latifolius_Phala.04G028900:0.211408)n1:0.0592169,((Olyra_latifolia_Ola012921:0.104215,((Ampelocalamus_luodianensis_Alu06Cg16840.1:0.0306874,Dendrocalamus_sinicus_Dendrocalamus_sinicus_Dsi03C_17309326_17311718_Dsi03Cg06000.1_1_CDS_4147742914_30017:0.0407337)n5:0.0134225,(Ampelocalamus_luodianensis_Alu06Dg02120.1:0.0571761,Dendrocalamus_sinicus_Dendrocalamus_sinicus_Dsi06A_1885261_1887992_Dsi06Ag01580.1_-1_CDS_4147774915_21120:0.0527897)n6:0.00960281)n4:0.0249467)n3:0.047575,((Leersia_perrieri_LPERR06G02660:0.171594,Oryza_sativa_LOC_Os06g05340:0.113819)n8:0.0848761,((Brachypodium_distachyon_BRADI_1g51045v3:0.238595,(Hordeum_spontaneum_WB01_007122_0219035:0.00328703,Hordeum_vulgareMorex_HORVU.MOREX.r3.7HG0650020:0.00915439)n11:0.152184)n10:0.0906028,((Aristida_adscensionis_H_Aadptg000046l000380.1:0.16057,Stipagrostis_hirtigluma_H_Shi_ptg000055l_000467.1:0.108462)n13:0.0419771,((Eleusine_coracana_ELECO.r07.6BG0460780:0.164279,Eragrostis_curvula_EJB05_46295:0.141746)n15:0.0704302,((Chasmanthium_laxum_Chala.02G034400:0.0618531,(Phragmites_australis_Phragmites_australis_PaChr13_1781799_1784144_evm.model.PaChr13.185_1_CDS_4362387191_16511:0.089389,Phragmites_australis_Phragmites_australis_PaChr8_2628861_2631156_evm.model.PaChr8.203_1_CDS_4362480440_27737:0.0955829)n18:0.0222282)n17:0.0221279,((Sorghum_bicolor_SORBI_3010G035100:0.117272,Zea_mays_Zm00001eb377180:0.119061)n20:0.0646164,(ASEM_AUS1_H_AUS1CM014270.1002909.1:0.188854,(Echinocloa_haploclada_eh_chr6.2763:0.0770778,(((Digitaria_exilis_H_Dex4A-002598.1:0.0143458,Digitaria_exilis_H_Dex4B-002533.1:0.0156674)n25:0.123242,(Digitaria_radicosa_Dra04G0041300:5e-09,Digitaria_radicosa_Dra04G0041300.2:5e-09)n26:0.0895927)n24:0.0645429,((Dichantelium_oligosantes_H_DolKV777353.1000003.1:0.0718565,(Urochloa_fusta_Urofu.4G269900:0.0982404,(Cenchrus_americanus_H_CamCM007983.2003913.1:0.0892116,Setaria_viridis_SEVIR_4G032600v2:0.0377348)n30:0.0209593)n29:0.0191186)n28:0.0170953,(Panicum_hallii_Pahal.4G328800:0.0464106,(Panicum_virgatum_Pavir.4KG032300:0.0499152,Panicum_virgatum_Pavir.4NG050400:0.0285672)n32:0.0191984)n31:0.0217487)n27:0.00935229)n23:0.0253443)n22:0.00866186)n21:0.0241517)n19:0.0384135)n16:0.0182524)n14:0.0284793)n12:0.0584167)n9:0.0299339)n7:0.0201655)n2:0.0592169)n0;
```
