## Supplementary Dataset S1 for "Gene turnover and contingency facilitated the repeated evolution of C_4_ photosynthesis in grasses": OG0016485_tree.txt

```
(Dendrocalamus_sinicus_Dendrocalamus_sinicus_Dsi02C_27362493_27367206_Dsi02Cg11910.1_1_CDS_4147724716_19829:0.115473,(((Eleusine_coracana_ELECO.r07.2AG0140170:0.0264941,Eleusine_coracana_ELECO.r07.2BG0195840:0.0258962)n3:0.0937691,((Eragrostis_curvula_EJB05_20364:0.622368,(Chasmanthium_laxum_Chala.05G222200:0.049655,((Zea_mays_Zm00001eb186880:0.0953806,Sorghum_bicolor_SORBI_3004G288900:0.0342788)n8:0.0527254,(((ASEM_RSA5_H_RSA5chrom1001584.1:0.108642,((Panicum_hallii_Pahal.1G339600:0.051679,Dichantelium_oligosantes_H_DolKV778234.1000001.1:0.0431184)n13:0.00521203,(Urochloa_fusta_Urofu.1G295500:0.0934482,Urochloa_fusta_Urofu.1G295600:0.0521026)n14:0.00578918)n12:0.00259264)n11:0.00680393,(Dichantelium_oligosantes_H_DolKV781534.1000002.1:0.0666292,(ASEM_RSA5_H_RSA5chrom1001585.1:0.0229171,ASEM_AUS1_H_AUS1CM014270.1001532.1:0.0240674)n16:0.0467544)n15:0.00519494)n10:0.0469521,(((ASEM_RSA5_H_RSA5chrom3003044.1:5e-09,ASEM_RSA5_H_RSA5chrom1001581.1:5e-09)n19:0.00939976,ASEM_AUS1_H_AUS1CM014270.1001530.1:0.0106513)n18:0.0500538,(((Digitaria_radicosa_Dra01G0210900:0.0295451,(Digitaria_exilis_H_Dex1A-001254.1:0.00727952,Digitaria_exilis_H_Dex1B-001197.1:0.0115389)n23:0.0329902)n22:0.0409062,((Panicum_hallii_Pahal.1G339500:0.0287795,(Panicum_virgatum_Pavir.1KG433100:0.0716305,(Panicum_virgatum_Pavir.1NG392400:0.0252792,Panicum_virgatum_Pavir.1KG433200:0.0234665)n27:0.00414716)n26:0.0147649)n25:0.0342491,(Urochloa_fusta_Urofu.1G295400:0.0407468,(Cenchrus_americanus_H_CamCM007984.2004841.1:0.0430297,Setaria_viridis_SEVIR_1G269300v2:0.0197522)n29:0.0227236)n28:0.00761988)n24:0.00470551)n21:0.00413557,(Echinocloa_haploclada_eh_chr7.2780:0.0803462,Dichantelium_oligosantes_H_DolKV778054.1000020.1:0.0400215)n30:0.00683386)n20:0.00414052)n17:0.0150951)n9:0.00167723)n7:0.0239223)n6:0.0190942)n5:0.00905313,(Eragrostis_curvula_EJB05_20338:0.00686023,Eragrostis_curvula_EJB05_20354:0.00385284)n31:0.0903144)n4:0.0100349)n2:0.0469809,(Aristida_adscensionis_H_Aadptg000001l000600.1:0.131184,Phragmites_australis_Phragmites_australis_PaChr6_33991108_33996288_evm.model.PaChr6.1627_1_CDS_4362467714_27692:0.0658429)n32:0.0240416)n1:0.115473)n0;
```
