## Supplementary Dataset S1 for "Gene turnover and contingency facilitated the repeated evolution of C_4_ photosynthesis in grasses": OG0016486_tree.txt

```
((Pharus_latifolius_Phala.02G234800:0.17162,Streptochaeta_angustifolia_strangu_041120:0.125195)n1:0.0657221,(((Olyra_latifolia_Ola038240:0.141504,(Leersia_perrieri_LPERR02G22150:0.0714052,Oryza_sativa_LOC_Os02g44850:0.0833721)n5:0.122709)n4:0.0270125,((Hordeum_vulgareMorex_HORVU.MOREX.r3.6HG0602830:0.117459,Brachypodium_distachyon_BRADI_3g51217v3:0.0826647)n7:0.0564855,((Phragmites_australis_Phragmites_australis_PaChr6_34172309_34173874_evm.model.PaChr6.1640_1_CDS_4362467744_40327:0.0745713,(((Zea_mays_Zm00001eb186990:0.0925234,Sorghum_bicolor_SORBI_3004G286800:0.0803144)n12:0.0631039,(((ASEM_AUS1_H_AUS1CM014270.1002837.1:0.0232888,ASEM_RSA5_H_RSA5chrom1001607.1:0.0171921)n15:0.072387,(Digitaria_radicosa_Dra01G0212800:0.0546951,(Digitaria_exilis_H_Dex1A-002335.1:0.0239103,Digitaria_exilis_H_Dex1B-002285.1:0.0255329)n17:0.053136)n16:0.03572)n14:0.0165275,(Dichantelium_oligosantes_H_DolKV781291.1000003.1:0.0928232,((Cenchrus_americanus_H_CamCM007984.2000529.1:0.0631939,Setaria_viridis_SEVIR_1G271600v2:0.0354575)n20:0.0270694,((Echinocloa_haploclada_eh_chr7.2803:0.0790315,Urochloa_fusta_Urofu.1G414300:0.0981726)n22:0.0179186,(Panicum_hallii_Pahal.1G341800:0.0207709,(Panicum_virgatum_Pavir.1KG438500:0.0332564,Panicum_virgatum_Pavir.1NG395600:0.0282589)n24:0.00313988)n23:0.00557615)n21:0.0110254)n19:0.0175768)n18:0.00640649)n13:0.032127)n11:0.0446139,((Stipagrostis_hirtigluma_H_Shi_ptg000038l_000579.1:0.0843773,(Panicum_virgatum_Pavir.2KG320600:0.84323,Aristida_adscensionis_H_Aadptg000001l000619.1:0.086091)n27:0.036305)n26:0.0367012,((Eleusine_coracana_ELECO.r07.2AG0140340:0.0243063,Eleusine_coracana_ELECO.r07.2BG0196010:0.0165696)n29:0.0830955,(Eragrostis_curvula_EJB05_19469:0.112861,Eragrostis_curvula_EJB05_19470:0.103793)n30:0.0115326)n28:0.00406262)n25:0.0172705)n10:0.00191895)n9:0.0100783,Chasmanthium_laxum_Chala.05G224100:0.0506709)n8:0.0532998)n6:0.0131392)n3:0.0213381,(Dendrocalamus_sinicus_Dendrocalamus_sinicus_Dsi02A_39402431_39404294_Dsi02Ag15550.1_-1_CDS_4147712503_24290:0.0501933,(Ampelocalamus_luodianensis_Alu02Dg08700.1:0.0527585,Ampelocalamus_luodianensis_Alu09CXg08240.1:0.0668224)n32:0.00742471)n31:0.00837951)n2:0.0657221)n0;
```
