## Supplementary Dataset S1 for "Gene turnover and contingency facilitated the repeated evolution of C_4_ photosynthesis in grasses": OG0016487_tree.txt

```
(Streptochaeta_angustifolia_strangu_013505:0.0984341,((((Leersia_perrieri_LPERR02G22880:0.0280813,Oryza_sativa_LOC_Os02g45860:0.0148451)n4:0.030486,(Zizania_latifolia_GWHTBFHI021865:0.0352028,Zizania_latifolia_GWHTBFHI026462:0.042545)n5:0.0145262)n3:0.023778,((Hordeum_spontaneum_WB01_004173_0218803:0.0686272,Hordeum_vulgareMorex_HORVU.MOREX.r3.6HG0604500:5e-09)n7:0.100368,(Olyra_latifolia_Ola028234:0.0691911,(Dendrocalamus_sinicus_Dendrocalamus_sinicus_Dsi02A_40484822_40485477_Dsi02Ag16120.1_1_CDS_4147712674_6848:0.00891094,(Ampelocalamus_luodianensis_Alu02Dg07980.2:0.0273167,Ampelocalamus_luodianensis_Alu09CXg07470.1:0.00261964)n10:0.000291071)n9:0.00397251)n8:0.028217)n6:0.0349823)n2:0.0206189,((Eragrostis_curvula_EJB05_19528:0.0483828,(Eleusine_coracana_ELECO.r07.2AG0141080:0.0251653,Eleusine_coracana_ELECO.r07.2BG0196690:0.0247354)n13:0.0204637)n12:0.0453182,(Aristida_adscensionis_H_Aadptg000012l000477.1:0.0735167,((Phragmites_australis_Phragmites_australis_PaChr5_35850225_35850864_evm.model.PaChr5.1653_1_CDS_4362460559_34395:0.0851478,Phragmites_australis_Phragmites_australis_PaChr6_35237027_35237654_evm.model.PaChr6.1701_1_CDS_4362467880_12565:0.0348564)n16:0.0104968,(Chasmanthium_laxum_Chala.05G231800:0.0594201,((Echinocloa_haploclada_eh_chr7.2885:0.241074,(Sorghum_bicolor_SORBI_3004G280301:0.0133844,Zea_mays_Zm00001eb187380:0.0519445)n20:0.0270203)n19:0.0179643,(((Cenchrus_americanus_H_CamCM007984.2004474.1:0.0365129,Setaria_viridis_SEVIR_1G279300v2:0.0351169)n23:0.0213222,((Dichantelium_oligosantes_H_DolKV777254.1000013.1:0.109603,(ASEM_RSA5_H_RSA5chrom1001652.1:0.277785,(ASEM_RSA5_H_RSA5chrom1001653.1:5e-09,ASEM_AUS1_H_AUS1CM014270.1001591.1:5e-09)n27:0.0169979)n26:0.00188866)n25:0.036238,((Urochloa_fusta_Urofu.1G407900:0.108198,(Digitaria_exilis_H_Dex1A-001301.1:0.0213291,Digitaria_exilis_H_Dex1B-001241.1:0.0150578)n30:0.0384836)n29:0.0215105,Digitaria_radicosa_Dra01G0219000:0.048933)n28:0.0134668)n24:0.0247151)n22:0.00922925,(Panicum_hallii_Pahal.1G349400:0.0205051,(Panicum_virgatum_Pavir.1NG425900:0.0158991,Panicum_virgatum_Pavir.J655300:0.0908744)n32:0.0100972)n31:0.00475164)n21:0.0279677)n18:0.0285848)n17:0.0255124)n15:0.00477569)n14:0.0160308)n11:0.0802441)n1:0.0984341)n0;
```
