## Supplementary Dataset S1 for "Gene turnover and contingency facilitated the repeated evolution of C_4_ photosynthesis in grasses": OG0016488_tree.txt

```
((Olyra_latifolia_Ola010475:0.221716,((((Ampelocalamus_luodianensis_Alu02Dg06050.1:0.0596965,Dendrocalamus_sinicus_Dendrocalamus_sinicus_Dsi02C_30555530_30556238_Dsi02Cg14100.1_-1_CDS_4147725373_48537:0.0602449)n5:0.00685605,(Ampelocalamus_luodianensis_Alu09CXg05280.1:0.0358083,Dendrocalamus_sinicus_Dendrocalamus_sinicus_Dsi02B_42964562_42965277_Dsi02Bg16470.1_-1_CDS_4147719589_33317:0.0491739)n6:0.00546376)n4:0.0524305,(Leersia_perrieri_LPERR02G25160:0.225404,Zizania_latifolia_GWHTBFHI022081:0.159843)n7:0.0728797)n3:0.0327567,(Brachypodium_distachyon_BRADI_3g56421v3:0.215621,(Hordeum_spontaneum_WB01_007406_0034838:0.0110925,Hordeum_vulgareMorex_HORVU.MOREX.r3.6HG0611080:0.00917818)n9:0.161714)n8:0.0833243)n2:0.023227)n1:0.0602782,((Chasmanthium_laxum_Chala.05G257700:0.113862,(Phragmites_australis_Phragmites_australis_PaChr5_38651838_38652642_evm.model.PaChr5.1844_1_CDS_4362460983_331:0.0816708,Phragmites_australis_Phragmites_australis_PaChr6_37727147_37728351_evm.model.PaChr6.1912_1_CDS_4362468348_39486:0.0916315)n12:0.0264125)n11:0.0223547,((Aristida_adscensionis_H_Aadptg000001l001015.1:0.153151,Stipagrostis_hirtigluma_H_Shi_ptg000038l_000408.1:0.11894)n14:0.0687927,((Eragrostis_curvula_EJB05_19834:0.106873,(Eleusine_coracana_ELECO.r07.2AG0143970:0.04332,Eleusine_coracana_ELECO.r07.2BG0199380:0.0592221)n17:0.110329)n16:0.0701528,(((Digitaria_radicosa_Dra01G0243900:0.0729299,(Digitaria_exilis_H_Dex1A-002185.1:0.0175699,Digitaria_exilis_H_Dex1B-002138.1:0.0127382)n21:0.0732874)n20:0.0665142,(((ASEM_AUS1_H_AUS1CM014270.1002671.1:0.0206999,ASEM_RSA5_H_RSA5chrom1002592.1:0.0160382)n24:0.0897981,(Panicum_hallii_Pahal.1G377900:0.0287025,(Panicum_virgatum_Pavir.1KG488500:0.0507421,Panicum_virgatum_Pavir.1NG467000:0.0340635)n26:0.00378483)n25:0.00658025)n23:0.0216891,((Urochloa_fusta_Urofu.1G377900:0.0969053,Echinocloa_haploclada_eh_chr7.3171:0.135071)n28:0.00840073,(Dichantelium_oligosantes_H_DolKV767305.1000004.1:0.0941079,(Setaria_viridis_SEVIR_1G308500v2:0.0243021,Cenchrus_americanus_H_CamCM007984.2000372.1:0.134569)n30:0.0240852)n29:0.0123793)n27:0.00957324)n22:0.0127885)n19:0.0370928,(Sorghum_bicolor_SORBI_3004G254700:0.0930881,(Zea_mays_Zm00001eb189480:0.11192,Zea_mays_Zm00001eb253240:0.0937684)n32:0.0104187)n31:0.0285881)n18:0.0310462)n15:0.0151132)n13:0.0182028)n10:0.0602782)n0;
```
