## Supplementary Dataset S1 for "Gene turnover and contingency facilitated the repeated evolution of C_4_ photosynthesis in grasses": OG0016489_tree.txt

```
((Streptochaeta_angustifolia_strangu_024291:0.172004,Pharus_latifolius_Phala.02G310900:0.15342)n1:0.0755874,(((Olyra_latifolia_Ola026416:0.078086,(Ampelocalamus_luodianensis_Alu02Dg02610.2:0.0375266,(Dendrocalamus_sinicus_Dendrocalamus_sinicus_Dsi02C_33942531_33943046_Dsi02Cg16510.1_-1_CDS_4147726096_700:0.0267275,Dendrocalamus_sinicus_Dendrocalamus_sinicus_Dsi02B_47529282_47529797_Dsi02Bg19400.1_-1_CDS_4147720468_16439:0.0321716)n6:0.0108236)n5:0.0240185)n4:0.0128755,((Zizania_latifolia_GWHTBFHI022402:0.075406,(Oryza_sativa_LOC_Os02g54570:0.0642355,Leersia_perrieri_LPERR02G28960:0.111583)n9:0.0379466)n8:0.0488271,Brachypodium_distachyon_BRADI_3g53681v3:0.305741)n7:0.0339649)n3:0.0254001,((((Eleusine_coracana_ELECO.r07.2AG0148400:0,Eleusine_coracana_ELECO.r07.2BG0203770:0)n13:0.0995079,Eragrostis_curvula_EJB05_20393:0.07433)n12:0.0869674,(Aristida_adscensionis_H_Aadptg000001l000807.1:0.104992,Stipagrostis_hirtigluma_H_Shi_ptg000038l_000184.1:0.103348)n14:0.0761198)n11:0.0529577,(Chasmanthium_laxum_Chala.05G297600:0.0719172,(Phragmites_australis_Phragmites_australis_PaChr6_41362712_41363236_evm.model.PaChr6.2226_1_CDS_4362469046_35687:0.0829568,(Phragmites_australis_Phragmites_australis_PaChr5_42148865_42149386_evm.model.PaChr5.2123_1_CDS_4362461605_7062:0.0563352,((Sorghum_bicolor_SORBI_3004G323300:0.0783642,(Zea_mays_Zm00001eb192760:0.134506,Zea_mays_Zm00001eb257320:0.0635917)n20:0.0317505)n19:0.0703553,((ASEM_AUS1_H_AUS1CM014270.1002404.1:0.00920545,ASEM_RSA5_H_RSA5chrom1002377.1:0.0213926)n22:0.0494248,(Dichantelium_oligosantes_H_DolKV775865.1000003.1:0.0470198,(((Digitaria_radicosa_Dra01G0282200:0.0842298,(Digitaria_exilis_H_Dex1A-001981.1:0.0351051,Digitaria_exilis_H_Dex1B-001929.1:0.0194008)n27:0.0704559)n26:0.0498549,(Echinocloa_haploclada_eh_chr7.3602:0.0641409,(Urochloa_fusta_Urofu.1G332200:0.0482428,(Cenchrus_americanus_H_CamCM007984.2000118.1:0.0770069,Setaria_viridis_SEVIR_1G352000v2:0.0150218)n30:0.0341115)n29:0.016205)n28:0.0104223)n25:0.0122338,(Panicum_hallii_Pahal.1G425500:0.0375688,(Panicum_virgatum_Pavir.1NG518800:0.0145003,Panicum_virgatum_Pavir.1KG527600:0.0166461)n32:0.00184957)n31:0.00382007)n24:0.0139194)n23:0.0173014)n21:0.0206093)n18:0.0830617)n17:0.0167501)n16:0.00186112)n15:0.0487675)n10:0.0417837)n2:0.0755874)n0;
```
