## Supplementary Dataset S1 for "Gene turnover and contingency facilitated the repeated evolution of C_4_ photosynthesis in grasses": OG0016490_tree.txt

```
((Pharus_latifolius_Phala.02G312800:0.201631,Streptochaeta_angustifolia_strangu_043155:0.222706)n1:0.0474574,(((Olyra_latifolia_Ola026397:0.16907,(Ampelocalamus_luodianensis_Alu02Dg02440.1:0.0435873,((Dendrocalamus_sinicus_Dendrocalamus_sinicus_Dsi02A_47495242_47495950_Dsi02Ag20940.1_1_CDS_4147714120_24858:0.0174728,Dendrocalamus_sinicus_Dendrocalamus_sinicus_Dsi02C_34129019_34129722_Dsi02Cg16670.1_1_CDS_4147726144_27711:0.0167959)n7:0.034409,Dendrocalamus_sinicus_Dendrocalamus_sinicus_Dsi02B_47741619_47742303_Dsi02Bg19560.1_1_CDS_4147720516_43454:0.0686906)n6:0.00763229)n5:0.00976913)n4:0.033481,((Zizania_latifolia_GWHTBFHI022414:0.0820743,Zizania_latifolia_GWHTBFHI025973:0.092518)n9:0.0598146,(Oryza_sativa_LOC_Os02g54870:0.0893869,Leersia_perrieri_LPERR02G29180:0.250919)n10:0.0823532)n8:0.150145)n3:0.0363262,((((Eleusine_coracana_ELECO.r07.2AG0148600:0.0340691,Eleusine_coracana_ELECO.r07.2BG0203980:0.047473)n14:0.164047,(Eragrostis_curvula_EJB05_20376:5e-09,Eragrostis_curvula_EJB05_20343:5e-09)n15:0.117702)n13:0.0813395,((Stipagrostis_hirtigluma_H_Shi_ptg000038l_002039.1:0.136536,Aristida_adscensionis_H_Aadptg000001l000420.1:0.1061)n17:0.0519888,(Phragmites_australis_Phragmites_australis_PaChr5_42377530_42378177_evm.model.PaChr5.2140_1_CDS_4362461643_23056:0.0965611,Phragmites_australis_Phragmites_australis_PaChr6_41571147_41571800_evm.model.PaChr6.2242_1_CDS_4362469082_8349:0.0727675)n18:0.00808528)n16:0.014873)n12:0.0171619,(Chasmanthium_laxum_Chala.05G299700:0.12266,(Sorghum_bicolor_SORBI_3004G326800:0.232434,(Echinocloa_haploclada_eh_chr7.3621:0.0897717,(Urochloa_fusta_Urofu.1G329300:0.0986801,((Cenchrus_americanus_H_CamCM007984.2004900.1:0.124799,Setaria_viridis_SEVIR_1G354600v2:0.0274301)n24:0.0367942,(((Digitaria_exilis_H_Dex1B-001603.1:0.130018,Digitaria_radicosa_Dra01G0284700:0.141946)n27:0.0839224,(Panicum_hallii_Pahal.1G427700:0.0515169,(Panicum_virgatum_Pavir.1KG530900:0.105057,(Panicum_virgatum_Pavir.1NG512200:5e-09,Panicum_virgatum_Pavir.1NG515400:6e-09)n30:0.0932943)n29:0.010366)n28:0.0143726)n26:0.0253345,(Dichantelium_oligosantes_H_DolKV775466.1000005.1:0.0575047,(ASEM_AUS1_H_AUS1CM014270.1002005.1:0.0391617,ASEM_RSA5_H_RSA5chrom1002032.1:0.0196359)n32:0.0544505)n31:0.0196308)n25:0.0220009)n23:0.0286692)n22:0.0377618)n21:0.0287648)n20:0.0567365)n19:0.0290319)n11:0.0914276)n2:0.0474574)n0;
```
