## Supplementary Dataset S1 for "Gene turnover and contingency facilitated the repeated evolution of C_4_ photosynthesis in grasses": OG0016491_tree.txt

```
(((Hordeum_spontaneum_WB01_001223_0291550:0.0029346,Hordeum_vulgareMorex_HORVU.MOREX.r3.2HG0139220:0.00505174)n2:0.139118,(((Zizania_latifolia_GWHTBFHI035972:0.147906,(Zizania_latifolia_GWHTBFHI029627:0.00336458,Zizania_latifolia_GWHTBFHI035974:0.00340046)n6:0.0915906)n5:0.0458413,((Oryza_sativa_LOC_Os07g34870:0.130618,(Leersia_perrieri_LPERR07G14640:0.149259,Leersia_perrieri_LPERR07G14650:0.166738)n9:0.0385403)n8:0.0165192,((Oryza_sativa_LOC_Os07g34850:0.122532,Oryza_sativa_LOC_Os07g34900:0.122587)n11:0.024916,Leersia_perrieri_LPERR07G14530:0.17336)n10:0.0192622)n7:0.0226217)n4:0.101434,(Olyra_latifolia_Ola016850:0.123386,(Dendrocalamus_sinicus_Dendrocalamus_sinicus_Dsi07C_7138361_7139644_Dsi07Cg05840.1_1_CDS_4147798414_2065:0.0670066,Ampelocalamus_luodianensis_Alu07Dg07930.2:0.0614489)n13:0.0173623)n12:0.0118449)n3:0.0213)n1:0.0201865,(((Eleusine_coracana_ELECO.r07.7BG0601930:0.157252,Eleusine_coracana_ELECO.r07.7AG0570130:0.087803)n16:0.0778491,(Eragrostis_curvula_EJB05_12017:0.0960979,Eragrostis_curvula_EJB05_12014:0.141218)n17:0.0775176)n15:0.0588588,(Stipagrostis_hirtigluma_H_Shi_ptg000011l_001382.1:0.111716,(Chasmanthium_laxum_Chala.10G137300:0.953401,(Chasmanthium_laxum_Chala.10G136700:0.172286,(Sorghum_bicolor_SORBI_3002G325800:0.113364,(((ASEM_AUS1_H_AUS1CM014270.1002249.1:0.0705611,ASEM_RSA5_H_RSA5chrom2005601.1:0.0284235)n24:0.0354372,Dichantelium_oligosantes_H_DolKV775910.1000023.1:0.0578275)n23:0.0172822,(Panicum_hallii_Pahal.2G395400:0.063867,((Cenchrus_americanus_H_CamCM007988.2000597.1:0.0975695,Setaria_viridis_SEVIR_2G349800v2:0.0446532)n27:0.0184627,((Urochloa_fusta_Urofu.2G351600:0.0829826,(Digitaria_radicosa_Dra02G0333400:0.0744119,(Digitaria_exilis_H_Dex2A-002823.1:0.0357769,Digitaria_exilis_H_Dex2B-002757.1:0.0269068)n31:0.0310186)n30:0.049794)n29:0.0174413,(Panicum_virgatum_Pavir.2KG460900:0.0671739,Panicum_virgatum_Pavir.2NG521000:0.0363933)n32:0.0228335)n28:0.00536383)n26:0.0069628)n25:0.00415874)n22:0.0259129)n21:0.0146048)n20:0.017875)n19:0.00198611)n18:0.0155068)n14:0.0276821)n0;
```
