## Supplementary Dataset S1 for "Gene turnover and contingency facilitated the repeated evolution of C_4_ photosynthesis in grasses": OG0016492_tree.txt

```
((Pharus_latifolius_Phala.02G344900:0.0837766,Streptochaeta_angustifolia_strangu_021342:0.0768802)n1:0.0556502,(Ampelocalamus_luodianensis_Alu09CXg00200.1:0.0387921,((Dendrocalamus_sinicus_Dendrocalamus_sinicus_Dsi02A_49324077_49325667_Dsi02Ag22610.1_-1_CDS_4147714621_22609:0.0130186,Dendrocalamus_sinicus_Dendrocalamus_sinicus_Dsi02C_36135329_36137166_Dsi02Cg18460.1_-1_CDS_4147726681_45726:0.0135531)n4:0.0378513,(Olyra_latifolia_Ola007760:0.130644,((((Zizania_latifolia_GWHTBFHI022622:0.0638243,Zizania_latifolia_GWHTBFHI026898:0.059762)n9:0.0383458,(Leersia_perrieri_LPERR02G31880:0.0880685,Oryza_sativa_LOC_Os02g58550:0.0671895)n10:0.0312692)n8:0.11667,(((Chasmanthium_laxum_Chala.05G331000:0.0997233,(Phragmites_australis_Phragmites_australis_PaChr6_43612758_43614272_evm.model.PaChr6.2470_1_CDS_4362469588_8778:0.0566396,(Eragrostis_curvula_EJB05_19067:0.0382425,(Eleusine_coracana_ELECO.r07.2AG0151720:0.0178534,Eleusine_coracana_ELECO.r07.2BG0207090:0.0263709)n16:0.053354)n15:0.0398739)n14:0.0360255)n13:0.0142908,((Sorghum_bicolor_SORBI_3004G358301:0.0237414,Zea_mays_Zm00001eb259570:0.0728351)n18:0.158291,((Cenchrus_americanus_H_CamLKME02025263.1000022.1:0.0950202,Setaria_viridis_SEVIR_1G386000v2:0.0177262)n20:0.0477539,(Urochloa_fusta_Urofu.1G297000:0.0554716,(((((Digitaria_radicosa_Dra01G0311400:0.0265499,(Digitaria_exilis_H_Dex1A-001832.1:0.00446199,Digitaria_exilis_H_Dex1B-001770.1:0.00221861)n27:0.082147)n26:0.0974177,(ASEM_AUS1_H_AUS1CM014270.1002188.1:0.00996385,ASEM_RSA5_H_RSA5chrom1002183.1:0.0111086)n28:0.0780573)n25:0.0185149,Dichantelium_oligosantes_H_DolKV778167.1000008.1:0.0193095)n24:0.0086283,Echinocloa_haploclada_eh_chr7.3923:0.140944)n23:0.032602,(Panicum_hallii_Pahal.1G461400:0.011267,(Panicum_virgatum_Pavir.1KG556700:0.0249269,Panicum_virgatum_Pavir.1NG544200:0.0199354)n30:0.0064021)n29:0.0253913)n22:0.0127817)n21:0.0183974)n19:0.0436652)n17:0.0310517)n12:0.0339946,Eleusine_coracana_ELECO.r07.2AG0151710:0.903671)n11:0.100408)n7:0.0370259,(Aristida_adscensionis_H_Aadptg000001l000005.1:0.099196,(Stipagrostis_hirtigluma_H_Shi_ptg000038l_000007.1:0.0431147,Stipagrostis_hirtigluma_H_Shi_ptg000149l_000007.1:0.00720111)n32:0.0590336)n31:0.0547677)n6:0.0475191)n5:0.0120749)n3:0.0155208)n2:0.0556502)n0;
```
