## Supplementary Dataset S1 for "Gene turnover and contingency facilitated the repeated evolution of C_4_ photosynthesis in grasses": OG0016493_tree.txt

```
(Streptochaeta_angustifolia_strangu_023140:0.107606,(((Zizania_latifolia_GWHTBFHI035384:0.136137,(Leersia_perrieri_LPERR07G23560:0.163328,Oryza_sativa_LOC_Os07g48610:0.0650015)n4:0.0654339)n3:0.0652681,(Olyra_latifolia_Ola026706:0.154887,(Ampelocalamus_luodianensis_Alu09Cg00790.1:0.0516888,Dendrocalamus_sinicus_Dendrocalamus_sinicus_Dsi07A_583895_585389_Dsi07Ag00480.1_-1_CDS_4147788934_9913:0.0532078)n6:0.0578705)n5:0.0307968)n2:0.0313844,(Phragmites_australis_Phragmites_australis_PaChr15_29832481_29834107_evm.model.PaChr15.1450_1_CDS_4362396017_32919:0.0967001,(Chasmanthium_laxum_Chala.10G232600:0.116246,(((Eragrostis_curvula_EJB05_10497:0.151304,(Eleusine_coracana_ELECO.r07.7AG0582130:0.0555876,Eleusine_coracana_ELECO.r07.7BG0613330:0.0567254)n12:0.141743)n11:0.0689725,((Brachypodium_distachyon_BRADI_1g17380v3:0.344225,(Hordeum_spontaneum_WB01_005869_0045319:0.00640693,Hordeum_vulgareMorex_HORVU.MOREX.r3.2HG0111190:0.00263827)n15:0.179933)n14:0.11881,(Aristida_adscensionis_H_Aadptg000016l000097.1:0.166511,Stipagrostis_hirtigluma_H_Shi_ptg000011l_000676.1:0.0802148)n16:0.0449849)n13:0.0378444)n10:0.0344274,((Sorghum_bicolor_SORBI_3002G422200:0.10399,((((Digitaria_exilis_H_DexUA-000728.1:0.31356,Digitaria_exilis_H_Dex2B-002193.1:0.00588317)n22:0.061093,Digitaria_exilis_H_DexUA-001565.1:0.397164)n21:0.0863467,(Digitaria_radicosa_Dra02G0416800:0.060623,Zea_mays_Zm00001eb331060:1.05874)n23:0.0469032)n20:0.0401169,Zea_mays_Zm00001eb331070:0.115149)n19:0.0127944)n18:0.0897582,((Urochloa_fusta_Urofu.2G454700:0.125626,(Cenchrus_americanus_H_CamCM007988.2000036.1:0.156826,Setaria_viridis_SEVIR_2G449600v2:0.0437996)n26:0.037475)n25:0.0177779,(((Panicum_virgatum_Pavir.2KG583000:0.102057,Panicum_virgatum_Pavir.2NG632200:0.113146)n29:0.057071,Panicum_hallii_Pahal.2G492400:0.056122)n28:0.0317562,((Echinocloa_haploclada_eh_chr3.4663:0.173302,(ASEM_AUS1_H_AUS1CM014271.1005367.1:0.00512679,ASEM_RSA5_H_RSA5chrom2000652.1:0.0105511)n32:0.11687)n31:0.0263221,Dichantelium_oligosantes_H_DolKV769692.1000008.1:0.0854009)n30:0.0145689)n27:0.0163258)n24:0.0276034)n17:0.0480672)n9:0.0478932)n8:0.0278047)n7:0.0563158)n1:0.107606)n0;
```
