## Supplementary Dataset S1 for "Gene turnover and contingency facilitated the repeated evolution of C_4_ photosynthesis in grasses": OG0016494_tree.txt

```
((Streptochaeta_angustifolia_strangu_035384:0.120231,(Pharus_latifolius_Phala.05G021200.2:0.00122005,(Pharus_latifolius_Phala.05G021200.3:5e-09,(Pharus_latifolius_Phala.05G021200:6e-09,Pharus_latifolius_Phala.05G021200.4:0.0131117)n4:5e-09)n3:0.0019578)n2:0.0778248)n1:0.0206293,(((Zizania_latifolia_GWHTBFHI035455:0.0398486,(Leersia_perrieri_LPERR07G22730:0.0606108,Oryza_sativa_LOC_Os07g47490:0.0368055)n8:0.018647)n7:0.0523177,((Brachypodium_distachyon_BRADI_1g18200v3:0.0559773,(Hordeum_spontaneum_WB01_002833_0066461:0.00132085,Hordeum_vulgareMorex_HORVU.MOREX.r3.2HG0113890:0.00332999)n11:0.078131)n10:0.0427085,(Ampelocalamus_luodianensis_Alu07Dg01370.3:0.0336955,(Olyra_latifolia_Ola033291:0.0895772,Dendrocalamus_sinicus_Dendrocalamus_sinicus_Dsi07B_1392600_1397021_Dsi07Bg01110.1_1_CDS_4147793098_22868:0.0443461)n13:0.00838379)n12:0.00752944)n9:0.0165261)n6:0.0143972,(Eragrostis_curvula_EJB05_10591:0.0938251,(((Aristida_adscensionis_H_Aadptg000016l000362.1:0.0645227,Stipagrostis_hirtigluma_H_Shi_ptg000011l_000842.1:0.0664956)n17:0.022787,((Chasmanthium_laxum_Chala.10G223200:0.0330433,Phragmites_australis_Phragmites_australis_PaChr15_29206736_29207838_evm.model.PaChr15.1397_1_CDS_4362395897_24939:0.0572673)n19:0.00662049,Phragmites_australis_Phragmites_australis_PaChr16_1327950_1330375_evm.model.PaChr16.134_1_CDS_4362400289_3074:0.0562763)n18:0.00625292)n16:0.0070281,((Zea_mays_Zm00001eb330350:0.182172,Sorghum_bicolor_SORBI_3002G412500:0.0583557)n21:0.0380217,(((Digitaria_radicosa_Dra02G0409500:0.0292766,(Digitaria_exilis_H_Dex2A-002356.1:0.0140728,Digitaria_exilis_H_Dex2B-002299.1:0.00739412)n25:0.0291574)n24:0.0244757,Echinocloa_haploclada_eh_chr3.4582:0.0489809)n23:0.00739806,((ASEM_AUS1_H_AUS1CM014271.1000075.1:0.00704543,ASEM_RSA5_H_RSA5chrom2005053.1:0.00731684)n27:0.0294449,((Panicum_hallii_Pahal.2G483600:0.0175767,Panicum_virgatum_Pavir.2KG595100:0.0221155)n29:0.0216259,((Urochloa_fusta_Urofu.2G447200:0.0730816,(Cenchrus_americanus_H_CamCM007988.2000059.1:0.038896,Setaria_viridis_SEVIR_2G439200v2:0.012462)n32:0.017626)n31:0.0118798,Dichantelium_oligosantes_H_DolKV782576.1000010.1:0.0245006)n30:0.00149015)n28:0.00364963)n26:0.00265439)n22:0.0137801)n20:0.0213909)n15:0.0141438)n14:0.0313581)n5:0.0206293)n0;
```
