## Supplementary Dataset S1 for "Gene turnover and contingency facilitated the repeated evolution of C_4_ photosynthesis in grasses": OG0016495_tree.txt

```
((Pharus_latifolius_Phala.08G173100:0.198802,Streptochaeta_angustifolia_strangu_024567:0.163397)n1:0.0394455,((Dendrocalamus_sinicus_Dendrocalamus_sinicus_Dsi07B_1466173_1468395_Dsi07Bg01190.1_1_CDS_4147793122_36374:0.0465327,(Ampelocalamus_luodianensis_Alu09Cg01720.2:0.0407204,Ampelocalamus_luodianensis_Alu07Dg01450.2:0.0757385)n4:0.0084441)n3:0.0223753,((Zizania_latifolia_GWHTBFHI038001:0.0990153,(Leersia_perrieri_LPERR07G22620:0.114159,Oryza_sativa_LOC_Os07g47370:0.0526987)n7:0.0360352)n6:0.0657222,((Brachypodium_distachyon_BRADI_1g18310v3:0.1415,(Hordeum_spontaneum_WB01_001812_0057962:0.00115764,Hordeum_vulgareMorex_HORVU.MOREX.r3.2HG0114200:5e-09)n10:0.122102)n9:0.0432049,((Aristida_adscensionis_H_Aadptg000016l000368.1:0.0835491,Stipagrostis_hirtigluma_H_Shi_ptg000011l_000845.1:0.0541111)n12:0.0340824,(((Eragrostis_curvula_EJB05_10614:0.0520133,(Eleusine_coracana_ELECO.r07.7AG0581160:0.0371107,Eleusine_coracana_ELECO.r07.7BG0612260:0.0332098)n16:0.0560016)n15:0.0296757,(Phragmites_australis_Phragmites_australis_PaChr16_1391376_1393446_evm.model.PaChr16.142_1_CDS_4362400467_35463:0.10673,Phragmites_australis_Phragmites_australis_PaChr15_29141087_29143345_evm.model.PaChr15.1390_1_CDS_4362395883_19067:0.068553)n17:0.0185477)n14:0.00968479,(Chasmanthium_laxum_Chala.10G222200:0.0740824,((Zea_mays_Zm00001eb330270:0.057506,(Sorghum_bicolor_SORBI_3002G411700:0.0127025,Sorghum_bicolor_SORBI_3006G162750:0.042343)n21:0.0313867)n20:0.0525202,(Echinocloa_haploclada_eh_chr3.4568:0.0589066,(((Dichantelium_oligosantes_H_DolKV782576.1000012.1:0.0606128,(ASEM_AUS1_H_AUS1CM014271.1000077.1:0.00864169,ASEM_RSA5_H_RSA5chrom2000595.1:0.0040738)n26:0.0483358)n25:0.00884718,(Panicum_hallii_Pahal.2G484500:0.0261417,(Panicum_virgatum_Pavir.2KG594300:0.030818,Panicum_virgatum_Pavir.2NG627400:0.0214677)n28:0.004585)n27:0.0283849)n24:0.00179859,((Cenchrus_americanus_H_CamCM007988.2000061.1:0.0634503,Setaria_viridis_SEVIR_2G438200v2:0.034844)n30:0.0168868,(Urochloa_fusta_Urofu.2G446400:0.0473266,(Digitaria_exilis_H_Dex2A-002358.1:0.0283487,Digitaria_exilis_H_Dex2B-002302.1:0.0247881)n32:0.0491542)n31:0.0101519)n29:0.00797352)n23:0.00976007)n22:0.0231718)n19:0.0218585)n18:0.00981597)n13:0.0144926)n11:0.0586169)n8:0.0113298)n5:0.0176221)n2:0.0394455)n0;
```
