## Supplementary Dataset S1 for "Gene turnover and contingency facilitated the repeated evolution of C_4_ photosynthesis in grasses": OG0016496_tree.txt

```
(((((Dendrocalamus_sinicus_Dendrocalamus_sinicus_Dsi03B_48776332_48776643_Dsi03Bg20110.1_1_CDS_4147740142_4687:0.0412906,Ampelocalamus_luodianensis_Alu03Cg13520.1:0.0118183)n4:0.00337932,(Dendrocalamus_sinicus_Dendrocalamus_sinicus_Dsi06C_30334934_30335245_Dsi06Cg12010.1_1_CDS_4147786804_4841:0.0233289,Ampelocalamus_luodianensis_Alu03Dg04550.2:0.0138482)n5:0.00153869)n3:0.0137486,((Zizania_latifolia_GWHTBFHI015943:0.0231872,Zizania_latifolia_GWHTBFHI023948:0.0413062)n7:0.00902842,(Leersia_perrieri_LPERR03G05010:0.0600701,Oryza_sativa_LOC_Os03g07980:0.0534878)n8:0.0291049)n6:0.0323832)n2:0.00998341,(Olyra_latifolia_Ola035830:0.0310012,(Brachypodium_distachyon_BRADI_1g72875v3:0.0856251,Hordeum_vulgareMorex_HORVU.MOREX.r3.4HG0404530:0.0439038)n10:0.103284)n9:0.0204678)n1:0.0183455,(((Eleusine_coracana_ELECO.r07.3BG0292330:0.0143001,Eleusine_coracana_ELECO.r07.3AG0235760:0.0214762)n13:0.077351,(Chasmanthium_laxum_Chala.04G192300:0.0276959,(Phragmites_australis_Phragmites_australis_PaChr3_5266023_5266346_evm.model.PaChr3.449_1_CDS_4362447471_9549:0.0425332,Phragmites_australis_Phragmites_australis_PaChr4_4873561_4873887_evm.model.PaChr4.453_1_CDS_4362455527_41973:0.044987)n15:0.0103342)n14:0.014638)n12:0.0267642,((((((Digitaria_radicosa_Dra02G0050700:0.0379998,(Digitaria_exilis_H_Dex9A-002511.1:0.0147559,Digitaria_exilis_H_Dex9B-002506.1:0.019809)n22:0.0290649)n21:0.0449049,(Aristida_adscensionis_H_Aadptg000041l000559.1:0.0391905,(Stipagrostis_hirtigluma_H_Shi_ptg000006l_000135.1:0.0114577,Stipagrostis_hirtigluma_H_Shi_ptg000017l_000756.1:0.00371373)n24:0.0172892)n23:0.0173243)n20:0.0149745,(Cenchrus_americanus_H_CamCM007986.2001830.1:0.0298719,Setaria_viridis_SEVIR_9G525100v2:0.0239403)n25:0.0204496)n19:0.0134877,Urochloa_fusta_Urofu.9G549900:0.0451939)n18:0.033584,(Dichantelium_oligosantes_H_DolKV780887.1000026.1:0.0991652,((ASEM_AUS1_H_AUS1CM014271.1000107.1:0.00768984,(ASEM_RSA5_H_RSA5chrom8001395.1:5e-09,ASEM_RSA5_H_RSA5chrom9000086.1:5e-09)n29:0.00379863)n28:0.0340307,(Sorghum_bicolor_SORBI_3001G484900:0.0628123,Zea_mays_Zm00001eb005780:0.0740777)n30:0.0805309)n27:0.0154525)n26:0.00493804)n17:0.0307837,(Panicum_hallii_Pahal.9G584500:0.0176442,(Panicum_virgatum_Pavir.9NG720700:0.0351173,Panicum_virgatum_Pavir.9KG614400:0.0147115)n32:0.00163461)n31:0.00108419)n16:0.0485126)n11:0.0183455)n0;
```
