## Supplementary Dataset S1 for "Gene turnover and contingency facilitated the repeated evolution of C_4_ photosynthesis in grasses": OG0016497_tree.txt

```
(Pharus_latifolius_Phala.05G027200:0.0774369,((Zizania_latifolia_GWHTBFHI035540:0.0573506,(Leersia_perrieri_LPERR07G22040:0.0642712,Oryza_sativa_LOC_Os07g46710:0.0370072)n3:0.0389307)n2:0.027688,(((Ampelocalamus_luodianensis_Alu07Cg00420.2:0.0358569,Dendrocalamus_sinicus_Dendrocalamus_sinicus_Dsi07A_1442549_1443948_Dsi07Ag01290.1_1_CDS_4147789177_32983:0.0114925)n6:0.0179765,(Hordeum_vulgareMorex_HORVU.MOREX.r3.2HG0116320:0.185902,Olyra_latifolia_Ola033221:0.0761454)n7:0.0123251)n5:0.0110443,((((Eragrostis_curvula_EJB05_56730:0,Eragrostis_curvula_EJB05_10701:0)n11:0.0654187,(Eleusine_coracana_ELECO.r07.7AG0580420:0.011604,Eleusine_coracana_ELECO.r07.7BG0611600:0.00374122)n12:0.0571034)n10:0.0517656,((Stipagrostis_hirtigluma_H_Shi_ptg000011l_000882.1:0.071894,Aristida_adscensionis_H_Aadptg000016l000409.1:0.0576679)n14:0.0219852,Phragmites_australis_Phragmites_australis_PaChr16_1629829_1631488_evm.model.PaChr16.170_1_CDS_4362400743_24114:0.0285826)n13:0.00485836)n9:0.0128986,(Chasmanthium_laxum_Chala.10G216800:0.0731028,((Sorghum_bicolor_SORBI_3002G406200:0.0191671,(Zea_mays_Zm00001eb329920:0.00432324,(Zea_mays_Zm00001eb380160:0.0867584,Zea_mays_Zm00001eb195500:0.0300407)n19:0.132856)n18:0.119596)n17:0.0880287,((Panicum_hallii_Pahal.2G477900:0.0263197,(Panicum_virgatum_Pavir.2KG575200:0.0184424,Panicum_virgatum_Pavir.2NG621900:0.0184106)n22:0.00368061)n21:0.0187355,((Dichantelium_oligosantes_H_DolKV774602.1000011.1:0.0204459,(Digitaria_radicosa_Dra02G0404000:0.0264685,(Digitaria_exilis_H_Dex2A-002389.1:5e-09,Digitaria_exilis_H_Dex2B-002328.1:0.00733579)n26:0.0220589)n25:0.0129075)n24:0.0130679,(Echinocloa_haploclada_eh_chr3.4504:0.0299189,((Urochloa_fusta_Urofu.2G440700:0.0711343,(Cenchrus_americanus_H_CamCM007988.2000090.1:0.0424914,Setaria_viridis_SEVIR_2G433400v2:0.00681964)n30:0.0312818)n29:0.0169193,(ASEM_AUS1_H_AUS1CM014271.1000121.1:0.0148107,(ASEM_RSA5_H_RSA5scaff1182000002.1:0.0175468,ASEM_RSA5_H_RSA5chrom9000053.1:0.00522734)n32:0.000580815)n31:5e-09)n28:5e-09)n27:0.0054845)n23:5e-09)n20:0.00794154)n16:0.0367633)n15:0.0113113)n8:0.0403366)n4:0.0265119)n1:0.0774369)n0;
```
