## Supplementary Dataset S1 for "Gene turnover and contingency facilitated the repeated evolution of C_4_ photosynthesis in grasses": OG0016498_tree.txt

```
(Pharus_latifolius_Phala.05G042000:0.126266,((Brachypodium_distachyon_BRADI_1g20290v3:0.23466,Olyra_latifolia_scaffold136_1310380_1312062_-:0.225607)n2:0.0539236,((Zizania_latifolia_GWHTBFHI037888:0.128192,(Leersia_perrieri_LPERR07G20370:0.201433,Oryza_sativa_LOC_Os07g44050:0.206816)n5:0.0584361)n4:0.116508,(((Phragmites_australis_Phragmites_australis_PaChr15_27675924_27677568_evm.model.PaChr15.1249_1_CDS_4362395569_14433:0.0536653,((Eragrostis_curvula_EJB05_11036:0.00354293,Eragrostis_curvula_EJB05_11023:0.00526287)n10:0.11289,(Eleusine_coracana_ELECO.r07.7AG0578710:0.03076,Eleusine_coracana_ELECO.r07.7BG0609960:0.0423313)n11:0.0872631)n9:0.07662)n8:0.0179062,((Aristida_adscensionis_H_Aadptg000089l000235.1:0.120867,Stipagrostis_hirtigluma_H_Shi_ptg000011l_000994.1:0.0985177)n13:0.0322227,((Sorghum_bicolor_SORBI_3002G388200:0.0476993,Zea_mays_Zm00001eb328540:0.0852838)n15:0.093448,(Chasmanthium_laxum_Chala.10G200300:0.0673698,(((Urochloa_fusta_Urofu.2G421700:0.0468708,(Cenchrus_americanus_H_CamCM007988.2000216.1:0.0580087,Setaria_viridis_SEVIR_2G415400v2:0.0183866)n20:0.0218894)n19:0.0152519,((Digitaria_radicosa_Dra02G0388500:0.054294,(Digitaria_exilis_H_Dex2A-002479.1:0.0204926,Digitaria_exilis_H_Dex2B-002427.1:0.0143249)n23:0.0336182)n22:0.0584646,(Panicum_hallii_Pahal.2G459600:0.0173483,(Panicum_virgatum_Pavir.2KG537300:0.0430629,Panicum_virgatum_Pavir.2NG603700:0.0392825)n25:0.0116913)n24:0.0193657)n21:0.00366729)n18:0.0048877,((ASEM_AUS1_H_AUS1CM014271.1000245.1:0.0150474,ASEM_RSA5_H_RSA5chrom2005233.1:0.00898565)n27:0.0758462,(Dichantelium_oligosantes_H_DolKV780243.1000005.1:0.077816,Echinocloa_haploclada_eh_chr3.4322:0.061204)n28:0.00738056)n26:0.002886)n17:0.0253552)n16:0.00673044)n14:0.0208654)n12:0.0267947)n7:0.0770721,(Dendrocalamus_sinicus_Dendrocalamus_sinicus_Dsi07C_2846974_2848098_Dsi07Cg02410.3_1_CDS_4147797385_48211:0.0341915,(((Ampelocalamus_luodianensis_Alu05Dg17050.1:0.0861088,Ampelocalamus_luodianensis_Alu03Dg20200.1:0.0824439)n32:0.169397,Ampelocalamus_luodianensis_Alu07Dg03110.1:0.111875)n31:0.0392667,Ampelocalamus_luodianensis_Alu07Cg01590.1:0.0349816)n30:0.00388684)n29:0.0438861)n6:0.0165958)n3:0.0306449)n1:0.126266)n0;
```
