## Supplementary Dataset S1 for "Gene turnover and contingency facilitated the repeated evolution of C_4_ photosynthesis in grasses": OG0016499_tree.txt

```
(Streptochaeta_angustifolia_strangu_035698:0.0720776,(((Zizania_latifolia_GWHTBFHI013817:0.0482594,Zizania_latifolia_GWHTBFHI022907:0.0376974)n3:0.0184537,(Leersia_perrieri_LPERR03G32000:0.0437037,Oryza_sativa_LOC_Os03g58830:0.0561511)n4:0.0172948)n2:0.0410674,((Olyra_latifolia_Ola001235:0.0742046,((Ampelocalamus_luodianensis_Alu03Cg03820.1:0.0422994,Dendrocalamus_sinicus_Dendrocalamus_sinicus_Dsi03A_3048572_3052437_Dsi03Ag02560.1_1_CDS_4147727488_45166:0.0223561)n8:0.00241471,(Ampelocalamus_luodianensis_AluCtg01592g00030.1:0.0313125,Dendrocalamus_sinicus_Dendrocalamus_sinicus_Dsi03B_2950097_2953775_Dsi03Bg02610.1_1_CDS_4147734892_5796:0.0358123)n9:0.00449729)n7:0.0107985)n6:0.0163985,((Brachypodium_distachyon_BRADI_1g05037v3:0.0585197,(Hordeum_spontaneum_WB01_008123_0150915:5e-09,Hordeum_vulgareMorex_HORVU.MOREX.r3.5HG0521030:0.00161683)n12:0.0769772)n11:0.0300359,(Chasmanthium_laxum_Chala.03G251100:0.0696626,((Aristida_adscensionis_H_Aadptg000018l000437.1:0.0525265,Stipagrostis_hirtigluma_H_Shi_ptg000037l_000296.1:0.044697)n15:0.02878,((Phragmites_australis_Phragmites_australis_PaChr4_46093395_46097271_evm.model.PaChr4.2368_1_CDS_4362454417_42387:0.0551982,Eleusine_coracana_ELECO.r07.3BG0257190:0.0994205)n17:0.00777525,((Sorghum_bicolor_SORBI_3001G051300:0.0325284,Zea_mays_Zm00001eb061300:0.042576)n19:0.0657113,(((Urochloa_fusta_Urofu.9G048300:0.0326011,(Cenchrus_americanus_H_CamCM007983.2000101.1:0.0259555,Setaria_viridis_SEVIR_9G048900v2:0.0128751)n23:0.0265068)n22:0.011282,(Echinocloa_haploclada_eh_chr1.442:0.0405989,(ASEM_RSA5_H_RSA5chrom9002862.1:0.00150898,(ASEM_AUS1_H_AUS1CM014278.1004838.1:0.00149517,ASEM_AUS1_H_AUS1CM014271.1000250.1:0.0859728)n26:0.00152043)n25:0.0406459)n24:0.00745923)n21:0.00300881,((Digitaria_radicosa_Dra09G0040600:0.017361,(Digitaria_exilis_H_Dex9A-000220.1:0.0121003,Digitaria_exilis_H_Dex9B-000220.1:0.0122161)n29:0.016485)n28:0.0272868,(Panicum_hallii_Pahal.9G046300:0.0189892,((Panicum_virgatum_Pavir.6KG117800:0,Panicum_virgatum_Pavir.J483700:0)n32:0.0247147,Panicum_virgatum_Pavir.5NG394200:0.0178207)n31:0.00198008)n30:0.00419509)n27:0.00329042)n20:0.0192147)n18:0.0282791)n16:0.00915656)n14:0.00978013)n13:0.0604606)n10:0.00724523)n5:0.0219035)n1:0.0720776)n0;
```
