## Supplementary Dataset S1 for "Gene turnover and contingency facilitated the repeated evolution of C_4_ photosynthesis in grasses": OG0016500_tree.txt

```
((Pharus_latifolius_Phala.05G043900:0.189028,(Streptochaeta_angustifolia_strangu_032284:0.148529,Streptochaeta_angustifolia_strangu_007524:0.166975)n2:0.038243)n1:0.0419365,((((Dendrocalamus_sinicus_Dendrocalamus_sinicus_Dsi07B_3286779_3287336_Dsi07Bg02580.1_-1_CDS_4147793539_43695:0.0572656,Olyra_latifolia_Ola004978:0.116787)n6:0.0117916,(Ampelocalamus_luodianensis_Alu07Dg03260.1:0.242096,Ampelocalamus_luodianensis_Alu07Cg01760.1:0.0461329)n7:0.00512588)n5:0.0119094,(Zizania_latifolia_GWHTBFHI035635:0.0917679,(Leersia_perrieri_LPERR07G20160:0.147009,Oryza_sativa_LOC_Os07g43740:0.0888383)n9:0.0715276)n8:0.022816)n4:0.0206261,((Brachypodium_distachyon_BRADI_1g20480v3:0.154097,(Hordeum_spontaneum_WB01_010719_0120682:5e-09,Hordeum_vulgareMorex_HORVU.MOREX.r3.2HG0122190:5e-09)n12:0.204762)n11:0.063622,(((Eragrostis_curvula_EJB05_11060:0.0551284,(Eleusine_coracana_ELECO.r07.7AG0578480:0.0347864,Eleusine_coracana_ELECO.r07.7BG0609740:0.0340293)n16:0.0585403)n15:0.0527368,((Aristida_adscensionis_H_Aadptg000089l000038.1:0.0501983,Stipagrostis_hirtigluma_H_Shi_ptg000011l_000478.1:0.0925172)n18:0.021463,Phragmites_australis_Phragmites_australis_PaChr16_2974748_2975308_evm.model.PaChr16.298_1_CDS_4362401025_15293:0.111559)n17:0.00760455)n14:0.015873,(Chasmanthium_laxum_Chala.10G197900:0.0570378,((Sorghum_bicolor_SORBI_3002G386000:0.0362058,Zea_mays_Zm00001eb110240:0.069293)n21:0.0532053,((ASEM_RSA5_H_RSA5chrom2000436.1:0.0189757,(ASEM_AUS1_H_AUS1CM014271.1005111.1:5e-09,ASEM_AUS1_H_AUS1CM014271.1000259.1:5e-09)n24:0.00470295)n23:0.055616,((Urochloa_fusta_Urofu.2G419700:0.0396737,Setaria_viridis_SEVIR_2G413200v2:0.0193326)n26:0.0118219,((Digitaria_radicosa_Dra02G0386300:0.0509592,(Digitaria_exilis_H_Dex2A-002076.1:0.0093474,Digitaria_exilis_H_Dex2B-002004.1:0.00702676)n29:0.019925)n28:0.0224145,(Echinocloa_haploclada_eh_chr3.4303:0.0393645,(Panicum_hallii_Pahal.2G457200:0.017074,(Panicum_virgatum_Pavir.2NG600900:0.0353845,Panicum_virgatum_Pavir.2KG539800:0.0272114)n32:0.013341)n31:0.0229263)n30:0.00859786)n27:0.00850769)n25:0.0089035)n22:0.029333)n20:0.016214)n19:0.0307962)n13:0.0651515)n10:0.0284309)n3:0.0419365)n0;
```
