## Supplementary Dataset S1 for "Gene turnover and contingency facilitated the repeated evolution of C_4_ photosynthesis in grasses": OG0016501_tree.txt

```
(((Zizania_latifolia_GWHTBFHI035644:0.0716393,(Leersia_perrieri_LPERR07G20030:0.062123,Oryza_sativa_LOC_Os07g43530:0.0659147)n3:0.0484214)n2:0.0720844,((Brachypodium_distachyon_BRADI_1g20560v3:0.102149,(Hordeum_spontaneum_WB01_000147_0028970:0.00152643,Hordeum_vulgareMorex_HORVU.MOREX.r3.2HG0122430:5e-09)n6:0.0861775)n5:0.0553594,((Ampelocalamus_luodianensis_Alu04Cg04060.2:0.0450352,Dendrocalamus_sinicus_Dendrocalamus_sinicus_Dsi07C_3001751_3003770_Dsi07Cg02650.1_1_CDS_4147797457_31885:0.0360843)n8:0.00985726,(Ampelocalamus_luodianensis_Alu07Dg03340.1:0.0802558,Dendrocalamus_sinicus_Dendrocalamus_sinicus_Dsi07A_2973387_2975515_Dsi07Ag02450.1_1_CDS_4147789525_1472:0.0640495)n9:0.00711662)n7:0.0119571)n4:0.0206278)n1:0.0577164,((Eragrostis_curvula_EJB05_11073:0.0597166,(Eleusine_coracana_ELECO.r07.7AG0578390:0.0247795,Eleusine_coracana_ELECO.r07.7BG0609660:0.0228973)n12:0.0617705)n11:0.0562211,((Aristida_adscensionis_H_Aadptg000089l000251.1:0.0875365,((Sorghum_bicolor_SORBI_3002G385300:0.0338626,Zea_mays_Zm00001eb328250:0.0488874)n16:0.0564586,((Echinocloa_haploclada_eh_chr3.4296:0.0520869,(ASEM_RSA5_H_RSA5chrom2005251.1:0.0140817,(ASEM_AUS1_H_AUS1CM014271.1000265.1:0.0117328,ASEM_AUS1_H_AUS1CM014271.1005085.1:0.0400478)n20:0.00562046)n19:0.0325913)n18:0.00875354,((Cenchrus_americanus_H_CamCM007988.2000232.1:0.0404828,Setaria_viridis_SEVIR_2G412100v2:0.0363163)n22:0.0108783,(((Digitaria_radicosa_Dra02G0385500:0.0346266,(Digitaria_exilis_H_Dex2A-002501.1:0.0162384,Digitaria_exilis_H_Dex2B-002442.1:0.00891608)n26:0.029942)n25:0.0251336,(Panicum_hallii_Pahal.2G456100:0.0314884,(Panicum_virgatum_Pavir.2KG541100:0.0694038,Panicum_virgatum_Pavir.2NG599900:0.00999526)n28:0.0226751)n27:0.0165704)n24:0.00277149,(Dichantelium_oligosantes_H_DolKV770579.1000003.1:0.0421967,Urochloa_fusta_Urofu.2G418700:0.0492788)n29:0.00350222)n23:0.000890843)n21:0.00562561)n17:0.0328069)n15:0.0187219)n14:0.00901316,(Phragmites_australis_Phragmites_australis_PaChr16_3066519_3068505_evm.model.PaChr16.305_1_CDS_4362401043_22857:0.0692487,((Phragmites_australis_Phragmites_australis_PaChr15_27415768_27417681_evm.model.PaChr15.1225_1_CDS_4362395517_35022:0.0761021,Chasmanthium_laxum_Chala.10G197100:0.0595104)n32:0.00909273,Stipagrostis_hirtigluma_H_Shi_ptg000011l_001009.1:0.0785059)n31:0.00474696)n30:0.00052744)n13:0.0113891)n10:0.00788197)n0;
```
