## Supplementary Dataset S1 for "Gene turnover and contingency facilitated the repeated evolution of C_4_ photosynthesis in grasses": OG0016502_tree.txt

```
((Ananas_comosus_H_Ananas_contig1_000094.1:0.0316133,Tillandsia_fasciculata_H_Tillandsia_CM054947.1_000098.1:0.0282467)n1:0.174376,(((Streptochaeta_angustifolia_strangu_011659:0.112114,(Pharus_latifolius_Phala.01G209700:5e-09,Pharus_latifolius_Phala.01G209700.2:0.00217233)n5:0.0773728)n4:0.0463599,(Streptochaeta_angustifolia_strangu_024608:0.0770323,Pharus_latifolius_Phala.05G050000:0.0764532)n6:0.0157899)n3:0.0334617,(((Leersia_perrieri_LPERR07G19580:0.102182,(Oryza_sativa_LOC_Os07g42910:0.0564765,Zizania_latifolia_GWHTBFHI035681:0.0634563)n10:0.0219559)n9:0.0422645,((Ampelocalamus_luodianensis_Alu07Cg02210.2:0.0221204,Dendrocalamus_sinicus_Dendrocalamus_sinicus_Dsi07C_3282772_3285259_Dsi07Cg02920.1_1_CDS_4147797538_20632:0.0226236)n12:0.0166411,(Hordeum_spontaneum_WB01_000672_0058776:0.0746527,Brachypodium_distachyon_BRADI_1g21290v3:0.0737499)n13:0.0189464)n11:0.0223944)n8:0.0103168,((Stipagrostis_hirtigluma_H_Shi_ptg000011l_001038.1:0.0583852,(Aristida_adscensionis_H_Aadptg000050l000393.1:0.0445248,Aristida_adscensionis_H_Aadptg000050l000392.1:0.041641)n16:0.0239685)n15:0.0209991,((Eleusine_coracana_ELECO.r07.7AG0577620:0.0755752,Phragmites_australis_Phragmites_australis_PaChr15_27037611_27040134_evm.model.PaChr15.1190_1_CDS_4362395439_2217:0.0390714)n18:0.0181962,(Chasmanthium_laxum_Chala.10G191300:0.0638531,((Dichantelium_oligosantes_H_DolKV774701.1000003.1:0.0524666,(Sorghum_bicolor_SORBI_3002G379000:0.0703309,(ASEM_AUS1_H_AUS1CM014271.1000315.1:0.0128907,ASEM_RSA5_H_RSA5chrom2005289.1:0.0114233)n23:0.0186318)n22:0.0052046)n21:0.00692428,((Digitaria_radicosa_Dra02G0380700:0.0244429,(Digitaria_exilis_H_Dex2A-002530.1:0.029318,Digitaria_exilis_H_Dex2B-002471.1:0.0208699)n26:0.0182967)n25:0.0247835,(Setaria_viridis_SEVIR_2G405400v2:0.0258659,((Echinocloa_haploclada_eh_chr3.4228:0.0704563,Urochloa_fusta_Urofu.2G412900:0.0332389)n29:0.00801974,(Panicum_hallii_Pahal.2G450700:0.0194511,(Panicum_virgatum_Pavir.2NG594100:0.0125125,(Panicum_virgatum_Pavir.2KG548800:0.00202821,Panicum_virgatum_Pavir.2KG548100:0.00410167)n32:0.00614654)n31:0.0237447)n30:0.00847795)n28:5e-09)n27:0.00517197)n24:0.0172689)n20:0.0268351)n19:0.00724565)n17:0.00659441)n14:0.0452424)n7:0.0265319)n2:0.174376)n0;
```
