## Supplementary Dataset S1 for "Gene turnover and contingency facilitated the repeated evolution of C_4_ photosynthesis in grasses": OG0016503_tree.txt

```
((Streptochaeta_angustifolia_strangu_003299:0.0585663,(Pharus_latifolius_Phala.05G053900.3:5e-09,(Pharus_latifolius_Phala.05G053900.2:6e-09,Pharus_latifolius_Phala.05G053900:5e-09)n3:5e-09)n2:0.048577)n1:0.0229316,((Ampelocalamus_luodianensis_Alu07Cg02630.1:0.00670275,(Brachypodium_distachyon_BRADI_1g20820v3:0.114182,Dendrocalamus_sinicus_Dendrocalamus_sinicus_Dsi07C_3620739_3624522_Dsi07Cg03250.2_1_CDS_4147797637_19507:0.123189)n6:0.0171614)n5:0.00893066,(((Leersia_perrieri_LPERR07G19240:0.0288016,Oryza_sativa_LOC_Os07g42395:0.0269459)n9:0.0470884,(Zizania_latifolia_GWHTBFHI035712:0.0371513,Zizania_latifolia_GWHTBFHI037806:0.0171891)n10:0.0362795)n8:0.0214474,((Phragmites_australis_Phragmites_australis_PaChr16_3822536_3828283_evm.model.PaChr16.372_1_CDS_4362401191_135:0.0387084,Aristida_adscensionis_H_Aadptg000050l000412.1:0.0250691)n12:0.0150405,(Stipagrostis_hirtigluma_H_Shi_ptg000011l_001057.1:0.0121682,((Chasmanthium_laxum_Chala.10G187200:0.0376079,(Eragrostis_curvula_EJB05_11270:0.058098,Eleusine_coracana_ELECO.r07.7BG0608690:0.0388524)n16:0.0179709)n15:0.0113698,((Zea_mays_Zm00001eb327460:0.0688264,Sorghum_bicolor_SORBI_3002G374200:0.0228109)n18:0.0298448,(((Digitaria_radicosa_Dra02G0376300:0.0155699,(Digitaria_exilis_H_Dex2A-002552.1:0.00303961,Digitaria_exilis_H_Dex2B-002494.1:0.0030804)n22:0.0398548)n21:0.0301327,Echinocloa_haploclada_eh_chr3.4176:0.0158562)n20:0.0093423,((Urochloa_fusta_Urofu.2G407000:0.02053,(Cenchrus_americanus_H_CamCM007988.2000305.1:0.035651,Setaria_viridis_SEVIR_2G399000v2:5e-09)n25:0.0115605)n24:0.00374643,((Dichantelium_oligosantes_H_DolKV778131.1000017.1:0.0218471,(Panicum_hallii_Pahal.2G446100:0.00926268,((Panicum_virgatum_Pavir.2KG554000:0,Panicum_virgatum_Pavir.2KG555200:0)n30:0.00604459,Panicum_virgatum_Pavir.7NG262600:0.00420931)n29:0.00625817)n28:0.0126151)n27:0.00292219,(ASEM_RSA5_H_RSA5chrom2005311.1:0.0147084,(ASEM_AUS1_H_AUS1CM014271.1000353.1:0.0414285,ASEM_AUS1_H_AUS1CM014271.1000351.1:0.000229162)n32:0.00310407)n31:0.0248021)n26:5e-09)n23:0.00352961)n19:0.0148646)n17:0.0204403)n14:0.00907858)n13:0.00470419)n11:0.015896)n7:0.00556091)n4:0.0229316)n0;
```
