## Supplementary Dataset S1 for "Gene turnover and contingency facilitated the repeated evolution of C_4_ photosynthesis in grasses": OG0016504_tree.txt

```
(Pharus_latifolius_Phala.05G058500:0.13202,((((Dendrocalamus_sinicus_Dendrocalamus_sinicus_Dsi07A_4007320_4007550_Dsi07Ag03270.1_-1_CDS_4147789771_26233:0.143729,Dendrocalamus_sinicus_Dendrocalamus_sinicus_Dsi07C_3893100_3893330_Dsi07Cg03450.1_-1_CDS_4147797697_53279:0.0372356)n4:0.0211817,(Olyra_latifolia_Ola023737:0.141607,(Ampelocalamus_luodianensis_Alu07Cg02990.2:0.0778018,Ampelocalamus_luodianensis_Alu07Dg04440.1:0.318493)n6:0.0353881)n5:0.0160357)n3:0.0213289,((Brachypodium_distachyon_BRADI_1g21890v3:0.191171,(Hordeum_spontaneum_WB01_001557_0048722:0.00167284,Hordeum_vulgareMorex_HORVU.MOREX.r3.2HG0126390:0.00240456)n9:0.14784)n8:0.0433567,(Zizania_latifolia_GWHTBFHI035751:0.126242,(Oryza_sativa_LOC_Os07g41590:0.111096,Leersia_perrieri_LPERR07G18760:0.205705)n11:0.0387193)n10:0.0788914)n7:0.0180125)n2:0.0334411,((Stipagrostis_hirtigluma_H_Shi_ptg000011l_000392.1:0.119852,Aristida_adscensionis_H_Aadptg000050l000011.1:0.119697)n13:0.0389104,((Eragrostis_curvula_EJB05_11355:0.118762,(Eleusine_coracana_ELECO.r07.7AG0576430:0.0592588,Eleusine_coracana_ELECO.r07.7BG0607870:0.0527038)n16:0.145724)n15:0.0511976,((Chasmanthium_laxum_Chala.10G182900:0.099068,((Sorghum_bicolor_SORBI_3002G370000:0.0524353,Zea_mays_Zm00001eb327150:0.07068)n20:0.0771703,(Echinocloa_haploclada_eh_chr3.4132:0.0741123,((Setaria_viridis_SEVIR_2G395200v2:0.0589832,Dichantelium_oligosantes_H_DolKV775573.1000007.1:0.0502986)n23:0.0113216,(((ASEM_AUS1_H_AUS1CM014271.1004992.1:0.00129023,ASEM_AUS1_H_AUS1CM014278.1000439.1:0.0262301)n26:0.0517585,(Digitaria_radicosa_Dra02G0372300:0.0886302,(Digitaria_exilis_H_Dex2A-001980.1:0.0466537,Digitaria_exilis_H_Dex2B-001918.1:0.0472404)n28:0.0439366)n27:0.0359033)n25:0.00904816,(Urochloa_fusta_Urofu.2G401600:0.0905248,(Panicum_hallii_Pahal.2G442100:0.0405536,(Panicum_virgatum_Pavir.2NG582300:0.118735,Panicum_virgatum_Pavir.2KG530900:0.0228413)n31:0.00809408)n30:0.0277044)n29:0.0180184)n24:0.0110211)n22:0.00982666)n21:0.0162703)n19:0.0344737)n18:0.0152401,(Phragmites_australis_Phragmites_australis_PaChr15_26476510_26477655_evm.model.PaChr15.1134_1_CDS_4362395315_35021:0.117026,Phragmites_australis_Phragmites_australis_PaChr16_4213899_4214918_evm.model.PaChr16.408_1_CDS_4362401271_33780:0.0875745)n32:0.0097305)n17:0.015563)n14:0.0104221)n12:0.03115)n1:0.13202)n0;
```
