## Supplementary Dataset S1 for "Gene turnover and contingency facilitated the repeated evolution of C_4_ photosynthesis in grasses": OG0016505_tree.txt

```
((Streptochaeta_angustifolia_strangu_040187:0.236604,Pharus_latifolius_Phala.05G068500:0.152453)n1:0.0373743,(((Ampelocalamus_luodianensis_Alu07Dg05320.2:0.0901353,(Dendrocalamus_sinicus_Dendrocalamus_sinicus_Dsi07A_4855000_4857616_Dsi07Ag03830.1_-1_CDS_4147789939_7103:0.0472981,Olyra_latifolia_Ola019610:0.0622157)n5:0.00727712)n4:0.0215899,((Leersia_perrieri_LPERR07G17830:0.0982004,Oryza_sativa_LOC_Os07g39930:0.0513629)n7:0.0484775,(Zizania_latifolia_GWHTBFHI035840:0.070472,Zizania_latifolia_GWHTBFHI037727:0.068324)n8:0.0289004)n6:0.0454986)n3:0.0198149,((Brachypodium_distachyon_BRADI_1g22970v3:0.13987,(Hordeum_spontaneum_WB01_001106_0056229:0.00238965,Hordeum_vulgareMorex_HORVU.MOREX.r3.2HG0129420:0.00322361)n11:0.105272)n10:0.0634934,((Aristida_adscensionis_H_Aadptg000050l000351.1:0.101711,Stipagrostis_hirtigluma_H_Shi_ptg000011l_000339.1:0.0746247)n13:0.0326006,((Eragrostis_curvula_EJB05_11503:0.0811428,(Eleusine_coracana_ELECO.r07.7AG0575080:0.0164039,Eleusine_coracana_ELECO.r07.7BG0606440:0.0198593)n16:0.0585765)n15:0.0546304,(Phragmites_australis_Phragmites_australis_PaChr15_25374566_25376767_evm.model.PaChr15.1057_1_CDS_4362395143_5159:0.0631027,(Chasmanthium_laxum_Chala.10G173000:0.0776619,((Sorghum_bicolor_SORBI_3002G359100:0.0385543,Zea_mays_Zm00001eb108180:0.0507622)n20:0.0617223,((Dichantelium_oligosantes_H_DolKV778972.1000001.1:0.0447209,(ASEM_AUS1_H_AUS1CM014271.1000403.1:0.0147773,ASEM_RSA5_H_RSA5chrom2000275.1:0.0188537)n23:0.0482875)n22:0.00595145,((Panicum_hallii_Pahal.2G431900:0.0236973,(Panicum_virgatum_Pavir.2KG515900:0.0208447,Panicum_virgatum_Pavir.2NG569700:0.0281284)n26:0.00912229)n25:0.0246512,(Echinocloa_haploclada_eh_chr3.4011:0.0516116,((Urochloa_fusta_Urofu.2G389100:0.0594196,(Cenchrus_americanus_H_CamCM007988.2003502.1:0.0455359,Setaria_viridis_SEVIR_2G384400v2:0.0164217)n30:0.02278)n29:0.00763112,(Digitaria_radicosa_Dra02G0363400:0.0275859,(Digitaria_exilis_H_Dex2A-001922.1:0.0173385,Digitaria_exilis_H_Dex2B-001857.1:0.0178108)n32:0.0377591)n31:0.0334556)n28:0.00572982)n27:0.00619633)n24:0.00464081)n21:0.0309653)n19:0.0321918)n18:0.0129285)n17:0.00866154)n14:0.0147494)n12:0.0406581)n9:0.0202036)n2:0.0373743)n0;
```
