## Supplementary Dataset S1 for "Gene turnover and contingency facilitated the repeated evolution of C_4_ photosynthesis in grasses": OG0016506_tree.txt

```
(((Zizania_latifolia_GWHTBFHI003367:0.0739384,Zizania_latifolia_GWHTBFHI028316:0.0518745)n2:0.0441742,Zizania_latifolia_GWHTBFHI008312:0.0753508)n1:0.114565,(((Dichantelium_oligosantes_H_DolKV778166.1000002.1:0.109002,(ASEM_RSA5_H_RSA5chrom9002995.1:0.0346533,(ASEM_RSA5_H_RSA5chrom9002996.1:0.0013534,ASEM_RSA5_H_RSA5chrom5004784.1:0.0472431)n7:0.0821566)n6:0.0500725)n5:0.0269103,(Oryza_sativa_LOC_Os11g14160:0.149607,(((Digitaria_radicosa_Dra09G0214800:0.188443,((Panicum_hallii_Pahal.8G066300:0.21528,(Echinocloa_haploclada_eh_chr4.460:0.934198,ASEM_AUS1_H_AUS1CM014276.1001385.1:0.0916782)n14:0.0680336)n13:0.0323507,(ASEM_AUS1_H_AUS1CM014272.1004412.1:0.012025,ASEM_RSA5_H_RSA5chrom3004739.1:0.0574335)n15:0.0749258)n12:0.00832509)n11:0.0295298,Panicum_virgatum_Pavir.6NG123500:0.0527587)n10:0.0184992,((Urochloa_fusta_Urofu.8G048500:0.120766,((((Digitaria_exilis_H_Dex5B-001757.1:0.00731488,(Digitaria_exilis_H_Dex4B-001681.1:0.00407731,(Digitaria_exilis_H_Dex8B-001810.1:0.00988092,Digitaria_exilis_H_Dex2B-003780.1:0.00762368)n23:0.00125432)n22:0.000931954)n21:0.00550114,Digitaria_exilis_H_Dex8B-001811.1:0.00459501)n20:0.133801,(Panicum_virgatum_Pavir.7NG057500:0.0675085,Panicum_virgatum_Pavir.7NG072700:0.0384999)n24:0.0523068)n19:0.0159902,(ASEM_RSA5_H_RSA5chrom6000259.1:0.114322,(ASEM_AUS1_H_AUS1CM014271.1001447.1:0.106609,ASEM_AUS1_H_AUS1CM014271.1000591.1:0.112168)n26:0.0124631)n25:0.0395851)n18:0.0199862)n17:0.031879,((Stipagrostis_hirtigluma_H_Shi_ptg000013l_000656.1:0.522124,(Stipagrostis_hirtigluma_H_Shi_ptg000013l_000282.1:0.00649278,Stipagrostis_hirtigluma_H_Shi_ptg000018l_000376.1:0.00476014)n29:0.121796)n28:0.0928844,(Echinocloa_haploclada_eh_chr3.2868:0.29921,(Urochloa_fusta_Urofu.1G315100:0.279817,Digitaria_exilis_H_Dex5A-000657.1:0.0467803)n31:0.260968)n30:0.0555229)n27:0.0392991)n16:0.00436657)n9:0.0264148)n8:0.00293498)n4:0.00375526,(ASEM_AUS1_H_AUS1CM014271.1001448.1:0.0758604,ASEM_RSA5_H_RSA5chrom6000260.1:0.00859923)n32:0.0568583)n3:0.00631759)n0;
```
