## Supplementary Dataset S1 for "Gene turnover and contingency facilitated the repeated evolution of C_4_ photosynthesis in grasses": OG0016507_tree.txt

```
(((Zizania_latifolia_GWHTBFHI036005:0.0986974,(Leersia_perrieri_LPERR07G14150:0.158587,Oryza_sativa_LOC_Os07g34050:0.06902)n3:0.101306)n2:0.0553602,((Olyra_latifolia_Ola028219:0.178476,((Ampelocalamus_luodianensis_Alu07Cg06530.1:0.050805,Dendrocalamus_sinicus_Dendrocalamus_sinicus_Dsi07C_7330562_7331122_Dsi07Cg05980.1_1_CDS_4147798456_25699:0.0321814)n7:0.0382026,(Ampelocalamus_luodianensis_Alu07Dg08190.2:0.0460065,Dendrocalamus_sinicus_Dendrocalamus_sinicus_Dsi07B_10261405_10261965_Dsi07Bg06120.1_1_CDS_4147794601_16121:0.0452256)n8:0.00502506)n6:0.025068)n5:0.0511492,((Hordeum_spontaneum_WB01_001910_1100241:0,Hordeum_vulgareMorex_HORVU.MOREX.r3.2HG0140450:0)n10:0.12206,Brachypodium_distachyon_BRADI_1g25960v3:0.153184)n9:0.120789)n4:0.030169)n1:0.0330478,((Chasmanthium_laxum_Chala.10G133900:0.0870427,((Eleusine_coracana_ELECO.r07.7AG0569730:0.0115662,Eleusine_coracana_ELECO.r07.7BG0601550:0.0304631)n14:0.186872,(Phragmites_australis_Phragmites_australis_PaChr16_8825949_8826512_evm.model.PaChr16.707_1_CDS_4362401935_15720:0.0808154,Phragmites_australis_Phragmites_australis_PaChr15_20931489_20932061_evm.model.PaChr15.809_1_CDS_4362397583_11916:0.071057)n15:0.00789522)n13:0.0202574)n12:0.0163054,(((Aristida_adscensionis_H_Aadptg000100l000040.1:0.160042,Stipagrostis_hirtigluma_H_Shi_ptg000011l_001398.1:0.099244)n18:0.0395743,((Sorghum_bicolor_SORBI_3002G322500:0.0949098,Zea_mays_Zm00001eb106190:0.094529)n20:0.107855,(Eragrostis_curvula_EJB05_12203:0.390566,Zea_mays_Zm00001eb106200:0.425442)n21:0.295268)n19:0.0328075)n17:0.0262769,((Echinocloa_haploclada_eh_chr3.3616:0.0842275,(ASEM_AUS1_H_AUS1CM014271.1000607.1:0.0844341,Dichantelium_oligosantes_H_DolKV775910.1000043.1:0.0745213)n24:0.0105996)n23:0.0306861,((Digitaria_exilis_H_Dex2A-002838.1:0.0124873,Digitaria_exilis_H_Dex2B-002774.1:0.0162457)n26:0.126868,((Panicum_hallii_Pahal.2G392600:0.0414011,(Panicum_virgatum_Pavir.2KG451200:0.0288288,Panicum_virgatum_Pavir.2NG516200:0.0250382)n29:0.023501)n28:0.050852,((Digitaria_radicosa_Dra02G0330300:0.107171,Urochloa_fusta_Urofu.2G348100:0.0605248)n31:0.0176687,(Setaria_viridis_SEVIR_2G346500v2:0.0326437,Cenchrus_americanus_H_CamCM007988.2000617.1:0.145129)n32:0.014232)n30:0.0212091)n27:0.0195381)n25:0.0161366)n22:0.018816)n16:0.0300788)n11:0.0330478)n0;
```
