## Supplementary Dataset S1 for "Gene turnover and contingency facilitated the repeated evolution of C_4_ photosynthesis in grasses": OG0016508_tree.txt

```
(((Stipagrostis_hirtigluma_H_Shi_ptg000060l_000212.1:0.109263,((Chasmanthium_laxum_Chala.01G018200:0.0698096,(Phragmites_australis_Phragmites_australis_PaChr17_27849781_27850608_evm.model.PaChr17.1078_1_CDS_4362403914_40957:0.059681,Phragmites_australis_Phragmites_australis_PaChr20_25942238_25943136_evm.model.PaChr20.1168_1_CDS_4362424270_21675:0.0424093)n5:0.00471215)n4:0.024309,((Eragrostis_curvula_EJB05_55860:0,Eragrostis_curvula_EJB05_44010:0)n7:0.106535,(Eleusine_coracana_ELECO.r07.6BG0479930:0.00774382,Eleusine_coracana_ELECO.r07.6AG0526070:0.00869492)n8:0.0586454)n6:0.0186531)n3:0.0143678)n2:0.0106592,((Sorghum_bicolor_SORBI_3002G296500:0.106582,((Dichantelium_oligosantes_H_DolKV779353.1000004.1:0.0510535,((Panicum_hallii_Pahal.2G366900:0.0140133,(Panicum_virgatum_Pavir.3KG471300:0.02721,Panicum_virgatum_Pavir.2NG391500:0.0141649)n15:0.00687916)n14:0.0421034,(Urochloa_fusta_Urofu.2G318200:0.0289311,((Cenchrus_americanus_H_CamCM007988.2003156.1:0.0259851,Setaria_viridis_SEVIR_2G318800v2:0.0116543)n18:0.0251622,((Digitaria_radicosa_Dra02G0305900:0,Digitaria_radicosa_Dra02G0305900.2:0,Digitaria_radicosa_Dra02G0305900.3:0)n20:0.0393509,(Digitaria_exilis_H_Dex2A-001584.1:0.00708508,Digitaria_exilis_H_Dex2B-001487.1:0.0237383)n21:0.0278873)n19:0.0339196)n17:0.00483939)n16:0.00750758)n13:0.00194443)n12:0.00880062,(Dendrocalamus_sinicus_Dendrocalamus_sinicus_Dsi02B_39240071_39244029_Dsi02Bg14220.1_1_CDS_4147718914_51330:0.531283,Digitaria_exilis_H_Dex2A-001583.1:0.538749)n22:0.0948963)n11:0.010544)n10:0.0138645,(Brachypodium_distachyon_BRADI_4g37970v3:0.110243,(((Ampelocalamus_luodianensis_Alu09DXg26600.2:0.159357,Dendrocalamus_sinicus_Dendrocalamus_sinicus_Dsi09A_35369106_35370185_Dsi09Ag11850.1_1_CDS_4147814650_44890:0.0375797)n26:0.0307566,(Ampelocalamus_luodianensis_Alu09Cg15030.1:0.0676522,Dendrocalamus_sinicus_Dendrocalamus_sinicus_Dsi09C_23809302_23810909_Dsi09Cg08230.1_-1_CDS_4147820161_20144:0.0689264)n27:0.0344402)n25:0.0126654,(Oryza_sativa_LOC_Os09g38759:0.0676849,(Zizania_latifolia_GWHTBFHI027736:0.117139,Zizania_latifolia_GWHTBFHI032491:0.0798575)n29:0.00887306)n28:0.026837)n24:0.0199282)n23:0.0426414)n9:0.00473793)n1:0.0281564,(ASEM_AUS1_H_AUS1CM014271.1000724.1:0.0120731,(ASEM_RSA5_H_RSA5chrom6000436.1:0.0027506,ASEM_RSA5_H_RSA5chrom2004821.1:5e-09)n31:0.0172068)n30:0.0669637)n0;
```
