## Supplementary Dataset S1 for "Gene turnover and contingency facilitated the repeated evolution of C_4_ photosynthesis in grasses": OG0016509_tree.txt

```
((Streptochaeta_angustifolia_strangu_027405:0.268657,Pharus_latifolius_Phala.03G112700:0.136433)n1:0.0258128,(((Oryza_sativa_LOC_Os07g29310:0.143895,(Zizania_latifolia_GWHTBFHI036140:0.0398071,Zizania_latifolia_GWHTBFHI037352:0.0338125)n5:0.018899)n4:0.050622,(((Hordeum_spontaneum_WB01_006936_0530131:0,Hordeum_vulgareMorex_HORVU.MOREX.r3.2HG0131740:0)n8:0.16784,Brachypodium_distachyon_BRADI_1g28120v3:0.0438829)n7:0.0446492,(Olyra_latifolia_Ola035523:0.0500832,(Dendrocalamus_sinicus_Dendrocalamus_sinicus_Dsi07C_9135906_9136232_Dsi07Cg07020.1_-1_CDS_4147798768_30764:0.0568222,Dendrocalamus_sinicus_Dendrocalamus_sinicus_Dsi07A_13446422_13446772_Dsi07Ag07710.1_-1_CDS_4147791103_36931:0.0562181)n10:0.00624646)n9:0.0175047)n6:0.0345174)n3:0.0170133,((Aristida_adscensionis_H_Aadptg000016l000230.1:0.0819056,Stipagrostis_hirtigluma_H_Shi_ptg000031l_000295.1:0.0632891)n12:0.0272704,((Phragmites_australis_Phragmites_australis_PaChr15_16305298_16305627_evm.model.PaChr15.628_1_CDS_4362397181_12757:0.0482933,Phragmites_australis_Phragmites_australis_PaChr16_12360547_12360876_evm.model.PaChr16.862_1_CDS_4362402279_32942:0.0317786)n14:0.0125178,((Eleusine_coracana_ELECO.r07.7AG0566860:0.0323801,Eleusine_coracana_ELECO.r07.7BG0598290:0.0362808)n16:0.103266,(Chasmanthium_laxum_Chala.10G111400:0.0380996,((Dichantelium_oligosantes_H_DolKV768694.1000022.1:0.0243514,(Sorghum_bicolor_SORBI_3002G300100:0.0289119,(Zea_mays_Zm00001eb319980:0.0725347,Zea_mays_Zm00001eb234990:0.0465421)n21:0.00517134)n20:0.00739129)n19:0.0096554,((ASEM_AUS1_H_AUS1CM014271.1000753.1:0.0247335,ASEM_RSA5_H_RSA5chrom2004850.1:0.00393572)n23:0.0189378,((Panicum_hallii_Pahal.2G370500:0.0078829,(Panicum_virgatum_Pavir.2KG426000:0.0118959,Panicum_virgatum_Pavir.2NG478800:0.00393956)n26:0.00393366)n25:0.00464142,(Setaria_viridis_SEVIR_2G322900v2:0.00475898,((Digitaria_radicosa_Dra02G0309300:0.0643334,((Digitaria_exilis_H_Dex2A-001603.1:0,Digitaria_exilis_H_DexUA-004948.1:0)n31:0.0126909,Digitaria_exilis_H_Dex2B-001509.1:0.0211303)n30:0.0456612)n29:0.053286,(Urochloa_fusta_Urofu.2G322500:0.0416238,Cenchrus_americanus_H_CamCM007988.2003177.1:0.0297357)n32:0.0141394)n28:5e-09)n27:0.0162262)n24:0.0103992)n22:0.0197618)n18:0.0339348)n17:0.0209033)n15:0.00404393)n13:0.0192335)n11:0.0469839)n2:0.0258128)n0;
```
