## Supplementary Dataset S1 for "Gene turnover and contingency facilitated the repeated evolution of C_4_ photosynthesis in grasses": OG0016510_tree.txt

```
((Pharus_latifolius_Phala.12G169500:0.163148,Streptochaeta_angustifolia_strangu_035276:0.178711)n1:0.0714602,((Zizania_latifolia_GWHTBFHI037993:0.132709,(Oryza_sativa_LOC_Os07g47260:0.0800579,(Leersia_perrieri_LPERR02G05530:0.0152061,Leersia_perrieri_LPERR07G22520:0.0501682)n5:0.113029)n4:0.0396709)n3:0.0337228,((Dendrocalamus_sinicus_Dendrocalamus_sinicus_Dsi09A_35202317_35203633_Dsi09Ag11680.1_1_CDS_4147814599_16187:0.0519126,(Ampelocalamus_luodianensis_Alu09DXg26400.1:0.257036,(Ampelocalamus_luodianensis_Alu09Cg14880.1:0.0493953,Ampelocalamus_luodianensis_Alu03Dg30270.1:0.445956)n9:0.0211568)n8:0.00235076)n7:0.0372472,((Brachypodium_distachyon_BRADI_4g37750v3:0.0723193,(Hordeum_spontaneum_WB01_004677_0043689:0.00332479,Hordeum_vulgareMorex_HORVU.MOREX.r3.5HG0505220:0.00222638)n12:0.219257)n11:0.114116,((Aristida_adscensionis_H_Aadptg000071l000392.1:0.101781,(Stipagrostis_hirtigluma_H_Shi_ptg000012l_001496.1:0.00220001,Stipagrostis_hirtigluma_H_Shi_ptg000060l_000205.1:0.00843424)n15:0.0520837)n14:0.030069,((Phragmites_australis_Phragmites_australis_PaChr17_27755959_27757263_evm.model.PaChr17.1065_1_CDS_4362403886_29162:0.0642338,(Eleusine_coracana_ELECO.r07.6BG0480250:0.0640923,Eragrostis_curvula_EJB05_43957:0.0791335)n18:0.0562484)n17:0.0107163,(Chasmanthium_laxum_Chala.01G021500:0.107191,((Sorghum_bicolor_SORBI_3002G294900:0.030731,Zea_mays_Zm00001eb320450:0.0390631)n21:0.0925621,((Dichantelium_oligosantes_H_DolKV776706.1000005.1:0.0504488,(ASEM_AUS1_H_AUS1CM014271.1000763.1:0.0198908,ASEM_RSA5_H_RSA5chrom2004806.1:0.0053209)n24:0.0525455)n23:0.00675573,((Panicum_hallii_Pahal.2G364800:0.0235875,(Panicum_virgatum_Pavir.2KG418000:0.0265798,Panicum_virgatum_Pavir.2NG472300:0.0273057)n27:0.0196487)n26:0.0295549,((Digitaria_radicosa_Dra02G0304300:0.0326745,(Digitaria_exilis_H_Dex2A-001568.1:0.0297747,Digitaria_exilis_H_Dex2B-001475.1:0.0226134)n30:0.0312818)n29:0.0579738,(Urochloa_fusta_Urofu.2G315900:0.0418569,(Cenchrus_americanus_H_CamCM007988.2003129.1:0.0728953,Setaria_viridis_SEVIR_2G316500v2:0.0233395)n32:0.0315734)n31:0.0079813)n28:0.0170055)n25:0.0104696)n22:0.0395115)n20:0.0443044)n19:0.0177942)n16:0.0156236)n13:0.0358114)n10:0.0245388)n6:0.0123725)n2:0.0714602)n0;
```
