## Supplementary Dataset S1 for "Gene turnover and contingency facilitated the repeated evolution of C_4_ photosynthesis in grasses": OG0016511_tree.txt

```
((Streptochaeta_angustifolia_strangu_027134:0.176255,Pharus_latifolius_Phala.12G122200:0.105366)n1:0.0263678,(Brachypodium_distachyon_BRADI_4g33690v3:0.0856439,((Hordeum_spontaneum_WB01_002944_0310271:0.00983661,Hordeum_vulgareMorex_HORVU.MOREX.r3.5HG0490760:0.00400861)n4:0.0728326,(((Phragmites_australis_Phragmites_australis_PaChr17_24453886_24454368_evm.model.PaChr17.748_1_CDS_4362405490_24132:0.0577984,(Eleusine_coracana_ELECO.r07.6BG0492980:0.0380184,Eleusine_coracana_ELECO.r07.6AG0539590:0.0307377)n8:0.111832)n7:0.0156691,((Sorghum_bicolor_SORBI_3002G246800:0.110113,(Urochloa_fusta_Urofu.2G258300:0.0678967,((Dichantelium_oligosantes_H_DolKV775007.1000002.1:0.0242936,((Panicum_hallii_Pahal.2G312800:0.0281426,(Panicum_virgatum_Pavir.2NG385000:0.0361057,Panicum_virgatum_Pavir.2NG375600:0.0174985)n16:0.0166415)n15:0.0170153,((Digitaria_radicosa_Dra02G0260100:0.0247365,(Digitaria_exilis_H_Dex2A-003298.1:0.0113749,Digitaria_exilis_H_Dex2B-003251.1:0.00735881)n19:0.0134387)n18:0.0293015,(ASEM_AUS1_H_AUS1CM014271.1001074.1:0.0051275,ASEM_RSA5_H_RSA5chrom2001180.1:0.00249837)n20:0.0652844)n17:0.0046856)n14:0.00500638)n13:0.00721759,((Cenchrus_americanus_H_CamCM007988.2001885.1:0.0196816,Setaria_viridis_SEVIR_2G264000v2:0.0206374)n22:0.0327517,Echinocloa_haploclada_eh_chr3.2309:0.0287636)n21:0.00978993)n12:0.0114572)n11:0.0282233)n10:0.0411116,(Chasmanthium_laxum_Chala.08G040700:0.073276,(Stipagrostis_hirtigluma_H_Shi_ptg000012l_000375.1:0.102697,Aristida_adscensionis_H_Aadptg000071l000227.1:0.0627544)n24:0.0300352)n23:0.0123759)n9:0.0113499)n6:0.0365883,((Ampelocalamus_luodianensis_Alu09Cg10710.1:0.0260207,Dendrocalamus_sinicus_Dendrocalamus_sinicus_Dsi09C_19623127_19623621_Dsi09Cg05450.1_-1_CDS_4147819327_5512:0.0384436)n26:0.0200468,(Dendrocalamus_sinicus_Dendrocalamus_sinicus_Dsi09A_31273429_31273914_Dsi09Ag08720.1_-1_CDS_4147813711_28000:0.109743,(Ampelocalamus_luodianensis_Alu09DXg22510.2:0.073414,(Olyra_latifolia_Ola014246:0.119655,((Zizania_latifolia_GWHTBFHI027400:0.0730867,Zizania_latifolia_GWHTBFHI032859:0.079628)n31:0.0485297,(Leersia_perrieri_LPERR09G10810:0.142496,Oryza_sativa_LOC_Os09g31310:0.0530285)n32:0.0420025)n30:0.0368137)n29:0.0133972)n28:0.00510861)n27:0.000567623)n25:0.00938682)n5:0.0197143)n3:0.010806)n2:0.0263678)n0;
```
