## Supplementary Dataset S1 for "Gene turnover and contingency facilitated the repeated evolution of C_4_ photosynthesis in grasses": OG0016512_tree.txt

```
(Streptochaeta_angustifolia_strangu_000327:0.199786,(Stipagrostis_hirtigluma_H_Shi_ptg000012l_000423.1:0.0473909,(Aristida_adscensionis_H_Aadptg000071l000288.1:0.0896755,((((Zizania_latifolia_GWHTBFHI027459:0.0232232,Zizania_latifolia_GWHTBFHI032935:0.0441052)n6:0.0482043,(Leersia_perrieri_LPERR09G10020:0.0890553,Oryza_sativa_LOC_Os09g29820:0.0280136)n7:0.0486118)n5:0.0676932,(Olyra_latifolia_Ola014137:0.0437705,((Ampelocalamus_luodianensis_Alu09Cg09990.1:0.023279,(Dendrocalamus_sinicus_Dendrocalamus_sinicus_Dsi09A_30147673_30148197_Dsi09Ag08000.1_-1_CDS_4147813495_20122:0.0278133,Dendrocalamus_sinicus_Dendrocalamus_sinicus_Dsi09C_18664713_18665225_Dsi09Cg04910.1_1_CDS_4147819165_28018:0.0185626)n11:0.00206251)n10:0.0104771,(Dendrocalamus_sinicus_Dendrocalamus_sinicus_Dsi09B_5109232_5109753_Dsi09Bg04170.1_1_CDS_4147816132_26320:0.0556073,Ampelocalamus_luodianensis_Alu09DXg21780.1:0.0494058)n12:0.00300795)n9:0.000334216)n8:0.0118856)n4:0.0635439,(((Eragrostis_curvula_EJB05_43413:0.050695,(Eleusine_coracana_ELECO.r07.6BG0491740:0.00501228,Eleusine_coracana_ELECO.r07.6AG0538490:0.0156931)n16:0.0657228)n15:0.0455948,(Phragmites_australis_Phragmites_australis_PaChr20_21567344_21567880_evm.model.PaChr20.722_1_CDS_4362425738_1897:0.0935551,Phragmites_australis_Phragmites_australis_PaChr17_23706487_23707017_evm.model.PaChr17.684_1_CDS_4362405348_6877:0.0518796)n17:0.00471414)n14:0.00715182,(Chasmanthium_laxum_Chala.08G051900:0.0444259,((Sorghum_bicolor_SORBI_3002G235500:0.037368,(Zea_mays_Zm00001eb315850:0.103212,Zea_mays_Zm00001eb101350:0.0380036)n21:0.0144759)n20:0.0567684,(Dichantelium_oligosantes_H_DolKV768005.1000001.1:0.0389511,(((Digitaria_radicosa_Dra02G0251300:0.0405579,(Digitaria_exilis_H_Dex2A-003343.1:0.0168329,Digitaria_exilis_H_Dex2B-003300.1:0.0123285)n26:0.041543)n25:0.0428031,(ASEM_AUS1_H_AUS1CM014271.1001122.1:0.026862,ASEM_RSA5_H_RSA5chrom2001251.1:0.00790409)n27:0.0263269)n24:0.00678486,(Urochloa_fusta_Urofu.2G247000:0.0523853,((Cenchrus_americanus_H_CamCM007988.2001949.1:0.0319995,Setaria_viridis_SEVIR_2G251700v2:0.0112188)n30:0.0333106,(Panicum_hallii_Pahal.2G301600:0.0152955,(Panicum_virgatum_Pavir.2KG400200:0.0243333,Panicum_virgatum_Pavir.2NG399100:0.0248674)n32:0.011591)n31:0.0124621)n29:0.00847125)n28:0.00957252)n23:0.00293178)n22:0.0165078)n19:0.0496256)n18:0.0161245)n13:0.0315464)n3:0.0277075)n2:0.0190403)n1:0.199786)n0;
```
