## Supplementary Dataset S1 for "Gene turnover and contingency facilitated the repeated evolution of C_4_ photosynthesis in grasses": OG0016513_tree.txt

```
(Streptochaeta_angustifolia_strangu_034892:0.116199,(((Brachypodium_distachyon_BRADI_4g32200v3:0.0927667,(Hordeum_spontaneum_WB01_004717_0239301:0.00230311,Hordeum_vulgareMorex_HORVU.MOREX.r3.5HG0486640:0.00221954)n4:0.0944657)n3:0.0401906,((Olyra_latifolia_Ola001091:0.0746728,(Zizania_latifolia_GWHTBFHI027517:0.0333067,Zizania_latifolia_GWHTBFHI033019:0.0472363)n7:0.0498719)n6:0.0165842,(Dendrocalamus_sinicus_Dendrocalamus_sinicus_Dsi09B_6148875_6149405_Dsi09Bg04810.1_-1_CDS_4147816324_20694:0.0714036,Dendrocalamus_sinicus_Dendrocalamus_sinicus_Dsi09C_17876767_17877327_Dsi09Cg04490.1_-1_CDS_4147819039_13951:0.0567955)n8:0.00631061)n5:0.0178107)n2:0.0353408,(Oryza_sativa_LOC_Os09g28489:0.866106,(((Aristida_adscensionis_H_Aadptg000066l000379.1:0.104401,Stipagrostis_hirtigluma_H_Shi_ptg000012l_001163.1:0.0639088)n12:0.0287656,((Phragmites_australis_Phragmites_australis_PaChr17_22915415_22915966_evm.model.PaChr17.631_1_CDS_4362405232_570:0.0772418,Phragmites_australis_Phragmites_australis_PaChr20_20719149_20719700_evm.model.PaChr20.652_1_CDS_4362425582_21265:0.0335974)n14:0.017903,(Chasmanthium_laxum_Chala.08G061000:0.102551,((Eragrostis_curvula_EJB05_56038:0,Eragrostis_curvula_EJB05_43313:0)n17:0.0704704,(Eleusine_coracana_ELECO.r07.6BG0490850:0.00688213,Eleusine_coracana_ELECO.r07.6AG0537620:0.0129606)n18:0.0675266)n16:0.0328992)n15:0.00320901)n13:0.0131805)n11:0.00655771,((Zea_mays_Zm00001eb314950:0.0713442,Sorghum_bicolor_SORBI_3002G226300:0.0498013)n20:0.0452598,(Echinocloa_haploclada_eh_chr3.2533:0.0489997,(((ASEM_AUS1_H_AUS1CM014271.1004218.1:0.00687775,ASEM_RSA5_H_RSA5chrom2004334.1:0.0112528)n24:0.0336907,(Cenchrus_americanus_H_CamLKME02016810.1000010.1:0.0461938,Setaria_viridis_SEVIR_2G240800v2:0.0112171)n25:0.00986711)n23:0.00571332,(Urochloa_fusta_Urofu.2G236200:0.057451,((Digitaria_radicosa_Dra02G0243400:0.0252913,(Digitaria_exilis_H_Dex2A-001230.1:0.00903205,Digitaria_exilis_H_Dex2B-001121.1:0.00455908)n29:0.0386619)n28:0.0206085,(Panicum_hallii_Pahal.2G290200:0.010122,(Panicum_virgatum_Pavir.2NG356000:0.0139009,(Panicum_virgatum_Pavir.2KG352000:0.0231326,Panicum_virgatum_Pavir.2NG356100:0.00819205)n32:6e-09)n31:0.0160655)n30:0.0186104)n27:0.00974787)n26:0.003422)n22:0.00346428)n21:0.0131093)n19:0.0464953)n10:0.0303831)n9:0.0328388)n1:0.116199)n0;
```
