## Supplementary Dataset S1 for "Gene turnover and contingency facilitated the repeated evolution of C_4_ photosynthesis in grasses": OG0016514_tree.txt

```
((Pharus_latifolius_Phala.12G100600:0.111942,Streptochaeta_angustifolia_strangu_039021:0.127014)n1:0.0442336,(((Olyra_latifolia_Ola001089:0.066576,(Brachypodium_distachyon_BRADI_4g32170v3:0.0778048,(Hordeum_spontaneum_WB01_004717_0295834:0.00393789,Hordeum_vulgareMorex_HORVU.MOREX.r3.5HG0486610:0.00189107)n6:0.1319)n5:0.0512264)n4:0.0114474,(Ampelocalamus_luodianensis_Alu09Cg09210.2:0.0908483,Dendrocalamus_sinicus_Dendrocalamus_sinicus_Dsi09A_28656229_28658512_Dsi09Ag07330.1_1_CDS_4147813294_20684:0.0347642)n7:0.0117566)n3:0.0173071,((Oryza_sativa_LOC_Os09g28470:0.0484078,(Leersia_perrieri_LPERR09G09280:0.129415,Zizania_latifolia_GWHTBFHI027518:0.115416)n10:0.0150554)n9:0.0763056,((Phragmites_australis_Phragmites_australis_PaChr17_22932733_22935075_evm.model.PaChr17.633_1_CDS_4362405236_2252:0.0619453,Phragmites_australis_Phragmites_australis_PaChr20_20711399_20713856_evm.model.PaChr20.650_1_CDS_4362425578_19589:0.0681221)n12:0.0165482,(((Stipagrostis_hirtigluma_H_Shi_ptg000012l_001161.1:0.0641681,Aristida_adscensionis_H_Aadptg000066l000377.1:0.0703921)n15:0.0377684,(Eragrostis_curvula_EJB05_43312:0.0819946,(Eleusine_coracana_ELECO.r07.6BG0490830:0.0376316,Eleusine_coracana_ELECO.r07.6AG0537600:0.0261364)n17:0.0742622)n16:0.032685)n14:0.011159,(Chasmanthium_laxum_Chala.08G061200:0.0712141,((Sorghum_bicolor_SORBI_3002G226000:0.0435769,Zea_mays_Zm00001eb100820:0.0573425)n20:0.0371102,((Dichantelium_oligosantes_H_DolKV772459.1000009.1:0.0391572,(Echinocloa_haploclada_eh_chr3.2535:0.0639563,(ASEM_AUS1_H_AUS1CM014271.1004216.1:0.0138864,ASEM_RSA5_H_RSA5chrom2004332.1:0.0242276)n24:0.0347912)n23:0.016013)n22:0.00881887,((Digitaria_radicosa_Dra02G0243200:0.0292854,(Digitaria_exilis_H_Dex2A-001228.1:0.0185544,Digitaria_exilis_H_Dex2B-001119.1:0.013261)n27:0.0284661)n26:0.0265472,(Urochloa_fusta_Urofu.2G236000:0.0531226,((Cenchrus_americanus_H_CamLKME02016810.1000008.1:0.0386505,Setaria_viridis_SEVIR_2G240600v2:0.0229023)n30:0.0309821,(Panicum_hallii_Pahal.2G290000:0.0275503,(Panicum_virgatum_Pavir.2KG351900:0.0224261,Panicum_virgatum_Pavir.2NG355800:0.0285493)n32:0.0127085)n31:0.0203318)n29:0.00451825)n28:0.00543775)n25:0.00735127)n21:0.0180361)n19:0.0542692)n18:0.0115994)n13:0.0184398)n11:0.0541405)n8:0.0107712)n2:0.0442336)n0;
```
