## Supplementary Dataset S1 for "Gene turnover and contingency facilitated the repeated evolution of C_4_ photosynthesis in grasses": OG0016515_tree.txt

```
(Streptochaeta_angustifolia_strangu_036848:0.105712,(((Olyra_latifolia_Ola027948:0.0848138,(Ampelocalamus_luodianensis_Alu09DXg20270.1:0.0360667,(Dendrocalamus_sinicus_Dendrocalamus_sinicus_Dsi09B_7857518_7867242_Dsi09Bg05700.1_-1_CDS_4147816591_436:0.0430045,Dendrocalamus_sinicus_Dendrocalamus_sinicus_Dsi09A_26873742_26874297_Dsi09Ag06450.1_1_CDS_4147813030_42633:0.100335)n5:0.00745996)n4:0.0190317)n3:0.0387842,(Brachypodium_distachyon_BRADI_4g31003v3:0.090784,(Hordeum_spontaneum_WB01_003480_0043583:0.00150542,Hordeum_vulgareMorex_HORVU.MOREX.r3.5HG0481320:0.0015291)n7:0.106058)n6:0.0434748)n2:0.0239244,((Zizania_latifolia_GWHTBFHI033128:0.2107,(Leersia_perrieri_LPERR09G08030:0.0783098,Oryza_sativa_LOC_Os09g26380:0.0469334)n10:0.0461879)n9:0.057614,((Stipagrostis_hirtigluma_H_Shi_ptg000012l_001081.1:0.0667132,(Aristida_adscensionis_H_Aadptg000066l000294.1:0.0417009,Aristida_adscensionis_H_Aadptg000066l000295.1:0.0528325)n13:0.0417933)n12:0.0237987,((Eragrostis_curvula_EJB05_43152:0.0555486,(Eleusine_coracana_ELECO.r07.6BG0489340:0.0227055,Eleusine_coracana_ELECO.r07.6AG0536060:0.0267713)n16:0.0613721)n15:0.0389851,(Chasmanthium_laxum_Chala.08G076700:0.059916,((Sorghum_bicolor_SORBI_3002G211300:0.0550078,Zea_mays_Zm00001eb313780:0.0890927)n19:0.0734451,(((Panicum_hallii_Pahal.2G274200:0.0161914,(Panicum_virgatum_Pavir.2KG346700:0.0282318,Panicum_virgatum_Pavir.5NG267300:0.0236005)n23:0.0101328)n22:0.0216738,((Digitaria_radicosa_Dra02G0229500:0.0238746,(Digitaria_exilis_H_Dex2A-001147.1:0.0163351,Digitaria_exilis_H_Dex2B-001040.1:0.0156404)n26:0.0181175)n25:0.0313891,(Urochloa_fusta_Urofu.2G220200:0.0422751,(Cenchrus_americanus_H_CamLKME02024272.1000002.1:0.0492962,Setaria_viridis_SEVIR_2G223800v2:0.0354172)n28:0.0147198)n27:0.010336)n24:0.00910971)n21:0.00593389,(Dichantelium_oligosantes_H_DolKV768139.1000001.1:0.0381314,((ASEM_AUS1_H_AUS1CM014271.1004110.1:0.011139,(ASEM_RSA5_H_RSA5chrom2004244.1:0.00327385,ASEM_RSA5_H_RSA5scaff427000002.1:0.00113412)n32:0.0161836)n31:0.0390985,Echinocloa_haploclada_eh_chr3.2691:0.0535796)n30:0.00608038)n29:0.00530157)n20:0.028987)n18:0.0154227)n17:0.0237159)n14:0.0179953)n11:0.0408359)n8:0.0141849)n1:0.105712)n0;
```
