## Supplementary Dataset S1 for "Gene turnover and contingency facilitated the repeated evolution of C_4_ photosynthesis in grasses": OG0016516_tree.txt

```
((Carex_scoparia_H_Carex_Csco_scaffold_13_000128.1:0.265455,(Ananas_comosus_H_Ananas_contig20_000515.1:0.0156707,Tillandsia_fasciculata_H_Tillandsia_CM054949.1_000137.1:0.0337347)n2:0.187296)n1:0.0831092,(Streptochaeta_angustifolia_strangu_034462:0.0617557,((Pharus_latifolius_Phala.12G085400:6e-09,Pharus_latifolius_Phala.12G085400.2:5e-09)n5:0.0729445,(((Zizania_latifolia_GWHTBFHI033145:0.0695436,(Leersia_perrieri_LPERR09G07730:0.133908,Oryza_sativa_LOC_Os09g25900:0.0488405)n9:0.0246221)n8:0.0465796,((Ampelocalamus_luodianensis_Alu09Cg07700.1:0.0171663,(Dendrocalamus_sinicus_Dendrocalamus_sinicus_Dsi09B_8130261_8132740_Dsi09Bg05820.1_1_CDS_4147816627_20695:0.0287445,Dendrocalamus_sinicus_Dendrocalamus_sinicus_Dsi09C_15396400_15398829_Dsi09Cg03520.1_-1_CDS_4147818748_20702:0.0144308)n12:0.00160342)n11:0.0123494,(Dendrocalamus_sinicus_Dendrocalamus_sinicus_Dsi09A_26507172_26509633_Dsi09Ag06240.1_-1_CDS_4147812967_7179:0.0342027,(Ampelocalamus_luodianensis_Alu09DXg20080.1:0.018392,Olyra_latifolia_Ola027896:0.0725722)n14:0.00268792)n13:0.000298658)n10:0.00598639)n7:0.0133962,(((Eragrostis_curvula_EJB05_43118:0.0455633,(Eleusine_coracana_ELECO.r07.6BG0488840:0.00678543,Eleusine_coracana_ELECO.r07.6AG0535840:0.00809463)n18:0.0342789)n17:0.0496831,(Aristida_adscensionis_H_Aadptg000066l000642.1:0.059277,Stipagrostis_hirtigluma_H_Shi_ptg000012l_000570.1:0.0602611)n19:0.0167245)n16:0.0157675,((Phragmites_australis_Phragmites_australis_PaChr17_20908321_20910727_evm.model.PaChr17.519_1_CDS_4362404982_22871:0.0646008,Phragmites_australis_Phragmites_australis_PaChr20_18604326_18606751_evm.model.PaChr20.529_1_CDS_4362425308_33437:0.0490138)n21:0.0113634,(Chasmanthium_laxum_Chala.08G079600:0.0518454,((Sorghum_bicolor_SORBI_3002G208200:0.0359242,Zea_mays_Zm00001eb313530:0.0359311)n24:0.0407367,(Dichantelium_oligosantes_H_DolKV770358.1000007.1:0.0347516,((Setaria_viridis_SEVIR_2G220500v2:0.033924,Urochloa_fusta_Urofu.2G217300:0.0331521)n27:0.00708083,((ASEM_AUS1_H_AUS1CM014271.1004091.1:0.0230526,ASEM_RSA5_H_RSA5chrom2001423.1:0.0237862)n29:0.0156115,(Echinocloa_haploclada_eh_chr3.2729:0.0349909,(Digitaria_radicosa_Dra02G0227800:0.020577,(Digitaria_exilis_H_Dex2A-003476.1:0.012195,Digitaria_exilis_H_Dex2B-003423.1:0.0100469)n32:0.0197694)n31:0.0229968)n30:0.00323932)n28:0.00312122)n26:0.0020907)n25:0.0161431)n23:0.0163482)n22:0.00902618)n20:0.00519303)n15:0.0330133)n6:0.0402187)n4:0.0288482)n3:0.0831092)n0;
```
