## Supplementary Dataset S1 for "Gene turnover and contingency facilitated the repeated evolution of C_4_ photosynthesis in grasses": OG0016517_tree.txt

```
(Pharus_latifolius_Phala.12G081800:0.108009,(((Eragrostis_curvula_EJB05_43044:0.0741062,(Eleusine_coracana_ELECO.r07.6BG0489170:0.0464808,Eleusine_coracana_ELECO.r07.6AG0535510:0.0430561)n4:0.125268)n3:0.0505268,((Phragmites_australis_Phragmites_australis_PaChr17_20501558_20502353_evm.model.PaChr17.495_1_CDS_4362404928_147:0.122589,Phragmites_australis_Phragmites_australis_PaChr20_18281867_18283508_evm.model.PaChr20.504_1_CDS_4362425254_10740:0.0655684)n6:0.0164648,((Aristida_adscensionis_H_Aadptg000066l000274.1:0.111215,Stipagrostis_hirtigluma_H_Shi_ptg000012l_000585.1:0.0680243)n8:0.0291705,(Chasmanthium_laxum_Chala.08G082600:0.114278,((Sorghum_bicolor_SORBI_3002G205100:0.0569581,((((Dichantelium_oligosantes_H_DolKV775564.1000005.1:0.0535862,((ASEM_RSA5_H_RSA5chrom9001985.1:0.0310208,ASEM_RSA5_H_RSA5chrom2001447.1:5e-09)n17:0.0165546,((ASEM_AUS1_H_AUS1CM014273.1003092.1:5e-09,ASEM_AUS1_H_AUS1CM014273.1000300.1:0.00268689)n19:0.166172,ASEM_AUS1_H_AUS1CM014271.1001313.1:0.00520987)n18:0.0132372)n16:0.0412176)n15:0.0131788,(Panicum_hallii_Pahal.2G268600:0.0404211,(Panicum_virgatum_Pavir.2KG338500:0.0390311,Panicum_virgatum_Pavir.1NG151100:0.0452644)n21:0.0179048)n20:0.0197777)n14:0.00484293,((Echinocloa_haploclada_eh_chr3.2760:0.0504152,(Zea_mays_Zm00001eb313180:0.866315,Cenchrus_americanus_H_CamLKME02031405.1000002.1:0.174822)n24:0.0487859)n23:0.0140313,Setaria_viridis_SEVIR_2G217000v2:0.0536218)n22:0.0117834)n13:0.0116689,Zea_mays_Zm00001eb313190:0.0824804)n12:0.00916448)n11:0.0561279,(Urochloa_fusta_Urofu.2G213300:0.106681,(Digitaria_radicosa_Dra02G0224900:0.0615908,(Digitaria_exilis_H_Dex2A-003493.1:0.0509994,Digitaria_exilis_H_Dex2B-003438.1:0.0681673)n27:0.0749112)n26:0.036442)n25:0.0147127)n10:0.0227943)n9:0.0305898)n7:0.0119048)n5:0.0138655)n2:0.037325,((Hordeum_spontaneum_WB01_001511_0025384:0.00547596,Hordeum_vulgareMorex_HORVU.MOREX.r3.5HG0482750:0.00878965)n29:0.125045,((Dendrocalamus_sinicus_Dendrocalamus_sinicus_Dsi09C_15168315_15169701_Dsi09Cg03410.1_-1_CDS_4147818715_2132:0.0451401,Ampelocalamus_luodianensis_Alu09Cg07440.2:0.048)n31:0.0199245,(Olyra_latifolia_Ola009986:0.0879408,Olyra_latifolia_Ola009987:0.071813)n32:0.00797923)n30:0.0220195)n28:0.00973902)n1:0.108009)n0;
```
