## Supplementary Dataset S1 for "Gene turnover and contingency facilitated the repeated evolution of C_4_ photosynthesis in grasses": OG0016518_tree.txt

```
(Streptochaeta_angustifolia_strangu_007824:0.242639,(((Zizania_latifolia_GWHTBFHI000437:0.17916,Zizania_latifolia_GWHTBFHI031574:0.0829364)n3:0.0334686,(Leersia_perrieri_LPERR05G17620:0.230762,Oryza_sativa_LOC_Os05g41970:0.067737)n4:0.077529)n2:0.1251,((Olyra_latifolia_Ola035317:0.192835,Dendrocalamus_sinicus_Dendrocalamus_sinicus_Dsi05B_30406976_30407428_Dsi05Bg10430.1_-1_CDS_4147769350_15475:0.119124)n6:0.0350485,((Ampelocalamus_luodianensis_Alu05Cg09680.1:0.223061,Chasmanthium_laxum_Chala.07G196700:0.259041)n8:0.0651855,((((Stipagrostis_hirtigluma_H_Shi_ptg000049l_000353.1:0.0182701,Stipagrostis_hirtigluma_H_Shi_ptg000052l_000351.1:0.0165701)n12:0.186138,((Chasmanthium_laxum_Chala.07G196800:0.099839,(Phragmites_australis_Phragmites_australis_PaChr9_30142654_30143720_evm.model.PaChr9.1212_1_CDS_4362484359_19356:0.600202,(Eleusine_coracana_ELECO.r07.5BG0415470:0.0261094,Eleusine_coracana_ELECO.r07.5AG0367880:0.0364045)n16:0.212052)n15:0.0835433)n14:0.0421723,Phragmites_australis_Phragmites_australis_PaChr12_29220485_29221150_evm.model.PaChr12.1271_1_CDS_4362381006_6374:0.100841)n13:0.0112045)n11:0.0373054,((Sorghum_bicolor_SORBI_3009G186400:0.114886,Zea_mays_Zm00001eb291840:0.125652)n18:0.06944,(Dichantelium_oligosantes_H_DolKV776798.1000013.1:0.0842649,((Echinocloa_haploclada_eh_chr5.2467:0.12345,(ASEM_RSA5_H_RSA5chrom3004276.1:0.0242828,(ASEM_AUS1_H_AUS1CM014271.1001461.1:5e-09,ASEM_AUS1_H_AUS1CM014278.1005775.1:0.00213297)n23:0.0402543)n22:0.0468232)n21:0.0169798,((Panicum_hallii_Pahal.3G226200:0.0238349,(Panicum_virgatum_Pavir.5KG284900:0.0390031,Panicum_virgatum_Pavir.3KG370400:0.0181886)n26:0.0399227)n25:0.052294,((Urochloa_fusta_Urofu.3G224700:0.0998567,(Cenchrus_americanus_H_CamCM007982.2003811.1:0.0679342,Setaria_viridis_SEVIR_3G194900v2:0.0290179)n29:0.0613397)n28:0.0162469,(Digitaria_radicosa_Dra03G0183900:0.0768372,(Digitaria_exilis_H_Dex3A-001053.1:0.0399165,Digitaria_exilis_H_Dex3B-001057.1:0.0324396)n31:0.096894)n30:0.111253)n27:0.0138456)n24:0.0166656)n20:0.0201025)n19:0.0608348)n17:0.0745628)n10:0.11613,(Ampelocalamus_luodianensis_Alu05Cg09670.2:0.0430159,Ampelocalamus_luodianensis_Alu05Dg05520.2:0.0581602)n32:0.109091)n9:0.0121212)n7:0.0394638)n5:0.00438487)n1:0.242639)n0;
```
