## Supplementary Dataset S1 for "Gene turnover and contingency facilitated the repeated evolution of C_4_ photosynthesis in grasses": OG0016519_tree.txt

```
(Carex_scoparia_H_Carex_Csco_scaffold_24_000106.1:0.180675,(((Streptochaeta_angustifolia_strangu_030631:0.11251,((Pharus_latifolius_Phala.12G060400:0,Pharus_latifolius_Phala.12G060400.2:0)n5:5e-09,Pharus_latifolius_Phala.12G060400.3:5e-09)n4:0.088053)n3:0.0721075,((Dendrocalamus_sinicus_Dendrocalamus_sinicus_Dsi09A_21468451_21469755_Dsi09Ag04220.1_-1_CDS_4147812361_7177:0.0263638,(Ampelocalamus_luodianensis_Alu09Cg05090.1:0.258585,Ampelocalamus_luodianensis_Alu09DXg17910.1:0.0302802)n8:0.00336447)n7:0.0144621,(Olyra_latifolia_Ola023448:0.0831281,(Zizania_latifolia_GWHTBFHI033360:0.0484133,(Leersia_perrieri_LPERR09G05090:0.0619004,Oryza_sativa_LOC_Os09g19910:0.0499485)n11:0.0208358)n10:0.0490959)n9:0.011729)n6:0.0161888)n2:0.0430245,((Aristida_adscensionis_H_Aadptg000066l000521.1:0.0693465,(Stipagrostis_hirtigluma_H_Shi_ptg000012l_000727.1:0.00239528,Stipagrostis_hirtigluma_H_Shi_ptg000067l_000053.1:0.00242973)n14:0.0690464)n13:0.0386433,((((Eleusine_coracana_ELECO.r07.UnG0724970:0,Eleusine_coracana_ELECO.r07.6AG0533340:0)n18:0.0399052,Eragrostis_curvula_EJB05_42791:0.063155)n17:0.0506067,(((Chasmanthium_laxum_Chala.01G046000:0.044744,(Sorghum_bicolor_SORBI_3002G181600:0.0459594,Zea_mays_Zm00001eb310990:0.0310027)n22:0.0224366)n21:0.00869434,((Dichantelium_oligosantes_H_DolKV778910.1000002.1:0.0478575,(ASEM_AUS1_H_AUS1CM014271.1001480.1:0.0141246,ASEM_RSA5_H_RSA5chrom2001594.1:0.00581745)n25:0.0172763)n24:0.01482,((Urochloa_fusta_Urofu.2G186900:0.0473555,(Digitaria_radicosa_Dra02G0204600:0.0161944,(Digitaria_exilis_H_Dex2A-003623.1:0.0119907,Digitaria_exilis_H_Dex2B-003572.1:0.0202283)n29:0.0260744)n28:0.0308051)n27:0.00488672,((Panicum_hallii_Pahal.2G242100:0.0194605,Panicum_virgatum_Pavir.2NG306500:0.0217097)n31:0.0220102,(Cenchrus_americanus_H_CamCM007988.2002157.1:0.0399211,Setaria_viridis_SEVIR_2G194000v2:0.0119482)n32:0.0052525)n30:0.00154159)n26:0.00523285)n23:0.0185232)n20:0.0194082,Panicum_virgatum_Pavir.2KG326500:0.303258)n19:0.0336953)n16:0.0263078,Phragmites_australis_Phragmites_australis_PaChr20_14766531_14767906_evm.model.PaChr20.343_1_CDS_4362424896_30070:0.0512872)n15:0.00947678)n12:0.0187456)n1:0.180675)n0;
```
