## Supplementary Dataset S1 for "Gene turnover and contingency facilitated the repeated evolution of C_4_ photosynthesis in grasses": OG0016520_tree.txt

```
((Pharus_latifolius_Phala.10G131700:0.237387,(((((Streptochaeta_angustifolia_strangu_024679:0.18353,Streptochaeta_angustifolia_strangu_024688:0.0867351)n6:0.0426133,((Streptochaeta_angustifolia_strangu_019406:0.518745,Streptochaeta_angustifolia_strangu_024690:9e-09)n8:0.0921636,(Streptochaeta_angustifolia_strangu_024689:0.0543345,Streptochaeta_angustifolia_strangu_024686:0.293764)n9:0.00727235)n7:0.0184095)n5:0.0190131,((Streptochaeta_angustifolia_strangu_024682:0.0490136,Streptochaeta_angustifolia_strangu_024681:0.0561517)n11:0.0203994,((Streptochaeta_angustifolia_strangu_026323:0,Streptochaeta_angustifolia_strangu_044690:0)n13:0.0460324,Streptochaeta_angustifolia_strangu_024680:0.109815)n12:0.102168)n10:0.0123993)n4:0.0522431,(Streptochaeta_angustifolia_strangu_019407:0.218017,(Streptochaeta_angustifolia_strangu_019409:0.0417761,Streptochaeta_angustifolia_strangu_019411:0.0199831)n15:0.154471)n14:0.051627)n3:0.04879,Streptochaeta_angustifolia_strangu_041987:0.727421)n2:0.0808246)n1:0.103072,(((Olyra_latifolia_Ola012741:0.0355579,Olyra_latifolia_Ola012739:8e-09)n18:0.080646,(Dendrocalamus_sinicus_Dendrocalamus_sinicus_Dsi11C_21698407_21700742_Dsi11Cg07160.1_1_CDS_4147839844_13457:0.141601,(Dendrocalamus_sinicus_Dendrocalamus_sinicus_Dsi12A_25746800_25749115_Dsi12Ag07660.1_-1_CDS_4147843279_14031:0.0576176,(Ampelocalamus_luodianensis_Alu12Cg09830.1:0.0952955,Ampelocalamus_luodianensis_Alu11Dg12810.1:0.0328868)n21:0.0108783)n20:0.0112091)n19:0.00124546)n17:0.010041,(Brachypodium_distachyon_BRADI_4g29610v3:0.162253,(Phragmites_australis_Phragmites_australis_PaChr20_13221014_13223416_evm.model.PaChr20.276_1_CDS_4362424746_9472:0.14782,((Stipagrostis_hirtigluma_H_Shi_ptg000012l_000859.1:0.0888922,(Eragrostis_curvula_EJB05_40320:0.0033713,Eragrostis_curvula_EJB05_52804:0.000767861)n26:0.13662)n25:0.0239098,((Chasmanthium_laxum_Chala.01G054500:0.0023881,Chasmanthium_laxum_Chala.01G053100:0.00566167)n28:0.0525624,(Dichantelium_oligosantes_H_DolKV778894.1000001.1:0.046135,(Setaria_viridis_SEVIR_4G086000v2:0.0816936,(ASEM_AUS1_H_AUS1CM014271.1003856.1:0.0248503,(ASEM_RSA5_H_RSA5chrom2004000.1:9e-09,ASEM_RSA5_H_RSA5chrom2004001.1:0.0154292)n32:0.029314)n31:0.0496994)n30:0.0166059)n29:0.0438902)n27:0.0257855)n24:0.017898)n23:0.0353505)n22:0.0194192)n16:0.0217866)n0;
```
