## Supplementary Dataset S1 for "Gene turnover and contingency facilitated the repeated evolution of C_4_ photosynthesis in grasses": OG0016521_tree.txt

```
(Aristida_adscensionis_H_Aadptg000037l000720.1:0.109587,(Chasmanthium_laxum_Chala.10G173400:0.160368,((ASEM_AUS1_H_AUS1CM014271.1001589.1:0.0209282,ASEM_AUS1_H_AUS1CM014271.1001592.1:0.0337903)n3:0.325595,(((ASEM_AUS1_H_AUS1CM014275.1003286.1:0.0335557,ASEM_RSA5_H_RSA5chrom5002961.1:0.0394354)n6:0.0651498,((((Setaria_viridis_SEVIR_5G112733v2:5e-09,(Setaria_viridis_SEVIR_8G071200v2:0.00735055,(Setaria_viridis_SEVIR_5G300000v2:0.00695997,Setaria_viridis_SEVIR_5G112766v2:0.0495225)n12:0.0560193)n11:0.00348169)n10:6e-09,Setaria_viridis_SEVIR_1G113460v2:5e-09)n9:0.0513082,(Cenchrus_americanus_H_CamCM007983.2005413.1:0.0363444,Cenchrus_americanus_H_CamCM007984.2003783.1:0.0350411)n13:0.138615)n8:0.0577154,((Panicum_hallii_Pahal.5G464800:0.0711077,Panicum_hallii_Pahal.4G289600:0.0451261)n15:0.012339,(Panicum_virgatum_Pavir.J705100:0.0481307,Panicum_virgatum_Pavir.5KG365500:0.0490899)n16:0.030897)n14:0.0668288)n7:0.0166177)n5:0.00808093,(ASEM_AUS1_H_AUS1CM014271.1001572.1:0.141457,((Digitaria_radicosa_Dra05G0142900:0.0652229,(Digitaria_exilis_H_Dex1A-001538.1:0.0233986,(Digitaria_exilis_H_Dex4A-002676.1:0.0173219,(Digitaria_exilis_H_Dex4A-002677.1:0.0243428,(Digitaria_exilis_H_Dex4A-002678.1:0.024931,(Digitaria_exilis_H_Dex8A-000639.1:0.0122193,((Digitaria_exilis_H_Dex4B-001856.1:0.010632,(Digitaria_exilis_H_Dex4B-001857.1:0.00682737,(Digitaria_exilis_H_Dex3A-003869.1:0.00756652,Digitaria_exilis_H_Dex8A-000640.1:0.0117925)n28:5e-09)n27:0.000386513)n26:5e-09,(Digitaria_exilis_H_Dex2A-000224.1:0.00732445,(Digitaria_exilis_H_Dex3B-001578.1:0.0120162,Digitaria_exilis_H_Dex4B-000128.1:0.00357174)n30:0.000671865)n29:0.00242424)n25:0.0027366)n24:0.0038402)n23:0.000509821)n22:0.00584928)n21:0.000963255)n20:0.0488254)n19:0.03094,(Digitaria_radicosa_Dra05G0143000:0.0543571,(Digitaria_exilis_H_Dex5A-003668.1:0.11773,Panicum_virgatum_Pavir.6NG049900:0.172581)n32:0.0308476)n31:0.00342751)n18:0.0136203)n17:0.00151336)n4:0.0271166)n2:0.173384)n1:0.109587)n0;
```
