## Supplementary Dataset S1 for "Gene turnover and contingency facilitated the repeated evolution of C_4_ photosynthesis in grasses": OG0016522_tree.txt

```
((Carex_scoparia_H_Carex_Csco_scaffold_11_000288.1:0.355894,(Ananas_comosus_H_Ananas_contig16_000221.1:0.0999084,Tillandsia_fasciculata_H_Tillandsia_CM054944.1_000705.1:0.111937)n2:0.209897)n1:0.103713,((Brachypodium_distachyon_BRADI_3g24720v3:0.134701,(Hordeum_spontaneum_WB01_003077_0086471:0.00144349,Hordeum_vulgareMorex_HORVU.MOREX.r3.5HG0523220:0.00545864)n5:0.155181)n4:0.0588394,(((Oryza_sativa_LOC_Os10g17454:0.124928,(Zizania_latifolia_GWHTBFHI007925:0.0837013,Zizania_latifolia_GWHTBFHI007916:0.0672942)n9:0.0621882)n8:0.0896957,((Olyra_latifolia_Ola038944:0.101907,Ampelocalamus_luodianensis_Alu10Dg09100.1:0.0519278)n11:0.0166596,((Dendrocalamus_sinicus_Dendrocalamus_sinicus_Dsi10B_10291659_10297210_Dsi10Bg01620.1_1_CDS_4147824490_12281:5e-09,Dendrocalamus_sinicus_Dendrocalamus_sinicus_DsiCtg00446_245651_250548_DsiCtg00446g00010.1_1_CDS_4147852234_51770:0.00120783)n13:0.0551182,(Dendrocalamus_sinicus_Dendrocalamus_sinicus_DsiCtg00226b_417199_418412_DsiCtg00226bg00120.1_1_CDS_4147849309_54013:0.17218,Dendrocalamus_sinicus_Dendrocalamus_sinicus_Dsi10A_16652993_16656901_Dsi10Ag06790.2_1_CDS_4147823422_36474:0.0155133)n14:0.0466733)n12:0.0123711)n10:0.0138677)n7:0.0259419,(Eragrostis_curvula_EJB05_22376:0.146979,(((Stipagrostis_hirtigluma_H_Shi_ptg000025l_000013.1:0.00252823,Stipagrostis_hirtigluma_H_Shi_ptg000046l_000655.1:0.0012405)n18:0.107806,(Chasmanthium_laxum_Chala.03G117500:0.0951936,((Digitaria_radicosa_Dra02G0164600:0.0429731,(Digitaria_exilis_H_Dex2A-003860.1:0.0197401,Digitaria_exilis_H_Dex2B-003810.1:0.0234556)n22:0.0286525)n21:0.0483254,(((Echinocloa_haploclada_eh_chr3.1506:0.052379,(ASEM_AUS1_H_AUS1CM014271.1001806.1:0.0142916,ASEM_RSA5_H_RSA5chrom2001918.1:0.00911072)n26:0.0415736)n25:0.0110497,(Urochloa_fusta_Urofu.2G121300:0.0477415,(Cenchrus_americanus_H_CamCM007988.2002878.1:0.0897436,Setaria_viridis_SEVIR_2G133500v2:0.0182888)n28:0.0250014)n27:0.0122073)n24:0.00227022,(Panicum_hallii_Pahal.2G124000:0.0117769,(Panicum_virgatum_Pavir.2NG170200:0.0530911,Panicum_virgatum_Pavir.2KG220900:0.0429163)n30:0.00476848)n29:0.00713306)n23:0.00653731)n20:0.0572463)n19:0.0210922)n17:0.00991001,(Phragmites_australis_Phragmites_australis_PaChr11_33985245_33989765_evm.model.PaChr11.1864_1_CDS_4362376796_19844:0.0704972,(Phragmites_australis_Phragmites_australis_PaChr18_8320817_8325990_evm.model.PaChr18.302_1_CDS_4362408087_11950:0.011981,Phragmites_australis_Phragmites_australis_PaChr4_43491172_43491451_evm.model.PaChr4.2159_1_CDS_4362453953_17151:0.120376)n32:0.0542961)n31:0.0060329)n16:0.0104527)n15:0.0537469)n6:0.022889)n3:0.103713)n0;
```
