## Supplementary Dataset S1 for "Gene turnover and contingency facilitated the repeated evolution of C_4_ photosynthesis in grasses": OG0016523_tree.txt

```
(((Brachypodium_distachyon_BRADI_1g46630v3:0.318716,(Leersia_perrieri_LPERR06G05680:0.151498,Oryza_sativa_LOC_Os06g09600:0.0828469)n3:0.120993)n2:0.0633273,((Olyra_latifolia_Ola010831:0.161388,((Ampelocalamus_luodianensis_Alu06Cg14720.1:0.0432286,Dendrocalamus_sinicus_Dendrocalamus_sinicus_Dsi03C_15005000_15005608_Dsi03Cg04400.1_1_CDS_4147742434_44089:0.0512013)n7:0.0309762,((Ampelocalamus_luodianensis_Alu06Dg07840.1:0.176867,Ampelocalamus_luodianensis_Alu06Dg04510.1:0.0396197)n9:0.0480641,Dendrocalamus_sinicus_Dendrocalamus_sinicus_Dsi06A_4477053_4477649_Dsi06Ag03350.1_-1_CDS_4147775446_35753:0.0730644)n8:0.00811826)n6:0.0343336)n5:0.0726394,(((Eragrostis_curvula_EJB05_45844:0.0947369,(Eleusine_coracana_ELECO.r07.6BG0464160:0.0701107,Eleusine_coracana_ELECO.r07.6AG0512280:0.0735422)n13:0.0863057)n12:0.0624099,(Phragmites_australis_Phragmites_australis_PaChr13_3997673_3998314_evm.model.PaChr13.393_1_CDS_4362387653_40905:0.114794,Phragmites_australis_Phragmites_australis_PaChr8_5809707_5810315_evm.model.PaChr8.420_1_CDS_4362480922_18084:0.13711)n14:0.0492819)n11:0.0188661,((Aristida_adscensionis_H_Aadptg000046l000731.1:0.112933,Stipagrostis_hirtigluma_H_Shi_ptg000055l_000262.1:0.122447)n16:0.0673123,(Chasmanthium_laxum_Chala.02G063000:0.113417,((Zea_mays_Zm00001eb374010:0.210888,Sorghum_bicolor_SORBI_3010G073000:0.149862)n19:0.0648598,((Echinocloa_haploclada_eh_chr6.2362:0.157899,((Digitaria_radicosa_Dra04G0011100:0.106301,(Digitaria_exilis_H_Dex4A-000382.1:0.0309365,Digitaria_exilis_H_Dex4B-000367.1:0.0217391)n24:0.123416)n23:0.0763157,((Setaria_viridis_SEVIR_4G038800v2:0.0858955,Urochloa_fusta_Urofu.4G230800:0.151769)n26:0.0294985,(Panicum_hallii_Pahal.4G293900:0.0392522,(Panicum_virgatum_Pavir.4KG096900:0.0618403,Panicum_virgatum_Pavir.4NG070100:0.100248)n28:0.0111386)n27:0.0161165)n25:0.0110045)n22:0.0142728)n21:0.0124502,(ASEM_RSA5_H_RSA5chrom4002206.1:0.0215121,(ASEM_AUS1_H_AUS1CM014271.1003579.1:0.0627667,ASEM_AUS1_H_AUS1CM014273.1002067.1:0.0104431)n30:0.00116034)n29:0.0338519)n20:0.0562603)n18:0.0450196)n17:0.0309838)n15:0.019539)n10:0.0342317)n4:0.0209801)n1:0.0351905,(Pharus_latifolius_Phala.04G055100:0.284586,(Streptochaeta_angustifolia_strangu_022362:0.351267,Streptochaeta_angustifolia_strangu_003026:0.180626)n32:0.0200695)n31:0.0731258)n0;
```
