## Supplementary Dataset S1 for "Gene turnover and contingency facilitated the repeated evolution of C_4_ photosynthesis in grasses": OG0016524_tree.txt

```
(Carex_scoparia_H_Carex_Csco_scaffold_27_000350.1:0.19575,(Streptochaeta_angustifolia_strangu_021996:0.0893356,((Pharus_latifolius_Phala.03G101400.2:0.00446234,(Pharus_latifolius_Phala.03G101400.3:0.00723549,(Pharus_latifolius_Phala.03G101400:0.0122821,Pharus_latifolius_Phala.03G101400.4:0.00264187)n5:0.00346101)n4:0.00230859)n3:0.0691515,(((Olyra_latifolia_Ola034605:0.0637032,(Dendrocalamus_sinicus_Dendrocalamus_sinicus_Dsi07B_17509223_17513017_Dsi07Bg08070.1_-1_CDS_4147795186_4306:0.0593869,(Ampelocalamus_luodianensis_Alu07Dg10780.2:0.0438887,Ampelocalamus_luodianensis_Alu07Cg14310.2:0.0403038)n10:0.0044782)n9:0.00712558)n8:0.00947449,(Brachypodium_distachyon_BRADI_1g28930v3:0.0909903,(Zizania_latifolia_GWHTBFHI037404:0.0468356,(Oryza_sativa_LOC_Os07g25700:0.0576573,Leersia_perrieri_LPERR07G10530:0.073119)n13:0.0136783)n12:0.0424397)n11:0.00925127)n7:0.0169052,(((Eleusine_coracana_ELECO.r07.7AG0565040:0.0701295,Eragrostis_curvula_EJB05_12926:0.0756466)n16:0.0386719,(Aristida_adscensionis_H_Aadptg000038l000034.1:0.0656315,(Stipagrostis_hirtigluma_H_Shi_ptg000031l_000208.1:0.00126165,Stipagrostis_hirtigluma_H_Shi_ptg000051l_000043.1:0.00211826)n18:0.0574144)n17:0.0124596)n15:0.00902201,(Phragmites_australis_Phragmites_australis_PaChr16_17172831_17176282_evm.model.PaChr16.984_1_CDS_4362402549_19092:0.0551602,(Chasmanthium_laxum_Chala.10G100600:0.047861,((Sorghum_bicolor_SORBI_3002G121000:0.0184771,Zea_mays_Zm00001eb306200:0.0375572)n22:0.0452925,(((Echinocloa_haploclada_eh_scaffold713.2:0.0443326,(ASEM_AUS1_H_AUS1CM014271.1003535.1:0.00310537,ASEM_RSA5_H_RSA5chrom2003660.1:0.0223082)n26:0.0465851)n25:0.0220171,Dichantelium_oligosantes_H_DolKV775736.1000003.1:0.0367742)n24:0.0045661,((Digitaria_exilis_H_Dex2A-000687.1:0.0273693,Digitaria_radicosa_Dra02G0157800:0.0267759)n28:0.0269524,((Panicum_hallii_Pahal.2G114800:0.0116593,(Panicum_virgatum_Pavir.2KG236900:0.035228,Panicum_virgatum_Pavir.2NG280300:0.0150679)n31:0.00324334)n30:0.0183732,(Cenchrus_americanus_H_CamCM007988.2001498.1:0.0367982,Setaria_viridis_SEVIR_2G124400v2:0.0275699)n32:0.0193517)n29:0.0155005)n27:0.00353326)n23:0.00441705)n21:0.0202083)n20:0.0115369)n19:0.00209255)n14:0.0387874)n6:0.0507089)n2:0.0309307)n1:0.19575)n0;
```
