## Supplementary Dataset S1 for "Gene turnover and contingency facilitated the repeated evolution of C_4_ photosynthesis in grasses": OG0016525_tree.txt

```
((Streptochaeta_angustifolia_strangu_028319:0.319388,Pharus_latifolius_Phala.03G085500:0.0890684)n1:0.0589108,(((Olyra_latifolia_Ola003783:0.217429,((Dendrocalamus_sinicus_Dendrocalamus_sinicus_Dsi07B_23509549_23510209_Dsi07Bg08810.2_1_CDS_4147795408_15561:0,Dendrocalamus_sinicus_Dendrocalamus_sinicus_DsiCtg00385_213828_214488_DsiCtg00385g00090.3_-1_CDS_4147851394_33752:0)n6:0.0376539,((Ampelocalamus_luodianensis_Alu07Cg13430.2:0,Ampelocalamus_luodianensis_Alu07Cg13460.1:0)n8:0.0365541,Dendrocalamus_sinicus_Dendrocalamus_sinicus_Dsi07A_18700589_18701236_Dsi07Ag08910.1_-1_CDS_4147791463_12172:0.0286661)n7:0.00379791)n5:0.00042199)n4:0.00928094,((Leersia_perrieri_LPERR07G09330:0.0916525,Oryza_sativa_LOC_Os07g20410:0.0442342)n10:0.0691223,(Zizania_latifolia_GWHTBFHI037303:0.0602963,Zizania_latifolia_GWHTBFHI036291:0.0365725)n11:0.00406361)n9:6e-09)n3:0.0510515,(Chasmanthium_laxum_Chala.10G091200:0.0831768,(((Aristida_adscensionis_H_Aadptg000028l000469.1:0.155678,(Stipagrostis_hirtigluma_H_Shi_ptg000031l_000171.1:0.00457405,Stipagrostis_hirtigluma_H_Shi_ptg000051l_000010.1:6e-09)n16:0.103504)n15:0.0377024,((Eragrostis_curvula_EJB05_57111:0,Eragrostis_curvula_EJB05_29920:0)n18:0.0375696,(Phragmites_australis_Phragmites_australis_PaChr15_11441702_11443290_evm.model.PaChr15.524_1_CDS_4362396951_961:0.0964654,(Eleusine_coracana_ELECO.r07.UnG0722100:0.0188638,Eleusine_coracana_ELECO.r07.7AG0563590:0.01409)n20:0.057591)n19:0.0588175)n17:0.0332348)n14:0.023552,((Sorghum_bicolor_SORBI_3002G111600:0.0764085,Zea_mays_Zm00001eb305570:0.0624905)n22:0.111085,(Urochloa_fusta_Urofu.2G112200:0.0374932,((Panicum_hallii_Pahal.2G102600:0.00438316,(Panicum_virgatum_Pavir.2KG250200:0.0471447,Panicum_virgatum_Pavir.2NG290900:0.025286)n26:0.0126438)n25:0.0290202,((ASEM_AUS1_H_AUS1CM014271.1003472.1:0.00768661,ASEM_AUS1_H_AUS1CM014271.1003471.1:0.0081968)n28:0.0597765,((Digitaria_radicosa_Dra02G0149500:0.0287077,(Digitaria_exilis_H_Dex2A-000637.1:0.00393362,Digitaria_exilis_H_Dex2B-000585.1:0.00392123)n31:0.0203581)n30:0.0205623,(Cenchrus_americanus_H_CamCM007988.2002919.1:0.0338132,Setaria_viridis_SEVIR_2G114800v2:0.0282755)n32:0.0178566)n29:0.00607641)n27:0.00744412)n24:5e-09)n23:0.033818)n21:0.0615986)n13:0.00526353)n12:0.07174)n2:0.0589108)n0;
```
