## Supplementary Dataset S1 for "Gene turnover and contingency facilitated the repeated evolution of C_4_ photosynthesis in grasses": OG0016526_tree.txt

```
((Zea_mays_Zm00001eb304760:0.334828,(Pharus_latifolius_Phala.03G077500.3:0.0394184,(Pharus_latifolius_Phala.03G077500.2:5e-09,Pharus_latifolius_Phala.03G077500:0.0579104)n3:7e-09)n2:0.128342)n1:0.0300934,(Streptochaeta_angustifolia_strangu_002216:0.140389,(((Olyra_latifolia_Ola025591:0.137934,((Brachypodium_distachyon_BRADI_1g53000v3:0.0947918,(Hordeum_spontaneum_WB01_004626_0169676:5e-09,Hordeum_vulgareMorex_HORVU.MOREX.r3.3HG0233660:0.00126815)n10:0.0987893)n9:0.0551137,(Zizania_latifolia_GWHTBFHI036257:0.0817218,(Leersia_perrieri_LPERR07G08400:0.080119,Oryza_sativa_LOC_Os07g17120:0.0593342)n12:0.0332701)n11:0.0291695)n8:0.0237654)n7:0.0244518,(Ampelocalamus_luodianensis_Alu07Dg11140.1:0.0583445,Dendrocalamus_sinicus_Dendrocalamus_sinicus_Dsi07B_20772638_20775104_Dsi07Bg08490.1_1_CDS_4147795312_18374:0.0615046)n13:0.0293169)n6:0.0347151,((Aristida_adscensionis_H_Aadptg000015l000115.1:0.108137,(Stipagrostis_hirtigluma_H_Shi_ptg000031l_000557.1:0.00617844,Stipagrostis_hirtigluma_H_Shi_ptg000051l_000223.1:0.00770136)n16:0.0749264)n15:0.0702651,((Eleusine_coracana_ELECO.r07.7AG0562770:0.0883629,(Eragrostis_curvula_EJB05_13024:0.00138092,Eragrostis_curvula_EJB05_13119:0.00111289)n19:0.0629741)n18:0.023109,(Phragmites_australis_Phragmites_australis_PaChr16_19831424_19832463_evm.model.PaChr16.1027_1_CDS_4362399595_8542:0.0491672,(Chasmanthium_laxum_Chala.10G078800:0.0447793,((Sorghum_bicolor_SORBI_3002G103900:0.09836,(Urochloa_fusta_Urofu.2G103800:0.0593656,(Cenchrus_americanus_H_CamCM007988.2002851.1:0.0454263,Setaria_viridis_SEVIR_2G108100v2:0.0226469)n25:0.0152223)n24:0.0209389)n23:0.0122564,((Digitaria_radicosa_Dra02G0142000:0.057206,(Digitaria_exilis_H_Dex2A-003986.1:0.0175507,Digitaria_exilis_H_Dex2B-003934.1:0.0175908)n28:0.035699)n27:0.04675,((ASEM_AUS1_H_AUS1CM014271.1002001.1:0.0240217,ASEM_RSA5_H_RSA5chrom2002126.1:0.017759)n30:0.0443067,(Panicum_hallii_Pahal.2G096100:0.0397263,(Panicum_virgatum_Pavir.2NG130700:0.0707402,Panicum_virgatum_Pavir.2KG173100:0.0285671)n32:0.0129999)n31:0.0506232)n29:0.0109306)n26:0.0173904)n22:0.0430181)n21:0.0165597)n20:0.0287543)n17:0.016395)n14:0.0601609)n5:0.0565709)n4:0.0300934)n0;
```
