## Supplementary Dataset S1 for "Gene turnover and contingency facilitated the repeated evolution of C_4_ photosynthesis in grasses": OG0016527_tree.txt

```
((((Dichantelium_oligosantes_H_DolKV768072.1000007.1:0.182941,(((ASEM_AUS1_H_AUS1CM014274.1002457.1:0.0292408,ASEM_RSA5_H_RSA5chrom5001296.1:0.0114368)n6:0.180742,((Panicum_virgatum_Pavir.8KG348200:0.674681,Panicum_virgatum_Pavir.J074900:0.667413)n8:0.299724,(Panicum_virgatum_Pavir.4NG230900:0.0796269,Panicum_virgatum_Pavir.8NG281600:0.0826027)n9:0.126175)n7:0.0140195)n5:0.140047,((((ASEM_AUS1_H_AUS1CM014277.1002300.1:0.0115487,ASEM_RSA5_H_RSA5chrom8002054.1:0.00983076)n13:0.21028,(Panicum_virgatum_Pavir.8KG348300:0.180683,ASEM_AUS1_H_AUS1CM014271.1002108.1:0.132102)n14:0.014678)n12:0.108213,(((Setaria_viridis_SEVIR_2G014701v2:0.232889,Eragrostis_curvula_EJB05_26743:0.712258)n17:0.0570777,(ASEM_RSA5_H_RSA5chrom2002802.1:0.153648,ASEM_RSA5_H_RSA5chrom8001167.1:0.194349)n18:0.0215944)n16:0.0321208,((Panicum_virgatum_Pavir.2KG003100:0.0279022,(Panicum_virgatum_Pavir.2NG009300:0.0365667,Panicum_virgatum_Pavir.2KG432700:0.0289092)n21:0.033672)n20:0.202816,Sorghum_bicolor_SORBI_3005G182800:0.253475)n19:0.0814992)n15:0.0645586)n11:0.00717317,Eragrostis_curvula_EJB05_26750:0.191637)n10:0.0191637)n4:0.0021293)n3:0.0724311,(Aristida_adscensionis_H_Aadptg000020l000036.1:0.309889,Phragmites_australis_Phragmites_australis_PaChr10_5916260_5919353_evm.model.PaChr10.301_1_CDS_4362371455_24860:0.140276)n22:0.0478154)n2:0.0505324,((Panicum_virgatum_Pavir.8KG373600:0.208311,((ASEM_RSA5_H_RSA5chrom8001171.1:0.0798355,ASEM_RSA5_H_RSA5chrom8001164.1:0.076868)n26:0.0191352,(ASEM_AUS1_H_AUS1QPGU01000627.1000001.1:0.08217,ASEM_AUS1_H_AUS1CM014277.1001671.1:0.0325253)n27:0.00361393)n25:0.0615421)n24:0.196258,(Dichantelium_oligosantes_H_DolKV775202.1000002.1:0.790942,(ASEM_AUS1_H_AUS1CM014274.1002458.1:0.26665,(Panicum_virgatum_Pavir.8NG144300:0.25074,Panicum_virgatum_Pavir.J073300:0.204436)n30:0.0227151)n29:0.156333)n28:0.200893)n23:0.0223215)n1:0.0517983,(Oryza_sativa_LOC_Os11g11580:0.35261,(Dendrocalamus_sinicus_Dendrocalamus_sinicus_Dsi11A_35121747_35131534_Dsi11Ag09890.1_1_CDS_4147832710_34253:0.128227,Dendrocalamus_sinicus_Dendrocalamus_sinicus_Dsi11A_7466035_7472050_Dsi11Ag03110.1_-1_CDS_4147830676_26368:0.168864)n32:0.0187627)n31:0.0854929)n0;
```
