## Supplementary Dataset S1 for "Gene turnover and contingency facilitated the repeated evolution of C_4_ photosynthesis in grasses": OG0016528_tree.txt

```
(((Brachypodium_distachyon_BRADI_1g54690v3:0.156753,(((Dendrocalamus_sinicus_Dendrocalamus_sinicus_Dsi07C_14417201_14426055_Dsi07Cg09380.1_-1_CDS_4147799476_31329:0.0321028,Ampelocalamus_luodianensis_Alu07Cg11200.2:0.0340226)n5:0.0196641,(Dendrocalamus_sinicus_Dendrocalamus_sinicus_Dsi07A_25586152_25600282_Dsi07Ag10420.1_1_CDS_4147791916_39748:0.0569816,Olyra_latifolia_Ola030931:0.0552708)n6:0.00656379)n4:0.00166555,(Dendrocalamus_sinicus_Dendrocalamus_sinicus_Dsi07B_29806004_29809315_Dsi07Bg10150.1_1_CDS_4147795810_14437:0.0239965,Ampelocalamus_luodianensis_Alu07Dg13030.2:0.0394921)n7:0.00438801)n3:0.00381033)n2:0.00862998,(((Zizania_latifolia_GWHTBFHI036335:0.0473536,Zizania_latifolia_GWHTBFHI037130:0.0670012)n10:0.0254285,(Leersia_perrieri_LPERR07G05350:0.0839666,Oryza_sativa_LOC_Os07g09590:0.0510037)n11:0.0239564)n9:0.0477556,((Aristida_adscensionis_H_Aadptg000028l000011.1:0.0857305,Stipagrostis_hirtigluma_H_Shi_ptg000031l_000742.1:0.0906288)n13:0.0293516,((Chasmanthium_laxum_Chala.10G053500:0.053158,(Zea_mays_Zm00001eb116410:0.117714,((Panicum_hallii_Pahal.2G063900:0.0558959,(Panicum_virgatum_Pavir.2KG107100:0.0156466,Panicum_virgatum_Pavir.2NG073100:0.034956)n19:0.0188584)n18:0.0103684,((Digitaria_radicosa_Dra09G0367700:0.0376073,(Digitaria_exilis_H_Dex2A-004147.1:0.020877,Digitaria_exilis_H_Dex2B-004077.1:0.034868)n22:0.0296094)n21:0.0196339,((Cenchrus_americanus_H_CamCM007988.2001250.1:0.0315109,Setaria_viridis_SEVIR_2G074000v2:0.0304308)n24:0.0169319,(Dichantelium_oligosantes_H_DolKV777477.1000014.1:0.055666,(Echinocloa_haploclada_eh_chr3.674:0.0415072,(Urochloa_fusta_Urofu.2G068700:0.0430245,(ASEM_AUS1_H_AUS1CM014271.1002211.1:0.0322657,ASEM_RSA5_H_RSA5chrom2002384.1:0.0143565)n28:0.0209048)n27:0.00582338)n26:0.00428554)n25:0.00256048)n23:0.00697989)n20:0.00435179)n17:0.0174188)n16:0.0113952)n15:0.00947535,(Phragmites_australis_Phragmites_australis_PaChr16_24876637_24879594_evm.model.PaChr16.1205_1_CDS_4362399991_5176:0.0570741,Phragmites_australis_Phragmites_australis_PaChr15_6357752_6364298_evm.model.PaChr15.356_1_CDS_4362396577_13597:0.053218)n29:0.00591311)n14:0.0110498)n12:0.0433205)n8:0.00879296)n1:0.0245199,(Streptochaeta_angustifolia_strangu_004242:0.144213,((Pharus_latifolius_Phala.03G048500:0,Pharus_latifolius_Phala.03G048500.2:0)n32:0.0780326,Pharus_latifolius_Phala.01G044400:0.097604)n31:0.0108449)n30:0.0242952)n0;
```
