## Supplementary Dataset S1 for "Gene turnover and contingency facilitated the repeated evolution of C_4_ photosynthesis in grasses": OG0016529_tree.txt

```
(Pharus_latifolius_Phala.03G016800:0.114877,(((Zizania_latifolia_GWHTBFHI036899:0.207174,Zizania_latifolia_GWHTBFHI036595:0.0670612)n3:0.0332241,(Leersia_perrieri_LPERR07G01610:0.156427,Oryza_sativa_LOC_Os07g03190:0.0693964)n4:0.0386011)n2:0.0514264,((Dendrocalamus_sinicus_Dendrocalamus_sinicus_Dsi07B_34423795_34424855_Dsi07Bg12190.1_-1_CDS_4147796422_17815:0.0677987,(Ampelocalamus_luodianensis_Alu07Cg08790.1:0.122844,Olyra_latifolia_Ola011193:0.111007)n7:0.0112954)n6:0.028598,((Brachypodium_distachyon_BRADI_1g57520v3:0.103139,(Hordeum_spontaneum_WB01_000102_1445522:5e-09,Hordeum_vulgareMorex_HORVU.MOREX.r3.2HG0154500:0.00227889)n10:0.162575)n9:0.0597221,((Aristida_adscensionis_H_Aadptg000028l000339.1:0.10443,Stipagrostis_hirtigluma_H_Shi_ptg000018l_000832.1:0.124748)n12:0.0308638,(((Eragrostis_curvula_EJB05_14396:0.0320539,Eragrostis_curvula_EJB05_14343:0.0208316)n15:0.0954223,(Eleusine_coracana_ELECO.r07.7AG0554370:0.0337487,Eleusine_coracana_ELECO.r07.7BG0585440:0.0341573)n16:0.0692839)n14:0.0357694,(Phragmites_australis_Phragmites_australis_PaChr15_1643977_1645074_evm.model.PaChr15.110_1_CDS_4362395239_3057:0.097704,(Chasmanthium_laxum_Chala.10G013700:0.0658973,((ASEM_AUS1_H_AUS1CM014271.1002927.1:0.0330177,ASEM_RSA5_H_RSA5chrom2002697.1:0.0323544)n20:0.0388866,(((Sorghum_bicolor_SORBI_3002G021000:0.355594,(Digitaria_radicosa_Dra09G0401300:0.0723312,(Digitaria_exilis_H_Dex2A-000132.1:0.0327391,Digitaria_exilis_H_Dex2B-000130.1:0.0378373)n25:0.043341)n24:0.0307012)n23:0.0172737,((Urochloa_fusta_Urofu.2G021800:0.0778214,(Cenchrus_americanus_H_CamCM007988.2002247.1:0.0565832,Setaria_viridis_SEVIR_2G027600v2:0.0564607)n28:0.0131556)n27:0.00933551,(Panicum_hallii_Pahal.2G017300:0.0548455,(Panicum_virgatum_Pavir.2NG027000:0.0281596,(Panicum_virgatum_Pavir.2KG038700:0.00457306,Panicum_virgatum_Pavir.2KG040200:0.00226141)n31:0.0264619)n30:0.00708647)n29:0.04158)n26:0.00482779)n22:0.0097907,(Dichantelium_oligosantes_H_DolKV775972.1000008.1:0.0590451,Echinocloa_haploclada_eh_chr3.262:0.0545723)n32:0.0141063)n21:0.00363616)n19:0.0392685)n18:0.0182319)n17:0.0150877)n13:0.0275739)n11:0.0513338)n8:0.0212244)n5:0.0194073)n1:0.114877)n0;
```
