## Supplementary Dataset S1 for "Gene turnover and contingency facilitated the repeated evolution of C_4_ photosynthesis in grasses": OG0016530_tree.txt

```
((Pharus_latifolius_Phala.03G001000:0.170318,Streptochaeta_angustifolia_strangu_002716:0.202303)n1:0.111765,((Olyra_latifolia_Ola015234:0.112171,(((Ampelocalamus_luodianensis_AluCtg01587g00040.2:5e-09,Ampelocalamus_luodianensis_AluCtg00442g00260.1:0.00857075)n6:0.0590836,(Dendrocalamus_sinicus_Dendrocalamus_sinicus_DsiCtg00561_79823_80815_DsiCtg00561g00050.1_-1_CDS_4147853701_24756:0.0109202,Dendrocalamus_sinicus_Dendrocalamus_sinicus_DsiCtg00230_69832_70824_DsiCtg00230g00060.1_-1_CDS_4147849384_39375:0.00755892)n7:0.0367106)n5:0.00673245,(Ampelocalamus_luodianensis_Alu07Cg15520.1:0.0379038,Dendrocalamus_sinicus_Dendrocalamus_sinicus_Dsi07B_35685207_35687705_Dsi07Bg12950.1_1_CDS_4147796650_32445:0.0633843)n8:0.0070427)n4:0.0376603)n3:0.0318155,((Brachypodium_distachyon_BRADI_1g59820v3:0.227994,(Hordeum_spontaneum_WB01_000259_0083781:0,Hordeum_vulgareMorex_HORVU.MOREX.r3.2HG0158200:0)n11:0.175946)n10:0.0704512,((((Phragmites_australis_Phragmites_australis_PaChr16_30310607_30311596_evm.model.PaChr16.1522_1_CDS_4362400695_3920:0.110368,Phragmites_australis_Phragmites_australis_PaChr15_90915_91925_evm.model.PaChr15.7_1_CDS_4362397339_36719:0.108837)n15:0.0453877,Chasmanthium_laxum_Chala.07G001200:0.158414)n14:0.0250711,((Aristida_adscensionis_H_Aadptg000028l000333.1:0.12569,Stipagrostis_hirtigluma_H_Shi_ptg000018l_000304.1:0.150662)n17:0.0705972,Eleusine_coracana_ELECO.r07.7BG0583690:0.257554)n16:0.0389797)n13:0.0462088,((Sorghum_bicolor_SORBI_3002G001100:0.107764,Zea_mays_Zm00001eb298010:0.127267)n19:0.137599,(Dichantelium_oligosantes_H_DolKV780709.1000009.1:1.00119,((ASEM_AUS1_H_AUS1CM014271.1002713.1:0.0147648,ASEM_RSA5_H_RSA5chrom2002900.1:0.0252126)n22:0.119303,(Dichantelium_oligosantes_H_DolKV780021.1000010.1:0.141169,(((Digitaria_exilis_H_Dex2A-004522.1:0.100118,Digitaria_radicosa_Dra09G0416100:0.0792874)n26:0.08619,(Urochloa_fusta_Urofu.2G000700:0.127077,(Cenchrus_americanus_H_CamLKME02016850.1000010.1:0.0802022,Setaria_viridis_SEVIR_2G003400v2:0.0613032)n28:0.0477526)n27:0.0484739)n25:0.02424,((Panicum_hallii_Pahal.6G186000:0.0479404,(Panicum_virgatum_Pavir.6KG193100:0.0327218,Panicum_virgatum_Pavir.6NG202300:0.0382264)n31:0.0328523)n30:0.0269934,(Panicum_virgatum_Pavir.2NG007300:0.168819,Panicum_hallii_Pahal.2G001000:0.0531348)n32:0.0272641)n29:0.041669)n24:0.0157118)n23:0.0212929)n21:0.0441488)n20:0.00490543)n18:0.0528618)n12:0.0290014)n9:0.0360926)n2:0.111765)n0;
```
