## Supplementary Dataset S1 for "Gene turnover and contingency facilitated the repeated evolution of C_4_ photosynthesis in grasses": OG0016531_tree.txt

```
((((Eleusine_coracana_ELECO.r07.5BG0448140:0.0518988,Eleusine_coracana_ELECO.r07.5AG0399430:0.0566032)n3:0.209411,((Sorghum_bicolor_SORBI_3008G187200:0.232741,(Digitaria_radicosa_Dra03G0311200:0.165598,(Digitaria_exilis_H_Dex3A-002237.1:0.0220144,Digitaria_exilis_H_Dex3B-002185.1:0.0226591)n7:0.107403)n6:0.0753857)n5:0.0399478,(Urochloa_fusta_Urofu.3G464400:0.0968596,(Cenchrus_americanus_H_CamLKME02012407.1000015.1:0.152897,Setaria_viridis_SEVIR_3G421200v2:0.0801931)n9:0.0397131)n8:0.0276483)n4:0.0290406)n2:0.02045,(((ASEM_AUS1_H_AUS1CM014272.1005181.1:0.0205287,ASEM_RSA5_H_RSA5chrom3000049.1:0.0233161)n12:0.0802029,Echinocloa_haploclada_eh_chr5.5031:0.119111)n11:0.0241221,(((((Chasmanthium_laxum_Chala.03G007000:0.0672816,Phragmites_australis_Phragmites_australis_PaChr23_22995446_22996372_evm.model.PaChr23.967_1_CDS_4362435895_25913:0.0791986)n17:0.0463607,(((Leersia_perrieri_LPERR02G20390:0.128506,Oryza_sativa_LOC_Os12g43740:0.0977984)n20:0.0385458,(Brachypodium_distachyon_BRADI_4g00850v3:0.224347,((Hordeum_vulgareMorex_HORVU.MOREX.r3.5HG0420890:0.0112567,Hordeum_vulgareMorex_HORVU.MOREX.r3.5HG0420860:0.00951438)n23:0.00711387,(Hordeum_spontaneum_WB01_003649_0028986:0.0175533,Hordeum_spontaneum_WB01_007257_0232428:0.00795753)n24:0.00420405)n22:0.171319)n21:0.0769479)n19:0.0324556,(Pharus_latifolius_Phala.10G007600:0.30627,Olyra_latifolia_Ola027023:0.106251)n25:0.0412132)n18:0.0511267)n16:0.0276015,(Aristida_adscensionis_H_Aadptg000065l000042.1:0.130842,(Stipagrostis_hirtigluma_H_Shi_ptg000036l_000043.1:0.0223436,(Stipagrostis_hirtigluma_H_Shi_ptg000046l_000040.1:0.015658,Stipagrostis_hirtigluma_H_Shi_ptg000065l_000045.1:0.0155581)n28:0.0167595)n27:0.0576454)n26:0.0572966)n15:0.0250159,Eragrostis_curvula_EJB05_00071:0.137113)n14:0.0386828,(Panicum_hallii_Pahal.3G509900:0.0669901,(Panicum_virgatum_Pavir.3NG265600:0.0596617,Panicum_virgatum_Pavir.3KG568700:0.0997331)n30:0.0110815)n29:0.0225241)n13:0.0196135)n10:0.0112287)n1:0.13574,(ASEM_AUS1_H_AUS1CM014272.1003405.1:0.959131,(Oryza_sativa_LOC_Os09g35620:0.579925,Streptochaeta_angustifolia_strangu_031912:0.565226)n32:0.0565294)n31:0.00628105)n0;
```
