## Supplementary Dataset S1 for "Gene turnover and contingency facilitated the repeated evolution of C_4_ photosynthesis in grasses": OG0016532_tree.txt

```
(((Brachypodium_distachyon_BRADI_5g24622v3:0.0517971,(Hordeum_spontaneum_WB01_003797_0363554:5e-09,Hordeum_vulgareMorex_HORVU.MOREX.r3.2HG0202540:0.0129433)n3:0.0732094)n2:0.120811,(Zizania_latifolia_GWHTBFHI017863:0.176645,(Olyra_latifolia_Ola017280:0.0974559,((Ampelocalamus_luodianensis_Alu04Cg21540.1:0.0425928,Dendrocalamus_sinicus_Dendrocalamus_sinicus_Dsi04A_2067514_2067815_Dsi04Ag01810.1_-1_CDS_4147747330_14277:0.0114083)n7:0.00565347,(Ampelocalamus_luodianensis_Alu04Dg02520.1:0.049414,Dendrocalamus_sinicus_Dendrocalamus_sinicus_Dsi04B_38116622_38116947_Dsi04Bg13850.1_1_CDS_4147757014_7557:0.0196759)n8:0.00218621)n6:0.0135148)n5:0.0301983)n4:0.0439725)n1:0.0228698,(Stipagrostis_hirtigluma_H_Shi_ptg000016l_001381.1:0.0645361,(Aristida_adscensionis_H_Aadptg000072l000491.1:0.0129209,(Chasmanthium_laxum_Chala.06G263400:0.0650025,(((Eleusine_coracana_ELECO.r07.4BG0331720:6e-09,Eleusine_coracana_ELECO.r07.4AG0300980:0.0310619)n14:0.0822893,(Eragrostis_curvula_EJB05_39983:0.131068,(Phragmites_australis_Phragmites_australis_PaChr11_2112647_2112979_evm.model.PaChr11.221_1_CDS_4362376890_16896:0.0232126,Phragmites_australis_Phragmites_australis_PaChr7_2232285_2232654_evm.model.PaChr7.218_1_CDS_4362475318_39931:0.0463987)n16:0.0121238)n15:0.0119776)n13:0.0185918,((Sorghum_bicolor_SORBI_3006G248200:0.0904367,Dichantelium_oligosantes_H_DolKV777187.1000002.1:0.0191661)n18:0.0120921,(Urochloa_fusta_Urofu.7G312000:0.0510652,((Setaria_viridis_SEVIR_3G023800v2:0.0184565,(Digitaria_radicosa_Dra07G0216900:0.00603676,(Digitaria_exilis_H_Dex7A-001292.1:0.0102061,Digitaria_exilis_H_Dex7B-001332.1:0.00944869)n23:0.0436475)n22:0.018448)n21:0.00620331,(((Panicum_hallii_Pahal.7G321800:0.0258188,(Panicum_virgatum_Pavir.7KG428300:0.00376701,Panicum_virgatum_Pavir.7NG391400:0.0198966)n27:0.00221074)n26:0.0245748,Cenchrus_americanus_H_CamCM007984.2002542.1:0.0951039)n25:0.0116107,((Echinocloa_haploclada_eh_chr9.2972:0.0056593,Echinocloa_haploclada_eh_chr9.2964:0.0254042)n29:0.0378985,((ASEM_AUS1_H_AUS1CM014272.1000202.1:0,ASEM_AUS1_H_AUS1CM014276.1001609.1:0,ASEM_AUS1_H_AUS1CM014276.1001612.1:0)n31:0.0192113,ASEM_RSA5_H_RSA5chrom7001726.1:0.018297)n30:0.0245512)n28:0.00864519)n24:6e-09)n20:0.0164456)n19:0.00859142)n17:0.0407278)n12:0.00939487)n11:0.0228994)n10:0.0171077)n9:0.0228698)n0;
```
