## Supplementary Dataset S1 for "Gene turnover and contingency facilitated the repeated evolution of C_4_ photosynthesis in grasses": OG0016533_tree.txt

```
((Streptochaeta_angustifolia_strangu_032964:0.193674,Pharus_latifolius_Phala.10G026500:0.236858)n1:0.0507663,((Olyra_latifolia_Ola024596:0.0744967,(Ampelocalamus_luodianensis_Alu12Cg02020.1:0.0492687,(Dendrocalamus_sinicus_Dendrocalamus_sinicus_Dsi12B_22216162_22217246_Dsi12Bg06580.1_1_CDS_4147845718_22479:0.096378,Dendrocalamus_sinicus_Dendrocalamus_sinicus_Dsi03C_21845698_21846401_Dsi03Cg09800.1_1_CDS_4147744054_46346:0.169245)n5:0.018805)n4:0.0148838)n3:0.072905,((Stipagrostis_hirtigluma_H_Shi_ptg000046l_001152.1:0.109231,(Aristida_adscensionis_H_Aadptg000065l000234.1:0.127356,Aristida_adscensionis_H_Aadptg000065l000410.1:0.0863955)n8:0.045992)n7:0.0172068,((Phragmites_australis_Phragmites_australis_PaChr22_2360784_2361743_evm.model.PaChr22.178_1_CDS_4362431119_13713:0.0923888,Chasmanthium_laxum_Chala.12G096900:0.0851802)n10:0.0385898,(((Eleusine_coracana_ELECO.r07.5BG0445560:0.0369348,Eleusine_coracana_ELECO.r07.5AG0397070:0.0755859)n13:0.14659,(Eragrostis_curvula_EJB05_50290:0.154252,Eragrostis_curvula_EJB05_50294:0.0649163)n14:0.123183)n12:0.0584646,(Sorghum_bicolor_SORBI_3008G158900:0.178736,(((Dichantelium_oligosantes_H_DolKV780075.1000001.1:0.0564008,(Dichantelium_oligosantes_H_DolKV767484.1000001.1:0.0188189,Dichantelium_oligosantes_H_DolKV768896.1000001.1:9e-09)n19:0.0528772)n18:0.0715253,(Panicum_hallii_Pahal.3G489600:0.0350525,(Panicum_virgatum_Pavir.3KG533400:0.0344072,Panicum_virgatum_Pavir.3NG290700:0.0245064)n21:0.021753)n20:0.0320274)n17:0.0188924,((ASEM_RSA5_H_RSA5chrom3000274.1:0.00699582,((ASEM_AUS1_H_AUS1CM014272.1005023.1:0.0355794,ASEM_RSA5_H_RSA5chrom3000304.1:0.0254662)n25:0.0174017,(ASEM_AUS1_H_AUS1CM014272.1005024.1:0.0201158,ASEM_RSA5_H_RSA5chrom3000275.1:0.0137984)n26:0.00871757)n24:0.00703207)n23:0.0727739,((Cenchrus_americanus_H_CamCM007985.2003426.1:0.0623337,Setaria_viridis_SEVIR_3G397200v2:0.0542398)n28:0.0390551,(Urochloa_fusta_Urofu.3G446200:0.095205,((Digitaria_exilis_H_Dex3A-002044.1:0.0215601,Digitaria_exilis_H_Dex3B-002008.1:0.0309086)n31:0.147335,(Digitaria_radicosa_Dra03G0328900:5e-09,Digitaria_radicosa_Dra03G0328900.2:5e-09)n32:0.0893975)n30:0.0948519)n29:0.0327625)n27:0.0188066)n22:0.0181444)n16:0.0512586)n15:0.0394368)n11:0.0182396)n9:0.0154776)n6:0.0893601)n2:0.0507663)n0;
```
