## Supplementary Dataset S1 for "Gene turnover and contingency facilitated the repeated evolution of C_4_ photosynthesis in grasses": OG0016534_tree.txt

```
(((Hordeum_spontaneum_WB01_008958_0253808:0.00391827,Hordeum_vulgareMorex_HORVU.MOREX.r3.5HG0441930:5e-09)n2:0.19146,((Olyra_latifolia_Ola026964:0.0893571,Ampelocalamus_luodianensis_Alu12Cg03380.1:0.0584373)n4:0.0268453,(Dendrocalamus_sinicus_Dendrocalamus_sinicus_Dsi12A_3553330_3554022_Dsi12Ag02310.1_-1_CDS_4147841674_20215:0.0939342,Dendrocalamus_sinicus_Dendrocalamus_sinicus_Dsi12B_20857611_20858315_Dsi12Bg05770.1_1_CDS_4147845475_56252:0.0770236)n5:0.00855818)n3:0.0160006)n1:0.0213841,(((Oryza_sativa_LOC_Os12g38150:0.100033,Zizania_latifolia_GWHTBFHI028721:0.110808)n8:0.0779423,(((Eragrostis_curvula_EJB05_00973:0.0856857,(Eleusine_coracana_ELECO.r07.5BG0442880:0.0564815,Eleusine_coracana_ELECO.r07.5AG0394650:0.144288)n12:0.129689)n11:0.0494435,(Phragmites_australis_Phragmites_australis_PaChr23_20066962_20067648_evm.model.PaChr23.749_1_CDS_4362435411_34738:0.101442,(Chasmanthium_laxum_Chala.12G114000:0.0485196,((Sorghum_bicolor_SORBI_3008G135600:0.0732097,Zea_mays_Zm00001eb136500:0.0674852)n16:0.0321891,((Panicum_hallii_Pahal.3G467800:0.0414395,(Panicum_virgatum_Pavir.3NG253400:0.0896807,(Panicum_virgatum_Pavir.3NG318400:0.0466364,Panicum_virgatum_Pavir.3KG494500:0.0303199)n20:0.00575147)n19:0.0128737)n18:0.0354848,(((Cenchrus_americanus_H_CamCM007985.2000209.1:0.0971818,(Digitaria_radicosa_Dra03G0343400:0.0875845,(Digitaria_exilis_H_Dex3A-002434.1:0.0211331,Digitaria_exilis_H_Dex3B-002408.1:0.053229)n25:0.0693687)n24:0.0322858)n23:0.0378391,(Setaria_viridis_SEVIR_3G338100v2:0.0293223,(Urochloa_fusta_Urofu.3G418600:0.0932501,Echinocloa_haploclada_eh_chr5.4485:0.0775163)n27:0.0258306)n26:0.0157362)n22:0.0197344,((ASEM_AUS1_H_AUS1CM014272.1004855.1:0.0183579,ASEM_RSA5_H_RSA5chrom3000340.1:0.0174889)n29:0.0328122,Dichantelium_oligosantes_H_DolKV776985.1000003.1:0.0988021)n28:0.00202702)n21:0.0162579)n17:0.0351341)n15:0.0435427)n14:0.0154393)n13:0.0239451)n10:0.0204868,(Aristida_adscensionis_H_Aadptg000065l000129.1:0.0922371,(Stipagrostis_hirtigluma_H_Shi_ptg000046l_000151.1:0.0737873,Stipagrostis_hirtigluma_H_Shi_ptg000046l_000150.1:0.0629652)n31:0.00699613)n30:0.0160701)n9:0.0229791)n7:0.00886514,(Oryza_sativa_LOC_Os12g38170:0.275942,Echinocloa_haploclada_eh_chr5.4484:0.248696)n32:0.0857048)n6:0.00952275)n0;
```
