## Supplementary Dataset S1 for "Gene turnover and contingency facilitated the repeated evolution of C_4_ photosynthesis in grasses": OG0016535_tree.txt

```
(Streptochaeta_angustifolia_strangu_028896:3e-09,((Leersia_perrieri_LPERR12G13270:0.0611774,((Ampelocalamus_luodianensis_Alu12Dg07610.2:0.0362086,(Olyra_latifolia_Ola026937:0.299108,Olyra_latifolia_Ola026938:0.0625569)n5:0.00695076)n4:0.0189985,(((Eragrostis_curvula_EJB05_01035:0.0279829,((Eragrostis_curvula_EJB05_24234:0.00278698,Eragrostis_curvula_EJB05_24275:0.0198967)n10:0.0184755,Eragrostis_curvula_EJB05_24276:0.0216545)n9:0.0100009)n8:0.0468485,Eragrostis_curvula_EJB05_24240:0.498577)n7:0.0534828,((Phragmites_australis_Phragmites_australis_PaChr22_5127579_5128189_evm.model.PaChr22.356_1_CDS_4362431515_10340:0.0572706,(Aristida_adscensionis_H_Aadptg000065l000532.1:0.0731875,Stipagrostis_hirtigluma_H_Shi_ptg000046l_001258.1:0.0683988)n13:0.0140802)n12:0.0152514,(Digitaria_exilis_H_Dex3A-002455.1:0.228801,(Chasmanthium_laxum_Chala.12G116600:0.0558938,((Dichantelium_oligosantes_H_DolKV775501.1000005.1:0.0409148,(ASEM_RSA5_H_RSA5chrom3000396.1:0.00636534,ASEM_AUS1_H_AUS1CM014272.1000380.1:0.00753418)n18:0.0422953)n17:0.00655202,((Echinocloa_haploclada_eh_chr5.4466:0.0518162,(Digitaria_exilis_H_Dex3A-002456.1:0.00702248,Digitaria_exilis_H_Dex3B-002429.1:0.00795628)n21:0.061071)n20:0.0053295,(Sorghum_bicolor_SORBI_3008G132500:0.0845639,(((Panicum_virgatum_Pavir.3NG244300:0.0285031,Panicum_virgatum_Pavir.3KG516700:0.0215657)n25:0.00719234,(Panicum_hallii_Pahal.3G463800:0.0397262,Panicum_hallii_Pahal.3G463700:0.0152202)n26:0.00169114)n24:0.0109597,(((Cenchrus_americanus_H_CamCM007985.2000234.1:0.0343902,(Setaria_viridis_SEVIR_3G347100v2:0.00466071,Setaria_viridis_SEVIR_3G347200v2:0.0168151)n30:0.00186834)n29:0.00289068,Sorghum_bicolor_SORBI_3008G132550:0.139947)n28:0.00149137,(Urochloa_fusta_Urofu.3G414500:0.0621852,Urochloa_fusta_Urofu.3G414400:0.0355779)n31:0.00395311)n27:0.000626748)n23:0.00408661)n22:0.000454067)n19:0.0032345)n16:0.0279284)n15:0.0167169)n14:0.00185743)n11:0.00984355)n6:0.00873975)n3:0.0969229)n2:0.0291061,(Eragrostis_curvula_EJB05_24279:0.413745,Leersia_perrieri_LPERR12G13260:0.279436)n32:0.0310485)n1:3e-09)n0;
```
