## Supplementary Dataset S1 for "Gene turnover and contingency facilitated the repeated evolution of C_4_ photosynthesis in grasses": OG0016536_tree.txt

```
(((Olyra_latifolia_Ola026886:0.143545,(Ampelocalamus_luodianensis_Alu12Cg04090.1:0.0593126,Dendrocalamus_sinicus_Dendrocalamus_sinicus_Dsi12B_19887068_19887837_Dsi12Bg05240.1_-1_CDS_4147845316_23603:0.0409918)n3:0.0352116)n2:0.0486386,((Zizania_latifolia_GWHTBFHI028652:0.125062,(Leersia_perrieri_LPERR12G12440:0.177614,Oryza_sativa_LOC_Os12g36630:0.0701971)n6:0.0984029)n5:0.0819521,((Hordeum_spontaneum_WB01_001677_0246534:5e-09,Hordeum_vulgareMorex_HORVU.MOREX.r3.5HG0444620:0.00213378)n8:0.154551,Brachypodium_distachyon_BRADI_4g05220v3:0.189511)n7:0.0712762)n4:0.0214149)n1:0.0173209,((Stipagrostis_hirtigluma_H_Shi_ptg000036l_000109.1:0.00601646,(Stipagrostis_hirtigluma_H_Shi_ptg000046l_001312.1:0.010475,(Stipagrostis_hirtigluma_H_Shi_ptg000065l_000110.1:0.00860126,Stipagrostis_hirtigluma_H_Shi_ptg000046l_001324.1:0.01962)n12:0.013558)n11:0.0151429)n10:0.109571,(Phragmites_australis_Phragmites_australis_PaChr22_4031330_4032126_evm.model.PaChr22.294_1_CDS_4362431377_37255:0.063298,(((Eleusine_coracana_ELECO.r07.5BG0441580:0.0176771,Eleusine_coracana_ELECO.r07.5AG0393370:0.0196539)n16:0.0926758,(Eragrostis_curvula_EJB05_01203:0.0448564,Eragrostis_curvula_EJB05_01206:0.0562355)n17:0.056791)n15:0.0540851,(Chasmanthium_laxum_Chala.12G123200:0.0646289,(Dichantelium_oligosantes_H_DolKV773896.1000008.1:0.0513145,((Sorghum_bicolor_SORBI_3008G124301:0.189289,Zea_mays_Zm00001eb137220:0.0531204)n21:0.0471597,((Cenchrus_americanus_H_CamCM007985.2000270.1:0.0695798,Setaria_viridis_SEVIR_3G354100v2:0.0490308)n23:0.0313067,((Urochloa_fusta_Urofu.3G404400:0.105456,(Echinocloa_haploclada_eh_chr5.4368:0.0847384,(Digitaria_exilis_H_Dex3A-002501.1:0.0214115,Digitaria_exilis_H_Dex3B-002486.1:0.0265176)n27:0.0798963)n26:0.0217684)n25:0.00904606,((ASEM_AUS1_H_AUS1CM014272.1000435.1:0.0114565,ASEM_RSA5_H_RSA5chrom3005319.1:0.0176228)n29:0.0396094,(Panicum_hallii_Pahal.3G455900:0.0535872,(Panicum_virgatum_Pavir.3NG248300:0.014297,(Panicum_virgatum_Pavir.3KG506000:5e-09,Panicum_virgatum_Pavir.3KG489800:0.00262388)n32:0.0278164)n31:0.00309071)n30:0.0115762)n28:0.0335615)n24:0.00742332)n22:0.024197)n20:0.0246517)n19:0.0741467)n18:0.0154952)n14:0.0239652)n13:0.0335883)n9:0.0173209)n0;
```
