## Supplementary Dataset S1 for "Gene turnover and contingency facilitated the repeated evolution of C_4_ photosynthesis in grasses": OG0016537_tree.txt

```
(Streptochaeta_angustifolia_strangu_014447:0.116653,((Brachypodium_distachyon_BRADI_4g08620v3:0.0852601,((Hordeum_spontaneum_WB01_002577_0256245:0.0032569,Hordeum_vulgareMorex_HORVU.MOREX.r3.5HG0468590:5e-09)n4:0.0889576,(Olyra_latifolia_Ola015984:0.0726399,(Ampelocalamus_luodianensis_Alu09Cg02170.1:0.0308374,Dendrocalamus_sinicus_Dendrocalamus_sinicus_Dsi09A_3841807_3842148_Dsi09Ag00750.1_-1_CDS_4147811320_46568:0.049141)n6:0.012495)n5:0.0294746)n3:0.0371582)n2:0.0323741,(Phragmites_australis_Phragmites_australis_PaChr20_5464303_5464635_evm.model.PaChr20.78_1_CDS_4362425864_12432:0.124566,(Cenchrus_americanus_H_CamCM007982.2002502.1:0.0696871,((Eleusine_coracana_ELECO.r07.2AG0113920:0.0123962,Eleusine_coracana_ELECO.r07.2BG0167170:0.00860221)n10:0.116501,((((Setaria_viridis_SEVIR_7G300200v2:0.0652119,Urochloa_fusta_Urofu.2G142400:0.0318277)n14:0.0114622,(Panicum_hallii_Pahal.2G166900:0.0193243,(Panicum_virgatum_Pavir.2NG125500:0.109435,(Panicum_virgatum_Pavir.6NG057300:0.0462438,(Panicum_virgatum_Pavir.9KG136500:0.00416805,Panicum_virgatum_Pavir.9NG511600:0.0284449)n18:0.00837413)n17:0.00993351)n16:0.00681383)n15:0.0159753)n13:0.00452393,((Sorghum_bicolor_SORBI_3002G143300:0.0635748,Zea_mays_Zm00001eb095580:0.0584135)n20:0.0513749,(Echinocloa_haploclada_eh_chr3.1329:0.0567585,Dichantelium_oligosantes_H_DolKV783175.1000003.1:0.0348753)n21:0.00579874)n19:0.00430548)n12:0.00754991,((Digitaria_radicosa_Dra02G0111800:0.0323936,(Digitaria_exilis_H_Dex5A-003228.1:0.0205873,Digitaria_exilis_H_Dex5B-003258.1:0.0445672)n24:0.0491193)n23:0.0197449,((ASEM_AUS1_H_AUS1CM014272.1000466.1:0.0219011,ASEM_RSA5_H_RSA5chrom3005249.1:0.0358445)n26:0.0282898,(Aristida_adscensionis_H_Aadptg000110l000013.1:0.0589173,((Oryza_sativa_LOC_Os09g04100:0.0997813,Leersia_perrieri_LPERR09G00410:0.0921603)n29:0.065233,(Stipagrostis_hirtigluma_H_Shi_ptg000079l_000029.1:0.0219509,(Stipagrostis_hirtigluma_H_Shi_ptg000032l_000010.1:0.0114536,(Stipagrostis_hirtigluma_H_Shi_ptg000030l_000011.1:5e-09,Stipagrostis_hirtigluma_H_Shi_ptg000063l_000093.1:0.0147941)n32:0.0142479)n31:0.00582455)n30:0.0244974)n28:0.0231277)n27:0.0248455)n25:0.0320608)n22:0.0116845)n11:0.0200985)n9:0.0145695)n8:0.0107413)n7:0.0301739)n1:0.116653)n0;
```
