## Supplementary Dataset S1 for "Gene turnover and contingency facilitated the repeated evolution of C_4_ photosynthesis in grasses": OG0016538_tree.txt

```
(((Leersia_perrieri_LPERR12G11700:0.136668,Zizania_latifolia_GWHTBFHI028605:0.101759)n2:0.0727043,((Brachypodium_distachyon_BRADI_4g06117v3:0.107792,(Hordeum_spontaneum_WB01_005177_0798417:0.0264193,Hordeum_vulgareMorex_HORVU.MOREX.r3.5HG0447150:0.00238471)n5:0.121114)n4:0.0897422,(Dendrocalamus_sinicus_Dendrocalamus_sinicus_Dsi12A_6617244_6635870_Dsi12Ag03310.1_1_CDS_4147841974_18528:0.0550228,(Ampelocalamus_luodianensis_Alu12Dg06570.2:0.0563592,Ampelocalamus_luodianensis_Alu12Cg04600.3:0.0417934)n7:0.00544523)n6:0.0380934)n3:0.0130179)n1:0.0414062,(((Aristida_adscensionis_H_Aadptg000087l000158.1:0.155335,(Stipagrostis_hirtigluma_H_Shi_ptg000022l_000534.1:0.0526214,Stipagrostis_hirtigluma_H_Shi_ptg000046l_000424.1:0.0582517)n11:0.0359743)n10:0.0379398,(Eragrostis_curvula_EJB05_01350:0.158768,(Phragmites_australis_Phragmites_australis_PaChr22_6384903_6388090_evm.model.PaChr22.443_1_CDS_4362431709_6964:0.047108,Phragmites_australis_Phragmites_australis_PaChr23_18322903_18326100_evm.model.PaChr23.634_1_CDS_4362435157_12885:0.0598343)n13:0.0212257)n12:0.0107209)n9:0.0163261,((Chasmanthium_laxum_Chala.12G130900:0.0648812,(((ASEM_AUS1_H_AUS1CM014272.1004691.1:0.0158413,ASEM_RSA5_H_RSA5chrom3000489.1:0.0170832)n18:0.0646445,(((Panicum_hallii_Pahal.3G447200:0.0237606,(Panicum_virgatum_Pavir.3NG220700:0.0418863,(Panicum_virgatum_Pavir.3KG443500:5e-09,Panicum_virgatum_Pavir.3KG458500:6e-09)n23:0.031176)n22:0.00558424)n21:0.0352183,(((Digitaria_radicosa_Dra03G0301000:0.00158832,Digitaria_radicosa_Dra03G0301000.2:0.0232456)n26:0.0492962,(Digitaria_exilis_H_Dex3A-002547.1:0.0322803,Digitaria_exilis_H_Dex3B-002537.1:0.0296494)n27:0.0174305)n25:0.0388126,(Urochloa_fusta_Urofu.3G393500:0.0628874,(Cenchrus_americanus_H_CamCM007985.2003139.1:0.0601167,Setaria_viridis_SEVIR_3G365400v2:0.0121706)n29:0.0299865)n28:0.0108556)n24:0.0047104)n20:0.00784257,(Echinocloa_haploclada_eh_chr5.4253:0.0807669,Dichantelium_oligosantes_H_DolKV771543.1000004.1:0.0434024)n30:0.0095584)n19:0.00702874)n17:0.0318434,Panicum_virgatum_Pavir.3KG458400:0.783136)n16:0.0870151)n15:0.0264946,(Sorghum_bicolor_SORBI_3008G113300:0.0370028,(Zea_mays_Zm00001eb410830:0.0649582,Zea_mays_Zm00001eb137780:0.0615427)n32:0.00683807)n31:0.0092214)n14:0.0282754)n8:0.0414062)n0;
```
