## Supplementary Dataset S1 for "Gene turnover and contingency facilitated the repeated evolution of C_4_ photosynthesis in grasses": OG0016539_tree.txt

```
((Streptochaeta_angustifolia_strangu_016373:0.119807,Pharus_latifolius_Phala.10G050900:0.108713)n1:0.04677,((Zizania_latifolia_GWHTBFHI028634:0.0678504,Oryza_sativa_LOC_Os12g35550:0.103202)n3:0.0671562,((Olyra_latifolia_Ola026854:0.0671369,((Brachypodium_distachyon_BRADI_4g05590v3:0.098378,Hordeum_vulgareMorex_HORVU.MOREX.r3.5HG0445520:0.100423)n7:0.0598562,(((Eleusine_coracana_ELECO.r07.5AG0393010:0.120723,Chasmanthium_laxum_Chala.12G126000:0.0489355)n10:0.00727265,((Aristida_adscensionis_H_Aadptg000087l000054.1:0.0826739,(Stipagrostis_hirtigluma_H_Shi_ptg000022l_000263.1:0.0521776,Stipagrostis_hirtigluma_H_Shi_ptg000046l_000383.1:0.0251308)n13:0.027632)n12:0.0355294,(Phragmites_australis_Phragmites_australis_PaChr22_5932793_5944022_evm.model.PaChr22.413_1_CDS_4362431643_21700:0.0746752,Phragmites_australis_Phragmites_australis_PaChr23_18852845_18856098_evm.model.PaChr23.669_1_CDS_4362435233_2351:0.147379)n14:0.0163755)n11:0.00329521)n9:0.00810156,((Sorghum_bicolor_SORBI_3008G118300:0.0428987,Zea_mays_Zm00001eb410420:0.090047)n16:0.0554082,((ASEM_RSA5_H_RSA5chrom3005293.1:0.014074,(ASEM_AUS1_H_AUS1CM014272.1004658.1:0.00492862,ASEM_AUS1_H_AUS1CM014272.1000512.1:0.00233586)n19:0.0158526)n18:0.0311442,(Echinocloa_haploclada_eh_chr5.4305:0.0516014,(Dichantelium_oligosantes_H_DolKV777032.1000006.1:0.0644134,((Digitaria_radicosa_Dra03G0306000:0.0668701,(Digitaria_exilis_H_Dex3A-001823.1:0.024685,Digitaria_exilis_H_Dex3B-001802.1:0.032581)n24:0.0200048)n23:0.0301187,((Panicum_hallii_Pahal.3G453100:0.0180316,(Panicum_virgatum_Pavir.3KG452500:0.034576,Panicum_virgatum_Pavir.3NG185700:0.0189085)n27:0.0051342)n26:0.0200441,(Urochloa_fusta_Urofu.3G400100:0.0751016,(Cenchrus_americanus_H_CamCM007985.2000300.1:0.0812951,Setaria_viridis_SEVIR_3G359100v2:0.0184413)n29:0.00896568)n28:0.0161195)n25:0.0159833)n22:0.00548629)n21:0.0105048)n20:0.0158844)n17:0.0227777)n15:0.0349314)n8:0.0847014)n6:0.0106988)n5:0.00934898,((Ampelocalamus_luodianensis_Alu12Dg06900.2:0.0447175,Ampelocalamus_luodianensis_Alu12Cg04330.2:0.026766)n31:0.00297401,(Dendrocalamus_sinicus_Dendrocalamus_sinicus_Dsi12B_19772997_19773775_Dsi12Bg05140.1_1_CDS_4147845286_6723:0.0680992,Dendrocalamus_sinicus_Dendrocalamus_sinicus_Dsi03C_19805067_19808290_Dsi03Cg08160.1_1_CDS_4147743562_53664:0.036246)n32:0.00402733)n30:0.0064586)n4:0.00884269)n2:0.04677)n0;
```
