## Supplementary Dataset S1 for "Gene turnover and contingency facilitated the repeated evolution of C_4_ photosynthesis in grasses": OG0016540_tree.txt

```
((Streptochaeta_angustifolia_strangu_008805:0.391773,Pharus_latifolius_Phala.10G102700:0.162744)n1:0.0258099,(((Oryza_sativa_LOC_Os12g29480:0.126497,Zizania_latifolia_GWHTBFHI028481:0.150245)n4:0.0489187,(((Eleusine_coracana_ELECO.r07.5BG0438380:0.0297663,Eleusine_coracana_ELECO.r07.5AG0389970:0.0196754)n7:0.150592,(Aristida_adscensionis_H_Aadptg000054l000045.1:0.0904963,(Stipagrostis_hirtigluma_H_Shi_ptg000022l_000121.1:0.00886894,Stipagrostis_hirtigluma_H_Shi_ptg000046l_000897.1:0.0203113)n9:0.0790873)n8:0.0170147)n6:0.0213387,((Phragmites_australis_Phragmites_australis_PaChr23_15786793_15787359_evm.model.PaChr23.528_1_CDS_4362434921_41063:0.0657714,Phragmites_australis_Phragmites_australis_PaChr22_18662478_18663020_evm.model.PaChr22.756_1_CDS_4362432403_1501:0.0935792)n11:0.0272926,(Chasmanthium_laxum_Chala.12G146900:0.0966484,((Sorghum_bicolor_SORBI_3008G095100:0.0626689,Zea_mays_Zm00001eb132980:0.118482)n14:0.137118,(((Panicum_hallii_Pahal.3G426300:0.0449656,(Panicum_virgatum_Pavir.3NG200900:0.0553945,Panicum_virgatum_Pavir.3KG434600:0.0648857)n18:0.0214326)n17:0.0496296,(ASEM_AUS1_H_AUS1CM014272.1000641.1:0.0455079,ASEM_RSA5_H_RSA5chrom3005083.1:0.0283541)n19:0.0404877)n16:0.0103888,(Urochloa_fusta_Urofu.3G375700:0.0640878,((Cenchrus_americanus_H_CamCM007985.2003052.1:0.0627482,(Digitaria_radicosa_Dra03G0287400:0.0473112,(Digitaria_exilis_H_Dex3B-002635.1:0.0381201,Digitaria_exilis_H_Dex3A-001685.1:0.0491351)n24:0.030164)n23:0.0362938)n22:0.0208045,(Dichantelium_oligosantes_H_DolKV775621.1000002.1:0.0602567,((Digitaria_exilis_H_Dex3A-001684.1:0.241445,(Leersia_perrieri_LPERR12G09900:0.997488,Cenchrus_americanus_H_CamCM007985.2003051.1:0.143961)n28:0.060487)n27:0.0171627,Setaria_viridis_SEVIR_3G334400v2:0.0340412)n26:0.0227357)n25:0.00301566)n21:0.000335073)n20:0.00951694)n15:0.0221626)n13:0.0299019)n12:0.0161817)n10:0.0346386)n5:0.0444828)n3:0.0286008,(Brachypodium_distachyon_BRADI_4g07500v3:0.180777,(Olyra_latifolia_Ola009813:0.120985,(Dendrocalamus_sinicus_Dendrocalamus_sinicus_Dsi11C_9355464_9356000_Dsi11Cg03910.1_1_CDS_4147838869_33147:0.0930233,(Ampelocalamus_luodianensis_Alu12Cg05850.2:0.109735,Dendrocalamus_sinicus_Dendrocalamus_sinicus_Dsi12A_9470753_9471283_Dsi12Ag04410.1_1_CDS_4147842304_33722:0.0149784)n32:0.0211725)n31:0.0023525)n30:0.0148101)n29:0.0232251)n2:0.0258099)n0;
```
