## Supplementary Dataset S1 for "Gene turnover and contingency facilitated the repeated evolution of C_4_ photosynthesis in grasses": OG0016541_tree.txt

```
((((Zizania_latifolia_GWHTBFHI028470:0.20789,Zizania_latifolia_GWHTBFHI009316:0.0851645)n3:0.0761987,(Leersia_perrieri_LPERR12G09650:0.0960934,Oryza_sativa_LOC_Os12g28750:0.106331)n4:0.0881784)n2:0.053909,(((Hordeum_spontaneum_WB01_002294_1253313:0,Hordeum_vulgareMorex_HORVU.MOREX.r3.1HG0027890:0)n7:0.154431,Brachypodium_distachyon_BRADI_4g07590v3:0.134265)n6:0.0574988,(Olyra_latifolia_Ola034988:0.0613084,((Ampelocalamus_luodianensis_Alu12Cg05940.2:0.0485903,Dendrocalamus_sinicus_Dendrocalamus_sinicus_Dsi12A_10222876_10225112_Dsi12Ag04590.1_-1_CDS_4147842358_7276:0.0706485)n10:0.0116722,(Ampelocalamus_luodianensis_Alu12Dg05560.1:0.412118,Dendrocalamus_sinicus_Dendrocalamus_sinicus_Dsi12B_13952631_13954260_Dsi12Bg03740.1_-1_CDS_4147844866_54561:0.0872976)n11:0.00969973)n9:0.00654795)n8:0.00072755)n5:0.0243394)n1:0.0462886,((Aristida_adscensionis_H_Aadptg000054l000039.1:0.0916074,(Stipagrostis_hirtigluma_H_Shi_ptg000022l_000110.1:0.0218642,Stipagrostis_hirtigluma_H_Shi_ptg000046l_000888.1:0.00314412)n14:0.0757547)n13:0.108771,((Eleusine_coracana_ELECO.r07.5BG0438750:0.0411721,Eleusine_coracana_ELECO.r07.5AG0389730:0.0228799)n16:0.281411,((Phragmites_australis_Phragmites_australis_PaChr22_18111774_18113294_evm.model.PaChr22.745_1_CDS_4362432379_33884:0.132496,Phragmites_australis_Phragmites_australis_PaChr23_15339493_15340990_evm.model.PaChr23.520_1_CDS_4362434905_34313:0.0946118)n18:0.0404653,(Chasmanthium_laxum_Chala.12G148100:0.0437259,((Zea_mays_Zm00001eb408950:0.0978805,Sorghum_bicolor_SORBI_3008G088878:0.0520742)n21:0.061569,(Echinocloa_haploclada_eh_chr5.3917:0.0996256,(((Dichantelium_oligosantes_H_DolKV769393.1000005.1:0.0703675,(ASEM_AUS1_H_AUS1CM014272.1004469.1:0.0129793,ASEM_RSA5_H_RSA5chrom3005073.1:0.028836)n26:0.0572659)n25:0.0159218,((Cenchrus_americanus_H_CamCM007985.2003048.1:0.0760248,(Setaria_viridis_SEVIR_3G332600v2:0.0619877,Urochloa_fusta_Urofu.3G374200:0.0818264)n29:0.0143324)n28:0.0262782,(Digitaria_exilis_H_Dex3A-001675.1:0.0104286,Digitaria_exilis_H_Dex3B-001666.1:0.0207282)n30:0.123256)n27:0.0183661)n24:0.0138127,(Panicum_hallii_Pahal.3G425300:0.0345961,(Panicum_virgatum_Pavir.3NG203500:0.0242659,Panicum_virgatum_Pavir.3KG402500:0.0198986)n32:0.00693655)n31:0.0104925)n23:0.00785673)n22:0.0242163)n20:0.0396285)n19:0.0204931)n17:0.0221958)n15:0.0141197)n12:0.0462886)n0;
```
