## Supplementary Dataset S1 for "Gene turnover and contingency facilitated the repeated evolution of C_4_ photosynthesis in grasses": OG0016542_tree.txt

```
((Streptochaeta_angustifolia_strangu_041866:0.199442,Pharus_latifolius_Phala.10G070400:0.159516)n1:0.0522706,(Dendrocalamus_sinicus_Dendrocalamus_sinicus_Dsi12B_16016681_16019471_Dsi12Bg04130.1_-1_CDS_4147844983_6722:0.0902108,(((Zizania_latifolia_GWHTBFHI009332:0.069692,(Leersia_perrieri_LPERR12G08520:0.0599054,Oryza_sativa_LOC_Os12g23170:0.0550945)n6:0.0653408)n5:0.0997001,((Brachypodium_distachyon_BRADI_4g08040v3:0.07466,(Hordeum_spontaneum_WB01_002125_0306931:0.00422481,Hordeum_vulgareMorex_HORVU.MOREX.r3.7HG0721770:0.00116815)n9:0.10314)n8:0.0737543,(Olyra_latifolia_Ola007217:0.155634,Olyra_latifolia_Ola007218:0.0911008)n10:0.0101223)n7:0.0288395)n4:0.025656,(((Phragmites_australis_Phragmites_australis_PaChr23_12286755_12289541_evm.model.PaChr23.470_1_CDS_4362434793_29686:0.0622387,Phragmites_australis_Phragmites_australis_PaChr22_16251437_16254179_evm.model.PaChr22.701_1_CDS_4362432283_35991:0.0550409)n13:0.0232928,((Eleusine_coracana_ELECO.r07.5AG0388490:0.0144543,(Eleusine_coracana_ELECO.r07.7AG0567640:0.00804697,Eleusine_coracana_ELECO.r07.7BG0599110:0.0089825)n16:0.00253111)n15:0.106666,(Aristida_adscensionis_H_Aadptg000052l000145.1:0.134151,(Stipagrostis_hirtigluma_H_Shi_ptg000022l_000057.1:0.00596813,Stipagrostis_hirtigluma_H_Shi_ptg000046l_000804.1:0.00172605)n18:0.0703161)n17:0.0366219)n14:0.0152824)n12:0.0104967,(Chasmanthium_laxum_Chala.06G043200:0.0670685,((Sorghum_bicolor_SORBI_3010G240300:0.0857843,Zea_mays_Zm00001eb226140:0.100358)n21:0.0508725,((Panicum_hallii_Pahal.3G410300:0.0153776,(Panicum_virgatum_Pavir.3NG216200:0.0282898,Panicum_virgatum_Pavir.3KG404300:0.0184159)n24:0.0121664)n23:0.0442952,((Echinocloa_haploclada_eh_chr5.3760:0.0654157,(ASEM_AUS1_H_AUS1CM014272.1004405.1:0.0144822,ASEM_RSA5_H_RSA5chrom3004989.1:0.00685028)n27:0.0376451)n26:0.0110738,((Digitaria_radicosa_Dra03G0278300:0.0277526,(Digitaria_exilis_H_Dex3A-001592.1:0.0157975,Digitaria_exilis_H_Dex3B-001592.1:0.0111356)n30:0.0290099)n29:0.0318632,(Urochloa_fusta_Urofu.3G362500:0.0568166,(Cenchrus_americanus_H_CamCM007987.2000189.1:0.0469421,Setaria_viridis_SEVIR_3G306900v2:0.0244306)n32:0.0197845)n31:0.00468322)n28:0.00632406)n25:0.0120932)n22:0.0313351)n20:0.0595794)n19:0.0255628)n11:0.0570354)n3:0.0194606)n2:0.0522706)n0;
```
