## Supplementary Dataset S1 for "Gene turnover and contingency facilitated the repeated evolution of C_4_ photosynthesis in grasses": OG0016543_tree.txt

```
((Streptochaeta_angustifolia_strangu_042575:0.154786,Pharus_latifolius_Phala.10G086700:0.117497)n1:0.0474566,(((Brachypodium_distachyon_BRADI_4g08060v3:0.100107,(Hordeum_spontaneum_WB01_000576_0364990:0.00932303,Hordeum_vulgareMorex_HORVU.MOREX.r3.5HG0427160:0.00245505)n5:0.201659)n4:0.0469157,(((Ampelocalamus_luodianensis_Alu12Dg05210.2:0.0273791,(Dendrocalamus_sinicus_Dendrocalamus_sinicus_Dsi12A_12643415_12646955_Dsi12Ag04860.1_1_CDS_4147842439_52864:0.0366314,Dendrocalamus_sinicus_Dendrocalamus_sinicus_Dsi12B_16281357_16285135_Dsi12Bg04170.1_1_CDS_4147844995_13474:0.0232986)n9:0.00258873)n8:0.013949,Olyra_latifolia_Ola007212:0.0777891)n7:0.0260535,(Zizania_latifolia_GWHTBFHI028414:0.0538766,(Leersia_perrieri_LPERR12G08340:0.0495312,Oryza_sativa_LOC_Os12g21710:0.0536018)n11:0.0296777)n10:0.0500468)n6:0.0215527)n3:0.0189523,(Eleusine_coracana_ELECO.r07.5AG0388250:0.134897,((Aristida_adscensionis_H_Aadptg000052l000020.1:0.0803129,(Stipagrostis_hirtigluma_H_Shi_ptg000022l_000705.1:0.00575486,Stipagrostis_hirtigluma_H_Shi_ptg000046l_000599.1:0.00560038)n15:0.0729563)n14:0.0358295,(((Chasmanthium_laxum_Chala.12G078500:0.0802378,(Sorghum_bicolor_SORBI_3008G096800:0.0326341,Zea_mays_Zm00001eb408760:0.0502559)n19:0.0996092)n18:0.0156203,(Dichantelium_oligosantes_H_DolKV775172.1000002.1:0.0341619,(((Digitaria_radicosa_Dra03G0278000:0.0358171,(Digitaria_exilis_H_Dex3A-002675.1:0.00691588,Digitaria_exilis_H_Dex3B-002681.1:0.0198954)n24:0.0312099)n23:0.0331528,(Urochloa_fusta_Urofu.3G361800:0.0344035,(Cenchrus_americanus_H_CamLKME02031593.1000002.1:0.0486853,Setaria_viridis_SEVIR_3G306500v2:0.024306)n26:0.0160171)n25:0.011038)n22:0.0105243,((Panicum_hallii_Pahal.3G409700:0.0295262,(Panicum_virgatum_Pavir.3KG404800:0.0252408,Panicum_virgatum_Pavir.3NG099700:0.0274564)n29:0.0124116)n28:0.0214942,((ASEM_AUS1_H_AUS1CM014272.1000761.1:0.0382027,ASEM_RSA5_H_RSA5chrom3000794.1:0.033006)n31:0.0192093,Echinocloa_haploclada_eh_chr5.3765:0.0538957)n30:0.0093029)n27:0.0114355)n21:0.0084352)n20:0.0389294)n17:0.0189938,(Phragmites_australis_Phragmites_australis_PaChr23_11432239_11436125_evm.model.PaChr23.463_1_CDS_4362434777_22970:0.134921,Phragmites_australis_Phragmites_australis_PaChr22_15835834_15839686_evm.model.PaChr22.697_1_CDS_4362432271_30936:0.0637682)n32:0.00708536)n16:0.0134024)n13:0.0246704)n12:0.0443482)n2:0.0474566)n0;
```
