## Supplementary Dataset S1 for "Gene turnover and contingency facilitated the repeated evolution of C_4_ photosynthesis in grasses": OG0016544_tree.txt

```
(((Olyra_latifolia_Ola019798:0.165025,(Olyra_latifolia_Ola021905:0.149606,(Olyra_latifolia_Ola021902:0.074741,Olyra_latifolia_Ola021904:0.0788407)n4:0.0320605)n3:0.051334)n2:0.0292497,(((Eragrostis_curvula_EJB05_08930:0.263946,(Brachypodium_distachyon_BRADI_4g14210v3:0.343338,Stipagrostis_hirtigluma_H_Shi_ptg000046l_000366.1:0.236162)n8:0.0734199)n7:0.0537322,(Eragrostis_curvula_EJB05_08935:0.245163,(Cenchrus_americanus_H_CamLKME02002148.1000023.1:0.154728,(Setaria_viridis_SEVIR_3G313300v2:0.0922608,((ASEM_AUS1_H_AUS1CM014272.1000806.1:0.0125878,ASEM_RSA5_H_RSA5chrom3004950.1:0.004709)n13:0.0622745,(Panicum_hallii_Pahal.3G365600:0.0311725,(Panicum_virgatum_Pavir.3NG093200:0.0375804,Panicum_virgatum_Pavir.3KG242400:0.0165666)n15:0.00789311)n14:0.0404387)n12:0.0304027)n11:0.036424)n10:0.080658)n9:0.0356226)n6:0.0159595,(Eragrostis_curvula_EJB05_08933:0.26688,(Ampelocalamus_luodianensis_AluCtg01741g00010.1:0.0479208,(Dendrocalamus_sinicus_Dendrocalamus_sinicus_Dsi08C_27902262_27903686_Dsi08Cg10400.1_-1_CDS_4147811089_30242:0.119902,(Dendrocalamus_sinicus_Dendrocalamus_sinicus_Dsi08C_28039756_28041137_Dsi08Cg10410.1_-1_CDS_4147811092_31930:0.00854847,Dendrocalamus_sinicus_Dendrocalamus_sinicus_Dsi08C_28470343_28471728_Dsi08Cg10420.1_1_CDS_4147811095_33619:0.0209059)n19:0.0226707)n18:0.00251897)n17:0.158222)n16:0.0177383)n5:0.00197092)n1:0.029286,(((Leersia_perrieri_LPERR10G01620:0.117565,(Leersia_perrieri_LPERR10G01530:0.0378688,Leersia_perrieri_LPERR10G01600:0.0681003)n23:0.03434)n22:0.123654,((Leersia_perrieri_LPERR07G07360:0.17973,(Oryza_sativa_LOC_Os11g42470:0.0541775,Oryza_sativa_LOC_Os11g42480:0.0264635)n26:0.0350013)n25:0.0459174,(Oryza_sativa_LOC_Os07g14120:0.110194,(Leersia_perrieri_LPERR10G01610:0.0502384,(Leersia_perrieri_LPERR10G01550:0.0399622,Leersia_perrieri_LPERR10G01590:0.0464433)n29:0.026295)n28:0.0911407)n27:0.0101267)n24:0.0203601)n21:0.0475734,((Echinocloa_haploclada_eh_chr4.2381:0.137558,Zea_mays_Zm00001eb404800:0.147059)n31:0.12369,(Zea_mays_Zm00001eb404790:0.110964,Echinocloa_haploclada_eh_chr4.2380:0.141058)n32:0.0740904)n30:0.0269726)n20:0.037785)n0;
```
