## Supplementary Dataset S1 for "Gene turnover and contingency facilitated the repeated evolution of C_4_ photosynthesis in grasses": OG0016545_tree.txt

```
((Streptochaeta_angustifolia_strangu_037950:0.173639,Pharus_latifolius_Phala.10G070200:0.137701)n1:0.0435662,((Brachypodium_distachyon_BRADI_4g39227v3:0.0685498,(Hordeum_vulgareMorex_HORVU.MOREX.r3.1HG0084460:0.00326568,(Hordeum_spontaneum_WB01_006074_0133146:0.0110727,Hordeum_spontaneum_WB01_001309_0448260:0.0837181)n5:0.00930201)n4:0.000350787)n3:0.0383774,(((Ampelocalamus_luodianensis_Alu12Dg04970.2:0.036005,(Dendrocalamus_sinicus_Dendrocalamus_sinicus_Dsi12B_10752651_10754531_Dsi12Bg03410.1_-1_CDS_4147844767_55687:0.0679893,Dendrocalamus_sinicus_Dendrocalamus_sinicus_Dsi11C_6782079_6784106_Dsi11Cg03310.2_-1_CDS_4147838689_45533:0.0303975)n9:0.0033775)n8:0.0194753,Olyra_latifolia_Ola030531:0.0660865)n7:0.0109356,((Zizania_latifolia_GWHTBFHI009351:0.0735544,(Leersia_perrieri_LPERR12G07050:0.0844166,Oryza_sativa_LOC_Os12g17070:0.0494128)n12:0.0293509)n11:0.0394345,(Stipagrostis_hirtigluma_H_Shi_ptg000025l_000813.1:0.087204,(Phragmites_australis_Phragmites_australis_PaChr23_8365631_8375043_evm.model.PaChr23.419_1_CDS_4362434679_24226:0.0681663,(Chasmanthium_laxum_Chala.12G076000:0.0634288,((Aristida_adscensionis_H_Aadptg000008l000670.1:0.124051,(Eragrostis_curvula_EJB05_03179:0.0565025,(Eleusine_coracana_ELECO.r07.4BG0350830:0.0353723,Eleusine_coracana_ELECO.r07.4AG0319350:0.0129026)n19:0.0527932)n18:0.0429529)n17:0.0231148,((Sorghum_bicolor_SORBI_3001G527600:0.0329632,Zea_mays_Zm00001eb001600:0.0470073)n21:0.0659678,((Echinocloa_haploclada_eh_chr5.3639:0.050138,ASEM_AUS1_H_AUS1CM014272.1004370.1:0.0552451)n23:0.0139068,(Dichantelium_oligosantes_H_DolKV776564.1000002.1:0.0545311,((Panicum_hallii_Pahal.3G354300:0.0198555,(Panicum_virgatum_Pavir.5KG573000:0.037095,Panicum_virgatum_Pavir.3NG172400:0.0233426)n27:0.00669952)n26:0.0239429,((Digitaria_radicosa_Dra03G0271700:0.0382867,(Digitaria_exilis_H_Dex3A-002717.1:0.0168217,Digitaria_exilis_H_Dex3B-002720.1:0.0108439)n30:0.0220822)n29:0.0171226,((Cenchrus_americanus_H_CamCM007982.2004331.1:0.0486954,Setaria_viridis_SEVIR_3G309800v2:0.0133273)n32:0.027859,Urochloa_fusta_Urofu.3G349700:0.0447083)n31:0.00555631)n28:0.00794621)n25:0.0111623)n24:0.00351423)n22:0.0087065)n20:0.0505606)n16:0.010462)n15:0.0130393)n14:0.0157667)n13:0.0432081)n10:0.0144201)n6:0.0148597)n2:0.0435662)n0;
```
