## Supplementary Dataset S1 for "Gene turnover and contingency facilitated the repeated evolution of C_4_ photosynthesis in grasses": OG0016546_tree.txt

```
((Streptochaeta_angustifolia_strangu_033282:0.0929852,Pharus_latifolius_Phala.07G075000:0.0988656)n1:0.0277833,(((Brachypodium_distachyon_BRADI_2g31130v3:0.0930309,(((Ampelocalamus_luodianensis_Alu09Cg23180.1:0.327055,Ampelocalamus_luodianensis_Alu05Dg13220.10:0.00907749)n7:0.0120409,Olyra_latifolia_Ola006447:0.0394405)n6:0.00735364,(Dendrocalamus_sinicus_Dendrocalamus_sinicus_Dsi05A_12743716_12746234_Dsi05Ag04460.1_-1_CDS_4147763272_5327:0.0235137,Dendrocalamus_sinicus_Dendrocalamus_sinicus_DsiCtg00573_213627_216096_DsiCtg00573g00010.1_1_CDS_4147853845_48961:0.0322322)n8:0.00358135)n5:0.00399358)n4:0.0047102,((Leersia_perrieri_LPERR03G20040:0.0440557,Oryza_sativa_LOC_Os05g21180:0.0270714)n10:0.0226935,(Zizania_latifolia_GWHTBFHI001058:0.0493606,Zizania_latifolia_GWHTBFHI031889:0.0340165)n11:0.0113516)n9:0.0316767)n3:0.0122779,(Eragrostis_curvula_EJB05_34682:0.0710256,((Phragmites_australis_Phragmites_australis_PaChr9_10984757_10990577_evm.model.PaChr9.521_1_CDS_4362486177_19365:0.0361678,(Aristida_adscensionis_H_Aadptg000042l000475.1:0.0499649,(Stipagrostis_hirtigluma_H_Shi_ptg000045l_000442.1:0.00112532,Stipagrostis_hirtigluma_H_Shi_ptg000049l_001352.1:0.00340484)n16:0.0367416)n15:0.0171199)n14:0.00303341,(Chasmanthium_laxum_Chala.07G092500:0.0254275,(((Echinocloa_haploclada_eh_chr5.3578:0.0206167,(Panicum_hallii_Pahal.3G376000:0.00791541,(Panicum_virgatum_Pavir.3KG241200:0.0145978,Panicum_virgatum_Pavir.3NG160700:0.0129584)n22:0.0069289)n21:0.0160686)n20:0.00129057,((Cenchrus_americanus_H_CamCM007982.2004416.1:0.0388144,Setaria_viridis_SEVIR_3G303400v2:0.0095339)n24:0.0147667,(((Digitaria_radicosa_Dra09G0126000:0.0126145,(Digitaria_exilis_H_Dex9A-000689.1:0.00461385,Digitaria_exilis_H_Dex9B-004815.1:0.0128185)n28:0.028587)n27:0.023245,(ASEM_AUS1_H_AUS1CM014272.1004357.1:0.00140814,ASEM_RSA5_H_RSA5chrom3004917.1:0.00280604)n29:0.0379948)n26:0.00166219,Urochloa_fusta_Urofu.3G342500:0.0318342)n25:0.00137531)n23:0.00126938)n19:0.0183715,(Sorghum_bicolor_SORBI_3008G129000:0.0131319,((Zea_mays_Zm00001eb137020:0.00483363,Zea_mays_Zm00001eb384000:0.253053)n32:0.0160497,Zea_mays_Zm00001eb028390:0.0284851)n31:0.00316501)n30:0.00469326)n18:0.0103461)n17:0.0197795)n13:0.0108452)n12:0.0271577)n2:0.0277833)n0;
```
