## Supplementary Dataset S1 for "Gene turnover and contingency facilitated the repeated evolution of C_4_ photosynthesis in grasses": OG0016547_tree.txt

```
((Olyra_latifolia_Ola006293:0.0562566,(Ampelocalamus_luodianensis_Alu07Cg08240.2:0.0455038,Dendrocalamus_sinicus_Dendrocalamus_sinicus_Dsi07C_9694411_9695829_Dsi07Cg07330.1_1_CDS_4147798861_26263:0.0461276)n2:0.0159972)n1:0.0331228,((Chasmanthium_laxum_Chala.10G005200:0.0402386,((((Eragrostis_curvula_EJB05_52613:0.00771955,Eragrostis_curvula_EJB05_13730:0.00360101)n8:0.149454,Aristida_adscensionis_H_Aadptg000028l000279.1:0.0876195)n7:0.0236749,Stipagrostis_hirtigluma_H_Shi_ptg000018l_000250.1:0.0525925)n6:0.0200625,((ASEM_AUS1_H_AUS1CM014272.1000842.1:0.0121916,ASEM_RSA5_H_RSA5chrom2002951.1:0.0160827)n10:0.0260744,(((Sorghum_bicolor_SORBI_3002G008701:0.441432,((Panicum_virgatum_Pavir.2KG000200:5e-09,Panicum_virgatum_Pavir.2KG010400:5e-09)n15:0.0375144,Panicum_virgatum_Pavir.4NG100100:0.378759)n14:0.0420843)n13:0.404376,Panicum_hallii_Pahal.2G007400:0.0371781)n12:0.00161898,(((Digitaria_radicosa_Dra09G0410800:0.0869803,((Digitaria_exilis_H_Dex1B-003281.1:0.0289916,(Digitaria_exilis_H_Dex1B-001351.1:0.0050179,Digitaria_exilis_H_Dex5B-003709.1:0.0137283)n21:0.00654585)n20:0.0807975,(Digitaria_exilis_H_Dex2A-004479.1:0.0231934,Digitaria_exilis_H_Dex2B-004383.1:0.024143)n22:0.0199457)n19:0.0399607)n18:0.0200784,(Dichantelium_oligosantes_H_DolKV777276.1000009.1:0.140922,(Dichantelium_oligosantes_H_DolKV774897.1000001.1:0.113865,Dichantelium_oligosantes_H_DolKV778376.1000018.1:0.0983968)n24:0.0246905)n23:0.0917884)n17:0.00767288,((Echinocloa_haploclada_eh_chr3.77:0.0733035,Urochloa_fusta_Urofu.2G007700:0.09088)n26:0.0240002,(Setaria_viridis_SEVIR_2G007100v2:0.0248954,((Cenchrus_americanus_H_CamLKME02012402.1000021.1:0.124364,(Cenchrus_americanus_H_CamLKME02012402.1000025.1:0.0311746,(Cenchrus_americanus_H_CamLKME02012402.1000023.1:0.0271215,Cenchrus_americanus_H_CamLKME02012402.1000027.1:0.0216365)n31:0.0121884)n30:0.0188429)n29:0.00942805,Cenchrus_americanus_H_CamCM007988.2002377.1:0.0418653)n28:0.0046517)n27:0.0117109)n25:0.0218395)n16:0.0122571)n11:0.0140401)n9:0.0293115)n5:0.0176421)n4:0.00965256,(Phragmites_australis_Phragmites_australis_PaChr15_700117_700707_evm.model.PaChr15.57_1_CDS_4362397051_543:0.0837104,Phragmites_australis_Phragmites_australis_PaChr15_694479_695309_evm.model.PaChr15.56_1_CDS_4362397029_33767:0.0535682)n32:0.00595202)n3:0.018381)n0;
```
