## Supplementary Dataset S1 for "Gene turnover and contingency facilitated the repeated evolution of C_4_ photosynthesis in grasses": OG0016548_tree.txt

```
((Streptochaeta_angustifolia_strangu_030807:0.207224,Pharus_latifolius_Phala.07G067900:0.196935)n1:0.0314992,(((Olyra_latifolia_Ola024060:0.0768888,(Dendrocalamus_sinicus_Dendrocalamus_sinicus_Dsi05B_11995843_11999454_Dsi05Bg04790.1_-1_CDS_4147767658_29536:0.0438728,(Ampelocalamus_luodianensis_AluCtg02030g00010.1:0.0562089,Ampelocalamus_luodianensis_Alu05Cg17060.1:0.0368838)n6:0.00283935)n5:0.020397)n4:0.0357788,((Brachypodium_distachyon_BRADI_2g33165v3:0.159738,(Hordeum_spontaneum_WB01_004458_0122945:0.0023456,Hordeum_vulgareMorex_HORVU.MOREX.r3.2HG0117740:0.00392086)n9:0.112003)n8:0.0718966,(Zizania_latifolia_GWHTBFHI001063:0.12836,(Leersia_perrieri_LPERR05G08050:0.0901617,Oryza_sativa_LOC_Os05g20100:0.106308)n11:0.0558566)n10:0.079397)n7:0.016035)n3:0.0218933,((Aristida_adscensionis_H_Aadptg000042l000316.1:0.127238,(Stipagrostis_hirtigluma_H_Shi_ptg000045l_000138.1:0.0115641,Stipagrostis_hirtigluma_H_Shi_ptg000049l_000861.1:0.0104018)n14:0.0387418)n13:0.0332086,((Phragmites_australis_Phragmites_australis_PaChr12_11412982_11416206_evm.model.PaChr12.552_1_CDS_4362382976_27837:0.0776,(Eragrostis_curvula_EJB05_34566:0.0650234,(Eleusine_coracana_ELECO.r07.5BG0448830:0.0266045,Eleusine_coracana_ELECO.r07.5AG0400160:0.0187677)n18:0.0873739)n17:0.0570105)n16:0.01838,(Chasmanthium_laxum_Chala.07G093100:0.0848068,(Urochloa_fusta_Urofu.3G343100:0.104109,((Cenchrus_americanus_H_CamCM007985.2001249.1:0.103546,Setaria_viridis_SEVIR_3G300000v2:0.063281)n22:0.0294191,((Dichantelium_oligosantes_H_DolKV778688.1000009.1:0.0806307,Echinocloa_haploclada_eh_chr5.3576:0.0606409)n24:0.0146297,((Panicum_hallii_Pahal.3G377500:0.0192493,(Panicum_virgatum_Pavir.4KG265400:0.0551605,(Panicum_virgatum_Pavir.3NG170300:0.0500703,Panicum_virgatum_Pavir.3KG250300:0.0354335)n28:0.00725102)n27:0.00974803)n26:0.0450754,((ASEM_AUS1_H_AUS1CM014272.1000850.1:0.0129918,ASEM_RSA5_H_RSA5chrom3004888.1:0.00725089)n30:0.0897627,(Digitaria_radicosa_Dra03G0274500:0.0554441,(Digitaria_exilis_H_Dex3A-002739.1:0.00930161,Digitaria_exilis_H_Dex3B-001515.1:0.00824387)n32:0.0425126)n31:0.030461)n29:0.011079)n25:0.00496427)n23:0.00324591)n21:0.0120159)n20:0.0499731)n19:0.0187695)n15:0.0221568)n12:0.0623996)n2:0.0314992)n0;
```
