## Supplementary Dataset S1 for "Gene turnover and contingency facilitated the repeated evolution of C_4_ photosynthesis in grasses": OG0016549_tree.txt

```
(Juncus_effusus_H_Juncus_Jeff_scaffold_16_000129.1:0.325258,(Pharus_latifolius_Phala.07G087100:0.0906701,(Streptochaeta_angustifolia_strangu_043577:0.250037,(Dendrocalamus_sinicus_Dendrocalamus_sinicus_Dsi05A_15688571_15689350_Dsi05Ag05110.1_-1_CDS_4147763467_1386:0.080757,((Ampelocalamus_luodianensis_Alu05Cg16680.1:0.0397331,Ampelocalamus_luodianensis_Alu05Dg12290.1:0.0461459)n5:0.0200111,((Olyra_latifolia_Ola017203:0.0721744,(Oryza_sativa_LOC_Os05g25910:0.137549,(Leersia_perrieri_LPERR05G09520:0.180023,(Zizania_latifolia_GWHTBFHI000954:0.0816032,Zizania_latifolia_GWHTBFHI031857:0.114898)n10:0.0658392)n9:0.0461395)n8:0.148118)n7:0.0472301,((Brachypodium_distachyon_BRADI_3g28000v3:0.205528,(Hordeum_spontaneum_WB01_001496_0588987:0.00341401,Hordeum_vulgareMorex_HORVU.MOREX.r3.2HG0185570:0.00129481)n13:0.183829)n12:0.0400684,((Aristida_adscensionis_H_Aadptg000042l000437.1:0.153773,Stipagrostis_hirtigluma_H_Shi_ptg000040l_000095.1:0.143108)n15:0.023199,(((Zea_mays_Zm00001eb347230:0.0939918,Sorghum_bicolor_SORBI_3009G095800:0.064561)n18:0.0889044,(Dichantelium_oligosantes_H_DolKV769337.1000001.1:0.0425201,((Urochloa_fusta_Urofu.3G332500:0.0560057,Setaria_viridis_SEVIR_3G294300v2:0.0373483)n21:0.0140404,((Digitaria_radicosa_Dra03G0264600:0.0592339,(Digitaria_exilis_H_Dex3A-001497.1:0.00627557,Digitaria_exilis_H_Dex3B-001502.1:0.0099231)n24:0.0384996)n23:0.0196991,((Panicum_hallii_Pahal.3G344500:0.0315381,(Panicum_virgatum_Pavir.3KG389700:0.0206645,(Panicum_virgatum_Pavir.3NG157000:5e-09,Panicum_virgatum_Pavir.3NG149800:5e-09)n28:0.0265427)n27:0.00322002)n26:0.0429396,(Echinocloa_haploclada_eh_chr5.3458:0.0314375,(ASEM_AUS1_H_AUS1CM014272.1004315.1:0.00308408,ASEM_RSA5_H_RSA5chrom3004709.1:5e-09)n30:0.0488186)n29:0.00774858)n25:0.00703793)n22:0.0025816)n20:0.00929954)n19:0.0351868)n17:0.0245321,(Chasmanthium_laxum_Chala.07G105500:0.0848919,(Phragmites_australis_Phragmites_australis_PaChr12_16257238_16258011_evm.model.PaChr12.633_1_CDS_4362383156_18604:0.0932579,Phragmites_australis_Phragmites_australis_PaChr9_15130060_15130833_evm.model.PaChr9.600_1_CDS_4362486353_8408:0.0883847)n32:0.00982052)n31:0.0094228)n16:0.0307643)n14:0.0411369)n11:0.0192175)n6:0.0113793)n4:0.0131004)n3:0.0769309)n2:0.0457316)n1:0.325258)n0;
```
