## Supplementary Dataset S1 for "Gene turnover and contingency facilitated the repeated evolution of C_4_ photosynthesis in grasses": OG0016550_tree.txt

```
((Streptochaeta_angustifolia_strangu_027727:0.0694655,(Pharus_latifolius_Phala.07G102500:5e-09,Pharus_latifolius_Phala.07G102500.2:5e-09)n2:0.0424728)n1:0.0201021,(((Olyra_latifolia_Ola004581:0.0415193,(Ampelocalamus_luodianensis_Alu05Dg11660.1:0.0255884,Dendrocalamus_sinicus_Dendrocalamus_sinicus_Dsi05B_19258021_19267518_Dsi05Bg05840.1_1_CDS_4147767973_36291:0.0176098)n6:0.00458772)n5:0.0124601,((Brachypodium_distachyon_BRADI_2g28110v3:0.0606634,(Hordeum_spontaneum_WB01_003556_0599990:0.00125765,Hordeum_vulgareMorex_HORVU.MOREX.r3.1HG0061460:5e-09)n9:0.0714537)n8:0.0371775,(Zizania_latifolia_GWHTBFHI000893:0.050828,(Oryza_sativa_LOC_Os05g28860:0.0450622,Leersia_perrieri_LPERR05G10350:0.0894854)n11:0.0168075)n10:0.0364679)n7:0.00606012)n4:0.0101467,((Phragmites_australis_Phragmites_australis_PaChr9_18491214_18495973_evm.model.PaChr9.691_1_CDS_4362486553_7568:0.0301891,(Eragrostis_curvula_EJB05_35075:0.0542134,Eleusine_coracana_ELECO.r07.5AG0376550:0.0486702)n14:0.0213433)n13:0.0254485,((Aristida_adscensionis_H_Aadptg000042l000396.1:0.0754894,(Stipagrostis_hirtigluma_H_Shi_ptg000040l_000144.1:5e-09,Stipagrostis_hirtigluma_H_Shi_ptg000049l_001438.1:0.000612428)n17:0.0436668)n16:0.0163468,(Chasmanthium_laxum_Chala.07G115500:0.0355313,((Sorghum_bicolor_SORBI_3009G107300:0.0187918,Zea_mays_Zm00001eb347420:0.0355863)n20:0.0476398,(Urochloa_fusta_Urofu.3G322000:0.0453289,(((Panicum_hallii_Pahal.3G316500:0.0153321,(Panicum_virgatum_Pavir.3KG234200:0.016046,Panicum_virgatum_Pavir.3NG140000:0.01629)n25:0.00479781)n24:0.0202245,(((Digitaria_exilis_H_Dex3A-002797.1:0.00185657,Digitaria_exilis_H_Dex3B-002806.1:0.0011951)n28:0.0279848,(Digitaria_radicosa_Dra03G0254500:5e-09,Digitaria_radicosa_Dra03G0254500.2:5e-09)n29:0.0197211)n27:0.0213137,(Cenchrus_americanus_H_CamCM007982.2001125.1:0.0246794,Setaria_viridis_SEVIR_3G282600v2:0.0101113)n30:0.0206198)n26:0.00272925)n23:0.00628242,(Dichantelium_oligosantes_H_DolKV777141.1000001.1:0.0217395,(ASEM_AUS1_H_AUS1CM014272.1000946.1:0.0374436,Echinocloa_haploclada_eh_chr5.3345:0.0355765)n32:0.00469299)n31:0.00304125)n22:0.00200398)n21:0.00937524)n19:0.022804)n18:0.0113353)n15:0.0190874)n12:0.0407228)n3:0.0201021)n0;
```
