## Supplementary Dataset S1 for "Gene turnover and contingency facilitated the repeated evolution of C_4_ photosynthesis in grasses": OG0016551_tree.txt

```
((Carex_scoparia_H_Carex_Csco_scaffold_13_000404.1:0.184525,Carex_scoparia_H_Carex_Csco_scaffold_20_000106.1:0.106503)n1:0.0922174,(Pharus_latifolius_Phala.04G163700:0.104002,(((Aristida_adscensionis_H_Aadptg000104l000086.1:0.0807711,Stipagrostis_hirtigluma_H_Shi_ptg000059l_000252.1:0.0436926)n5:0.0267973,(Phragmites_australis_Phragmites_australis_PaChr8_28960446_28962152_evm.model.PaChr8.1149_1_CDS_4362479104_18075:0.0443479,(Eragrostis_curvula_EJB05_41452:0.0357351,(Eleusine_coracana_ELECO.r07.6BG0497670:0.00370915,Eleusine_coracana_ELECO.r07.6AG0544190:0.00776067)n8:0.0512558)n7:0.0375531)n6:0.00512434)n4:0.0181845,((((Brachypodium_distachyon_BRADI_1g36820v3:0.0645449,(Hordeum_spontaneum_WB01_002424_0076102:0.00186034,Hordeum_vulgareMorex_HORVU.MOREX.r3.7HG0713940:0.00190407)n13:0.0585255)n12:0.0222172,((Zizania_latifolia_GWHTBFHI007416:0.0808107,(Leersia_perrieri_LPERR06G16820:0.0332922,Oryza_sativa_LOC_Os06g39875:0.0577231)n16:0.0321143)n15:0.0402672,(Ampelocalamus_luodianensis_Alu06Dg12510.1:0.153422,Dendrocalamus_sinicus_Dendrocalamus_sinicus_Dsi06A_32373271_32375391_Dsi06Ag10010.1_1_CDS_4147777444_23379:0.0345253)n17:0.0118967)n14:0.00532377)n11:0.025483,Chasmanthium_laxum_Chala.02G186100:0.0672518)n10:0.00918992,((Sorghum_bicolor_SORBI_3010G182900:0.0602574,(Sorghum_bicolor_SORBI_3010G182500:0.212893,Sorghum_bicolor_SORBI_3010G182700:0.0242837)n20:0.0103757)n19:0.0569191,((Dichantelium_oligosantes_H_DolKV775087.1000019.1:0.0284808,((ASEM_AUS1_H_AUS1CM014272.1001029.1:0.0110637,ASEM_RSA5_H_RSA5chrom3001069.1:0.00401788)n24:0.0116462,(ASEM_AUS1_H_AUS1CM014273.1002833.1:0.016895,(ASEM_RSA5_H_RSA5chrom4002950.1:0.00182888,ASEM_RSA5_H_RSA5chrom5005119.1:5e-09)n26:0.00515744)n25:0.0150628)n23:0.0380072)n22:0.00661427,(((Digitaria_exilis_H_Dex4A-000962.1:0.0185162,Digitaria_exilis_H_Dex4B-000911.1:0.00720517)n29:0.0470971,(Echinocloa_haploclada_eh_chr6.961:0.00614429,Echinocloa_haploclada_eh_chr6.983:0.0159153)n30:0.0409369)n28:0.0174795,(Urochloa_fusta_Urofu.4G093000:0.0672982,(Cenchrus_americanus_H_CamCM007986.2000233.1:0.0438067,Setaria_viridis_SEVIR_4G236200v2:0.0223252)n32:0.017411)n31:0.00926801)n27:0.00545996)n21:0.0283898)n18:0.043028)n9:0.0146082)n3:0.0688442)n2:0.0922174)n0;
```
