## Supplementary Dataset S1 for "Gene turnover and contingency facilitated the repeated evolution of C_4_ photosynthesis in grasses": OG0016552_tree.txt

```
(Pharus_latifolius_Phala.10G050800:0.193523,(((Zizania_latifolia_GWHTBFHI000806:0.0733903,(Leersia_perrieri_LPERR05G12020:0.0860127,Oryza_sativa_LOC_Os05g32370:0.0554391)n4:0.0329998)n3:0.0460095,((Brachypodium_distachyon_BRADI_2g26670v3:0.105414,(Hordeum_spontaneum_WB01_004833_0581278:0.00697987,Hordeum_vulgareMorex_HORVU.MOREX.r3.1HG0058440:0.00810165)n7:0.101126)n6:0.0509506,(Olyra_latifolia_Ola000099:0.089806,(Dendrocalamus_sinicus_Dendrocalamus_sinicus_Dsi05B_22585824_22589015_Dsi05Bg06780.1_-1_CDS_4147768255_24474:0.0595755,Ampelocalamus_luodianensis_Alu05Dg10540.2:0.052876)n9:0.0113945)n8:0.0247442)n5:0.0196609)n2:0.0266426,((Eleusine_coracana_ELECO.r07.5BG0421660:0.179924,(Aristida_adscensionis_H_Aadptg000059l000338.1:0.0819824,(Stipagrostis_hirtigluma_H_Shi_ptg000049l_000678.1:0.0149117,Stipagrostis_hirtigluma_H_Shi_ptg000052l_000675.1:0.0110238)n13:0.0398975)n12:0.0246874)n11:0.0187003,(Phragmites_australis_Phragmites_australis_PaChr12_21695414_21698641_evm.model.PaChr12.818_1_CDS_4362383566_21126:0.0716845,(Chasmanthium_laxum_Chala.07G133500:0.0714543,(Sorghum_bicolor_SORBI_3009G125100:0.0890123,((ASEM_AUS1_H_AUS1CM014272.1001052.1:0.0204507,(ASEM_RSA5_H_RSA5chrom3004670.1:0.000804894,ASEM_RSA5_H_RSA5chrom3004668.1:0.000801055)n19:0.0151486)n18:0.0342049,(((Echinocloa_haploclada_eh_chr5.3137:0.0662613,(Urochloa_fusta_Urofu.3G298000:0.00733637,Urochloa_fusta_Urofu.3G304100:0.0158067)n23:0.061313)n22:0.0105338,((Panicum_hallii_Pahal.3G295300:0.0314681,(Panicum_virgatum_Pavir.3NG110600:0.0477506,((Panicum_virgatum_Pavir.6KG321900:0,Panicum_virgatum_Pavir.5NG338600:0)n28:5e-09,Panicum_virgatum_Pavir.J690100:5e-09)n27:0.0403664)n26:0.00663618)n25:0.027852,(Digitaria_radicosa_Dra03G0240200:0.0674305,(Panicum_virgatum_Pavir.6NG250300:0.0664886,(Digitaria_exilis_H_Dex3A-001359.1:0.0304759,Digitaria_exilis_H_Dex3B-001370.1:0.0211088)n31:0.0342443)n30:0.0223103)n29:0.0240682)n24:0.00267424)n21:0.00626211,(Setaria_viridis_SEVIR_3G262900v2:0.0269447,Cenchrus_americanus_H_CamCM007982.2004128.1:0.0537407)n32:0.0208729)n20:0.00987007)n17:0.0269463)n16:0.0152067)n15:0.0154857)n14:0.0187042)n10:0.0659403)n1:0.193523)n0;
```
