## Supplementary Dataset S1 for "Gene turnover and contingency facilitated the repeated evolution of C_4_ photosynthesis in grasses": OG0016553_tree.txt

```
(((Pharus_latifolius_Phala.07G117300:0,Pharus_latifolius_Phala.07G117300.2:0)n2:0.0790219,Streptochaeta_angustifolia_strangu_005465:0.0918891)n1:0.0375325,(((Brachypodium_distachyon_BRADI_2g26440v3:0.0541306,(Hordeum_spontaneum_WB01_006343_0166375:0.00599943,Hordeum_vulgareMorex_HORVU.MOREX.r3.1HG0064290:0.00240179)n6:0.0672298)n5:0.0453621,(Ampelocalamus_luodianensis_Alu05Dg10350.1:0.0470345,(Olyra_latifolia_Ola000074:0.0716889,Dendrocalamus_sinicus_Dendrocalamus_sinicus_Dsi05C_9833105_9837500_Dsi05Cg07350.1_-1_CDS_4147772794_21113:0.0400605)n8:0.00854094)n7:0.00787339)n4:0.00514864,((Zizania_latifolia_GWHTBFHI031129:0.0592559,(Leersia_perrieri_LPERR05G12190:0.0443077,Oryza_sativa_LOC_Os05g32680:0.044367)n11:0.0388375)n10:0.0665486,((Eleusine_coracana_ELECO.r07.5AG0374400:0.0785582,Eragrostis_curvula_EJB05_35411:0.0550875)n13:0.0344261,((Phragmites_australis_Phragmites_australis_PaChr9_21770170_21773582_evm.model.PaChr9.803_1_CDS_4362486803_27760:0.053204,(Stipagrostis_hirtigluma_H_Shi_ptg000049l_001573.1:0.0116974,Stipagrostis_hirtigluma_H_Shi_ptg000052l_000810.1:0.006946)n16:0.0544112)n15:0.0137862,(Chasmanthium_laxum_Chala.07G135800:0.0408968,((Sorghum_bicolor_SORBI_3009G127400:0.0222044,Zea_mays_Zm00001eb287380:0.0396967)n19:0.0650737,((Echinocloa_haploclada_eh_chr5.3109:0.0524452,(ASEM_AUS1_H_AUS1CM014272.1001069.1:0.00602797,ASEM_RSA5_H_RSA5chrom3001106.1:0.00791645)n22:0.026434)n21:0.00786076,(Dichantelium_oligosantes_H_DolKV775445.1000002.1:0.034149,((Panicum_hallii_Pahal.3G291800:0.00826191,(Panicum_virgatum_Pavir.3NG085100:0.0230234,(Panicum_virgatum_Pavir.9NG348400:5e-09,Panicum_virgatum_Pavir.9NG349500:5e-09)n27:0.0154715)n26:0.0012887)n25:0.0264969,((Urochloa_fusta_Urofu.3G295600:0.0398243,(Cenchrus_americanus_H_CamCM007982.2001242.1:0.00846793,Setaria_viridis_SEVIR_3G260300v2:0.014223)n30:0.0077973)n29:0.00762757,(Digitaria_radicosa_Dra03G0237900:0.0414514,(Digitaria_exilis_H_Dex3A-002903.1:0.0105718,Digitaria_exilis_H_Dex3B-002915.1:0.00846108)n32:0.0295492)n31:0.0249717)n28:0.00551662)n24:0.00764868)n23:0.00152284)n20:0.0190747)n18:0.011913)n17:0.0209338)n14:0.00367149)n12:0.0319705)n9:0.00751809)n3:0.0375325)n0;
```
