## Supplementary Dataset S1 for "Gene turnover and contingency facilitated the repeated evolution of C_4_ photosynthesis in grasses": OG0016554_tree.txt

```
((Streptochaeta_angustifolia_strangu_014963:0.151041,Pharus_latifolius_Phala.07G119700:0.0817456)n1:0.032045,(((Zizania_latifolia_GWHTBFHI000785:0.0475579,(Leersia_perrieri_LPERR05G12340:0.0780149,Oryza_sativa_LOC_Os05g33010:0.0671084)n5:0.0184276)n4:0.0454518,(Olyra_latifolia_scaffold1_918399_922737_-:0.0635741,((Hordeum_spontaneum_WB01_001122_0081238:0.0266764,Hordeum_vulgareMorex_HORVU.MOREX.r3.1HG0063890:0.0124696)n8:0.0391114,(Brachypodium_distachyon_BRADI_2g26115v3:0.107623,Brachypodium_distachyon_BRADI_2g26107v3:0.0627192)n9:0.0069688)n7:0.0255852)n6:0.00947432)n3:0.0159787,((Aristida_adscensionis_H_Aadptg000084l000006.1:0.117124,(Stipagrostis_hirtigluma_H_Shi_ptg000049l_001578.1:0.00947086,Stipagrostis_hirtigluma_H_Shi_ptg000052l_000817.1:0.0211224)n12:0.0431347)n11:0.0223743,(Phragmites_australis_Phragmites_australis_PaChr12_22430369_22435196_evm.model.PaChr12.849_1_CDS_4362383634_7230:0.0537864,((Eleusine_coracana_ELECO.r07.5BG0422130:0.0739081,(Eragrostis_curvula_EJB05_56950:5e-09,Eragrostis_curvula_EJB05_35418:5e-09)n16:0.0523562)n15:0.0524881,(Chasmanthium_laxum_Chala.07G137900:0.053488,((Sorghum_bicolor_SORBI_3009G129300:0.0179352,Zea_mays_Zm00001eb287490:0.0421722)n19:0.0328231,(Echinocloa_haploclada_eh_chr5.3091:0.0461254,((Dichantelium_oligosantes_H_DolKV772835.1000001.1:0.0529631,(ASEM_AUS1_H_AUS1CM014272.1001075.1:0.0203227,ASEM_RSA5_H_RSA5chrom3001117.1:0.0118505)n23:0.0247288)n22:0.0049609,((Panicum_hallii_Pahal.3G289700:0.0217574,((Panicum_virgatum_Pavir.6KG202300:0,Panicum_virgatum_Pavir.3NG082100:0)n27:0.0211252,Panicum_virgatum_Pavir.3NG076500:0.0283425)n26:0.00676078)n25:0.0211535,((Cenchrus_americanus_H_CamCM007982.2001259.1:0.0580704,Setaria_viridis_SEVIR_3G257900v2:0.0318067)n29:0.00583102,(Urochloa_fusta_Urofu.3G293800:0.032279,(Digitaria_radicosa_Dra03G0235900:0.0313635,(Digitaria_exilis_H_Dex3A-002906.1:0.00982141,Digitaria_exilis_H_Dex3B-002918.1:0.00331503)n32:0.0386576)n31:0.0277667)n30:0.00175912)n28:0.00308515)n24:0.00216139)n21:0.00517119)n20:0.0054572)n18:0.0325245)n17:0.0219202)n14:0.0101173)n13:0.0157558)n10:0.0409255)n2:0.032045)n0;
```
