## Supplementary Dataset S1 for "Gene turnover and contingency facilitated the repeated evolution of C_4_ photosynthesis in grasses": OG0016555_tree.txt

```
(((Brachypodium_distachyon_BRADI_2g24002v3:0.348593,(Hordeum_spontaneum_WB01_000546_0281906:0,Hordeum_vulgareMorex_HORVU.MOREX.r3.1HG0074970:0)n3:0.158443)n2:0.0734895,((Zizania_latifolia_GWHTBFHI031327:0.175853,(Leersia_perrieri_LPERR05G14340:0.0777583,Oryza_sativa_LOC_Os05g36970:0.130245)n6:0.072893)n5:0.0727122,(Olyra_latifolia_Ola028290:0.125972,(Ampelocalamus_luodianensis_Alu05Dg08380.1:0.0607255,(Dendrocalamus_sinicus_Dendrocalamus_sinicus_Dsi05C_7754594_7755211_Dsi05Cg06040.1_-1_CDS_4147772401_27301:0.0724533,Dendrocalamus_sinicus_Dendrocalamus_sinicus_Dsi05A_24631464_24632774_Dsi05Ag07960.1_1_CDS_4147764322_27837:0.0727831)n9:0.00808702)n8:0.0205627)n7:0.0447668)n4:0.0247767)n1:0.0460607,((Chasmanthium_laxum_Chala.07G161800:0.0834008,(((Stipagrostis_hirtigluma_H_Shi_ptg000049l_001687.1:0.0321934,Stipagrostis_hirtigluma_H_Shi_ptg000052l_000939.1:0.037261)n14:0.0769101,(Aristida_adscensionis_H_Aadptg000093l000111.1:0.19635,(Eleusine_coracana_ELECO.r07.5BG0418980:0.0421397,Eleusine_coracana_ELECO.r07.5AG0371530:0.0332702)n16:0.134973)n15:0.0257727)n13:0.0226379,(Zea_mays_Zm00001eb288860:0.132822,Sorghum_bicolor_SORBI_3009G153900:0.0862065)n17:0.0726241)n12:0.00933045)n11:0.0110983,(Phragmites_australis_Phragmites_australis_PaChr12_25850995_25851630_evm.model.PaChr12.1033_1_CDS_4362380478_39192:0.138434,(((Digitaria_radicosa_Dra03G0213600:5e-09,Digitaria_radicosa_Dra03G0213600.2:5e-09)n21:0.0492936,(Digitaria_exilis_H_Dex3A-003034.1:0.062002,Digitaria_exilis_H_Dex3B-003043.1:0.0420329)n22:0.0275206)n20:0.0333627,((ASEM_AUS1_H_AUS1CM014272.1001232.1:0.0492886,(ASEM_RSA5_H_RSA5chrom3001263.1:0.00365322,ASEM_RSA5_H_RSA5chrom3001265.1:5e-09)n25:0.0251897)n24:0.0733542,(((Cenchrus_americanus_H_CamCM007982.2001361.1:0.0614102,Setaria_viridis_SEVIR_3G230900v2:0.0276198)n28:0.0232519,((Panicum_hallii_Pahal.3G261100:5e-09,Panicum_hallii_Pahal.5G402600:5e-09)n30:0.0417899,(Panicum_virgatum_Pavir.1KG241000:0.0702511,Panicum_virgatum_Pavir.2NG604200:0.0401199)n31:0.0247746)n29:0.0474818)n27:0.0215868,(Echinocloa_haploclada_eh_chr5.2820:0.0683743,Urochloa_fusta_Urofu.3G262300:0.0705941)n32:0.0115573)n26:0.0200553)n23:0.0152211)n19:0.0366206)n18:0.0191737)n10:0.0460607)n0;
```
