## Supplementary Dataset S1 for "Gene turnover and contingency facilitated the repeated evolution of C_4_ photosynthesis in grasses": OG0016556_tree.txt

```
(((Zizania_latifolia_GWHTBFHI000226:0.101441,(Oryza_sativa_LOC_Os05g47790:0.0712363,Leersia_perrieri_LPERR05G20700:0.0949367)n3:0.0460581)n2:0.0709771,(Brachypodium_distachyon_BRADI_2g17500v3:0.216646,(Olyra_latifolia_Ola028585:0.120214,(Ampelocalamus_luodianensis_Alu05Dg02770.4:0.0466468,Dendrocalamus_sinicus_Dendrocalamus_sinicus_Dsi05A_30839530_30843308_Dsi05Ag12010.1_-1_CDS_4147765537_29529:0.0473003)n6:0.021738)n5:0.012798)n4:0.0157427)n1:0.0169208,((Aristida_adscensionis_H_Aadptg000059l000392.1:0.114572,(Stipagrostis_hirtigluma_H_Shi_ptg000049l_000211.1:0.0265453,Stipagrostis_hirtigluma_H_Shi_ptg000052l_000191.1:0.0230441)n9:0.0527251)n8:0.0511701,((Eragrostis_curvula_EJB05_58022:0.00118777,Eragrostis_curvula_EJB05_36571:5e-09)n11:0.169153,(Panicum_virgatum_Pavir.3KG283000:0.625242,((Phragmites_australis_Phragmites_australis_PaChr9_32614989_32618504_evm.model.PaChr9.1437_1_CDS_4362484857_16411:0.06872,Phragmites_australis_Phragmites_australis_PaChr12_31547921_31551436_evm.model.PaChr12.1521_1_CDS_4362381562_27830:0.0576391)n14:0.00942812,(Chasmanthium_laxum_Chala.07G226700:0.0782548,((Zea_mays_Zm00001eb342900:0.127364,Sorghum_bicolor_SORBI_3009G222400:0.0563733)n17:0.0844071,((Dichantelium_oligosantes_H_DolKV778710.1000009.1:0.0621223,(((Echinocloa_haploclada_eh_chr8.89:0.220259,Echinocloa_haploclada_eh_chr5.2129:0.0371068)n22:0.0447344,(Panicum_hallii_Pahal.3G190600:0.0395857,(Panicum_virgatum_Pavir.3KG282900:0.0305131,Panicum_virgatum_Pavir.5KG280100:0.0295979)n24:0.0200276)n23:0.0267478)n21:0.00979358,((Digitaria_radicosa_Dra03G0154600:0.044672,(Digitaria_exilis_H_Dex3B-000914.1:0.0164266,(Digitaria_exilis_H_Dex3A-000906.1:0.00809268,Digitaria_exilis_H_Dex3B-000913.1:0.00571005)n28:0.00786854)n27:0.0426902)n26:0.0348648,(Urochloa_fusta_Urofu.3G188000:0.0610147,(Cenchrus_americanus_H_CamCM007982.2003772.1:0.0746252,Setaria_viridis_SEVIR_3G159800v2:0.0395063)n30:0.0167313)n29:0.00600081)n25:0.00854551)n20:0.00692296)n19:0.0176973,(ASEM_AUS1_H_AUS1CM014272.1001283.1:5e-09,(ASEM_RSA5_H_RSA5chrom3001928.1:0.0132772,ASEM_RSA5_H_RSA5chrom3001927.1:0.0114159)n32:0.00126843)n31:0.0151273)n18:0.0215164)n16:0.0179139)n15:0.00941813)n13:0.0117294)n12:0.00130326)n10:0.0298985)n7:0.0356599)n0;
```
