## Supplementary Dataset S1 for "Gene turnover and contingency facilitated the repeated evolution of C_4_ photosynthesis in grasses": OG0016557_tree.txt

```
((((Phragmites_australis_Phragmites_australis_PaChr12_31207505_31208792_evm.model.PaChr12.1483_1_CDS_4362381476_34134:0.123346,Phragmites_australis_Phragmites_australis_PaChr9_32232158_32233081_evm.model.PaChr9.1400_1_CDS_4362484777_25231:0.068635)n3:0.022072,(Chasmanthium_laxum_Chala.07G221000:0.0883307,(Olyra_latifolia_Ola028637:0.128686,((Ampelocalamus_luodianensis_Alu05Cg07270.1:0.214058,Dendrocalamus_sinicus_Dendrocalamus_sinicus_Dsi05C_2888955_2894104_Dsi05Cg02480.1_-1_CDS_4147771333_51503:0.173071)n7:0.0593622,(Dendrocalamus_sinicus_Dendrocalamus_sinicus_Dsi05B_34134306_34134992_Dsi05Bg13190.1_-1_CDS_4147770178_26731:0.0578454,Ampelocalamus_luodianensis_Alu05Dg03210.2:0.10706)n8:0.0118955)n6:0.0162187)n5:0.0924035)n4:0.0157356)n2:0.0346582,((Eragrostis_curvula_EJB05_36640:0.0841601,(Eleusine_coracana_ELECO.r07.5BG0412790:0.0212624,Eleusine_coracana_ELECO.r07.5AG0364930:0.0419343)n11:0.108304)n10:0.0354832,((Aristida_adscensionis_H_Aadptg000055l000092.1:0.108612,((Brachypodium_distachyon_BRADI_2g18160v3:0.28543,(Hordeum_spontaneum_WB01_010278_0039086:0.00604982,Hordeum_vulgareMorex_HORVU.MOREX.r3.1HG0080180:0.00970819)n16:0.145049)n15:0.122645,(Oryza_sativa_LOC_Os05g46420:0.187647,Leersia_perrieri_LPERR05G20220:0.169475)n17:0.0891341)n14:0.0415604)n13:0.0257888,(Stipagrostis_hirtigluma_H_Shi_ptg000049l_001984.1:0.0335473,Stipagrostis_hirtigluma_H_Shi_ptg000052l_001220.1:0.0123069)n18:0.215169)n12:0.0563418)n9:0.0243982)n1:0.00982317,((Sorghum_bicolor_SORBI_3009G215100:0.0848082,Zea_mays_Zm00001eb342390:0.101401)n20:0.0762421,((Echinocloa_haploclada_eh_chr5.2189:0.171769,Digitaria_radicosa_Dra03G0159400:0.089014)n22:0.0265114,((Urochloa_fusta_Urofu.3G194300:0.0965323,(Cenchrus_americanus_H_CamCM007982.2001696.1:0.101749,Setaria_viridis_SEVIR_3G166300v2:0.0480702)n25:0.0963953)n24:0.0599176,((Dichantelium_oligosantes_H_DolKV776178.1000005.1:0.0768664,(Panicum_hallii_Pahal.3G196900:0.087255,(Panicum_virgatum_Pavir.1NG384000:0.0534368,Panicum_virgatum_Pavir.3KG284500:0.0269093)n29:0.00298992)n28:0.0128428)n27:0.0312308,((ASEM_RSA5_H_RSA5chrom3003798.1:0.0479559,ASEM_AUS1_H_AUS1CM014272.1003864.1:0.019848)n31:0.0493338,(ASEM_AUS1_H_AUS1CM014272.1003867.1:0.0325034,ASEM_RSA5_H_RSA5chrom3003800.1:0.0196289)n32:0.0126304)n30:0.0364629)n26:0.0256881)n23:0.055004)n21:0.0550491)n19:0.00982317)n0;
```
