## Supplementary Dataset S1 for "Gene turnover and contingency facilitated the repeated evolution of C_4_ photosynthesis in grasses": OG0016558_tree.txt

```
((Streptochaeta_angustifolia_strangu_019046:0.137519,Pharus_latifolius_Phala.07G195800:0.158342)n1:0.0412791,((((Brachypodium_distachyon_BRADI_2g18868v3:0.136182,Aristida_adscensionis_H_Aadptg000055l000141.1:0.21105)n5:0.0266382,(Ampelocalamus_luodianensis_Alu05Dg03700.1:0.209621,(Ampelocalamus_luodianensis_Alu05Cg07770.1:5e-09,Ampelocalamus_luodianensis_Alu05Cg07870.1:5e-09)n7:0.0922424)n6:0.0102492)n4:0.0420371,((Zizania_latifolia_GWHTBFHI000305:0.147497,(Leersia_perrieri_LPERR05G19580:0.146348,Oryza_sativa_LOC_Os05g45610:0.0889185)n10:0.0429225)n9:0.0693766,(Olyra_latifolia_scaffold5_2409247_2409522_+:0.270995,(Hordeum_spontaneum_WB01_000416_0193304:5e-09,Hordeum_spontaneum_WB01_001766_2222502:0.101159)n12:0.199519)n11:0.0401892)n8:0.0434838)n3:0.0344117,(((Stipagrostis_hirtigluma_H_Shi_ptg000049l_000254.1:0.0370999,Stipagrostis_hirtigluma_H_Shi_ptg000052l_000235.1:0.0336064)n15:0.0871704,(Phragmites_australis_Phragmites_australis_PaChr9_12436747_12437017_evm.model.PaChr9.543_1_CDS_4362486225_39548:0.384224,Phragmites_australis_Phragmites_australis_PaChr12_30859672_30859914_evm.model.PaChr12.1437_1_CDS_4362381374_33713:0.132891)n16:0.0252105)n14:0.0402625,((Eleusine_coracana_ELECO.r07.5BG0413380:0.0864499,Eleusine_coracana_ELECO.r07.5AG0365570:0.0579445)n18:0.0440203,((Setaria_viridis_SEVIR_3G172000v2:0.0129478,(Cenchrus_americanus_H_CamCM007982.2003710.1:0.0640784,(Dichantelium_oligosantes_H_DolKV780921.1000007.1:0.290674,((Digitaria_exilis_H_Dex3A-000954.1:0.0308968,Digitaria_exilis_H_Dex3B-000962.1:0.0310839)n24:0.0312404,Digitaria_radicosa_Dra03G0164400:0.0471196)n23:6e-09)n22:0.0412218)n21:0.0198385)n20:9e-09,(((ASEM_AUS1_H_AUS1CM014272.1001319.1:0.00593543,ASEM_RSA5_H_RSA5chrom3001987.1:0.00595588)n27:0.00670721,((Zea_mays_Zm00001eb353800:5e-09,Zea_mays_Zm00001eb129450:0.0526147)n29:0.300781,(Panicum_hallii_Pahal.3G202500:0.0481417,(Panicum_virgatum_Pavir.2NG367800:0.0308974,Panicum_virgatum_Pavir.3KG327900:0.104965)n31:0.0321497)n30:0.235188)n28:0.0470243)n26:0.0545054,(Sorghum_bicolor_SORBI_3009G209001:0.311429,Urochloa_fusta_Urofu.3G200400:0.0375693)n32:0.10056)n25:0.0164092)n19:0.0513432)n17:0.0166863)n13:0.0368001)n2:0.0412791)n0;
```
