## Supplementary Dataset S1 for "Gene turnover and contingency facilitated the repeated evolution of C_4_ photosynthesis in grasses": OG0016559_tree.txt

```
((Pharus_latifolius_Phala.07G194100:0,Pharus_latifolius_Phala.07G194100.2:0)n1:0.0787523,(((Olyra_latifolia_Ola028720:0.0649658,(Ampelocalamus_luodianensis_Alu05Dg03830.2:0.032652,Dendrocalamus_sinicus_Dendrocalamus_sinicus_Dsi05A_29881715_29887821_Dsi05Ag11260.1_-1_CDS_4147765312_16587:0.035494)n5:0.00800703)n4:0.0187231,((Zizania_latifolia_GWHTBFHI000318:0.0712988,(Leersia_perrieri_LPERR05G19460:0.0812067,Oryza_sativa_LOC_Os05g45350:0.0415369)n8:0.0308429)n7:0.0683969,(Brachypodium_distachyon_BRADI_2g19010v3:0.111438,(Hordeum_spontaneum_WB01_005474_0016920:0.00512192,Hordeum_vulgareMorex_HORVU.MOREX.r3.1HG0082120:0.00618378)n10:0.116041)n9:0.0324838)n6:0.00908581)n3:0.0185019,(((Eragrostis_curvula_EJB05_36707:0.0493734,(Eleusine_coracana_ELECO.r07.5BG0413510:0.020526,Eleusine_coracana_ELECO.r07.5AG0365690:0.0181118)n14:0.051058)n13:0.0473215,(Aristida_adscensionis_H_Aadptg000055l000148.1:0.0626643,(Stipagrostis_hirtigluma_H_Shi_ptg000049l_000261.1:0.0280268,Stipagrostis_hirtigluma_H_Shi_ptg000052l_000242.1:0.0214023)n16:0.0513337)n15:0.0209115)n12:0.00628744,(Phragmites_australis_Phragmites_australis_PaChr9_31780772_31783263_evm.model.PaChr9.1354_1_CDS_4362484673_23968:0.0302102,(Chasmanthium_laxum_Chala.07G215100:0.059284,((Zea_mays_Zm00001eb293310:0.0748184,Sorghum_bicolor_SORBI_3009G207600:0.0351339)n20:0.0346663,(Dichantelium_oligosantes_H_DolKV776120.1000008.1:0.0532864,(((Panicum_hallii_Pahal.3G204100:0.0213448,(Panicum_virgatum_Pavir.3KG329500:0.0224425,Panicum_virgatum_Pavir.2NG369600:0.0188689)n25:0.00734066)n24:0.0289218,(Urochloa_fusta_Urofu.3G202000:0.0414964,(Setaria_viridis_SEVIR_3G173600v2:0.0108951,(Cenchrus_americanus_H_CamCM007982.2001654.1:0.00747983,Cenchrus_americanus_H_CamCM007982.2001657.1:5e-09)n28:0.0457768)n27:0.0188441)n26:0.00969173)n23:0.00193454,(ASEM_AUS1_H_AUS1CM014272.1003829.1:0.0388083,(Echinocloa_haploclada_eh_chr5.2264:0.10259,(Digitaria_radicosa_Dra03G0165800:0.0257978,(Digitaria_exilis_H_Dex3A-000961.1:0.0092396,Digitaria_exilis_H_Dex3B-000969.1:0.0094731)n32:0.017055)n31:0.0275695)n30:0.0065232)n29:0.00233953)n22:0.00476374)n21:0.0112523)n19:0.0258025)n18:0.00872175)n17:0.00926803)n11:0.0467307)n2:0.0787523)n0;
```
