## Supplementary Dataset S1 for "Gene turnover and contingency facilitated the repeated evolution of C_4_ photosynthesis in grasses": OG0016560_tree.txt

```
((Dendrocalamus_sinicus_Dendrocalamus_sinicus_Dsi06C_2181726_2182295_Dsi06Cg00520.1_1_CDS_4147783357_54358:0.0129582,Dendrocalamus_sinicus_Dendrocalamus_sinicus_Dsi06C_2272173_2272694_Dsi06Cg00530.1_1_CDS_4147783360_56047:0.0126155)n1:0.0685452,(((Eleusine_coracana_ELECO.r07.5AG0398930:0.118758,((Eleusine_coracana_ELECO.r07.5BG0447630:0.0276731,Eleusine_coracana_ELECO.r07.5AG0398940:0.0171324)n6:0.186954,(Eleusine_coracana_ELECO.r07.5BG0446920:0.0697165,Eleusine_coracana_ELECO.r07.5AG0398310:0.0489699)n7:0.0469942)n5:0.0324983)n4:0.0693457,(Stipagrostis_hirtigluma_H_Shi_ptg000065l_000122.1:0.281939,((((((Stipagrostis_hirtigluma_H_Shi_ptg000036l_000067.1:0.010359,(Stipagrostis_hirtigluma_H_Shi_ptg000046l_000070.1:0.0247708,Stipagrostis_hirtigluma_H_Shi_ptg000065l_000067.1:0.0178979)n15:0.00498737)n14:0.0641098,(Stipagrostis_hirtigluma_H_Shi_ptg000046l_000069.1:0.0903925,(Stipagrostis_hirtigluma_H_Shi_ptg000022l_000302.1:0.0176327,Stipagrostis_hirtigluma_H_Shi_ptg000046l_001043.1:0.00282538)n17:0.0534414)n16:0.0181454)n13:0.0180513,(Aristida_adscensionis_H_Aadptg000050l000231.1:0.156553,Aristida_adscensionis_H_Aadptg000065l000062.1:0.138431)n18:0.0153812)n12:0.0302474,Eragrostis_curvula_EJB05_00183:0.817156)n11:0.0889042,(((Sorghum_bicolor_SORBI_3008G181701:0.328047,Sorghum_bicolor_SORBI_3008G181600:0.16935)n21:0.0477929,(((Cenchrus_americanus_H_CamCM007985.2002706.1:0.0620675,Setaria_viridis_SEVIR_3G417100v2:0.0355916)n24:0.0633565,(Panicum_virgatum_Pavir.3NG269800:0.111399,(ASEM_AUS1_H_AUS1CM014272.1001368.1:0.101028,Dichantelium_oligosantes_H_DolKV780987.1000008.1:0.0891062)n26:0.0246327)n25:0.019405)n23:0.0534232,((Panicum_hallii_Pahal.3G506700:0.0731912,Panicum_virgatum_Pavir.3KG557700:0.52278)n28:0.053363,(Setaria_viridis_SEVIR_3G416900v2:0.0943228,Urochloa_fusta_Urofu.3G461200:0.0569366)n29:0.0529655)n27:0.0363779)n22:0.00404199)n20:0.0601988,(Chasmanthium_laxum_Chala.03G009800:0.17766,Chasmanthium_laxum_Chala.03G009700:0.11739)n30:0.0459145)n19:0.0263544)n10:0.0332687,((Eragrostis_curvula_EJB05_00165:0,Eragrostis_curvula_EJB05_00168:0)n32:0.0213406,Eragrostis_curvula_EJB05_00170:0.01535)n31:0.0763759)n9:0.00763759)n8:0.000848621)n3:0.0746071,Phragmites_australis_Phragmites_australis_PaChr22_803123_804673_evm.model.PaChr22.62_1_CDS_4362432101_1919:0.218378)n2:0.106942)n0;
```
