## Supplementary Dataset S1 for "Gene turnover and contingency facilitated the repeated evolution of C_4_ photosynthesis in grasses": OG0016561_tree.txt

```
((Streptochaeta_angustifolia_strangu_017577:0.102388,((Pharus_latifolius_Phala.01G219000:0,Pharus_latifolius_Phala.01G219000.2:0)n3:5e-09,Pharus_latifolius_Phala.01G219000.3:5e-09)n2:0.080771)n1:0.0299715,(((Zizania_latifolia_GWHTBFHI028200:0.0771055,(Leersia_perrieri_LPERR03G17400:0.0587168,Oryza_sativa_LOC_Os12g15460:0.0521407)n7:0.0234975)n6:0.0572255,((Brachypodium_distachyon_BRADI_4g39360v3:0.0691045,(Hordeum_spontaneum_WB01_016829_0066196:0.00705657,Hordeum_vulgareMorex_HORVU.MOREX.r3.2HG0211010:0.00499352)n10:0.0680047)n9:0.0357996,(Dendrocalamus_sinicus_Dendrocalamus_sinicus_Dsi12B_9991783_9994116_Dsi12Bg03260.1_-1_CDS_4147844722_30353:0.0359115,(Ampelocalamus_luodianensis_Alu12Dg04820.1:0.0391341,Olyra_latifolia_Ola022701:0.0748493)n12:0.00697737)n11:0.00563438)n8:0.0192077)n5:0.0115294,((Aristida_adscensionis_H_Aadptg000008l000677.1:0.0763711,Stipagrostis_hirtigluma_H_Shi_ptg000025l_000823.1:0.0582953)n14:0.0243919,((Chasmanthium_laxum_Chala.12G072300:0.062202,((Sorghum_bicolor_SORBI_3009G211100:0.0310485,Zea_mays_Zm00001eb293980:0.0445564)n18:0.0588317,((Panicum_hallii_Pahal.3G068800:0.0294964,(Panicum_virgatum_Pavir.3NG051700:0.0238573,Panicum_virgatum_Pavir.3NG050900:0.0180419)n21:0.0067529)n20:0.0343548,(((Digitaria_radicosa_Dra03G0056900:5e-09,Digitaria_radicosa_Dra03G0056900.2:5e-09)n24:0.0294203,(Digitaria_exilis_H_Dex3A-003967.1:0.0129791,Digitaria_exilis_H_Dex3B-003968.1:0.0178988)n25:0.0236782)n23:0.018467,((Cenchrus_americanus_H_CamCM007982.2002341.1:0.0444826,Setaria_viridis_SEVIR_3G087000v2:0.0218574)n27:0.0134299,(Urochloa_fusta_Urofu.3G068700:0.0289085,(ASEM_AUS1_H_AUS1CM014272.1003776.1:0.0129354,ASEM_RSA5_H_RSA5chrom3003693.1:0.00684031)n29:0.0344391)n28:0.00388841)n26:0.00352361)n22:0.0119666)n19:0.0174927)n17:0.0175431)n16:0.0086193,(Phragmites_australis_Phragmites_australis_PaChr22_12760148_12762493_evm.model.PaChr22.661_1_CDS_4362432193_40633:0.0551123,(Eragrostis_curvula_EJB05_03224:0.0769931,(Eleusine_coracana_ELECO.r07.5BG0434030:0.0103513,Eleusine_coracana_ELECO.r07.5AG0386870:0.0143526)n32:0.0810005)n31:0.0418502)n30:0.0052567)n15:0.010125)n13:0.0390508)n4:0.0299715)n0;
```
