## Supplementary Dataset S1 for "Gene turnover and contingency facilitated the repeated evolution of C_4_ photosynthesis in grasses": OG0016562_tree.txt

```
((Hordeum_spontaneum_WB01_006744_0321330:0.225625,((Olyra_latifolia_Ola028514:0.069001,(Ampelocalamus_luodianensis_Alu05Cg06290.1:0.0381562,(Dendrocalamus_sinicus_Dendrocalamus_sinicus_Dsi05B_33392751_33394107_Dsi05Bg12600.1_1_CDS_4147770001_40802:0.0441433,(Dendrocalamus_sinicus_Dendrocalamus_sinicus_Dsi05C_2027334_2028950_Dsi05Cg01720.1_1_CDS_4147771105_36865:0.0383686,Dendrocalamus_sinicus_Dendrocalamus_sinicus_Dsi05A_31307626_31309380_Dsi05Ag12370.1_-1_CDS_4147765645_33469:0.0321883)n6:0.00321883)n5:0.000357647)n4:0.00405706)n3:0.0251903,(Zizania_latifolia_GWHTBFHI030825:0.0770541,(Leersia_perrieri_LPERR05G21170:0.0684242,Oryza_sativa_LOC_Os05g48570:0.0480888)n8:0.0335118)n7:0.0735358)n2:0.0211849)n1:0.0242599,((Aristida_adscensionis_H_Aadptg000059l000360.1:0.0842329,(Stipagrostis_hirtigluma_H_Shi_ptg000049l_000171.1:0.0036818,Stipagrostis_hirtigluma_H_Shi_ptg000052l_001441.1:0.0172161)n11:0.0446245)n10:0.029508,((Eleusine_coracana_ELECO.r07.5AG0363570:0.0799051,(Eragrostis_curvula_EJB05_54022:0.00602278,Eragrostis_curvula_EJB05_36545:0.00402376)n14:0.0493705)n13:0.0500301,((Chasmanthium_laxum_Chala.07G233000:0.0457552,((Zea_mays_Zm00001eb343410:0.088115,Sorghum_bicolor_SORBI_3009G229000:0.0383829)n18:0.0514282,((Panicum_hallii_Pahal.3G184400:0.0222342,(Panicum_virgatum_Pavir.3KG296900:0.0432056,Panicum_virgatum_Pavir.3KG295000:0.0135114)n21:0.00942609)n20:0.0194055,((Dichantelium_oligosantes_H_DolKV775906.1000001.1:0.0182941,(Echinocloa_haploclada_eh_chr5.2064:0.0460538,(ASEM_AUS1_H_AUS1CM014272.1003735.1:0.0084777,ASEM_RSA5_H_RSA5chrom3001890.1:0.0103666)n25:0.0103625)n24:0.0057363)n23:0.00239367,(Urochloa_fusta_Urofu.3G180900:0.0608901,((Cenchrus_americanus_H_CamCM007982.2003626.1:0.0212484,Setaria_viridis_SEVIR_3G152300v2:0.00936466)n28:0.0274767,((Digitaria_radicosa_Dra03G0149100:5e-09,Digitaria_radicosa_Dra03G0149100.2:6e-09)n30:0.0353622,(Digitaria_exilis_H_Dex3B-000883.1:0.00560106,Digitaria_exilis_H_DexUA-001160.1:0.00761736)n31:0.0308671)n29:0.01496)n27:0.00210295)n26:0.00452958)n22:0.0043189)n19:0.0271518)n17:0.0247783)n16:0.0100932,(Phragmites_australis_Phragmites_australis_PaChr12_32058691_32060153_evm.model.PaChr12.1565_1_CDS_4362381658_25732:0.0574248,Phragmites_australis_Phragmites_australis_PaChr9_33096397_33097974_evm.model.PaChr9.1479_1_CDS_4362484949_12623:0.0493985)n32:0.00548872)n15:0.00695535)n12:0.0115281)n9:0.0242599)n0;
```
