## Supplementary Dataset S1 for "Gene turnover and contingency facilitated the repeated evolution of C_4_ photosynthesis in grasses": OG0016563_tree.txt

```
((((Zizania_latifolia_GWHTBFHI000166:0.0513896,Zizania_latifolia_GWHTBFHI030833:0.0557359)n3:0.0329924,(Leersia_perrieri_LPERR05G21260:0.0809587,Oryza_sativa_LOC_Os05g48660:0.077502)n4:0.0352676)n2:0.0935875,(Olyra_latifolia_Ola028501:0.110372,((Ampelocalamus_luodianensis_Alu05Dg02230.1:0.0422243,Dendrocalamus_sinicus_Dendrocalamus_sinicus_Dsi05B_33299010_33301230_Dsi05Bg12540.1_1_CDS_4147769983_30669:0.034653)n7:0.00681612,(Ampelocalamus_luodianensis_Alu05Cg06210.1:0.0340638,Dendrocalamus_sinicus_Dendrocalamus_sinicus_Dsi05A_31387813_31394973_Dsi05Ag12440.1_-1_CDS_4147765666_45292:0.0307109)n8:0.00341233)n6:0.00456417)n5:0.00050713)n1:0.0389502,(Phragmites_australis_Phragmites_australis_PaChr12_32129410_32131475_evm.model.PaChr12.1573_1_CDS_4362381676_33292:0.0703872,((Aristida_adscensionis_H_Aadptg000059l000352.1:0.0757693,(Stipagrostis_hirtigluma_H_Shi_ptg000049l_000163.1:0.030094,Stipagrostis_hirtigluma_H_Shi_ptg000052l_001433.1:0.0238556)n12:0.0428046)n11:0.0332208,(((Eragrostis_curvula_EJB05_36532:0.000767674,Eragrostis_curvula_EJB05_36533:5e-09)n15:0.0697414,(Eleusine_coracana_ELECO.r07.5BG0411510:0.0196147,Eleusine_coracana_ELECO.r07.5AG0363420:0.0211503)n16:0.0727421)n14:0.0495407,(Chasmanthium_laxum_Chala.07G233900:0.0628641,((Zea_mays_Zm00001eb295670:0.144436,Sorghum_bicolor_SORBI_3009G230100:0.0452269)n19:0.0966955,(Echinocloa_haploclada_eh_chr5.2054:0.0702493,((Panicum_hallii_Pahal.3G183200:0.0355621,(Panicum_virgatum_Pavir.3KG303000:0.0187045,Panicum_virgatum_Pavir.3KG298700:0.0196845)n23:0.0173391)n22:0.0387942,((((ASEM_AUS1_H_AUS1CM014272.1003728.1:0.0142902,ASEM_RSA5_H_RSA5chrom3001885.1:0.00525854)n27:0.0781883,((Digitaria_exilis_H_Dex3A-000871.1:0.0120551,Digitaria_exilis_H_Dex3B-000875.1:0.00423738)n29:0.0444364,(Digitaria_radicosa_Dra03G0148200.2:5e-09,Digitaria_radicosa_Dra03G0148200:5e-09)n30:0.0464369)n28:0.0354105)n26:0.0113124,Dichantelium_oligosantes_H_DolKV776067.1000004.1:0.0619833)n25:0.00383007,(Urochloa_fusta_Urofu.3G179800:0.0538336,(Cenchrus_americanus_H_CamCM007982.2003620.1:0.0732351,Setaria_viridis_SEVIR_3G151200v2:0.0328176)n32:0.0193284)n31:0.0185199)n24:0.00716953)n21:0.0114763)n20:0.0294532)n18:0.0483812)n17:0.0298577)n13:0.0090944)n10:0.0136211)n9:0.0389502)n0;
```
