## Supplementary Dataset S1 for "Gene turnover and contingency facilitated the repeated evolution of C_4_ photosynthesis in grasses": OG0016564_tree.txt

```
(((Zizania_latifolia_GWHTBFHI034804:0.0630322,(Leersia_perrieri_LPERR06G07170:0.0458502,Oryza_sativa_LOC_Os06g11790:0.0269847)n3:0.0154873)n2:0.0281866,((Brachypodium_distachyon_BRADI_1g45500v3:0.0616754,(Hordeum_spontaneum_WB01_015111_0029790:0.00200071,Hordeum_vulgareMorex_HORVU.MOREX.r3.7HG0665270:5e-09)n6:0.0824189)n5:0.0325459,((Ampelocalamus_luodianensis_Alu06Dg05660.1:0.026148,Ampelocalamus_luodianensis_Alu06Cg13400.1:0.0257157)n8:0.00577222,(Dendrocalamus_sinicus_Dendrocalamus_sinicus_Dsi06A_6964768_6972120_Dsi06Ag04560.1_-1_CDS_4147775809_12683:0.0396704,Olyra_latifolia_Ola029413:0.0706214)n9:0.00254537)n7:0.013771)n4:0.0260327)n1:0.0233596,(((Aristida_adscensionis_H_Aadptg000046l000649.1:0.0535077,Stipagrostis_hirtigluma_H_Shi_ptg000055l_000179.1:0.038795)n12:0.0361345,((Eragrostis_curvula_EJB05_45628:0.0538914,(Eleusine_coracana_ELECO.r07.6BG0465990:0.0184982,Eleusine_coracana_ELECO.r07.6AG0514290:0.0101489)n15:0.0445679)n14:0.0327396,(Phragmites_australis_Phragmites_australis_PaChr13_4971302_4975017_evm.model.PaChr13.447_1_CDS_4362387773_6399:0.0593242,Phragmites_australis_Phragmites_australis_PaChr8_8178101_8181390_evm.model.PaChr8.536_1_CDS_4362481178_40792:0.0412161)n16:0.00457956)n13:0.0103009)n11:0.0071426,(Chasmanthium_laxum_Chala.02G081400:0.0410085,((Sorghum_bicolor_SORBI_3010G089400:0.0211897,Zea_mays_Zm00001eb372700:0.0408756)n19:0.0383489,((Panicum_hallii_Pahal.4G259100:0.0123753,(Panicum_virgatum_Pavir.4KG217300:0.0169573,Panicum_virgatum_Pavir.4NG074700:0.0160327)n22:0.00362292)n21:0.0163733,(Echinocloa_haploclada_eh_chr6.2145:0.0285375,((Dichantelium_oligosantes_H_DolKV781475.1000001.1:0.0257499,(ASEM_AUS1_H_AUS1CM014272.1001434.1:0.00872888,ASEM_RSA5_H_RSA5chrom4001103.1:0.0112697)n26:0.0260822)n25:0.00508439,((Digitaria_radicosa_Dra04G0073400:0.0250296,(Digitaria_exilis_H_Dex4A-002333.1:0.00883889,Digitaria_exilis_H_Dex4B-002263.1:0.00399768)n29:0.0207653)n28:0.0184695,(Urochloa_fusta_Urofu.4G207100:0.0277948,(Setaria_viridis_SEVIR_4G091400v2:0.0152897,(Cenchrus_americanus_H_CamCM007983.2002369.1:0.135739,Cenchrus_americanus_H_CamCM007983.2003636.1:0.0169319)n32:0.00535296)n31:0.00544468)n30:0.00814291)n27:0.00224009)n24:0.00146866)n23:0.00212351)n20:0.012734)n18:0.0162529)n17:0.0237551)n10:0.0233596)n0;
```
