## Supplementary Dataset S1 for "Gene turnover and contingency facilitated the repeated evolution of C_4_ photosynthesis in grasses": OG0016565_tree.txt

```
((Streptochaeta_angustifolia_strangu_014204:0.266146,Pharus_latifolius_Phala.07G221400:0.148224)n1:0.0392684,(((Olyra_latifolia_Ola017486:0.129159,((Leersia_perrieri_LPERR05G21830:0.12008,Oryza_sativa_LOC_Os05g49330:0.0854034)n6:0.0694935,(Zizania_latifolia_GWHTBFHI030908:0.285503,Zizania_latifolia_GWHTBFHI000118:0.10214)n7:0.0515647)n5:0.0579311)n4:0.0295614,(Ampelocalamus_luodianensis_Alu05Cg05670.1:0.026995,(Dendrocalamus_sinicus_Dendrocalamus_sinicus_Dsi05A_31897333_31897707_Dsi05Ag12900.1_1_CDS_4147765804_9274:0.0643065,Dendrocalamus_sinicus_Dendrocalamus_sinicus_Dsi05C_1364203_1364568_Dsi05Cg01150.1_-1_CDS_4147770934_54317:0.0363589)n9:0.00403987)n8:0.0232375)n3:0.0489153,((Brachypodium_distachyon_BRADI_2g16030v3:0.172874,Hordeum_vulgareMorex_HORVU.MOREX.r3.1HG0090020:0.220126)n11:0.17579,((Aristida_adscensionis_H_Aadptg000059l000091.1:0.111428,(Stipagrostis_hirtigluma_H_Shi_ptg000049l_002084.1:0.0374771,Stipagrostis_hirtigluma_H_Shi_ptg000052l_000040.1:0.0226702)n14:0.0628166)n13:0.0561502,((Phragmites_australis_Phragmites_australis_PaChr9_33628820_33629191_evm.model.PaChr9.1537_1_CDS_4362485079_24812:0.0748705,Eleusine_coracana_ELECO.r07.5AG0362680:0.167621)n16:0.0295871,(Chasmanthium_laxum_Chala.07G239600:0.0773049,((Sorghum_bicolor_SORBI_3009G236500:0.0538824,Zea_mays_Zm00001eb296250:0.085297)n19:0.0865413,(Echinocloa_haploclada_eh_chr5.1995:0.0575202,((Urochloa_fusta_Urofu.3G173100:0.0406731,((Dichantelium_oligosantes_H_DolKV767083.1000002.1:0.055581,(Digitaria_radicosa_Dra03G0142400:0.0599912,(Digitaria_exilis_H_Dex3A-003431.1:0.0164165,Digitaria_exilis_H_Dex3B-003451.1:0.0188467)n26:0.0908617)n25:0.0373974)n24:0.018403,(Panicum_hallii_Pahal.3G176500:0.0331187,(Panicum_virgatum_Pavir.1NG260300:0.0457885,(Panicum_virgatum_Pavir.3KG314700:5e-09,Panicum_virgatum_Pavir.3KG311000:5e-09)n29:0.0245332)n28:0.00272591)n27:0.0108614)n23:0.0197803)n22:0.00522026,((Cenchrus_americanus_H_CamCM007982.2001787.1:0.10945,Setaria_viridis_SEVIR_3G144100v2:0.0438129)n31:0.0655326,(ASEM_AUS1_H_AUS1CM014272.1001449.1:0.0392264,ASEM_RSA5_H_RSA5chrom3003910.1:0.0208198)n32:0.0681901)n30:0.0202484)n21:0.00934269)n20:0.024205)n18:0.0249007)n17:0.017213)n15:0.0252126)n12:0.0431057)n10:0.0452293)n2:0.0392684)n0;
```
