## Supplementary Dataset S1 for "Gene turnover and contingency facilitated the repeated evolution of C_4_ photosynthesis in grasses": OG0016566_tree.txt

```
(((Zizania_latifolia_GWHTBFHI019330:0.0377996,(Leersia_perrieri_LPERR04G11920:0.0670508,Oryza_sativa_LOC_Os04g38960:0.0590845)n3:0.0252611)n2:0.0610201,((Brachypodium_distachyon_BRADI_5g12590v3:0.0715849,(Hordeum_spontaneum_WB01_003894_1325173:5e-09,Hordeum_vulgareMorex_HORVU.MOREX.r3.2HG0173700:0.0011128)n6:0.0963194)n5:0.0548888,(((Dendrocalamus_sinicus_Dendrocalamus_sinicus_Dsi04A_15609190_15610360_Dsi04Ag10560.1_-1_CDS_4147749955_13723:0.0378106,Olyra_latifolia_Ola019246:0.108084)n9:0.00876936,Ampelocalamus_luodianensis_Alu04Cg10690.1:0.0277002)n8:0.00283866,(Ampelocalamus_luodianensis_Alu04Dg13030.4:0.0481636,Dendrocalamus_sinicus_Dendrocalamus_sinicus_Dsi04B_27203061_27204497_Dsi04Bg06400.2_1_CDS_4147754779_232:0.0263429)n10:0.00292699)n7:0.0136255)n4:0.0177558)n1:0.0389359,((Stipagrostis_hirtigluma_H_Shi_ptg000016l_000693.1:0.0877727,(Eragrostis_curvula_EJB05_37598:0.056749,(Eleusine_coracana_ELECO.r07.4BG0345700:0.0307423,Eleusine_coracana_ELECO.r07.4AG0314650:0.0110102)n14:0.0486397)n13:0.0535581)n12:0.0145327,((Phragmites_australis_Phragmites_australis_PaChr7_13321089_13322319_evm.model.PaChr7.1099_1_CDS_4362473426_8788:0.0519838,Phragmites_australis_Phragmites_australis_PaChr11_12186220_12187309_evm.model.PaChr11.1116_1_CDS_4362375136_1307:0.0431585)n16:0.0115656,(Chasmanthium_laxum_Chala.06G130200:0.0691851,((Sorghum_bicolor_SORBI_3006G109200:0.0628797,(Zea_mays_Zm00001eb424390:0.0458242,Zea_mays_Zm00001eb080500:0.0395142)n20:0.00966305)n19:0.0638176,((Echinocloa_haploclada_eh_chr9.1513:0.0393594,(ASEM_RSA5_H_RSA5chrom7000883.1:0.00112884,(ASEM_AUS1_H_AUS1CM014272.1001508.1:0.0375979,ASEM_AUS1_H_AUS1CM014276.1000773.1:0.00206026)n24:0.000228918)n23:0.0233587)n22:0.0103106,((Panicum_hallii_Pahal.7G180500:0.010497,(Panicum_virgatum_Pavir.7KG192900:0.0365536,(Panicum_virgatum_Pavir.7NG162200:0.00440172,Panicum_virgatum_Pavir.7NG248100:5e-09)n28:0.0317775)n27:0.0106241)n26:0.0204517,((Digitaria_radicosa_Dra07G0093200:0.0287906,(Digitaria_exilis_H_Dex7A-000561.1:0.00656394,Digitaria_exilis_H_Dex7B-000592.1:0.010053)n31:0.0267428)n30:0.0460674,(Setaria_viridis_SEVIR_7G135000v2:0.0470097,Urochloa_fusta_Urofu.7G154900:0.0511569)n32:0.0119957)n29:0.00622128)n25:0.00904072)n21:0.040005)n18:0.0236522)n17:0.032928)n15:0.0151535)n11:0.0389359)n0;
```
