## Supplementary Dataset S1 for "Gene turnover and contingency facilitated the repeated evolution of C_4_ photosynthesis in grasses": OG0016567_tree.txt

```
(Pharus_latifolius_Phala.07G231000:0.143009,(((Oryza_sativa_LOC_Os05g50680:0.149061,(Zizania_latifolia_GWHTBFHI000047:0.114061,Zizania_latifolia_GWHTBFHI030989:0.110769)n4:0.0293157)n3:0.0520178,(Olyra_latifolia_Ola002744:0.119719,(Ampelocalamus_luodianensis_Alu05Cg04840.2:0.0273896,(Dendrocalamus_sinicus_Dendrocalamus_sinicus_Dsi05B_34617791_34618771_Dsi05Bg13730.1_1_CDS_4147770340_4224:0.0788512,(Dendrocalamus_sinicus_Dendrocalamus_sinicus_Dsi05A_32547024_32547233_Dsi05Ag13570.1_1_CDS_4147766005_8712:0.0510902,Dendrocalamus_sinicus_Dendrocalamus_sinicus_Dsi05C_682543_683541_Dsi05Cg00510.1_-1_CDS_4147770742_3099:0.0398185)n8:0.00398185)n7:0.000442427)n6:0.0178682)n5:0.0135245)n2:0.0332854,(((Chasmanthium_laxum_Chala.07G250100:0.120974,(Phragmites_australis_Phragmites_australis_PaChr9_34223524_34224447_evm.model.PaChr9.1599_1_CDS_4362485215_39543:0.117271,Phragmites_australis_Phragmites_australis_PaChr12_33276293_33277234_evm.model.PaChr12.1702_1_CDS_4362381964_26994:0.107887)n12:0.0101976)n11:0.0208035,(Eragrostis_curvula_EJB05_36317:0.241638,(Aristida_adscensionis_H_Aadptg000059l000143.1:0.123253,(Stipagrostis_hirtigluma_H_Shi_ptg000049l_002143.1:0.0551658,Stipagrostis_hirtigluma_H_Shi_ptg000052l_001343.1:0.0554627)n15:0.0854749)n14:0.0587007)n13:0.0255215)n10:0.0191609,((Sorghum_bicolor_SORBI_3009G247500:0.225895,((((Panicum_hallii_Pahal.3G164100:0.024377,((Panicum_virgatum_Pavir.3KG136800:0,Panicum_virgatum_Pavir.2NG147300:0)n23:0.026745,(Panicum_virgatum_Pavir.J040400:0,Panicum_virgatum_Pavir.3KG206400:0)n24:0.0518129)n22:0.0166167)n21:0.035259,(Dichantelium_oligosantes_H_DolKV775749.1000001.1:0.0622481,(ASEM_RSA5_H_RSA5chrom3003975.1:0.018347,ASEM_AUS1_H_AUS1CM014272.1001514.1:0.0278675)n26:0.0633498)n25:0.0139447)n20:0.00636538,(Cenchrus_americanus_H_CamCM007982.2001849.1:0.024467,Setaria_viridis_SEVIR_3G132300v2:0.0193348)n27:0.0637624)n19:0.00781833,(Panicum_virgatum_Pavir.2KG480900:0.382597,Panicum_virgatum_Pavir.2NG619800:0.421371)n28:0.404163)n18:0.044907)n17:0.0538719,((Urochloa_fusta_Urofu.3G161200:0.10753,Echinocloa_haploclada_eh_chr5.1875:0.0919034)n30:0.0246995,(Digitaria_radicosa_Dra03G0133300:0.10044,(Digitaria_exilis_H_Dex3A-003479.1:0.0430688,Digitaria_exilis_H_Dex3B-003502.1:0.0393077)n32:0.0831475)n31:0.0355066)n29:0.012287)n16:0.0463075)n9:0.0618389)n1:0.143009)n0;
```
