## Supplementary Dataset S1 for "Gene turnover and contingency facilitated the repeated evolution of C_4_ photosynthesis in grasses": OG0016568_tree.txt

```
((Streptochaeta_angustifolia_strangu_012681:0.241107,Pharus_latifolius_Phala.07G046000:0.188773)n1:0.0718924,((((Olyra_latifolia_Ola024273:0.084407,(Dendrocalamus_sinicus_Dendrocalamus_sinicus_Dsi05C_19370623_19372185_Dsi05Cg11390.1_1_CDS_4147774006_21117:0.0560035,(Ampelocalamus_luodianensis_Alu01Cg02730.1:0.214855,Ampelocalamus_luodianensis_Alu05Dg15140.1:0.0313491)n7:0.0301469)n6:0.0120059)n5:0.01608,(Brachypodium_distachyon_BRADI_2g33670v3:0.216817,Hordeum_spontaneum_WB01_005839_0277380:0.0919153)n8:0.0574862)n4:0.0104589,(Zizania_latifolia_GWHTBFHI032073:0.0940004,(Leersia_perrieri_LPERR05G04790:0.200604,Oryza_sativa_LOC_Os05g08850:0.072535)n10:0.0579552)n9:0.0521347)n3:0.0137286,(((Eragrostis_curvula_EJB05_33198:0.0658343,(Eleusine_coracana_ELECO.r07.5BG0451180:0.0434152,Eleusine_coracana_ELECO.r07.5AG0402690:0.0312314)n14:0.109129)n13:0.0432705,(Phragmites_australis_Phragmites_australis_PaChr12_4838011_4839582_evm.model.PaChr12.350_1_CDS_4362382528_9330:0.0661336,Phragmites_australis_Phragmites_australis_PaChr9_6648053_6651040_evm.model.PaChr9.402_1_CDS_4362485913_35745:0.130143)n15:0.0144603)n12:0.0142692,((Aristida_adscensionis_H_Aadptg000014l000092.1:0.127609,Stipagrostis_hirtigluma_H_Shi_ptg000053l_000606.1:0.0719337)n17:0.0492485,((Zea_mays_Zm00001eb283650:0.0892471,Sorghum_bicolor_SORBI_3009G067100:0.0401808)n19:0.0517614,((((Dichantelium_oligosantes_H_DolKV780276.1000005.1:0.0651359,(ASEM_AUS1_H_AUS1CM014272.1003515.1:0.0216004,ASEM_RSA5_H_RSA5chrom3001678.1:0.0173405)n24:0.0363567)n23:0.00986628,(Panicum_hallii_Pahal.3G140100:0.0225784,(Panicum_virgatum_Pavir.3KG161200:0.0186059,(Panicum_virgatum_Pavir.J305800:0,Panicum_virgatum_Pavir.3KG190700:0)n27:0.0284529)n26:0.00316143)n25:0.00540746)n22:0.00901814,(Urochloa_fusta_Urofu.3G137500:0.0767802,Setaria_viridis_SEVIR_3G109100v2:0.0466562)n28:0.0111054)n21:0.00911749,((Digitaria_radicosa_Dra03G0113800:5e-09,Digitaria_radicosa_Dra03G0113800.2:5e-09)n30:0.0708386,(Digitaria_exilis_H_Dex3A-003631.1:0.12214,(Digitaria_exilis_H_Dex3A-000692.1:0.0202692,Digitaria_exilis_H_Dex3B-000697.1:0.0226324)n32:0.0471073)n31:0.00523415)n29:0.0130607)n20:0.0269589)n18:0.0513101)n16:0.0179694)n11:0.012199)n2:0.0718924)n0;
```
