## Supplementary Dataset S1 for "Gene turnover and contingency facilitated the repeated evolution of C_4_ photosynthesis in grasses": OG0016569_tree.txt

```
(Pharus_latifolius_Phala.07G045100:0.14737,(((Olyra_latifolia_Ola024284:0.0906497,(Ampelocalamus_luodianensis_Alu09Cg19460.2:0.0435899,(Dendrocalamus_sinicus_Dendrocalamus_sinicus_Dsi05B_5494938_5496266_Dsi05Bg03210.1_-1_CDS_4147767184_46986:0.0576995,Dendrocalamus_sinicus_Dendrocalamus_sinicus_Dsi05A_4799340_4800665_Dsi05Ag02730.1_-1_CDS_4147762753_54290:0.0312576)n5:0.00347306)n4:0.0121908)n3:0.0278752,(Brachypodium_distachyon_BRADI_2g33940v3:0.207391,(Hordeum_spontaneum_WB01_008772_0030897:0.00776507,Hordeum_vulgareMorex_HORVU.MOREX.r3.1HG0027950:0.00896381)n7:0.168931)n6:0.0530329)n2:0.0192021,(((Zizania_latifolia_GWHTBFHI001072:0.068461,Zizania_latifolia_GWHTBFHI032079:0.0667036)n10:0.0455478,(Oryza_sativa_LOC_Os05g08750:0.101554,Leersia_perrieri_LPERR05G04700:0.22462)n11:0.0507193)n9:0.0693941,((Eragrostis_curvula_EJB05_33220:0.0814652,Eragrostis_curvula_EJB05_33219:0.0690337)n13:0.100046,(((Stipagrostis_hirtigluma_H_Shi_ptg000053l_000031.1:0.0625887,Aristida_adscensionis_H_Aadptg000014l000132.1:0.0998771)n16:0.0348259,(Chasmanthium_laxum_Chala.07G061400:0.114601,Phragmites_australis_Phragmites_australis_PaChr9_6452231_6453697_evm.model.PaChr9.396_1_CDS_4362485897_29013:0.09189)n17:0.0153262)n15:0.012675,(Zea_mays_Zm00001eb283720:0.925286,((Zea_mays_Zm00001eb283730:0.0837876,Sorghum_bicolor_SORBI_3009G066100:0.0892237)n20:0.0611301,((Cenchrus_americanus_H_CamCM007982.2003369.1:0.111267,(((Panicum_virgatum_Pavir.3KG189700:0.0189952,(Panicum_virgatum_Pavir.3KG159900:0.0397727,Panicum_virgatum_Pavir.J606800:0.0155441)n26:0.00356112)n25:0.0139726,Panicum_hallii_Pahal.3G139100:0.0416062)n24:0.0344539,(Dichantelium_oligosantes_H_DolKV782176.1000001.1:0.0503962,(ASEM_AUS1_H_AUS1CM014272.1001626.1:0.0183577,ASEM_RSA5_H_RSA5chrom3004106.1:0.0117818)n28:0.0487159)n27:0.0132485)n23:0.00570106)n22:0.017901,(Urochloa_fusta_Urofu.3G136200:0.0842748,((Digitaria_radicosa_Dra03G0112800:5e-09,Digitaria_radicosa_Dra03G0112800.2:0.00380914)n31:0.105063,(Digitaria_exilis_H_Dex3A-003590.1:0.0604043,Digitaria_exilis_H_Dex3B-003609.1:0.0735784)n32:0.0384812)n30:0.0359466)n29:0.0292943)n21:0.0329167)n19:0.0261087)n18:0.00290096)n14:0.0187706)n12:0.0313854)n8:0.0186388)n1:0.14737)n0;
```
