## Supplementary Dataset S1 for "Gene turnover and contingency facilitated the repeated evolution of C_4_ photosynthesis in grasses": OG0016570_tree.txt

```
(Pharus_latifolius_Phala.07G187300:0.133303,((Ampelocalamus_luodianensis_Alu05Cg08570.2:0.115972,Dendrocalamus_sinicus_Dendrocalamus_sinicus_Dsi05C_4005644_4007437_Dsi05Cg03320.1_1_CDS_4147771585_22797:0.0896819)n2:0.0165026,(Olyra_latifolia_Ola028799:0.111732,((Leersia_perrieri_LPERR05G18820:0.109406,Oryza_sativa_LOC_Os05g44140:0.0438072)n5:0.0517853,((Brachypodium_distachyon_BRADI_2g19690v3:0.0818107,(Hordeum_spontaneum_WB01_005800_0420333:0.0052394,Hordeum_vulgareMorex_HORVU.MOREX.r3.1HG0077260:0.00638838)n8:0.109045)n7:0.102066,(((Eleusine_coracana_ELECO.r07.5BG0414260:0.0121497,Eleusine_coracana_ELECO.r07.5AG0366490:0.0188379)n11:0.104127,((Phragmites_australis_Phragmites_australis_PaChr12_30173413_30174199_evm.model.PaChr12.1364_1_CDS_4362381212_8059:0.0875723,(Aristida_adscensionis_H_Aadptg000117l000030.1:0.162142,((ASEM_AUS1_H_AUS1CM014272.1001721.1:0.0186911,ASEM_RSA5_H_RSA5chrom3004202.1:0.00952711)n16:0.0390043,((Zea_mays_Zm00001eb293010:0.0495387,Sorghum_bicolor_SORBI_3009G199601:0.0382469)n18:0.0320518,(Dichantelium_oligosantes_H_DolKV783419.1000011.1:0.038192,((Digitaria_radicosa_Dra03G0172600.2:0.0122163,(Digitaria_exilis_H_Dex3A-000997.1:0.00608965,Digitaria_exilis_H_Dex3B-001003.1:0.0121817)n22:0.0186863)n21:0.0192277,(Cenchrus_americanus_H_CamCM007982.2003755.1:0.0589455,(Eragrostis_curvula_EJB05_36794:0.164952,Panicum_virgatum_Pavir.3KG344500:0.0364752)n24:0.0116195)n23:0.00889118)n20:0.0106109)n19:0.00839201)n17:0.0316125)n15:0.0136223)n14:0.018058)n13:0.0365895,(((Digitaria_radicosa_Dra03G0172600:0.0444897,(Panicum_hallii_Pahal.3G212300:0.0178107,((Setaria_viridis_SEVIR_3G181600v2:0.0435128,Urochloa_fusta_Urofu.3G210700:0.0375981)n30:0.0188321,Panicum_virgatum_Pavir.5NG198000:0.0214813)n29:0.0266899)n28:0.0197201)n27:0.0156574,Echinocloa_haploclada_eh_chr5.2332:0.043072)n26:0.017723,(Chasmanthium_laxum_Chala.07G207900:0.0406903,Phragmites_australis_Phragmites_australis_PaChr9_31156553_31157378_evm.model.PaChr9.1308_1_CDS_4362484571_23548:0.16296)n31:0.0249722)n25:0.0217225)n12:0.00241361)n10:0.0545507,(Stipagrostis_hirtigluma_H_Shi_ptg000049l_001913.1:0.0624071,Stipagrostis_hirtigluma_H_Shi_ptg000052l_001150.1:0.0673756)n32:0.0654473)n9:0.0526036)n6:0.0380397)n4:0.101334)n3:0.0977527)n1:0.133303)n0;
```
