## Supplementary Dataset S1 for "Gene turnover and contingency facilitated the repeated evolution of C_4_ photosynthesis in grasses": OG0016571_tree.txt

```
(((Leersia_perrieri_LPERR05G14730:0.0240187,(Oryza_sativa_LOC_Os05g37884:0.0236987,(Streptochaeta_angustifolia_strangu_030040:0.237049,Pharus_latifolius_Phala.03G236200:0.0677009)n4:0.076152)n3:0.0462213)n2:0.0139547,Zizania_latifolia_GWHTBFHI031364:0.0365256)n1:0.0137084,(Streptochaeta_angustifolia_strangu_004549:0.291037,((Zizania_latifolia_GWHTBFHI031639:0.0159094,(Ampelocalamus_luodianensis_Alu05Cg08860.2:5e-09,(Olyra_latifolia_Ola021697:0.0143426,(Dendrocalamus_sinicus_Dendrocalamus_sinicus_Dsi05C_4201135_4201308_Dsi05Cg03500.1_-1_CDS_4147771639_53193:5e-09,(Dendrocalamus_sinicus_Dendrocalamus_sinicus_Dsi05A_29021003_29021176_Dsi05Ag10620.2_1_CDS_4147765120_22213:0.0220897,((Aristida_adscensionis_H_Aadptg000117l000008.1:0.278524,Brachypodium_distachyon_BRADI_2g20010v3:0.0779147)n13:0.123687,((Stipagrostis_hirtigluma_H_Shi_ptg000049l_000322.1:0,Stipagrostis_hirtigluma_H_Shi_ptg000052l_000316.1:0)n15:0.0611496,((Pharus_latifolius_Phala.07G184200:0,Pharus_latifolius_Phala.07G184200.2:0)n17:0.0229505,((Chasmanthium_laxum_Chala.07G205100:0.0155007,((Eragrostis_curvula_EJB05_06482:0.175446,Sorghum_bicolor_SORBI_3009G195400:0.0190039)n21:0.0301804,(Eragrostis_curvula_EJB05_36827:0.321661,Phragmites_australis_Phragmites_australis_PaChr14_29932402_29932575_evm.model.PaChr14.1403_1_CDS_4362391405_4730:0.0377355)n22:0.0202482)n20:0.00224981)n19:0.0191815,(Urochloa_fusta_Urofu.3G214200:0.015097,(((ASEM_AUS1_H_AUS1CM014272.1003414.1:5e-09,ASEM_RSA5_H_RSA5chrom3001537.1:0.00755665)n26:0.00781555,(Digitaria_radicosa_Dra03G0175300:0.00765735,(Digitaria_exilis_H_Dex3A-003244.1:0.00744932,Digitaria_exilis_H_Dex3B-003266.1:5e-09)n28:0.0152382)n27:0.00741645)n25:0.00754168,((Panicum_virgatum_Pavir.J226400:0,Panicum_virgatum_Pavir.9NG450500:0)n30:0.0157972,((Panicum_hallii_Pahal.3G220200:0,Setaria_viridis_SEVIR_3G185700v2:0)n32:5e-09,Panicum_virgatum_Pavir.3KG358000:0.00747522)n31:0.00681311)n29:0.000757012)n24:5e-09)n23:5e-09)n18:0.0902509)n16:0.0365515)n14:0.0200254)n12:5e-09)n11:0.0204091)n10:0.00226768)n9:0.0242307)n8:0.0357384)n7:0.0147573,Aristida_adscensionis_H_Aadptg000074l000105.1:1.05661)n6:0.117401)n5:0.18511)n0;
```
