## Supplementary Dataset S1 for "Gene turnover and contingency facilitated the repeated evolution of C_4_ photosynthesis in grasses": OG0016572_tree.txt

```
((Pharus_latifolius_Phala.09G067000:0.237947,Streptochaeta_angustifolia_strangu_039597:0.241363)n1:0.0541498,(((Zizania_latifolia_GWHTBFHI030321:0.122179,(Leersia_perrieri_LPERR11G09430:0.100743,Oryza_sativa_ChrSy.fgenesh.gene.74:0.0885623)n5:0.038174)n4:0.0982428,((Hordeum_spontaneum_WB01_002445_0835092:6e-09,Hordeum_vulgareMorex_HORVU.MOREX.r3.4HG0349780:5e-09)n7:0.221581,((Ampelocalamus_luodianensis_Alu10Cg04730.1:0.233189,Ampelocalamus_luodianensis_Alu11Cg06210.2:0.0090197)n9:0.0393662,(Olyra_latifolia_Ola011773:0.119719,(Dendrocalamus_sinicus_Dendrocalamus_sinicus_Dsi11B_13781261_13782727_Dsi11Bg04260.1_-1_CDS_4147836253_38769:0.0584564,Dendrocalamus_sinicus_Dendrocalamus_sinicus_Dsi11A_18760379_18761845_Dsi11Ag05670.1_-1_CDS_4147831444_3863:0.0409137)n11:0.00454597)n10:0.0105016)n8:0.0130006)n6:0.022191)n3:0.0273709,((Brachypodium_distachyon_BRADI_4g24846v3:0.752863,(((Phragmites_australis_Phragmites_australis_PaChr10_19161051_19162592_evm.model.PaChr10.687_1_CDS_4362372309_1722:0.084575,(Eragrostis_curvula_EJB05_50389:0.100108,(Eleusine_coracana_ELECO.r07.9AG0682270:0.0184303,Eleusine_coracana_ELECO.r07.9BG0707840:0.0417194)n18:0.093927)n17:0.0517031)n16:0.0178995,(Chasmanthium_laxum_Chala.09G102400:0.0957024,((Sorghum_bicolor_SORBI_3004G202700:0.0389368,Zea_mays_Zm00001eb246170:0.0525865)n21:0.0534992,((Echinocloa_haploclada_eh_chr9.3119:0.0660756,(ASEM_AUS1_H_AUS1CM014272.1003374.1:0.0406337,ASEM_RSA5_H_RSA5chrom7002002.1:0.0193725)n24:0.0292775)n23:0.00811256,(Dichantelium_oligosantes_H_DolKV779220.1000015.1:0.0526223,((Panicum_virgatum_Pavir.7KG376800:0.0337518,Panicum_virgatum_Pavir.7NG437400:0.0222277)n27:0.0405371,((Digitaria_radicosa_Dra07G0230200:0.0349962,(Digitaria_exilis_H_Dex7A-001501.1:0.0172288,Digitaria_exilis_H_Dex7B-001538.1:0.0212317)n30:0.0340027)n29:0.0422951,(Setaria_viridis_SEVIR_3G019000v2:0.0580029,Urochloa_fusta_Urofu.7G325900:0.0442687)n31:0.00614795)n28:0.00882838)n26:0.007916)n25:0.0117987)n22:0.0342637)n20:0.025974)n19:0.029585)n15:0.0233006,Digitaria_radicosa_Dra07G0230300:0.529753)n14:0.0588615)n13:0.259948,(Aristida_adscensionis_H_Aadptg000069l000207.1:0.0966541,Stipagrostis_hirtigluma_H_Shi_ptg000038l_000457.1:0.0923123)n32:0.0403472)n12:0.0337094)n2:0.0541498)n0;
```
