## Supplementary Dataset S1 for "Gene turnover and contingency facilitated the repeated evolution of C_4_ photosynthesis in grasses": OG0016573_tree.txt

```
(Aristida_adscensionis_H_Aadptg000107l000041.1:0.178645,((((Dichantelium_oligosantes_H_DolKV769028.1000007.1:0.0887875,((Digitaria_radicosa_Dra03G0182100:5e-09,Digitaria_radicosa_Dra03G0182100.2:5e-09)n6:0.168414,(Echinocloa_haploclada_eh_chr5.2450:0.157487,(ASEM_AUS1_H_AUS1CM014272.1003355.1:0.0460858,ASEM_RSA5_H_RSA5chrom3001479.1:0.0484448)n8:0.0595717)n7:0.0279955)n5:0.0176654)n4:0.031916,((Panicum_hallii_Pahal.3G224400:0.0650627,(Panicum_virgatum_Pavir.4KG150900:0.0316403,Panicum_virgatum_Pavir.3KG367800:0.0405162)n11:0.0264873)n10:0.048368,(Urochloa_fusta_Urofu.3G222600:0.104532,(Cenchrus_americanus_H_CamCM007982.2001551.1:0.0773456,Setaria_viridis_SEVIR_3G193200v2:0.0370936)n13:0.0400059)n12:0.033828)n9:0.0392967)n3:0.0833135,((Panicum_hallii_Pahal.3G224500:0.120119,(Urochloa_fusta_Urofu.3G222700:0.0821069,(Cenchrus_americanus_H_CamCM007982.2001550.1:0.0668786,Setaria_viridis_SEVIR_3G193266v2:0.0564941)n17:0.0376597)n16:0.0474546)n15:0.107656,(((Phragmites_australis_Phragmites_australis_PaChr12_29357252_29360810_evm.model.PaChr12.1286_1_CDS_4362381038_19857:0.123451,Chasmanthium_laxum_Chala.07G198500:0.152776)n20:0.0221538,(Stipagrostis_hirtigluma_H_Shi_ptg000050l_000441.1:0.144655,(Eragrostis_curvula_EJB05_49847:5e-09,(Eragrostis_curvula_EJB05_49839:0.0143751,Eragrostis_curvula_EJB05_49838:0.00113225)n23:0.00825932)n22:0.253254)n21:0.0364306)n19:0.0259182,(Phragmites_australis_Phragmites_australis_PaChr9_30288363_30291756_evm.model.PaChr9.1224_1_CDS_4362484385_30265:0.136655,((Dichantelium_oligosantes_H_DolKV769028.1000006.1:0.139428,(Panicum_virgatum_Pavir.4KG151100:0.048312,Panicum_virgatum_Pavir.3KG367900:0.138258)n27:0.0934106)n26:0.0810072,((Eleusine_coracana_ELECO.r07.5BG0415250:0.0194593,Eleusine_coracana_ELECO.r07.5AG0367640:0.0220667)n29:0.214535,(Eragrostis_curvula_EJB05_36259:0.214169,(Eragrostis_curvula_EJB05_36247:0.145981,(Eragrostis_curvula_EJB05_36244:0.081618,Eragrostis_curvula_EJB05_36252:0.051716)n32:0.0819207)n31:0.0960186)n30:0.0106687)n28:0.0481875)n25:0.064515)n24:0.0603334)n18:0.0400689)n14:0.0044521)n2:0.0437795,Panicum_virgatum_Pavir.8NG122100:0.646997)n1:0.0718885)n0;
```
