## Supplementary Dataset S1 for "Gene turnover and contingency facilitated the repeated evolution of C_4_ photosynthesis in grasses": OG0016574_tree.txt

```
(Pharus_latifolius_Phala.07G171600:0.18683,(Oryza_sativa_LOC_Os05g41380:0.240182,(((Zizania_latifolia_GWHTBFHI000461:0.131892,Zizania_latifolia_GWHTBFHI031544:0.0665979)n4:0.154022,(Ampelocalamus_luodianensis_Alu05Cg10030.1:0.0316388,(Olyra_latifolia_Ola035372:0.118437,(Dendrocalamus_sinicus_Dendrocalamus_sinicus_Dsi05B_29957251_29958983_Dsi05Bg10150.1_1_CDS_4147769266_25040:0.0591461,Dendrocalamus_sinicus_Dendrocalamus_sinicus_Dsi05A_27889728_27891162_Dsi05Ag09800.1_1_CDS_4147764874_54297:0.0583252)n7:0.00648058)n6:0.00417069)n5:0.0124227)n3:0.048493,((Hordeum_vulgareMorex_HORVU.MOREX.r3.1HG0069580:0.216495,Brachypodium_distachyon_BRADI_2g21350v3:0.224515)n9:0.0600483,((Sorghum_bicolor_SORBI_3009G181400:0.110928,Zea_mays_Zm00001eb291410:0.154064)n11:0.0677414,((Chasmanthium_laxum_Chala.07G191500:0.130365,(((Stipagrostis_hirtigluma_H_Shi_ptg000049l_001824.1:0.038567,Stipagrostis_hirtigluma_H_Shi_ptg000052l_001059.1:0.0390137)n16:0.123529,Aristida_adscensionis_H_Aadptg000107l000001.1:0.190605)n15:0.044126,(Phragmites_australis_Phragmites_australis_PaChr12_28794224_28795782_evm.model.PaChr12.1239_1_CDS_4362380934_18593:0.128011,(Eleusine_coracana_ELECO.r07.5BG0416140:0.219293,Eragrostis_curvula_EJB05_36178:0.150083)n18:0.0515874)n17:0.0332484)n14:0.0254511)n13:0.0369638,(Phragmites_australis_Phragmites_australis_PaChr9_29648417_29650587_evm.model.PaChr9.1178_1_CDS_4362484281_29005:0.124437,((Echinocloa_haploclada_eh_chr5.2517:0.0710862,((Setaria_viridis_SEVIR_3G199300v2:0.095105,(Panicum_hallii_Pahal.3G231700:0.049498,(Panicum_virgatum_Pavir.3KG236200:0.0510483,Panicum_virgatum_Pavir.7KG251200:0.05824)n25:0.00941527)n24:0.0374096)n23:0.030553,(Urochloa_fusta_Urofu.3G229600:0.0643209,(Digitaria_radicosa_Dra03G0188000:0.0918129,(Digitaria_exilis_H_Dex3A-003172.1:0.0476374,Digitaria_exilis_H_Dex3B-003181.1:0.0140054)n28:0.118102)n27:0.0403467)n26:0.0300911)n22:0.0447282)n21:0.0311369,((ASEM_AUS1_H_AUS1CM014272.1003324.1:0.0189506,ASEM_RSA5_H_RSA5chrom3001444.1:0.0140611)n30:0.0666439,(Chasmanthium_laxum_Chala.06G218500:0.990874,(Dichantelium_oligosantes_H_DolKV775237.1000001.1:0.137227,Dichantelium_oligosantes_H_DolKV766972.1000003.1:0.466272)n32:0.0518079)n31:0.0753719)n29:0.0128352)n20:0.0241415)n19:0.00268238)n12:0.0185989)n10:0.00206654)n8:0.0446023)n2:0.0293476)n1:0.18683)n0;
```
