## Supplementary Dataset S1 for "Gene turnover and contingency facilitated the repeated evolution of C_4_ photosynthesis in grasses": OG0016575_tree.txt

```
(Pharus_latifolius_Phala.07G164000:0.1877,((((Olyra_latifolia_Ola035453:0.131243,(Dendrocalamus_sinicus_Dendrocalamus_sinicus_Dsi05C_5868401_5868847_Dsi05Cg04870.1_1_CDS_4147772050_289:0.0673946,(Ampelocalamus_luodianensis_Alu05Dg06590.1:0.108771,Ampelocalamus_luodianensis_Alu05Cg10790.1:0.0210667)n6:0.00234074)n5:0.0465187)n4:0.0580962,(Brachypodium_distachyon_BRADI_2g22260v3:0.207613,Hordeum_vulgareMorex_HORVU.MOREX.r3.1HG0070950:0.209297)n7:0.0622217)n3:0.0582087,((Leersia_perrieri_LPERR05G16120:0.143679,Oryza_sativa_LOC_Os05g40030:0.0961011)n9:0.0877838,(Zizania_latifolia_GWHTBFHI000519:0.0811953,Zizania_latifolia_GWHTBFHI031478:0.0476547)n10:0.00529496)n8:0.0504515)n2:0.0341412,((((Phragmites_australis_Phragmites_australis_PaChr12_28164422_28164889_evm.model.PaChr12.1183_1_CDS_4362380810_8902:0.120486,Phragmites_australis_Phragmites_australis_PaChr9_28823298_28823762_evm.model.PaChr9.1116_1_CDS_4362484145_14303:0.122931)n14:0.0251574,(Stipagrostis_hirtigluma_H_Shi_ptg000049l_000432.1:0.0824769,Stipagrostis_hirtigluma_H_Shi_ptg000052l_000429.1:0.0574655)n15:0.0821655)n13:0.0278602,(Aristida_adscensionis_H_Aadptg000095l000050.1:0.176367,(Eragrostis_curvula_EJB05_36029:0.123495,(Eleusine_coracana_ELECO.r07.5BG0417020:0.0305564,Eleusine_coracana_ELECO.r07.5AG0369570:0.0267726)n18:0.131695)n17:0.066028)n16:0.0302878)n12:0.018745,(Chasmanthium_laxum_Chala.07G182300:0.15055,((Sorghum_bicolor_SORBI_3009G173900:0.115341,Zea_mays_Zm00001eb290640:0.10651)n21:0.0555246,((((Digitaria_radicosa_Dra03G0195700:0.112874,(Digitaria_exilis_H_Dex3A-001122.1:0.0283028,Digitaria_exilis_H_Dex3B-001134.1:0.0176925)n26:0.0870588)n25:0.0445949,(Urochloa_fusta_Urofu.3G239800:0.123287,Setaria_viridis_SEVIR_3G209400v2:0.078891)n27:0.0264479)n24:0.00868896,Echinocloa_haploclada_eh_chr5.2606:0.0570801)n23:0.0133842,(Dichantelium_oligosantes_H_DolKV775717.1000001.1:0.0585225,((Panicum_hallii_Pahal.3G240300:0.0769321,(Panicum_virgatum_Pavir.2NG089800:0.0837605,Panicum_virgatum_Pavir.J585000:0.0145234)n31:0.0472928)n30:0.0273544,(ASEM_AUS1_H_AUS1CM014272.1001881.1:0.00592653,ASEM_RSA5_H_RSA5chrom3004361.1:0.00585842)n32:0.054108)n29:0.0113036)n28:0.0197923)n22:0.0525358)n20:0.0378672)n19:0.0643507)n11:0.046551)n1:0.1877)n0;
```
