## Supplementary Dataset S1 for "Gene turnover and contingency facilitated the repeated evolution of C_4_ photosynthesis in grasses": OG0016576_tree.txt

```
((Ananas_comosus_H_Ananas_contig11_000169.1:0.0330713,Tillandsia_fasciculata_H_Tillandsia_CM054941.1_000168.1:0.0301669)n1:0.191785,((Streptochaeta_angustifolia_strangu_001470:0.0123975,Streptochaeta_angustifolia_strangu_011914:0.0780099)n3:0.0795902,(Pharus_latifolius_Phala.07G059900:0.11931,(((Ampelocalamus_luodianensis_Alu05Dg14070.2:0.0457804,(Hordeum_spontaneum_WB01_001302_0972545:0.313418,Hordeum_vulgareMorex_HORVU.MOREX.r3.1HG0032140:0.0269424)n8:0.138256)n7:0.00626904,(Olyra_latifolia_Ola032500:0.0771838,Dendrocalamus_sinicus_Dendrocalamus_sinicus_Dsi05B_9145290_9149496_Dsi05Bg04210.1_1_CDS_4147767484_45298:0.0451625)n9:9e-09)n6:0.0111099,(Dendrocalamus_sinicus_Dendrocalamus_sinicus_Dsi05A_9373233_9377481_Dsi05Ag03810.1_-1_CDS_4147763077_9265:0.188755,((Hordeum_spontaneum_WB01_001302_0981369:0.836287,(Zizania_latifolia_GWHTBFHI031981:0.0927498,(Leersia_perrieri_LPERR05G06200:0.0924358,Oryza_sativa_LOC_Os05g12474:0.0729663)n14:0.0486179)n13:0.0425055)n12:0.0204727,((Phragmites_australis_Phragmites_australis_PaChr12_7382270_7385539_evm.model.PaChr12.447_1_CDS_4362382742_14392:0.0698777,(Aristida_adscensionis_H_Aadptg000042l000587.1:0.150971,(Eleusine_coracana_ELECO.r07.5AG0401410:0.114801,Eragrostis_curvula_EJB05_32968:0.0663773)n18:0.0459477)n17:0.0163193)n16:0.0259449,(Chasmanthium_laxum_Chala.07G076100:0.0497469,((ASEM_AUS1_H_AUS1CM014272.1003167.1:0.0225266,ASEM_RSA5_H_RSA5chrom3002105.1:0.013401)n21:0.0244485,((Dichantelium_oligosantes_H_DolKV778243.1000010.1:0.032572,(Digitaria_radicosa_Dra03G0062800:0.0395515,(Digitaria_exilis_H_Dex3A-003925.1:0.0323031,Digitaria_exilis_H_Dex3B-003925.1:0.0151277)n25:0.019826)n24:0.0381392)n23:0.00183297,(((Cenchrus_americanus_H_CamCM007982.2002291.1:0.0505006,Setaria_viridis_SEVIR_3G079000v2:0.0129161)n28:0.0194019,(Echinocloa_haploclada_eh_chr5.1037:0.053988,(Sorghum_bicolor_SORBI_3009G080700:0.128036,Urochloa_fusta_Urofu.3G077000:0.0825847)n30:0.0134606)n29:0.0126601)n27:0.00296528,(Panicum_hallii_Pahal.3G078000:0.0160816,(Panicum_virgatum_Pavir.3KG083600:0.0532421,Panicum_virgatum_Pavir.3KG083700:0.0516438)n32:0.0057382)n31:0.00229569)n26:0.00911606)n22:0.00215341)n20:0.0607464)n19:0.0389969)n15:0.0269808)n11:0.0239293)n10:0.00265881)n5:0.0669873)n4:0.0681794)n2:0.191785)n0;
```
