## Supplementary Dataset S1 for "Gene turnover and contingency facilitated the repeated evolution of C_4_ photosynthesis in grasses": OG0016577_tree.txt

```
(((Hordeum_vulgareMorex_HORVU.MOREX.r3.1HG0012870:0.246136,Hordeum_spontaneum_WB01_011559_0060508:0.222146)n2:0.299716,((Zizania_latifolia_GWHTBFHI032309:0.102278,(Leersia_perrieri_LPERR05G01480:0.151775,Oryza_sativa_LOC_Os05g03110:0.140683)n5:0.0504916)n4:0.0997245,(Olyra_latifolia_Ola000352:0.128321,(Ampelocalamus_luodianensis_Alu05Dg17990.2:0.0515462,Dendrocalamus_sinicus_Dendrocalamus_sinicus_Dsi05A_932188_933711_Dsi05Ag00720.1_-1_CDS_4147762150_55977:0.0667427)n7:0.0104533)n6:0.0502649)n3:0.0509353)n1:0.0264399,(((Eleusine_coracana_ELECO.r07.5BG0454980:0.0422375,Eleusine_coracana_ELECO.r07.5AG0406880:0.0579305)n10:0.184937,(Eragrostis_curvula_EJB05_34186:0.0066944,Eragrostis_curvula_EJB05_34185:0.00382406)n11:0.0886845)n9:0.0700165,((Phragmites_australis_Phragmites_australis_PaChr9_1646003_1647556_evm.model.PaChr9.138_1_CDS_4362484729_5036:0.0129485,Phragmites_australis_Phragmites_australis_PaChr9_1908021_1910474_evm.model.PaChr9.141_1_CDS_4362484797_33633:0.0127667)n13:0.0882866,((Aristida_adscensionis_H_Aadptg000042l000729.1:0.175047,(Stipagrostis_hirtigluma_H_Shi_ptg000045l_000015.1:0.0145729,Stipagrostis_hirtigluma_H_Shi_ptg000049l_001117.1:0.0175838)n16:0.113797)n15:0.0351848,(Chasmanthium_laxum_Chala.07G025000:0.0892823,(((Sorghum_bicolor_SORBI_3009G025300:0.107957,Zea_mays_Zm00001eb355190:0.142332)n20:0.0843141,Cenchrus_americanus_H_CamCM007982.2002158.1:0.278309)n19:0.0237291,(Echinocloa_haploclada_eh_chr5.1276:0.0847917,((Urochloa_fusta_Urofu.3G100400:0.0946721,((Panicum_virgatum_Pavir.3KG121200:0.0295134,(Panicum_virgatum_Pavir.2KG203400:5e-09,Panicum_virgatum_Pavir.J457400:6e-09)n26:0.0390958)n25:0.00782925,Panicum_hallii_Pahal.3G100900:0.0333393)n24:0.0336968)n23:0.0130042,((ASEM_AUS1_H_AUS1CM014272.1003023.1:0.0144364,ASEM_RSA5_H_RSA5chrom3003505.1:0.00799108)n28:0.0573587,(Dichantelium_oligosantes_H_DolKV780131.1000006.1:0.0645516,(Setaria_viridis_SEVIR_3G046100v2:0.0692861,(Digitaria_radicosa_Dra03G0082800:0.0667139,(Digitaria_exilis_H_Dex3A-003789.1:0.00835854,Digitaria_exilis_H_Dex3B-003797.1:0.01286)n32:0.0773152)n31:0.0353734)n30:0.00477455)n29:0.00824549)n27:0.00748181)n22:0.00291087)n21:0.0152192)n18:0.0691248)n17:0.0396578)n14:0.0126123)n12:0.0224684)n8:0.0264399)n0;
```
