## Supplementary Dataset S1 for "Gene turnover and contingency facilitated the repeated evolution of C_4_ photosynthesis in grasses": OG0016578_tree.txt

```
((Streptochaeta_angustifolia_strangu_021051:0.263703,Pharus_latifolius_Phala.07G017800:0.203917)n1:0.06336,((Ampelocalamus_luodianensis_Alu05Dg17800.1:0.0870498,Dendrocalamus_sinicus_Dendrocalamus_sinicus_Dsi05B_1455570_1458179_Dsi05Bg01190.1_-1_CDS_4147766578_46984:0.116675)n3:0.0402211,((((Leersia_perrieri_LPERR05G01730:0.215778,Oryza_sativa_LOC_Os05g03590:0.164837)n7:0.0802183,Zizania_latifolia_GWHTBFHI032293:0.149158)n6:0.0414726,(Brachypodium_distachyon_BRADI_2g38163v3:0.205403,(Hordeum_vulgareMorex_HORVU.MOREX.r3.1HG0014800:0.2072,Hordeum_vulgareMorex_HORVU.MOREX.r3.1HG0014790:0.355229)n9:0.0394698)n8:0.0763521)n5:0.0457226,(Olyra_latifolia_Ola000371:0.188606,(((Eleusine_coracana_ELECO.r07.5BG0454670:0.114256,Eleusine_coracana_ELECO.r07.5AG0406630:0.0821946)n13:0.179014,(Aristida_adscensionis_H_Aadptg000042l000719.1:0.153028,(Stipagrostis_hirtigluma_H_Shi_ptg000049l_001103.1:0.0381445,Stipagrostis_hirtigluma_H_Shi_ptg000089l_000073.1:0.0462622)n15:0.0417101)n14:0.0301112)n12:0.0270806,(((ASEM_AUS1_H_AUS1CM014272.1003010.1:0.327572,ASEM_RSA5_H_RSA5chrom3002277.1:0.0228617)n18:0.0414396,(Eragrostis_curvula_EJB05_34156:0.119402,Phragmites_australis_Phragmites_australis_PaChr9_2809830_2810354_evm.model.PaChr9.194_1_CDS_4362485449_10519:0.155092)n19:0.0349417)n17:0.0291886,((Dichantelium_oligosantes_H_DolKV767627.1000002.1:0.0875803,(Setaria_viridis_SEVIR_3G048900v2:0.0629642,(Zea_mays_Zm00001eb354990:0.152035,Chasmanthium_laxum_Chala.07G027800:0.0583884)n23:0.029728)n22:0.0111919)n21:0.0176962,((Panicum_hallii_Pahal.3G103500:0.0234972,(Panicum_virgatum_Pavir.3KG124400:0.0474429,(Panicum_virgatum_Pavir.J225700:0.0541889,(Panicum_virgatum_Pavir.3NG221100:0.0767907,Panicum_virgatum_Pavir.7NG163700:0.0424214)n28:0.0296187)n27:0.0146112)n26:0.00966742)n25:0.034338,(Echinocloa_haploclada_eh_chr5.1300:0.106452,(Digitaria_radicosa_Dra03G0084700:0.086167,(Urochloa_fusta_Urofu.3G102900:0.0480286,(Digitaria_exilis_H_Dex3A-003779.1:0.0130728,Digitaria_exilis_H_Dex3B-003787.1:0.0105406)n32:0.0417412)n31:0.0158206)n30:0.0293415)n29:0.0121933)n24:0.0172505)n20:0.0092835)n16:0.03302)n11:0.0897255)n10:0.0391466)n4:0.036568)n2:0.06336)n0;
```
