## Supplementary Dataset S1 for "Gene turnover and contingency facilitated the repeated evolution of C_4_ photosynthesis in grasses": OG0016579_tree.txt

```
((Pharus_latifolius_Phala.07G021700:0.139575,Streptochaeta_angustifolia_strangu_020694:0.11553)n1:0.0272504,((Brachypodium_distachyon_BRADI_2g38563v3:0.124239,(Hordeum_spontaneum_WB01_004230_0244066:0.00197914,Hordeum_vulgareMorex_HORVU.MOREX.r3.1HG0017070:5e-09)n4:0.105896)n3:0.0564646,((Olyra_latifolia_scaffold1_6109408_6112751_-:0.096591,(Ampelocalamus_luodianensis_Alu05Dg17520.1:0.0612411,Dendrocalamus_sinicus_Dendrocalamus_sinicus_Dsi05C_15952893_15955571_Dsi05Cg10200.1_-1_CDS_4147773649_47570:0.0650631)n7:0.0172615)n6:0.0199003,((Zizania_latifolia_GWHTBFHI001425:0.0687937,(Leersia_perrieri_LPERR05G02080:0.0988026,Oryza_sativa_LOC_Os05g04220:0.082691)n10:0.0570567)n9:0.0568681,(Chasmanthium_laxum_Chala.07G034700:0.483573,((Aristida_adscensionis_H_Aadptg000042l000701.1:0.110924,(Stipagrostis_hirtigluma_H_Shi_ptg000053l_000179.1:5e-09,Stipagrostis_hirtigluma_H_Shi_ptg000089l_000054.1:0.00390109)n14:0.0789596)n13:0.0200496,((Phragmites_australis_Phragmites_australis_PaChr12_1803712_1806198_evm.model.PaChr12.162_1_CDS_4362381780_34559:0.0953851,(Sorghum_bicolor_SORBI_3009G032100:0.0891911,(((Urochloa_fusta_Urofu.3G107000:0.0691503,(Cenchrus_americanus_H_CamCM007982.2002125.1:0.0362462,Setaria_viridis_SEVIR_3G052400v2:0.0348004)n21:0.0187373)n20:0.00963144,((Digitaria_radicosa_Dra03G0087800:0.0468735,(Digitaria_exilis_H_Dex3A-003761.1:0.0153117,Digitaria_exilis_H_Dex3B-003769.1:0.0145319)n24:0.0415029)n23:0.0198804,(Panicum_hallii_Pahal.3G107500:0.0156976,(Panicum_virgatum_Pavir.3KG129800:0.0221177,Panicum_virgatum_Pavir.1NG153000:0.0153522)n26:0.00664404)n25:0.0171425)n22:0.00641454)n19:0.0119445,((ASEM_AUS1_H_AUS1CM014272.1002986.1:0.0080477,ASEM_RSA5_H_RSA5chrom3003457.1:0.00993881)n28:0.0668263,(Echinocloa_haploclada_eh_chr5.1336:0.0740351,Dichantelium_oligosantes_H_DolKV777020.1000001.1:0.0393814)n29:0.00787572)n27:0.00853044)n18:0.0199628)n17:0.0271458)n16:0.0147183,(Phragmites_australis_Phragmites_australis_PaChr9_2186136_2188496_evm.model.PaChr9.162_1_CDS_4362485263_17255:0.058027,((Eleusine_coracana_ELECO.r07.5BG0454210:0.0923227,Eragrostis_curvula_EJB05_34090:0.0947427)n32:0.0390195,Dichantelium_oligosantes_H_DolKV773851.1000009.1:0.157066)n31:0.0199697)n30:0.00221886)n15:0.00939395)n12:0.0269075)n11:0.0308359)n8:0.0197652)n5:0.0133222)n2:0.0272504)n0;
```
