## Supplementary Dataset S1 for "Gene turnover and contingency facilitated the repeated evolution of C_4_ photosynthesis in grasses": OG0016580_tree.txt

```
((Streptochaeta_angustifolia_strangu_044039:0.226849,Pharus_latifolius_Phala.05G146600:0.15332)n1:0.0273655,(Olyra_latifolia_scaffold253_729537_730263_+:0.86744,((Zizania_latifolia_GWHTBFHI020978:0.157181,(Leersia_perrieri_LPERR02G11910:0.0682794,(Oryza_sativa_LOC_Os02g21925:0,Oryza_sativa_LOC_Os02g21920:0)n6:0.071412)n5:0.0408639)n4:0.107283,(((Brachypodium_distachyon_BRADI_3g10710v3:0.0909717,(Hordeum_spontaneum_WB01_001437_0310914:0.00518477,Hordeum_vulgareMorex_HORVU.MOREX.r3.5HG0438650:6e-09)n10:0.135142)n9:0.0663474,(Ampelocalamus_luodianensis_Alu02Cg10300.1:0.0469221,(Dendrocalamus_sinicus_Dendrocalamus_sinicus_Dsi02B_17395968_17396561_Dsi02Bg07100.1_-1_CDS_4147716778_42878:0.0375256,Dendrocalamus_sinicus_Dendrocalamus_sinicus_Dsi02A_15600182_15600776_Dsi02Ag07510.1_1_CDS_4147710091_31034:0.0385985)n12:0.00561834)n11:0.0129333)n8:0.0151225,((Chasmanthium_laxum_Chala.11G098300:0.0534221,((((Eleusine_coracana_ELECO.r07.2AG0111520:0.0224567,Eleusine_coracana_ELECO.r07.2BG0165000:0.00700154)n18:0.0905923,(Eragrostis_curvula_EJB05_23986:0.0732255,(Eragrostis_curvula_EJB05_08731:0.127168,Eragrostis_curvula_EJB05_08704:0.112207)n20:0.14274)n19:0.0291622)n17:5e-09,Echinocloa_haploclada_eh_chr3.1627:0.371743)n16:0.0219494,(((Cenchrus_americanus_H_CamLKME02014686.1000166.1:0.0239754,Zea_mays_Zm00001eb403510:0.19802)n23:0.00566499,((ASEM_AUS1_H_AUS1CM014272.1002262.1:0.026784,ASEM_RSA5_H_RSA5chrom3002362.1:0.0272674)n25:0.0473516,((ASEM_AUS1_H_AUS1CM014278.1002004.1:0.0119777,ASEM_RSA5_H_RSA5chrom9000224.1:0.00293285)n27:0.0506386,(Setaria_viridis_SEVIR_1G145100v2:0.0672359,Urochloa_fusta_Urofu.1G154900:0.0452119)n28:0.00599077)n26:0.0028992)n24:0.000322133)n22:0.0059838,(Echinocloa_haploclada_eh_chr6.2828:0.0739274,Dichantelium_oligosantes_H_DolKV770403.1000015.1:0.0412207)n29:0.0184292)n21:0.0272754)n15:0.0030306)n14:0.0122871,(Stipagrostis_hirtigluma_H_Shi_ptg000038l_001176.1:0.0836953,(Aristida_adscensionis_H_Aadptg000031l000071.1:0.055948,(Phragmites_australis_Phragmites_australis_PaChr5_17513493_17514089_evm.model.PaChr5.835_1_CDS_4362463473_28102:0.087375,Phragmites_australis_Phragmites_australis_PaChr6_14832086_14832706_evm.model.PaChr6.849_1_CDS_4362470946_27708:0.0985125)n32:0.0109458)n31:0.0106961)n30:0.00733856)n13:0.0185284)n7:0.0148596)n3:0.0416398)n2:0.0273655)n0;
```
