## Supplementary Dataset S1 for "Gene turnover and contingency facilitated the repeated evolution of C_4_ photosynthesis in grasses": OG0016581_tree.txt

```
((Streptochaeta_angustifolia_strangu_041924:0.164462,Pharus_latifolius_Phala.03G137100:0.125401)n1:0.0528483,(Dendrocalamus_sinicus_Dendrocalamus_sinicus_Dsi01B_31995638_31998325_Dsi01Bg10970.1_-1_CDS_4147696624_11859:0.060806,(Ampelocalamus_luodianensis_Alu01Dg12900.2:0.0284516,(Olyra_latifolia_Ola032002:0.0533845,((Zizania_latifolia_GWHTBFHI004901:0.0503271,(Leersia_perrieri_LPERR01G17970:0.0842651,Oryza_sativa_LOC_Os01g40580:0.0625055)n7:0.0209797)n6:0.0358836,(Aristida_adscensionis_H_Aadptg000027l000133.1:0.0561955,(Stipagrostis_hirtigluma_H_Shi_ptg000050l_001313.1:0.0692099,((Eragrostis_curvula_EJB05_16121:0.0605152,(Eleusine_coracana_ELECO.r07.1AG0022580:0.0197688,Eleusine_coracana_ELECO.r07.1BG0072630:0.0187496)n12:0.122362)n11:0.0401999,((Phragmites_australis_Phragmites_australis_PaChr1_29316762_29317785_evm.model.PaChr1.1316_1_CDS_4362363847_10952:0.0885506,Chasmanthium_laxum_Chala.01G123600:0.0398877)n14:0.0176766,((Sorghum_bicolor_SORBI_3003G201600:0.0273328,Zea_mays_Zm00001eb160670:0.0535569)n16:0.043129,(Cenchrus_americanus_H_CamCM007987.2003373.1:0.0667703,(Dichantelium_oligosantes_H_DolKV779244.1000001.1:0.0349275,((((Urochloa_fusta_Urofu.5G279900:0.0959667,Echinocloa_haploclada_eh_chr2.2282:0.0417958)n22:0.00709253,((Digitaria_exilis_H_Dex5A-003522.1:0.00622106,(Digitaria_exilis_H_Dex5A-003523.1:0.0144042,Digitaria_exilis_H_Dex5B-003544.1:5e-09)n25:0.00666926)n24:0.0563028,(Digitaria_radicosa_Dra05G0027000.2:5e-09,Digitaria_radicosa_Dra05G0027000:0.00627352)n26:0.0573301)n23:0.0208723)n21:0.0139172,(Panicum_hallii_Pahal.5G263900:0.0215346,(Panicum_virgatum_Pavir.5NG375200:0.0158098,Panicum_virgatum_Pavir.5NG379900:0.00334502)n28:0.000371669)n27:0.00427114)n20:0.0176093,(ASEM_RSA5_H_RSA5chrom5000171.1:0.00532837,(((ASEM_AUS1_H_AUS1CM014276.1000243.1:0.00884465,ASEM_AUS1_H_AUS1CM014278.1002367.1:0.00136131)n32:0.00398156,ASEM_AUS1_H_AUS1CM014272.1002868.1:0.0371058)n31:0.0441583,ASEM_AUS1_H_AUS1CM014274.1001473.1:0.0155327)n30:0.00172586)n29:0.00567886)n19:0.0115963)n18:0.00872879)n17:0.00887103)n15:0.0121584)n13:0.0153642)n10:0.0249248)n9:0.0180468)n8:0.0645651)n5:0.0428837)n4:0.0177405)n3:0.0136019)n2:0.0528483)n0;
```
