## Supplementary Dataset S1 for "Gene turnover and contingency facilitated the repeated evolution of C_4_ photosynthesis in grasses": OG0016582_tree.txt

```
(((Phragmites_australis_Phragmites_australis_PaChr22_10075338_10079780_evm.model.PaChr22.578_1_CDS_4362432007_4865:0.0526862,(Eleusine_coracana_ELECO.r07.5AG0384930:0.0180881,(Eleusine_coracana_ELECO.r07.5BG0431840:0.0113586,Eleusine_coracana_ELECO.r07.5AG0384940:0.010406)n4:0.00712985)n3:0.133291)n2:0.0128609,(Oryza_sativa_LOC_Os12g10180:0.17339,((Hordeum_spontaneum_WB01_011794_0230871:0.000852672,Hordeum_vulgareMorex_HORVU.MOREX.r3.6HG0556330:0.00027447)n7:0.169805,((Dendrocalamus_sinicus_Dendrocalamus_sinicus_Dsi12A_21340286_21344623_Dsi12Ag06180.1_1_CDS_4147842835_48361:0.209704,Ampelocalamus_luodianensis_Alu12Cg08250.2:0.146235)n9:0.0894295,(Ampelocalamus_luodianensis_Alu12Cg07530.2:0.0409177,Dendrocalamus_sinicus_Dendrocalamus_sinicus_Dsi12A_21172438_21176714_Dsi12Ag06160.2_1_CDS_4147842829_44983:0.0432739)n10:0.0254919)n8:0.00283243)n6:0.0258861)n5:0.0701896)n1:0.00515442,((Chasmanthium_laxum_Chala.12G044100:0.0768418,((Echinocloa_haploclada_eh_chr5.838:0.0608728,((Dichantelium_oligosantes_H_DolKV778910.1000020.1:0.0481485,(ASEM_AUS1_H_AUS1CM014272.1002351.1:0.00396797,ASEM_RSA5_H_RSA5chrom3003320.1:0.00576885)n17:0.0554874)n16:0.00500762,((Digitaria_radicosa_Dra03G0046500:0.0283675,Digitaria_exilis_H_Dex3B-004031.1:0.0305268)n19:0.0381105,((Cenchrus_americanus_H_CamCM007982.2002434.1:0.0443134,(Urochloa_fusta_Urofu.3G056500:0.0708749,Urochloa_fusta_Urofu.3G056400:0.034871)n22:0.00387456)n21:0.00865137,(Panicum_hallii_Pahal.3G056300:0.0484163,Panicum_hallii_Pahal.3G056400:0.0327038)n23:0.00363376)n20:0.00652292)n18:0.00589543)n15:0.00333746)n14:0.0179978,(((Panicum_virgatum_Pavir.4NG012900:0.0237113,(Panicum_virgatum_Pavir.4NG013000:0.0189034,(Panicum_virgatum_Pavir.4KG004500:0.00895305,(Panicum_virgatum_Pavir.4KG004400:0.00331268,Panicum_virgatum_Pavir.4KG000500:5e-09)n29:0.000612831)n28:0.014248)n27:0.00496586)n26:0.0178947,(Urochloa_fusta_Urofu.5G221900:0.0326535,Urochloa_fusta_Urofu.5G222000:0.00759322)n30:0.000843691)n25:0.00885677,Eragrostis_curvula_EJB05_22061:0.0622942)n24:0.00669253)n13:0.000743614)n12:0.0386437,(Zea_mays_Zm00001eb138420:0.0471841,(Leersia_perrieri_LPERR11G18670:0.0416028,Sorghum_bicolor_SORBI_3008G072050:0.0215663)n32:0.0109795)n31:0.0592201)n11:0.00515442)n0;
```
