## Supplementary Dataset S1 for "Gene turnover and contingency facilitated the repeated evolution of C_4_ photosynthesis in grasses": OG0016583_tree.txt

```
((Streptochaeta_angustifolia_strangu_026385:0.322188,Pharus_latifolius_Phala.10G109500:0.208251)n1:0.0679107,(Eleusine_coracana_ELECO.r07.5AG0384880:0.21309,((((Aristida_adscensionis_H_Aadptg000008l000318.1:0.164689,Stipagrostis_hirtigluma_H_Shi_ptg000025l_000892.1:0.0786726)n6:0.0472096,((((Hordeum_spontaneum_WB01_005386_0046954:0.00290566,(Hordeum_vulgareMorex_HORVU.MOREX.r3.4HG0400890:0.272121,Hordeum_vulgareMorex_HORVU.MOREX.r3.1HG0046540:4.5e-09)n11:5e-10)n10:0.144677,Brachypodium_distachyon_BRADI_4g40500v3:0.271988)n9:0.048182,((Ampelocalamus_luodianensis_Alu12Cg07570.1:0.0906542,Dendrocalamus_sinicus_Dendrocalamus_sinicus_Dsi12A_21892244_21892714_Dsi12Ag06230.1_1_CDS_4147842850_56806:0.0852373)n13:0.0546118,Olyra_latifolia_Ola030297:0.236625)n12:0.0185252)n8:0.0221079,(Zizania_latifolia_GWHTBFHI009449:0.106112,(Oryza_sativa_LOC_Os12g09620:0.0348984,Leersia_perrieri_LPERR12G05080:0.212356)n15:0.0491658)n14:0.0740356)n7:0.0613315)n5:0.0515073,(Chasmanthium_laxum_Chala.12G058500:0.130388,(Phragmites_australis_Phragmites_australis_PaChr22_10000819_10001301_evm.model.PaChr22.574_1_CDS_4362431999_1499:0.125514,Phragmites_australis_Phragmites_australis_PaChr23_5086461_5086949_evm.model.PaChr23.319_1_CDS_4362434457_15824:0.10002)n17:0.0111133)n16:0.0339756)n4:0.0302251,((Sorghum_bicolor_SORBI_3008G070900:0.129705,Zea_mays_Zm00001eb138460:0.111367)n19:0.069614,((Digitaria_radicosa_Dra03G0045700:0.0729841,(Digitaria_exilis_H_Dex3A-004027.1:0.0317094,Digitaria_exilis_H_Dex3B-004038.1:0.00713602)n22:0.0708611)n21:0.0660796,(Setaria_viridis_SEVIR_7G287200v2:0.0631006,(Cenchrus_americanus_H_CamCM007982.2002441.1:0.115943,((Urochloa_fusta_Urofu.3G055800:0.0818256,(Echinocloa_haploclada_eh_chr5.835:0.0709397,(Panicum_hallii_Pahal.3G055600:0.0188207,(Panicum_virgatum_Pavir.3KG061600:0.0460894,(Panicum_virgatum_Pavir.3NG067400:0.0580149,Panicum_virgatum_Pavir.9NG406300:0.18489)n30:0.00612326)n29:0.0145612)n28:0.0284174)n27:0.025469)n26:0.0155425,(ASEM_AUS1_H_AUS1CM014272.1002360.1:0.0185823,(ASEM_RSA5_H_RSA5chrom6001786.1:0.0274245,ASEM_RSA5_H_RSA5chrom3002452.1:0.00883129)n32:0.000981254)n31:0.0109233)n25:0.028721)n24:0.0235182)n23:0.0221662)n20:0.0254591)n18:0.0572868)n3:0.0385552)n2:0.0679107)n0;
```
