## Supplementary Dataset S1 for "Gene turnover and contingency facilitated the repeated evolution of C_4_ photosynthesis in grasses": OG0016584_tree.txt

```
(Pharus_latifolius_Phala.10G120300:0.191289,((Olyra_latifolia_Ola022854:0.161762,((Dendrocalamus_sinicus_Dendrocalamus_sinicus_Dsi12B_2683484_2685145_Dsi12Bg01390.1_-1_CDS_4147844161_55685:0.254793,Ampelocalamus_luodianensis_Alu12Cg08710.1:0.195266)n4:0.0796195,(Dendrocalamus_sinicus_Dendrocalamus_sinicus_Dsi12B_2674063_2675817_Dsi12Bg01380.1_-1_CDS_4147844158_53996:0.146046,(Ampelocalamus_luodianensis_Alu12Cg08690.1:0.289744,Ampelocalamus_luodianensis_Alu12Cg08700.2:0.145358)n6:0.0280735)n5:0.00311927)n3:0.0429549)n2:0.0391888,((Zizania_latifolia_GWHTBFHI027969:0.207871,(Leersia_perrieri_LPERR12G03690:0.247551,Oryza_sativa_LOC_Os12g06820:0.117447)n9:0.0892239)n8:0.0720614,(Brachypodium_distachyon_BRADI_4g41770v3:0.366067,((Stipagrostis_hirtigluma_H_Shi_ptg000025l_000989.1:0.170164,Aristida_adscensionis_H_Aadptg000008l000412.1:0.200851)n12:0.0503873,((Eragrostis_curvula_EJB05_02401:0.180719,(Eleusine_coracana_ELECO.r07.5BG0429500:0.0895665,Eleusine_coracana_ELECO.r07.5AG0382610:0.102138)n15:0.140027)n14:0.075694,((Phragmites_australis_Phragmites_australis_PaChr22_20280214_20282004_evm.model.PaChr22.831_1_CDS_4362432571_29680:0.175193,Chasmanthium_laxum_Chala.12G040400:0.109726)n17:0.0353715,(((Panicum_hallii_Pahal.3G040000:0.0394246,(Panicum_virgatum_Pavir.3NG026100:0.0531846,(Panicum_virgatum_Pavir.3KG039800:0.00187329,Panicum_virgatum_Pavir.7NG126900:5e-09)n22:0.0385233)n21:0.0112186)n20:0.0434321,((Urochloa_fusta_Urofu.3G039700:0.10461,(Cenchrus_americanus_H_CamCM007982.2002516.1:0.110218,Setaria_viridis_SEVIR_7G304800v2:0.0736935)n25:0.0356175)n24:0.0111843,((ASEM_AUS1_H_AUS1CM014272.1002473.1:0.0223296,ASEM_RSA5_H_RSA5chrom4000706.1:0.0269098)n27:0.0567113,Dichantelium_oligosantes_H_DolKV775209.1000008.1:0.103909)n26:0.0145413)n23:0.0156404)n19:0.020762,((Digitaria_radicosa_Dra03G0032600:0.110018,(Digitaria_exilis_H_Dex3A-004127.1:0.0427762,Digitaria_exilis_H_Dex3B-004125.1:0.0421992)n30:0.0826458)n29:0.0407077,(Echinocloa_haploclada_eh_chr5.648:0.144974,(Sorghum_bicolor_SORBI_3008G047900:0.147597,Zea_mays_Zm00001eb139380:0.133718)n32:0.113212)n31:0.0234529)n28:0.0288067)n18:0.0629863)n16:0.0319224)n13:0.0273438)n11:0.0550637)n10:0.046199)n7:0.0248475)n1:0.191289)n0;
```
