## Supplementary Dataset S1 for "Gene turnover and contingency facilitated the repeated evolution of C_4_ photosynthesis in grasses": OG0016585_tree.txt

```
((Streptochaeta_angustifolia_strangu_032561:0.0820312,Pharus_latifolius_Phala.04G202000:0.0811458)n1:0.0245307,((((Hordeum_spontaneum_WB01_000723_0388864:0,Hordeum_vulgareMorex_HORVU.MOREX.r3.7HG0735470:0)n5:0.0912565,Brachypodium_distachyon_BRADI_1g32590v3:0.0657886)n4:0.0263458,(Ampelocalamus_luodianensis_Alu06Cg09460.1:0.0988252,(Zizania_latifolia_GWHTBFHI033939:0.0294773,(Leersia_perrieri_LPERR06G20490:0.0509079,Oryza_sativa_LOC_Os06g46372:0.0452653)n8:0.0181961)n7:0.0464399)n6:0.0229684)n3:0.00914671,((Aristida_adscensionis_H_Aadptg000037l000432.1:0.0703753,Stipagrostis_hirtigluma_H_Shi_ptg000059l_000963.1:0.0422538)n10:0.0166309,((Phragmites_australis_Phragmites_australis_PaChr8_33728714_33731368_evm.model.PaChr8.1433_1_CDS_4362479736_28991:0.0419988,(Eleusine_coracana_ELECO.r07.6BG0501780:0.00437927,Eleusine_coracana_ELECO.r07.6AG0548070:0.00951217)n13:0.0828164)n12:0.0182262,(Chasmanthium_laxum_Chala.02G226600:0.0477846,((Zea_mays_Zm00001eb224720:0.0911882,(((ASEM_AUS1_H_AUS1CM014273.1003345.1:0.00809833,ASEM_RSA5_H_RSA5chrom4003293.1:0.00834788)n19:0.0292047,((Setaria_viridis_SEVIR_4G275500v2:0.0112175,(Cenchrus_americanus_H_CamCM007986.2000442.1:0.0231702,(Digitaria_exilis_H_Dex9A-004248.1:5e-09,(Digitaria_exilis_H_Dex9A-004253.1:5e-09,Digitaria_exilis_H_Dex9A-004226.1:5e-09)n24:6e-09)n23:0.0429012)n22:0.00398353)n21:0.0243094,(Dichantelium_oligosantes_H_DolKV779976.1000002.1:0.0325347,((Panicum_hallii_Pahal.4G045400:0.0174815,(Panicum_virgatum_Pavir.4KG408500:0.0142605,Panicum_virgatum_Pavir.4NG303800:0.0153864)n28:0.00299824)n27:0.00841714,Echinocloa_haploclada_eh_chr6.428:0.0330271)n26:0.00170726)n25:0.00400113)n20:0.00167568)n18:0.00702539,(Digitaria_radicosa_Dra04G0195600:0.0277236,(Digitaria_exilis_H_Dex4B-001135.1:0.107903,(Digitaria_exilis_H_Dex4A-001189.1:0.128104,(Digitaria_exilis_H_Dex4A-001188.1:0.00705661,Digitaria_exilis_H_Dex4B-001132.1:0.00683709)n32:0.00259777)n31:0.0281365)n30:0.0218184)n29:0.0417903)n17:0.00464337)n16:0.0151995,Urochloa_fusta_Urofu.4G038500:0.0252618)n15:0.0100914)n14:0.026267)n11:0.0103689)n9:0.0263262)n2:0.0245307)n0;
```
