## Supplementary Dataset S1 for "Gene turnover and contingency facilitated the repeated evolution of C_4_ photosynthesis in grasses": OG0016586_tree.txt

```
((Streptochaeta_angustifolia_strangu_039699:0.210477,Pharus_latifolius_Phala.04G214000:0.191123)n1:0.0303593,((Olyra_latifolia_Ola013350:0.100044,((Panicum_virgatum_Pavir.J238500:1.06149,Panicum_virgatum_Pavir.9KG554700:0.794995)n5:0.173132,(((Zizania_latifolia_GWHTBFHI033843:0.0583357,(Leersia_perrieri_LPERR06G21610:0.15873,Oryza_sativa_LOC_Os06g48170:0.0589367)n9:0.0440033)n8:0.0525409,(Brachypodium_distachyon_BRADI_1g33817v3:0.149265,Hordeum_vulgareMorex_HORVU.MOREX.r3.7HG0728820:0.109336)n10:0.0622352)n7:0.0298451,((Phragmites_australis_Phragmites_australis_PaChr8_34703961_34706005_evm.model.PaChr8.1531_1_CDS_4362479954_35723:0.0499824,Phragmites_australis_Phragmites_australis_PaChr13_31289865_31291921_evm.model.PaChr13.1464_1_CDS_4362386679_13563:0.0500869)n12:0.0145027,(Chasmanthium_laxum_Chala.02G240500:0.109949,(((Aristida_adscensionis_H_Aadptg000037l000327.1:0.11833,Stipagrostis_hirtigluma_H_Shi_ptg000059l_000537.1:0.0965202)n16:0.0370909,(Sorghum_bicolor_SORBI_3010G246500:0.16432,(ASEM_AUS1_H_AUS1CM014273.1000084.1:0.0828588,(((Cenchrus_americanus_H_CamCM007986.2000515.1:0.0796298,Setaria_viridis_SEVIR_4G258900v2:0.0923623)n21:0.0730923,(Panicum_hallii_Pahal.4G029200:0.0294746,((Panicum_virgatum_Pavir.4KG382100:0.195177,Panicum_virgatum_Pavir.4NG233800:0.0170867)n24:0.0781353,Panicum_virgatum_Pavir.4NG277600:0.0447662)n23:0.00497402)n22:0.011365)n20:0.0124652,((Urochloa_fusta_Urofu.4G021800:0.0946759,(Digitaria_radicosa_Dra04G0208600:0.0762826,(Digitaria_exilis_H_Dex4A-001265.1:0.0407687,Digitaria_exilis_H_Dex4B-001209.1:0.0336743)n28:0.102445)n27:0.0719237)n26:0.035921,Echinocloa_haploclada_eh_chr6.292:0.0931632)n25:0.0376029)n19:0.00881952)n18:0.0306987)n17:0.0623457)n15:0.0476182,((Eleusine_coracana_ELECO.r07.6BG0503040:0.0289269,Eleusine_coracana_ELECO.r07.6AG0549580:0.0238739)n30:0.163786,Eragrostis_curvula_EJB05_41147:0.127895)n29:0.0474343)n14:0.0458936)n13:0.0178323)n11:0.058235)n6:0.0221351)n4:0.00245945)n3:0.0218841,(Dendrocalamus_sinicus_Dendrocalamus_sinicus_Dsi06A_38363964_38367006_Dsi06Ag13180.1_1_CDS_4147778395_47023:0.0480484,(Ampelocalamus_luodianensis_Alu06Dg17020.2:0.0789247,Ampelocalamus_luodianensis_Alu06Cg10530.1:0.0214288)n32:0.00238098)n31:0.0130829)n2:0.036414)n0;
```
