## Supplementary Dataset S1 for "Gene turnover and contingency facilitated the repeated evolution of C_4_ photosynthesis in grasses": OG0016587_tree.txt

```
((Streptochaeta_angustifolia_strangu_027169:0.196404,Pharus_latifolius_Phala.04G225400:0.167396)n1:0.042675,(((Oryza_sativa_LOC_Os06g49650:0.182562,Zizania_latifolia_GWHTBFHI033768:0.159874)n4:0.102164,(((Eragrostis_curvula_EJB05_40993:0.156455,(Eleusine_coracana_ELECO.r07.6BG0504010:5e-09,Eleusine_coracana_ELECO.r07.6AG0550470:0.00180157)n8:0.161923)n7:0.0956321,((Aristida_adscensionis_H_Aadptg000037l000262.1:0.118988,Stipagrostis_hirtigluma_H_Shi_ptg000059l_000814.1:0.0817721)n10:0.0577394,(Phragmites_australis_Phragmites_australis_PaChr13_32108434_32109060_evm.model.PaChr13.1546_1_CDS_4362386861_5134:0.0369269,Phragmites_australis_Phragmites_australis_PaChr8_35447395_35448063_evm.model.PaChr8.1606_1_CDS_4362480120_20604:0.0895436)n11:0.0536319)n9:0.0144356)n6:0.0244188,(Brachypodium_distachyon_BRADI_1g62820v3:0.238133,(Phragmites_australis_Phragmites_australis_PaChr24_12060472_12060983_evm.model.PaChr24.188_1_CDS_4362436449_4039:0.131586,((Ampelocalamus_luodianensis_Alu06Cg01300.2:0.140312,Dendrocalamus_sinicus_Dendrocalamus_sinicus_Dsi06B_1176990_1177709_Dsi06Bg00940.1_1_CDS_4147779109_50966:0.115786)n15:0.0247078,(Ampelocalamus_luodianensis_Alu06Dg17810.1:0.0952093,Dendrocalamus_sinicus_Dendrocalamus_sinicus_Dsi06A_38945473_38946102_Dsi06Ag13670.1_-1_CDS_4147778542_16068:0.103525)n16:0.0115027)n14:0.0421232)n13:0.0217231)n12:0.0506262)n5:0.00562514)n3:0.0417698,((Chasmanthium_laxum_Chala.02G253300:0.0835284,Panicum_hallii_Pahal.4G019000:0.892839)n18:0.0310245,((Sorghum_bicolor_SORBI_3010G259200:0.0772478,Zea_mays_Zm00001eb227630:0.103268)n20:0.0930602,(((ASEM_AUS1_H_AUS1CM014273.1000094.1:0.0168894,ASEM_RSA5_H_RSA5chrom4003367.1:0.0301151)n23:0.0376955,(Echinocloa_haploclada_eh_chr6.175:0.0591303,((Digitaria_exilis_H_Dex4A-001486.1:0.0270653,Digitaria_exilis_H_Dex4B-001427.1:0.0122023)n26:0.125513,(Digitaria_radicosa_Dra04G0218400:0.00606053,Digitaria_radicosa_Dra04G0218400.2:5e-09)n27:0.107461)n25:0.071083)n24:0.0390291)n22:0.0228388,((Panicum_virgatum_Pavir.J363800:0.0373009,Panicum_virgatum_Pavir.4NG320900:0.0211181)n29:0.0311592,(Dichantelium_oligosantes_H_DolKV775377.1000007.1:0.0574164,((Cenchrus_americanus_H_CamCM007986.2003854.1:0.0745262,Setaria_viridis_SEVIR_4G287400v2:0.0577796)n32:0.0282396,Urochloa_fusta_Urofu.4G009300:0.134182)n31:0.0243977)n30:0.0130232)n28:0.0259042)n21:0.0620957)n19:0.0291249)n17:0.0305048)n2:0.042675)n0;
```
