## Supplementary Dataset S1 for "Gene turnover and contingency facilitated the repeated evolution of C_4_ photosynthesis in grasses": OG0016588_tree.txt

```
((Streptochaeta_angustifolia_strangu_027168:0.360413,Pharus_latifolius_Phala.04G225300:0.174526)n1:0.041323,(((Brachypodium_distachyon_BRADI_1g34830v3:0.100095,(Hordeum_spontaneum_WB01_000306_1180720:0.0286543,Hordeum_vulgareMorex_HORVU.MOREX.r3.7HG0725590:5e-09)n5:0.105452)n4:0.0609045,((Ampelocalamus_luodianensis_Alu06Dg17800.1:0.0551852,(Dendrocalamus_sinicus_Dendrocalamus_sinicus_Dsi06B_1178708_1179892_Dsi06Bg00950.1_1_CDS_4147779112_52655:0.0533015,Dendrocalamus_sinicus_Dendrocalamus_sinicus_DsiCtg00046_47679_48842_DsiCtg00046g00050.1_-1_CDS_4147846657_39366:0.0493286)n8:0.00548095)n7:0.0137169,Olyra_latifolia_Ola004332:0.189557)n6:0.0195976)n3:0.0438756,((Zizania_latifolia_GWHTBFHI033769:0.0778396,(Leersia_perrieri_LPERR06G22630:0.144579,Oryza_sativa_LOC_Os06g49640:0.0463689)n11:0.039313)n10:0.121709,((((Sorghum_bicolor_SORBI_3010G259100:0.168992,Zea_mays_Zm00001eb227610:0.0759065)n15:0.148031,(((Panicum_hallii_Pahal.4G019100:0.0501742,(Panicum_virgatum_Pavir.4NG322100:0.0338941,Panicum_virgatum_Pavir.4NG320800:0.0315842)n19:0.0165106)n18:0.151336,((Echinocloa_haploclada_eh_chr6.176:0.0740871,(Urochloa_fusta_Urofu.4G009400:0.0771497,(Cenchrus_americanus_H_CamCM007986.2003855.1:0.151233,Setaria_viridis_SEVIR_4G287300v2:0.0445805)n23:0.112753)n22:0.0261753)n21:0.0328658,(ASEM_AUS1_H_AUS1CM014273.1000095.1:0.0410374,Dichantelium_oligosantes_H_DolKV775377.1000008.1:0.0350624)n24:0.0154592)n20:0.00961087)n17:0.0306206,(Digitaria_radicosa_Dra04G0218300:0.0549719,(Digitaria_exilis_H_Dex4A-001487.1:0.0276546,Digitaria_exilis_H_Dex4B-001428.1:0.0134712)n26:0.0462001)n25:0.0460627)n16:0.0211087)n14:0.0340938,(Stipagrostis_hirtigluma_H_Shi_ptg000059l_000815.1:0.0678663,(Aristida_adscensionis_H_Aadptg000037l000263.1:0.123642,(Eleusine_coracana_ELECO.r07.6AG0550460:0.142778,(Eragrostis_curvula_EJB05_43198:0.00721823,Eragrostis_curvula_EJB05_40994:0.0103719)n30:0.0974378)n29:0.0463816)n28:0.0130387)n27:0.00517658)n13:0.0064894,(Chasmanthium_laxum_Chala.02G253200:0.0596947,(Phragmites_australis_Phragmites_australis_PaChr8_35444884_35446022_evm.model.PaChr8.1605_1_CDS_4362480118_19765:0.0796069,Phragmites_australis_Phragmites_australis_PaChr13_32105754_32106983_evm.model.PaChr13.1545_1_CDS_4362386859_4293:0.135496)n32:0.0150551)n31:0.0240538)n12:0.0735201)n9:0.0246271)n2:0.041323)n0;
```
