## Supplementary Dataset S1 for "Gene turnover and contingency facilitated the repeated evolution of C_4_ photosynthesis in grasses": OG0016589_tree.txt

```
(Pharus_latifolius_Phala.04G223400:0.183019,(((Zizania_latifolia_GWHTBFHI033784:0.0460927,(Leersia_perrieri_LPERR06G22420:0.201364,Oryza_sativa_LOC_Os06g49300:0.0331488)n4:0.0646269)n3:0.0648911,(Olyra_latifolia_Ola004356:0.0741021,((Dendrocalamus_sinicus_Dendrocalamus_sinicus_Dsi06B_1331564_1333334_Dsi06Bg01120.1_1_CDS_4147779163_24510:0.0306016,Dendrocalamus_sinicus_Dendrocalamus_sinicus_Dsi06A_38845784_38847544_Dsi06Ag13560.1_-1_CDS_4147778509_54342:0.0331915)n7:0.00275048,(Ampelocalamus_luodianensis_Alu06Cg01450.1:0.0183511,Ampelocalamus_luodianensis_Alu06Dg17640.1:0.0396235)n8:0.00440261)n6:0.00858814)n5:0.0211426)n2:0.0209014,((Brachypodium_distachyon_BRADI_1g34647v3:0.194459,(Hordeum_spontaneum_WB01_001472_0034725:0,Hordeum_vulgareMorex_HORVU.MOREX.r3.7HG0726330:0)n11:0.0907399)n10:0.0853368,((Eragrostis_curvula_EJB05_41010:0.0717228,(Eleusine_coracana_ELECO.r07.6BG0503780:0.0683482,Eleusine_coracana_ELECO.r07.6AG0550190:0.0918505)n14:0.12489)n13:0.0408244,((Chasmanthium_laxum_Chala.02G250900:0.0686217,Phragmites_australis_Phragmites_australis_PaChr13_31949579_31951356_evm.model.PaChr13.1526_1_CDS_4362386817_29105:0.0707142)n16:0.0166317,((Aristida_adscensionis_H_Aadptg000037l000272.1:0.10222,Stipagrostis_hirtigluma_H_Shi_ptg000059l_000585.1:0.0458067)n18:0.0500469,(Sorghum_bicolor_SORBI_3010G256400:0.125828,((Echinocloa_haploclada_eh_chr6.197:0.0711734,(Urochloa_fusta_Urofu.4G011800:0.078713,(Digitaria_radicosa_Dra04G0216200:0.0844542,(Digitaria_exilis_H_Dex4A-001496.1:0.0314824,Digitaria_exilis_H_Dex4B-001441.1:0.0309473)n24:0.0902804)n23:0.0393643)n22:0.0167416)n21:0.0294186,(ASEM_RSA5_H_RSA5chrom4003382.1:0.058593,((Setaria_viridis_SEVIR_4G284800v2:0.0343922,Cenchrus_americanus_H_CamCM007986.2003869.1:0.0404496)n27:0.0211912,(((Panicum_hallii_Pahal.4G021100:0.0405892,(Panicum_virgatum_Pavir.4NG318000:0.0444013,Panicum_virgatum_Pavir.8NG011400:0.0316626)n31:0.0114105)n30:0.0147607,(ASEM_RSA5_H_RSA5chrom4003381.1:0.0123502,ASEM_AUS1_H_AUS1CM014273.1000117.1:0.0129549)n32:0.0433329)n29:0.01236,Dichantelium_oligosantes_H_DolKV779987.1000022.1:0.0694131)n28:0.0096746)n26:0.0117819)n25:0.0013091)n20:0.0211011)n19:0.0193255)n17:0.0272872)n15:0.0226242)n12:0.0612889)n9:0.0452579)n1:0.183019)n0;
```
