## Supplementary Dataset S1 for "Gene turnover and contingency facilitated the repeated evolution of C_4_ photosynthesis in grasses": OG0016590_tree.txt

```
((Streptochaeta_angustifolia_strangu_036240:0.142135,Pharus_latifolius_Phala.04G222900:0.0981477)n1:0.0312737,(((Zizania_latifolia_GWHTBFHI033788:0.0773482,(Leersia_perrieri_LPERR06G22350:0.0972201,Oryza_sativa_LOC_Os02g09800:0.092857)n5:0.0274718)n4:0.0667363,(Olyra_latifolia_Ola008226:0.103839,((Brachypodium_distachyon_BRADI_1g34572v3:0.0709902,(Hordeum_spontaneum_WB01_000915_0352728:0.00416126,Hordeum_vulgareMorex_HORVU.MOREX.r3.7HG0726520:0.000506163)n9:0.0916926)n8:0.0519962,(Ampelocalamus_luodianensis_Alu06Cg01470.2:0.0331365,(Dendrocalamus_sinicus_Dendrocalamus_sinicus_Dsi06A_38838041_38840293_Dsi06Ag13550.1_-1_CDS_4147778506_52653:0.0406576,Dendrocalamus_sinicus_Dendrocalamus_sinicus_Dsi06C_38775943_38778278_Dsi06Cg18160.1_-1_CDS_4147788649_20040:0.0578472)n11:0.00642747)n10:0.00545917)n7:0.0082274)n6:0.0195005)n3:0.0220411,((Aristida_adscensionis_H_Aadptg000037l000275.1:0.0734231,Stipagrostis_hirtigluma_H_Shi_ptg000059l_000829.1:0.0503946)n13:0.0253107,(((Eragrostis_curvula_EJB05_41035:0.0493159,(Eleusine_coracana_ELECO.r07.6BG0503740:0.021105,Eleusine_coracana_ELECO.r07.6AG0550160:0.0294147)n17:0.0401404)n16:0.0392963,((Phragmites_australis_Phragmites_australis_PaChr8_35321865_35324074_evm.model.PaChr8.1587_1_CDS_4362480076_2077:0.0112938,Phragmites_australis_Phragmites_australis_PaChr8_35321596_35321793_evm.model.PaChr8.1586_1_CDS_4362480074_1237:5e-09)n19:0.134305,Phragmites_australis_Phragmites_australis_PaChr13_31767949_31768937_evm.model.PaChr13.1505_1_CDS_4362386771_9768:0.0793786)n18:0.0101698)n15:0.0173959,(Chasmanthium_laxum_Chala.02G250500:0.0524902,((Sorghum_bicolor_SORBI_3010G256000:0.0345778,Zea_mays_Zm00001eb227360:0.0515888)n22:0.0567909,(Dichantelium_oligosantes_H_DolKV779987.1000024.1:0.0409803,((ASEM_AUS1_H_AUS1CM014273.1000121.1:0.0129516,ASEM_RSA5_H_RSA5chrom4003386.1:0.00730623)n25:0.0443802,((Digitaria_exilis_H_Dex4A-001499.1:0.0197454,Digitaria_exilis_H_Dex4B-001444.1:0.00989148)n27:0.0428391,((Cenchrus_americanus_H_CamCM007986.2003872.1:0.0391804,Setaria_viridis_SEVIR_4G284400v2:0.0228975)n29:0.019465,(Urochloa_fusta_Urofu.4G012300:0.0420268,(Panicum_hallii_Pahal.4G021500:0.0159017,(Panicum_virgatum_Pavir.4NG317400:0.016946,Panicum_virgatum_Pavir.8NG011900:0.0231497)n32:0.0096154)n31:0.0202326)n30:0.00231848)n28:0.00189137)n26:0.00725885)n24:0.00590914)n23:0.0115817)n21:0.0379159)n20:0.02088)n14:0.00727463)n12:0.0417112)n2:0.0312737)n0;
```
