## Supplementary Dataset S1 for "Gene turnover and contingency facilitated the repeated evolution of C_4_ photosynthesis in grasses": OG0016591_tree.txt

```
((Streptochaeta_angustifolia_strangu_028228:0.108014,Pharus_latifolius_Phala.04G216200:0.0735874)n1:0.0272084,((Leersia_perrieri_LPERR06G21820:0.0515304,(Zizania_latifolia_GWHTBFHI007842:0.050054,Oryza_sativa_LOC_Os06g48570:0.0506849)n4:0.012953)n3:0.0353866,(((Brachypodium_distachyon_BRADI_1g33990v3:0.0889977,(Hordeum_spontaneum_WB01_000356_0868733:0.00104812,Hordeum_vulgareMorex_HORVU.MOREX.r3.7HG0728190:0.00483017)n8:0.0694572)n7:0.0339813,((Dendrocalamus_sinicus_Dendrocalamus_sinicus_Dsi06A_38544038_38546846_Dsi06Ag13320.1_-1_CDS_4147778437_13817:0.0397308,(Ampelocalamus_luodianensis_Alu06Dg17220.2:0.0282024,Ampelocalamus_luodianensis_Alu06Cg10680.1:0.0299983)n11:0.00333314)n10:0.00538422,Olyra_latifolia_Ola013365:0.0423094)n9:0.00416713)n6:0.0131227,((Aristida_adscensionis_H_Aadptg000037l000312.1:0.06684,Stipagrostis_hirtigluma_H_Shi_ptg000059l_000860.1:0.0489714)n13:0.0230866,((Eragrostis_curvula_EJB05_41115:0.0531805,(Eleusine_coracana_ELECO.r07.6BG0503200:0.0186716,Eleusine_coracana_ELECO.r07.6AG0549410:0.0101878)n16:0.036306)n15:0.0403345,(Phragmites_australis_Phragmites_australis_PaChr13_31472278_31474770_evm.model.PaChr13.1478_1_CDS_4362386709_26169:0.0483821,(Chasmanthium_laxum_Chala.02G243600:0.0437367,((Sorghum_bicolor_SORBI_3010G249300:0.0301389,Zea_mays_Zm00001eb273010:0.0531508)n20:0.0392318,(((Dichantelium_oligosantes_H_DolKV768472.1000008.1:0.0370907,(Echinocloa_haploclada_eh_chr6.266:0.0315733,(Digitaria_radicosa_Dra04G0210500:0.0203288,(Digitaria_exilis_H_Dex4A-001530.1:0.0301408,Digitaria_exilis_H_Dex4B-001472.1:0.0276081)n26:0.00531784)n25:0.0222225)n24:0.00591021)n23:0.00256086,(ASEM_AUS1_H_AUS1CM014273.1003216.1:0.00687633,ASEM_RSA5_H_RSA5chrom4003431.1:0.00986595)n27:0.0247486)n22:0.0020335,((Panicum_hallii_Pahal.4G026900:0.0128142,(Panicum_virgatum_Pavir.4NG310400:0.016776,Panicum_virgatum_Pavir.4KG377600:0.014962)n30:0.00410734)n29:0.0115822,(Urochloa_fusta_Urofu.4G019100:0.0352954,(Cenchrus_americanus_H_CamCM007986.2003908.1:0.0280106,Setaria_viridis_SEVIR_4G256500v2:0.0167919)n32:0.0201973)n31:0.00291875)n28:0.00359449)n21:0.0180514)n19:0.0135791)n18:0.00703952)n17:0.0142481)n14:0.00895839)n12:0.0286106)n5:0.0108054)n2:0.0272084)n0;
```
