## Supplementary Dataset S1 for "Gene turnover and contingency facilitated the repeated evolution of C_4_ photosynthesis in grasses": OG0016592_tree.txt

```
(Juncus_effusus_H_Juncus_Jeff_scaffold_5_000006.1:0.245959,(Brachypodium_distachyon_BRADI_5g26490v3:0.167124,(((Oryza_sativa_LOC_Os04g58570:0.0275075,(Leersia_perrieri_LPERR04G25480:0.0477954,Zizania_latifolia_GWHTBFHI018146:0.0761298)n5:0.0263703)n4:0.0537916,((Olyra_latifolia_Ola034937:0.0245842,(Ampelocalamus_luodianensis_Alu04Cg23060.4:0.0263154,Dendrocalamus_sinicus_Dendrocalamus_sinicus_Dsi04B_39466551_39468003_Dsi04Bg15050.1_1_CDS_4147757374_39634:0.0375915)n8:0.024481)n7:0.0332936,(Streptochaeta_angustifolia_strangu_027639:0.158949,Pharus_latifolius_Phala.06G277200:0.117016)n9:0.0770508)n6:0.0193485)n3:0.0205325,((Eleusine_coracana_ELECO.r07.4BG0329770:0.00265459,Eleusine_coracana_ELECO.r07.4AG0299090:0.00265749)n11:0.0975141,(Stipagrostis_hirtigluma_H_Shi_ptg000016l_001470.1:0.0581232,(Aristida_adscensionis_H_Aadptg000072l000253.1:0.0833944,(Chasmanthium_laxum_Chala.06G283200:0.0515602,(Phragmites_australis_Phragmites_australis_PaChr11_771093_772479_evm.model.PaChr11.75_1_CDS_4362378062_60:0.0790371,(((Echinocloa_haploclada_eh_chr9.3191:0.0446078,(Zea_mays_Zm00001eb433960:0.0746254,Sorghum_bicolor_SORBI_3006G271300:0.0647016)n19:0.0254727)n18:0.0158812,((Dichantelium_oligosantes_H_DolKV780642.1000008.1:0.0260112,((Urochloa_fusta_Urofu.7G334900:0.0309322,((Panicum_virgatum_Pavir.7KG372100:0.0649807,Cenchrus_americanus_H_CamCM007984.2002178.1:0.0804849)n25:0.0478708,(Setaria_viridis_SEVIR_3G013100v2:0.00962016,(ASEM_AUS1_H_AUS1CM014273.1000172.1:0.0366828,Cenchrus_americanus_H_CamLKME02014656.1000004.1:0.0269807)n27:0.0100032)n26:0.00782236)n24:0.000869151)n23:0.0104704,(Panicum_hallii_Pahal.7G341300:0.005381,Panicum_virgatum_Pavir.7NG444500:0.0260366)n28:0.0264382)n22:0.00293758)n21:0.00350262,(ASEM_AUS1_H_AUS1CM014276.1001722.1:0.04731,ASEM_RSA5_H_RSA5chrom7001845.1:0.018489)n29:0.0316924)n20:0.00352137)n17:0.0039873,((Digitaria_radicosa_Dra07G0235000:5e-09,Digitaria_radicosa_Dra07G0235000.2:5e-09)n31:0.0159089,(Digitaria_exilis_H_Dex7A-001369.1:0.00910683,Digitaria_exilis_H_Dex7B-001412.1:5e-09)n32:0.0465786)n30:0.0109641)n16:0.030803)n15:0.00837)n14:0.0153937)n13:0.0408344)n12:0.0136972)n10:0.0507093)n2:0.0993009)n1:0.245959)n0;
```
