## Supplementary Dataset S1 for "Gene turnover and contingency facilitated the repeated evolution of C_4_ photosynthesis in grasses": OG0016593_tree.txt

```
(Streptochaeta_angustifolia_strangu_010096:0.18326,(Oryza_sativa_LOC_Os06g50350:0.0606296,(Zizania_latifolia_GWHTBFHI033719:0.0678041,(((Olyra_latifolia_Ola004273:0.128425,((Ampelocalamus_luodianensis_Alu06Dg18310.1:0.0618106,Dendrocalamus_sinicus_Dendrocalamus_sinicus_Dsi06B_748514_748792_Dsi06Bg00560.1_-1_CDS_4147778995_43647:0.0334459)n7:0.0103918,(Dendrocalamus_sinicus_Dendrocalamus_sinicus_Dsi02B_49005295_49005567_Dsi02Bg20410.1_1_CDS_4147720771_16440:0.0651943,Ampelocalamus_luodianensis_Alu06Cg00770.1:0.0365621)n8:0.00406246)n6:0.0233769)n5:0.00259743,((((Eragrostis_curvula_EJB05_40940:0.278425,(Eleusine_coracana_ELECO.r07.6BG0504580:0.0387017,Eleusine_coracana_ELECO.r07.6AG0551010:0.0225725)n13:0.0492783)n12:0.151467,(Sorghum_bicolor_SORBI_3010G267900:0.204741,Chasmanthium_laxum_Chala.02G260100:0.0915413)n14:0.0214586)n11:0.080667,((Aristida_adscensionis_H_Aadptg000037l000574.1:0.104545,Stipagrostis_hirtigluma_H_Shi_ptg000059l_000628.1:0.106761)n16:0.0477917,((Digitaria_radicosa_Dra04G0223400:0.0337128,(Digitaria_exilis_H_Dex4B-001284.1:0.056582,Digitaria_exilis_H_Dex4A-001332.1:0.037766)n19:0.025038)n18:0.152912,((Panicum_hallii_Pahal.4G012000:0.0219283,(((Echinocloa_haploclada_eh_chr6.124:0.12695,Dichantelium_oligosantes_H_DolKV775193.1000002.1:0.0379452)n24:0.0877471,(ASEM_AUS1_H_AUS1CM014273.1003158.1:0.015365,ASEM_RSA5_H_RSA5chrom4000061.1:0.00608775)n25:0.0170762)n23:0.0556323,(Cenchrus_americanus_H_CamCM007986.2000607.1:0.142254,(Setaria_viridis_SEVIR_4G294100v2:0.0388184,Setaria_viridis_SEVIR_4G290800v2:0.0429297)n27:0.00476997)n26:0.0270047)n22:0.0118866)n21:0.00500858,(Panicum_virgatum_Pavir.4NG327300:0.0207081,Panicum_virgatum_Pavir.2NG464300:0.0203059)n28:0.0191086)n20:0.0663248)n17:0.075804)n15:0.0346703)n10:0.030246,((Chasmanthium_laxum_Chala.01G363200:0.215183,Chasmanthium_laxum_Chala.01G363000:0.200676)n30:0.0567456,(Brachypodium_distachyon_BRADI_1g30170v3:0.0963532,(Hordeum_spontaneum_WB01_006526_0080751:5e-09,Hordeum_vulgareMorex_HORVU.MOREX.r3.7HG0747260:0.0109903)n32:0.107732)n31:0.0805926)n29:0.0746589)n9:0.00829544)n4:0.0382861,Phragmites_australis_Phragmites_australis_PaChr8_35971142_35971420_evm.model.PaChr8.1645_1_CDS_4362480206_14292:0.100327)n3:0.0736462)n2:0.0521952)n1:0.18326)n0;
```
