## Supplementary Dataset S1 for "Gene turnover and contingency facilitated the repeated evolution of C_4_ photosynthesis in grasses": OG0016594_tree.txt

```
((Pharus_latifolius_Phala.04G198200:0.123994,(Streptochaeta_angustifolia_strangu_037070:0.144312,Streptochaeta_angustifolia_strangu_015843:0.121079)n2:0.0325447)n1:0.0413519,(((Zizania_latifolia_GWHTBFHI033980:0.0875108,(Leersia_perrieri_LPERR06G20190:0.128789,Oryza_sativa_LOC_Os06g45870:0.115473)n6:0.0532905)n5:0.0980714,((Chasmanthium_laxum_Chala.02G221400:0.101133,((Sorghum_bicolor_SORBI_3010G224100:0.0745262,Zea_mays_Zm00001eb274250:0.0884517)n10:0.115522,(((ASEM_AUS1_H_AUS1CM014273.1000271.1:0.0131941,ASEM_RSA5_H_RSA5chrom4000236.1:0.006835)n13:0.0961741,(Echinocloa_haploclada_eh_chr6.653:0.079329,Dichantelium_oligosantes_H_DolKV776474.1000004.1:0.0525468)n14:0.0165213)n12:0.0174783,((Urochloa_fusta_Urofu.4G043000:0.0650161,(Cenchrus_americanus_H_CamCM007986.2004014.1:0.0859626,Setaria_viridis_SEVIR_4G279000v2:0.0188621)n17:0.0283944)n16:0.0191486,((Digitaria_exilis_H_Dex4A-001660.1:0.0236122,Digitaria_exilis_H_Dex4B-001609.1:0.0184165)n19:0.129082,(Panicum_hallii_Pahal.4G049800:0.0227255,(Panicum_virgatum_Pavir.4NG298800:0.0403956,Panicum_virgatum_Pavir.4KG368500:0.029013)n21:0.0178146)n20:0.0216391)n18:0.017721)n15:0.00911074)n11:0.031501)n9:0.031245)n8:0.0137842,((Panicum_virgatum_Pavir.9NG375100:0.566684,(((Ampelocalamus_luodianensis_Alu06Cg09170.1:0.0562068,Dendrocalamus_sinicus_Dendrocalamus_sinicus_Dsi06A_36685419_36688286_Dsi06Ag12180.1_-1_CDS_4147778095_48711:0.050318)n26:0.00536152,(Ampelocalamus_luodianensis_Alu06Dg15630.1:0.0887805,Dendrocalamus_sinicus_Dendrocalamus_sinicus_Dsi06B_3617257_3619934_Dsi06Bg02740.1_1_CDS_4147779649_13821:0.0618372)n27:0.0068708)n25:0.00856714,Dendrocalamus_sinicus_Dendrocalamus_sinicus_Dsi06C_37425129_37430722_Dsi06Cg17280.1_-1_CDS_4147788385_41989:0.185122)n24:0.0205692)n23:0.0988119,(Olyra_latifolia_Ola003242:0.0747432,Olyra_latifolia_Ola019920:0.031427)n28:0.0976072)n22:0.0212655)n7:0.00236283)n4:0.016815,(((Aristida_adscensionis_H_Aadptg000037l000413.1:0.146435,Stipagrostis_hirtigluma_H_Shi_ptg000059l_000979.1:0.101463)n31:0.0367745,(Phragmites_australis_Phragmites_australis_PaChr8_33279175_33281629_evm.model.PaChr8.1411_1_CDS_4362479688_8810:0.062925,Phragmites_australis_Phragmites_australis_PaChr13_29596667_29599319_evm.model.PaChr13.1336_1_CDS_4362386395_21551:0.0680292)n32:0.0075588)n30:0.0111253,Eragrostis_curvula_EJB05_41911:0.221075)n29:0.00439963)n3:0.0413519)n0;
```
