## Supplementary Dataset S1 for "Gene turnover and contingency facilitated the repeated evolution of C_4_ photosynthesis in grasses": OG0016595_tree.txt

```
((Carex_scoparia_H_Carex_Csco_scaffold_11_000894.1:0.467169,Ananas_comosus_H_Ananas_contig20_000461.1:0.226077)n1:0.121859,(Pharus_latifolius_Phala.04G195300:0.196498,(Streptochaeta_angustifolia_strangu_037914:0.337817,(((Dendrocalamus_sinicus_Dendrocalamus_sinicus_Dsi06C_37157850_37158928_Dsi06Cg17080.1_-1_CDS_4147788325_8223:0.105215,(Olyra_latifolia_Ola011009:0.0646332,(Ampelocalamus_luodianensis_Alu06Dg15430.1:0.0472212,Ampelocalamus_luodianensis_Alu06Cg08910.2:0.128966)n8:0.0143296)n7:0.0090279)n6:0.0264895,(Zizania_latifolia_GWHTBFHI034003:0.159041,(Leersia_perrieri_LPERR06G19880:0.122044,Oryza_sativa_LOC_Os06g45450:0.0737711)n10:0.0577424)n9:0.0824139)n5:0.0232224,((Brachypodium_distachyon_BRADI_1g31870v3:0.241624,(Hordeum_spontaneum_WB01_006988_0125215:0.00379982,Hordeum_vulgareMorex_HORVU.MOREX.r3.7HG0738320:0.00207233)n13:0.191031)n12:0.0890367,(((Eragrostis_curvula_EJB05_41865:0.194791,(Eleusine_coracana_ELECO.r07.6BG0501120:0.0440986,Eleusine_coracana_ELECO.r07.6AG0547500:0.03476)n17:0.135646)n16:0.0736506,Phragmites_australis_Phragmites_australis_PaChr8_32921471_32922669_evm.model.PaChr8.1392_1_CDS_4362479644_32773:0.0957859)n15:0.00811995,(Stipagrostis_hirtigluma_H_Shi_ptg000059l_000993.1:0.133894,(Panicum_virgatum_Pavir.4NG273800:0.375065,(Chasmanthium_laxum_Chala.02G218400:0.0942173,(Sorghum_bicolor_SORBI_3010G220300:0.157504,(Echinocloa_haploclada_eh_chr6.606:0.0796303,((Urochloa_fusta_Urofu.4G048200:0.124656,(Cenchrus_americanus_H_CamCM007986.2004026.1:0.0693508,Setaria_viridis_SEVIR_4G153900v2:0.0538604)n25:0.0339573)n24:0.0246472,((Panicum_hallii_Pahal.4G052900:0.041081,Panicum_virgatum_Pavir.4KG357000:0.0619784)n27:0.0487779,((Digitaria_radicosa_Dra04G0189200:0.0617057,(Digitaria_exilis_H_Dex4A-001686.1:0.0411153,Digitaria_exilis_H_Dex4B-001644.1:0.0298387)n30:0.0669609)n29:0.0399992,((ASEM_AUS1_H_AUS1CM014273.1003086.1:0.034648,ASEM_RSA5_H_RSA5chrom4000256.1:0.136905)n32:0.0853938,Dichantelium_oligosantes_H_DolKV779231.1000012.1:0.0920014)n31:0.0220502)n28:0.0140166)n26:0.0112651)n23:0.0110307)n22:0.0491081)n21:0.038414)n20:0.00999007)n19:0.00111001)n18:0.0094002)n14:0.0234315)n11:0.0160922)n4:0.119048)n3:0.052053)n2:0.121859)n0;
```
