## Supplementary Dataset S1 for "Gene turnover and contingency facilitated the repeated evolution of C_4_ photosynthesis in grasses": OG0016596_tree.txt

```
(Pharus_latifolius_Phala.04G194500:0.116513,((Olyra_latifolia_Ola011021:0.0974117,(Dendrocalamus_sinicus_Dendrocalamus_sinicus_Dsi06C_37094999_37097800_Dsi06Cg16990.1_-1_CDS_4147788298_49870:0.0388086,(Ampelocalamus_luodianensis_Alu06Dg15340.2:0.0880931,Ampelocalamus_luodianensis_Alu06Cg08830.2:0.0186951)n4:0.00207724)n3:0.0194954)n2:0.0253062,((Leersia_perrieri_LPERR06G19790:0.182088,(Oryza_sativa_LOC_Os06g45340:0.0996817,(Zizania_latifolia_GWHTBFHI007644:0.050877,Zizania_latifolia_GWHTBFHI034011:0.086791)n8:0.0431143)n7:0.0344746)n6:0.0494609,((Brachypodium_distachyon_BRADI_1g31780v3:0.0960694,(Hordeum_spontaneum_WB01_002060_0296273:0.00477026,Hordeum_vulgareMorex_HORVU.MOREX.r3.7HG0738860:0.0100152)n11:0.107606)n10:0.14669,((Aristida_adscensionis_H_Aadptg000037l000669.1:0.117314,Stipagrostis_hirtigluma_H_Shi_ptg000059l_000998.1:0.063702)n13:0.0361794,((Phragmites_australis_Phragmites_australis_PaChr13_29453369_29454345_evm.model.PaChr13.1326_1_CDS_4362386373_12299:0.0486366,(Eleusine_coracana_ELECO.r07.6BG0501040:0.0400802,Eleusine_coracana_ELECO.r07.6AG0547420:0.0575713)n16:0.180842)n15:0.0254024,(Chasmanthium_laxum_Chala.02G217600:0.0390448,((Sorghum_bicolor_SORBI_3010G219500:0.113633,Zea_mays_Zm00001eb389700:0.118528)n19:0.133287,(((Digitaria_radicosa_Dra04G0188400:0.0540645,(Digitaria_exilis_H_Dex4A-001691.1:0.022585,Digitaria_exilis_H_Dex4B-001649.1:0.0172446)n23:0.0634221)n22:0.0491004,((ASEM_AUS1_H_AUS1CM014273.1000315.1:0,ASEM_AUS1_H_AUS1CM014274.1002774.1:0)n25:0.0363401,ASEM_RSA5_H_RSA5chrom4000261.1:0.0437702)n24:0.0195713)n21:0.0205974,((Panicum_hallii_Pahal.4G053700:0.0401761,(Panicum_virgatum_Pavir.4NG272600:0.0305749,Panicum_virgatum_Pavir.4KG356100:0.0593673)n28:0.00931832)n27:0.0396417,((Cenchrus_americanus_H_CamCM007986.2004031.1:0.06154,Setaria_viridis_SEVIR_4G154900v2:0.0365786)n30:0.00370284,(Dichantelium_oligosantes_H_DolKV777588.1000004.1:0.0894441,(Urochloa_fusta_Urofu.3G188600:0.181645,Urochloa_fusta_Urofu.4G049300:0.0345842)n32:0.00384268)n31:0.00746606)n29:0.0103791)n26:0.00857608)n20:0.0616596)n18:0.0443738)n17:0.0225826)n14:0.0238843)n12:0.0337249)n9:0.0398015)n5:0.0162089)n1:0.116513)n0;
```
