## Supplementary Dataset S1 for "Gene turnover and contingency facilitated the repeated evolution of C_4_ photosynthesis in grasses": OG0016597_tree.txt

```
(Pharus_latifolius_Phala.04G188000:0.119829,((Olyra_latifolia_Ola005172:0.153393,(((Brachypodium_distachyon_BRADI_1g31161v3:0.287789,(Oryza_sativa_LOC_Os06g44320:0.168281,(Oryza_sativa_LOC_Os02g08220:0.276409,(Hordeum_spontaneum_WB01_002034_0590233:0.00480405,Hordeum_vulgareMorex_HORVU.MOREX.r3.6HG0569610:0.0121528)n8:0.290391)n7:0.100994)n6:0.0112216)n5:0.0445914,Zizania_latifolia_GWHTBFHI007612:0.205874)n4:0.0369578,(((Aristida_adscensionis_H_Aadptg000037l000037.1:0.127948,Stipagrostis_hirtigluma_H_Shi_ptg000059l_001039.1:0.130022)n11:0.0429214,((Sorghum_bicolor_SORBI_3010G212800:0.116084,Zea_mays_Zm00001eb389070:0.154823)n13:0.0542823,((Digitaria_radicosa_Dra04G0182000:0.090981,(Digitaria_exilis_H_Dex4A-001723.1:0.0195824,Digitaria_exilis_H_Dex4B-001685.1:0.016722)n16:0.126172)n15:0.0596344,(Urochloa_fusta_Urofu.4G056900:0.091106,(Setaria_viridis_SEVIR_4G203200v2:0.128252,((Panicum_hallii_Pahal.4G061700:0.04589,(Panicum_virgatum_Pavir.4KG351400:0.0412418,Panicum_virgatum_Pavir.4NG263400:0.0605771)n21:0.0190181)n20:0.0356255,(Echinocloa_haploclada_eh_chr6.530:0.0800471,(Dichantelium_oligosantes_H_DolKV782686.1000003.1:0.170103,(ASEM_AUS1_H_AUS1CM014273.1000360.1:0.0784886,ASEM_RSA5_H_RSA5chrom4000300.1:0.0320459)n24:0.0651458)n23:0.0186797)n22:0.0196213)n19:0.0182697)n18:0.0148744)n17:0.0195523)n14:0.0331796)n12:0.0932996)n10:0.0289341,((Phragmites_australis_Phragmites_australis_PaChr13_26644193_26645139_evm.model.PaChr13.1160_1_CDS_4362386005_27424:0.156661,(Chasmanthium_laxum_Chala.02G211700:0.156782,(Eragrostis_curvula_EJB05_41788:0.112428,(Eleusine_coracana_ELECO.r07.6BG0500290:0.0552142,Eleusine_coracana_ELECO.r07.6AG0546860:0.0295957)n29:0.106063)n28:0.0624785)n27:0.0164337)n26:0.0156062,(Phragmites_australis_Phragmites_australis_PaChr8_32320340_32321044_evm.model.PaChr8.1348_1_CDS_4362479546_34035:0.108164,Chasmanthium_laxum_Chala.06G005300:0.101219)n30:0.017133)n25:0.00190366)n9:0.0235028)n3:0.0356665)n2:0.0523211,(Dendrocalamus_sinicus_Dendrocalamus_sinicus_Dsi06C_36639609_36640132_Dsi06Cg16570.1_-1_CDS_4147788172_35795:0.136747,(Ampelocalamus_luodianensis_Alu06Cg08290.1:0.052747,Ampelocalamus_luodianensis_Alu06Dg14840.2:0.0540596)n32:0.00600662)n31:0.0161313)n1:0.119829)n0;
```
