## Supplementary Dataset S1 for "Gene turnover and contingency facilitated the repeated evolution of C_4_ photosynthesis in grasses": OG0016598_tree.txt

```
((Pharus_latifolius_Phala.04G176200:0.173936,Streptochaeta_angustifolia_strangu_026115:0.115657)n1:0.0438711,((Oryza_sativa_LOC_Os08g30090:0.563739,((((Brachypodium_distachyon_BRADI_1g35640v3:0.0877797,(Hordeum_spontaneum_WB01_001938_0454637:0.00608584,Hordeum_vulgareMorex_HORVU.MOREX.r3.7HG0723130:0.00306567)n8:0.107716)n7:0.0393954,Olyra_latifolia_Ola019617:0.0639367)n6:0.00664315,((Ampelocalamus_luodianensis_Alu06Cg07250.1:0.0612336,Dendrocalamus_sinicus_Dendrocalamus_sinicus_Dsi06C_35578974_35579706_Dsi06Cg15750.1_-1_CDS_4147787926_11035:0.0654661)n10:0.00840048,(Dendrocalamus_sinicus_Dendrocalamus_sinicus_Dsi06B_5975553_5976854_Dsi06Bg04080.1_1_CDS_4147780051_12697:0.055793,Ampelocalamus_luodianensis_Alu06Dg13710.1:0.0463136)n11:0.00603123)n9:0.0185774)n5:0.0119523,Dendrocalamus_sinicus_Dendrocalamus_sinicus_Dsi09B_5188020_5191183_Dsi09Bg04250.1_1_CDS_4147816156_39828:0.409402)n4:0.0454891)n3:0.110942,(Zizania_latifolia_GWHTBFHI007514:0.107731,((Aristida_adscensionis_H_Aadptg000037l000109.1:0.0652356,Stipagrostis_hirtigluma_H_Shi_ptg000059l_001114.1:0.0402566)n14:0.0330455,((Eragrostis_curvula_EJB05_41615:0.0421489,(Eleusine_coracana_ELECO.r07.6BG0498980:0.029449,Eleusine_coracana_ELECO.r07.6AG0545480:0.0321795)n17:0.0754382)n16:0.0388315,(Chasmanthium_laxum_Chala.02G198900:0.0583105,((Sorghum_bicolor_SORBI_3010G197400:0.0339026,Zea_mays_Zm00001eb387760:0.0409874)n20:0.0497743,((Urochloa_fusta_Urofu.4G074700:0.0625364,(Digitaria_exilis_H_Dex4A-001794.1:0.0190698,Digitaria_exilis_H_Dex4B-001761.1:0.0176744)n23:0.0603356)n22:0.0247987,((Panicum_hallii_Pahal.4G077500:0.0237366,((Panicum_virgatum_Pavir.4KG327900:0.0277264,(Panicum_virgatum_Pavir.4NG240600:0.00259666,Panicum_virgatum_Pavir.4NG241200:0.00261115)n28:0.0247434)n27:0.00547114,Panicum_virgatum_Pavir.6KG266700:0.217178)n26:0.0185118)n25:0.0192582,((Cenchrus_americanus_H_CamCM007986.2004154.1:0.0530429,Setaria_viridis_SEVIR_4G218900v2:0.0345351)n30:0.0288086,((ASEM_AUS1_H_AUS1CM014273.1000462.1:0.0123899,ASEM_RSA5_H_RSA5chrom4003091.1:0.0226128)n32:0.0273275,Dichantelium_oligosantes_H_DolKV778734.1000004.1:0.0501747)n31:0.00621622)n29:0.00346301)n24:0.00545682)n21:0.0176682)n19:0.0243599)n18:0.00901775)n15:0.00734846)n13:0.0549687)n12:0.0126395)n2:0.0438711)n0;
```
