## Supplementary Dataset S1 for "Gene turnover and contingency facilitated the repeated evolution of C_4_ photosynthesis in grasses": OG0016599_tree.txt

```
((Streptochaeta_angustifolia_strangu_006353:0.61088,Tillandsia_fasciculata_H_Tillandsia_CM054932.1_000733.1:0.56286)n1:0.0581343,((Ananas_comosus_H_Ananas_contig5_000629.1:0.07375,Tillandsia_fasciculata_H_Tillandsia_CM054930.1_001388.1:0.0528488)n3:0.182613,((Pharus_latifolius_Phala.07G085800:0.114266,Streptochaeta_angustifolia_strangu_006352:0.104257)n5:0.0423155,(((Hordeum_spontaneum_WB01_006742_0427910:0.000696088,Hordeum_vulgareMorex_HORVU.MOREX.r3.3HG0240070:0.000719337)n8:0.167695,((Zizania_latifolia_GWHTBFHI031892:0.0715477,(Leersia_perrieri_LPERR05G08100:0.119847,Oryza_sativa_LOC_Os05g25390:0.0588698)n11:0.0542707)n10:0.054966,(Olyra_latifolia_Ola006459:0.072244,(Ampelocalamus_luodianensis_Alu05Dg13180.2:0.0539225,Dendrocalamus_sinicus_Dendrocalamus_sinicus_Dsi05A_12972597_12976090_Dsi05Ag04500.1_-1_CDS_4147763284_12079:0.0381338)n13:0.0147657)n12:0.0215655)n9:0.00711932)n7:0.00982123,(((Eragrostis_curvula_EJB05_34685:0.130871,(Eleusine_coracana_ELECO.r07.5BG0451100:0.0478821,Eleusine_coracana_ELECO.r07.5AG0402600:0.0318846)n17:0.0848029)n16:0.0414733,(Aristida_adscensionis_H_Aadptg000042l000321.1:0.064165,(Stipagrostis_hirtigluma_H_Shi_ptg000045l_000132.1:0.00605248,Stipagrostis_hirtigluma_H_Shi_ptg000049l_000856.1:0.00383361)n19:0.0493528)n18:0.0219419)n15:0.00766134,((Phragmites_australis_Phragmites_australis_PaChr12_12932223_12935670_evm.model.PaChr12.580_1_CDS_4362383038_11447:0.0866129,Chasmanthium_laxum_Chala.07G091200:0.0836616)n21:0.0179453,((Panicum_virgatum_Pavir.7NG111200:0.0835856,(Sorghum_bicolor_SORBI_3007G098400:0.0618403,Zea_mays_Zm00001eb177830:0.0570959)n24:0.0382421)n23:0.0137209,((Dichantelium_oligosantes_H_DolKV778681.1000001.1:0.0432511,(Echinocloa_haploclada_eh_chr6.953:0.0929043,(ASEM_AUS1_H_AUS1CM014273.1000561.1:0.000894107,(ASEM_RSA5_H_RSA5chrom4002953.1:5e-09,(ASEM_RSA5_H_RSA5chrom4002952.1:0.0142566,ASEM_RSA5_H_RSA5chrom4002954.1:0.325394)n30:0.0325394)n29:0.00361549)n28:0.110165)n27:0.0139107)n26:0.00932344,(Urochloa_fusta_Urofu.3G341900:0.0334784,(Setaria_viridis_SEVIR_3G302175v2:0.0899183,Setaria_viridis_SEVIR_3G302250v2:0.111454)n32:0.0123838)n31:0.00868902)n25:0.00792568)n22:0.0120794)n20:0.0165679)n14:0.0182776)n6:0.0421493)n4:0.0601444)n2:0.0581343)n0;
```
