## Supplementary Dataset S1 for "Gene turnover and contingency facilitated the repeated evolution of C_4_ photosynthesis in grasses": OG0016600_tree.txt

```
(Pharus_latifolius_Phala.04G157900:0.108928,((((Zizania_latifolia_GWHTBFHI007387:0.115705,Zizania_latifolia_GWHTBFHI034275:0.0805252)n4:0.0639302,(Leersia_perrieri_LPERR06G16310:0.161133,Oryza_sativa_LOC_Os06g38980:0.114856)n5:0.0838037)n3:0.0969338,(Brachypodium_distachyon_BRADI_1g37200v3:0.373155,(Olyra_latifolia_Ola028441:0.170563,((Ampelocalamus_luodianensis_Alu06Cg05780.1:0.0663085,Dendrocalamus_sinicus_Dendrocalamus_sinicus_Dsi06C_34249605_34253716_Dsi06Cg14710.1_-1_CDS_4147787614_5970:0.0337282)n9:0.00439353,(Dendrocalamus_sinicus_Dendrocalamus_sinicus_Dsi06B_8922314_8924807_Dsi06Bg05280.1_1_CDS_4147780411_44777:0.0984871,Ampelocalamus_luodianensis_Alu06Dg12020.2:0.0431206)n10:0.00479117)n8:0.0276459)n7:0.0336596)n6:0.0348899)n2:0.0341285,((Aristida_adscensionis_H_Aadptg000104l000168.1:0.140776,Stipagrostis_hirtigluma_H_Shi_ptg000059l_001185.1:0.102062)n12:0.0323855,(((Eleusine_coracana_ELECO.r07.6BG0497150:0.012737,Eleusine_coracana_ELECO.r07.6AG0543770:0.0158636)n15:0.0892966,(Eragrostis_curvula_EJB05_41404:0.00488662,Eragrostis_curvula_EJB05_41385:0.00476529)n16:0.0789106)n14:0.0529,(Chasmanthium_laxum_Chala.02G182100:0.130549,((Sorghum_bicolor_SORBI_3010G177200:0.0594238,Zea_mays_Zm00001eb386170:0.108801)n19:0.0964098,(((Urochloa_fusta_Urofu.4G097600:0.0804234,(Cenchrus_americanus_H_CamCM007986.2004204.1:0.0746934,Setaria_viridis_SEVIR_4G240800v2:0.0541281)n23:0.0615319)n22:0.0158191,(Echinocloa_haploclada_eh_chr6.1034:0.1195,(ASEM_AUS1_H_AUS1CM014273.1002806.1:0.0116415,ASEM_RSA5_H_RSA5chrom4000549.1:0.00790584)n25:0.0654506)n24:0.0132077)n21:0.00817361,((Panicum_hallii_Pahal.4G097900:0.0438074,(Panicum_virgatum_Pavir.4NG196500:0.0880899,(Panicum_virgatum_Pavir.4KG302700:0.0032136,Panicum_virgatum_Pavir.4KG298100:5e-09)n29:0.0374099)n28:0.0166931)n27:0.0437236,(Digitaria_radicosa_Dra04G0152100:0.0683381,(Digitaria_exilis_H_Dex4B-001863.1:0.0287538,(Digitaria_exilis_H_Dex4B-001864.1:0.0150107,Digitaria_exilis_H_Dex4A-001913.1:0.0165451)n32:0.0257845)n31:0.0268514)n30:0.0553499)n26:0.0100439)n20:0.0665909)n18:0.0281774)n17:0.0421143)n13:0.0147281)n11:0.0789802)n1:0.108928)n0;
```
