## Supplementary Dataset S1 for "Gene turnover and contingency facilitated the repeated evolution of C_4_ photosynthesis in grasses": OG0016601_tree.txt

```
((Zea_mays_Zm00001eb116230:0.126391,Sorghum_bicolor_SORBI_3005G224500:0.0845599)n1:0.0318014,((Panicum_hallii_Pahal.4G126800:0.0327612,(Echinocloa_haploclada_eh_chr6.1304:0.108515,(((Urochloa_fusta_Urofu.4G124300:0.111726,Urochloa_fusta_Urofu.4G124200:0.0780318)n7:0.0256012,(((Panicum_virgatum_Pavir.7KG038700:0.3311,Setaria_viridis_SEVIR_4G137600v2:0.0525539)n10:0.00753202,(Setaria_viridis_SEVIR_4G137601v2:0.0489123,(Dichantelium_oligosantes_H_DolKV783919.1000002.1:0.097685,((Echinocloa_haploclada_eh_chr7.1315:0.0707404,(Echinocloa_haploclada_eh_chr4.1054:0.0466853,Echinocloa_haploclada_eh_chr9.3112:0.0183621)n15:0.0556865)n14:0.0786273,(((ASEM_RSA5_H_RSA5chrom4002801.1:0.0116002,(ASEM_AUS1_H_AUS1CM014273.1002662.1:0.00111378,ASEM_AUS1_H_AUS1CM014273.1000733.1:5e-09)n19:0.0112083)n18:0.0767194,((ASEM_AUS1_H_AUS1CM014273.1002663.1:0.0211884,ASEM_RSA5_H_RSA5chrom4002802.1:0.0160494)n21:0.0244805,(ASEM_AUS1_H_AUS1CM014273.1002665.1:0.0136539,ASEM_RSA5_H_RSA5chrom4002803.1:0.00923182)n22:0.0141269)n20:0.0542599)n17:0.0329107,((Panicum_virgatum_Pavir.1KG295200:0.244297,(Panicum_virgatum_Pavir.4KG235600:0.0146516,Panicum_virgatum_Pavir.7NG044000:0.0138688)n25:0.0154655)n24:0.0426502,(Cenchrus_americanus_H_CamCM007982.2005286.1:0.100152,ASEM_AUS1_H_AUS1CM014275.1001946.1:0.044263)n26:0.0300043)n23:0.0513349)n16:0.00570388)n13:0.0360371)n12:0.0197499)n11:0.00219443)n9:0.011486,Setaria_viridis_SEVIR_4G137602v2:0.0849921)n8:0.00944357)n6:0.0141579,(Panicum_virgatum_Pavir.4KG256000:0.0298405,Panicum_virgatum_Pavir.4NG172200:0.0324406)n27:0.00324406)n5:0.000324406)n4:3.60451e-05)n3:0.00679802,(((Digitaria_exilis_H_Dex4A-002017.1:0.0313423,Digitaria_exilis_H_Dex4B-001951.1:0.0338087)n30:0.0478608,(Digitaria_exilis_H_Dex4A-000829.1:0.0357003,Digitaria_exilis_H_Dex4B-000779.1:0.0382558)n31:0.0405026)n29:0.0464716,(Digitaria_radicosa_Dra04G0130500:0.0567942,Digitaria_radicosa_Dra04G0130600:0.0704116)n32:0.0182351)n28:0.089969)n2:0.0257359)n0;
```
