## Supplementary Dataset S1 for "Gene turnover and contingency facilitated the repeated evolution of C_4_ photosynthesis in grasses": OG0016602_tree.txt

```
((Ananas_comosus_H_Ananas_contig6_001105.1:0.0443413,Tillandsia_fasciculata_H_Tillandsia_CM054940.1_001026.1:0.0375371)n1:0.114863,((Hordeum_spontaneum_WB01_000499_0245938:5e-09,Hordeum_vulgareMorex_HORVU.MOREX.r3.7HG0711310:0.00165475)n3:0.0829711,((Urochloa_fusta_Urofu.4G138200:0.059357,((Eragrostis_curvula_EJB05_56021:0.0107136,Eragrostis_curvula_EJB05_42437:0.00380007)n7:0.033865,(Eleusine_coracana_ELECO.r07.6BG0484730:0.0170056,Eleusine_coracana_ELECO.r07.6AG0530900:0.0156242)n8:0.0325543)n6:0.0300068)n5:0.0250788,((Zizania_latifolia_GWHTBFHI034462:0.0555374,(Leersia_perrieri_LPERR06G13220:0.0585449,Oryza_sativa_LOC_Os06g22960:0.0109404)n11:0.01535)n10:0.00898034,(((Olyra_latifolia_Ola037043:0.0377736,(Ampelocalamus_luodianensis_Alu06Cg03270.1:0.0237081,(Dendrocalamus_sinicus_Dendrocalamus_sinicus_Dsi06B_15162258_15163231_Dsi06Bg06940.1_1_CDS_4147780909_40838:0.0411432,Dendrocalamus_sinicus_Dendrocalamus_sinicus_Dsi06A_22721444_22722372_Dsi06Ag07930.1_-1_CDS_4147776820_13249:0.018589)n16:0.00206544)n15:0.00175856)n14:0.0161951,((Phragmites_australis_Phragmites_australis_PaChr13_17645050_17646011_evm.model.PaChr13.874_1_CDS_4362388721_22819:0.0665154,(Aristida_adscensionis_H_Aadptg000004l000155.1:0.0430456,Stipagrostis_hirtigluma_H_Shi_ptg000059l_001340.1:0.0287491)n19:0.00724255)n18:0.00299281,Phragmites_australis_Phragmites_australis_PaChr8_22487383_22488337_evm.model.PaChr8.922_1_CDS_4362482036_19353:0.0500372)n17:0.00555968)n13:0.00280215,(Chasmanthium_laxum_Chala.02G149600:0.0303874,(Sorghum_bicolor_SORBI_3010G146100:0.0584389,((Digitaria_radicosa_Dra04G0121500:0.0155639,(Digitaria_exilis_H_Dex4A-002054.1:0.0160776,Digitaria_exilis_H_Dex4B-001993.1:0.01123)n24:0.0178631)n23:0.00989726,(((Panicum_virgatum_Pavir.4KG108200:0.0104739,Panicum_virgatum_Pavir.4NG221200:0.0128311)n27:0.0147314,Panicum_hallii_Pahal.4G209900:0.0180251)n26:0.00196226,((Dichantelium_oligosantes_H_DolKV775777.1000001.1:0.0278071,(Echinocloa_haploclada_eh_chr6.1437:0.0238574,(Cenchrus_americanus_H_CamCM007984.2003965.1:0.0735554,Setaria_viridis_SEVIR_4G127600v2:0.00915124)n31:0.0146105)n30:0.00183927)n29:0.00356819,(ASEM_AUS1_H_AUS1CM014273.1002619.1:0.00874642,ASEM_RSA5_H_RSA5chrom4000733.1:5e-09)n32:0.0375127)n28:6e-09)n25:5e-09)n22:0.00418928)n21:0.0114387)n20:0.0068866)n12:0.0026822)n9:0.00332218)n4:0.0234801)n2:0.114863)n0;
```
