## Supplementary Dataset S1 for "Gene turnover and contingency facilitated the repeated evolution of C_4_ photosynthesis in grasses": OG0016603_tree.txt

```
((Streptochaeta_angustifolia_strangu_030305:0.284459,Pharus_latifolius_Phala.04G101900:0.049066)n1:0.102678,((Zizania_latifolia_GWHTBFHI034524:0.0460283,(Leersia_perrieri_LPERR06G11170:0.0635771,Oryza_sativa_LOC_Os06g21550:0.0524544)n4:0.0482039)n3:0.0174938,(((Brachypodium_distachyon_BRADI_4g23300v3:0.116098,(Hordeum_spontaneum_WB01_002815_0717970:0,Hordeum_vulgareMorex_HORVU.MOREX.r3.7HG0675390:0)n8:0.0614567)n7:0.0416424,(Olyra_latifolia_Ola036939:0.0723613,(Ampelocalamus_luodianensis_Alu06Cg01800.2:0.0272169,Dendrocalamus_sinicus_Dendrocalamus_sinicus_Dsi06A_15013620_15014113_Dsi06Ag06950.1_1_CDS_4147776526_18312:0.0424643)n10:0.0142103)n9:0.0150658)n6:0.0124195,(((Eleusine_coracana_ELECO.r07.6BG0471210:0.0731843,Eragrostis_curvula_EJB05_45001:0.0288561)n13:0.0154083,(Phragmites_australis_Phragmites_australis_PaChr13_11967809_11968294_evm.model.PaChr13.757_1_CDS_4362388461_40909:0.223347,(Phragmites_australis_Phragmites_australis_PaChr8_20081892_20082399_evm.model.PaChr8.858_1_CDS_4362481892_1246:0.0672902,(Aristida_adscensionis_H_Aadptg000004l000223.1:0.0790045,(Stipagrostis_hirtigluma_H_Shi_ptg000056l_000057.1:0.00339439,Stipagrostis_hirtigluma_H_Shi_ptg000104l_000059.1:0.00678194)n17:0.0163508)n16:0.022208)n15:0.00707711)n14:0.000786345)n12:0.0112663,(Chasmanthium_laxum_Chala.02G133200:0.0774092,((Sorghum_bicolor_SORBI_3010G132100:0.0786418,(Zea_mays_Zm00001eb381670:5e-09,Zea_mays_Zm00001eb381710:5e-09)n21:0.0359344)n20:0.0413296,((Panicum_hallii_Pahal.4G235900:0.0246995,(Panicum_virgatum_Pavir.4KG143700:0.0307343,Panicum_virgatum_Pavir.4NG135400:0.00331715)n24:0.00794696)n23:0.0273946,((ASEM_AUS1_H_AUS1CM014273.1002459.1:0.00319745,ASEM_RSA5_H_RSA5chrom4000812.1:0.0064055)n26:0.038144,(Echinocloa_haploclada_eh_chr6.1687:0.0414394,((Digitaria_radicosa_Dra04G0109600:0.0864787,(Digitaria_exilis_H_Dex4A-002116.1:0.00959903,Digitaria_exilis_H_Dex4B-002046.1:0.0100243)n30:0.0131925)n29:0.016408,(Setaria_viridis_SEVIR_4G175600v2:0.0384019,(Dichantelium_oligosantes_H_DolKV775020.1000005.1:0.0810853,Cenchrus_americanus_H_CamCM007983.2003391.1:0.0329291)n32:0.00765189)n31:0.00527471)n28:5e-09)n27:0.0034036)n25:0.00649597)n22:0.0117591)n19:0.0327423)n18:0.0258681)n11:0.0928861)n5:0.0224709)n2:0.102678)n0;
```
