## Supplementary Dataset S1 for "Gene turnover and contingency facilitated the repeated evolution of C_4_ photosynthesis in grasses": OG0016604_tree.txt

```
((Zizania_latifolia_GWHTBFHI012199:0.143778,(Leersia_perrieri_LPERR01G20670:0.201124,Oryza_sativa_LOC_Os01g45320:0.140826)n2:0.0424734)n1:0.0731499,((Stipagrostis_hirtigluma_H_Shi_ptg000026l_000095.1:0.010578,Stipagrostis_hirtigluma_H_Shi_ptg000083l_000240.1:0.0117657)n4:0.182948,(((Eragrostis_curvula_EJB05_52800:0.00588308,Eragrostis_curvula_EJB05_27867:0.00443341)n7:0.127527,(Eragrostis_curvula_EJB05_27923:0.187456,(Eragrostis_curvula_EJB05_50638:0.0962936,Eragrostis_curvula_EJB05_27924:0.152158)n9:0.0324145)n8:0.0342447)n6:0.0831108,(((Chasmanthium_laxum_Chala.09G088100:0.13603,((((ASEM_RSA5_H_RSA5chrom8000225.1:0.0325734,(Echinocloa_haploclada_eh_chr4.1451:0.0539697,Echinocloa_haploclada_eh_chr4.1443:0.0487026)n17:0.0645798)n16:0.0563784,(ASEM_AUS1_H_AUS1CM014273.1001065.1:0.0172699,Panicum_virgatum_Pavir.8KG317900:0.0395734)n18:0.0130492)n15:0.0859819,((ASEM_AUS1_H_AUS1CM014273.1001064.1:0.0124682,(Panicum_virgatum_Pavir.8KG304700:0.00809189,Panicum_virgatum_Pavir.8KG304900:0.00836871)n21:0.00404599)n20:0.0120277,(Echinocloa_haploclada_eh_chr4.1449:0.0399374,((ASEM_RSA5_H_RSA5chrom3005139.1:0.0117856,ASEM_RSA5_H_RSA5chrom8000224.1:0.00606654)n24:0.025521,ASEM_RSA5_H_RSA5chrom3005140.1:0.214716)n23:0.0238574)n22:0.0204095)n19:0.0610761)n14:0.0653044,(Dichantelium_oligosantes_H_DolKV775513.1000002.1:0.0787918,(Echinocloa_haploclada_eh_chr4.1422:0.107288,Panicum_virgatum_Pavir.8NG239400:0.0650804)n26:0.0362899)n25:0.0577741)n13:0.00641935)n12:0.0246837,(Phragmites_australis_Phragmites_australis_PaChr21_18288664_18293548_evm.model.PaChr21.676_1_CDS_4362428799_14966:0.101874,(Phragmites_australis_Phragmites_australis_PaChr10_32335459_32337054_evm.model.PaChr10.1098_1_CDS_4362370663_31573:0.126831,(Phragmites_australis_Phragmites_australis_PaChr21_16232883_16236513_evm.model.PaChr21.614_1_CDS_4362428663_227:0.0143804,Phragmites_australis_Phragmites_australis_PaChr21_16535524_16541923_evm.model.PaChr21.627_1_CDS_4362428691_12020:0.0156408)n29:0.0723152)n28:0.043244)n27:0.011729)n11:0.0237316,(Digitaria_exilis_H_Dex8B-000866.1:0.585385,(Echinocloa_haploclada_eh_chr4.1450:0.334464,(Phragmites_australis_Phragmites_australis_PaChr21_16224890_16226821_evm.model.PaChr21.613_1_CDS_4362428661_41884:0.412804,Panicum_virgatum_Pavir.8NG288800:0.308026)n32:0.0788013)n31:0.138536)n30:0.0730034)n10:0.00811149)n5:0.0303063)n3:0.0269827)n0;
```
