## Supplementary Dataset S1 for "Gene turnover and contingency facilitated the repeated evolution of C_4_ photosynthesis in grasses": OG0016605_tree.txt

```
((Streptochaeta_angustifolia_strangu_003925:0.167151,Pharus_latifolius_Phala.04G079200:0.123448)n1:0.0708401,((((Olyra_latifolia_Ola010873:0.0747753,(Ampelocalamus_luodianensis_Alu06Cg12770.1:0.0434846,Dendrocalamus_sinicus_Dendrocalamus_sinicus_Dsi03C_11992471_11994302_Dsi03Cg03070.1_-1_CDS_4147742035_46903:0.0281556)n6:0.0321409)n5:0.0235156,(Brachypodium_distachyon_BRADI_1g44830v3:0.0955312,(Hordeum_spontaneum_WB01_001180_0503138:0.00228266,Hordeum_vulgareMorex_HORVU.MOREX.r3.7HG0667520:0.00433409)n8:0.124248)n7:0.0264918)n4:0.0306458,((Zizania_latifolia_GWHTBFHI007172:0.0449095,Zizania_latifolia_GWHTBFHI034718:0.057601)n10:0.0611015,(Leersia_perrieri_LPERR06G07950:0.0721593,Oryza_sativa_LOC_Os06g13010:0.0427785)n11:0.0161064)n9:0.0191987)n3:0.0155048,((Stipagrostis_hirtigluma_H_Shi_ptg000055l_001189.1:0.0693807,Aristida_adscensionis_H_Aadptg000046l000173.1:0.0488775)n13:0.0122329,(((Eleusine_coracana_ELECO.r07.6BG0466860:0.0728696,Eragrostis_curvula_EJB05_45506:0.072763)n16:0.0279495,(Phragmites_australis_Phragmites_australis_PaChr13_7055945_7058086_evm.model.PaChr13.571_1_CDS_4362388049_37533:0.0598315,Phragmites_australis_Phragmites_australis_PaChr8_10142986_10144636_evm.model.PaChr8.603_1_CDS_4362481328_18930:0.0736018)n17:0.00817798)n15:0.0106793,(Chasmanthium_laxum_Chala.02G090300:0.0428534,((Sorghum_bicolor_SORBI_3010G097400:0.0234033,Zea_mays_Zm00001eb371950:0.0692151)n20:0.0516196,(Dichantelium_oligosantes_H_DolKV777124.1000001.1:0.0264066,((ASEM_AUS1_H_AUS1CM014273.1002226.1:0.0117828,ASEM_RSA5_H_RSA5chrom4002371.1:0.00959189)n23:0.0572107,((((Cenchrus_americanus_H_CamCM007983.2001704.1:0.031256,Setaria_viridis_SEVIR_4G104600v2:0.0240738)n27:0.0208977,Urochloa_fusta_Urofu.4G194600:0.032371)n26:0.00347624,((Digitaria_radicosa_Dra04G0081800:0.0401843,(Digitaria_exilis_H_Dex4A-000529.1:0.00894097,Digitaria_exilis_H_Dex4B-000519.1:0.0188711)n30:0.0197947)n29:0.0536925,Echinocloa_haploclada_eh_chr6.2051:0.0405792)n28:0.00916358)n25:0.00645272,(Panicum_hallii_Pahal.4G270400:0.0373587,(Panicum_virgatum_Pavir.4KG196900:0.0340233,Panicum_virgatum_Pavir.4NG106100:0.0207013)n32:0.00230015)n31:0.00195117)n24:0.00399043)n22:5e-09)n21:0.0192821)n19:0.0219808)n18:0.0108288)n14:0.00889495)n12:0.0289944)n2:0.0708401)n0;
```
