## Supplementary Dataset S1 for "Gene turnover and contingency facilitated the repeated evolution of C_4_ photosynthesis in grasses": OG0016606_tree.txt

```
(Streptochaeta_angustifolia_strangu_012684:0.116373,(((Zizania_latifolia_GWHTBFHI005641:0.11177,(Leersia_perrieri_LPERR01G26890:0.0969176,Oryza_sativa_LOC_Os01g55094:0.0589529)n4:0.0375915)n3:0.069758,((Brachypodium_distachyon_BRADI_2g50180v3:0.0867105,(Hordeum_spontaneum_WB01_004832_0579124:0.0044107,Hordeum_vulgareMorex_HORVU.MOREX.r3.3HG0289610:0.00142104)n7:0.0866119)n6:0.0429466,(Dendrocalamus_sinicus_Dendrocalamus_sinicus_Dsi01C_18106656_18123197_Dsi01Cg13190.1_1_CDS_4147705192_2320:0.0365644,(Ampelocalamus_luodianensis_Alu01Cg19720.1:0.0308933,Olyra_latifolia_Ola027212:0.0934419)n9:0.00388156)n8:0.0193467)n5:0.0158113)n2:0.0138511,(((Eragrostis_curvula_EJB05_16939:0.0863363,(Eleusine_coracana_ELECO.r07.1AG0033640:0.0159784,Eleusine_coracana_ELECO.r07.1BG0083740:0.0226133)n13:0.068456)n12:0.0441526,(Aristida_adscensionis_H_Aadptg000069l000507.1:0.0857677,Stipagrostis_hirtigluma_H_Shi_ptg000050l_000795.1:0.0704507)n14:0.0295223)n11:0.0217472,(Phragmites_australis_Phragmites_australis_PaChr2_37922595_37932247_evm.model.PaChr2.1913_1_CDS_4362418755_38472:0.0894163,(Chasmanthium_laxum_Chala.01G223000:0.0640545,((Sorghum_bicolor_SORBI_3003G299500:0.0297305,Zea_mays_Zm00001eb152860:0.0463347)n18:0.0528291,(Echinocloa_haploclada_eh_chr2.3449:0.0768526,(((Urochloa_fusta_Urofu.5G158600:0.037501,(Cenchrus_americanus_H_CamCM007987.2000778.1:0.0411011,Setaria_viridis_SEVIR_5G326000v2:0.0244136)n23:0.0177308)n22:0.0100591,(Dichantelium_oligosantes_H_DolKV779365.1000007.1:0.0350718,(Digitaria_radicosa_Dra05G0114500:0.0311115,(Digitaria_exilis_H_Dex5A-003026.1:0.0292583,Digitaria_exilis_H_Dex5B-003052.1:0.023497)n26:0.0209265)n25:0.0328072)n24:0.00208927)n21:0.00284113,((ASEM_RSA5_H_RSA5chrom5002733.1:0.0107365,(ASEM_AUS1_H_AUS1CM014273.1001131.1:0.0106266,ASEM_AUS1_H_AUS1CM014274.1000841.1:0.00397575)n29:0.00874304)n28:0.0412798,(Panicum_hallii_Pahal.5G154600:0.0297619,(Panicum_virgatum_Pavir.5NG487200:0.0392499,(Panicum_virgatum_Pavir.8KG260800:0.0181135,Panicum_virgatum_Pavir.5KG544300:0.000565608)n32:0.0338525)n31:0.0090609)n30:0.0418171)n27:0.0033052)n20:0.0120941)n19:0.0148532)n17:0.0277955)n16:0.0149963)n15:0.0130409)n10:0.0629115)n1:0.116373)n0;
```
