## Supplementary Dataset S1 for "Gene turnover and contingency facilitated the repeated evolution of C_4_ photosynthesis in grasses": OG0016607_tree.txt

```
(Carex_scoparia_H_Carex_Csco_scaffold_14_000422.1:0.255942,(Streptochaeta_angustifolia_strangu_018520:0.101184,(((Pharus_latifolius_Phala.04G073600:5e-09,Pharus_latifolius_Phala.04G073600.2:5e-09)n4:0.00416071,(Pharus_latifolius_Phala.04G073600.5:0.0150379,(Pharus_latifolius_Phala.04G073600.4:6e-09,(Pharus_latifolius_Phala.04G073600.3:5e-09,Pharus_latifolius_Phala.04G073600.6:5e-09)n7:6e-09)n6:0.00771082)n5:0.0226607)n3:0.0941442,(((Brachypodium_distachyon_BRADI_1g45250v3:0.0744886,(Hordeum_spontaneum_WB01_003052_0062146:0.00253972,Hordeum_vulgareMorex_HORVU.MOREX.r3.7HG0666120:0.00184725)n11:0.102514)n10:0.0408812,((Dendrocalamus_sinicus_Dendrocalamus_sinicus_Dsi06A_7518863_7525877_Dsi06Ag04770.1_-1_CDS_4147775872_48140:0.0313907,Olyra_latifolia_Ola034448:0.076542)n13:0.0032065,(Ampelocalamus_luodianensis_Alu06Dg06000.2:0.0303213,Ampelocalamus_luodianensis_Alu06Cg13160.2:0.0255874)n14:0.00284305)n12:0.00453888)n9:0.0340838,(Eragrostis_curvula_EJB05_45575:0.148366,((Chasmanthium_laxum_Chala.02G084600:0.0448915,((Panicum_hallii_Pahal.4G263000:0.0205844,(Panicum_virgatum_Pavir.3KG264500:0.0299734,((Panicum_virgatum_Pavir.4KG172400:0.0184955,Panicum_virgatum_Pavir.4NG130300:0.0168434)n22:0.00911085,Panicum_virgatum_Pavir.4NG130200:0.0131656)n21:0.00169316)n20:0.00465322)n19:0.029628,((Dichantelium_oligosantes_H_DolKV768050.1000004.1:0.0405739,(Urochloa_fusta_Urofu.4G201700:0.0492544,Setaria_viridis_SEVIR_4G096600v2:0.0357589)n25:0.00692978)n24:0.00139115,((ASEM_AUS1_H_AUS1CM014273.1001143.1:0.0134221,ASEM_RSA5_H_RSA5chrom4002345.1:0.0325169)n27:0.0389436,(Digitaria_radicosa_Dra04G0076500:0.0454636,(Digitaria_exilis_H_Dex4B-002239.1:0.0371161,(Digitaria_exilis_H_Dex4A-002310.1:0.00868343,Digitaria_exilis_H_Dex4B-002238.1:0.0184374)n30:0.0117059)n29:0.0138033)n28:0.0342287)n26:0.00331961)n23:0.00200667)n18:0.0461672)n17:0.0164209,(Stipagrostis_hirtigluma_H_Shi_ptg000055l_001162.1:0.0410933,(Aristida_adscensionis_H_Aadptg000046l000629.1:0.105247,Aristida_adscensionis_H_Aadptg000046l000630.1:0.0984092)n32:0.0109344)n31:0.018267)n16:0.0116008)n15:0.0707019)n8:0.0400078)n2:0.0382152)n1:0.255942)n0;
```
