## Supplementary Dataset S1 for "Gene turnover and contingency facilitated the repeated evolution of C_4_ photosynthesis in grasses": OG0016608_tree.txt

```
(Carex_scoparia_H_Carex_Csco_scaffold_12_000070.1:0.085311,(((Oryza_sativa_LOC_Os02g27760:0.0433932,(Zizania_latifolia_GWHTBFHI036470:0.098984,Zizania_latifolia_GWHTBFHI021057:0.106602)n4:0.0118447)n3:0.0763006,Leersia_perrieri_LPERR07G06030:0.0158903)n2:0.0537393,((((Stipagrostis_hirtigluma_H_Shi_ptg000055l_000176.1:0.0139131,Aristida_adscensionis_H_Aadptg000046l000646.1:0.106009)n8:0.0114011,((Eragrostis_curvula_EJB05_45610:0.0666213,(Eleusine_coracana_ELECO.r07.6BG0466030:0.012492,Eleusine_coracana_ELECO.r07.6AG0514340:0.00592144)n11:0.0370401)n10:0.0149216,(Phragmites_australis_Phragmites_australis_PaChr8_8511460_8512075_evm.model.PaChr8.540_1_CDS_4362481188_2500:0.0463829,Phragmites_australis_Phragmites_australis_PaChr13_4845412_4846032_evm.model.PaChr13.442_1_CDS_4362387763_2193:0.0532794)n12:0.00591993)n9:0.0335828)n7:0.0346774,(Chasmanthium_laxum_Chala.02G081800:0.0486156,((Urochloa_fusta_Urofu.4G206500:0.0259382,((Digitaria_radicosa_Dra04G0074100:0.0224835,(Digitaria_exilis_H_Dex4A-002323.1:5e-09,Digitaria_exilis_H_Dex4B-002259.1:0.00301937)n18:0.0324823)n17:0.016132,(Dichantelium_oligosantes_H_DolKV776466.1000014.1:0.0257515,(Cenchrus_americanus_H_CamCM007983.2003632.1:0.0332026,Setaria_viridis_SEVIR_4G092200v2:0.0164014)n20:0.00245397)n19:0.0129942)n16:0.00279074)n15:0.00966337,((ASEM_AUS1_H_AUS1CM014273.1002187.1:0.0123449,(ASEM_RSA5_H_RSA5chrom3002402.1:0.00309517,ASEM_RSA5_H_RSA5chrom4001100.1:5e-09)n23:0.00646671)n22:0.0227888,(Panicum_hallii_Pahal.4G259600:0.0144007,(Panicum_virgatum_Pavir.J478700:0.01558,Panicum_virgatum_Pavir.4KG215700:0.011219)n25:0.00124656)n24:5e-09)n21:0.00494002)n14:0.0408254)n13:0.0476194)n6:0.0370696,((Pharus_latifolius_Phala.05G271000:0.106504,Streptochaeta_angustifolia_strangu_009597:0.100048)n27:0.0205325,(Dendrocalamus_sinicus_Dendrocalamus_sinicus_Dsi01A_3093953_3094553_Dsi01Ag02190.1_-1_CDS_4147685398_3381:0.0106102,(Olyra_latifolia_Ola029446:0.248711,(Olyra_latifolia_Ola013595:0.0968116,((Ampelocalamus_luodianensis_Alu02Cg08680.2:0.346314,Ampelocalamus_luodianensis_Alu01Cg02800.3:0.025079)n32:0.014791,Ampelocalamus_luodianensis_Alu01Dg02010.2:0.0241434)n31:0.0026826)n30:0.00869067)n29:0.00096563)n28:0.00671786)n26:0.0234982)n5:0.0571205)n1:0.085311)n0;
```
