## Supplementary Dataset S1 for "Gene turnover and contingency facilitated the repeated evolution of C_4_ photosynthesis in grasses": OG0016609_tree.txt

```
(Ananas_comosus_H_Ananas_contig7_000293.1:0.213189,((((Brachypodium_distachyon_BRADI_1g45960v3:0.113626,(Hordeum_spontaneum_WB01_005407_0109903:0.00373356,Hordeum_vulgareMorex_HORVU.MOREX.r3.7HG0663920:0.00170967)n5:0.11289)n4:0.0348548,(Olyra_latifolia_Ola009550:0.37839,(Streptochaeta_angustifolia_strangu_002008:0.234601,(Dendrocalamus_sinicus_Dendrocalamus_sinicus_Dsi03C_13762156_13763121_Dsi03Cg03830.1_-1_CDS_4147742263_4694:0.0596625,(Ampelocalamus_luodianensis_Alu06Dg05250.2:0.0575669,Ampelocalamus_luodianensis_Alu06Cg13850.2:0.0998981)n9:0.0110998)n8:0.0167973)n7:0.0159091)n6:0.0115588)n3:0.0309617,(Zizania_latifolia_GWHTBFHI035120:0.158595,Oryza_sativa_LOC_Os06g11090:0.0806501)n10:0.0779674)n2:0.035628,((Echinocloa_haploclada_eh_chr8.1860:0.152513,Echinocloa_haploclada_eh_chr8.1832:0.730309)n12:0.0945154,(Panicum_virgatum_Pavir.4NG090000:0.719466,(((Aristida_adscensionis_H_Aadptg000046l000096.1:0.101726,Stipagrostis_hirtigluma_H_Shi_ptg000055l_001122.1:0.0604548)n16:0.0416345,(Eragrostis_curvula_EJB05_45704:0.103344,(Eleusine_coracana_ELECO.r07.6BG0465390:0.0308466,Eleusine_coracana_ELECO.r07.6AG0513580:0.0303975)n18:0.0856561)n17:0.0413591)n15:0.0151886,((Phragmites_australis_Phragmites_australis_PaChr13_5584273_5585241_evm.model.PaChr13.487_1_CDS_4362387861_932:0.0876314,Chasmanthium_laxum_Chala.02G074200:0.0638973)n20:0.0187591,(Sorghum_bicolor_SORBI_3010G083100:0.142625,(((ASEM_AUS1_H_AUS1CM014273.1002133.1:0.030316,ASEM_RSA5_H_RSA5chrom4002281.1:0.0174265)n24:0.0637337,(Dichantelium_oligosantes_H_DolKV775958.1000004.1:0.0842943,(Panicum_hallii_Pahal.4G250600:0.0195637,(Panicum_virgatum_Pavir.8KG270900:0.101013,Panicum_virgatum_Pavir.4KG224700:0.0332459)n27:0.015884)n26:0.0271443)n25:0.00814744)n23:0.00242085,((Setaria_viridis_SEVIR_4G078100v2:0.00975772,Setaria_viridis_SEVIR_9G282151v2:0.0628999)n29:0.0566612,(Urochloa_fusta_Urofu.4G216000:0.107238,(Digitaria_radicosa_Dra04G0001000:0.0782608,(Digitaria_exilis_H_Dex4A-000454.1:0.0162856,Digitaria_exilis_H_Dex4B-000443.1:0.0145586)n32:0.0886693)n31:0.0404337)n30:0.0187832)n28:0.0104347)n22:0.023863)n21:0.0195066)n19:0.0158443)n14:0.0156303)n13:0.0017367)n11:0.0442349)n1:0.111623)n0;
```
