## Supplementary Dataset S1 for "Gene turnover and contingency facilitated the repeated evolution of C_4_ photosynthesis in grasses": OG0016610_tree.txt

```
((Streptochaeta_angustifolia_strangu_001985:0.277836,(Pharus_latifolius_Phala.04G062300:0,Pharus_latifolius_Phala.04G062300.2:0)n2:0.189854)n1:0.0274407,(((Zizania_latifolia_GWHTBFHI035144:0.17014,(Leersia_perrieri_LPERR06G06390:0.170991,Oryza_sativa_LOC_Os06g10800:0.12647)n6:0.0665384)n5:0.0603972,((Brachypodium_distachyon_BRADI_1g46110v3:0.261549,(Hordeum_spontaneum_WB01_007209_0109180:0.00276221,Hordeum_vulgareMorex_HORVU.MOREX.r3.7HG0663560:0.00552587)n9:0.159936)n8:0.0672218,(Olyra_latifolia_Ola009512:0.106606,(Ampelocalamus_luodianensis_Alu06Cg14040.1:0.0442409,(Dendrocalamus_sinicus_Dendrocalamus_sinicus_Dsi06A_5861621_5862547_Dsi06Ag03970.1_-1_CDS_4147775632_26749:0.0676875,Dendrocalamus_sinicus_Dendrocalamus_sinicus_Dsi03C_13963697_13964716_Dsi03Cg03940.1_1_CDS_4147742296_23263:0.0491566)n12:0.00546185)n11:0.0141917)n10:0.0236953)n7:0.0213163)n4:0.039439,((Chasmanthium_laxum_Chala.02G071600:0.108169,((Stipagrostis_hirtigluma_H_Shi_ptg000055l_001121.1:0.0902518,(Aristida_adscensionis_H_Aadptg000046l000692.1:0.121272,(Eleusine_coracana_ELECO.r07.6BG0465110:0.0736059,Eleusine_coracana_ELECO.r07.6AG0513290:0.0445942)n18:0.204973)n17:0.0454479)n16:0.0284958,Phragmites_australis_Phragmites_australis_PaChr8_6449317_6450231_evm.model.PaChr8.456_1_CDS_4362481000_8390:0.119083)n15:0.0120121)n14:0.0151978,((Zea_mays_Zm00001eb279100:0.114355,Sorghum_bicolor_SORBI_3010G080800:0.0663802)n20:0.0287251,((Digitaria_radicosa_Dra04G0003400:0.0670125,(Digitaria_exilis_H_Dex4A-002386.1:0.021608,Digitaria_exilis_H_Dex4B-002318.1:0.0423311)n23:0.0926138)n22:0.0349229,(Echinocloa_haploclada_eh_chr6.2244:0.0689398,((ASEM_AUS1_H_AUS1CM014273.1001222.1:0.0126265,ASEM_RSA5_H_RSA5chrom4001176.1:0.0216363)n26:0.0472197,((((Cenchrus_americanus_H_CamCM007983.2003695.1:0.0760681,Setaria_viridis_SEVIR_4G082000v2:0.0333391)n30:0.0220968,(Panicum_hallii_Pahal.4G284000:0.0300639,(Panicum_virgatum_Pavir.4KG184100:0.043583,Panicum_virgatum_Pavir.4NG121900:0.0343246)n32:0.012902)n31:0.0319598)n29:0.00788713,Dichantelium_oligosantes_H_DolKV773013.1000017.1:0.0528443)n28:0.0078159,Urochloa_fusta_Urofu.4G219000:0.0822771)n27:0.00541471)n25:0.0034654)n24:0.0105478)n21:0.0217068)n19:0.0500014)n13:0.0490012)n3:0.0274407)n0;
```
