## Supplementary Dataset S1 for "Gene turnover and contingency facilitated the repeated evolution of C_4_ photosynthesis in grasses": OG0016611_tree.txt

```
(Juncus_effusus_H_Juncus_Jeff_scaffold_1_001613.1:0.187801,(Streptochaeta_angustifolia_strangu_025404:0.0845749,(Pharus_latifolius_Phala.04G048000:0.11169,((Zea_mays_Zm00001eb374790:0.411811,Cenchrus_americanus_H_CamCM007984.2000028.1:0.319064)n4:0.35568,(((Brachypodium_distachyon_BRADI_1g47407v3:0.0784626,(Hordeum_spontaneum_WB01_010995_0033906:0.00102674,Hordeum_vulgareMorex_HORVU.MOREX.r3.7HG0658760:0.00102838)n8:0.0788974)n7:0.060435,(Dendrocalamus_sinicus_Dendrocalamus_sinicus_Dsi03C_15704263_15711326_Dsi03Cg04820.1_-1_CDS_4147742560_1317:0.0634966,(Zizania_latifolia_GWHTBFHI035331:0.0857519,(Leersia_perrieri_LPERR06G04880:0.0684759,Oryza_sativa_LOC_Os06g08390:0.0537357)n11:0.00876552)n10:0.0656233)n9:0.0165936)n6:0.0274676,((Aristida_adscensionis_H_Aadptg000046l000001.1:0.10027,Stipagrostis_hirtigluma_H_Shi_ptg000055l_000998.1:0.0677387)n13:0.0505653,((Chasmanthium_laxum_Chala.02G059000:0.0630404,(Phragmites_australis_Phragmites_australis_PaChr13_3227034_3231197_evm.model.PaChr13.327_1_CDS_4362387507_21976:0.0538878,(Eleusine_coracana_ELECO.r07.6BG0463230:0.0328435,Eleusine_coracana_ELECO.r07.6AG0511210:0.0189301)n17:0.110418)n16:0.0210554)n15:0.00961877,((Sorghum_bicolor_SORBI_3010G064500:0.0361778,Zea_mays_Zm00001eb374780:0.0248485)n19:0.0710611,((((Digitaria_radicosa_Dra04G0019200:5e-09,Digitaria_radicosa_Dra04G0019200.2:5e-09)n23:0.0347551,(Digitaria_exilis_H_Dex4A-000341.1:0.0109811,Digitaria_exilis_H_Dex4B-002459.1:0.0128857)n24:0.0173409)n22:0.0347764,(Dichantelium_oligosantes_H_DolKV772591.1000005.1:0.0163901,Dichantelium_oligosantes_H_DolKV777216.1000001.1:0.0652709)n25:0.0307503)n21:0.0118966,(Urochloa_fusta_Urofu.4G241000:0.0563501,(((Panicum_hallii_Pahal.4G302700:0.0193447,(Panicum_virgatum_Pavir.4KG073900:0.171791,Panicum_virgatum_Pavir.4KG078100:0.0248651)n30:0.00790128)n29:0.0402175,(Cenchrus_americanus_H_CamCM007983.2001555.1:0.0469839,Setaria_viridis_SEVIR_4G048500v2:0.0187347)n31:0.0427082)n28:0.00405451,(ASEM_AUS1_H_AUS1CM014273.1002029.1:0.0387685,ASEM_RSA5_H_RSA5chrom4002147.1:0.0138101)n32:0.0517605)n27:0.00502962)n26:0.00687192)n20:0.0176152)n18:0.0152547)n14:0.0236904)n12:0.0329408)n5:0.0697709)n3:0.00775232)n2:0.0442186)n1:0.078071)n0;
```
