## Supplementary Dataset S1 for "Gene turnover and contingency facilitated the repeated evolution of C_4_ photosynthesis in grasses": OG0016612_tree.txt

```
(((Olyra_latifolia_Ola008212:0.129046,(Dendrocalamus_sinicus_Dendrocalamus_sinicus_Dsi03C_15885625_15886275_Dsi03Cg04940.1_-1_CDS_4147742596_21576:0.0328341,(Ampelocalamus_luodianensis_Alu06Dg03640.2:0.0625578,Ampelocalamus_luodianensis_Alu06Cg15490.1:0.0106526)n4:0.00118363)n3:0.0143141)n2:0.0528213,((((Chasmanthium_laxum_Chala.02G056700:0.10796,(Phragmites_australis_Phragmites_australis_PaChr13_3060776_3061433_evm.model.PaChr13.310_1_CDS_4362387471_6818:0.15504,Phragmites_australis_Phragmites_australis_PaChr8_4461936_4462637_evm.model.PaChr8.341_1_CDS_4362480746_28996:0.153747)n9:0.0275015)n8:0.0314921,(Stipagrostis_hirtigluma_H_Shi_ptg000055l_000989.1:0.11108,(Aristida_adscensionis_H_Aadptg000013l000062.1:0.182491,(Eleusine_coracana_ELECO.r07.6BG0463030:0.163805,(Eragrostis_curvula_EJB05_52045:0.0323398,Eragrostis_curvula_EJB05_52177:0.0248644)n13:0.0834623)n12:0.065718)n11:0.0377337)n10:0.0383575)n7:0.0258114,((Dichantelium_oligosantes_H_DolKV769371.1000013.1:0.123937,((Echinocloa_haploclada_eh_chr6.2510:0.150084,(ASEM_AUS1_H_AUS1CM014273.1001346.1:0.0176385,(ASEM_RSA5_H_RSA5chrom4002136.1:0.0041666,ASEM_RSA5_H_RSA5chrom4002135.1:5e-09)n19:0.015206)n18:0.118834)n17:0.0257242,(Urochloa_fusta_Urofu.4G243900:0.109432,(Setaria_viridis_SEVIR_4G051300v2:0.136299,((Panicum_hallii_Pahal.4G306700:0.0649914,(Panicum_virgatum_Pavir.5KG109500:0.0615922,Panicum_virgatum_Pavir.4KG090200:0.0556823)n24:0.0254018)n23:0.098272,(Digitaria_radicosa_Dra04G0022000:0.127135,(Digitaria_exilis_H_Dex4A-000329.1:0.0423285,Digitaria_exilis_H_Dex4B-002448.1:0.0747584)n26:0.13118)n25:0.0904947)n22:0.0138875)n21:0.0183469)n20:0.0283982)n16:0.0190094)n15:0.0421408,(Sorghum_bicolor_SORBI_3010G061700:0.12095,(Zea_mays_Zm00001eb375020:0.192802,Zea_mays_Zm00001eb281870:0.0826959)n28:0.00918843)n27:0.0306932)n14:0.0417821)n6:0.0852336,(Oryza_sativa_LOC_Os06g08100:0.179943,(Zizania_latifolia_GWHTBFHI035277:0.15168,Zizania_latifolia_GWHTBFHI000707:0.196334)n30:0.0218149)n29:0.0322219)n5:0.053897)n1:0.0440687,(Pharus_latifolius_Phala.04G045800:0.212844,(Streptochaeta_angustifolia_strangu_032871:0.522871,Streptochaeta_angustifolia_strangu_011805:0.18552)n32:0.0206134)n31:0.0639782)n0;
```
