## Supplementary Dataset S1 for "Gene turnover and contingency facilitated the repeated evolution of C_4_ photosynthesis in grasses": OG0016613_tree.txt

```
((Streptochaeta_angustifolia_strangu_009337:0.16433,Pharus_latifolius_Phala.04G043300:0.0951605)n1:0.029214,(((Zizania_latifolia_GWHTBFHI035299:0.0808328,(Leersia_perrieri_LPERR06G04340:0.0632855,Oryza_sativa_LOC_Os06g07620:0.0519863)n5:0.0413155)n4:0.0753195,((Brachypodium_distachyon_BRADI_1g48030v3:0.0865951,(Hordeum_spontaneum_WB01_011721_0020082:0.000308901,Hordeum_vulgareMorex_HORVU.MOREX.r3.7HG0656700:0.00267876)n8:0.109347)n7:0.0611036,(Olyra_latifolia_Ola008183:0.0860597,(Ampelocalamus_luodianensis_Alu06Cg15760.1:0.024555,Dendrocalamus_sinicus_Dendrocalamus_sinicus_Dsi03C_16083039_16089093_Dsi03Cg05080.1_-1_CDS_4147742638_45216:0.0286758)n10:0.0198466)n9:0.0184967)n6:0.013177)n3:0.0236137,((Stipagrostis_hirtigluma_H_Shi_ptg000055l_000361.1:0.113113,((Phragmites_australis_Phragmites_australis_PaChr8_4162615_4168020_evm.model.PaChr8.320_1_CDS_4362480700_9659:0.0557477,(Eragrostis_curvula_EJB05_57699:0.0109235,Eragrostis_curvula_EJB05_21527:0.00264906)n15:0.134877)n14:0.0172786,(Aristida_adscensionis_H_Aadptg000013l000037.1:0.0313881,Aristida_adscensionis_H_Aadptg000013l000036.1:0.0533473)n16:0.107414)n13:0.0164964)n12:0.00900912,((Chasmanthium_laxum_Chala.02G053400:0.0480369,(Zea_mays_Zm00001eb375320:0.0504772,Sorghum_bicolor_SORBI_3010G057500:0.0389696)n19:0.0901035)n18:0.0117118,(Panicum_virgatum_Pavir.8KG107900:0.721775,((Urochloa_fusta_Urofu.4G248300:0.050547,(Cenchrus_americanus_H_CamCM007983.2001527.1:0.0432485,Setaria_viridis_SEVIR_4G054500v2:0.0152864)n23:0.0240147)n22:0.00426178,(((Echinocloa_haploclada_eh_chr6.2550:0.0615177,(ASEM_AUS1_H_AUS1CM014273.1002000.1:0.0131335,(ASEM_RSA5_H_RSA5chrom4002096.1:0.0204469,ASEM_RSA5_H_RSA5chrom6001266.1:0.00960375)n28:0.00106708)n27:0.012185)n26:0.00371351,Dichantelium_oligosantes_H_DolKV773235.1000033.1:0.0409917)n25:0.00207955,((Panicum_hallii_Pahal.4G309800:0.0214647,(Panicum_virgatum_Pavir.4KG068200:0.0270393,Panicum_virgatum_Pavir.4KG086100:0.0218989)n31:0.0125743)n30:0.0213166,(Digitaria_exilis_H_Dex4A-000303.1:0.0202182,Digitaria_exilis_H_Dex4B-002430.1:0.0135787)n32:0.0606158)n29:0.00194635)n24:0.000875483)n21:0.0467366)n20:0.00519295)n17:0.0280433)n11:0.0170102)n2:0.029214)n0;
```
