## Supplementary Dataset S1 for "Gene turnover and contingency facilitated the repeated evolution of C_4_ photosynthesis in grasses": OG0016614_tree.txt

```
((Pharus_latifolius_Phala.04G034200:0.0801117,Streptochaeta_angustifolia_strangu_000387:0.134307)n1:0.0310343,(((Dendrocalamus_sinicus_Dendrocalamus_sinicus_Dsi06A_2349788_2355846_Dsi06Ag01930.1_1_CDS_4147775020_23371:0.0606345,(Brachypodium_distachyon_BRADI_1g49107v3:0.097008,(Hordeum_spontaneum_WB01_007584_0027943:0.00905969,Hordeum_vulgareMorex_HORVU.MOREX.r3.7HG0652750:0.0055153)n6:0.0925427)n5:0.0392513)n4:0.0171395,((Oryza_sativa_LOC_Os06g06080:0.0996836,Leersia_perrieri_LPERR06G03370:0.0868216)n8:0.0181302,(Zizania_latifolia_GWHTBFHI035049:0.0962379,Zizania_latifolia_GWHTBFHI035050:0.0440228)n9:0.00489142)n7:0.00558579)n3:0.0276817,(Aristida_adscensionis_H_Aadptg000103l000112.1:0.11546,(Stipagrostis_hirtigluma_H_Shi_ptg000055l_000921.1:0.0590375,((Eragrostis_curvula_EJB05_46194:0.0675933,(Eleusine_coracana_ELECO.r07.6BG0461460:0.0100094,Eleusine_coracana_ELECO.r07.6AG0509330:0.0172206)n14:0.0592425)n13:0.0255535,((Chasmanthium_laxum_Chala.02G041300:0.070325,((Sorghum_bicolor_SORBI_3010G043100:0.0407575,Zea_mays_Zm00001eb376650:0.0563186)n18:0.0537872,((Urochloa_fusta_Urofu.4G261900:0.0479269,((ASEM_AUS1_H_AUS1CM014273.1001931.1:0.0113928,ASEM_RSA5_H_RSA5chrom4001990.1:0.00934383)n22:0.0453296,(Dichantelium_oligosantes_H_DolKV777542.1000002.1:0.0345974,Echinocloa_haploclada_eh_chr6.2680:0.0505907)n23:0.00310934)n21:0.00450803)n20:0.00598166,((Digitaria_radicosa_Dra04G0035800:0.0335891,(Digitaria_exilis_H_Dex4A-000212.1:0.00486676,Digitaria_exilis_H_Dex4B-000213.1:0.0649021)n26:0.0394612)n25:0.0309057,((Panicum_hallii_Pahal.4G321900:0.0158389,(Panicum_virgatum_Pavir.6KG321000:0.0246006,(Panicum_virgatum_Pavir.4KG045600:0.00156038,Panicum_virgatum_Pavir.4KG042000:0.000774653)n30:0.0209781)n29:0.00631001)n28:0.033235,(Cenchrus_americanus_H_CamCM007983.2001462.1:0.031876,Setaria_viridis_SEVIR_4G067900v2:0.0207009)n31:0.0187504)n27:0.00351497)n24:0.00780045)n19:0.00754433)n17:0.0361681)n16:0.00951008,(Phragmites_australis_Phragmites_australis_PaChr13_2124812_2128220_evm.model.PaChr13.222_1_CDS_4362387275_9346:0.0545225,Phragmites_australis_Phragmites_australis_PaChr8_3117708_3120607_evm.model.PaChr8.240_1_CDS_4362480522_19767:0.0471501)n32:0.00523889)n15:0.00825782)n12:0.017244)n11:0.0254422)n10:0.0395814)n2:0.0310343)n0;
```
