## Supplementary Dataset S1 for "Gene turnover and contingency facilitated the repeated evolution of C_4_ photosynthesis in grasses": OG0016615_tree.txt

```
((Streptochaeta_angustifolia_strangu_008626:0.114871,(Pharus_latifolius_Phala.04G011100:6e-09,Pharus_latifolius_Phala.04G011100.2:5e-09)n2:0.0961185)n1:0.0271695,(((Zizania_latifolia_GWHTBFHI007031:0.065051,Zizania_latifolia_GWHTBFHI020216:0.0384186)n5:0.0218098,(Leersia_perrieri_LPERR06G00650:0.0674102,Oryza_sativa_LOC_Os06g02200:0.0543919)n6:0.0184137)n4:0.0433756,((Olyra_latifolia_Ola001378:0.0644959,(Ampelocalamus_luodianensis_Alu06Dg00630.2:0.0327142,Dendrocalamus_sinicus_Dendrocalamus_sinicus_Dsi03C_18827985_18829829_Dsi03Cg07310.1_1_CDS_4147743307_23829:0.0412619)n9:0.0117335)n8:0.0136512,((Brachypodium_distachyon_BRADI_1g51700v3:0.0775848,(Hordeum_spontaneum_WB01_004368_0387128:0.00501593,Hordeum_vulgareMorex_HORVU.MOREX.r3.7HG0643530:0.00714851)n12:0.0574394)n11:0.0342984,((Aristida_adscensionis_H_Aadptg000046l000508.1:0.0578371,Stipagrostis_hirtigluma_H_Shi_ptg000055l_000736.1:0.0479583)n14:0.0314153,(Phragmites_australis_Phragmites_australis_PaChr8_647151_649361_evm.model.PaChr8.61_1_CDS_4362481342_24802:0.0452373,((Chasmanthium_laxum_Chala.02G010300:0.0560601,(Eragrostis_curvula_EJB05_46710:0.0593254,(Eleusine_coracana_ELECO.r07.6BG0458380:0.0204954,Eleusine_coracana_ELECO.r07.6AG0506310:0.0263645)n19:0.0701376)n18:0.0514496)n17:0.00592853,((Sorghum_bicolor_SORBI_3001G025800:0.041473,Zea_mays_Zm00001eb268800:0.0549645)n21:0.0539456,((Digitaria_radicosa_Dra04G0062000:0.0380673,(Digitaria_exilis_H_Dex4A-002751.1:0.0156579,(Digitaria_exilis_H_Dex4A-002750.1:0.01573,Digitaria_exilis_H_Dex4B-002682.1:0.0182541)n25:0.00293216)n24:0.0205944)n23:0.0239586,((ASEM_AUS1_H_AUS1CM014273.1001712.1:0.0255778,ASEM_RSA5_H_RSA5chrom4001632.1:0.00677968)n27:0.0389989,((Urochloa_fusta_Urofu.4G295100:0.0526514,(Panicum_hallii_Pahal.4G353000:0.0173529,(Panicum_virgatum_Pavir.4NG009300:0.0367131,Panicum_virgatum_Pavir.4KG005500:0.0282043)n31:0.00481556)n30:0.0165594)n29:0.00931555,(Cenchrus_americanus_H_CamCM007983.2004060.1:0.0380481,Setaria_viridis_SEVIR_4G008300v2:0.0196374)n32:0.020206)n28:0.00492533)n26:0.00491971)n22:0.0207278)n20:0.0166558)n16:0.0128937)n15:0.0137704)n13:0.0257372)n10:0.0147599)n7:0.0164343)n3:0.0271695)n0;
```
