## Supplementary Dataset S1 for "Gene turnover and contingency facilitated the repeated evolution of C_4_ photosynthesis in grasses": OG0016616_tree.txt

```
((((Olyra_latifolia_Ola004650:0.0680798,(Ampelocalamus_luodianensis_Alu03Cg10280.1:0.0469862,Dendrocalamus_sinicus_Dendrocalamus_sinicus_Dsi03B_11702167_11703969_Dsi03Bg07240.1_1_CDS_4147736281_48573:0.0585685)n4:0.0257585)n3:0.0253388,(Zizania_latifolia_GWHTBFHI014248:0.107211,(Leersia_perrieri_LPERR03G24550:0.221481,Oryza_sativa_LOC_Os03g47810:0.0910472)n6:0.0458318)n5:0.037163)n2:0.0129531,(((Aristida_adscensionis_H_Aadptg000018l001038.1:0.0914878,Stipagrostis_hirtigluma_H_Shi_ptg000037l_000690.1:0.0793187)n9:0.0333652,(Phragmites_australis_Phragmites_australis_PaChr3_38742493_38744304_evm.model.PaChr3.2019_1_CDS_4362445077_22163:0.0921025,(Chasmanthium_laxum_Chala.03G177500:0.0672546,((Zea_mays_Zm00001eb053090:0.0672969,Sorghum_bicolor_SORBI_3001G136300:0.0433054)n13:0.0593351,(((Pharus_latifolius_Phala.02G090600:0.748481,(Digitaria_radicosa_Dra09G0115600:0.0786401,((Digitaria_exilis_H_Dex9A-000627.1:0,Digitaria_exilis_H_Dex9B-004754.1:0)n19:0.0240533,Digitaria_exilis_H_DexUA-005049.1:0.109294)n18:0.0765077)n17:0.0233658)n16:0.0217669,(Echinocloa_haploclada_eh_chr1.1253:0.0680449,Urochloa_fusta_Urofu.9G138000:0.0975695)n20:0.0163923)n15:0.0159525,((ASEM_AUS1_H_AUS1CM014274.1005547.1:0.0135275,ASEM_RSA5_H_RSA5chrom9003909.1:0.00605971)n22:0.0471705,((((Panicum_virgatum_Pavir.9NG158300:0.0330791,Panicum_virgatum_Pavir.9KG049000:0.0554935)n26:0.0116862,Panicum_hallii_Pahal.9G134400:0.0169372)n25:9e-09,(Dichantelium_oligosantes_H_DolKV779653.1000004.1:0.0493632,Dichantelium_oligosantes_H_DolKV775982.1000002.1:0.179008)n27:0.0198897)n24:0.0213058,(Cenchrus_americanus_H_CamCM007983.2000555.1:0.0327497,Setaria_viridis_SEVIR_9G137400v2:0.023509)n28:0.0455627)n23:0.009137)n21:0.01042)n14:0.020041)n12:0.0322206)n11:0.0227458)n10:0.0151658)n8:0.0299842,(Streptochaeta_angustifolia_strangu_015070:0.111091,(Pharus_latifolius_Phala.02G090700:0.0680478,Pharus_latifolius_Phala.01G126200:0.0216353)n30:0.117277)n29:0.0695279)n7:0.00772532)n1:0.00879002,(Brachypodium_distachyon_BRADI_1g12440v3:0.131532,(Hordeum_spontaneum_WB01_010641_0057315:0.00715147,Hordeum_vulgareMorex_HORVU.MOREX.r3.4HG0334480:0.00631883)n32:0.131518)n31:0.0674503)n0;
```
