## Supplementary Dataset S1 for "Gene turnover and contingency facilitated the repeated evolution of C_4_ photosynthesis in grasses": OG0016617_tree.txt

```
((Streptochaeta_angustifolia_strangu_006561:0.134099,Pharus_latifolius_Phala.03G378000:0.110981)n1:0.0286169,(((((Zizania_latifolia_GWHTBFHI006726:0.0365723,Zizania_latifolia_GWHTBFHI013542:0.0263087)n6:0.0338188,(Leersia_perrieri_LPERR01G40010:0.0447413,Oryza_sativa_LOC_Os01g74250:0.0776816)n7:0.0153598)n5:0.055529,(Ampelocalamus_luodianensis_Alu01Dg31580.1:0.0318275,(Olyra_latifolia_Ola020197:0.088094,Dendrocalamus_sinicus_Dendrocalamus_sinicus_Dsi02C_1749471_1751461_Dsi02Cg00410.1_-1_CDS_4147721266_10815:0.0284229)n9:0.0072253)n8:0.0166056)n4:0.0109298,(Brachypodium_distachyon_BRADI_2g62310v3:0.0657958,(Hordeum_spontaneum_WB01_017320_0024501:0.00245,Hordeum_vulgareMorex_HORVU.MOREX.r3.3HG0329430:0.00515211)n11:0.226218)n10:0.0456534)n3:0.00988041,((Aristida_adscensionis_H_Aadptg000053l000022.1:0.0491285,Stipagrostis_hirtigluma_H_Shi_ptg000050l_003105.1:0.0373596)n13:0.0288724,((Chasmanthium_laxum_Chala.01G360400:0.0724161,((Zea_mays_Zm00001eb139770:0.142329,(((((ASEM_AUS1_H_AUS1CM014274.1005529.1:0.00935978,ASEM_RSA5_H_RSA5chrom5003808.1:0.00396531)n22:0.0498938,((Digitaria_radicosa_Dra05G0244400:0,Digitaria_radicosa_Dra05G0244400.2:0)n24:0.0576518,(Digitaria_exilis_H_Dex5B-002311.1:0.0170242,Digitaria_exilis_H_DexUA-000724.1:0.0178287)n25:0.0369937)n23:0.031737)n21:0.00298191,(Urochloa_fusta_Urofu.5G001300:0.0368156,(Setaria_viridis_SEVIR_5G475400v2:0.0194853,Cenchrus_americanus_H_CamCM007983.2001159.1:0.0548623)n27:0.0149657)n26:0.0180738)n20:0.00155225,Echinocloa_haploclada_eh_chr2.4924:0.0777646)n19:0.00757154,(Panicum_hallii_Pahal.5G001800:0.0175384,(Panicum_virgatum_Pavir.5KG780200:0.0291831,Panicum_virgatum_Pavir.5NG010000:0.0161727)n29:0.012043)n28:0.0497962)n18:0.0145244)n17:0.0339389,(Eragrostis_curvula_EJB05_19024:0.0639214,(Eleusine_coracana_ELECO.r07.1AG0048300:0.0151485,Eleusine_coracana_ELECO.r07.1BG0098210:0.0119685)n31:0.0681997)n30:0.0309212)n16:0.0181476)n15:0.0104937,(Phragmites_australis_Phragmites_australis_PaChr1_54720202_54721914_evm.model.PaChr1.2983_1_CDS_4362367549_38731:0.0662263,Phragmites_australis_Phragmites_australis_PaChr2_49837879_49839681_evm.model.PaChr2.2947_1_CDS_4362421051_27124:0.0660198)n32:0.00733553)n14:0.00997179)n12:0.00824622)n2:0.0286169)n0;
```
