## Supplementary Dataset S1 for "Gene turnover and contingency facilitated the repeated evolution of C_4_ photosynthesis in grasses": OG0016618_tree.txt

```
((Pharus_latifolius_Phala.03G371600:0.0138694,Pharus_latifolius_Phala.03G371600.2:0.0168441)n1:0.144497,((Dendrocalamus_sinicus_Dendrocalamus_sinicus_Dsi01B_61225825_61227324_Dsi01Bg25900.1_-1_CDS_4147701103_31567:0.0256313,(Ampelocalamus_luodianensis_Alu01Cg07810.4:0.0398938,Ampelocalamus_luodianensis_Alu01Dg31260.1:0.0410698)n4:0.0151359)n3:0.0303251,(Olyra_latifolia_scaffold136_130328_136195_-:0.162287,((((Hordeum_spontaneum_WB01_011175_0038971:0,Hordeum_vulgareMorex_HORVU.MOREX.r3.3HG0326330:0)n9:0.177732,Brachypodium_distachyon_BRADI_2g61837v3:0.201881)n8:0.103313,(Oryza_sativa_LOC_Os01g73630:0.151913,Zizania_latifolia_GWHTBFHI013518:0.126225)n10:0.055279)n7:0.038235,(((Chasmanthium_laxum_Chala.01G355600:0.111692,Phragmites_australis_Phragmites_australis_PaChr2_49579251_49580441_evm.model.PaChr2.2919_1_CDS_4362420989_1039:0.0951485)n13:0.0419585,(Aristida_adscensionis_H_Aadptg000053l000049.1:0.169613,Stipagrostis_hirtigluma_H_Shi_ptg000050l_000042.1:0.0900815)n14:0.0323166)n12:0.0276815,((Eragrostis_curvula_EJB05_18966:0.142487,(Eleusine_coracana_ELECO.r07.1AG0047940:0.0418819,Eleusine_coracana_ELECO.r07.1BG0097780:0.0364036)n17:0.184028)n16:0.0960154,((Dichantelium_oligosantes_H_DolKV782109.1000011.1:0.0880784,(Sorghum_bicolor_SORBI_3003G441000:0.0861163,Zea_mays_Zm00001eb140060:0.12393)n20:0.105058)n19:0.0314921,((Echinocloa_haploclada_eh_chr2.4888:0.142507,(ASEM_AUS1_H_AUS1CM014274.1000072.1:0.017469,ASEM_RSA5_H_RSA5chrom5001976.1:0.0110395)n23:0.0796608)n22:0.0384825,((Urochloa_fusta_Urofu.5G003900:0.140042,(Cenchrus_americanus_H_CamLKME02002314.1000006.1:0.129212,(Setaria_viridis_SEVIR_5G414901v2:0.0407106,Setaria_viridis_SEVIR_5G472000v2:0.0118884)n27:0.0776176)n26:0.0398331)n25:0.0398527,((Digitaria_radicosa_Dra05G0241200:0.113562,(Digitaria_exilis_H_Dex5A-002311.1:0.0160629,Digitaria_exilis_H_Dex5B-002350.1:0.0155183)n30:0.142349)n29:0.0362726,(Panicum_hallii_Pahal.5G006800:0.0971447,(Panicum_virgatum_Pavir.5KG776300:0.0867574,Panicum_virgatum_Pavir.5NG644700:0.0523191)n32:0.00581323)n31:0.0222315)n28:0.0289815)n24:0.0314067)n21:0.0339156)n18:0.048101)n15:0.0515609)n11:0.0536339)n6:0.114794)n5:0.0525142)n2:0.144497)n0;
```
