## Supplementary Dataset S1 for "Gene turnover and contingency facilitated the repeated evolution of C_4_ photosynthesis in grasses": OG0016619_tree.txt

```
((Streptochaeta_angustifolia_strangu_025978:0.141485,Pharus_latifolius_Phala.03G347500:0.103491)n1:0.031174,((((Zizania_latifolia_GWHTBFHI006529:0.0150439,Zizania_latifolia_GWHTBFHI013380:0.0335889)n5:0.0448802,(Leersia_perrieri_LPERR01G37230:0.0547965,Oryza_sativa_LOC_Os01g70400:0.0694409)n6:0.0272676)n4:0.0641629,((Brachypodium_distachyon_BRADI_2g59550v3:0.0891739,Hordeum_vulgareMorex_HORVU.MOREX.r3.3HG0312460:0.090026)n8:0.0551245,(Olyra_latifolia_Ola011562:0.0555244,(Ampelocalamus_luodianensis_Alu01Dg29490.2:0.0266331,(Dendrocalamus_sinicus_Dendrocalamus_sinicus_Dsi01A_60478766_60497647_Dsi01Ag26290.1_1_CDS_4147692628_36606:0.059911,Dendrocalamus_sinicus_Dendrocalamus_sinicus_Dsi01C_6723128_6724484_Dsi01Cg04790.1_1_CDS_4147702672_5127:0.0681914)n11:0.00757682)n10:0.00237115)n9:0.0034172)n7:0.0202566)n3:0.0197225,((Chasmanthium_laxum_Chala.01G332200:0.0320841,(Phragmites_australis_Phragmites_australis_PaChr2_48014171_48015458_evm.model.PaChr2.2754_1_CDS_4362420623_17042:0.0339147,(Stipagrostis_hirtigluma_H_Shi_ptg000050l_002948.1:0.0828569,(Phragmites_australis_Phragmites_australis_PaChr1_52774741_52776034_evm.model.PaChr1.2785_1_CDS_4362367109_23581:0.0374578,(Aristida_adscensionis_H_Aadptg000101l000639.1:0.0772446,(Eleusine_coracana_ELECO.r07.1AG0045350:0.00329845,Eleusine_coracana_ELECO.r07.1BG0095300:0.014282)n18:0.0805483)n17:0.0205433)n16:0.0113543)n15:0.0254797)n14:0.00283107)n13:0.017084,((Sorghum_bicolor_SORBI_3003G412900:0.0442095,Zea_mays_Zm00001eb142440:0.0536492)n20:0.0910875,((Echinocloa_haploclada_eh_chr2.4607:0.0617564,(Panicum_hallii_Pahal.5G031800:0.0234088,(Panicum_virgatum_Pavir.5NG614300:0.0233534,Panicum_virgatum_Pavir.5KG748200:0.0170816)n24:0.00925235)n23:0.00519443)n22:0.00744323,((Cenchrus_americanus_H_CamCM007987.2000174.1:0.0513424,Setaria_viridis_SEVIR_5G445500v2:0.0115348)n26:0.0144725,(Urochloa_fusta_Urofu.5G032500:0.0933545,((Digitaria_radicosa_Dra05G0218400:0.0410173,(Digitaria_exilis_H_Dex5A-002149.1:0.0155064,Digitaria_exilis_H_Dex5B-002167.1:0.00906467)n30:0.0500678)n29:0.0467382,(Dichantelium_oligosantes_H_DolKV775252.1000003.1:0.0289854,(ASEM_AUS1_H_AUS1CM014274.1005379.1:0.00372255,ASEM_RSA5_H_RSA5chrom5003653.1:0.00751962)n32:0.0251745)n31:0.00559374)n28:0.00382717)n27:0.0074117)n25:0.00601819)n21:0.0475309)n19:0.0306475)n12:0.0254594)n2:0.031174)n0;
```
