## Supplementary Dataset S1 for "Gene turnover and contingency facilitated the repeated evolution of C_4_ photosynthesis in grasses": OG0016620_tree.txt

```
((Ananas_comosus_H_Ananas_contig2_001018.1:0.0544107,Tillandsia_fasciculata_H_Tillandsia_CM054942.1_000508.1:0.0776756)n1:0.167686,(Aristida_adscensionis_H_Aadptg000101l000366.1:0.0329485,(((Chasmanthium_laxum_Chala.01G302800:0.0510904,(Stipagrostis_hirtigluma_H_Shi_ptg000050l_002792.1:0.0649852,(Phragmites_australis_Phragmites_australis_PaChr1_50130365_50131030_evm.model.PaChr1.2565_1_CDS_4362366621_30718:0.0430296,Phragmites_australis_Phragmites_australis_PaChr2_45322987_45323631_evm.model.PaChr2.2506_1_CDS_4362420073_40591:0.0610958)n7:0.0128896)n6:0.00518259)n5:0.0133434,(Eleusine_coracana_ELECO.r07.1AG0042190:0.0152236,Eleusine_coracana_ELECO.r07.1BG0092000:0.0128469)n8:0.0857434)n4:0.0127063,(((Brachypodium_distachyon_BRADI_2g56950v3:0.0933589,Hordeum_vulgareMorex_HORVU.MOREX.r3.3HG0307300:0.101517)n11:0.0687686,((Oryza_sativa_LOC_Os01g65992:0.067106,Zizania_latifolia_GWHTBFHI006273:0.0852438)n13:0.0482345,((Streptochaeta_angustifolia_strangu_014897:0.136568,Pharus_latifolius_Phala.03G314500:0.0977553)n15:0.0784424,(Ampelocalamus_luodianensis_Alu01Cg12610.1:0.0381075,(Dendrocalamus_sinicus_Dendrocalamus_sinicus_Dsi01A_56626575_56627505_Dsi01Ag24100.1_1_CDS_4147691971_7905:0.0520164,Dendrocalamus_sinicus_Dendrocalamus_sinicus_DsiCtg00138b_15007_15672_DsiCtg00138bg00030.1_-1_CDS_4147847986_48378:0.0242307)n17:0.0026923)n16:0.0106878)n14:0.0356724)n12:0.0282799)n10:0.0466128,((Zea_mays_Zm00001eb366150:0.0815277,Sorghum_bicolor_SORBI_3003G378500:0.0331292)n19:0.0313382,((Digitaria_radicosa_Dra05G0188700:0.0553431,(Digitaria_exilis_H_Dex5A-001963.1:0.0186879,Digitaria_exilis_H_Dex5B-001980.1:0.0261712)n22:0.0317064)n21:0.0375996,(Echinocloa_haploclada_eh_chr2.4254:0.0521449,((((ASEM_AUS1_H_AUS1CM014274.1005167.1:0,ASEM_AUS1_H_AUS1CM014274.1005164.1:0)n27:0.00397016,ASEM_RSA5_H_RSA5chrom5003480.1:0.00196021)n26:0.023319,((Urochloa_fusta_Urofu.5G069000:0.0477613,(Cenchrus_americanus_H_CamCM007987.2004134.1:0.00808668,Setaria_viridis_SEVIR_5G409600v2:0.016639)n30:0.0128183)n29:0.0164483,(Panicum_hallii_Pahal.5G067800:0.0250437,(Panicum_virgatum_Pavir.5KG675900:0.018472,Panicum_virgatum_Pavir.2KG199300:0.0208157)n32:0.00231285)n31:0.0019299)n28:0.0112013)n25:0.0076221,Dichantelium_oligosantes_H_DolKV775426.1000005.1:0.0272163)n24:0.00988684)n23:0.00794785)n20:0.0117231)n18:0.0316548)n9:0.00759677)n3:0.0355135)n2:0.167686)n0;
```
