## Supplementary Dataset S1 for "Gene turnover and contingency facilitated the repeated evolution of C_4_ photosynthesis in grasses": OG0016621_tree.txt

```
((Pharus_latifolius_Phala.03G309800:0.0938057,Streptochaeta_angustifolia_strangu_031870:0.0801541)n1:0.043814,(((Ampelocalamus_luodianensis_Alu01Cg12980.2:0.0264658,Dendrocalamus_sinicus_Dendrocalamus_sinicus_Dsi01C_11762671_11763985_Dsi01Cg08380.1_1_CDS_4147703749_42835:0.033429)n4:0.0162504,(Ampelocalamus_luodianensis_Alu01Dg26740.2:0.0305941,Dendrocalamus_sinicus_Dendrocalamus_sinicus_Dsi01A_56076660_56077947_Dsi01Ag23770.1_-1_CDS_4147691872_9030:0.0472764)n5:0.00525293)n3:0.00900674,(Olyra_latifolia_Ola023318:0.0658023,(((Zizania_latifolia_GWHTBFHI006240:0.0497383,Zizania_latifolia_GWHTBFHI013146:0.0458875)n9:0.0299519,(Leersia_perrieri_LPERR01G33610:0.159423,Oryza_sativa_LOC_Os01g65490:0.0488393)n10:0.0673062)n8:0.0351825,((Brachypodium_distachyon_BRADI_2g56630v3:0.151082,(Hordeum_spontaneum_WB01_000963_1051308:0.00340579,Hordeum_vulgareMorex_HORVU.MOREX.r3.3HG0298320:5e-09)n13:0.129163)n12:0.0681279,((Aristida_adscensionis_H_Aadptg000101l000428.1:0.0878733,Stipagrostis_hirtigluma_H_Shi_ptg000050l_000383.1:0.0431339)n15:0.034012,(((Eragrostis_curvula_EJB05_18244:0.0683817,(Eleusine_coracana_ELECO.r07.1AG0041700:0.015929,Eleusine_coracana_ELECO.r07.1BG0091680:0.0388477)n19:0.140128)n18:0.0437375,Phragmites_australis_Phragmites_australis_PaChr1_49743680_49744974_evm.model.PaChr1.2531_1_CDS_4362366547_42098:0.0772335)n17:0.015805,(Chasmanthium_laxum_Chala.01G299100:0.060018,((Sorghum_bicolor_SORBI_3003G374300:0.0689963,Zea_mays_Zm00001eb146060:0.0663018)n22:0.0627524,((ASEM_AUS1_H_AUS1CM014274.1000408.1:0.0223057,ASEM_RSA5_H_RSA5chrom5002331.1:0.00792722)n24:0.0308994,(Setaria_viridis_SEVIR_5G404800v2:0.0532504,((Panicum_hallii_Pahal.5G071900:0.018592,(Panicum_virgatum_Pavir.5KG671000:0.0271734,Panicum_virgatum_Pavir.8KG186200:0.0230576)n28:0.0142356)n27:0.0275629,((Digitaria_radicosa_Dra05G0185000:0.0854834,(Digitaria_exilis_H_Dex5A-002633.1:0.035119,Digitaria_exilis_H_Dex5B-002667.1:0.0245573)n31:0.0920896)n30:0.0507695,(Urochloa_fusta_Urofu.5G073600:0.088276,Echinocloa_haploclada_eh_chr2.4211:0.0768733)n32:0.0160419)n29:0.0132071)n26:0.0133334)n25:0.0115281)n23:0.0265987)n21:0.0512793)n20:0.0244034)n16:0.0246148)n14:0.0486226)n11:0.0205939)n7:0.0274829)n6:0.00769757)n2:0.043814)n0;
```
