## Supplementary Dataset S1 for "Gene turnover and contingency facilitated the repeated evolution of C_4_ photosynthesis in grasses": OG0016622_tree.txt

```
(((Leersia_perrieri_LPERR01G33330:0.0871151,Zizania_latifolia_GWHTBFHI013123:0.063874)n2:0.0746232,((Brachypodium_distachyon_BRADI_2g56281v3:0.0992969,(Hordeum_spontaneum_WB01_005237_0405835:0.00856044,Hordeum_vulgareMorex_HORVU.MOREX.r3.3HG0299140:6e-09)n5:0.109108)n4:0.0308788,(Ampelocalamus_luodianensis_Alu01Dg26420.1:0.0704885,(Olyra_latifolia_scaffold37_217034_224501_+:0.152774,Dendrocalamus_sinicus_Dendrocalamus_sinicus_Dsi01A_55637717_55643378_Dsi01Ag23520.1_1_CDS_4147691797_23659:0.0478323)n7:0.0111096)n6:0.00529454)n3:0.00969844)n1:0.0282361,((Stipagrostis_hirtigluma_H_Shi_ptg000050l_002745.1:0.0666394,Aristida_adscensionis_H_Aadptg000101l000320.1:0.0890633)n9:0.0310611,((Phragmites_australis_Phragmites_australis_PaChr2_44567598_44577395_evm.model.PaChr2.2447_1_CDS_4362419941_27535:0.0464386,(Eleusine_coracana_ELECO.r07.1AG0041330:0.0924418,(Eragrostis_curvula_EJB05_18307:0.00905194,Eragrostis_curvula_EJB05_18282:0.0114512)n13:0.0490912)n12:0.0453412)n11:0.0149439,(Chasmanthium_laxum_Chala.01G295500:0.0481192,((Sorghum_bicolor_SORBI_3003G370300:0.0218755,Zea_mays_Zm00001eb146450:0.0445789)n16:0.0726323,((ASEM_AUS1_H_AUS1CM014274.1005116.1:0.0118773,ASEM_RSA5_H_RSA5chrom5003428.1:0.0042923)n18:0.0447594,((Panicum_virgatum_Pavir.7KG367100:0.80373,Echinocloa_haploclada_eh_chr9.3217:0.0388165)n20:0.0258602,(Echinocloa_haploclada_eh_chr2.4175:0.0628209,((Urochloa_fusta_Urofu.5G077200:0.0360699,(Cenchrus_americanus_H_CamCM007987.2004055.1:0.0359086,Setaria_viridis_SEVIR_5G401200v2:0.0158503)n24:0.014004)n23:0.00574717,(Dichantelium_oligosantes_H_DolKV767806.1000019.1:0.029338,((Panicum_hallii_Pahal.5G075500:0.0227957,(Panicum_virgatum_Pavir.5KG661400:0.0247439,(Panicum_virgatum_Pavir.J663400:5e-09,(Panicum_virgatum_Pavir.8KG182400:0.00368049,Panicum_virgatum_Pavir.5KG657500:0.0770155)n30:6e-09)n29:0.0189355)n28:0.01096)n27:0.0176287,(Digitaria_radicosa_Dra05G0181800:0.0414736,(Digitaria_exilis_H_Dex5A-001919.1:0.00317303,Digitaria_exilis_H_Dex5B-001932.1:0.00122251)n32:0.0358641)n31:0.020888)n26:0.00619001)n25:0.00430004)n22:0.00311139)n21:0.00291224)n19:0.00191916)n17:0.0181986)n15:0.0219741)n14:0.00986208)n10:0.00402021)n8:0.0282361)n0;
```
