## Supplementary Dataset S1 for "Gene turnover and contingency facilitated the repeated evolution of C_4_ photosynthesis in grasses": OG0016623_tree.txt

```
(Ananas_comosus_H_Ananas_contig6_000409.1:0.190335,((Streptochaeta_angustifolia_strangu_041214:0.168457,(Pharus_latifolius_Phala.06G290200.2:0.00597795,(Pharus_latifolius_Phala.06G290200:5e-09,Pharus_latifolius_Phala.06G290200.3:0.00240979)n4:0.00358508)n3:0.196706)n2:0.11927,(((Olyra_latifolia_Ola007907:0.196939,(Ampelocalamus_luodianensis_Alu04Dg00110.2:0.0348994,(Dendrocalamus_sinicus_Dendrocalamus_sinicus_Dsi04A_96559_98358_Dsi04Ag00040.1_1_CDS_4147746799_56489:0.0833774,Dendrocalamus_sinicus_Dendrocalamus_sinicus_Dsi12A_25296019_25297845_Dsi12Ag07410.1_-1_CDS_4147843204_28660:0.0456693)n9:0.00507436)n8:0.0365483)n7:0.11757,(Brachypodium_distachyon_BRADI_5g27680v3:0.28001,(Hordeum_spontaneum_WB01_004360_0564688:5e-09,Hordeum_vulgareMorex_HORVU.MOREX.r3.3HG0299160:5e-09)n11:0.25318)n10:0.0857233)n6:0.0635173,((Aristida_adscensionis_H_Aadptg000072l000314.1:0.155955,Stipagrostis_hirtigluma_H_Shi_ptg000016l_001532.1:0.106904)n13:0.0662067,((Eleusine_coracana_ELECO.r07.4AG0298050:0.296103,Eragrostis_curvula_EJB05_40303:0.152996)n15:0.107216,(Phragmites_australis_Phragmites_australis_PaChr7_171837_173618_evm.model.PaChr7.7_1_CDS_4362476386_21849:0.133524,(Chasmanthium_laxum_Chala.01G285900:0.0579871,((Sorghum_bicolor_SORBI_3003G360500:0.0402039,Zea_mays_Zm00001eb147590:0.0498579)n19:0.0796366,((Dichantelium_oligosantes_H_DolKV777962.1000001.1:0.0579067,(ASEM_RSA5_H_RSA5chrom5002400.1:0.0155008,(ASEM_AUS1_H_AUS1CM014274.1005058.1:0.000718021,ASEM_AUS1_H_AUS1CM014274.1000481.1:5e-09)n23:0.0146701)n22:0.0454627)n21:0.00938168,((Panicum_hallii_Pahal.5G085400:0.0384638,(Panicum_virgatum_Pavir.5KG510000:0.0341973,Panicum_virgatum_Pavir.2NG311200:0.0308128)n26:0.0129174)n25:0.024535,((Urochloa_fusta_Urofu.5G087700:0.0924888,(Cenchrus_americanus_H_CamCM007987.2000467.1:0.062714,Setaria_viridis_SEVIR_5G391300v2:0.0272044)n29:0.0327201)n28:0.01037,(Echinocloa_haploclada_eh_chr2.4071:0.0977294,(Digitaria_radicosa_Dra05G0171900:0.0469663,(Digitaria_exilis_H_Dex5A-002691.1:0.0184262,Digitaria_exilis_H_Dex5B-002726.1:0.0236959)n32:0.0718276)n31:0.0515599)n30:0.0117877)n27:0.00393358)n24:0.00964683)n20:0.0277127)n18:0.0183954)n17:0.0326179)n16:0.0352669)n14:0.0284076)n12:0.10983)n5:0.202034)n1:0.190335)n0;
```
