## Supplementary Dataset S1 for "Gene turnover and contingency facilitated the repeated evolution of C_4_ photosynthesis in grasses": OG0016624_tree.txt

```
(((Zizania_latifolia_GWHTBFHI006053:0.0376784,(Leersia_perrieri_LPERR01G31450:0.018211,Oryza_sativa_LOC_Os01g62110:0.028219)n3:0.0420728)n2:0.0321876,((Olyra_latifolia_Ola033675:0.0464498,((Brachypodium_distachyon_BRADI_2g54430v3:0.0583395,(Hordeum_spontaneum_WB01_005501_0072798:0,Hordeum_vulgareMorex_HORVU.MOREX.r3.3HG0303150:0)n8:0.0538311)n7:0.0668726,((Aristida_adscensionis_H_Aadptg000053l000407.1:0.0471672,Stipagrostis_hirtigluma_H_Shi_ptg000050l_000499.1:0.0231301)n10:0.0318705,(((Eragrostis_curvula_EJB05_55475:0.0465817,(Eleusine_coracana_ELECO.r07.1AG0039210:0.0203441,Eleusine_coracana_ELECO.r07.1BG0089230:0.0157384)n14:0.0330059)n13:0.0167411,((Sorghum_bicolor_SORBI_3003G349400:0.0243035,Zea_mays_Zm00001eb148600:0.0240274)n16:0.0147719,(Phragmites_australis_Phragmites_australis_PaChr1_47337363_47337623_evm.model.PaChr1.2364_1_CDS_4362366175_13075:0.0622933,Chasmanthium_laxum_Chala.01G274500:0.031028)n17:0.0142902)n15:0.0119395)n12:0.00916899,(((Digitaria_exilis_H_Dex5A-002752.1:0.0156416,Digitaria_exilis_H_Dex5B-002782.1:0.0208781)n20:0.0102991,(ASEM_AUS1_H_AUS1CM014274.1000549.1:0.0343564,Dichantelium_oligosantes_H_DolKV783021.1000031.1:0.00507352)n21:0.0112311)n19:0.00550559,((Urochloa_fusta_Urofu.5G101200:0.0175571,(Panicum_hallii_Pahal.5G098100:5e-09,(Panicum_virgatum_Pavir.5KG618300:0.0104121,Panicum_virgatum_Pavir.5NG580300:5e-09)n25:0.00514174)n24:0.0157104)n23:0.0114231,((Echinocloa_haploclada_eh_chr2.3956:0.0893597,Setaria_viridis_SEVIR_5G379700v2:0.020884)n27:0.0185426,Digitaria_radicosa_Dra05G0162100:0.0208388)n26:0.00607364)n22:5e-09)n18:0.0110332)n11:0.0204313)n9:0.0335513)n6:0.0160376)n5:0.0128566,(Ampelocalamus_luodianensis_Alu01Cg15200.1:0.00499092,(Dendrocalamus_sinicus_Dendrocalamus_sinicus_Dsi01B_51811924_51812187_Dsi01Bg20170.1_1_CDS_4147699384_30436:0.0489173,(Dendrocalamus_sinicus_Dendrocalamus_sinicus_Dsi01A_52998446_52998700_Dsi01Ag22070.1_-1_CDS_4147691362_6215:0.0152232,Dendrocalamus_sinicus_Dendrocalamus_sinicus_Dsi01C_13948085_13948339_Dsi01Cg10010.1_1_CDS_4147704238_33829:0.0183703)n30:0.00183703)n29:0.000204114)n28:0.0101593)n4:0.0288908)n1:0.0213911,(Streptochaeta_angustifolia_strangu_017240:0.0392378,(Pharus_latifolius_Phala.07G154500:0.188909,Pharus_latifolius_Phala.03G283600:0.156174)n32:0.0173527)n31:0.0143116)n0;
```
