## Supplementary Dataset S1 for "Gene turnover and contingency facilitated the repeated evolution of C_4_ photosynthesis in grasses": OG0016625_tree.txt

```
((Streptochaeta_angustifolia_strangu_026787:0.167611,Pharus_latifolius_Phala.03G281700:0.0809512)n1:0.036049,(((Ampelocalamus_luodianensis_Alu01Cg15350.2:0.0219709,(Dendrocalamus_sinicus_Dendrocalamus_sinicus_Dsi01A_52829700_52832574_Dsi01Ag21980.1_-1_CDS_4147691335_47861:0.0386228,Dendrocalamus_sinicus_Dendrocalamus_sinicus_Dsi01C_14079348_14082224_Dsi01Cg10140.1_1_CDS_4147704277_55786:0.030414)n5:0.00337934)n4:0.0087321,Olyra_latifolia_Ola033694:0.067612)n3:0.0161015,(((Oryza_sativa_LOC_Os01g61910:0.0564368,Leersia_perrieri_LPERR01G31300:0.0509677)n8:0.0210923,(Zizania_latifolia_GWHTBFHI006037:0.0419119,Zizania_latifolia_GWHTBFHI012966:0.0652213)n9:0.0133503)n7:0.0512168,((Stipagrostis_hirtigluma_H_Shi_ptg000050l_000504.1:0.0542007,Aristida_adscensionis_H_Aadptg000053l000414.1:0.0839161)n11:0.0343952,((Eragrostis_curvula_EJB05_18677:0.0461128,(Eleusine_coracana_ELECO.r07.1AG0039020:0.0129498,Eleusine_coracana_ELECO.r07.1BG0089060:0.0136844)n14:0.0729197)n13:0.0371426,((Phragmites_australis_Phragmites_australis_PaChr2_42506113_42508975_evm.model.PaChr2.2270_1_CDS_4362419549_32572:0.0414796,Phragmites_australis_Phragmites_australis_PaChr1_47179814_47182719_evm.model.PaChr1.2349_1_CDS_4362366141_41254:0.0329958)n16:0.0120415,(Chasmanthium_laxum_Chala.01G272600:0.0498195,((((ASEM_AUS1_H_AUS1CM014274.1000560.1:0.019068,ASEM_RSA5_H_RSA5chrom5002469.1:0.0167468)n21:0.0451523,Echinocloa_haploclada_eh_chr2.3938:0.0500852)n20:0.00405155,(((Digitaria_radicosa_Dra05G0160500:5e-09,Digitaria_radicosa_Dra05G0160600:5e-09)n24:0.0300391,(Digitaria_exilis_H_Dex5A-002758.1:0.00917865,Digitaria_exilis_H_Dex5B-002788.1:0.00724728)n25:0.0302636)n23:0.0225889,((Panicum_hallii_Pahal.5G100500:0.0208595,(Panicum_virgatum_Pavir.4NG129800:0.018682,Panicum_virgatum_Pavir.5KG616100:0.0213055)n28:0.00679634)n27:0.039528,(Urochloa_fusta_Urofu.5G103400:0.0312822,(Cenchrus_americanus_H_CamCM007987.2000533.1:0.0304545,Setaria_viridis_SEVIR_5G378100v2:0.012746)n30:0.0156639)n29:0.00855228)n26:0.00166177)n22:0.00550797)n19:0.0135067,(Sorghum_bicolor_SORBI_3003G347800:0.0254023,(Zea_mays_Zm00001eb148740:0.0719257,Zea_mays_Zm00001eb368190:0.058854)n32:0.00653934)n31:0.00805938)n18:0.0226394)n17:0.00725566)n15:0.00637638)n12:0.00906916)n10:0.034291)n6:0.00791077)n2:0.036049)n0;
```
