## Supplementary Dataset S1 for "Gene turnover and contingency facilitated the repeated evolution of C_4_ photosynthesis in grasses": OG0016626_tree.txt

```
(((Brachypodium_distachyon_BRADI_2g53950v3:0.0982479,(Hordeum_spontaneum_WB01_003367_0123114:0.000481034,(Hordeum_vulgareMorex_HORVU.MOREX.r3.7HG0712490:0.0740163,Hordeum_vulgareMorex_HORVU.MOREX.r3.3HG0304010:0.00234292)n4:0.000260324)n3:0.0221927)n2:0.0664339,((Oryza_sativa_LOC_Os01g61390:0.0590247,(Zizania_latifolia_GWHTBFHI005997:0.0421418,Zizania_latifolia_GWHTBFHI012934:0.0386984)n7:0.0243323)n6:0.0394903,(Olyra_latifolia_Ola016118:0.0568988,((Dendrocalamus_sinicus_Dendrocalamus_sinicus_Dsi01C_14424059_14429058_Dsi01Cg10420.1_1_CDS_4147704361_46215:0.0199845,Ampelocalamus_luodianensis_Alu01Cg15700.2:0.0214357)n10:0.00733368,(Dendrocalamus_sinicus_Dendrocalamus_sinicus_Dsi01A_52350850_52351885_Dsi01Ag21700.1_-1_CDS_4147691251_585:0.0414193,Ampelocalamus_luodianensis_Alu01Dg24180.1:0.0493307)n11:0.00548119)n9:0.0170438)n8:0.0315987)n5:0.020585)n1:0.0133939,((Aristida_adscensionis_H_Aadptg000053l000441.1:0.0897176,Stipagrostis_hirtigluma_H_Shi_ptg000050l_000533.1:0.0459864)n13:0.0353079,((Chasmanthium_laxum_Chala.01G268600:0.0477615,Phragmites_australis_Phragmites_australis_PaChr2_42122184_42124857_evm.model.PaChr2.2236_1_CDS_4362419473_614:0.0563825)n15:0.0149316,(((Eleusine_coracana_ELECO.r07.1AG0038650:0.0124079,Eleusine_coracana_ELECO.r07.1BG0088680:0.0191592)n18:0.0652223,(Eragrostis_curvula_EJB05_52146:0.0109621,Eragrostis_curvula_EJB05_18643:0.016695)n19:0.0599901)n17:0.0501137,((Sorghum_bicolor_SORBI_3003G343300:0.0318117,Zea_mays_Zm00001eb368450:0.0411158)n21:0.0302766,((Dichantelium_oligosantes_H_DolKV783243.1000016.1:0.0334207,(ASEM_AUS1_H_AUS1CM014274.1000589.1:0.00702531,ASEM_RSA5_H_RSA5chrom5002496.1:0.00760662)n24:0.0571119)n23:0.00635784,(((Panicum_hallii_Pahal.5G104700:0.0165796,Panicum_virgatum_Pavir.5NG571400:0.0289829)n27:0.0361198,(Urochloa_fusta_Urofu.5G108100:0.0758926,(Cenchrus_americanus_H_CamCM007987.2000564.1:0.0339566,Setaria_viridis_SEVIR_5G373100v2:0.0156682)n29:0.0191724)n28:0.0135998)n26:0.00355084,(Echinocloa_haploclada_eh_chr2.3897:0.0728791,(Digitaria_radicosa_Dra05G0156200:0.0288425,(Digitaria_exilis_H_Dex5A-002786.1:0.0136727,Digitaria_exilis_H_Dex5B-002808.1:0.0103928)n32:0.0382135)n31:0.0279652)n30:0.0143833)n25:0.00643833)n22:0.0153602)n20:0.0407684)n16:0.0141236)n14:0.0119733)n12:0.0133939)n0;
```
