## Supplementary Dataset S1 for "Gene turnover and contingency facilitated the repeated evolution of C_4_ photosynthesis in grasses": OG0016627_tree.txt

```
((Streptochaeta_angustifolia_strangu_015760:0.134186,Pharus_latifolius_Phala.03G269800:0.085296)n1:0.023363,(((Leersia_perrieri_LPERR01G30340:0.0700959,Zizania_latifolia_GWHTBFHI012884:0.0442701)n4:0.0890493,(((Ampelocalamus_luodianensis_Alu01Dg23560.2:0.0235181,(Dendrocalamus_sinicus_Dendrocalamus_sinicus_Dsi01A_51566091_51567550_Dsi01Ag21240.1_1_CDS_4147691113_36601:0.0312756,Dendrocalamus_sinicus_Dendrocalamus_sinicus_Dsi01C_15165644_15166933_Dsi01Cg10880.1_-1_CDS_4147704499_10197:0.0319261)n8:0.00354734)n7:0.00475475,Olyra_latifolia_Ola000073:0.0779073)n6:0.024091,(Brachypodium_distachyon_BRADI_2g53368v3:0.103371,(Hordeum_spontaneum_WB01_008434_0177412:0.0011601,Hordeum_vulgareMorex_HORVU.MOREX.r3.3HG0297170:5e-09)n10:0.0931399)n9:0.0398581)n5:0.00625046)n3:0.0159577,((Aristida_adscensionis_H_Aadptg000053l000262.1:0.0794044,Stipagrostis_hirtigluma_H_Shi_ptg000050l_000545.1:0.068317)n12:0.031525,(((Eragrostis_curvula_EJB05_18556:0.0588532,(Eleusine_coracana_ELECO.r07.1AG0037830:0.029154,Eleusine_coracana_ELECO.r07.1BG0087850:0.0550306)n16:0.0669859)n15:0.0707726,(Chasmanthium_laxum_Chala.01G261300:0.0576499,Phragmites_australis_Phragmites_australis_PaChr1_45901148_45902341_evm.model.PaChr1.2262_1_CDS_4362365949_2960:0.0548862)n17:0.0151809)n14:0.00240845,((Sorghum_bicolor_SORBI_3003G336300:0.0303937,Zea_mays_Zm00001eb149710:0.0464186)n19:0.0382059,((Dichantelium_oligosantes_H_DolKV778610.1000003.1:0.0423408,(ASEM_AUS1_H_AUS1CM014274.1004895.1:0.00744029,ASEM_RSA5_H_RSA5chrom5003226.1:0.0125079)n22:0.0403158)n21:0.00523131,(Echinocloa_haploclada_eh_chr2.3825:0.0675353,((((Digitaria_exilis_H_Dex5A-001745.1:0.00986291,Digitaria_exilis_H_Dex5B-001761.1:0.0231488)n27:0.0497161,(Digitaria_radicosa_Dra05G0149400.2:5e-09,Digitaria_radicosa_Dra05G0149400:5e-09)n28:0.0355504)n26:0.0235871,(Panicum_hallii_Pahal.5G113100:0.0283003,(Panicum_virgatum_Pavir.5NG558700:0.0192459,Panicum_virgatum_Pavir.5KG600200:0.0201124)n30:0.00339894)n29:0.0281084)n25:0.00362002,(Urochloa_fusta_Urofu.5G116100:0.0737307,(Cenchrus_americanus_H_CamCM007987.2003871.1:0.0527095,Setaria_viridis_SEVIR_5G365400v2:0.0108636)n32:0.0201715)n31:0.00635817)n24:0.00426377)n23:0.00813581)n20:0.0201327)n18:0.0369072)n13:0.0178161)n11:0.0731412)n2:0.023363)n0;
```
