## Supplementary Dataset S1 for "Gene turnover and contingency facilitated the repeated evolution of C_4_ photosynthesis in grasses": OG0016628_tree.txt

```
(((Brachypodium_distachyon_BRADI_2g52720v3:0.0796997,(Hordeum_spontaneum_WB01_000994_0319791:0.00211158,Hordeum_vulgareMorex_HORVU.MOREX.r3.3HG0295480:0.00420071)n3:0.1685)n2:0.104869,(((Leersia_perrieri_LPERR01G29640:0.0803284,Oryza_sativa_LOC_Os01g59080:0.0582723)n6:0.0343977,(Zizania_latifolia_GWHTBFHI005877:0.0521302,Zizania_latifolia_GWHTBFHI012829:0.0642078)n7:0.0164952)n5:0.119117,(Ampelocalamus_luodianensis_Alu01Cg17100.1:0.0154187,((Dendrocalamus_sinicus_Dendrocalamus_sinicus_Dsi01A_50334309_50335325_Dsi01Ag20600.1_-1_CDS_4147690921_42230:5e-09,Dendrocalamus_sinicus_Dendrocalamus_sinicus_Dsi01A_50441733_50442772_Dsi01Ag20660.1_-1_CDS_4147690939_52364:0.00221049)n10:0.0640851,Dendrocalamus_sinicus_Dendrocalamus_sinicus_Dsi01C_15839561_15840598_Dsi01Cg11400.1_1_CDS_4147704655_41149:0.00626886)n9:0.00069654)n8:0.019206)n4:0.0251808)n1:0.0597289,(((((Eragrostis_curvula_EJB05_16623:5e-09,Eragrostis_curvula_EJB05_16590:0.00215159)n15:0.056329,(Eleusine_coracana_ELECO.r07.1AG0036970:0.022203,Eleusine_coracana_ELECO.r07.1BG0087020:0.0134051)n16:0.0983983)n14:0.0445371,(Aristida_adscensionis_H_Aadptg000053l000508.1:0.139679,Stipagrostis_hirtigluma_H_Shi_ptg000050l_000613.1:0.0769337)n17:0.0519889)n13:0.0511564,((Phragmites_australis_Phragmites_australis_PaChr1_45229379_45230090_evm.model.PaChr1.2209_1_CDS_4362365831_38300:0.0766901,((Sorghum_bicolor_SORBI_3003G328100:0.0447699,Zea_mays_Zm00001eb150510:0.0274759)n21:0.0531166,((Setaria_viridis_SEVIR_1G000100v2:0.0962624,Cenchrus_americanus_H_CamCM007987.2000638.1:0.0929323)n23:0.024204,((Echinocloa_haploclada_eh_chr2.3750:0.0400715,Dichantelium_oligosantes_H_DolKV783686.1000020.1:0.0430576)n25:0.00914517,((Urochloa_fusta_Urofu.5G124800:0.0307254,(Panicum_hallii_Pahal.5G120800:0.01774,(Panicum_virgatum_Pavir.5KG588100:0.0453259,Panicum_virgatum_Pavir.5NG542200:0.0352558)n29:0.00703708)n28:0.0186533)n27:0.0102993,(ASEM_AUS1_H_AUS1CM014274.1000670.1:0.081856,(Digitaria_radicosa_Dra05G0141800:0.0425857,(Digitaria_exilis_H_Dex5A-002858.1:0.0366277,Digitaria_exilis_H_Dex5B-002878.1:0.0515429)n32:0.0161432)n31:0.021001)n30:0.00972822)n26:0.00259495)n24:0.0141757)n22:0.049423)n20:0.0272808)n19:0.0129679,Phragmites_australis_Phragmites_australis_PaChr2_40683540_40684620_evm.model.PaChr2.2126_1_CDS_4362419229_25434:0.0551588)n18:0.00612875)n12:0.0212809,Chasmanthium_laxum_Chala.01G253600:0.0630445)n11:0.0597289)n0;
```
