## Supplementary Dataset S1 for "Gene turnover and contingency facilitated the repeated evolution of C_4_ photosynthesis in grasses": OG0016629_tree.txt

```
(Carex_scoparia_H_Carex_Csco_scaffold_6_000907.1:0.268342,((Streptochaeta_angustifolia_strangu_040631:0.146857,Pharus_latifolius_Phala.03G253900:0.093746)n2:0.0376199,((Zizania_latifolia_GWHTBFHI005827:0.0741169,(Leersia_perrieri_LPERR01G29050:0.0838067,Oryza_sativa_LOC_Os01g57930:0.0333136)n5:0.0162863)n4:0.0409989,(((Brachypodium_distachyon_BRADI_2g52187v3:0.0914569,(Hordeum_spontaneum_WB01_010326_0365769:0.00242405,Hordeum_vulgareMorex_HORVU.MOREX.r3.3HG0294530:0.00882881)n9:0.107677)n8:0.0599459,(Olyra_latifolia_Ola008767:0.074037,(Ampelocalamus_luodianensis_Alu01Dg22350.2:0.0353841,Dendrocalamus_sinicus_Dendrocalamus_sinicus_Dsi01C_16331844_16337003_Dsi01Cg11840.1_1_CDS_4147704787_1756:0.039381)n11:0.0172881)n10:0.00959534)n7:0.00966614,(Aristida_adscensionis_H_Aadptg000053l000544.1:0.0996504,((Eragrostis_curvula_EJB05_16700:0.102063,(Eleusine_coracana_ELECO.r07.1AG0036300:0.0319937,Eleusine_coracana_ELECO.r07.1BG0086290:0.005672)n15:0.0665258)n14:0.0532973,(Phragmites_australis_Phragmites_australis_PaChr1_44582939_44585925_evm.model.PaChr1.2154_1_CDS_4362365709_29454:0.0716608,(Stipagrostis_hirtigluma_H_Shi_ptg000050l_000644.1:0.0642002,(Chasmanthium_laxum_Chala.01G246200:0.0659205,((Sorghum_bicolor_SORBI_3003G321900:0.0257366,Zea_mays_Zm00001eb151100:0.0533908)n20:0.0532462,((((Dichantelium_oligosantes_H_DolKV776532.1000022.1:0.0405911,(Panicum_hallii_Pahal.5G128600:0.0158108,Panicum_virgatum_Pavir.5NG536100:0.0105808)n25:0.0188435)n24:0.00289758,((Digitaria_radicosa_Dra05G0135600:0.0292019,(Digitaria_exilis_H_Dex5A-001662.1:0.00881097,Digitaria_exilis_H_Dex5B-002908.1:0.0102834)n28:0.0234928)n27:0.0324784,Echinocloa_haploclada_eh_chr2.3682:0.0376366)n26:0.00501429)n23:0.00412904,(Cenchrus_americanus_H_CamCM007987.2003818.1:0.0466138,(Urochloa_fusta_Urofu.5G133500:0.0312073,Setaria_viridis_SEVIR_5G350200v2:0.0280189)n30:0.00608438)n29:0.00586375)n22:5e-09,(ASEM_AUS1_H_AUS1CM014274.1000698.1:0.0117255,(ASEM_RSA5_H_RSA5chrom5003131.1:0.00779584,ASEM_RSA5_H_RSA5chrom5001867.1:0.00995662)n32:0.00110629)n31:0.00705987)n21:0.0197011)n19:0.0265986)n18:0.016632)n17:0.0109025)n16:0.00376099)n13:0.0227641)n12:0.0381822)n6:0.0169222)n3:0.0161868)n1:0.268342)n0;
```
