## Supplementary Dataset S1 for "Gene turnover and contingency facilitated the repeated evolution of C_4_ photosynthesis in grasses": OG0016630_tree.txt

```
((Streptochaeta_angustifolia_strangu_011953:0.196214,Pharus_latifolius_Phala.03G252600:0.170735)n1:0.0626089,(((Brachypodium_distachyon_BRADI_2g52050v3:0.148937,(Hordeum_spontaneum_WB01_002131_0031400:0.00178647,Hordeum_vulgareMorex_HORVU.MOREX.r3.3HG0294290:5e-09)n5:0.194028)n4:0.0722167,(((Leersia_perrieri_LPERR01G28890:0.0972776,Oryza_sativa_LOC_Os01g57690:0.0698307)n8:0.0542675,(Zizania_latifolia_GWHTBFHI005810:0.067152,Zizania_latifolia_GWHTBFHI012789:0.0794223)n9:0.0289005)n7:0.0811126,(Olyra_latifolia_Ola008785:0.1124,(Dendrocalamus_sinicus_Dendrocalamus_sinicus_Dsi01A_49523075_49523943_Dsi01Ag20140.1_-1_CDS_4147690783_21405:0.05191,(Ampelocalamus_luodianensis_Alu01Dg22220.1:0.0390583,Ampelocalamus_luodianensis_Alu01Cg17900.1:0.0430393)n12:0.00707868)n11:0.0160585)n10:0.0148768)n6:0.01147)n3:0.0389982,((Chasmanthium_laxum_Chala.01G244700:0.0917223,Phragmites_australis_Phragmites_australis_PaChr1_44440598_44441499_evm.model.PaChr1.2145_1_CDS_4362365689_21061:0.0868891)n14:0.024453,(((Aristida_adscensionis_H_Aadptg000053l000556.1:0.143466,Stipagrostis_hirtigluma_H_Shi_ptg000050l_000656.1:0.113428)n17:0.0659698,(Eragrostis_curvula_EJB05_16710:0.113072,(Eleusine_coracana_ELECO.r07.1AG0036100:0.0244423,Eleusine_coracana_ELECO.r07.1BG0086100:0.0376542)n19:0.150616)n18:0.0553713)n16:0.0248718,(Sorghum_bicolor_SORBI_3003G320500:0.139267,(((Setaria_viridis_SEVIR_5G348200v2:0.0791684,Dichantelium_oligosantes_H_DolKV767183.1000004.1:0.0594944)n23:0.0144735,Urochloa_fusta_Urofu.5G135900:0.0977157)n22:0.0108797,((Echinocloa_haploclada_eh_chr2.3665:0.0931896,((Digitaria_radicosa_Dra05G0133800:0.0743668,(Digitaria_exilis_H_Dex5B-002920.1:0.0714818,(Digitaria_exilis_H_Dex5A-002897.1:0.0240756,Digitaria_exilis_H_Dex5B-002921.1:0.0832594)n29:0.00694024)n28:0.0791105)n27:0.0546785,(Panicum_hallii_Pahal.5G130700:0.0791389,(Panicum_virgatum_Pavir.5NG534100:0.0451238,Panicum_virgatum_Pavir.5KG578000:0.0813425)n31:0.0382627)n30:0.0394562)n26:0.0164082)n25:0.0265356,(ASEM_AUS1_H_AUS1CM014274.1000710.1:0.0273337,ASEM_RSA5_H_RSA5chrom5002614.1:0.0230888)n32:0.0984983)n24:0.0178468)n21:0.0334378)n20:0.0496425)n15:0.03298)n13:0.0635518)n2:0.0626089)n0;
```
