## Supplementary Dataset S1 for "Gene turnover and contingency facilitated the repeated evolution of C_4_ photosynthesis in grasses": OG0016631_tree.txt

```
((Streptochaeta_angustifolia_strangu_036723:0.0653785,Pharus_latifolius_Phala.03G247700:0.0502669)n1:0.0188169,(((Zizania_latifolia_GWHTBFHI012756:0.029096,(Leersia_perrieri_LPERR01G28450:0.0442958,(Oryza_sativa_LOC_Os01g56980:0.00311703,Oryza_sativa_LOC_Os01g56960:0.0551484)n6:0.027053)n5:0.0191267)n4:0.0355657,(Dendrocalamus_sinicus_Dendrocalamus_sinicus_Dsi01B_48296438_48351546_Dsi01Bg18420.1_-1_CDS_4147698859_19181:0.0255397,(Ampelocalamus_luodianensis_Alu01Cg18330.4:0.0202845,((Brachypodium_distachyon_BRADI_2g51657v3:0.0509848,(Hordeum_spontaneum_WB01_002941_0317436:0.000709001,Hordeum_vulgareMorex_HORVU.MOREX.r3.3HG0293250:0.000347141)n11:0.0576824)n10:0.032049,Olyra_latifolia_Ola008838:0.0528773)n9:0.00795654)n8:0.00375621)n7:0.0100671)n3:0.00773325,(((Eleusine_coracana_ELECO.r07.1BG0085640:0.0466961,Eragrostis_curvula_EJB05_16756:0.0440533)n14:0.0370129,(Aristida_adscensionis_H_Aadptg000069l000414.1:0.068031,(Phragmites_australis_Phragmites_australis_PaChr2_39420248_39442698_evm.model.PaChr2.2037_1_CDS_4362419031_27114:0.0310749,Stipagrostis_hirtigluma_H_Shi_ptg000050l_000690.1:0.0429376)n16:0.00394928)n15:0.0076695)n13:0.0055411,(Chasmanthium_laxum_Chala.01G239000:0.0285994,((Sorghum_bicolor_SORBI_3003G315166:0.0194119,Zea_mays_Zm00001eb151610:0.0274508)n19:0.0216048,(Dichantelium_oligosantes_H_DolKV776188.1000002.1:0.0238025,((Panicum_hallii_Pahal.5G136600:0.0101272,(Panicum_virgatum_Pavir.5NG527600:0.00926359,Panicum_virgatum_Pavir.5KG545300:0.0218232)n23:0.00613657)n22:0.0157613,((ASEM_AUS1_H_AUS1CM014274.1000741.1:0.00352914,ASEM_RSA5_H_RSA5chrom5002640.1:0.00148585)n25:0.03107,((Digitaria_radicosa_Dra05G0129500:0.0232664,(Digitaria_exilis_H_DexUA-004069.1:0.0785392,(Digitaria_exilis_H_DexUA-000818.1:0.00623928,(Digitaria_exilis_H_Dex5B-002955.1:0.000328591,Digitaria_exilis_H_Dex5A-002927.1:5e-09)n30:0.00289134)n29:0.000678709)n28:0.0221594)n27:0.0156347,(Urochloa_fusta_Urofu.5G140900:0.0231131,(Cenchrus_americanus_H_CamCM007987.2000693.1:0.0237735,Setaria_viridis_SEVIR_5G343000v2:0.0146059)n32:0.00681252)n31:0.0104243)n26:0.00395324)n24:0.000611496)n21:0.000841461)n20:0.00776601)n18:0.0124703)n17:0.0157559)n12:0.0292212)n2:0.0188169)n0;
```
