## Supplementary Dataset S1 for "Gene turnover and contingency facilitated the repeated evolution of C_4_ photosynthesis in grasses": OG0016632_tree.txt

```
(Streptochaeta_angustifolia_strangu_021638:0.110835,((((Dendrocalamus_sinicus_Dendrocalamus_sinicus_Dsi01C_16951351_16961911_Dsi01Cg12300.1_1_CDS_4147704925_22577:0.033284,(Ampelocalamus_luodianensis_Alu01Dg21650.1:0.0237318,Ampelocalamus_luodianensis_Alu01Cg18480.1:0.0182452)n5:0.00202724)n4:0.00455372,Olyra_latifolia_Ola008857:0.0588797)n3:0.0214889,((Brachypodium_distachyon_BRADI_2g51500v3:0.0832538,(Hordeum_spontaneum_WB01_002397_0349426:0.000368237,(Hordeum_vulgareMorex_HORVU.MOREX.r3.3HG0292790:5e-09,Hordeum_vulgareMorex_HORVU.MOREX.r3.3HG0292790.2:5e-09)n9:0.0014762)n8:0.108282)n7:0.0587279,((Zizania_latifolia_GWHTBFHI005761:0.0464064,Zizania_latifolia_GWHTBFHI012745:0.0389434)n11:0.0312376,(Leersia_perrieri_LPERR01G28250:0.0579927,Oryza_sativa_LOC_Os01g56780:0.0489973)n12:0.0335582)n10:0.0621639)n6:0.0042112)n2:0.0210728,(Chasmanthium_laxum_Chala.01G237100:0.0866848,((Eragrostis_curvula_EJB05_16774:0.143402,Phragmites_australis_Phragmites_australis_PaChr1_43691070_43695480_evm.model.PaChr1.2095_1_CDS_4362365577_16437:0.0520728)n15:0.013809,((Aristida_adscensionis_H_Aadptg000069l000425.1:0.104785,Stipagrostis_hirtigluma_H_Shi_ptg000050l_000703.1:0.0790509)n17:0.0152997,((Sorghum_bicolor_SORBI_3003G313300:0.0270165,Zea_mays_Zm00001eb151720:0.0425587)n19:0.0575736,((ASEM_AUS1_H_AUS1CM014274.1000757.1:0.0162787,ASEM_RSA5_H_RSA5chrom5002657.1:0.0126776)n21:0.0514913,(((Panicum_hallii_Pahal.5G138600:0.0142331,(Panicum_virgatum_Pavir.5NG524600:0.0235391,Panicum_virgatum_Pavir.5KG569400:0.0212706)n25:0.00622032)n24:0.0287554,(((Digitaria_exilis_H_Dex5A-002937.1:0.00757476,Digitaria_exilis_H_Dex5B-002966.1:0.00646357)n28:0.041511,(Digitaria_radicosa_Dra05G0127700:5e-09,Digitaria_radicosa_Dra05G0127700.2:0.0144477)n29:0.0358826)n27:0.0220242,(Urochloa_fusta_Urofu.5G143200:0.0404805,(Cenchrus_americanus_H_CamCM007987.2000702.1:0.0465586,Setaria_viridis_SEVIR_5G341300v2:0.0169519)n31:0.0204179)n30:0.00668558)n26:0.0018582)n23:0.00397446,(Echinocloa_haploclada_eh_chr2.3592:0.0538367,Dichantelium_oligosantes_H_DolKV777466.1000030.1:0.0362029)n32:0.00305761)n22:0.00155439)n20:0.021078)n18:0.0456019)n16:0.00679393)n14:0.0102777)n13:0.0483856)n1:0.110835)n0;
```
