## Supplementary Dataset S1 for "Gene turnover and contingency facilitated the repeated evolution of C_4_ photosynthesis in grasses": OG0016633_tree.txt

```
(((Olyra_latifolia_Ola027289:0.0738349,(Ampelocalamus_luodianensis_Alu01Cg19180.1:0.0423298,(Dendrocalamus_sinicus_Dendrocalamus_sinicus_Dsi01B_47231049_47232100_Dsi01Bg17830.1_-1_CDS_4147698682_33248:0.0378386,Dendrocalamus_sinicus_Dendrocalamus_sinicus_Dsi01C_17447810_17448488_Dsi01Cg12710.2_1_CDS_4147705048_34958:0.0277098)n4:0.00307887)n3:0.0174248)n2:0.0238334,(((Leersia_perrieri_LPERR01G27430:0.0918739,Oryza_sativa_LOC_Os01g55820:0.0588267)n7:0.0571532,(Zizania_latifolia_GWHTBFHI005701:0.0622245,Zizania_latifolia_GWHTBFHI012696:0.0931821)n8:0.0295569)n6:0.0861017,(Brachypodium_distachyon_BRADI_2g50750v3:0.154344,(Hordeum_spontaneum_WB01_003479_0089655:5e-09,Hordeum_vulgareMorex_HORVU.MOREX.r3.3HG0291030:5e-09)n10:0.150759)n9:0.0831084)n5:0.0307435)n1:0.0578293,(Aristida_adscensionis_H_Aadptg000069l000468.1:0.172704,(Stipagrostis_hirtigluma_H_Shi_ptg000050l_000757.1:0.120327,((Zea_mays_Zm00001eb152300:0.245627,ASEM_RSA5_H_RSA5chrom5005351.1:0.175582)n14:0.100807,(((Eragrostis_curvula_EJB05_16881:0.0446558,(Eleusine_coracana_ELECO.r07.1AG0034250:0.0182438,Eleusine_coracana_ELECO.r07.1BG0084320:0.0222518)n18:0.0421792)n17:0.0878392,(Chasmanthium_laxum_Chala.01G228800:0.0667317,(Phragmites_australis_Phragmites_australis_PaChr2_38618936_38620156_evm.model.PaChr2.1964_1_CDS_4362418867_611:0.15918,Phragmites_australis_Phragmites_australis_PaChr1_43050244_43051258_evm.model.PaChr1.2048_1_CDS_4362365473_15171:0.0474822)n20:0.0333633)n19:0.02487)n16:0.0178497,(Sorghum_bicolor_SORBI_3003G305601:0.078816,((ASEM_AUS1_H_AUS1CM014274.1004666.1:0.0533629,(Urochloa_fusta_Urofu.5G152000:0.0561975,(Cenchrus_americanus_H_CamCM007987.2000746.1:0.0417918,Setaria_viridis_SEVIR_5G332000v2:0.00306856)n25:0.0343112)n24:0.0222616)n23:0.0126775,((Dichantelium_oligosantes_H_DolKV766799.1000002.1:0.0379564,(Digitaria_radicosa_Dra05G0119900:0.0501304,(Digitaria_exilis_H_Dex5A-002987.1:0.0114513,Digitaria_exilis_H_Dex5B-003017.1:0.00942648)n29:0.0164442)n28:0.0257486)n27:0.0178851,(Echinocloa_haploclada_eh_chr2.3506:0.113707,(Panicum_hallii_Pahal.5G148500:0.00981016,(Panicum_virgatum_Pavir.J151400:0.0301862,Panicum_virgatum_Pavir.5NG510200:0.0198966)n32:0.0101496)n31:0.036875)n30:0.0168628)n26:0.00934124)n22:0.0239831)n21:0.00917849)n15:0.0185472)n13:0.0354072)n12:0.0431919)n11:0.0578293)n0;
```
