## Supplementary Dataset S1 for "Gene turnover and contingency facilitated the repeated evolution of C_4_ photosynthesis in grasses": OG0016634_tree.txt

```
(Carex_scoparia_H_Carex_Csco_scaffold_9_000540.1:0.176639,(Oryza_sativa_LOC_Os01g55030:0.0300498,((Zizania_latifolia_GWHTBFHI005634:0.0397216,Zizania_latifolia_GWHTBFHI012650:0.0331495)n3:0.0374317,((Olyra_latifolia_Ola033762:0.0503479,((Ampelocalamus_luodianensis_Alu01Cg19770.1:0.0317624,Ampelocalamus_luodianensis_Alu01Dg20810.1:0.0202173)n7:0.00415447,(Dendrocalamus_sinicus_Dendrocalamus_sinicus_Dsi01C_18141829_18143519_Dsi01Cg13220.1_1_CDS_4147705201_7386:0.0320643,Dendrocalamus_sinicus_Dendrocalamus_sinicus_Dsi01A_46465977_46467494_Dsi01Ag18630.1_-1_CDS_4147690330_50673:0.0234655)n8:0.00260728)n6:0.00284869)n5:0.0158654,(((Hordeum_spontaneum_WB01_002024_0302338:5e-09,Hordeum_vulgareMorex_HORVU.MOREX.r3.3HG0289420:0.00281279)n11:0.0940017,(Pharus_latifolius_Phala.03G230300:0.0715825,Streptochaeta_angustifolia_strangu_037598:0.0705438)n12:0.0174191)n10:0.0126143,((Digitaria_radicosa_Dra05G0114000:0.0179011,(Digitaria_exilis_H_Dex5A-003033.1:0.0129112,Digitaria_exilis_H_Dex5B-003059.1:0.0115056)n15:0.01334)n14:0.00868098,(Echinocloa_haploclada_eh_chr2.3441:0.0335586,((Setaria_viridis_SEVIR_5G325200v2:0.030611,Cenchrus_americanus_H_CamCM007987.2000782.1:0.0207105)n18:0.00586021,(((ASEM_RSA5_H_RSA5chrom5002740.1:0.0057761,(ASEM_AUS1_H_AUS1CM014274.1004633.1:0.00853329,ASEM_AUS1_H_AUS1CM014274.1000848.1:5e-09)n22:0.011924)n21:0.020808,(Chasmanthium_laxum_Chala.01G222400:0.0175859,(((Eragrostis_curvula_EJB05_16946:0.0434065,(Eleusine_coracana_ELECO.r07.1AG0033580:0.0150943,Eleusine_coracana_ELECO.r07.1BG0083690:0.0133966)n27:0.038228)n26:0.0155852,Aristida_adscensionis_H_Aadptg000069l000513.1:0.0325389)n25:0.00346017,(Stipagrostis_hirtigluma_H_Shi_ptg000050l_000801.1:0.0250215,(Phragmites_australis_Phragmites_australis_PaChr2_37819730_37821285_evm.model.PaChr2.1909_1_CDS_4362418745_34253:0.05116,Phragmites_australis_Phragmites_australis_PaChr1_42305128_42307245_evm.model.PaChr1.1995_1_CDS_4362365353_7164:0.0316948)n29:0.00352164)n28:0.00591943)n24:0.00317886)n23:0.00956524)n20:0.00303217,((Urochloa_fusta_Urofu.5G159400:0.0490915,Panicum_hallii_Pahal.5G155500:0.0178789)n31:0.00289217,(Panicum_virgatum_Pavir.5NG501500:0.0170224,Panicum_virgatum_Pavir.5KG543500:0.00823338)n32:0.0191025)n30:5e-09)n19:5e-09)n17:0.00294573)n16:0.00298364)n13:0.0307939)n9:0.00446231)n4:0.0159915)n2:0.0190604)n1:0.176639)n0;
```
