## Supplementary Dataset S1 for "Gene turnover and contingency facilitated the repeated evolution of C_4_ photosynthesis in grasses": OG0016635_tree.txt

```
((Streptochaeta_angustifolia_strangu_039422:0.141201,(Pharus_latifolius_Phala.03G228900:5e-09,Pharus_latifolius_Phala.03G228900.2:0.00186123)n2:0.0702662)n1:0.0311642,((Aristida_adscensionis_H_Aadptg000069l000519.1:0.0868461,Stipagrostis_hirtigluma_H_Shi_ptg000050l_000808.1:0.061032)n4:0.0346566,((((Zizania_latifolia_GWHTBFHI005621:0.0880198,(Leersia_perrieri_LPERR01G26690:0.141965,Oryza_sativa_LOC_Os01g54880:0.0874957)n9:0.0446827)n8:0.0710228,(Brachypodium_distachyon_BRADI_2g50030v3:0.126182,Hordeum_vulgareMorex_HORVU.MOREX.r3.3HG0289180:0.0993069)n10:0.038474)n7:0.00886002,(Olyra_latifolia_Ola033751:0.107859,(Dendrocalamus_sinicus_Dendrocalamus_sinicus_Dsi01A_46314552_46327510_Dsi01Ag18500.1_-1_CDS_4147690291_28718:0.0394459,(Ampelocalamus_luodianensis_Alu01Cg19860.4:0.0557595,Ampelocalamus_luodianensis_Alu01Dg20670.6:0.0292167)n13:0.00425756)n12:0.00271084)n11:0.0134624)n6:0.0123963,(((Sorghum_bicolor_SORBI_3003G297500:0.0331088,Zea_mays_Zm00001eb370880:0.0562299)n16:0.0445961,(((Cenchrus_americanus_H_CamCM007987.2000790.1:0.0521633,Setaria_viridis_SEVIR_5G323500v2:0.0236774)n19:0.0142526,(Urochloa_fusta_Urofu.5G160700:0.040788,(Panicum_hallii_Pahal.5G156900:0.0193229,(Panicum_virgatum_Pavir.5KG541800:0.0296237,Panicum_virgatum_Pavir.5KG537200:0.0444515)n22:0.00549282)n21:0.0209824)n20:0.00288141)n18:0.0241569,(Echinocloa_haploclada_eh_chr2.3428:0.0608412,(Dichantelium_oligosantes_H_DolKV777176.1000008.1:0.039956,((Digitaria_radicosa_Dra05G0112700:0.0377198,(Digitaria_exilis_H_Dex5A-003041.1:0.00638756,Digitaria_exilis_H_Dex5B-003066.1:0.0140131)n27:0.0364411)n26:0.024358,(ASEM_AUS1_H_AUS1CM014274.1000858.1:0.0110267,ASEM_RSA5_H_RSA5chrom5002746.1:0.00544539)n28:0.0391297)n25:0.00532709)n24:0.0147404)n23:0.00847664)n17:0.0119218)n15:0.0300607,((Eragrostis_curvula_EJB05_16954:0.0955388,Eleusine_coracana_ELECO.r07.1AG0033450:0.0599624)n30:0.0574144,(Chasmanthium_laxum_Chala.01G221100:0.074224,(Phragmites_australis_Phragmites_australis_PaChr1_42169890_42172090_evm.model.PaChr1.1985_1_CDS_4362365331_40408:0.0583795,Phragmites_australis_Phragmites_australis_PaChr2_37711110_37713470_evm.model.PaChr2.1898_1_CDS_4362418719_23329:0.0381669)n32:0.00424076)n31:0.00665937)n29:0.00443668)n14:0.0366885)n5:0.0141616)n3:0.0311642)n0;
```
