## Supplementary Dataset S1 for "Gene turnover and contingency facilitated the repeated evolution of C_4_ photosynthesis in grasses": OG0016636_tree.txt

```
((Streptochaeta_angustifolia_strangu_033452:0.225111,(Pharus_latifolius_Phala.03G225500:5e-09,Pharus_latifolius_Phala.03G225500.2:5e-09)n2:0.219497)n1:0.0608219,(((Zizania_latifolia_GWHTBFHI012613:0.10752,(Leersia_perrieri_LPERR01G26360:0.0845861,Oryza_sativa_LOC_Os01g54440:0.0792755)n6:0.0395075)n5:0.0750409,(Ampelocalamus_luodianensis_Alu04Dg16220.1:0.789683,((Brachypodium_distachyon_BRADI_2g49774v3:0.111321,(Hordeum_spontaneum_WB01_000539_0649020:5e-09,Hordeum_vulgareMorex_HORVU.MOREX.r3.3HG0288700:0.00244428)n10:0.134217)n9:0.0455242,((Ampelocalamus_luodianensis_Alu01Cg20150.2:0.0311276,Olyra_latifolia_Ola000662:0.129447)n12:0.00525796,(Dendrocalamus_sinicus_Dendrocalamus_sinicus_Dsi01C_18488549_18489673_Dsi01Cg13530.1_1_CDS_4147705294_2883:0.0413637,Dendrocalamus_sinicus_Dendrocalamus_sinicus_Dsi01A_46021998_46022574_Dsi01Ag18250.1_-1_CDS_4147690216_43354:0.212692)n13:0.0236324)n11:0.00307835)n8:0.0181594)n7:0.00201771)n4:0.0211728,((Phragmites_australis_Phragmites_australis_PaChr2_37323527_37324651_evm.model.PaChr2.1872_1_CDS_4362418663_42268:0.0767162,(Eleusine_coracana_ELECO.r07.1BG0083210:0.147983,(Aristida_adscensionis_H_Aadptg000069l000533.1:0.0736593,Stipagrostis_hirtigluma_H_Shi_ptg000050l_000822.1:0.0691614)n17:0.0352158)n16:0.0147117)n15:0.00741948,(Chasmanthium_laxum_Chala.01G217800:0.0849181,((Sorghum_bicolor_SORBI_3003G294900:0.0438235,Zea_mays_Zm00001eb153130:0.0520997)n20:0.0845781,(((ASEM_AUS1_H_AUS1CM014274.1000890.1:0.0127191,ASEM_RSA5_H_RSA5chrom6001431.1:0.0069072)n23:0.0420246,(Panicum_hallii_Pahal.5G160500:0.0202389,(Panicum_virgatum_Pavir.5NG495400:0.0381356,Panicum_virgatum_Pavir.5KG538600:0.0490297)n25:0.00544775)n24:0.00984664)n22:0.00387819,((((Cenchrus_americanus_H_CamCM007987.2000805.1:0.0841433,Setaria_viridis_SEVIR_5G320100v2:0.038274)n29:0.0115797,(Urochloa_fusta_Urofu.5G164300:0.0752895,(Digitaria_radicosa_Dra05G0109900:0.0410361,(Digitaria_exilis_H_Dex5A-003057.1:0.0161564,Digitaria_exilis_H_Dex5B-003086.1:0.0203567)n32:0.0226546)n31:0.021398)n30:0.00775463)n28:0.00534653,Dichantelium_oligosantes_H_DolKV776355.1000006.1:0.0502942)n27:0.00603899,Echinocloa_haploclada_eh_chr2.3399:0.0592032)n26:0.00389535)n21:0.0454404)n19:0.0226107)n18:0.0104532)n14:0.0369248)n3:0.0608219)n0;
```
