## Supplementary Dataset S1 for "Gene turnover and contingency facilitated the repeated evolution of C_4_ photosynthesis in grasses": OG0016637_tree.txt

```
(Pharus_latifolius_Phala.03G225400:0.130439,((Oryza_sativa_LOC_Os01g54430:0.114665,(Zizania_latifolia_GWHTBFHI005601:0.0909202,Zizania_latifolia_GWHTBFHI012612:0.0894555)n3:0.0150493)n2:0.0936019,((((Ampelocalamus_luodianensis_Alu01Cg20160.1:0.0497657,Dendrocalamus_sinicus_Dendrocalamus_sinicus_Dsi01C_18495466_18496247_Dsi01Cg13540.1_1_CDS_4147705297_4572:0.0522468)n7:0.012616,(Olyra_latifolia_Ola000663:0,Olyra_latifolia_Ola011004:0)n8:0.126568)n6:0.0091037,(Dendrocalamus_sinicus_Dendrocalamus_sinicus_Dsi01A_46017842_46018592_Dsi01Ag18240.1_-1_CDS_4147690213_41665:0.0817438,Ampelocalamus_luodianensis_Alu01Dg20400.2:0.0500613)n9:0.00556237)n5:0.0455489,((Brachypodium_distachyon_BRADI_2g49767v3:0.238344,(Hordeum_spontaneum_WB01_000539_0500900:0.00233062,Hordeum_vulgareMorex_HORVU.MOREX.r3.3HG0288690:0.00533045)n12:0.154797)n11:0.0854568,(Phragmites_australis_Phragmites_australis_PaChr2_37321320_37322480_evm.model.PaChr2.1871_1_CDS_4362418661_41426:0.145988,((Eragrostis_curvula_EJB05_16993:0.173808,(Aristida_adscensionis_H_Aadptg000069l000534.1:0.123914,Stipagrostis_hirtigluma_H_Shi_ptg000050l_000823.1:0.0793149)n16:0.0399013)n15:0.0104376,(Chasmanthium_laxum_Chala.01G217700:0.0706807,((Sorghum_bicolor_SORBI_3003G294800:0.0794958,Zea_mays_Zm00001eb153120:0.0793844)n19:0.0943378,((Dichantelium_oligosantes_H_DolKV769959.1000001.1:0.0651418,Echinocloa_haploclada_eh_chr2.3398:0.0659686)n21:0.017684,((ASEM_AUS1_H_AUS1CM014274.1000891.1:0.0155547,ASEM_RSA5_H_RSA5chrom6001432.1:0.0148004)n23:0.048154,((Digitaria_radicosa_Dra05G0109800:0.0382176,(Digitaria_exilis_H_Dex5A-003058.1:0.0213991,Digitaria_exilis_H_Dex5B-003087.1:0.0224416)n26:0.0757238)n25:0.0297562,((Panicum_hallii_Pahal.5G160600:0.0321293,(Panicum_virgatum_Pavir.5NG490300:0.0527525,(Panicum_virgatum_Pavir.5NG495300:0.0797917,Panicum_virgatum_Pavir.5KG538500:0.00842934)n30:0.0137835)n29:0.00288838)n28:0.0464252,(Urochloa_fusta_Urofu.5G164400:0.0741578,(Cenchrus_americanus_H_CamCM007987.2000806.1:0.0804627,Setaria_viridis_SEVIR_5G320000v2:0.0306984)n32:0.0252595)n31:0.0219759)n27:0.00696708)n24:0.0130954)n22:0.0137924)n20:0.0212376)n18:0.0517728)n17:0.0219792)n14:0.0307077)n13:0.0744935)n10:0.0297546)n4:0.0227307)n1:0.130439)n0;
```
