## Supplementary Dataset S1 for "Gene turnover and contingency facilitated the repeated evolution of C_4_ photosynthesis in grasses": OG0016638_tree.txt

```
(((Pharus_latifolius_Phala.11G074800:0,Pharus_latifolius_Phala.11G074800.2:0)n2:0.315668,Streptochaeta_angustifolia_strangu_033447:0.150505)n1:0.0396549,(((Ampelocalamus_luodianensis_Alu01Cg20210.2:0.0284933,Dendrocalamus_sinicus_Dendrocalamus_sinicus_Dsi04A_1911657_1912622_Dsi04Ag01680.3_1_CDS_4147747291_49172:0.0241646)n5:0.0145981,((Olyra_latifolia_Ola038173:5e-09,(Olyra_latifolia_Ola009574:0.00114434,Olyra_latifolia_Ola000677:5e-09)n8:0.00114691)n7:0.0883932,(Brachypodium_distachyon_BRADI_2g49720v3:0.0860034,(Hordeum_spontaneum_WB01_000539_0018624:5e-09,Hordeum_vulgareMorex_HORVU.MOREX.r3.3HG0288570:0.00114132)n10:0.11353)n9:0.0658714)n6:0.0101871)n4:0.0162908,((Zizania_latifolia_GWHTBFHI012608:0.0850109,(Leersia_perrieri_LPERR01G26320:0.0615586,Oryza_sativa_LOC_Os01g54380:0.0604378)n13:0.0384412)n12:0.054625,(Phragmites_australis_Phragmites_australis_PaChr2_37262527_37263693_evm.model.PaChr2.1866_1_CDS_4362418649_36365:0.0656381,((Aristida_adscensionis_H_Aadptg000069l000538.1:0.075145,Stipagrostis_hirtigluma_H_Shi_ptg000050l_000827.1:0.0376433)n16:0.0335164,((Eleusine_coracana_ELECO.r07.1AG0033060:0.0327507,Eleusine_coracana_ELECO.r07.1BG0083160:0.015387)n18:0.0988854,(Chasmanthium_laxum_Chala.01G217200:0.0434587,((Sorghum_bicolor_SORBI_3003G294200:0.0400855,Zea_mays_Zm00001eb153040:0.0387903)n21:0.0711172,((Echinocloa_haploclada_eh_chr2.3392:0.0401399,(ASEM_AUS1_H_AUS1CM014274.1004586.1:0.0207874,ASEM_RSA5_H_RSA5chrom5002766.1:0.00929482)n24:0.0296401)n23:0.00691029,((Digitaria_radicosa_Dra05G0109300:0.0411048,(Digitaria_exilis_H_Dex5A-003062.1:0.0212048,Digitaria_exilis_H_Dex5B-003091.1:0.0174423)n27:0.0239616)n26:0.0178398,((Urochloa_fusta_Urofu.5G165000:0.0327023,(Cenchrus_americanus_H_CamCM007987.2000810.1:0.044166,Setaria_viridis_SEVIR_5G319500v2:0.0263599)n30:0.0155498)n29:0.00828122,(Panicum_hallii_Pahal.5G161100:0.0300233,(Panicum_virgatum_Pavir.5KG537900:0.026933,Panicum_virgatum_Pavir.5NG494700:0.012039)n32:0.00133767)n31:0.00351826)n28:0.00509642)n25:0.00427835)n22:0.0186322)n20:0.00530953)n19:0.0291109)n17:0.0184247)n15:0.00989958)n14:0.0438703)n11:0.012143)n3:0.0396549)n0;
```
