## Supplementary Dataset S1 for "Gene turnover and contingency facilitated the repeated evolution of C_4_ photosynthesis in grasses": OG0016639_tree.txt

```
((Pharus_latifolius_Phala.03G221900:0.161839,Streptochaeta_angustifolia_strangu_003400:0.152852)n1:0.0438485,(Olyra_latifolia_Ola000709:0.450532,(((Oryza_sativa_LOC_Os01g53940:0.0768577,(Zizania_latifolia_GWHTBFHI012592:0.12238,Zizania_latifolia_GWHTBFHI005579:0.0400135)n6:0.0111262)n5:0.0932144,((Dendrocalamus_sinicus_Dendrocalamus_sinicus_Dsi01B_45563502_45565610_Dsi01Bg16930.1_-1_CDS_4147698412_51826:0.17102,(Chasmanthium_laxum_Chala.01G214800:0.0643132,((Aristida_adscensionis_H_Aadptg000069l000549.1:0.132494,(Phragmites_australis_Phragmites_australis_PaChr1_41450382_41453319_evm.model.PaChr1.1938_1_CDS_4362365227_39141:0.190863,Phragmites_australis_Phragmites_australis_PaChr2_36991102_36992930_evm.model.PaChr2.1848_1_CDS_4362418609_19560:0.0551697)n12:0.00612997)n11:0.0246197,((Stipagrostis_hirtigluma_H_Shi_ptg000050l_000838.1:0.0967177,(Eleusine_coracana_ELECO.r07.1AG0032730:0.0135767,Eleusine_coracana_ELECO.r07.1BG0082890:0.0127454)n15:0.0632839)n14:0.0313999,((Sorghum_bicolor_SORBI_3003G291900:0.0418603,Zea_mays_Zm00001eb371180:0.0696326)n17:0.0688546,(((Digitaria_radicosa_Dra05G0106700:0.0475937,(Digitaria_exilis_H_Dex5A-003078.1:0.0129539,Digitaria_exilis_H_Dex5B-003110.1:0.00775214)n21:0.0603786)n20:0.0461919,Dichantelium_oligosantes_H_DolKV778909.1000004.1:0.041052)n19:0.015067,(((Urochloa_fusta_Urofu.5G168100:0.168771,(ASEM_AUS1_H_AUS1CM014274.1000906.1:0.0237292,ASEM_RSA5_H_RSA5chrom5002781.1:0.00451806)n25:0.0386377)n24:0.0308031,(Panicum_hallii_Pahal.5G163900:0.0289953,(Panicum_virgatum_Pavir.5NG490700:0.0405887,Panicum_virgatum_Pavir.5KG528800:0.15503)n27:0.0172256)n26:0.00369239)n23:0.0128705,(Echinocloa_haploclada_eh_chr2.3362:0.0645578,(Cenchrus_americanus_H_CamCM007987.2000825.1:0.0563577,Setaria_viridis_SEVIR_5G316500v2:0.0797835)n29:0.0471867)n28:0.0174638)n22:0.00634321)n18:0.0302372)n16:0.0655097)n13:0.0147841)n10:0.012957)n9:0.0637326)n8:0.0142816,(Ampelocalamus_luodianensis_Alu01Dg20110.2:0.0478265,Dendrocalamus_sinicus_Dendrocalamus_sinicus_Dsi01C_18815139_18816772_Dsi01Cg13780.1_1_CDS_4147705369_45093:0.0510703)n30:0.0100694)n7:0.00111882)n4:0.00552524,((Hordeum_spontaneum_WB01_001758_1105301:0,Hordeum_vulgareMorex_HORVU.MOREX.r3.3HG0287940:0)n32:0.102351,Brachypodium_distachyon_BRADI_2g49467v3:0.153356)n31:0.0527741)n3:0.0301268)n2:0.0438485)n0;
```
