## Supplementary Dataset S1 for "Gene turnover and contingency facilitated the repeated evolution of C_4_ photosynthesis in grasses": OG0016640_tree.txt

```
((Streptochaeta_angustifolia_strangu_031379:0.0767464,Streptochaeta_angustifolia_strangu_017570:0.111376)n1:0.0570782,((Olyra_latifolia_Ola036516:0.0172839,Olyra_latifolia_Ola036517:0.0250212)n3:0.0515087,(Ampelocalamus_luodianensis_Alu01Cg21820.2:0.0458997,((Dendrocalamus_sinicus_Dendrocalamus_sinicus_Dsi01A_43915543_43916421_Dsi01Ag17210.1_1_CDS_4147689904_38286:0.00357959,Dendrocalamus_sinicus_Dendrocalamus_sinicus_Dsi01A_43946993_43947879_Dsi01Ag17220.1_1_CDS_4147689907_39975:0.0254766)n6:0.0294598,((Brachypodium_distachyon_BRADI_2g48240v3:0.0856579,(Hordeum_spontaneum_WB01_005665_0151471:0.00777205,Hordeum_vulgareMorex_HORVU.MOREX.r3.3HG0285070:0.00569759)n9:0.045342)n8:0.0183337,((Oryza_sativa_LOC_Os01g51870:0.0672398,Zizania_latifolia_GWHTBFHI005471:0.0728488)n11:0.0254255,((Phragmites_australis_Phragmites_australis_PaChr2_35371483_35372361_evm.model.PaChr2.1735_1_CDS_4362418359_41843:0.045238,(Stipagrostis_hirtigluma_H_Shi_ptg000050l_002233.1:0.0476998,(Aristida_adscensionis_H_Aadptg000101l000753.1:0.0538043,(Eragrostis_curvula_EJB05_17207:0.049001,(Eleusine_coracana_ELECO.r07.1AG0031160:0.0235915,Eleusine_coracana_ELECO.r07.1BG0081120:0.0200403)n17:0.0603019)n16:0.0205086)n15:0.0148175)n14:0.0149195)n13:0.00962541,((Chasmanthium_laxum_Chala.01G198700:0.0338383,(Sorghum_bicolor_SORBI_3003G277500:0.0214891,(Zea_mays_Zm00001eb154850:0.029279,Zea_mays_Zm00001eb361500:0.0284011)n21:0.00315568)n20:0.00964596)n19:0.00628767,(Dichantelium_oligosantes_H_DolKV781932.1000007.1:0.0388293,(((Panicum_hallii_Pahal.5G181400:0.0117973,(Panicum_virgatum_Pavir.5NG435400:0.0258908,Panicum_virgatum_Pavir.5KG473400:0.00167385)n26:5e-09)n25:0.025803,(Urochloa_fusta_Urofu.5G189000:0.0523668,(Cenchrus_americanus_H_CamCM007987.2003580.1:0.0324689,Setaria_viridis_SEVIR_5G299000v2:0.0203165)n28:0.0132665)n27:0.00728243)n24:0.00618958,((ASEM_AUS1_H_AUS1CM014274.1004447.1:0.00674056,ASEM_RSA5_H_RSA5chrom5001928.1:0.00836734)n30:0.0232995,(Digitaria_radicosa_Dra05G0091800:0.052441,(Digitaria_exilis_H_Dex5A-001411.1:0.0135225,Digitaria_exilis_H_Dex5B-001425.1:0.00805452)n32:0.0278248)n31:0.0132254)n29:0.00352484)n23:0.00362917)n22:0.0174506)n18:0.0226037)n12:0.0811351)n10:0.0135491)n7:0.0189094)n5:0.00573766)n4:0.00333744)n2:0.0570782)n0;
```
