## Supplementary Dataset S1 for "Gene turnover and contingency facilitated the repeated evolution of C_4_ photosynthesis in grasses": OG0016641_tree.txt

```
(Ananas_comosus_H_Ananas_contig12_000500.1:0.204056,((Eragrostis_curvula_EJB05_20578:0.687689,Brachypodium_distachyon_BRADI_2g47952v3:0.559125)n2:0.213473,((((((Ampelocalamus_luodianensis_Alu01Cg22140.1:0.117094,Ampelocalamus_luodianensis_Alu01Dg18500.1:0.258653)n8:0.0391084,(Olyra_latifolia_Ola036466:0.103272,Dendrocalamus_sinicus_Dendrocalamus_sinicus_Dsi01B_43038038_43038961_Dsi01Bg15750.1_1_CDS_4147698058_23117:0.0534704)n9:0.0296695)n7:0.0369276,(Zizania_latifolia_GWHTBFHI005444:0.132403,(Leersia_perrieri_LPERR01G24430:0.182139,Oryza_sativa_LOC_Os01g51310:0.112093)n11:0.0430834)n10:0.0275605)n6:0.0298163,(Hordeum_vulgareMorex_HORVU.MOREX.r3.3HG0284170:0.0230003,(Hordeum_spontaneum_WB01_004501_0024843:0.0672224,Hordeum_spontaneum_WB01_005436_0298460:0.0166822)n13:0.00185357)n12:0.00806801)n5:0.0294595,((Digitaria_radicosa_Dra05G0089100:0.145263,(((Panicum_hallii_Pahal.5G185800:0.0628156,(Panicum_virgatum_Pavir.5NG439400:0.0441702,Panicum_virgatum_Pavir.5KG478800:0.0323188)n19:0.0154084)n18:0.0254077,(Urochloa_fusta_Urofu.5G195100:0.138004,(Cenchrus_americanus_H_CamCM007987.2003557.1:0.0699827,Setaria_viridis_SEVIR_5G294300v2:0.0369652)n21:0.0140261)n20:0.015894)n17:0.0119537,((ASEM_AUS1_H_AUS1CM014274.1004424.1:0.0440736,ASEM_RSA5_H_RSA5chrom5001901.1:0.0328789)n23:0.0511585,(Dichantelium_oligosantes_H_DolKV777372.1000004.1:0.0593938,(Digitaria_exilis_H_Dex5A-001390.1:0.0515118,Digitaria_exilis_H_Dex5B-001401.1:0.048675)n25:0.0618476)n24:0.026895)n22:0.0201252)n16:0.0178639)n15:0.0277182,(Sorghum_bicolor_SORBI_3003G274500:0.206533,(((Eleusine_coracana_ELECO.r07.1AG0030710:0.0635724,Eleusine_coracana_ELECO.r07.1BG0080670:0.0765556)n29:0.120611,(Aristida_adscensionis_H_Aadptg000101l000726.1:0.134004,Stipagrostis_hirtigluma_H_Shi_ptg000050l_002196.1:0.1393)n30:0.0371563)n28:0.0277441,Chasmanthium_laxum_Chala.01G194600:0.128132)n27:0.0242881)n26:0.0228172)n14:0.0688111)n4:0.0597457,(Streptochaeta_angustifolia_strangu_013677:0.195841,(Pharus_latifolius_Phala.07G200800:0.230217,Pharus_latifolius_Phala.03G203800:0.170761)n32:0.0189734)n31:0.0490724)n3:0.0778824)n1:0.204056)n0;
```
