## Supplementary Dataset S1 for "Gene turnover and contingency facilitated the repeated evolution of C_4_ photosynthesis in grasses": OG0016642_tree.txt

```
(Pharus_latifolius_Phala.03G177900:0.117209,((((Leersia_perrieri_LPERR01G22000:0.0647256,Oryza_sativa_LOC_Os01g47630:0.0625634)n4:0.0381151,(Zizania_latifolia_GWHTBFHI005245:0.0519784,Zizania_latifolia_GWHTBFHI012299:0.0485152)n5:0.00932097)n3:0.0657637,((Brachypodium_distachyon_BRADI_2g45970v3:0.118952,(Hordeum_spontaneum_WB01_006665_0251704:0,Hordeum_vulgareMorex_HORVU.MOREX.r3.3HG0278320:0)n8:0.0955313)n7:0.0521897,((Ampelocalamus_luodianensis_Alu01Cg24250.1:0.0389609,Dendrocalamus_sinicus_Dendrocalamus_sinicus_Dsi01C_22899318_22900030_Dsi01Cg16550.1_-1_CDS_4147706200_1197:0.247548)n10:0.0114265,(Ampelocalamus_luodianensis_Alu01Dg16270.2:0.0362893,Dendrocalamus_sinicus_Dendrocalamus_sinicus_Dsi01A_40114958_40117038_Dsi01Ag15490.2_1_CDS_4147689388_32091:0.0490026)n11:0.00544474)n9:0.0138255)n6:0.0112674)n2:0.0214724,(((Eleusine_coracana_ELECO.r07.1AG0027820:0.0117535,Eleusine_coracana_ELECO.r07.1BG0078000:0.0437805)n14:0.0856623,(Eragrostis_curvula_EJB05_52034:0.0258276,Eragrostis_curvula_EJB05_17521:0.0379592)n15:0.0529305)n13:0.0586648,((Aristida_adscensionis_H_Aadptg000069l000342.1:0.167312,(Phragmites_australis_Phragmites_australis_PaChr2_31693284_31694100_evm.model.PaChr2.1525_1_CDS_4362417893_15765:0.116715,Phragmites_australis_Phragmites_australis_PaChr1_36361998_36363097_evm.model.PaChr1.1636_1_CDS_4362364557_12224:0.0375057)n18:0.0237636)n17:0.0114445,(Chasmanthium_laxum_Chala.01G168400:0.0275936,((Zea_mays_Zm00001eb157430:0.0860942,Sorghum_bicolor_SORBI_3003G249400:0.0534409)n21:0.0423166,(Echinocloa_haploclada_eh_chr2.2854:0.0658381,((Digitaria_radicosa_Dra05G0067300:0.0525105,(Digitaria_exilis_H_Dex5A-001253.1:0.0124723,Digitaria_exilis_H_Dex5B-001259.1:0.0111253)n25:0.0372741)n24:0.0269352,((ASEM_RSA5_H_RSA5chrom5001707.1:0.265624,ASEM_AUS1_H_AUS1CM014274.1004249.1:0.0171709)n27:0.0318114,(Urochloa_fusta_Urofu.5G225800:0.0445327,((Cenchrus_americanus_H_CamCM007987.2003408.1:0.0399253,Setaria_viridis_SEVIR_5G265500v2:0.0331683)n30:0.0240798,(Dichantelium_oligosantes_H_DolKV775776.1000014.1:0.0270624,(Panicum_virgatum_Pavir.5NG423300:0.0549929,Panicum_hallii_Pahal.5G215100:0.0550586)n32:0.00617282)n31:0.00217581)n29:0.00440186)n28:0.00248578)n26:0.00469045)n23:0.00463413)n22:0.0109241)n20:0.0333166)n19:0.0145165)n16:0.0292954)n12:0.0469544)n1:0.117209)n0;
```
