## Supplementary Dataset S1 for "Gene turnover and contingency facilitated the repeated evolution of C_4_ photosynthesis in grasses": OG0016643_tree.txt

```
(((Olyra_latifolia_Ola018763:0.100796,((Ampelocalamus_luodianensis_Alu01Dg15860.1:0.0392942,Dendrocalamus_sinicus_Dendrocalamus_sinicus_Dsi01C_23403264_23406525_Dsi01Cg16890.1_1_CDS_4147706302_1761:0.0358647)n4:0.00436473,(Ampelocalamus_luodianensis_Alu01Cg24640.2:0.0322775,Dendrocalamus_sinicus_Dendrocalamus_sinicus_Dsi01B_38309737_38335327_Dsi01Bg13640.1_-1_CDS_4147697425_7923:0.133772)n5:0.0148635)n3:0.00636957)n2:0.0137233,(Brachypodium_distachyon_BRADI_2g45567v3:0.157233,(Zizania_latifolia_GWHTBFHI005207:0.0642238,(Leersia_perrieri_LPERR01G21580:0.0464722,Oryza_sativa_LOC_Os01g46970:0.0482594)n8:0.0281821)n7:0.0641482)n6:0.0183036)n1:0.044497,(Aristida_adscensionis_H_Aadptg000069l000314.1:0.113606,((Phragmites_australis_Phragmites_australis_PaChr1_35415487_35418268_evm.model.PaChr1.1587_1_CDS_4362364447_8422:0.0672582,(Stipagrostis_hirtigluma_H_Shi_ptg000050l_001103.1:0.10125,((Eragrostis_curvula_EJB05_17605:5e-09,Eragrostis_curvula_EJB05_17577:0.00130986)n14:0.0730292,(Eleusine_coracana_ELECO.r07.1AG0027260:0.0244371,Eleusine_coracana_ELECO.r07.1BG0077450:0.0156427)n15:0.055009)n13:0.0472235)n12:0.0163832)n11:0.00506546,(Chasmanthium_laxum_Chala.01G163400:0.0706521,((Sorghum_bicolor_SORBI_3003G244100:0.0643389,Zea_mays_Zm00001eb157860:0.06244)n18:0.0476632,((((Digitaria_radicosa_Dra05G0062800:5e-09,(Digitaria_radicosa_Dra05G0062800.2:5e-09,Digitaria_radicosa_Dra05G0062800.3:5e-09)n23:5e-09)n22:0.0395324,(Digitaria_exilis_H_Dex5B-003357.1:0.0142872,Digitaria_exilis_H_DexUA-003418.1:0.0120799)n24:0.0241649)n21:0.0267576,((Urochloa_fusta_Urofu.5G231500:0.0417464,(Cenchrus_americanus_H_CamCM007987.2000132.1:0.0380021,Setaria_viridis_SEVIR_5G260200v2:0.0227893)n27:0.0210159)n26:0.0106564,(Echinocloa_haploclada_eh_chr2.2800:0.0721166,(Panicum_hallii_Pahal.5G220600:0.0248403,(Panicum_virgatum_Pavir.5KG425900:0.039543,Panicum_virgatum_Pavir.5NG411100:0.0270031)n30:0.0133439)n29:0.02531)n28:0.00905239)n25:0.00699556)n20:0.00423034,(Dichantelium_oligosantes_H_DolKV775145.1000006.1:0.0390789,(ASEM_AUS1_H_AUS1CM014274.1001208.1:0.0228408,ASEM_RSA5_H_RSA5chrom5004034.1:0.0152997)n32:0.0370948)n31:0.00656561)n19:0.0127299)n17:0.0399471)n16:0.0148945)n10:0.0219886)n9:0.044497)n0;
```
