## Supplementary Dataset S1 for "Gene turnover and contingency facilitated the repeated evolution of C_4_ photosynthesis in grasses": OG0016644_tree.txt

```
((Streptochaeta_angustifolia_strangu_040682:0.195921,Pharus_latifolius_Phala.03G169100:0.111375)n1:0.0487118,(((Oryza_sativa_LOC_Os01g46270:0.0803424,Zizania_latifolia_GWHTBFHI012234:0.079744)n4:0.055856,(((Hordeum_spontaneum_WB01_003138_0417759:0,Hordeum_vulgareMorex_HORVU.MOREX.r3.3HG0276180:0)n7:0.136564,Brachypodium_distachyon_BRADI_2g45290v3:0.106202)n6:0.0787202,(Olyra_latifolia_Ola025108:0.0933742,(Ampelocalamus_luodianensis_Alu01Cg24940.2:0.0384069,Dendrocalamus_sinicus_Dendrocalamus_sinicus_Dsi01A_38572812_38573870_Dsi01Ag14850.1_1_CDS_4147689196_37720:0.0366309)n9:0.0137698)n8:0.0117954)n5:0.00848319)n3:0.0226977,(((Phragmites_australis_Phragmites_australis_PaChr1_34629404_34630441_evm.model.PaChr1.1556_1_CDS_4362364379_22314:0.036806,Phragmites_australis_Phragmites_australis_PaChr2_30310025_30311424_evm.model.PaChr2.1456_1_CDS_4362417739_35934:0.087557)n12:0.0230142,(((Sorghum_bicolor_SORBI_3003G239400:0.0679032,Zea_mays_Zm00001eb158240:0.0691317)n15:0.0652644,(((Echinocloa_haploclada_eh_chr2.2736:0.0468154,(Panicum_hallii_Pahal.5G224600:0.0213202,(Panicum_virgatum_Pavir.5KG441000:0.0272065,Panicum_virgatum_Pavir.5NG406200:0.0180414)n20:0.0113209)n19:0.0335754)n18:0.00829427,(Dichantelium_oligosantes_H_DolKV776021.1000017.1:0.0507638,(Digitaria_radicosa_Dra05G0058600:0.0451733,(Digitaria_exilis_H_Dex5A-001211.1:0.0261114,Digitaria_exilis_H_Dex5B-001206.1:0.0279302)n23:0.0651164)n22:0.0341709)n21:0.0112307)n17:0.00713682,((Cenchrus_americanus_H_CamCM007987.2003320.1:0.0519642,Setaria_viridis_SEVIR_5G254200v2:0.0211768)n25:0.0281671,((ASEM_AUS1_H_AUS1CM014274.1004199.1:0.0171885,ASEM_RSA5_H_RSA5chrom5001665.1:0.0168979)n27:0.0375149,Urochloa_fusta_Urofu.5G237000:0.0728377)n26:0.00939437)n24:0.00811562)n16:0.0350557)n14:0.0182393,((Eragrostis_curvula_EJB05_17667:0.102906,(Eleusine_coracana_ELECO.r07.1AG0026760:0.0159097,Eleusine_coracana_ELECO.r07.1BG0077020:0.0303032)n30:0.108965)n29:0.049026,(Zea_mays_Zm00001eb158250:0.878767,(Aristida_adscensionis_H_Aadptg000079l000164.1:0.0808593,Stipagrostis_hirtigluma_H_Shi_ptg000050l_002000.1:0.0520654)n32:0.0301284)n31:0.0312964)n28:0.0111452)n13:0.00123835)n11:0.0128615,Chasmanthium_laxum_Chala.01G159500:0.0902434)n10:0.0596342)n2:0.0487118)n0;
```
