## Supplementary Dataset S1 for "Gene turnover and contingency facilitated the repeated evolution of C_4_ photosynthesis in grasses": OG0016645_tree.txt

```
(Pharus_latifolius_Phala.03G164700:0.0924112,(((Olyra_latifolia_Ola002277:0.0339865,Olyra_latifolia_scaffold111_461293_466711_-:0.0123139)n3:0.140023,(((Ampelocalamus_luodianensis_Alu01Dg15060.1:0.00378412,(Ampelocalamus_luodianensis_Alu01Dg15070.2:5e-09,Ampelocalamus_luodianensis_Alu01Dg15050.2:5e-09)n7:0.00867599)n6:0.0565872,(Dendrocalamus_sinicus_Dendrocalamus_sinicus_Dsi01C_24303776_24311176_Dsi01Cg17340.1_-1_CDS_4147706437_20894:0.0448683,Dendrocalamus_sinicus_Dendrocalamus_sinicus_Dsi01A_37550782_37551088_Dsi01Ag14570.1_1_CDS_4147689112_47291:0.0452948)n8:0.0165489)n5:0.0700368,(Oryza_sativa_LOC_Os01g45520:0.140228,Leersia_perrieri_LPERR01G20790:0.115949)n9:0.0571816)n4:0.0311317)n2:0.016168,(((Stipagrostis_hirtigluma_H_Shi_ptg000050l_001963.1:0.0464866,(Aristida_adscensionis_H_Aadptg000079l000131.1:0.0843995,Aristida_adscensionis_H_Aadptg000079l000132.1:0.0750984)n13:0.0245518)n12:0.0404879,(Chasmanthium_laxum_Chala.01G154400:0.0519602,Urochloa_fusta_Urofu.5G242900:0.114432)n14:0.0310688)n11:0.0708595,((Eragrostis_curvula_EJB05_53393:0.107063,Eleusine_coracana_ELECO.r07.1BG0076550:0.0958792)n16:0.0545167,(((Panicum_virgatum_Pavir.5NG268600:0.77004,(ASEM_AUS1_H_AUS1CM014274.1004160.1:0.00888325,(ASEM_RSA5_H_RSA5chrom5001628.1:0.0689793,(ASEM_RSA5_H_RSA5chrom5001629.1:0.000465421,ASEM_RSA5_H_RSA5chrom8000545.1:0.00227735)n22:0.013029)n21:0.00144766)n20:0.0595155)n19:0.00994715,((Panicum_virgatum_Pavir.5NG262000:0.0298527,Panicum_virgatum_Pavir.5KG455500:0.0438976)n24:0.0365691,(ASEM_RSA5_H_RSA5chrom6000451.1:0.0326352,Setaria_viridis_SEVIR_5G249301v2:0.052423)n25:0.0324944)n23:0.0192363)n18:0.0341758,(((Panicum_hallii_Pahal.5G229800:0.0193974,(Panicum_virgatum_Pavir.5NG262100:0.0266833,Panicum_virgatum_Pavir.5KG455200:0.0198115)n29:0.00653313)n28:0.0427877,Dichantelium_oligosantes_H_DolKV775461.1000001.1:0.0471079)n27:0.0079134,((Setaria_viridis_SEVIR_5G249200v2:0.0249378,(ASEM_RSA5_H_RSA5chrom6000449.1:0.0399595,ASEM_RSA5_H_RSA5chrom6000448.1:0.063375)n32:0.00704167)n31:0.00120758,Digitaria_radicosa_Dra05G0054500:0.0916153)n30:0.00498475)n26:0.0536161)n17:0.0203771)n15:0.0780635)n10:0.0215072)n1:0.0924112)n0;
```
