## Supplementary Dataset S1 for "Gene turnover and contingency facilitated the repeated evolution of C_4_ photosynthesis in grasses": OG0016646_tree.txt

```
((Streptochaeta_angustifolia_strangu_010515:0.151136,Pharus_latifolius_Phala.03G160900:0.151954)n1:0.0424333,((Brachypodium_distachyon_BRADI_2g44440v3:0.0193585,Hordeum_spontaneum_WB01_003920_0022038:0.0602328)n3:0.0547715,(((Zizania_latifolia_GWHTBFHI005109:0.0324576,Zizania_latifolia_GWHTBFHI012178:0.0180358)n6:0.0151256,(Leersia_perrieri_LPERR01G20370:0.0395229,Oryza_sativa_LOC_Os01g44210:0.017324)n7:0.00967245)n5:0.0180816,(((Ampelocalamus_luodianensis_Alu01Cg25650.2:0.00632507,(Dendrocalamus_sinicus_Dendrocalamus_sinicus_Dsi01B_36478680_36479188_Dsi01Bg12840.1_-1_CDS_4147697185_43377:0.0429488,Dendrocalamus_sinicus_Dendrocalamus_sinicus_Dsi01C_24750467_24750982_Dsi01Cg17640.1_1_CDS_4147706527_14705:0.00849198)n11:0.000943553)n10:0.00959029,Olyra_latifolia_Ola009572:0.0213064)n9:0.0143318,(Aristida_adscensionis_H_Aadptg000079l000235.1:0.00335507,((Stipagrostis_hirtigluma_H_Shi_ptg000050l_001165.1:0.0169863,((Phragmites_australis_Phragmites_australis_PaChr2_29187236_29187735_evm.model.PaChr2.1400_1_CDS_4362417617_27107:0.0204014,Phragmites_australis_Phragmites_australis_PaChr1_33422764_33423256_evm.model.PaChr1.1486_1_CDS_4362364223_41664:0.0204469)n16:0.00661446,Chasmanthium_laxum_Chala.01G150200:0.0206257)n15:0.00335587)n14:5e-09,((Zea_mays_Zm00001eb159080:0.0273868,(((Panicum_hallii_Pahal.5G233900:0.0170978,(Panicum_virgatum_Pavir.5KG449400:0.017062,Panicum_virgatum_Pavir.5NG272300:0.0102251)n22:5e-09)n21:0.0100712,(Digitaria_radicosa_Dra05G0050800:5e-09,(Digitaria_exilis_H_Dex5A-003373.1:5e-09,Digitaria_exilis_H_Dex5B-003417.1:0.0066182)n24:0.013645)n23:0.00332299)n20:0.00332679,(Eragrostis_curvula_EJB05_51959:0.0359534,(Eleusine_coracana_ELECO.r07.1AG0025730:0.0209962,Eleusine_coracana_ELECO.r07.1BG0076170:0.0194223)n26:0.00875758)n25:0.021768)n19:0.00335871)n18:0.00329723,(Setaria_viridis_SEVIR_5G244700v2:0.0102133,((Urochloa_fusta_Urofu.5G247200:0.0237519,Cenchrus_americanus_H_CamCM007987.2004514.1:0.0101718)n29:0.00334115,(Echinocloa_haploclada_eh_chr2.2630:0.0134368,(Sorghum_bicolor_SORBI_3003G230400:0.0201525,(ASEM_AUS1_H_AUS1CM014274.1001285.1:0.0101894,ASEM_RSA5_H_RSA5chrom5004104.1:0.00674552)n32:0.00673033)n31:5e-09)n30:0.00329592)n28:0.00329651)n27:0.00328321)n17:0.00329721)n13:0.00330311)n12:0.0287347)n8:0.0102631)n4:0.0214518)n2:0.0424333)n0;
```
