## Supplementary Dataset S1 for "Gene turnover and contingency facilitated the repeated evolution of C_4_ photosynthesis in grasses": OG0016647_tree.txt

```
((Streptochaeta_angustifolia_strangu_023494:0.19833,(Pharus_latifolius_Phala.03G128800:0,Pharus_latifolius_Phala.03G128800.2:0)n2:0.131498)n1:0.0568199,(((Hordeum_spontaneum_WB01_013761_0023513:0.138873,Brachypodium_distachyon_BRADI_2g41350v3:0.128384)n5:0.0760231,(Olyra_latifolia_Ola018549:0.102475,(Ampelocalamus_luodianensis_Alu01Cg28550.1:0.0350388,Dendrocalamus_sinicus_Dendrocalamus_sinicus_Dsi01A_30782510_30782974_Dsi01Ag12100.1_1_CDS_4147688371_28149:0.0661547)n7:0.00696924)n6:0.00993475)n4:0.0123641,((Zizania_latifolia_GWHTBFHI004832:0.0792104,(Leersia_perrieri_LPERR01G17030:0.0756731,Oryza_sativa_LOC_Os01g38490:0.0600253)n10:0.0181409)n9:0.0479618,((Eragrostis_curvula_EJB05_15967:0.0730856,(Eleusine_coracana_ELECO.r07.1AG0021260:0.0221124,Eleusine_coracana_ELECO.r07.1BG0071050:0.0434493)n13:0.08645)n12:0.0735535,(Chasmanthium_laxum_Chala.01G112500:0.0770786,((Phragmites_australis_Phragmites_australis_PaChr2_24458242_24458721_evm.model.PaChr2.1151_1_CDS_4362417063_6489:0.115128,(Aristida_adscensionis_H_Aadptg000001l000736.1:0.137085,(Stipagrostis_hirtigluma_H_Shi_ptg000050l_001382.1:0.0202615,Stipagrostis_hirtigluma_H_Shi_ptg000076l_000064.1:0.0337829)n18:0.0581353)n17:0.0174825)n16:0.0118363,((Sorghum_bicolor_SORBI_3003G190900:0.0487589,Zea_mays_Zm00001eb159840:0.07157)n20:0.0877514,((ASEM_AUS1_H_AUS1CM014274.1001533.1:0.0272285,ASEM_RSA5_H_RSA5chrom5000286.1:0.00882091)n22:0.0453572,((Digitaria_radicosa_Dra05G0018000:0.0291833,(Digitaria_exilis_H_Dex5A-003582.1:0.0448975,Digitaria_exilis_H_Dex5B-003605.1:0.0439038)n25:0.0325186)n24:0.0297059,(Echinocloa_haploclada_eh_chr2.2179:0.0310802,((Urochloa_fusta_Urofu.5G292500:0.0427336,(Panicum_hallii_Pahal.5G275500:0.0337658,(Panicum_virgatum_Pavir.5KG346300:0.0339313,Panicum_virgatum_Pavir.5NG364200:0.0275224)n30:0.00305804)n29:0.00596346)n28:0.0104012,(Dichantelium_oligosantes_H_DolKV775579.1000001.1:0.0759693,(Cenchrus_americanus_H_CamCM007987.2001280.1:0.0332358,Setaria_viridis_SEVIR_5G206900v2:0.0295453)n32:0.0149395)n31:0.0057294)n27:0.00561115)n26:0.0146444)n23:0.00373866)n21:0.0382183)n19:0.0197321)n15:0.0118772)n14:0.0181785)n11:0.0427695)n8:0.0181362)n3:0.0568199)n0;
```
