## Supplementary Dataset S1 for "Gene turnover and contingency facilitated the repeated evolution of C_4_ photosynthesis in grasses": OG0016648_tree.txt

```
(Juncus_effusus_H_Juncus_Jeff_scaffold_20_000019.1:0.16298,(Streptochaeta_angustifolia_strangu_031062:0.0521206,(((((Ampelocalamus_luodianensis_Alu01Cg30810.1:0.0161062,Dendrocalamus_sinicus_Dendrocalamus_sinicus_Dsi01C_34420437_34430978_Dsi01Cg20790.1_1_CDS_4147707472_34966:0.0126497)n6:0.0089971,(Dendrocalamus_sinicus_Dendrocalamus_sinicus_Dsi01A_24690009_24695629_Dsi01Ag10690.1_1_CDS_4147687948_17457:0.0566865,(Ampelocalamus_luodianensis_Alu01Dg11040.2:0.0410843,Olyra_latifolia_Ola029027:0.0760152)n8:0.015975)n7:0.001775)n5:0.00983483,Brachypodium_distachyon_BRADI_2g13390v3:0.0722748)n4:0.0240807,(((Eleusine_coracana_ELECO.r07.1AG0017770:0.0702247,Eragrostis_curvula_EJB05_30363:0.0236667)n11:0.0341146,((Chasmanthium_laxum_Chala.08G101100:0.0634737,(Phragmites_australis_Phragmites_australis_PaChr1_19543534_19548269_evm.model.PaChr1.1047_1_CDS_4362363249_14320:0.0709625,Phragmites_australis_Phragmites_australis_PaChr2_18416786_18421119_evm.model.PaChr2.1003_1_CDS_4362416735_38462:0.0223476)n14:0.00248306)n13:0.00654365,((Dichantelium_oligosantes_H_DolKV772007.1000001.1:0.146517,(((ASEM_AUS1_H_AUS1CM014274.1003702.1:0.00561235,ASEM_RSA5_H_RSA5chrom5000407.1:5e-09)n19:0.0509793,(Echinocloa_haploclada_eh_chr2.2297:0.0151445,(Setaria_viridis_SEVIR_5G177535v2:0.01921,Urochloa_fusta_Urofu.5G321500:0.0197253)n21:0.004809)n20:0.00252146)n18:0.00254183,(Echinocloa_haploclada_eh_chr1.5602:0.240201,Echinocloa_haploclada_eh_chr5.538:0.155324)n22:0.081913)n17:0.00910144)n16:0.0385889,((Digitaria_radicosa_Dra05G0083400:0.0238088,(Digitaria_exilis_H_Dex5A-000838.1:0.0018889,Digitaria_exilis_H_Dex5B-000849.1:0.00375413)n25:0.044468)n24:0.0211253,(Sorghum_bicolor_SORBI_3003G165101:0.076079,(Panicum_hallii_Pahal.5G365800:0.0128965,(Panicum_virgatum_Pavir.5NG352600:0.0221121,Panicum_virgatum_Pavir.5KG306300:0.019766)n28:0.00212733)n27:0.0126369)n26:0.00345015)n23:0.00178727)n15:0.0251651)n12:5e-09)n10:0.0106164,(Aristida_adscensionis_H_Aadptg000037l000551.1:0.0373702,((Stipagrostis_hirtigluma_H_Shi_ptg000044l_001746.1:0.0129065,Stipagrostis_hirtigluma_H_Shi_ptg000050l_001507.1:0.00651063)n31:0.0418243,Stipagrostis_hirtigluma_H_Shi_ptg000059l_000603.1:0.0207085)n30:0.00230094)n29:0.0167018)n9:0.0166547)n3:0.058826,(Pharus_latifolius_Phala.07G025500:0.105468,Pharus_latifolius_Phala.05G149600:0.0907246)n32:0.0100805)n2:0.0201305)n1:0.16298)n0;
```
