## Supplementary Dataset S1 for "Gene turnover and contingency facilitated the repeated evolution of C_4_ photosynthesis in grasses": OG0016649_tree.txt

```
(Streptochaeta_angustifolia_strangu_017392:0.137747,(((Dendrocalamus_sinicus_Dendrocalamus_sinicus_Dsi01B_20558500_20564036_Dsi01Bg08440.1_1_CDS_4147695865_39431:0.0432406,(Ampelocalamus_luodianensis_Alu03Cg19620.1:0.0404549,Ampelocalamus_luodianensis_AluCtg03001g00020.1:0.013178)n4:0.0295776)n3:0.023148,((Zizania_latifolia_GWHTBFHI011862:0.112693,(Oryza_sativa_LOC_Os05g10580:0.412194,Oryza_sativa_LOC_Os01g27160:0.0488852)n7:0.0472665)n6:0.0609337,(Brachypodium_distachyon_BRADI_2g12970v3:0.109592,(Hordeum_spontaneum_WB01_002144_0508045:0.00100713,Hordeum_vulgareMorex_HORVU.MOREX.r3.3HG0225290:0.000541163)n9:0.124623)n8:0.0596922)n5:0.00903142)n2:0.0398005,((Aristida_adscensionis_H_Aadptg000024l000178.1:0.0720692,(Stipagrostis_hirtigluma_H_Shi_ptg000050l_001466.1:0.0544898,(Stipagrostis_hirtigluma_H_Shi_ptg000050l_001467.1:0.0716346,(Stipagrostis_hirtigluma_H_Shi_ptg000044l_001712.1:0.000353389,Stipagrostis_hirtigluma_H_Shi_ptg000076l_000013.1:0.00111998)n14:0.00525158)n13:0.01204)n12:0.0558927)n11:0.0517468,(((Eleusine_coracana_ELECO.r07.1AG0016780:0.026851,Eleusine_coracana_ELECO.r07.1BG0065810:0.0299512)n17:0.0821293,(Eragrostis_curvula_EJB05_30471:0.0796783,Eragrostis_curvula_EJB05_30472:0.080073)n18:0.0510087)n16:0.0688286,(Phragmites_australis_Phragmites_australis_PaChr2_16890634_16895402_evm.model.PaChr2.957_1_CDS_4362422571_29225:0.0586995,(Chasmanthium_laxum_Chala.08G109900:0.0738867,(Sorghum_bicolor_SORBI_3003G164300:0.109247,(((Setaria_viridis_SEVIR_5G167800v2:0.0246496,(Cenchrus_americanus_H_CamCM007982.2004540.1:0.239644,Cenchrus_americanus_H_CamCM007982.2000453.1:0.0317819)n25:0.0360912)n24:0.0407972,Dichantelium_oligosantes_H_DolKV767571.1000004.1:0.0633459)n23:0.0121219,((Echinocloa_haploclada_eh_chr2.1813:0.0695706,(Panicum_virgatum_Pavir.5NG234200:0.0205197,Panicum_virgatum_Pavir.5KG239000:0.0257321)n28:0.0597576)n27:0.010683,((ASEM_AUS1_H_AUS1CM014274.1003671.1:0.00748446,ASEM_RSA5_H_RSA5chrom5005146.1:0.00217466)n30:0.0797799,(Urochloa_fusta_Urofu.5G333600:0.070282,(Digitaria_exilis_H_Dex5A-000804.1:0.011648,Digitaria_exilis_H_Dex5B-000816.1:0.0142895)n32:0.0664858)n31:0.0119936)n29:0.00580732)n26:0.00588333)n22:0.0310941)n21:0.0450348)n20:0.0254399)n19:0.0133736)n15:0.0212588)n10:0.0313015)n1:0.137747)n0;
```
