## Supplementary Dataset S1 for "Gene turnover and contingency facilitated the repeated evolution of C_4_ photosynthesis in grasses": OG0016650_tree.txt

```
((Streptochaeta_angustifolia_strangu_023766:0.17504,(Pharus_latifolius_Phala.05G168400:5e-09,Pharus_latifolius_Phala.05G168400.2:5e-09)n2:0.115926)n1:0.0503528,((((Leersia_perrieri_LPERR01G13210:0.054619,Oryza_sativa_LOC_Os01g24480:0.057966)n6:0.0372583,(Zizania_latifolia_GWHTBFHI004464:0.0293632,Zizania_latifolia_GWHTBFHI004523:0.210034)n7:0.035876)n5:0.0589287,((Brachypodium_distachyon_BRADI_2g12637v3:0.093768,(Hordeum_spontaneum_WB01_000514_2117022:5e-09,Hordeum_vulgareMorex_HORVU.MOREX.r3.7HG0681100:0.000500725)n10:0.143666)n9:0.0395461,((Dendrocalamus_sinicus_Dendrocalamus_sinicus_Dsi01A_19160660_19166112_Dsi01Ag09400.1_-1_CDS_4147687561_27021:0.00807764,Dendrocalamus_sinicus_Dendrocalamus_sinicus_DsiCtg00059_322898_328140_DsiCtg00059g00050.1_-1_CDS_4147846846_32048:0.010126)n12:0.02027,(Ampelocalamus_luodianensis_Alu01Dg10250.2:0.0427781,Olyra_latifolia_Ola025818:0.0875736)n13:0.00720296)n11:0.0106172)n8:0.0129207)n4:0.0161424,((Phragmites_australis_Phragmites_australis_PaChr1_16571915_16576912_evm.model.PaChr1.955_1_CDS_4362369065_39160:0.059447,((Eragrostis_curvula_EJB05_30573:0.0734782,Eleusine_coracana_ELECO.r07.1AG0016170:0.0861972)n17:0.0397644,(Aristida_adscensionis_H_Aadptg000035l000001.1:0.0865882,Stipagrostis_hirtigluma_H_Shi_ptg000044l_000068.1:0.0535167)n18:0.0278349)n16:0.00881689)n15:0.0208974,(Chasmanthium_laxum_Chala.08G118400:0.0590166,((Sorghum_bicolor_SORBI_3003G158100:0.030679,Zea_mays_Zm00001eb131470:0.0430498)n21:0.0594984,(((Urochloa_fusta_Urofu.5G340600:0.0327104,(Cenchrus_americanus_H_CamCM007987.2003160.1:0.0488786,Setaria_viridis_SEVIR_5G161200v2:0.0327667)n25:0.0125029)n24:0.0133773,((Digitaria_exilis_H_Dex5A-003733.1:0.0145814,Digitaria_exilis_H_Dex5B-003758.1:0.00977985)n27:0.0639722,(Panicum_hallii_Pahal.5G349100:0.0139749,(Panicum_virgatum_Pavir.5KG226600:0.0227057,Panicum_virgatum_Pavir.5NG230200:0.0257234)n29:0.0029224)n28:0.0368323)n26:0.0109916)n23:0.0209145,(Dichantelium_oligosantes_H_DolKV777984.1000002.1:0.0514277,(Echinocloa_haploclada_eh_chr2.1752:0.0543725,(ASEM_AUS1_H_AUS1CM014274.1003638.1:0.0218892,ASEM_RSA5_H_RSA5chrom5000507.1:0.0204877)n32:0.0362628)n31:0.00994243)n30:0.0157675)n22:0.0103879)n20:0.0149338)n19:0.0237957)n14:0.0462625)n3:0.0503528)n0;
```
