## Supplementary Dataset S1 for "Gene turnover and contingency facilitated the repeated evolution of C_4_ photosynthesis in grasses": OG0016651_tree.txt

```
((Streptochaeta_angustifolia_strangu_027734:0.243409,Pharus_latifolius_Phala.05G181900:0.149286)n1:0.0169284,(((Oryza_sativa_LOC_Os01g20730:0.158339,(Zizania_latifolia_GWHTBFHI004576:0.0674339,Zizania_latifolia_GWHTBFHI011743:0.107648)n5:0.0333548)n4:0.0374967,(Olyra_latifolia_Ola006771:0.0958279,(((Dendrocalamus_sinicus_Dendrocalamus_sinicus_Dsi01A_15667955_15668404_Dsi01Ag08370.1_-1_CDS_4147687252_23644:0.0737536,Ampelocalamus_luodianensis_Alu01Cg33580.1:0.0543358)n9:0.00391892,(Dendrocalamus_sinicus_Dendrocalamus_sinicus_Dsi08C_3389785_3390267_Dsi08Cg02810.1_-1_CDS_4147808812_56131:0.0711578,Ampelocalamus_luodianensis_Alu01Dg09250.1:0.0501957)n10:0.0055773)n8:0.0133385,(Dendrocalamus_sinicus_Dendrocalamus_sinicus_Dsi01B_15272242_15272682_Dsi01Bg07320.1_-1_CDS_4147695529_20858:0.0180953,Dendrocalamus_sinicus_Dendrocalamus_sinicus_Dsi01B_15318637_15319122_Dsi01Bg07340.1_-1_CDS_4147695535_24234:5e-09)n11:0.0641129)n7:0.00712365)n6:0.00759034)n3:0.034569,(Stipagrostis_hirtigluma_H_Shi_ptg000044l_000126.1:0.130621,(Aristida_adscensionis_H_Aadptg000058l000483.1:0.0629039,(Phragmites_australis_Phragmites_australis_PaChr2_13818427_13818933_evm.model.PaChr2.852_1_CDS_4362422339_16628:0.126418,((Eragrostis_curvula_EJB05_30839:0.0716554,(Eleusine_coracana_ELECO.r07.1AG0014380:0.0209499,Eleusine_coracana_ELECO.r07.1BG0063240:0.0383893)n17:0.164527)n16:0.0216646,(Phragmites_australis_Phragmites_australis_PaChr1_14256810_14257301_evm.model.PaChr1.860_1_CDS_4362368855_35782:0.127581,(Chasmanthium_laxum_Chala.08G130800:0.13069,(((Digitaria_exilis_H_Dex5A-003805.1:0.0228476,Digitaria_exilis_H_Dex5B-003822.1:0.0155113)n22:0.026888,((Panicum_virgatum_Pavir.5KG191700:0.0428299,Panicum_hallii_Pahal.5G393100:0.0266302)n24:0.0230984,Panicum_virgatum_Pavir.5NG218300:0.866059)n23:0.0962288)n21:0.0984625,((Urochloa_fusta_Urofu.5G355600:0.0782555,Dichantelium_oligosantes_H_DolKV777798.1000011.1:0.0328489)n26:0.0242875,((Echinocloa_haploclada_eh_chr2.1603:0.0223554,(ASEM_AUS1_H_AUS1CM014274.1001860.1:0.0357019,(Sorghum_bicolor_SORBI_3003G146300:0.0920691,(Zea_mays_Zm00001eb130390:0.0979981,(Zea_mays_Zm00001eb339950:0.0141953,Zea_mays_Zm00001eb339960:5e-09)n32:0.0640529)n31:0.0271148)n30:0.0293868)n29:0.0053492)n28:0.0150572,Setaria_viridis_SEVIR_5G022600v2:0.0605111)n27:0.00707613)n25:0.00589725)n20:0.0182567)n19:0.038128)n18:0.0161702)n15:0.0286831)n14:0.00318701)n13:0.0290001)n12:0.0227751)n2:0.0169284)n0;
```
