## Supplementary Dataset S1 for "Gene turnover and contingency facilitated the repeated evolution of C_4_ photosynthesis in grasses": OG0016652_tree.txt

```
((Streptochaeta_angustifolia_strangu_004952:0.156144,(Pharus_latifolius_Phala.05G186000:0,Pharus_latifolius_Phala.05G186000.2:0)n2:0.116639)n1:0.0427452,((Brachypodium_distachyon_BRADI_2g11440v3:0.106009,(Zizania_latifolia_GWHTBFHI004610:0.101795,(Leersia_perrieri_LPERR01G11510:0.0731504,Oryza_sativa_LOC_Os01g19380:0.0677633)n6:0.0227965)n5:0.0549449)n4:0.0214274,((Olyra_latifolia_Ola013844:0.110119,(Dendrocalamus_sinicus_Dendrocalamus_sinicus_Dsi08C_3057696_3059894_Dsi08Cg02480.1_1_CDS_4147808713_410:0.0168511,(Ampelocalamus_luodianensis_Alu01Dg08910.2:0.0438259,Ampelocalamus_luodianensis_Alu01Cg33840.1:0.0595457)n10:0.00661619)n9:0.0199651)n8:0.0173232,(((Eragrostis_curvula_EJB05_30917:0.00128414,(Eragrostis_curvula_EJB05_30916:5e-09,Eragrostis_curvula_EJB05_30903:5e-09)n14:0.00928755)n13:0.111123,(Aristida_adscensionis_H_Aadptg000058l000140.1:0.0800353,Stipagrostis_hirtigluma_H_Shi_ptg000044l_001602.1:0.0509989)n15:0.0316425)n12:0.00802981,((Chasmanthium_laxum_Chala.08G134800:0.0360268,(Phragmites_australis_Phragmites_australis_PaChr1_13564215_13566365_evm.model.PaChr1.829_1_CDS_4362368785_6338:0.0704103,Phragmites_australis_Phragmites_australis_PaChr2_12948056_12948777_evm.model.PaChr2.821_1_CDS_4362422271_30485:0.139684)n18:0.0155204)n17:0.0127388,(Sorghum_bicolor_SORBI_3003G142400:0.0695884,((Panicum_hallii_Pahal.5G398900:0.0121561,(Panicum_virgatum_Pavir.5KG189000:0.0223797,(Panicum_virgatum_Pavir.5NG210800:0.0209342,(Panicum_virgatum_Pavir.5NG210900:0.00586033,Panicum_virgatum_Pavir.5NG194800:0.00661283)n24:0.0135324)n23:0.00634846)n22:0.0114959)n21:0.0326739,(((Cenchrus_americanus_H_CamCM007987.2003000.1:0.0329178,Setaria_viridis_SEVIR_5G027500v2:0.0141491)n27:0.0177118,(Urochloa_fusta_Urofu.5G360400:0.0271834,(Digitaria_radicosa_Dra04G0163500:0.0409678,(Digitaria_exilis_H_Dex5A-000697.1:0.0147586,Digitaria_exilis_H_Dex5B-000712.1:0.0183315)n30:0.0136959)n29:0.0162769)n28:0.00380792)n26:0.0183515,((ASEM_AUS1_H_AUS1CM014274.1003540.1:0.0136553,ASEM_RSA5_H_RSA5chrom5005006.1:0.0177971)n32:0.0279276,Dichantelium_oligosantes_H_DolKV782021.1000004.1:0.0468764)n31:0.00500112)n25:0.00209858)n20:0.00700185)n19:0.0237797)n16:0.00908848)n11:0.0538519)n7:0.00577269)n3:0.0427452)n0;
```
