## Supplementary Dataset S1 for "Gene turnover and contingency facilitated the repeated evolution of C_4_ photosynthesis in grasses": OG0016653_tree.txt

```
(((Olyra_latifolia_Ola034839:0.04849,(ASEM_RSA5_H_RSA5chrom5004979.1:0.759084,(Ampelocalamus_luodianensis_Alu01Dg08600.3:0.0290112,(Dendrocalamus_sinicus_Dendrocalamus_sinicus_Dsi08C_2789236_2791070_Dsi08Cg02310.3_1_CDS_4147808662_28546:0.115781,Dendrocalamus_sinicus_Dendrocalamus_sinicus_Dsi01A_14188636_14190893_Dsi01Ag07960.1_1_CDS_4147687129_11265:0.0216424)n5:0.00240471)n4:0.00474193)n3:0.0145389)n2:0.0275106,((Zizania_latifolia_GWHTBFHI004672:0.0415993,Zizania_latifolia_GWHTBFHI011787:0.0508958)n7:0.0289192,(Leersia_perrieri_LPERR01G10980:0.126734,Oryza_sativa_LOC_Os01g18360:0.0550963)n8:0.0251871)n6:0.0342974)n1:0.017988,(Brachypodium_distachyon_BRADI_2g11120v3:0.150816,(Chasmanthium_laxum_Chala.08G139800:0.0517954,((Phragmites_australis_Phragmites_australis_PaChr2_11775177_11777042_evm.model.PaChr2.791_1_CDS_4362422203_1885:0.0816377,Phragmites_australis_Phragmites_australis_PaChr1_12146663_12148545_evm.model.PaChr1.786_1_CDS_4362368689_8443:0.0677449)n12:0.0061776,((Aristida_adscensionis_H_Aadptg000058l000119.1:0.087202,(Stipagrostis_hirtigluma_H_Shi_ptg000044l_001581.1:0.00646583,Stipagrostis_hirtigluma_H_Shi_ptg000070l_000015.1:0.0823298)n15:0.0353486)n14:0.0204285,(((Eragrostis_curvula_EJB05_30971:0,Eragrostis_curvula_EJB05_30977:0)n18:0.0495597,(Eleusine_coracana_ELECO.r07.1AG0013480:0.00639709,Eleusine_coracana_ELECO.r07.1BG0062230:0.0232476)n19:0.0641883)n17:0.0400587,((Sorghum_bicolor_SORBI_3003G137200:0.0398034,(Zea_mays_Zm00001eb332360:0.0971945,Zea_mays_Zm00001eb129570:0.104072)n22:0.0174853)n21:0.0325124,((Urochloa_fusta_Urofu.5G366400:0.0272282,((Cenchrus_americanus_H_CamCM007987.2002927.1:0.0261397,Setaria_viridis_SEVIR_5G032300v2:0.0193138)n26:0.0160849,(Panicum_hallii_Pahal.5G404800:0.0135914,(Panicum_virgatum_Pavir.5NG205700:0.0118027,Panicum_virgatum_Pavir.5KG649300:0.0101251)n28:0.00112501)n27:0.00457121)n25:0.0104391)n24:0.00388586,((ASEM_AUS1_H_AUS1CM014274.1003520.1:0.0438963,Echinocloa_haploclada_eh_chr2.1488:0.0342679)n30:0.0124062,(Dichantelium_oligosantes_H_DolKV781581.1000002.1:0.032088,(Digitaria_exilis_H_Dex5A-000680.1:0.0184169,Digitaria_exilis_H_Dex5B-000693.1:0.0209253)n32:0.0344345)n31:0.0140236)n29:0.0104918)n23:0.0379714)n20:0.0284849)n16:0.00912984)n13:0.0100728)n11:0.00609969)n10:0.0662623)n9:0.017988)n0;
```
