## Supplementary Dataset S1 for "Gene turnover and contingency facilitated the repeated evolution of C_4_ photosynthesis in grasses": OG0016654_tree.txt

```
(Juncus_effusus_H_Juncus_Jeff_scaffold_21_000354.1:0.337079,((Pharus_latifolius_Phala.05G198100:0.114303,Streptochaeta_angustifolia_strangu_024880:0.0939372)n2:0.0387923,((Oryza_sativa_LOC_Os01g16530:0.0455369,(Zizania_latifolia_GWHTBFHI004343:0.0415068,Zizania_latifolia_GWHTBFHI011841:0.0403114)n5:0.0175492)n4:0.0382894,(((Ampelocalamus_luodianensis_Alu01Dg08000.2:0.0499723,Dendrocalamus_sinicus_Dendrocalamus_sinicus_Dsi01B_11058752_11063002_Dsi01Bg06090.1_1_CDS_4147695160_40555:0.0369686)n8:0.00474767,(Olyra_latifolia_scaffold169_296664_300801_-:0.0463535,(Brachypodium_distachyon_BRADI_2g10278v3:0.0495731,Hordeum_spontaneum_WB01_006471_0476111:0.0508984)n10:0.0630309)n9:0.0111312)n7:0.0185038,((Phragmites_australis_Phragmites_australis_PaChr2_10477742_10481807_evm.model.PaChr2.735_1_CDS_4362422079_34695:0.0605576,(Aristida_adscensionis_H_Aadptg000058l000078.1:0.0370867,Stipagrostis_hirtigluma_H_Shi_ptg000044l_001545.1:0.0546363)n13:0.0111003)n12:0.00750599,(((Eleusine_coracana_ELECO.r07.1AG0004080:0.0240237,Eleusine_coracana_ELECO.r07.1BG0052500:0.0233917)n16:0.0438747,(Eragrostis_curvula_EJB05_32346:0.0290989,Eragrostis_curvula_EJB05_48349:0.0294557)n17:0.0430937)n15:0.0336482,(Chasmanthium_laxum_Chala.08G148100:0.0344476,((Sorghum_bicolor_SORBI_3003G128400:0.0210469,Zea_mays_Zm00001eb128020:0.0414346)n20:0.0215658,(((ASEM_AUS1_H_AUS1CM014274.1003465.1:0.0146213,(ASEM_RSA5_H_RSA5chrom5000713.1:0.00270301,ASEM_RSA5_H_RSA5chrom7003545.1:0.00545214)n24:0.00809026)n23:0.0201064,(Dichantelium_oligosantes_H_DolKV775171.1000001.1:0.0316477,(Panicum_hallii_Pahal.5G414800:0.0217429,(Panicum_virgatum_Pavir.5NG185100:0.0172249,Panicum_virgatum_Pavir.5KG428200:0.00560407)n27:0.0128626)n26:0.00688409)n25:0.00291434)n22:0.00155226,((Cenchrus_americanus_H_CamCM007987.2002910.1:0.0211156,Setaria_viridis_SEVIR_5G043100v2:0.0169367)n29:0.00302504,((Digitaria_exilis_H_Dex5A-000631.1:0.00595277,Digitaria_exilis_H_Dex5B-000645.1:0.0092975)n31:0.0410524,(Echinocloa_haploclada_eh_chr7.3182:0.0375587,Urochloa_fusta_Urofu.5G372400:0.0169464)n32:0.00407878)n30:0.00289168)n28:0.00151324)n21:0.00585085)n19:0.0300634)n18:0.0124113)n14:0.007315)n11:0.0248711)n6:0.0123561)n3:0.0362613)n1:0.337079)n0;
```
