## Supplementary Dataset S1 for "Gene turnover and contingency facilitated the repeated evolution of C_4_ photosynthesis in grasses": OG0016655_tree.txt

```
(((Pharus_latifolius_Phala.05G201700:0,Pharus_latifolius_Phala.05G201700.3:0)n2:5e-09,Pharus_latifolius_Phala.05G201700.2:0.0269701)n1:0.0569213,((((Brachypodium_distachyon_BRADI_2g09980v3:0.0522162,(Hordeum_spontaneum_WB01_001228_0164209:5e-09,Hordeum_vulgareMorex_HORVU.MOREX.r3.3HG0255880:5e-09)n7:0.0795182)n6:0.0335746,(Olyra_latifolia_Ola008514:0.107259,(Ampelocalamus_luodianensis_Alu01Dg07770.4:0.0168272,(Dendrocalamus_sinicus_Dendrocalamus_sinicus_Dsi01B_10606878_10609780_Dsi01Bg05930.1_-1_CDS_4147695112_13542:0.0182594,Dendrocalamus_sinicus_Dendrocalamus_sinicus_Dsi01A_12040264_12043123_Dsi01Ag07200.1_-1_CDS_4147686901_53477:0.028572)n10:0.00317467)n9:0.00593005)n8:0.002641)n5:0.0066301,(((Eragrostis_curvula_EJB05_32297:0.03725,(Eleusine_coracana_ELECO.r07.1AG0004440:0.012806,Eleusine_coracana_ELECO.r07.1BG0052840:0.0127717)n14:0.0296994)n13:0.0259191,(Phragmites_australis_Phragmites_australis_PaChr2_10034714_10037365_evm.model.PaChr2.711_1_CDS_4362422027_12841:0.0412863,(Aristida_adscensionis_H_Aadptg000058l000601.1:0.0450518,Stipagrostis_hirtigluma_H_Shi_ptg000044l_000273.1:0.0532876)n16:0.0328568)n15:0.011673)n12:0.0115561,(Leersia_perrieri_LPERR01G09950:0.0797338,(Eragrostis_curvula_EJB05_06227:0.267243,(Oryza_sativa_LOC_Os01g16210:0.12554,(Zizania_latifolia_GWHTBFHI011853:0.043519,Zizania_latifolia_GWHTBFHI004364:0.064599)n20:0.00717766)n19:0.0147338)n18:0.0260448)n17:0.0177531)n11:0.00197257)n4:0.00489626,((Sorghum_bicolor_SORBI_3003G125100:0.0322883,Zea_mays_Zm00001eb333140:0.0344597)n22:0.0384157,((Digitaria_exilis_H_Dex5A-003928.1:0.0153955,Digitaria_exilis_H_Dex5B-003941.1:0.00376549)n24:0.0216569,(Cenchrus_americanus_H_CamCM007987.2001598.1:0.0309675,((ASEM_AUS1_H_AUS1CM014274.1001983.1:0.0136327,ASEM_RSA5_H_RSA5chrom5000744.1:0.003784)n27:0.0173227,(Setaria_viridis_SEVIR_5G048300v2:0.0214194,((Panicum_hallii_Pahal.5G419100:0.0183016,(Panicum_virgatum_Pavir.5NG182800:0.0148207,Panicum_virgatum_Pavir.5KG179000:0.00867442)n31:0.00940915)n30:0.0204792,(Echinocloa_haploclada_eh_chr2.1357:0.0227997,Urochloa_fusta_Urofu.5G376800:0.019125)n32:0.00434743)n29:0.00404475)n28:0.00222887)n26:0.00228395)n25:0.00386289)n23:0.0112067)n21:0.0232713)n3:0.0569213)n0;
```
