## Supplementary Dataset S1 for "Gene turnover and contingency facilitated the repeated evolution of C_4_ photosynthesis in grasses": OG0016656_tree.txt

```
((Streptochaeta_angustifolia_strangu_009943:0.328493,Pharus_latifolius_Phala.05G202400:0.238513)n1:0.0466391,(((Brachypodium_distachyon_BRADI_2g09870v3:0.22674,(Hordeum_spontaneum_WB01_000678_0526022:0.00234034,Hordeum_vulgareMorex_HORVU.MOREX.r3.3HG0255490:5e-09)n5:0.164795)n4:0.108731,((Oryza_sativa_LOC_Os01g16120:0.127998,(Zizania_latifolia_GWHTBFHI004378:0.133221,Zizania_latifolia_GWHTBFHI011857:0.0785875)n8:0.0620075)n7:0.0831548,(Olyra_latifolia_Ola008527:0.154515,((Ampelocalamus_luodianensis_Alu03Dg07500.1:0.150896,Ampelocalamus_luodianensis_Alu01Dg07670.2:0.0242146)n11:0.0396656,((Dendrocalamus_sinicus_Dendrocalamus_sinicus_Dsi01A_11928233_11928811_Dsi01Ag07120.1_1_CDS_4147686877_39965:0.0828762,Dendrocalamus_sinicus_Dendrocalamus_sinicus_Dsi01B_10493787_10494440_Dsi01Bg05880.1_1_CDS_4147695097_5102:0.0601596)n13:0.0143397,Dendrocalamus_sinicus_Dendrocalamus_sinicus_Dsi08C_1997558_1998142_Dsi08Cg01640.1_1_CDS_4147808461_29108:0.0972787)n12:0.0108087)n10:0.0483823)n9:0.0323307)n6:0.0191876)n3:0.0248883,((((Eragrostis_curvula_EJB05_32277:0.158655,(Eleusine_coracana_ELECO.r07.1AG0004500:0.0686253,Eleusine_coracana_ELECO.r07.1BG0052930:0.0424363)n18:0.162527)n17:0.0453483,Stipagrostis_hirtigluma_H_Shi_ptg000044l_001520.1:0.125949)n16:0.0145139,Aristida_adscensionis_H_Aadptg000058l000048.1:0.145204)n15:0.0313844,((Phragmites_australis_Phragmites_australis_PaChr2_9949712_9950335_evm.model.PaChr2.704_1_CDS_4362422011_6091:0.134656,(Chasmanthium_laxum_Chala.08G152000:0.16275,((((ASEM_AUS1_H_AUS1CM014274.1003436.1:0.0154786,ASEM_RSA5_H_RSA5chrom5004908.1:0.00312533)n25:0.0553103,(ASEM_AUS1_H_AUS1CM014274.1003437.1:0.0161499,ASEM_RSA5_H_RSA5chrom4000703.1:0.045797)n26:0.0481189)n24:0.0858104,(Panicum_hallii_Pahal.5G420200:0.0853064,(Panicum_virgatum_Pavir.5KG177200:0.205238,Panicum_virgatum_Pavir.5KG174600:0.0329744)n28:0.305114)n27:0.0602105)n23:0.0526057,((Sorghum_bicolor_SORBI_3002G020301:0.0525577,Sorghum_bicolor_SORBI_3010G180300:0.0947257)n30:0.456201,(Sorghum_bicolor_SORBI_3002G152000:0.211633,Sorghum_bicolor_SORBI_3003G123300:0.101596)n31:0.0654619)n29:0.0710529)n22:0.0459315)n21:0.0343099)n20:0.0203927,(Chasmanthium_laxum_Chala.03G106900:0.46096,Phragmites_australis_Phragmites_australis_PaChr1_10458127_10458687_evm.model.PaChr1.708_1_CDS_4362368517_21075:0.10455)n32:0.0116166)n19:0.0473329)n14:0.00525921)n2:0.0466391)n0;
```
