## Supplementary Dataset S1 for "Gene turnover and contingency facilitated the repeated evolution of C_4_ photosynthesis in grasses": OG0016657_tree.txt

```
(((Olyra_latifolia_Ola035784:0.0814131,(Ampelocalamus_luodianensis_Alu01Dg07050.2:0.0416221,(Dendrocalamus_sinicus_Dendrocalamus_sinicus_Dsi01B_9339775_9352706_Dsi01Bg05330.1_-1_CDS_4147694932_25920:0.04628,(Dendrocalamus_sinicus_Dendrocalamus_sinicus_Dsi01A_10548129_10549140_Dsi01Ag06500.1_-1_CDS_4147686691_48972:0.0642291,Dendrocalamus_sinicus_Dendrocalamus_sinicus_Dsi08C_1563097_1564105_Dsi08Cg01230.1_-1_CDS_4147808338_16729:0.0519123)n5:0.00519123)n4:0.000576803)n3:0.00850091)n2:0.0239906,(((Zizania_latifolia_GWHTBFHI004206:0.0665111,Zizania_latifolia_GWHTBFHI011588:0.0867892)n8:0.0300433,(Leersia_perrieri_LPERR01G09210:0.116625,Oryza_sativa_LOC_Os01g14960:0.0628006)n9:0.0383944)n7:0.0776099,(Brachypodium_distachyon_BRADI_2g08970v3:0.132596,(Hordeum_spontaneum_WB01_001847_0333576:0,Hordeum_vulgareMorex_HORVU.MOREX.r3.3HG0252860:0)n11:0.114032)n10:0.0451871)n6:0.0297992)n1:0.026751,((Aristida_adscensionis_H_Aadptg000156l000004.1:0.122517,Stipagrostis_hirtigluma_H_Shi_ptg000044l_000350.1:0.0716162)n13:0.0391507,((Chasmanthium_laxum_Chala.08G160100:0.0687792,((Sorghum_bicolor_SORBI_3003G115200:0.040895,Zea_mays_Zm00001eb127640:0.0485775)n17:0.0529386,((Dichantelium_oligosantes_H_DolKV781853.1000012.1:0.0445885,(ASEM_AUS1_H_AUS1CM014274.1002049.1:0.00901457,(ASEM_RSA5_H_RSA5chrom5000819.1:0.010296,ASEM_RSA5_H_RSA5chrom5004842.1:0.0026682)n21:0.000296466)n20:0.00646617)n19:0.00922874,((Echinocloa_haploclada_eh_chr2.1256:0.0695977,(Digitaria_exilis_H_Dex5A-003990.1:0.0116982,Digitaria_exilis_H_Dex5B-004007.1:0.0205179)n24:0.0627503)n23:0.0132569,((Urochloa_fusta_Urofu.5G387600:0.0410425,(Cenchrus_americanus_H_CamCM007987.2001642.1:0.0491015,Setaria_viridis_SEVIR_5G058800v2:0.0138932)n27:0.0128756)n26:0.0093096,(Panicum_hallii_Pahal.5G430800:0.0304494,(Panicum_virgatum_Pavir.5NG164200:0.0238096,Panicum_virgatum_Pavir.5KG162700:0.0368575)n29:0.0277404)n28:0.03865)n25:0.00176961)n22:0.00664082)n18:0.0238997)n16:0.0352435)n15:0.0214544,((Eleusine_coracana_ELECO.r07.1AG0005410:0.123352,Eragrostis_curvula_EJB05_32114:0.0577165)n31:0.0740635,(Phragmites_australis_Phragmites_australis_PaChr2_2733153_2734126_evm.model.PaChr2.226_1_CDS_4362419525_22496:0.0932291,Phragmites_australis_Phragmites_australis_PaChr1_9409019_9410124_evm.model.PaChr1.650_1_CDS_4362368389_9710:0.0603663)n32:0.00670736)n30:0.0101428)n14:0.0101908)n12:0.026751)n0;
```
