## Supplementary Dataset S1 for "Gene turnover and contingency facilitated the repeated evolution of C_4_ photosynthesis in grasses": OG0016658_tree.txt

```
(Streptochaeta_angustifolia_strangu_033506:0.127203,((((Brachypodium_distachyon_BRADI_2g00660v3:0.0903886,((Hordeum_vulgareMorex_HORVU.MOREX.r3.3HG0224130:0,Hordeum_vulgareMorex_HORVU.MOREX.r3.3HG0224210:0)n6:0.00877875,Hordeum_spontaneum_WB01_004501_0018952:0.00752048)n5:0.118747)n4:0.0831793,(Ampelocalamus_luodianensis_Alu06Dg09930.1:0.290372,(Dendrocalamus_sinicus_Dendrocalamus_sinicus_Dsi01C_295715_298964_Dsi01Cg00280.1_-1_CDS_4147701319_39449:0.0455979,(Ampelocalamus_luodianensis_Alu01Cg00530.1:0.0416775,Ampelocalamus_luodianensis_Alu01Dg00370.2:0.0377813)n9:0.00821878)n8:0.0252048)n7:0.00280054)n3:0.0108177,((Leersia_perrieri_LPERR01G00450:0.0842603,Oryza_sativa_LOC_Os01g01720:0.0655758)n11:0.033868,(Zizania_latifolia_GWHTBFHI011100:0.172515,Zizania_latifolia_GWHTBFHI003433:0.0759692)n12:0.029336)n10:0.0778974)n2:0.0363727,(Stipagrostis_hirtigluma_H_Shi_ptg000044l_001418.1:0.0972576,(Phragmites_australis_Phragmites_australis_PaChr2_3773074_3776766_evm.model.PaChr2.300_1_CDS_4362421115_11572:0.0663268,((Eragrostis_curvula_EJB05_31969:0.083317,(Eleusine_coracana_ELECO.r07.1AG0006510:0.0101884,Eleusine_coracana_ELECO.r07.1BG0055230:0.010378)n17:0.0860499)n16:0.0417453,(Chasmanthium_laxum_Chala.08G170700:0.0465393,((Sorghum_bicolor_SORBI_3003G103200:0.0403933,Zea_mays_Zm00001eb126680:0.0696556)n20:0.0510605,((Dichantelium_oligosantes_H_DolKV776898.1000011.1:0.0365853,(Echinocloa_haploclada_eh_chr2.1124:0.0647241,(ASEM_AUS1_H_AUS1CM014274.1003315.1:0.0127892,ASEM_RSA5_H_RSA5chrom5000880.1:0.00639775)n24:0.0418586)n23:0.016347)n22:0.015838,((Urochloa_fusta_Urofu.5G400800:0.0517287,(Setaria_viridis_SEVIR_5G070800v2:0.0224475,(Cenchrus_americanus_H_CamCM007987.2002771.1:0.0931684,Cenchrus_americanus_H_CamCM007987.2002773.1:0.0289246)n28:0.0166803)n27:0.0207008)n26:0.0113197,((Digitaria_exilis_H_Dex5A-000499.1:0.00167783,Digitaria_exilis_H_Dex5B-000512.1:0.00599997)n30:0.0851066,(Panicum_hallii_Pahal.5G442700:0.0391701,(Panicum_virgatum_Pavir.5NG144400:0.0331411,Panicum_virgatum_Pavir.5KG147800:0.0183056)n32:0.0138618)n31:0.0190892)n29:0.0074651)n25:0.0108541)n21:0.0162413)n19:0.0309169)n18:0.0405294)n15:0.00872915)n14:0.0168838)n13:0.0465835)n1:0.127203)n0;
```
