## Supplementary Dataset S1 for "Gene turnover and contingency facilitated the repeated evolution of C_4_ photosynthesis in grasses": OG0016659_tree.txt

```
((Streptochaeta_angustifolia_strangu_027013:0.112529,((Pharus_latifolius_Phala.07G166400:0,Pharus_latifolius_Phala.07G166400.2:0)n3:0.0509939,(Pharus_latifolius_Phala.05G013100:0.0379746,(Pharus_latifolius_Phala.05G013100.2:0.00325979,Pharus_latifolius_Phala.05G013100.3:5e-09)n5:0.00122953)n4:0.0351829)n2:0.065279)n1:0.0297768,(((Zizania_latifolia_GWHTBFHI031499:0.0603092,(Leersia_perrieri_LPERR05G16360:0.0802352,Oryza_sativa_LOC_Os05g40320:0.0404705)n9:0.032753)n8:0.0694909,(Olyra_latifolia_Ola035430:0.101631,(Ampelocalamus_luodianensis_Alu05Cg10580.2:0.0164001,(Dendrocalamus_sinicus_Dendrocalamus_sinicus_Dsi05B_29479535_29481232_Dsi05Bg09770.1_1_CDS_4147769152_17725:0.0449491,Dendrocalamus_sinicus_Dendrocalamus_sinicus_Dsi05C_5728187_5730031_Dsi05Cg04730.1_-1_CDS_4147772008_33490:0.0351326)n12:0.00390363)n11:0.0200188)n10:0.0342677)n7:0.0223504,(Brachypodium_distachyon_BRADI_2g36057v3:0.17416,((Aristida_adscensionis_H_Aadptg000095l000211.1:0.108151,(Stipagrostis_hirtigluma_H_Shi_ptg000049l_001803.1:0.0359526,Stipagrostis_hirtigluma_H_Shi_ptg000052l_001035.1:0.0357698)n16:0.0360599)n15:0.0414459,((Eragrostis_curvula_EJB05_36058:0.128334,Phragmites_australis_Phragmites_australis_PaChr9_29105273_29106860_evm.model.PaChr9.1135_1_CDS_4362484187_31945:0.069016)n18:0.0188326,(Chasmanthium_laxum_Chala.07G185200:0.0951942,((Sorghum_bicolor_SORBI_3009G176300:0.0480574,Zea_mays_Zm00001eb290940:0.0428198)n21:0.0708095,((Panicum_hallii_Pahal.3G237500:0.0262478,(Panicum_virgatum_Pavir.J151100:0.0292058,Panicum_virgatum_Pavir.6NG181300:0.0240665)n24:0.0174446)n23:0.0163017,(Echinocloa_haploclada_eh_chr5.2584:0.0558005,((Digitaria_radicosa_Dra03G0193500:0.0489239,(Digitaria_exilis_H_Dex3A-003136.1:0.00815684,Digitaria_exilis_H_Dex3B-003150.1:0.0044944)n28:0.0385101)n27:0.01646,((Urochloa_fusta_Urofu.3G236600:0.0526285,Setaria_viridis_SEVIR_3G206600v2:0.0444787)n30:0.00657304,(ASEM_RSA5_H_RSA5chrom5000933.1:0.00952704,(ASEM_AUS1_H_AUS1CM014274.1002155.1:0,ASEM_AUS1_H_AUS1CM014274.1002267.1:0)n32:0.0195595)n31:0.0568843)n29:0.00441226)n26:0.00432497)n25:0.0034879)n22:0.0501405)n20:0.0356575)n19:0.0167626)n17:0.0167)n14:0.0144193)n13:0.0204168)n6:0.0297768)n0;
```
