## Supplementary Dataset S1 for "Gene turnover and contingency facilitated the repeated evolution of C_4_ photosynthesis in grasses": OG0016660_tree.txt

```
(Streptochaeta_angustifolia_strangu_023627:0.136578,(((Olyra_latifolia_Ola007632:0.114686,(Ampelocalamus_luodianensis_Alu03Cg07470.1:0.0286328,(Dendrocalamus_sinicus_Dendrocalamus_sinicus_Dsi03B_7400750_7402733_Dsi03Bg05560.1_-1_CDS_4147735777_49134:0.0426268,Dendrocalamus_sinicus_Dendrocalamus_sinicus_Dsi03A_6898699_6900637_Dsi03Ag05480.1_-1_CDS_4147728364_26593:0.0305873)n5:0.00339859)n4:0.00632596)n3:0.0212113,(Brachypodium_distachyon_BRADI_1g09500v3:0.0855309,(Hordeum_vulgareMorex_HORVU.MOREX.r3.4HG0340250:0,(Hordeum_spontaneum_WB01_003408_0236938:0.380441,Hordeum_spontaneum_WB01_003408_0334531:0)n8:0)n7:0.0459991)n6:0.0489273)n2:0.00961595,(((Zizania_latifolia_GWHTBFHI014488:0.0176871,Zizania_latifolia_GWHTBFHI014623:0.0221477)n11:0.07218,(Oryza_sativa_LOC_Os03g52560:0.0959271,(Leersia_perrieri_LPERR03G27830:0.02839,Leersia_perrieri_LPERR07G08630:0.0328455)n13:0.105527)n12:0.03939)n10:0.0472332,(((Aristida_adscensionis_H_Aadptg000074l000064.1:0.0747218,Stipagrostis_hirtigluma_H_Shi_ptg000037l_001356.1:0.0470289)n16:0.0259471,(Phragmites_australis_Phragmites_australis_PaChr4_41868188_41870155_evm.model.PaChr4.2030_1_CDS_4362453669_25127:0.0730785,(Chasmanthium_laxum_Chala.03G209500:0.0562833,Phragmites_australis_Phragmites_australis_PaChr3_42634623_42636020_evm.model.PaChr3.2270_1_CDS_4362445635_1960:0.112505)n18:0.00837641)n17:0.000930712)n15:0.0105683,((Eragrostis_curvula_EJB05_04667:0.0768545,(Eleusine_coracana_ELECO.r07.3BG0262560:0.0294298,Eleusine_coracana_ELECO.r07.3AG0217250:0.0191808)n21:0.113238)n20:0.0449273,(Sorghum_bicolor_SORBI_3001G099700:0.0691079,((Digitaria_radicosa_Dra09G0085000:0.0427292,(Digitaria_exilis_H_Dex9A-005182.1:0.0269797,Digitaria_exilis_H_Dex9B-005067.1:0.0290702)n25:0.0481795)n24:0.0394217,((ASEM_AUS1_H_AUS1CM014274.1002166.1:0,ASEM_AUS1_H_AUS1CM014278.1001225.1:0)n27:0.054543,((Echinocloa_haploclada_eh_chr1.889:0.0506801,(Panicum_hallii_Pahal.9G098300:0.0213241,Panicum_virgatum_Pavir.9NG113500:0.0202955)n30:0.0210482)n29:0.00713355,(Urochloa_fusta_Urofu.9G099600:0.0647031,(Cenchrus_americanus_H_CamCM007983.2000363.1:0.0489514,Setaria_viridis_SEVIR_9G100600v2:0.021965)n32:0.0177798)n31:0.0100881)n28:0.00459503)n26:0.00560529)n23:0.016569)n22:0.0163798)n19:0.00860458)n14:0.0281984)n9:0.0104918)n1:0.136578)n0;
```
