## Supplementary Dataset S1 for "Gene turnover and contingency facilitated the repeated evolution of C_4_ photosynthesis in grasses": OG0016661_tree.txt

```
(Pharus_latifolius_Phala.05G290400:0.182551,(((Zizania_latifolia_GWHTBFHI003485:0.144546,(Leersia_perrieri_LPERR01G01320:0.160243,Oryza_sativa_LOC_Os01g03130:0.16393)n4:0.0500517)n3:0.112217,(Olyra_latifolia_Ola003869:0.149416,((Ampelocalamus_luodianensis_Alu01Dg00710.1:0.0637763,Dendrocalamus_sinicus_Dendrocalamus_sinicus_Dsi01B_934336_934794_Dsi01Bg00710.1_-1_CDS_4147693546_41676:0.0885781)n7:0.00361599,((Dendrocalamus_sinicus_Dendrocalamus_sinicus_Dsi01A_1247663_1248097_Dsi01Ag01040.1_-1_CDS_4147685053_36581:0.0176586,Dendrocalamus_sinicus_Dendrocalamus_sinicus_Dsi01A_1252833_1253267_Dsi01Ag01050.1_-1_CDS_4147685056_38270:0.005777)n9:0.072172,Ampelocalamus_luodianensis_Alu01Cg01230.1:0.032154)n8:0.00357267)n6:0.0160841)n5:0.0723457)n2:0.0452632,((Aristida_adscensionis_H_Aadptg000062l000547.1:0.331345,((Chasmanthium_laxum_Chala.08G179800:0.137883,((Stipagrostis_hirtigluma_H_Shi_ptg000044l_001374.1:0.166257,Phragmites_australis_Phragmites_australis_PaChr2_4488133_4488582_evm.model.PaChr2.356_1_CDS_4362421237_20412:0.195934)n15:0.0396795,((Zea_mays_Zm00001eb125830:0.100444,Sorghum_bicolor_SORBI_3003G093000:0.0898974)n17:0.159009,((((Digitaria_radicosa_Dra07G0244900:0.0955515,(Digitaria_exilis_H_Dex5A-000439.1:0.0307861,Digitaria_exilis_H_Dex5B-000458.1:0.0681883)n22:0.0691955)n21:0.0358674,(Urochloa_fusta_Urofu.5G412800:0.09896,(Echinocloa_haploclada_eh_chr2.994:0.0844405,Echinocloa_haploclada_eh_chr2.995:0.0262425)n24:0.12408)n23:0.0394433)n20:0.0210314,(ASEM_AUS1_H_AUS1CM014274.1003256.1:0.0229987,ASEM_RSA5_H_RSA5chrom5004709.1:0.0528738)n25:0.0589927)n19:0.00729607,((Cenchrus_americanus_H_CamCM007987.2002741.1:0.0697155,Setaria_viridis_SEVIR_5G081800v2:0.0314677)n27:0.0767702,(Panicum_hallii_Pahal.5G455000:0.0501386,(Panicum_virgatum_Pavir.5NG131200:0.0369719,Panicum_virgatum_Pavir.5KG123900:0.0645869)n29:0.00787614)n28:0.0160825)n26:0.0201294)n18:0.0406397)n16:0.0342364)n14:0.0288669)n13:0.0411398,Stipagrostis_hirtigluma_H_Shi_ptg000044l_001375.1:0.133978)n12:0.0148865)n11:0.0966576,((Eleusine_coracana_ELECO.r07.1AG0007710:0.0265755,Eleusine_coracana_ELECO.r07.1BG0056480:0.0473063)n31:0.143597,(Eragrostis_curvula_EJB05_31857:0.0993166,Eragrostis_curvula_EJB05_31859:0.158756)n32:0.030093)n30:0.0758465)n10:0.0456744)n1:0.182551)n0;
```
