## Supplementary Dataset S1 for "Gene turnover and contingency facilitated the repeated evolution of C_4_ photosynthesis in grasses": OG0016662_tree.txt

```
(Streptochaeta_angustifolia_strangu_015216:0.130651,((Dendrocalamus_sinicus_Dendrocalamus_sinicus_Dsi01A_1545552_1547023_Dsi01Ag01250.1_1_CDS_4147685116_15197:0.0300376,(Ampelocalamus_luodianensis_Alu01Dg00850.1:0.0356025,Ampelocalamus_luodianensis_Alu01Cg01390.1:0.0602932)n3:0.0094272)n2:0.0337729,((Zizania_latifolia_GWHTBFHI011124:0.0678524,(Oryza_sativa_LOC_Os01g03670:0.0540204,(Leersia_perrieri_LPERR01G01440:0.0592835,Leersia_perrieri_LPERR01G01690:0.0593568)n7:0.172245)n6:0.0675638)n5:0.0838677,(((Brachypodium_distachyon_BRADI_2g01900v3:0.180663,(Hordeum_spontaneum_WB01_008396_0102857:0.00335414,Hordeum_vulgareMorex_HORVU.MOREX.r3.3HG0222580:0.00232784)n11:0.0641897)n10:0.104246,Aristida_adscensionis_H_Aadptg000062l000101.1:0.0787119)n9:0.0236151,(Sorghum_bicolor_SORBI_3003G088200:0.07096,((Echinocloa_haploclada_eh_chr2.938:0.0454768,(Dichantelium_oligosantes_H_DolKV775965.1000004.1:0.0383391,(Chasmanthium_laxum_Chala.08G182300:0.0249204,((Eragrostis_curvula_EJB05_31787:0.0430142,(Eleusine_coracana_ELECO.r07.1AG0008110:0.0374581,Eleusine_coracana_ELECO.r07.1BG0056860:0.026632)n19:0.0468164)n18:0.0225348,(Stipagrostis_hirtigluma_H_Shi_ptg000044l_000508.1:0.015075,Stipagrostis_hirtigluma_H_Shi_ptg000394l_000002.1:0.00827492)n20:0.0342686)n17:0.00966647)n16:0.0150516)n15:0.00673219)n14:0.0151408,((Urochloa_fusta_Urofu.5G417900:0.0595105,(Cenchrus_americanus_H_CamCM007987.2001788.1:0.0386091,Setaria_viridis_SEVIR_5G084800v2:0.0213969)n23:0.0187254)n22:0.015813,((Digitaria_radicosa_Dra07G0248700:0.0647583,(Digitaria_exilis_H_Dex5A-004147.1:0.00999944,Digitaria_exilis_H_Dex5B-004162.1:0.00895012)n26:0.0292027)n25:0.0256018,(((ASEM_RSA5_H_RSA5chrom5000972.1:0,ASEM_RSA5_H_RSA5chrom5000976.1:0)n29:0.00686926,(ASEM_AUS1_H_AUS1CM014274.1003209.1:0,ASEM_AUS1_H_AUS1QPGU01000609.1000001.1:0)n30:0.0122297)n28:0.0420397,(Panicum_hallii_Pahal.5G458200:0.0262748,(Panicum_virgatum_Pavir.5NG127400:0.0266331,Panicum_virgatum_Pavir.5KG118700:0.0271927)n32:0.0118545)n31:0.0126071)n27:0.00600098)n24:0.00700121)n21:0.0108395)n13:0.0104881)n12:0.0175569)n8:0.036512)n4:0.0401207)n1:0.130651)n0;
```
