## Supplementary Dataset S1 for "Gene turnover and contingency facilitated the repeated evolution of C_4_ photosynthesis in grasses": OG0016663_tree.txt

```
((Streptochaeta_angustifolia_strangu_041890:0.178253,(Pharus_latifolius_Phala.05G218600:5e-09,Pharus_latifolius_Phala.05G218600.2:0.00972081)n2:0.116193)n1:0.0376346,((((Zizania_latifolia_GWHTBFHI011634:0.0602154,(Oryza_sativa_LOC_Os01g13720:0.0627829,(Leersia_perrieri_LPERR01G08300:0.0883541,Leersia_perrieri_LPERR06G16600:0.055604)n8:0.00617822)n7:0.00991566)n6:0.0479109,((Olyra_latifolia_Ola003249:0.103097,(Dendrocalamus_sinicus_Dendrocalamus_sinicus_Dsi01C_9162381_9163242_Dsi01Cg06560.1_1_CDS_4147703203_19758:0.0862203,(Dendrocalamus_sinicus_Dendrocalamus_sinicus_Dsi01A_9717222_9717614_Dsi01Ag05990.1_-1_CDS_4147686538_19703:0.0481758,Dendrocalamus_sinicus_Dendrocalamus_sinicus_Dsi01B_8520988_8521404_Dsi01Bg04900.3_-1_CDS_4147694803_10165:0.110629)n12:0.0259863)n11:0.00288737)n10:0.039218,Ampelocalamus_luodianensis_Alu01Dg06450.3:0.0803475)n9:0.0588776)n5:0.0198339,(Hordeum_spontaneum_WB01_007567_0173018:0,(Hordeum_vulgareMorex_HORVU.MOREX.r3.3HG0250200:0.00763707,Hordeum_vulgareMorex_HORVU.MOREX.r3.3HG0250200.2:0)n14:0)n13:0.00736199)n4:0.019536,((Aristida_adscensionis_H_Aadptg000058l000275.1:0.066514,Stipagrostis_hirtigluma_H_Shi_ptg000044l_000943.1:0.0433106)n16:0.0275417,((Chasmanthium_laxum_Chala.08G250000:0.0363332,(Phragmites_australis_Phragmites_australis_PaChr2_386591_387820_evm.model.PaChr2.24_1_CDS_4362419835_25437:0.0297957,(Phragmites_australis_Phragmites_australis_PaChr1_4360668_4362253_evm.model.PaChr1.301_1_CDS_4362367611_22330:0.0463575,((Eragrostis_curvula_EJB05_32808:0.0446853,Eragrostis_curvula_EJB05_54754:0.0144583)n22:0.0763433,(Eleusine_coracana_ELECO.r07.1AG0000310:0.0304222,Eleusine_coracana_ELECO.r07.1BG0048760:0.032467)n23:0.0509964)n21:0.122283)n20:0.0544479)n19:0.00604977)n18:0.0177337,((Sorghum_bicolor_SORBI_3003G002800:0.0240229,Zea_mays_Zm00001eb118910:0.146388)n25:0.108399,((ASEM_AUS1_H_AUS1CM014274.1002350.1:0.0737737,(Cenchrus_americanus_H_CamLKME02025464.1000029.1:0.0775855,Cenchrus_americanus_H_CamCM007982.2003012.1:0.0311246)n28:0.0173046)n27:0.03174,(Setaria_viridis_SEVIR_5G003400v2:0.0330345,(Digitaria_exilis_H_Dex9A-003275.1:0.0805308,(ASEM_RSA5_H_RSA5chrom5004490.1:0.0506535,(Panicum_hallii_Pahal.5G537900:0.014337,Panicum_virgatum_Pavir.5KG013500:0.0324474)n32:0.0226308)n31:0.00471325)n30:0.00965415)n29:5e-09)n26:0.0228092)n24:0.064647)n17:0.051915)n15:0.0509)n3:0.0376346)n0;
```
