## Supplementary Dataset S1 for "Gene turnover and contingency facilitated the repeated evolution of C_4_ photosynthesis in grasses": OG0016664_tree.txt

```
((((Ampelocalamus_luodianensis_Alu01Cg06410.1:0.0296028,(Olyra_latifolia_Ola016151:0.0645452,Dendrocalamus_sinicus_Dendrocalamus_sinicus_Dsi01A_8577917_8579743_Dsi01Ag05350.1_-1_CDS_4147686346_25329:0.0273905)n4:0.0185144)n3:0.013507,((Zizania_latifolia_GWHTBFHI011459:0.069642,(Leersia_perrieri_LPERR01G07350:0.10322,Oryza_sativa_LOC_Os01g12460:0.0771929)n7:0.031652)n6:0.0674347,((Hordeum_spontaneum_WB01_006378_0085264:0,Hordeum_vulgareMorex_HORVU.MOREX.r3.3HG0247640:0)n9:0.134185,Brachypodium_distachyon_BRADI_2g07370v3:0.113901)n8:0.0525154)n5:0.0168583)n2:0.0134207,((Phragmites_australis_Phragmites_australis_PaChr1_3628061_3632603_evm.model.PaChr1.231_1_CDS_4362366055_5063:0.0734439,((Eleusine_coracana_ELECO.r07.1AG0001310:0.0916362,(Eragrostis_curvula_EJB05_32673:0.00141769,Eragrostis_curvula_EJB05_56786:5e-09)n14:0.0530434)n13:0.0552387,(Chasmanthium_laxum_Chala.08G240200:0.0725799,(Pharus_latifolius_Phala.05G227500:0.628357,((Sorghum_bicolor_SORBI_3003G012600:0.0361585,(Zea_mays_Zm00001eb338960:0.108462,Zea_mays_Zm00001eb192840:0.167457)n19:0.0654356)n18:0.071445,(Dichantelium_oligosantes_H_DolKV775598.1000004.1:0.0392716,(((Cenchrus_americanus_H_CamCM007987.2002188.1:0.055636,Setaria_viridis_SEVIR_5G014200v2:0.0114865)n23:0.0286688,Echinocloa_haploclada_eh_chr2.141:0.0476867)n22:0.00473463,(((Digitaria_radicosa_Dra07G0308500:0.0329342,(Digitaria_exilis_H_Dex5A-004535.1:0.0152216,Digitaria_exilis_H_Dex5B-000062.1:0.00428065)n27:0.0375475)n26:0.0289774,(Panicum_hallii_Pahal.5G527400:0.0242018,(Panicum_virgatum_Pavir.5NG019200:0.0166452,Panicum_virgatum_Pavir.5KG020100:0.0272039)n29:0.0049031)n28:0.0231284)n25:0.00574157,(ASEM_AUS1_H_AUS1CM014274.1002433.1:0.00880725,ASEM_RSA5_H_RSA5chrom5001269.1:0.00743711)n30:0.0257758)n24:0.00284722)n21:0.00814634)n20:0.0221072)n17:0.0180962)n16:0.0281378)n15:0.0148668)n12:0.0111407)n11:0.0128124,(Streptochaeta_angustifolia_strangu_001485:0.133694,Pharus_latifolius_Phala.05G227600:0.134141)n31:0.0505061)n10:0.00561179)n1:0.0130829,(Aristida_adscensionis_H_Aadptg000035l000048.1:0.0851507,Stipagrostis_hirtigluma_H_Shi_ptg000044l_001007.1:0.0717036)n32:0.0439621)n0;
```
