## Supplementary Dataset S1 for "Gene turnover and contingency facilitated the repeated evolution of C_4_ photosynthesis in grasses": OG0016665_tree.txt

```
(((Olyra_latifolia_Ola016132:0.054677,((Dendrocalamus_sinicus_Dendrocalamus_sinicus_Dsi01A_8358512_8358730_Dsi01Ag05270.1_-1_CDS_4147686322_11825:0.0940859,Ampelocalamus_luodianensis_Alu01Cg06300.1:0.0117628)n4:0.0170274,((Dendrocalamus_sinicus_Dendrocalamus_sinicus_Dsi01C_341940_343731_Dsi01Cg00320.1_-1_CDS_4147701331_46205:0.0330568,Dendrocalamus_sinicus_Dendrocalamus_sinicus_Dsi01C_10123751_10125010_Dsi01Cg07300.1_-1_CDS_4147703425_31012:0.175189)n6:0.00700655,(Ampelocalamus_luodianensis_Alu01Dg05600.1:0.150956,Ampelocalamus_luodianensis_Alu06Dg16820.3:0.0495072)n7:0.0152995)n5:0.00169995)n3:0.0269408)n2:0.0243321,((Zizania_latifolia_GWHTBFHI003896:0.0565304,(Leersia_perrieri_LPERR01G07220:0.0962657,Oryza_sativa_LOC_Os01g12230:0.0513798)n10:0.0543532)n9:0.0590733,(Brachypodium_distachyon_BRADI_2g07272v3:0.130231,(Hordeum_spontaneum_WB01_003224_0662162:5e-09,Hordeum_vulgareMorex_HORVU.MOREX.r3.3HG0247350:0.00360115)n12:0.0941925)n11:0.0512421)n8:0.0276911)n1:0.0421032,((Sorghum_bicolor_SORBI_3003G014000:0.0330767,Zea_mays_Zm00001eb119650:0.0612789)n14:0.0324418,((Chasmanthium_laxum_Chala.08G239200:0.0740335,(Phragmites_australis_Phragmites_australis_PaChr2_1175741_1177434_evm.model.PaChr2.96_1_CDS_4362422577_31746:0.0697028,((Eragrostis_curvula_EJB05_32652:0.0723504,(Eleusine_coracana_ELECO.r07.1AG0001430:0.0307721,Eleusine_coracana_ELECO.r07.1BG0049900:0.028305)n20:0.073941)n19:0.0325535,(Aristida_adscensionis_H_Aadptg000058l000231.1:0.063102,Stipagrostis_hirtigluma_H_Shi_ptg000044l_001021.1:0.0687389)n21:0.0332502)n18:0.0124708)n17:0.0143722)n16:0.0225987,((Dichantelium_oligosantes_H_DolKV778198.1000011.1:0.0495871,(Panicum_hallii_Pahal.5G525800:0.0146836,(Panicum_virgatum_Pavir.5KG022200:0.0284187,Panicum_virgatum_Pavir.5NG020800:0.026221)n25:0.00384918)n24:0.0157102)n23:0.00591945,((ASEM_AUS1_H_AUS1CM014274.1002448.1:0.0104575,ASEM_RSA5_H_RSA5chrom5001284.1:0.0140935)n27:0.0299281,((Digitaria_radicosa_Dra07G0306800:0.056413,(Digitaria_exilis_H_Dex5A-004546.1:0.0151034,Digitaria_exilis_H_Dex5B-000078.1:0.0143874)n30:0.0327101)n29:0.0269247,(Echinocloa_haploclada_eh_chr2.161:0.061172,(Cenchrus_americanus_H_CamCM007987.2002279.1:0.0609817,Setaria_viridis_SEVIR_5G016000v2:0.0374851)n32:0.0178556)n31:0.00868629)n28:0.00344852)n26:0.00345811)n22:0.013606)n15:0.0146778)n13:0.0421032)n0;
```
