## Supplementary Dataset S1 for "Gene turnover and contingency facilitated the repeated evolution of C_4_ photosynthesis in grasses": OG0016666_tree.txt

```
((Streptochaeta_angustifolia_strangu_001450:0.0787982,Pharus_latifolius_Phala.05G231100:0.0388367)n1:0.0190191,(((Leersia_perrieri_LPERR01G07050:0.0659242,Oryza_sativa_LOC_Os01g11980:0.0329818)n4:0.034303,(Zizania_latifolia_GWHTBFHI011480:0.0757728,Zizania_latifolia_GWHTBFHI003917:0.0581024)n5:0.0140409)n3:0.0410697,((Ampelocalamus_luodianensis_Alu01Cg06080.2:0.031802,Dendrocalamus_sinicus_Dendrocalamus_sinicus_Dsi01C_10334493_10338115_Dsi01Cg07380.1_-1_CDS_4147703449_44523:0.00928917)n7:0.0172318,(Olyra_latifolia_Ola027590:0.0376911,((Brachypodium_distachyon_BRADI_2g07116v3:0.0572957,(Hordeum_spontaneum_WB01_000950_0790458:0.00256002,Hordeum_vulgareMorex_HORVU.MOREX.r3.3HG0246610:0.00282641)n11:0.083184)n10:0.0432901,((Aristida_adscensionis_H_Aadptg000058l000394.1:0.0677396,Stipagrostis_hirtigluma_H_Shi_ptg000044l_000818.1:0.0526158)n13:0.0228942,(Chasmanthium_laxum_Chala.08G237200:0.0229667,(((Eragrostis_curvula_EJB05_32618:0.00214011,Eragrostis_curvula_EJB05_32612:0.00655431)n17:0.0643978,(Eleusine_coracana_ELECO.r07.1AG0001650:0.0158382,Eleusine_coracana_ELECO.r07.1BG0050120:0.018175)n18:0.0149326)n16:0.0473787,((Sorghum_bicolor_SORBI_3003G016300:0.0242109,Zea_mays_Zm00001eb338680:0.0438939)n20:0.0179742,(Dichantelium_oligosantes_H_DolKV781143.1000003.1:0.0798091,(((Echinocloa_haploclada_eh_chr2.192:0.047915,(Digitaria_radicosa_Dra07G0304500:0.0344499,(Digitaria_exilis_H_Dex5A-004515.1:6e-09,Digitaria_exilis_H_Dex5B-004526.1:0.00516087)n26:0.033427)n25:0.0138358)n24:0.00631309,(Panicum_hallii_Pahal.5G523200:0.26386,(Panicum_hallii_Pahal.5G523100:0.020653,(Panicum_virgatum_Pavir.5NG101200:0.0138865,Panicum_virgatum_Pavir.5KG030000:0.0161941)n29:0.0130215)n28:0.0158638)n27:0.00176264)n23:0.00415662,((ASEM_AUS1_H_AUS1CM014274.1003039.1:0.00888318,ASEM_RSA5_H_RSA5chrom5001300.1:5e-09)n31:0.0327101,(Cenchrus_americanus_H_CamCM007987.2002291.1:0.0340275,Setaria_viridis_SEVIR_5G018900v2:0.00232358)n32:0.00426313)n30:0.00474969)n22:5e-09)n21:0.0111751)n19:0.0247949)n15:0.0160221)n14:0.0107364)n12:0.0297543)n9:0.0175377)n8:0.00611412)n6:0.00865556)n2:0.0190191)n0;
```
