## Supplementary Dataset S1 for "Gene turnover and contingency facilitated the repeated evolution of C_4_ photosynthesis in grasses": OG0016667_tree.txt

```
((Streptochaeta_angustifolia_strangu_038266:0.173055,Pharus_latifolius_Phala.05G234700:0.224415)n1:0.0521469,((Sorghum_bicolor_SORBI_3003G018150:0.807541,(((Zea_mays_Zm00001eb120080:0.135675,((Panicum_hallii_Pahal.5G519300:0.0569836,Panicum_virgatum_Pavir.9NG337800:0.0557752)n8:0.0443164,((ASEM_AUS1_H_AUS1CM014274.1002486.1:0.0167473,ASEM_RSA5_H_RSA5chrom5001326.1:5e-09)n10:0.114173,((Digitaria_radicosa_Dra07G0300300:0.123535,(Digitaria_exilis_H_Dex5A-000108.1:0.0241546,Digitaria_exilis_H_Dex5B-000111.1:0.0363465)n13:0.0565992)n12:0.0457678,(Setaria_viridis_SEVIR_5G147500v2:0.0911059,Urochloa_fusta_Urofu.5G480000:0.116864)n14:0.051159)n11:0.0382438)n9:0.0205141)n7:0.0547763)n6:0.052364,(Aristida_adscensionis_H_Aadptg000115l000014.1:0.131604,(Eragrostis_curvula_EJB05_32577:0.171445,(Stipagrostis_hirtigluma_H_Shi_ptg000044l_001046.1:0.136963,(Eleusine_coracana_ELECO.r07.1AG0002110:0.0533989,Eleusine_coracana_ELECO.r07.1BG0050650:0.0428975)n18:0.150737)n17:0.0244323)n16:0.055231)n15:0.032759)n5:0.0578974,(Chasmanthium_laxum_Chala.08G233600:0.0653569,(Phragmites_australis_Phragmites_australis_PaChr2_1613927_1614433_evm.model.PaChr2.134_1_CDS_4362417481_12397:0.13849,Phragmites_australis_Phragmites_australis_PaChr1_3085998_3086507_evm.model.PaChr1.192_1_CDS_4362365187_22318:0.0708974)n20:0.00787749)n19:0.0258352)n4:0.0147411)n3:0.0207608,((Olyra_latifolia_Ola027639:0.0750384,(Dendrocalamus_sinicus_Dendrocalamus_sinicus_Dsi01B_6212333_6212863_Dsi01Bg03890.1_-1_CDS_4147694500_10164:0.0941001,((Ampelocalamus_luodianensis_Alu01Cg05770.1:0.0172562,Dendrocalamus_sinicus_Dendrocalamus_sinicus_Dsi01C_10613403_10613876_Dsi01Cg07570.1_1_CDS_4147703506_19759:0.0482207)n25:0.0102787,(Dendrocalamus_sinicus_Dendrocalamus_sinicus_Dsi01A_7625971_7627906_Dsi01Ag04920.1_-1_CDS_4147686217_9574:0.0524687,(Ampelocalamus_luodianensis_Alu01Dg05150.1:5e-09,Ampelocalamus_luodianensis_AluCtg01304bg00010.2:5e-09)n27:0.074486)n26:0.00827622)n24:0.00646885)n23:0.0253606)n22:0.0564394,(((Zizania_latifolia_GWHTBFHI003944:0.121475,Zizania_latifolia_GWHTBFHI011505:0.121972)n30:0.0534152,(Oryza_sativa_LOC_Os01g11460:0.104585,Leersia_perrieri_LPERR01G06760:0.156434)n31:0.0340135)n29:0.0458881,(Hordeum_spontaneum_WB01_002573_1219517:0.143913,Brachypodium_distachyon_BRADI_2g06840v3:0.144438)n32:0.0490157)n28:0.0127742)n21:0.0335433)n2:0.0521469)n0;
```
