## Supplementary Dataset S1 for "Gene turnover and contingency facilitated the repeated evolution of C_4_ photosynthesis in grasses": OG0016668_tree.txt

```
((Pharus_latifolius_Phala.05G242500:0.0064847,Pharus_latifolius_Phala.05G242500.2:0.00372486)n1:0.102089,(((Dendrocalamus_sinicus_Dendrocalamus_sinicus_Dsi01A_6706488_6707591_Dsi01Ag04410.1_1_CDS_4147686064_37147:0.0699083,Ampelocalamus_luodianensis_Alu01Cg05120.2:0.0474915)n4:0.019199,(Ampelocalamus_luodianensis_Alu01Dg04550.2:0.0986343,Dendrocalamus_sinicus_Dendrocalamus_sinicus_Dsi01B_5251493_5252029_Dsi01Bg03440.1_1_CDS_4147694365_47871:0.0554927)n5:0.00616585)n3:0.0125234,(Olyra_latifolia_Ola036673:0.0810416,(((Zizania_latifolia_GWHTBFHI004006:0.054674,Zizania_latifolia_GWHTBFHI011555:0.0524799)n9:0.0191389,(Oryza_sativa_LOC_Os01g10310:0.0396741,Leersia_perrieri_LPERR01G06010:0.164174)n10:0.0644303)n8:0.104024,((Brachypodium_distachyon_BRADI_2g06170v3:0.202687,(Hordeum_spontaneum_WB01_002913_0233554:5e-09,Hordeum_vulgareMorex_HORVU.MOREX.r3.3HG0244130:0.00205889)n13:0.117576)n12:0.114392,(Aristida_adscensionis_H_Aadptg000115l000149.1:0.101833,(Stipagrostis_hirtigluma_H_Shi_ptg000044l_000767.1:0.082851,(Phragmites_australis_Phragmites_australis_PaChr2_9472514_9473651_evm.model.PaChr2.678_1_CDS_4362421951_23345:0.13016,((Eleusine_coracana_ELECO.r07.1AG0002970:0.0267642,Eleusine_coracana_ELECO.r07.1BG0051450:0.0259082)n18:0.106193,(Chasmanthium_laxum_Chala.08G226800:0.122735,((Echinocloa_haploclada_eh_chr2.349:0.0951514,(Sorghum_bicolor_SORBI_3003G028500:0.0389321,Zea_mays_Zm00001eb120580:0.0685414)n22:0.118483)n21:0.0383867,((Urochloa_fusta_Urofu.5G471700:0.0519351,(Digitaria_exilis_H_Dex5A-004456.1:0.0344408,Digitaria_exilis_H_Dex5B-004467.1:0.0564964)n25:0.110362)n24:0.0318108,((Setaria_viridis_SEVIR_5G139400v2:0.0724785,(ASEM_AUS1_H_AUS1CM014274.1002965.1:0.0124349,ASEM_RSA5_H_RSA5chrom5004328.1:0.0130525)n28:0.0638968)n27:0.0105074,(Dichantelium_oligosantes_H_DolKV779087.1000001.1:0.0615409,(Panicum_hallii_Pahal.5G511700:0.0205001,(Panicum_virgatum_Pavir.5KG046700:0.021016,(Panicum_virgatum_Pavir.5NG046700:0.00258615,Panicum_virgatum_Pavir.5NG049500:5e-09)n32:0.0100521)n31:0.0242415)n30:0.0310934)n29:0.00341175)n26:0.0123451)n23:0.0225837)n20:0.0528185)n19:0.0371272)n17:0.050623)n16:0.0161777)n15:0.0294053)n14:0.0700156)n11:0.0241566)n7:0.00978905)n6:0.0176193)n2:0.102089)n0;
```
