## Supplementary Dataset S1 for "Gene turnover and contingency facilitated the repeated evolution of C_4_ photosynthesis in grasses": OG0016669_tree.txt

```
((Pharus_latifolius_Phala.M001200:5e-09,(Zizania_latifolia_GWHTBFHI020107:0.00257268,((Zea_mays_Zm00001eb437350:0,Zea_mays_Zm00001eb440360:0,Zea_mays_Zm00001eb440330:0,Zea_mays_Zm00001eb435500:0,Zea_mays_Zm00001eb436090:0,Zea_mays_Zm00001eb442170:0)n4:0.00129363,((Phragmites_australis_Phragmites_australis_HiC_scaffold_27_271791_272542_evm.model.HiC_scaffold_27.7_1_CDS_4362359828_19792:5e-09,Phragmites_australis_Phragmites_australis_PaChr24_20008402_20008617_evm.model.PaChr24.239_1_CDS_4362436563_9514:0.0216556)n6:0.00425937,(Digitaria_exilis_H_DexUA-002517.1:0.196109,(Digitaria_exilis_H_DexUA-001320.1:0,Digitaria_exilis_H_DexUA-002519.1:0)n8:5e-09)n7:0.0143426)n5:5e-09)n3:0.00478693)n2:0.0294648)n1:0.0580345,((((Oryza_sativa_LOC_Os06g16380:0.65608,Panicum_hallii_Pahal.1G186800:5e-09)n12:0.0455706,((Zea_mays_Zm00001eb436080:0.0137411,Zea_mays_Zm00001eb435490:0.0105599)n14:0.114512,((Digitaria_exilis_H_DexUA-002518.1:0,Digitaria_exilis_H_DexUA-002520.1:0)n16:5e-09,Digitaria_exilis_H_DexUA-001322.1:4.5e-09)n15:5e-10)n13:5e-09)n11:0.0319235,(((Dendrocalamus_sinicus_Dendrocalamus_sinicus_DsiCtg00122_51868_54307_DsiCtg00122g00050.1_1_CDS_4147847650_29800:0.000705088,((ASEM_RSA5_H_RSA5chrom5004311.1:0.262603,ASEM_AUS1_H_AUS1CM014274.1002951.1:0.387703)n21:0.47262,(Phragmites_australis_Phragmites_australis_PaChr24_20008192_20008370_evm.model.PaChr24.238_1_CDS_4362436561_8670:0.0686987,Phragmites_australis_Phragmites_australis_PaChr24_7780709_7781090_evm.model.PaChr24.72_1_CDS_4362436765_9515:0.0161518)n22:0.00179465)n20:5e-09)n19:6e-09,Ampelocalamus_luodianensis_AluCtg00638g00150.1:5e-09)n18:0.00165954,Panicum_virgatum_Pavir.4KG104000:0.0572862)n17:5e-09)n10:0.00592226,((Pharus_latifolius_Phala.M017000:5e-09,(Pharus_latifolius_Phala.M069100:5e-09,(Pharus_latifolius_Phala.M049800:0,Pharus_latifolius_Phala.M043700:0,Pharus_latifolius_Phala.M018000:0,Pharus_latifolius_Phala.M048400:0)n26:5e-09)n25:6e-09)n24:6e-09,Pharus_latifolius_Phala.M016800:5e-09)n23:0.00212046)n9:0.0580345)n0;
```
