## Supplementary Dataset S1 for "Gene turnover and contingency facilitated the repeated evolution of C_4_ photosynthesis in grasses": OG0016670_tree.txt

```
((Streptochaeta_angustifolia_strangu_010520:0.403068,(Pharus_latifolius_Phala.05G245100:0.219317,Pharus_latifolius_Phala.07G051400:0.241559)n2:0.0583312)n1:0.0690508,((((Olyra_latifolia_Ola036644:0.162123,(Ampelocalamus_luodianensis_Alu01Dg04310.2:0.142902,(Dendrocalamus_sinicus_Dendrocalamus_sinicus_Dsi01B_5077480_5077941_Dsi01Bg03310.1_-1_CDS_4147694326_25918:0.140986,Dendrocalamus_sinicus_Dendrocalamus_sinicus_Dsi01A_6285540_6285848_Dsi01Ag04230.1_-1_CDS_4147686010_6760:0.103222)n8:0.0114691)n7:0.038723)n6:0.128032,(Hordeum_spontaneum_WB01_001506_0431062:0.180276,Brachypodium_distachyon_BRADI_2g05920v3:0.309472)n9:0.0852565)n5:0.0402734,((((Eleusine_coracana_ELECO.r07.1AG0013150:0.0936771,Eleusine_coracana_ELECO.r07.1BG0061900:0.0544703)n13:0.229198,(Aristida_adscensionis_H_Aadptg000115l000072.1:0.211779,(Digitaria_exilis_H_Dex5A-000178.1:0.0838122,Digitaria_exilis_H_Dex5B-000172.1:0.0805321)n15:0.160842)n14:0.0413939)n12:0.0440753,(Urochloa_fusta_Urofu.5G468700:0.142263,((((((Panicum_hallii_Pahal.5G508400:0.045346,Panicum_virgatum_Pavir.5NG053500:0.0975976)n22:0.0662861,Cenchrus_americanus_H_CamCM007987.2002402.1:0.341211)n21:0.0240867,(Leersia_perrieri_LPERR06G01160:0.81339,Echinocloa_haploclada_eh_chr5.2208:0.336194)n23:0.107405)n20:0.0236703,Dichantelium_oligosantes_H_DolKV769504.1000005.1:0.144329)n19:0.0384192,Setaria_viridis_SEVIR_5G136000v2:0.136402)n18:0.0265927,((Sorghum_bicolor_SORBI_3003G031500:0.16548,Zea_mays_Zm00001eb120990:0.138714)n25:0.0970573,(Digitaria_radicosa_Dra07G0290700:0.242971,(ASEM_AUS1_H_AUS1CM014274.1002579.1:0.0192463,ASEM_RSA5_H_RSA5chrom5001396.1:0.0246077)n27:0.106635)n26:0.0196861)n24:0.0179938)n17:0.02057)n16:0.0495092)n11:0.0545442,(Zizania_latifolia_GWHTBFHI004031:0.309093,(Oryza_sativa_LOC_Os01g09870:0.160382,Leersia_perrieri_LPERR01G05790:0.309927)n29:0.0882601)n28:0.0619501)n10:0.00688334)n4:0.0400447,(Stipagrostis_hirtigluma_H_Shi_ptg000044l_001111.1:0.165274,(Chasmanthium_laxum_Chala.08G224500:0.129571,(Phragmites_australis_Phragmites_australis_PaChr2_9120843_9121313_evm.model.PaChr2.658_1_CDS_4362421907_4833:0.137022,Phragmites_australis_Phragmites_australis_PaChr1_2006853_2007299_evm.model.PaChr1.119_1_CDS_4362363565_19795:0.123796)n32:0.0137551)n31:0.0290675)n30:0.0543829)n3:0.0690508)n0;
```
