## Supplementary Dataset S1 for "Gene turnover and contingency facilitated the repeated evolution of C_4_ photosynthesis in grasses": OG0016671_tree.txt

```
((Streptochaeta_angustifolia_strangu_010480:0.175289,Streptochaeta_angustifolia_strangu_021369:0.316279)n1:0.0508725,(((Brachypodium_distachyon_BRADI_2g04597v3:0.132763,(Hordeum_spontaneum_WB01_000159_0316403:5e-09,Hordeum_vulgareMorex_HORVU.MOREX.r3.3HG0241360:5e-09)n5:0.23917)n4:0.047408,((Zizania_latifolia_GWHTBFHI003790:0.12661,(Leersia_perrieri_LPERR01G04470:0.0685813,Oryza_sativa_LOC_Os01g07890:0.0912584)n8:0.0365362)n7:0.0601145,((Ampelocalamus_luodianensis_Alu01Cg03740.1:0.0143237,(Dendrocalamus_sinicus_Dendrocalamus_sinicus_Dsi01B_3477016_3477384_Dsi01Bg02370.1_-1_CDS_4147694044_37736:0.0320444,Dendrocalamus_sinicus_Dendrocalamus_sinicus_DsiCtg00138a_25035_25370_DsiCtg00138ag00040.1_-1_CDS_4147847956_31489:0.0183989)n11:0.00204432)n10:0.0110379,Olyra_latifolia_Ola002156:0.0694781)n9:0.0151263)n6:0.0271988)n3:0.0236797,(((Aristida_adscensionis_H_Aadptg000062l000369.1:0.11383,Stipagrostis_hirtigluma_H_Shi_ptg000044l_001181.1:0.0791315)n14:0.0343447,(Chasmanthium_laxum_Chala.08G211300:0.0892265,(Phragmites_australis_Phragmites_australis_PaChr1_480035_481097_evm.model.PaChr1.26_1_CDS_4362366697_20229:0.0430252,Phragmites_australis_Phragmites_australis_PaChr2_7399740_7400102_evm.model.PaChr2.550_1_CDS_4362421669_32165:0.0400796)n16:0.0141476)n15:0.00621216)n13:0.0174857,((Eragrostis_curvula_EJB05_31241:0.150759,Eleusine_coracana_ELECO.r07.1BG0060180:0.139259)n18:0.0455051,((Sorghum_bicolor_SORBI_3003G049300:0.0409697,Zea_mays_Zm00001eb122730:0.094811)n20:0.0414916,(((Dichantelium_oligosantes_H_DolKV776941.1000006.1:0.0183132,((ASEM_AUS1_H_AUS1CM014274.1002869.1:0.00960982,ASEM_RSA5_H_RSA5chrom5001554.1:0.0233928)n25:0.0278553,(Digitaria_radicosa_Dra07G0277900:0.0522602,(Digitaria_exilis_H_Dex5A-000256.1:0.0224051,Digitaria_exilis_H_Dex5B-000251.1:0.0140706)n27:0.0182512)n26:0.0325694)n24:0.00921334)n23:5e-09,(Urochloa_fusta_Urofu.5G458100:0.0387773,(Cenchrus_americanus_H_CamCM007987.2002489.1:0.0395402,Setaria_viridis_SEVIR_5G119600v2:0.0320839)n29:0.0200866)n28:0.0217414)n22:0.00573623,(Panicum_hallii_Pahal.5G492700:0.0462469,((Panicum_virgatum_Pavir.5KG068800:0,Panicum_virgatum_Pavir.9NG337700:0)n32:0.0150989,Panicum_virgatum_Pavir.5NG067200:0.00842816)n31:0.000936462)n30:0.00394485)n21:0.0767921)n19:0.0518347)n17:0.0254429)n12:0.067967)n2:0.0508725)n0;
```
