## Supplementary Dataset S1 for "Gene turnover and contingency facilitated the repeated evolution of C_4_ photosynthesis in grasses": OG0016672_tree.txt

```
((Ananas_comosus_H_Ananas_contig15_000298.1:0.0413071,Tillandsia_fasciculata_H_Tillandsia_CM054950.1_000770.1:0.0999723)n1:0.204925,(((Brachypodium_distachyon_BRADI_2g04076v3:0.135023,(Hordeum_spontaneum_WB01_005822_0290165:0.0251277,Hordeum_vulgareMorex_HORVU.MOREX.r3.3HG0234730:0.0181836)n5:0.167359)n4:0.0741789,((Ampelocalamus_luodianensis_Alu01Cg03250.1:0.0573668,Dendrocalamus_sinicus_Dendrocalamus_sinicus_Dsi01B_2817946_2825478_Dsi01Bg01950.1_1_CDS_4147693918_23666:0.122253)n7:0.0280654,(Ampelocalamus_luodianensis_Alu01Dg02600.1:0.0626859,((Olyra_latifolia_Ola029529:0.163656,Dendrocalamus_sinicus_Dendrocalamus_sinicus_Dsi01A_4080097_4082702_Dsi01Ag02830.1_1_CDS_4147685590_54598:0.0649597)n10:0.0360967,(Zizania_latifolia_GWHTBFHI003725:0.0959575,(Oryza_sativa_LOC_Os01g07212:0.1985,Leersia_perrieri_LPERR01G03880:0.0913592)n12:0.0328276)n11:0.190583)n9:0.0169507)n8:0.00188341)n6:0.0261373)n3:0.0480737,(((Eleusine_coracana_ELECO.r07.1BG0059450:0.173606,(Eragrostis_curvula_EJB05_31330:0.00180378,Eragrostis_curvula_EJB05_31331:5e-09)n16:0.10096)n15:0.0906128,(Phragmites_australis_Phragmites_australis_PaChr1_4704637_4706589_evm.model.PaChr1.336_1_CDS_4362367691_13501:0.0864718,(Stipagrostis_hirtigluma_H_Shi_ptg000044l_000663.1:0.143954,Aristida_adscensionis_H_Aadptg000062l000260.1:0.181658)n18:0.0549376)n17:0.0274108)n14:0.026055,(Chasmanthium_laxum_Chala.08G206600:0.0658784,(Sorghum_bicolor_SORBI_3003G056000:0.134252,(Echinocloa_haploclada_eh_chr2.619:0.0724393,(((Urochloa_fusta_Urofu.5G451100:0.0688892,(Cenchrus_americanus_H_CamCM007987.2001962.1:0.112919,Setaria_viridis_SEVIR_5G113600v2:0.0237551)n25:0.0269166)n24:0.011285,((Dichantelium_oligosantes_H_DolKV775576.1000001.1:0.0528972,((ASEM_AUS1_H_AUS1CM014274.1002847.1:0.0145887,ASEM_RSA5_H_RSA5chrom5001508.1:0.0650644)n29:0.0458322,(Panicum_hallii_Pahal.5G485700:0.0378975,(Panicum_virgatum_Pavir.5NG078500:0.0259955,Panicum_virgatum_Pavir.5KG077000:0.025869)n31:0.00577666)n30:0.0211595)n28:0.0124587)n27:0.00658666,ASEM_RSA5_H_RSA5chrom5001507.1:0.0911951)n26:0.0101328)n23:0.0075982,(Digitaria_exilis_H_Dex5A-000295.1:0.0181764,Digitaria_exilis_H_Dex5B-004348.1:0.0183532)n32:0.145547)n22:0.0109814)n21:0.0374596)n20:0.0325605)n19:0.0208984)n13:0.0750037)n2:0.204925)n0;
```
