## Supplementary Dataset S1 for "Gene turnover and contingency facilitated the repeated evolution of C_4_ photosynthesis in grasses": OG0016673_tree.txt

```
(((Brachypodium_distachyon_BRADI_2g08370v3:0.197206,(Hordeum_spontaneum_WB01_005220_0504020:0.0562442,Hordeum_vulgareMorex_HORVU.MOREX.r3.3HG0250610:0.0231294)n3:0.152426)n2:0.0673548,(((Zizania_latifolia_GWHTBFHI004187:0.100953,Zizania_latifolia_GWHTBFHI011626:0.104064)n6:0.0514645,(Oryza_sativa_LOC_Os01g13930:0.0778545,Leersia_perrieri_LPERR01G08410:0.258467)n7:0.0611998)n5:0.0826094,(Olyra_latifolia_Ola033150:0.150095,((Ampelocalamus_luodianensis_Alu01Cg07430.1:0.042221,Dendrocalamus_sinicus_Dendrocalamus_sinicus_Dsi01C_9029805_9031092_Dsi01Cg06480.1_-1_CDS_4147703179_6254:0.0459988)n10:0.0163454,(Dendrocalamus_sinicus_Dendrocalamus_sinicus_Dsi01A_9908068_9909360_Dsi01Ag06050.1_1_CDS_4147686556_29831:0.049637,Ampelocalamus_luodianensis_Alu01Dg06540.1:0.0484257)n11:0.00538064)n9:0.0520868)n8:0.0319226)n4:0.0514552)n1:0.0380222,(Phragmites_australis_Phragmites_australis_PaChr2_308794_309927_evm.model.PaChr2.18_1_CDS_4362418501_16609:0.185055,(Chasmanthium_laxum_Chala.08G250900:0.2072,(((Eragrostis_curvula_EJB05_30228:0.0217488,Eragrostis_curvula_EJB05_32816:0.0114679)n16:0.203661,((Echinocloa_haploclada_eh_chr2.23:0.241525,(Eleusine_coracana_ELECO.r07.1AG0000230:0.0776779,Eleusine_coracana_ELECO.r07.1BG0048690:0.0593426)n19:0.284825)n18:0.0775058,((Sorghum_bicolor_SORBI_3003G001500:0.108736,Zea_mays_Zm00001eb118860:0.171918)n21:0.155344,(((ASEM_AUS1_H_AUS1CM014274.1002702.1:0.0441832,ASEM_RSA5_H_RSA5chrom5004195.1:0.0427709)n24:0.132055,(Panicum_hallii_Pahal.5G539200:0.0502527,(Panicum_virgatum_Pavir.5KG000200:0.132461,Panicum_virgatum_Pavir.5NG009500:0.0763787)n26:0.00848652)n25:0.0239032)n23:0.0340727,((Digitaria_radicosa_Dra07G0318800:0.138381,(Digitaria_exilis_H_Dex5A-004580.1:0.0168596,Digitaria_exilis_H_Dex5B-004607.1:0.0213503)n29:0.167237)n28:0.14284,(Cenchrus_americanus_H_CamLKME02025464.1000007.1:0.259268,Setaria_viridis_SEVIR_5G002600v2:0.0911348)n30:0.0959842)n27:0.0343558)n22:0.0741725)n20:0.0137504)n17:0.0438469)n15:0.029129,(Aristida_adscensionis_H_Aadptg000058l000378.1:0.136136,(Stipagrostis_hirtigluma_H_Shi_ptg000044l_000905.1:0.123842,Stipagrostis_hirtigluma_H_Shi_ptg000021l_001340.1:0.262806)n32:0.0292007)n31:0.0427659)n14:0.0173584)n13:0.0326742)n12:0.0380222)n0;
```
