## Supplementary Dataset S1 for "Gene turnover and contingency facilitated the repeated evolution of C_4_ photosynthesis in grasses": OG0016674_tree.txt

```
((Stipagrostis_hirtigluma_H_Shi_ptg000044l_001265.1:0.181703,Aristida_adscensionis_H_Aadptg000062l000228.1:0.206739)n1:0.182951,((Eleusine_coracana_ELECO.r07.1BG0058710:0.276894,(Eragrostis_curvula_EJB05_31533:0.113732,Eragrostis_curvula_EJB05_31460:0.193907)n4:0.117974)n3:0.0793206,(((Dichantelium_oligosantes_H_DolKV783908.1000006.1:0.252757,((Echinocloa_haploclada_eh_chr2.683:0.18569,Panicum_virgatum_Pavir.5NG119100:0.632211)n9:0.0686257,(Panicum_hallii_Pahal.5G477600:0.220054,(Urochloa_fusta_Urofu.5G440900:0.155984,Digitaria_radicosa_Dra07G0264900:0.280307)n11:0.034902)n10:0.0667735)n8:0.0335363)n7:0.083542,((Eleusine_coracana_ELECO.r07.1AG0010110:0.260977,Eleusine_coracana_ELECO.r07.1BG0058720:0.191585)n13:0.0978845,(Eragrostis_curvula_EJB05_31441:0.315939,(Eragrostis_curvula_EJB05_31529:0.0639863,Eragrostis_curvula_EJB05_31458:0.0542017)n15:0.110804)n14:0.107407)n12:0.0965318)n6:0.100286,(Eragrostis_curvula_EJB05_31452:0.368212,(((Digitaria_exilis_H_Dex5A-000327.1:0.431758,Digitaria_exilis_H_Dex5B-000358.1:0.167194)n19:0.143913,(Digitaria_radicosa_Dra07G0265100:0.144972,Digitaria_radicosa_Dra07G0265000:0.190605)n20:0.044138)n18:0.0545285,((Cenchrus_americanus_H_CamCM007987.2002570.1:0.0533818,(Cenchrus_americanus_H_CamCM007982.2002565.1:5e-09,Cenchrus_americanus_H_CamCM007982.2002566.1:5e-09)n23:0.0257845)n22:0.128047,((Dichantelium_oligosantes_H_DolKV783908.1000004.1:0.141938,ASEM_AUS1_H_AUS1CM014274.1002751.1:0.231187)n25:0.016188,((((Chasmanthium_laxum_Chala.08G200800:0.225502,(ASEM_AUS1_H_AUS1CM014274.1002752.1:0.386221,ASEM_AUS1_H_AUS1CM014274.1002753.1:0.0685632)n30:0.00761813)n29:0.0311855,Dichantelium_oligosantes_H_DolKV783908.1000005.1:0.00806372)n28:0.0419073,(Echinocloa_haploclada_eh_chr2.684:0.101883,Urochloa_fusta_Urofu.5G441100:0.181985)n31:0.0346111)n27:0.00806348,(Panicum_virgatum_Pavir.5KG084800:0.134624,Panicum_hallii_Pahal.5G477700:0.102724)n32:0.0620174)n26:0.0188302)n24:0.00209224)n21:0.0272142)n17:0.0169829)n16:0.0387693)n5:0.0423818)n2:0.182951)n0;
```
