## Supplementary Dataset S1 for "Gene turnover and contingency facilitated the repeated evolution of C_4_ photosynthesis in grasses": OG0016675_tree.txt

```
((Pharus_latifolius_Phala.05G123100:0.082596,Streptochaeta_angustifolia_strangu_039535:0.154323)n1:0.0297859,((Dendrocalamus_sinicus_Dendrocalamus_sinicus_Dsi07B_13633309_13634821_Dsi07Bg07300.1_-1_CDS_4147794955_44825:0.090291,(Hordeum_vulgareMorex_HORVU.MOREX.r3.4HG0407980:0.156898,Brachypodium_distachyon_BRADI_1g27745v3:0.093434)n4:0.0559427)n3:0.0494049,(((Ampelocalamus_luodianensis_Alu07Dg09600.2:0.466375,Oryza_sativa_LOC_Os07g30010:0.55059)n7:0.230531,(Leersia_perrieri_LPERR07G12040:0.356155,Zizania_latifolia_GWHTBFHI037336:0.0698479)n8:0.0276798)n6:0.0396044,((Stipagrostis_hirtigluma_H_Shi_ptg000031l_000324.1:0.0968078,(Aristida_adscensionis_H_Aadptg000016l000181.1:0.109101,Olyra_latifolia_Ola011914:0.130221)n11:0.0646506)n10:0.0640052,(((Eleusine_coracana_ELECO.r07.7AG0567290:0.0133122,Eleusine_coracana_ELECO.r07.7BG0598770:0.00843693)n14:0.0909815,(Eragrostis_curvula_EJB05_53503:0.0199684,Eragrostis_curvula_EJB05_12581:0.00816657)n15:0.0799458)n13:0.0646656,((Chasmanthium_laxum_Chala.10G114900:0.0572931,Phragmites_australis_Phragmites_australis_PaChr16_11671528_11672897_evm.model.PaChr16.840_1_CDS_4362402231_12775:0.0901535)n17:0.0218651,((Sorghum_bicolor_SORBI_3002G303200:0.0551292,Zea_mays_Zm00001eb104990:0.109194)n19:0.0549742,(((Echinocloa_haploclada_eh_chr3.3411:0.167931,(ASEM_AUS1_H_AUS1CM014275.1003343.1:0.00964447,ASEM_RSA5_H_RSA5chrom2004867.1:0.0114379)n23:0.0395183)n22:0.0161332,(Dichantelium_oligosantes_H_DolKV777021.1000035.1:0.0822138,(Digitaria_radicosa_Dra02G0312500.2:5e-09,Digitaria_radicosa_Dra02G0312500:5e-09)n25:0.0811978)n24:0.0243322)n21:0.00992163,((Panicum_hallii_Pahal.2G373600:0.0278605,(Panicum_virgatum_Pavir.2NG496000:0.0414164,Panicum_virgatum_Pavir.2NG484500:0.021534)n28:0.00863676)n27:0.039491,((Digitaria_exilis_H_Dex2A-001625.1:0.0285281,Digitaria_exilis_H_Dex2B-001527.1:0.0148929)n30:0.0796253,(Urochloa_fusta_Urofu.2G326600:0.0541977,(Cenchrus_americanus_H_CamCM007988.2003196.1:0.0444372,Setaria_viridis_SEVIR_2G326500v2:0.035875)n32:0.0486814)n31:0.00722648)n29:0.00891041)n26:0.0366368)n20:0.0255179)n18:0.0310456)n16:0.0194145)n12:0.027841)n9:0.0222277)n5:0.0115559)n2:0.0297859)n0;
```
