## Supplementary Dataset S1 for "Gene turnover and contingency facilitated the repeated evolution of C_4_ photosynthesis in grasses": OG0016676_tree.txt

```
(((((Ampelocalamus_luodianensis_Alu08Dg12290.2:0.0696885,Dendrocalamus_sinicus_Dendrocalamus_sinicus_Dsi08A_4485749_4487503_Dsi08Ag02400.1_-1_CDS_4147800910_42593:0.0645642)n4:0.0206088,((Streptochaeta_angustifolia_strangu_018980:0.163927,(Carex_scoparia_H_Carex_Csco_scaffold_5_000567.1:0.535731,Pharus_latifolius_Phala.08G184300:0.149582)n7:0.148439)n6:0.0687409,Oryza_sativa_LOC_Os08g06190:0.175918)n5:0.0348794)n3:0.0253989,Olyra_latifolia_Ola000003:0.157755)n2:0.035612,((Brachypodium_distachyon_BRADI_3g16460v3:0.20794,(Ananas_comosus_H_Ananas_contig25_000038.1:0.103651,(Tillandsia_fasciculata_H_Tillandsia_CM054945.1_000048.1:0.00751738,Tillandsia_fasciculata_H_Tillandsia_CM054945.1_000050.1:0.0160586)n11:0.101002)n10:0.406955)n9:0.0497522,(Hordeum_spontaneum_WB01_002268_0487945:0.000511257,Hordeum_vulgareMorex_HORVU.MOREX.r3.1HG0091930:0.00251582)n12:0.191347)n8:0.0459711)n1:0.0265856,(((Eragrostis_curvula_EJB05_09334:0.00976503,Eragrostis_curvula_EJB05_09324:0.0136423)n15:0.107609,((Stipagrostis_hirtigluma_H_Shi_ptg000008l_000300.1:0.0720712,Aristida_adscensionis_H_Aadptg000099l000132.1:0.0996314)n17:0.0337835,(Phragmites_australis_Phragmites_australis_PaChr14_3811617_3813278_evm.model.PaChr14.292_1_CDS_4362391947_20315:0.113298,Chasmanthium_laxum_Chala.05G039800:0.0790938)n18:0.0204346)n16:0.0144938)n14:0.0130287,(((Echinocloa_haploclada_eh_chr8.534:0.0948733,(Digitaria_radicosa_Dra06G0037200:0.104699,(Digitaria_exilis_H_Dex6A-002352.1:0.0287596,Digitaria_exilis_H_Dex6B-002215.1:0.0226094)n23:0.110408)n22:0.07442)n21:0.0211325,((Panicum_hallii_Pahal.6G040300:0.0661913,Panicum_virgatum_Pavir.6NG061400:0.0568859)n25:0.0402463,((Dichantelium_oligosantes_H_DolKV776310.1000001.1:0.0565924,(ASEM_AUS1_H_AUS1CM014275.1003316.1:0.027304,ASEM_RSA5_H_RSA5chrom6001341.1:0.0125048)n28:0.0551244)n27:0.0174899,(Urochloa_fusta_Urofu.6G019800:0.0807931,Setaria_viridis_SEVIR_6G052400v2:0.0608738)n29:0.0154537)n26:0.0113902)n24:0.0127652)n20:0.0237167,((Zea_mays_Zm00001eb415720:0.159189,Sorghum_bicolor_SORBI_3007G048600:0.0821777)n31:0.0452529,(Eleusine_coracana_ELECO.r07.8BG0645640:0.0736267,Eleusine_coracana_ELECO.r07.8AG0618160:0.0502995)n32:0.199384)n30:0.0204563)n19:0.015054)n13:0.0265856)n0;
```
