## Supplementary Dataset S1 for "Gene turnover and contingency facilitated the repeated evolution of C_4_ photosynthesis in grasses": OG0016677_tree.txt

```
(Pharus_latifolius_Phala.08G023400:0.135087,(((Olyra_latifolia_Ola001593:0.102635,((Ampelocalamus_luodianensis_Alu08Dg01900.2:0.0413672,Ampelocalamus_luodianensis_Alu08Dg01360.2:0.0297225)n5:0.0490713,(Dendrocalamus_sinicus_Dendrocalamus_sinicus_Dsi08C_5932372_5932953_Dsi08Cg04400.1_-1_CDS_4147809289_40369:0.0341591,Dendrocalamus_sinicus_Dendrocalamus_sinicus_Dsi02A_32177743_32178120_Dsi02Ag12730.1_-1_CDS_4147711657_2904:0.17452)n6:0.0437496)n4:0.0166061)n3:0.016085,((Dendrocalamus_sinicus_Dendrocalamus_sinicus_DsiCtg00348_62305_62868_DsiCtg00348g00060.1_1_CDS_4147850836_3927:0.0169927,Dendrocalamus_sinicus_Dendrocalamus_sinicus_Dsi08B_33658580_33659104_Dsi08Bg11440.1_1_CDS_4147807615_7724:0.00530594)n8:0.068575,Ampelocalamus_luodianensis_AluCtg01033g00010.1:0.188477)n7:0.0209419)n2:0.0154011,((Zizania_latifolia_GWHTBFHI009833:0.102507,(Leersia_perrieri_LPERR08G18710:0.267973,Oryza_sativa_LOC_Os08g42630:0.108367)n11:0.057578)n10:0.0512672,(((Eragrostis_curvula_EJB05_47970:0.143286,(Eleusine_coracana_ELECO.r07.8BG0667590:0.0799199,Eleusine_coracana_ELECO.r07.8AG0638340:0.0922357)n15:0.159014)n14:0.0446151,(Aristida_adscensionis_H_Aadptg000011l000345.1:0.18403,(Stipagrostis_hirtigluma_H_Shi_ptg000002l_001079.1:0.0777752,Stipagrostis_hirtigluma_H_Shi_ptg000021l_002102.1:0.0557445)n17:0.0958478)n16:0.0472361)n13:0.037173,((Phragmites_australis_Phragmites_australis_PaChr14_28937537_28938079_evm.model.PaChr14.1315_1_CDS_4362391209_7252:0.182755,Chasmanthium_laxum_Chala.11G023700:0.0742494)n19:0.0341584,((Sorghum_bicolor_SORBI_3007G187300:0.162009,Zea_mays_Zm00001eb037160:0.162247)n21:0.135369,(((Digitaria_radicosa_Dra06G0174500:0.111267,(Digitaria_exilis_H_Dex6A-001235.1:0.0199673,Digitaria_exilis_H_Dex6B-001193.1:0.0117601)n25:0.103039)n24:0.04673,Echinocloa_haploclada_eh_chr8.2673:0.108648)n23:0.0139984,(Dichantelium_oligosantes_H_DolKV770103.1000001.1:0.112583,((Urochloa_fusta_Urofu.6G220300:0.117188,(Panicum_hallii_Pahal.6G286400:0.0313986,(Panicum_virgatum_Pavir.6KG396200:0.044478,Panicum_virgatum_Pavir.6NG336000:0.0333387)n30:0.0200482)n29:0.0549745)n28:0.0145251,(Setaria_viridis_SEVIR_6G235700v2:0.0741359,(ASEM_AUS1_H_AUS1CM014275.1003297.1:0.0204899,ASEM_RSA5_H_RSA5chrom6000560.1:0.0215851)n32:0.0783327)n31:0.0221199)n27:0.0180647)n26:0.0271919)n22:0.0537086)n20:0.0404006)n18:0.0154615)n12:0.115423)n9:0.0291028)n1:0.135087)n0;
```
