## Supplementary Dataset S1 for "Gene turnover and contingency facilitated the repeated evolution of C_4_ photosynthesis in grasses": OG0016678_tree.txt

```
(Streptochaeta_angustifolia_strangu_012939:0.180463,(((Zizania_latifolia_GWHTBFHI002425:0.107997,(Leersia_perrieri_LPERR08G17920:0.12777,Oryza_sativa_LOC_Os08g41400:0.121821)n4:0.0595254)n3:0.105519,(Olyra_latifolia_Ola001692:0.125002,((Dendrocalamus_sinicus_Dendrocalamus_sinicus_Dsi08B_32879943_32883502_Dsi08Bg10860.1_-1_CDS_4147807441_23478:0.0180228,Dendrocalamus_sinicus_Dendrocalamus_sinicus_Dsi08B_32695034_32699356_Dsi08Bg10720.1_-1_CDS_4147807399_56689:0.0057269)n7:0.0590592,(Ampelocalamus_luodianensis_Alu08Dg02570.2:0.0609157,Ampelocalamus_luodianensis_Alu08Cg10060.1:0.0453805)n8:0.00800563)n6:0.0145491)n5:0.0401159)n2:0.0487475,((Aristida_adscensionis_H_Aadptg000011l000133.1:0.134835,(Stipagrostis_hirtigluma_H_Shi_ptg000002l_000265.1:0.0387216,Stipagrostis_hirtigluma_H_Shi_ptg000021l_000331.1:0.0308461)n11:0.0740352)n10:0.0567752,((Eragrostis_curvula_EJB05_48114:0.102436,Eleusine_coracana_ELECO.r07.8BG0666450:0.133711)n13:0.0958196,((Phragmites_australis_Phragmites_australis_PaChr14_28248233_28252654_evm.model.PaChr14.1255_1_CDS_4362391075_35851:0.0873874,Phragmites_australis_Phragmites_australis_PaChr19_26338656_26342804_evm.model.PaChr19.1163_1_CDS_4362411372_34231:0.0808099)n15:0.0192092,(Chasmanthium_laxum_Chala.11G033500:0.0792429,((Zea_mays_Zm00001eb036140:0.102985,Sorghum_bicolor_SORBI_3007G197100:0.0499195)n18:0.098084,(Echinocloa_haploclada_eh_chr8.2570:0.0784346,(Dichantelium_oligosantes_H_DolKV773290.1000010.1:0.0601766,(((Urochloa_fusta_Urofu.6G210000:0.0709913,(Cenchrus_americanus_H_CamCM007985.2002313.1:0.0724168,Setaria_viridis_SEVIR_6G226400v2:0.0375372)n24:0.0381405)n23:0.00904838,((Digitaria_radicosa_Dra06G0166300:0.0583865,(Digitaria_exilis_H_Dex6B-001466.1:0.0627518,Digitaria_exilis_H_Dex6A-001523.1:0.0490252)n27:0.0160816)n26:0.0501719,(Panicum_hallii_Pahal.6G273500:0.0335385,(Panicum_virgatum_Pavir.6KG374200:0.0443872,Panicum_virgatum_Pavir.6NG318800:0.036774)n29:0.0108816)n28:0.0350182)n25:0.00535743)n22:0.0108402,(ASEM_RSA5_H_RSA5chrom6002739.1:0.0073443,(ASEM_AUS1_H_AUS1CM014275.1000161.1:0.0268921,(ASEM_AUS1_H_AUS1CM014275.1000160.1:0.0243301,ASEM_AUS1_H_AUS1CM014275.1003214.1:0.00959712)n32:0.000959712)n31:0.000106635)n30:0.00889402)n21:0.00551771)n20:0.00395771)n19:0.0378003)n17:0.0306147)n16:0.0334415)n14:0.0382149)n12:0.0140159)n9:0.0724993)n1:0.180463)n0;
```
