## Supplementary Dataset S1 for "Gene turnover and contingency facilitated the repeated evolution of C_4_ photosynthesis in grasses": OG0016679_tree.txt

```
(Streptochaeta_angustifolia_strangu_001229:0.154386,(((Brachypodium_distachyon_BRADI_3g38517v3:0.116198,(Zizania_latifolia_GWHTBFHI010314:0.0795658,(Leersia_perrieri_LPERR08G15340:0.0676971,Oryza_sativa_LOC_Os08g37720:0.0709507)n5:0.0557213)n4:0.0591645)n3:0.0163322,(Olyra_latifolia_Ola017653:0.107283,((Ampelocalamus_luodianensis_Alu08Dg04730.2:0.0576581,Ampelocalamus_luodianensis_Alu08Cg07810.2:0.0401495)n8:0.00446105,(Dendrocalamus_sinicus_Dendrocalamus_sinicus_Dsi08B_30372338_30377038_Dsi08Bg09200.2_1_CDS_4147806943_27415:0.0572524,Dendrocalamus_sinicus_Dendrocalamus_sinicus_Dsi02B_44616124_44618734_Dsi02Bg17490.1_-1_CDS_4147719895_35007:0.180131)n9:0.0200146)n7:0.0130651)n6:0.00604549)n2:0.0343084,(((Phragmites_australis_Phragmites_australis_PaChr19_23620919_23622962_evm.model.PaChr19.974_1_CDS_4362413696_34668:0.122694,Phragmites_australis_Phragmites_australis_PaChr14_25839420_25841190_evm.model.PaChr14.1071_1_CDS_4362390667_34163:0.0733885)n12:0.0305954,Chasmanthium_laxum_Chala.05G056700:0.0760324)n11:0.0108069,((((Stipagrostis_hirtigluma_H_Shi_ptg000002l_000849.1:0,Stipagrostis_hirtigluma_H_Shi_ptg000021l_001881.1:0)n16:0.085061,Aristida_adscensionis_H_Aadptg000048l000177.1:0.0899418)n15:0.0171206,(Eleusine_coracana_ELECO.r07.8BG0663720:0.101003,Eragrostis_curvula_EJB05_48659:0.0856642)n17:0.0277826)n14:0.00773016,((Sorghum_bicolor_SORBI_3007G227700:0.0378437,Zea_mays_Zm00001eb033480:0.0540535)n19:0.047578,((Echinocloa_haploclada_eh_chr8.2246:0.100247,(Cenchrus_americanus_H_CamCM007985.2001484.1:0.0530024,Setaria_viridis_SEVIR_6G193100v2:0.0195658)n22:0.0175511)n21:0.00188894,((Urochloa_fusta_Urofu.6G174500:0.0544595,(Dichantelium_oligosantes_H_DolKV783519.1000002.1:0.0523365,(ASEM_AUS1_H_AUS1CM014275.1003020.1:0.0326186,ASEM_RSA5_H_RSA5chrom6000333.1:0.0331818)n26:0.0311245)n25:5.4777e-05)n24:0.00607087,(((Digitaria_exilis_H_Dex6A-001704.1:0.00775325,Digitaria_exilis_H_Dex6B-000946.1:0.0158836)n29:0.0362001,(Digitaria_radicosa_Dra06G0140200:0.00578019,Digitaria_radicosa_Dra06G0140200.2:0.00187234)n30:0.037507)n28:0.0267213,(Panicum_hallii_Pahal.6G240000:0.0269015,(Panicum_virgatum_Pavir.6KG319100:0.0200891,Panicum_virgatum_Pavir.6NG278400:0.0274671)n32:0.0088001)n31:0.0134876)n27:0.00447867)n23:0.00397748)n20:0.016555)n18:0.0661116)n13:0.00573326)n10:0.0576755)n1:0.154386)n0;
```
