## Supplementary Dataset S1 for "Gene turnover and contingency facilitated the repeated evolution of C_4_ photosynthesis in grasses": OG0016680_tree.txt

```
(Streptochaeta_angustifolia_strangu_014276:0.0946767,((((Ampelocalamus_luodianensis_Alu08Cg06850.2:0.0506135,Dendrocalamus_sinicus_Dendrocalamus_sinicus_Dsi08A_29242348_29245963_Dsi08Ag08590.1_1_CDS_4147802767_7708:0.0307268)n4:0.00840044,(Dendrocalamus_sinicus_Dendrocalamus_sinicus_Dsi08B_28302654_28312564_Dsi08Bg08290.1_1_CDS_4147806670_44301:0.0549116,Ampelocalamus_luodianensis_Alu08Dg05720.1:0.185623)n5:0.00584485)n3:0.00655359,(Olyra_latifolia_Ola011842:0.0756818,(Zizania_latifolia_GWHTBFHI010183:0.0656499,(Leersia_perrieri_LPERR08G14170:0.0875767,Oryza_sativa_LOC_Os08g35630:0.048285)n8:0.041104)n7:0.061974)n6:0.0074012)n2:0.0196422,((Chasmanthium_laxum_Chala.05G067300:0.0729523,((Aristida_adscensionis_H_Aadptg000048l000111.1:0.0747799,(Stipagrostis_hirtigluma_H_Shi_ptg000002l_000793.1:0.00164481,(Stipagrostis_hirtigluma_H_Shi_ptg000021l_001811.1:0.00691855,Stipagrostis_hirtigluma_H_Shi_ptg000018l_000443.1:5e-09)n14:0.00492743)n13:0.0711193)n12:0.0141794,(Phragmites_australis_Phragmites_australis_PaChr14_24279650_24281713_evm.model.PaChr14.998_1_CDS_4362393513_41768:0.0997157,Phragmites_australis_Phragmites_australis_PaChr19_21755030_21757227_evm.model.PaChr19.896_1_CDS_4362413522_3965:0.0462427)n15:0.00513808)n11:0.0124321)n10:0.0139198,((Eragrostis_curvula_EJB05_48803:0.059082,(Eleusine_coracana_ELECO.r07.8BG0662290:0.0169974,Eleusine_coracana_ELECO.r07.8AG0633230:0.0191443)n18:0.088916)n17:0.0644965,((Sorghum_bicolor_SORBI_3007G150200:0.0467402,Zea_mays_Zm00001eb040380:0.0488081)n20:0.0528318,((Echinocloa_haploclada_eh_chr8.2116:0.0514475,(Dichantelium_oligosantes_H_DolKV776710.1000003.1:0.023946,(ASEM_AUS1_H_AUS1CM014275.1002959.1:0.00661144,ASEM_RSA5_H_RSA5chrom6000223.1:0.00496435)n24:0.0475745)n23:0.00708909)n22:0.00491898,((Cenchrus_americanus_H_CamCM007982.2004633.1:0.0439269,Setaria_viridis_SEVIR_6G178900v2:0.0220364)n26:0.00870583,((Panicum_hallii_Pahal.6G228500:0.030022,(Panicum_virgatum_Pavir.6KG297500:0.0213589,Panicum_virgatum_Pavir.6NG244900:0.0334831)n29:0.0143618)n28:0.0138713,(Urochloa_fusta_Urofu.6G160600:0.0517915,(Digitaria_radicosa_Dra06G0129700:0.023686,(Digitaria_exilis_H_Dex6A-000964.1:0.0055507,Digitaria_exilis_H_Dex6B-000892.1:0.00821365)n32:0.0375643)n31:0.0168465)n30:0.00822788)n27:0.00622758)n25:0.00381693)n21:0.0293192)n19:0.0430801)n16:0.0108234)n9:0.0272268)n1:0.0946767)n0;
```
