## Supplementary Dataset S1 for "Gene turnover and contingency facilitated the repeated evolution of C_4_ photosynthesis in grasses": OG0016681_tree.txt

```
((((Hordeum_spontaneum_WB01_003882_0289012:0,Hordeum_vulgareMorex_HORVU.MOREX.r3.4HG0346070:0)n3:0.132268,Brachypodium_distachyon_BRADI_3g35250v3:0.0853749)n2:0.0706066,((Olyra_latifolia_Ola009168:0.046813,(Zizania_latifolia_GWHTBFHI010448:0.0261587,(Leersia_perrieri_LPERR08G11590:0.0817773,Oryza_sativa_LOC_Os08g31140:0.0403054)n7:0.0326625)n6:0.0737847)n5:0.0205306,(Dendrocalamus_sinicus_Dendrocalamus_sinicus_Dsi08B_22836055_22836862_Dsi08Bg06540.1_1_CDS_4147806145_33039:0.0422654,(Ampelocalamus_luodianensis_Alu08Cg04850.2:0.0551349,Ampelocalamus_luodianensis_Alu08Dg07840.1:0.0488238)n9:0.00542487)n8:0.0100002)n4:0.0485821)n1:0.0139305,(((Eleusine_coracana_ELECO.r07.8BG0658110:0.0416268,Eleusine_coracana_ELECO.r07.8AG0629050:0.0240558)n12:0.125963,(Eragrostis_curvula_EJB05_49345:0.00334364,Eragrostis_curvula_EJB05_54941:0.00332964)n13:0.0883196)n11:0.0734968,((Aristida_adscensionis_H_Aadptg000011l000174.1:0.0868675,(Stipagrostis_hirtigluma_H_Shi_ptg000082l_000162.1:5e-09,(Stipagrostis_hirtigluma_H_Shi_ptg000002l_000619.1:0.00585987,Stipagrostis_hirtigluma_H_Shi_ptg000072l_000090.1:0.00290117)n17:0.00583861)n16:0.0966368)n15:0.0496682,((Chasmanthium_laxum_Chala.05G094900:0.028835,Phragmites_australis_Phragmites_australis_PaChr14_19711346_19712355_evm.model.PaChr14.814_1_CDS_4362393107_40924:0.080228)n19:0.0144221,((Sorghum_bicolor_SORBI_3007G123200:0.0323365,Zea_mays_Zm00001eb042200:0.0154918)n21:0.0340468,((ASEM_AUS1_H_AUS1CM014275.1002737.1:0.00711318,ASEM_RSA5_H_RSA5chrom6003170.1:0.00200939)n23:0.0625836,((Panicum_hallii_Pahal.6G188200:0.0125237,(Panicum_virgatum_Pavir.6KG238200:0.00614795,Panicum_virgatum_Pavir.6NG124500:0.00920727)n26:0.00305541)n25:0.0161451,((Cenchrus_americanus_H_CamCM007982.2004360.1:0.0406817,Setaria_viridis_SEVIR_6G144700v2:0.0276688)n28:0.0322853,(Echinocloa_haploclada_eh_chr8.1735:0.0513319,(Urochloa_fusta_Urofu.6G123300:0.0362366,(Digitaria_radicosa_Dra06G0102600:0.0283862,(Digitaria_exilis_H_Dex6A-000772.1:0.062383,Digitaria_exilis_H_Dex6B-000696.1:0.113843)n32:0.00855993)n31:0.0213639)n30:0.0123457)n29:0.0108363)n27:0.00737425)n24:0.0271338)n22:0.0165316)n20:0.0196048)n18:0.0310782)n14:0.0174837)n10:0.0139305)n0;
```
