## Supplementary Dataset S1 for "Gene turnover and contingency facilitated the repeated evolution of C_4_ photosynthesis in grasses": OG0016682_tree.txt

```
(Streptochaeta_angustifolia_strangu_009586:0.171616,(((Zizania_latifolia_GWHTBFHI002541:0.0725781,Zizania_latifolia_GWHTBFHI009772:0.04662)n3:0.110689,((Olyra_latifolia_Ola016248:0.131944,(Dendrocalamus_sinicus_Dendrocalamus_sinicus_Dsi08B_34644073_34644459_Dsi08Bg12030.1_1_CDS_4147807792_50498:0.0599614,(Ampelocalamus_luodianensis_Alu08Cg01440.1:0.104091,Ampelocalamus_luodianensis_Alu08Dg01160.1:0.0250978)n7:0.0437)n6:0.0384122)n5:0.056286,(Leersia_perrieri_LPERR08G19460:0.231504,Oryza_sativa_LOC_Os08g43490:0.189506)n8:0.0640021)n4:0.0329467)n2:0.062911,(((Aristida_adscensionis_H_Aadptg000048l000007.1:0.136183,(Stipagrostis_hirtigluma_H_Shi_ptg000002l_001123.1:0.0807572,Stipagrostis_hirtigluma_H_Shi_ptg000021l_002139.1:0.0488559)n12:0.0844629)n11:0.0970945,(Eleusine_coracana_ELECO.r07.8BG0668500:0.122389,(Eragrostis_curvula_EJB05_47743:0.00573015,Eragrostis_curvula_EJB05_47799:0.0146178)n14:0.110011)n13:0.0566849)n10:0.040814,(((Sorghum_bicolor_SORBI_3007G178000:0.0916792,(Phragmites_australis_Phragmites_australis_PaChr14_29711740_29712183_evm.model.PaChr14.1378_1_CDS_4362391347_22825:0.167361,Chasmanthium_laxum_Chala.11G015200:0.0676646)n18:0.0740387)n17:0.0745345,(Zea_mays_Zm00001eb202710:0.0665961,Zea_mays_Zm00001eb040140:0.0840808)n19:0.1349)n16:0.0430033,((Panicum_hallii_Pahal.6G295400:0.0759048,(Panicum_virgatum_Pavir.6KG400400:0.0975709,Panicum_virgatum_Pavir.6NG353400:0.0745573)n22:0.0402101)n21:0.0406432,(ASEM_AUS1_H_AUS1CM014275.1000657.1:0.194905,((Digitaria_radicosa_Dra06G0181900:0.0953898,((Digitaria_exilis_H_Dex6A-001272.1:0,Digitaria_exilis_H_Dex6A-001280.1:0,Digitaria_exilis_H_Dex6B-001230.1:0)n27:0.0190655,Digitaria_exilis_H_DexUA-002980.1:0.0218687)n26:0.141541)n25:0.0475605,((Dichantelium_oligosantes_H_DolKV775874.1000006.1:0.0563881,(Dichantelium_oligosantes_H_DolKV770946.1000004.1:0.121228,Dichantelium_oligosantes_H_DolKV776264.1000005.1:0.1853)n30:0.157267)n29:0.0343318,(Setaria_viridis_SEVIR_6G245000v2:0.157032,Urochloa_fusta_Urofu.6G230100:0.100186)n31:0.0489045)n28:0.0520177)n24:0.0272651)n23:0.0365085)n20:0.0476474)n15:0.0436951)n9:0.0868486)n1:0.171616)n0;
```
