## Supplementary Dataset S1 for "Gene turnover and contingency facilitated the repeated evolution of C_4_ photosynthesis in grasses": OG0016683_tree.txt

```
((Streptochaeta_angustifolia_strangu_021010:0.109396,Pharus_latifolius_Phala.08G007800:0.0670083)n1:0.0177914,(((Zizania_latifolia_GWHTBFHI002602:0.065736,(Leersia_perrieri_LPERR08G20260:0.0254868,Oryza_sativa_LOC_Os08g44460:0.135695)n5:0.0780044)n4:0.0225965,((Ampelocalamus_luodianensis_Alu08Cg00770.1:0.0204023,Dendrocalamus_sinicus_Dendrocalamus_sinicus_Dsi01C_37894252_37895978_Dsi01Cg21420.1_1_CDS_4147707661_27650:0.0047471)n7:0.00851622,(Dendrocalamus_sinicus_Dendrocalamus_sinicus_Dsi08A_37449085_37450520_Dsi08Ag12910.2_1_CDS_4147804063_54989:0.0255717,Ampelocalamus_luodianensis_Alu08Dg00590.1:0.0607147)n8:0.00674608)n6:0.0178445)n3:0.0398446,(Brachypodium_distachyon_BRADI_3g42869v3:0.251651,((Phragmites_australis_Phragmites_australis_PaChr24_10214760_10216043_evm.model.PaChr24.121_1_CDS_4362436303_27593:0.246413,(Cenchrus_americanus_H_CamCM007988.2002607.1:0.53257,ASEM_AUS1_H_AUS1CM014275.1000732.1:0.0350206)n12:0.0642047)n11:0.045076,(Phragmites_australis_Phragmites_australis_PaChr14_30408122_30409772_evm.model.PaChr14.1450_1_CDS_4362391509_5989:0.0892298,(((Stipagrostis_hirtigluma_H_Shi_ptg000002l_001189.1:0.00695885,Stipagrostis_hirtigluma_H_Shi_ptg000021l_002211.1:0.00502489)n16:0.0577635,Aristida_adscensionis_H_Aadptg000048l000079.1:0.0869629)n15:0.017287,((Eragrostis_curvula_EJB05_47653:0.104159,Chasmanthium_laxum_Chala.11G007200:0.0421398)n18:0.0100453,((Setaria_viridis_SEVIR_6G254100v2:0.036078,Cenchrus_americanus_H_CamLKME02031463.1000002.1:0.0307432)n20:0.0204193,((Echinocloa_haploclada_eh_chr8.2883:0.109034,(Eleusine_coracana_ELECO.r07.8BG0669350:0.00422907,Eleusine_coracana_ELECO.r07.8AG0640860:0.0182334)n23:0.156955)n22:0.0640203,((Panicum_hallii_Pahal.6G302900:0.00999472,((((Digitaria_radicosa_Dra06G0189500:0.0319777,(Digitaria_exilis_H_Dex6A-001333.1:0.00471662,Digitaria_exilis_H_Dex6B-001285.1:5e-09)n30:0.023558)n29:0.0293713,(Panicum_virgatum_Pavir.6NG324000:0.0250663,(Zea_mays_Zm00001eb039390:0.198957,Sorghum_bicolor_SORBI_3007G168400:0.0611189)n32:0.0670406)n31:0.014848)n28:0.0214684,ASEM_RSA5_H_RSA5chrom6002586.1:0.0298148)n27:0.0119525,Panicum_virgatum_Pavir.6KG409400:0.00913669)n26:0.00101519)n25:0.00984292,Urochloa_fusta_Urofu.6G239700:0.0572275)n24:5e-09)n21:0.0145429)n19:6e-09)n17:0.0669549)n14:0.0239087)n13:0.0187467)n10:0.0313895)n9:0.011412)n2:0.0177914)n0;
```
