## Supplementary Dataset S1 for "Gene turnover and contingency facilitated the repeated evolution of C_4_ photosynthesis in grasses": OG0016684_tree.txt

```
(Pharus_latifolius_Phala.08G177000:0.136994,((Brachypodium_distachyon_BRADI_3g15580v3:0.218165,(((Dendrocalamus_sinicus_Dendrocalamus_sinicus_DsiCtg00289_73847_76512_DsiCtg00289g00050.1_1_CDS_4147850332_4488:0.0439726,(Ampelocalamus_luodianensis_Alu09Cg23320.1:5e-09,Ampelocalamus_luodianensis_Alu09Cg15440.1:0.000845974)n6:0.0479313)n5:0.00735209,(Ampelocalamus_luodianensis_Alu08Dg11590.1:0.231387,Dendrocalamus_sinicus_Dendrocalamus_sinicus_Dsi08B_5335325_5339622_Dsi08Bg02770.1_1_CDS_4147805014_21782:0.0465545)n7:0.00614415)n4:0.0243921,(Zizania_latifolia_GWHTBFHI003131:0.0760879,(Leersia_perrieri_LPERR08G04520:0.0919421,Oryza_sativa_LOC_Os08g08020:0.0770923)n9:0.021039)n8:0.0691014)n3:0.0179079)n2:0.015023,(Olyra_latifolia_scaffold22_1325529_1326035_-:0.713584,(((Aristida_adscensionis_H_Aadptg000076l000010.1:0.130852,Stipagrostis_hirtigluma_H_Shi_ptg000008l_000709.1:0.0879809)n13:0.0421119,((Eleusine_coracana_ELECO.r07.8AG0619240:0.139249,Phragmites_australis_Phragmites_australis_PaChr14_5475061_5477707_evm.model.PaChr14.382_1_CDS_4362392147_19477:0.0635209)n15:0.0117378,Phragmites_australis_Phragmites_australis_PaChr19_4106880_4109959_evm.model.PaChr19.297_1_CDS_4362412192_39299:0.0890546)n14:0.00989496)n12:0.0189937,(Chasmanthium_laxum_Chala.11G050300:0.083518,((Zea_mays_Zm00001eb412600:0.0678899,Sorghum_bicolor_SORBI_3007G061600:0.0357612)n18:0.0666514,((((Dichantelium_oligosantes_H_DolKV768216.1000001.1:0.0433975,Echinocloa_haploclada_eh_chr8.660:0.0592737)n22:0.00424263,(ASEM_RSA5_H_RSA5chrom6002018.1:0.0151191,(ASEM_AUS1_H_AUS1CM014275.1000915.1:0.0843,ASEM_AUS1_H_AUS1CM014275.1002144.1:0.0209587)n24:0.00232874)n23:6e-09)n21:0.00444648,((Digitaria_radicosa_Dra06G0044900:0.0417897,(Digitaria_exilis_H_Dex6A-000362.1:0.0121375,Digitaria_exilis_H_Dex6B-000341.1:0.0115718)n27:0.0342935)n26:0.0396269,(Urochloa_fusta_Urofu.6G031000:0.0372169,(Cenchrus_americanus_H_CamCM007985.2002580.1:0.0430501,Setaria_viridis_SEVIR_6G040900v2:0.0183767)n29:0.0153733)n28:0.0151925)n25:0.00184985)n20:0.0127333,(Panicum_hallii_Pahal.6G054600:0.0217179,(Panicum_virgatum_Pavir.6NG080900:0.0201559,(Panicum_virgatum_Pavir.6KG080400:0.014759,Panicum_virgatum_Pavir.9KG117300:0.0411766)n32:0.0102185)n31:0.00113539)n30:0.00715703)n19:0.0288345)n17:0.0348927)n16:0.0334362)n11:0.0313881)n10:0.0234773)n1:0.136994)n0;
```
