## Supplementary Dataset S1 for "Gene turnover and contingency facilitated the repeated evolution of C_4_ photosynthesis in grasses": OG0016685_tree.txt

```
(((Ananas_comosus_H_Ananas_contig21_000533.1:0.0459337,Tillandsia_fasciculata_H_Tillandsia_CM054943.1_000288.1:0.0617223)n2:0.170821,(Carex_scoparia_H_Carex_Csco_scaffold_6_000106.1:0.261585,Juncus_effusus_H_Juncus_Jeff_scaffold_1_001588.1:0.221853)n3:0.176087)n1:0.128982,((Zizania_latifolia_GWHTBFHI010647:0.202194,(Leersia_perrieri_LPERR08G06960:0.135321,Oryza_sativa_LOC_Os08g15450:0.081573)n6:0.0782538)n5:0.0489693,((((Eragrostis_curvula_EJB05_08555:0.00712784,Eragrostis_curvula_EJB05_08568:0.00727369)n10:0.07774,(Eleusine_coracana_ELECO.r07.8BG0649280:0.0401172,Eleusine_coracana_ELECO.r07.8AG0623930:0.0350829)n11:0.0549391)n9:0.0651066,(Aristida_adscensionis_H_Aadptg000082l000020.1:0.153385,((Aristida_adscensionis_H_Aadptg000082l000021.1:0.0884139,(Stipagrostis_hirtigluma_H_Shi_ptg000008l_000494.1:0.0167317,(Stipagrostis_hirtigluma_H_Shi_ptg000002l_001244.1:0.0192822,Stipagrostis_hirtigluma_H_Shi_ptg000034l_000012.1:0.0135399)n16:0.00812922)n15:0.034064)n14:0.0228381,(Phragmites_australis_Phragmites_australis_PaChr19_7189530_7191444_evm.model.PaChr19.448_1_CDS_4362412528_10698:0.0786808,Chasmanthium_laxum_Chala.11G074400:0.0625629)n17:0.0265096)n13:0.00911096)n12:0.00101233)n8:0.0134268,((Dichantelium_oligosantes_H_DolKV767542.1000001.1:0.056523,((ASEM_RSA5_H_RSA5chrom6002315.1:0.0224535,ASEM_AUS1_H_AUS1CM014275.1001015.1:0.0734132)n21:0.0270728,ASEM_AUS1_H_AUS1CM014276.1002901.1:0.0995503)n20:0.0110611)n19:0.00691577,((Panicum_hallii_Pahal.6G090900:0.0345566,(Panicum_virgatum_Pavir.6NG161600:0.0239586,(Panicum_virgatum_Pavir.6KG094000:0.0591564,Panicum_virgatum_Pavir.J183600:0.00975125)n25:0.104182)n24:0.0100036)n23:0.017537,((Echinocloa_haploclada_eh_chr8.1197:0.066721,(Digitaria_radicosa_Dra06G0070900:0.0484622,(Digitaria_exilis_H_Dex6A-002121.1:0.0267408,Digitaria_exilis_H_Dex6B-002025.1:0.0244368)n29:0.0584443)n28:0.0327139)n27:0.0224609,(Urochloa_fusta_Urofu.6G069200:0.0777146,(Setaria_viridis_SEVIR_6G102900v2:0.0267094,(Cenchrus_americanus_H_CamCM007985.2002545.1:0.0233528,Cenchrus_americanus_H_CamCM007985.2002544.1:0.0259442)n32:0.00288269)n31:6e-09)n30:0.0188438)n26:0.0143617)n22:0.011795)n18:0.0269694)n7:0.0262738)n4:0.128982)n0;
```
