## Supplementary Dataset S1 for "Gene turnover and contingency facilitated the repeated evolution of C_4_ photosynthesis in grasses": OG0016686_tree.txt

```
((Streptochaeta_angustifolia_strangu_022319:0.180159,Pharus_latifolius_Phala.08G159200:0.125412)n1:0.0347622,((((Brachypodium_distachyon_BRADI_3g17880v3:0.098555,(Hordeum_spontaneum_WB01_004866_0145159:0.00139277,Hordeum_vulgareMorex_HORVU.MOREX.r3.4HG0402150:0.00267848)n6:0.112258)n5:0.0490686,(Olyra_latifolia_Ola028387:0.0713921,(Dendrocalamus_sinicus_Dendrocalamus_sinicus_Dsi08B_8646625_8648153_Dsi08Bg03420.1_-1_CDS_4147805209_17844:0.043431,(Ampelocalamus_luodianensis_Alu08Dg10690.1:0.101554,(Ampelocalamus_luodianensis_Alu08Cg12270.2:0.0106496,Ampelocalamus_luodianensis_Alu08Cg12280.2:0.0234777)n10:0.0181814)n9:0.00710303)n8:0.0181523)n7:0.00962856)n4:0.0176385,((Leersia_perrieri_LPERR08G05690:0.050762,Oryza_sativa_LOC_Os08g10604:0.0578065)n12:0.0357533,(Zizania_latifolia_GWHTBFHI010710:0.584058,Zizania_latifolia_GWHTBFHI003072:0.0610252)n13:0.00678058)n11:0.0173781)n3:0.0247442,((Eleusine_coracana_ELECO.r07.8AG0621440:0.129308,Eragrostis_curvula_EJB05_09727:0.0684453)n15:0.0732962,((Phragmites_australis_Phragmites_australis_PaChr19_5672172_5673705_evm.model.PaChr19.379_1_CDS_4362412374_30870:0.0583089,(Aristida_adscensionis_H_Aadptg000076l000255.1:0.0790401,Stipagrostis_hirtigluma_H_Shi_ptg000008l_000614.1:0.0472614)n18:0.027868)n17:0.0160448,(Chasmanthium_laxum_Chala.11G061500:0.0661867,((Sorghum_bicolor_SORBI_3007G075600:0.0205146,Zea_mays_Zm00001eb413800:0.0482543)n21:0.0420974,((Digitaria_radicosa_Dra06G0057100:0.0272845,(Digitaria_exilis_H_Dex6A-002199.1:0.000927043,Digitaria_exilis_H_DexUA-002482.1:0.00273141)n24:0.0376846)n23:0.0350873,(((ASEM_AUS1_H_AUS1CM014275.1001207.1:0.0142202,ASEM_RSA5_H_RSA5chrom6001126.1:0.00654493)n27:0.0263008,(Echinocloa_haploclada_eh_chr8.933:0.0497126,(Urochloa_fusta_Urofu.6G047600:0.0458705,(Cenchrus_americanus_H_CamCM007985.2000737.1:0.0277807,Setaria_viridis_SEVIR_6G025200v2:0.0195864)n30:0.0208571)n29:0.0163303)n28:0.0111397)n26:0.00975343,(Panicum_hallii_Pahal.6G067900:0.00587095,(Panicum_virgatum_Pavir.6NG098000:0.0260111,Panicum_virgatum_Pavir.6KG104700:0.0184525)n32:0.0105106)n31:0.0323726)n25:0.0122824)n22:0.0166516)n20:0.0411895)n19:0.0202733)n16:0.0172732)n14:0.0441221)n2:0.0347622)n0;
```
