## Supplementary Dataset S1 for "Gene turnover and contingency facilitated the repeated evolution of C_4_ photosynthesis in grasses": OG0016687_tree.txt

```
((Streptochaeta_angustifolia_strangu_028043:0.111961,Pharus_latifolius_Phala.08G179500:0.083939)n1:0.0304153,((Brachypodium_distachyon_BRADI_3g15930v3:0.128193,(Olyra_latifolia_Ola010320:0.0557327,(Dendrocalamus_sinicus_Dendrocalamus_sinicus_Dsi08B_4877230_4880243_Dsi08Bg02600.2_-1_CDS_4147804963_49925:0.0327383,(Ampelocalamus_luodianensis_Alu09Cg15650.5:0.0311268,Ampelocalamus_luodianensis_Alu08Dg11840.7:0.0349798)n6:0.00580929)n5:0.00588942)n4:0.0174336)n3:0.009901,((Zizania_latifolia_GWHTBFHI003152:0.133665,(Oryza_sativa_LOC_Os08g07280:0.0504403,(Leersia_perrieri_LPERR08G04070:0.0566412,Leersia_perrieri_LPERR03G21920:0.314619)n10:0.0374882)n9:0.0819582)n8:0.0748657,((Aristida_adscensionis_H_Aadptg000099l000054.1:0.0628682,Stipagrostis_hirtigluma_H_Shi_ptg000008l_000682.1:0.0341169)n12:0.0361501,(((Phragmites_australis_Phragmites_australis_PaChr19_4030294_4035225_evm.model.PaChr19.292_1_CDS_4362412182_35077:0.0423351,Phragmites_australis_Phragmites_australis_PaChr14_4851685_4854420_evm.model.PaChr14.344_1_CDS_4362392063_26606:0.0527292)n15:0.00419087,(Eragrostis_curvula_EJB05_09401:0.0602651,(Eleusine_coracana_ELECO.r07.8BG0646310:0.010902,Eleusine_coracana_ELECO.r07.8AG0618850:0.0567227)n17:0.103987)n16:0.0623194)n14:0.00374454,(Chasmanthium_laxum_Chala.05G045300:0.0355737,((Zea_mays_Zm00001eb414950:0.161852,Sorghum_bicolor_SORBI_3007G056100:0.0841275)n20:0.0509736,(Dichantelium_oligosantes_H_DolKV777030.1000001.1:0.0782832,((Panicum_hallii_Pahal.6G047700:0.015401,(Panicum_virgatum_Pavir.6NG076300:0.0201028,Panicum_virgatum_Pavir.6KG071300:0.017874)n24:0.00526508)n23:0.0481373,(Echinocloa_haploclada_eh_chr8.610:0.100796,((ASEM_AUS1_H_AUS1CM014275.1002096.1:0.00752853,ASEM_RSA5_H_RSA5chrom6001296.1:0.00573014)n27:0.0757326,((Digitaria_radicosa_Dra06G0042200:0.0610037,(Digitaria_exilis_H_Dex6A-000329.1:0.00806158,Digitaria_exilis_H_Dex6B-000308.1:0.0123854)n30:0.0496473)n29:0.0380657,(Urochloa_fusta_Urofu.6G026400:0.0996776,(Cenchrus_americanus_H_CamCM007985.2000848.1:0.0929477,Setaria_viridis_SEVIR_6G045400v2:0.0216877)n32:0.0145198)n31:0.00973686)n28:0.0170621)n26:0.00805771)n25:0.010673)n22:0.0135989)n21:0.0110676)n19:0.0597731)n18:0.0182412)n13:0.0211346)n11:0.0554467)n7:0.0206003)n2:0.0304153)n0;
```
