## Supplementary Dataset S1 for "Gene turnover and contingency facilitated the repeated evolution of C_4_ photosynthesis in grasses": OG0016688_tree.txt

```
((Streptochaeta_angustifolia_strangu_039375:0.100269,(Pharus_latifolius_Phala.08G180500.4:5e-09,((Pharus_latifolius_Phala.08G180500:0,Pharus_latifolius_Phala.08G180500.2:0)n4:5e-09,Pharus_latifolius_Phala.08G180500.3:5e-09)n3:5e-09)n2:0.0721802)n1:0.0324299,(((Brachypodium_distachyon_BRADI_3g16121v3:0.0681097,(Hordeum_spontaneum_WB01_004080_0040838:0.00146068,Hordeum_vulgareMorex_HORVU.MOREX.r3.5HG0477580:0.00236023)n8:0.0667103)n7:0.0422598,((Ampelocalamus_luodianensis_Alu09Cg15760.3:0.027756,Dendrocalamus_sinicus_Dendrocalamus_sinicus_Dsi09C_24648734_24651295_Dsi09Cg08850.1_-1_CDS_4147820347_11142:0.0245291)n10:0.00871019,(Dendrocalamus_sinicus_Dendrocalamus_sinicus_Dsi08B_3871536_3874725_Dsi08Bg02390.1_1_CDS_4147804900_14467:0.050343,Ampelocalamus_luodianensis_Alu08Dg11890.1:0.0267769)n11:0.00297521)n9:0.0191057)n6:0.016652,((Oryza_sativa_LOC_Os08g06930:0.0774881,Zizania_latifolia_GWHTBFHI010808:0.0461638)n13:0.0806627,((Eleusine_coracana_ELECO.r07.8BG0646170:0.0160041,Eleusine_coracana_ELECO.r07.8AG0618680:0.0111943)n15:0.0945138,((Phragmites_australis_Phragmites_australis_PaChr14_4415497_4418035_evm.model.PaChr14.324_1_CDS_4362392019_8097:0.0413883,Phragmites_australis_Phragmites_australis_PaChr19_2731663_2734185_evm.model.PaChr19.203_1_CDS_4362411986_37609:0.0400113)n17:0.00909853,((Aristida_adscensionis_H_Aadptg000099l000034.1:0.0732522,Stipagrostis_hirtigluma_H_Shi_ptg000008l_000674.1:0.0498159)n19:0.02146,(Chasmanthium_laxum_Chala.05G044300:0.0496218,(Sorghum_bicolor_SORBI_3007G054400:0.0664788,((ASEM_AUS1_H_AUS1CM014275.1002084.1:0.0132936,ASEM_RSA5_H_RSA5chrom6001973.1:0.0111431)n23:0.0343559,((Digitaria_radicosa_Dra06G0041100:0.0292661,(Digitaria_exilis_H_Dex6A-000319.1:0.00694583,Digitaria_exilis_H_Dex6B-000297.1:0.00994117)n26:0.03827)n25:0.0367588,((Urochloa_fusta_Urofu.6G025000:0.0367492,(Cenchrus_americanus_H_CamCM007985.2000920.1:0.0295466,Setaria_viridis_SEVIR_6G046900v2:0.0117253)n29:0.019827)n28:0.00645112,((Panicum_hallii_Pahal.6G045000:0.0223759,(Panicum_virgatum_Pavir.5KG512700:0.0281137,Panicum_virgatum_Pavir.6NG069000:0.0167193)n32:0.00863286)n31:0.0253007,Dichantelium_oligosantes_H_DolKV775808.1000005.1:0.0258789)n30:0.00268127)n27:0.00302674)n24:0.00322019)n22:0.0184541)n21:0.0311899)n20:0.013976)n18:0.00353301)n16:0.00810854)n14:0.0411083)n12:0.0103051)n5:0.0324299)n0;
```
