## Supplementary Dataset S1 for "Gene turnover and contingency facilitated the repeated evolution of C_4_ photosynthesis in grasses": OG0016689_tree.txt

```
((Streptochaeta_angustifolia_strangu_034129:0.146551,Pharus_latifolius_Phala.12G182700:0.10354)n1:0.0576421,(((((Hordeum_spontaneum_WB01_002128_0113743:0,Hordeum_vulgareMorex_HORVU.MOREX.r3.7HG0695740:0)n6:0.1175,Brachypodium_distachyon_BRADI_3g16240v3:0.0839283)n5:0.0509135,((Olyra_latifolia_Ola010282:0.152646,Dendrocalamus_sinicus_Dendrocalamus_sinicus_Dsi08B_3752031_3754371_Dsi08Bg02250.1_1_CDS_4147804858_47673:0.0920572)n8:0.0178811,Ampelocalamus_luodianensis_Alu09Cg15910.1:0.10133)n7:0.0225536)n4:0.0246203,(Zizania_latifolia_GWHTBFHI010825:0.0767065,(Leersia_perrieri_LPERR08G03700:0.0875522,Oryza_sativa_LOC_Os08g06490:0.0391015)n10:0.0404865)n9:0.0494073)n3:0.031027,((Eragrostis_curvula_EJB05_09360:0.0744418,(Eleusine_coracana_ELECO.r07.8BG0645970:0.0410484,Eleusine_coracana_ELECO.r07.8AG0618480:0.0329821)n13:0.0564808)n12:0.0562691,((Aristida_adscensionis_H_Aadptg000099l000024.1:0.0718731,Stipagrostis_hirtigluma_H_Shi_ptg000008l_000664.1:0.0593008)n15:0.0361247,(Phragmites_australis_Phragmites_australis_PaChr19_2830116_2831702_evm.model.PaChr19.218_1_CDS_4362412018_8585:0.0909728,(Chasmanthium_laxum_Chala.05G042600:0.0883226,((Sorghum_bicolor_SORBI_3001G117600:0.030864,Zea_mays_Zm00001eb054890:0.0444635)n19:0.0903182,(Dichantelium_oligosantes_H_DolKV780709.1000003.1:0.0533366,(((Urochloa_fusta_Urofu.7G198600:0.0545526,(Cenchrus_americanus_H_CamCM007985.2000908.1:0.0656693,Setaria_viridis_SEVIR_6G048700v2:0.0297607)n24:0.0149501)n23:0.00909559,(((Panicum_virgatum_Pavir.6NG057900:0.0345778,Panicum_virgatum_Pavir.J678300:0.0170964)n27:0.0057096,Panicum_virgatum_Pavir.6KG064300:0.0149325)n26:0.0165256,Panicum_hallii_Pahal.6G043200:0.0318202)n25:0.011668)n22:0.00677801,((Echinocloa_haploclada_eh_chr8.574:0.0730814,(ASEM_AUS1_H_AUS1CM014275.1001393.1:0.020838,ASEM_RSA5_H_RSA5chrom6001961.1:0.0250577)n30:0.0342325)n29:0.008891,(Digitaria_radicosa_Dra06G0039100:0.03221,(Digitaria_exilis_H_Dex6B-000288.1:0.0372583,Digitaria_exilis_H_Dex6A-000309.1:0.0881483)n32:0.00979426)n31:0.0106049)n28:0.00644606)n21:0.00667605)n20:0.0260543)n18:0.0209095)n17:0.0163496)n16:0.0126046)n14:0.0143689)n11:0.0554648)n2:0.0576421)n0;
```
