## Supplementary Dataset S1 for "Gene turnover and contingency facilitated the repeated evolution of C_4_ photosynthesis in grasses": OG0016690_tree.txt

```
(Streptochaeta_angustifolia_strangu_002457:0.158417,(((((Hordeum_spontaneum_WB01_005826_0071309:0,Hordeum_vulgareMorex_HORVU.MOREX.r3.7HG0708900:0)n5:0.186403,Brachypodium_distachyon_BRADI_1g38720v3:0.145664)n4:0.0984041,(Dendrocalamus_sinicus_Dendrocalamus_sinicus_Dsi10C_23032958_23036887_Dsi10Cg07760.1_1_CDS_4147829152_21299:0.0304878,(Ampelocalamus_luodianensis_Alu06Dg10120.2:0.0559669,Ampelocalamus_luodianensis_Alu06Cg03910.2:0.0366946)n7:0.00407718)n6:0.0397414)n3:0.0182784,((Zizania_latifolia_GWHTBFHI034413:0.122725,(Oryza_sativa_LOC_Os06g33930:0.131109,Leersia_perrieri_LPERR06G14110:0.0773138)n10:0.0355972)n9:0.0748439,Olyra_latifolia_Ola025073:0.356523)n8:0.0205574)n2:0.032608,(((Aristida_adscensionis_H_Aadptg000033l000035.1:0.166255,Stipagrostis_hirtigluma_H_Shi_ptg000059l_000096.1:0.10052)n13:0.0482572,((Chasmanthium_laxum_Chala.02G158500:0.0737933,Phragmites_australis_Phragmites_australis_PaChr8_24388574_24392704_evm.model.PaChr8.983_1_CDS_4362482170_33205:0.105138)n15:0.0208656,(Phragmites_australis_Phragmites_australis_PaChr13_19460498_19488036_evm.model.PaChr13.917_1_CDS_4362388817_20725:0.112707,(Eragrostis_curvula_EJB05_42137:0.104063,(Eleusine_coracana_ELECO.r07.6BG0494910:0.0294064,Eleusine_coracana_ELECO.r07.6AG0541660:0.0248428)n18:0.0981017)n17:0.0721333)n16:0.0145918)n14:0.00162131)n12:0.0207217,((Sorghum_bicolor_SORBI_3010G154900:0.0454372,Zea_mays_Zm00001eb277880:0.0674914)n20:0.0728374,(((ASEM_AUS1_H_AUS1CM014275.1001401.1:0.0235552,ASEM_RSA5_H_RSA5chrom4000683.1:0.0116957)n23:0.0520461,(Digitaria_radicosa_Dra04G0130100:0.040221,(Digitaria_exilis_H_Dex4A-000827.1:0.015924,Digitaria_exilis_H_Dex4B-000777.1:0.0206487)n25:0.0323567)n24:0.0351583)n22:0.0274593,(((Urochloa_fusta_Urofu.4G124700:0.0459734,(Cenchrus_americanus_H_CamCM007984.2003992.1:0.0524308,Setaria_viridis_SEVIR_4G137200v2:0.0280199)n29:0.0196253)n28:0.0141704,(Panicum_hallii_Pahal.4G128100:0.0227611,(Panicum_virgatum_Pavir.4KG255300:0.0466791,Panicum_virgatum_Pavir.J396200:0.0260027)n31:0.0135052)n30:0.0455471)n27:0.00486858,(Echinocloa_haploclada_eh_chr6.1309:0.0645868,Dichantelium_oligosantes_H_DolKV776877.1000001.1:0.0416435)n32:0.00538961)n26:0.013762)n21:0.0337025)n19:0.0446654)n11:0.0727165)n1:0.158417)n0;
```
