## Supplementary Dataset S1 for "Gene turnover and contingency facilitated the repeated evolution of C_4_ photosynthesis in grasses": OG0016691_tree.txt

```
((Pharus_latifolius_Phala.08G214900:0.126887,Streptochaeta_angustifolia_strangu_006005:0.170323)n1:0.0850485,((Olyra_latifolia_Ola019945:0.0696083,((Dendrocalamus_sinicus_Dendrocalamus_sinicus_Dsi08A_145809_147025_Dsi08Ag00050.1_-1_CDS_4147800205_43717:0.0728118,Ampelocalamus_luodianensis_Alu08Dg15180.2:0.0303647)n5:0.0126088,(Dendrocalamus_sinicus_Dendrocalamus_sinicus_Dsi08B_177312_178366_Dsi08Bg00060.2_-1_CDS_4147804201_18966:0.142904,Ampelocalamus_luodianensis_Alu05Cg17740.1:0.0519817)n6:0.00577575)n4:0.0339617)n3:0.0391779,(((Brachypodium_distachyon_BRADI_3g12920v3:0.197751,(Hordeum_spontaneum_WB01_000921_0523649:0.00189955,Hordeum_vulgareMorex_HORVU.MOREX.r3.7HG0708120:5e-09)n10:0.16705)n9:0.121543,(Zizania_latifolia_GWHTBFHI011071:0.12278,(Leersia_perrieri_LPERR08G00140:0.122209,Oryza_sativa_LOC_Os08g01100:0.0998011)n12:0.107985)n11:0.0765911)n8:0.0317595,((Phragmites_australis_Phragmites_australis_PaChr19_91047_92341_evm.model.PaChr19.7_1_CDS_4362413086_32978:0.100556,((Eleusine_coracana_ELECO.r07.8BG0641650:0.0167647,Eleusine_coracana_ELECO.r07.8AG0614130:0.00210045)n16:0.0991501,Eragrostis_curvula_EJB05_10351:0.0810399)n15:0.0316733)n14:0.0383183,((Aristida_adscensionis_H_Aadptg000049l000157.1:0.159751,Stipagrostis_hirtigluma_H_Shi_ptg000044l_000366.1:0.0646394)n18:0.0564239,(Chasmanthium_laxum_Chala.05G001800:0.109878,((Sorghum_bicolor_SORBI_3007G000500:0.046945,Zea_mays_Zm00001eb198700:0.0662181)n21:0.0562451,(((Cenchrus_americanus_H_CamCM007985.2002999.1:0.0507507,Setaria_viridis_SEVIR_6G001300v2:0.042236)n24:0.0378026,(Panicum_hallii_Pahal.6G000800:0.0346491,(Panicum_virgatum_Pavir.6KG263400:0.0293263,Panicum_virgatum_Pavir.6NG003600:0.0235717)n26:0.00261907)n25:0.00757086)n23:0.0246612,((Dichantelium_oligosantes_H_DolKV776453.1000002.1:0.0534682,(Digitaria_radicosa_Dra06G0000700:0.0483899,(Digitaria_exilis_H_Dex6A-002618.1:0.0111227,Digitaria_exilis_H_Dex6B-002462.1:0.0105496)n30:0.0682046)n29:0.0452575)n28:0.0179947,(Echinocloa_haploclada_eh_chr8.7:0.0587861,(ASEM_AUS1_H_AUS1CM014275.1002055.1:0.00554089,ASEM_RSA5_H_RSA5chrom6001617.1:0.00363206)n32:0.0661397)n31:0.0201694)n27:0.0240254)n22:0.0303255)n20:0.0728159)n19:0.0332008)n17:0.0159399)n13:0.0908157)n7:0.0371931)n2:0.0850485)n0;
```
