## Supplementary Dataset S1 for "Gene turnover and contingency facilitated the repeated evolution of C_4_ photosynthesis in grasses": OG0016692_tree.txt

```
((Pharus_latifolius_Phala.08G188200:0.069791,Streptochaeta_angustifolia_strangu_005382:0.0896985)n1:0.0292986,(((Leersia_perrieri_LPERR08G03200:0.0304865,Oryza_sativa_LOC_Os08g05690:0.0399553)n4:0.0505831,((Brachypodium_distachyon_BRADI_3g17020v3:0.0523334,(Hordeum_spontaneum_WB01_003615_0049328:0.000292791,Hordeum_vulgareMorex_HORVU.MOREX.r3.7HG0700460:0.000278479)n7:0.0597588)n6:0.0310695,(Olyra_latifolia_Ola033404:0.0566478,(Ampelocalamus_luodianensis_Alu08Dg12610.1:0.0245921,Dendrocalamus_sinicus_Dendrocalamus_sinicus_Dsi09C_25306386_25314191_Dsi09Cg09410.1_-1_CDS_4147820515_48851:0.0290446)n9:0.00437817)n8:0.00767267)n5:0.0068772)n3:0.00531691,((Phragmites_australis_Phragmites_australis_PaChr19_3597494_3603365_evm.model.PaChr19.266_1_CDS_4362412124_10696:0.0388694,(Aristida_adscensionis_H_Aadptg000049l000199.1:0.0472129,Stipagrostis_hirtigluma_H_Shi_ptg000008l_000636.1:0.0427953)n12:0.0203138)n11:0.00948299,((Eragrostis_curvula_EJB05_09191:0.0402575,(Eleusine_coracana_ELECO.r07.8BG0645170:0.0100711,Eleusine_coracana_ELECO.r07.8AG0617550:0.0113792)n15:0.0471814)n14:0.0325961,(Chasmanthium_laxum_Chala.05G035800:0.0378466,((Sorghum_bicolor_SORBI_3007G042600:0.0171964,(Zea_mays_Zm00001eb043200:0.104946,Zea_mays_Zm00001eb416190:0.0153913)n19:0.00875739)n18:0.0447662,(Echinocloa_haploclada_eh_chr8.483:0.0603144,((Dichantelium_oligosantes_H_DolKV775948.1000006.1:0.0199366,(ASEM_AUS1_H_AUS1CM014275.1001906.1:0.0103956,ASEM_RSA5_H_RSA5chrom6001915.1:0.00711341)n23:0.0210629)n22:0.00415704,(((Digitaria_radicosa_Dra06G0032700:5e-09,Digitaria_radicosa_Dra06G0032800:5e-09)n26:0.0186497,(Digitaria_exilis_H_Dex6A-000255.1:0.00633067,Digitaria_exilis_H_Dex6B-000241.1:0.00563602)n27:0.0181449)n25:0.0207452,((Panicum_hallii_Pahal.6G035400:0.0099196,(Panicum_virgatum_Pavir.6NG069500:0.0169713,Panicum_virgatum_Pavir.6KG059400:0.0111442)n30:0.00421841)n29:0.0181033,(Urochloa_fusta_Urofu.6G014900:0.0271868,(Cenchrus_americanus_H_CamCM007985.2000815.1:0.0365099,Setaria_viridis_SEVIR_6G057900v2:0.0176596)n32:0.00341782)n31:0.00672652)n28:0.00256532)n24:0.00475999)n21:0.00307585)n20:0.014639)n17:0.0148881)n16:0.0162351)n13:0.00836882)n10:0.0211453)n2:0.0292986)n0;
```
