## Supplementary Dataset S1 for "Gene turnover and contingency facilitated the repeated evolution of C_4_ photosynthesis in grasses": OG0016693_tree.txt

```
((Streptochaeta_angustifolia_strangu_040348:0.203259,Pharus_latifolius_Phala.08G195200:0.148616)n1:0.0398377,(((Olyra_latifolia_Ola014861:0.132067,(Oryza_sativa_LOC_Os08g04140:0.125265,Zizania_latifolia_GWHTBFHI010937:0.119592)n5:0.0704989)n4:0.0160249,(Ampelocalamus_luodianensis_Alu08Dg13230.2:0.57996,((Ampelocalamus_luodianensis_Alu08Dg13260.2:0.129691,Dendrocalamus_sinicus_Dendrocalamus_sinicus_Dsi08B_1626198_1626900_Dsi08Bg01130.1_1_CDS_4147804522_29095:0.0552798)n8:0.0250716,(Ampelocalamus_luodianensis_Alu09Cg17070.1:0.14457,Dendrocalamus_sinicus_Dendrocalamus_sinicus_Dsi09C_25804792_25805510_Dsi09Cg09800.1_-1_CDS_4147820632_1012:0.0805084)n9:0.0416432)n7:0.0231388)n6:0.00257098)n3:0.0103184,((Brachypodium_distachyon_BRADI_3g14430v3:0.137779,(Hordeum_spontaneum_WB01_000248_0205368:0.0493623,Hordeum_vulgareMorex_HORVU.MOREX.r3.7HG0702350:5e-09)n12:0.171827)n11:0.099984,((Chasmanthium_laxum_Chala.05G027600:0.0527542,((Sorghum_bicolor_SORBI_3007G031000:0.0614536,Zea_mays_Zm00001eb173140:0.0536162)n16:0.0626551,(Setaria_viridis_SEVIR_6G072900v2:0.0789732,((ASEM_AUS1_H_AUS1CM014275.1001825.1:0.013607,ASEM_RSA5_H_RSA5chrom6001852.1:0.0128395)n19:0.0391678,((Dichantelium_oligosantes_H_DolKV766946.1000001.1:0.0241058,Echinocloa_haploclada_eh_chr8.350:0.0493024)n21:0.0204952,(((Digitaria_radicosa_Dra06G0023400:0.0099164,Digitaria_radicosa_Dra06G0023400.2:5e-09)n24:0.0719227,(Digitaria_exilis_H_Dex6A-000176.1:0.017339,Digitaria_exilis_H_Dex6B-000173.1:0.020898)n25:0.0311201)n23:0.0253093,(Panicum_hallii_Pahal.6G025400:0.0305106,(Panicum_virgatum_Pavir.6NG030000:0.0337536,Panicum_virgatum_Pavir.6KG029700:0.0594844)n27:0.00660938)n26:0.0082183)n22:0.00796297)n20:0.0043707)n18:0.012172)n17:0.0565697)n15:0.0559411)n14:0.0357031,(((Aristida_adscensionis_H_Aadptg000049l000030.1:0.0925389,Stipagrostis_hirtigluma_H_Shi_ptg000008l_000157.1:0.0712021)n30:0.0399164,(Eleusine_coracana_ELECO.r07.8AG0616490:0.162298,Eragrostis_curvula_EJB05_09949:0.086455)n31:0.0491587)n29:0.0185384,(Phragmites_australis_Phragmites_australis_PaChr19_1836943_1837629_evm.model.PaChr19.157_1_CDS_4362411882_36346:0.0688606,Phragmites_australis_Phragmites_australis_PaChr14_2109055_2109722_evm.model.PaChr14.185_1_CDS_4362391709_5150:0.0990106)n32:0.0110012)n28:0.0216008)n13:0.103246)n10:0.0368503)n2:0.0497206)n0;
```
