## Supplementary Dataset S1 for "Gene turnover and contingency facilitated the repeated evolution of C_4_ photosynthesis in grasses": OG0016694_tree.txt

```
((Streptochaeta_angustifolia_strangu_002619:0.0552373,(Pharus_latifolius_Phala.08G195700.2:0.00774804,(Pharus_latifolius_Phala.08G195700.3:5e-09,Pharus_latifolius_Phala.08G195700:5e-09)n3:0.00353109)n2:0.0709579)n1:0.0236948,(((Leersia_perrieri_LPERR02G12110:0.0467376,(Zizania_latifolia_GWHTBFHI003263:0.0484003,Oryza_sativa_LOC_Os02g21510:0.0564436)n7:0.0161716)n6:0.0608736,(Hordeum_spontaneum_WB01_004370_0189996:0.0837244,((Brachypodium_distachyon_BRADI_1g75231v3:0.358143,Olyra_latifolia_Ola014865:0.0607396)n10:0.0192844,((Olyra_latifolia_Ola014866:0.065258,(Ampelocalamus_luodianensis_Alu09Cg17100.2:0.0172285,Dendrocalamus_sinicus_Dendrocalamus_sinicus_Dsi09C_25823764_25829389_Dsi09Cg09830.1_1_CDS_4147820641_6079:0.0318023)n13:0.0206179)n12:0.00652539,Brachypodium_distachyon_BRADI_3g14400v3:0.0884669)n11:0.00982966)n9:0.0172618)n8:0.00191797)n5:0.0157238,((Aristida_adscensionis_H_Aadptg000049l000409.1:0.0782503,Stipagrostis_hirtigluma_H_Shi_ptg000008l_000814.1:0.0462812)n15:0.0169417,(((Sorghum_bicolor_SORBI_3007G030600:0.0281561,Zea_mays_Zm00001eb417020:0.0385594)n18:0.0432038,(((Digitaria_radicosa_Dra06G0023000:0.0271937,(Digitaria_exilis_H_Dex6A-002469.1:0.011381,Digitaria_exilis_H_Dex6B-002317.1:0.0160044)n22:0.0319757)n21:0.0235582,((Panicum_hallii_Pahal.6G025000:0.0269991,(Panicum_virgatum_Pavir.6KG027500:0.0185938,Panicum_virgatum_Pavir.6NG029500:0.0170603)n25:0.0190246)n24:0.00969702,(Cenchrus_americanus_H_CamCM007985.2002845.1:0.0387273,Setaria_viridis_SEVIR_6G073300v2:0.0177012)n26:0.0100278)n23:0.00707751)n20:0.016141,(Dichantelium_oligosantes_H_DolKV776376.1000002.1:0.0352616,(ASEM_AUS1_H_AUS1CM014275.1001633.1:0.00958127,ASEM_RSA5_H_RSA5chrom6001437.1:0.0108907)n28:0.0418978)n27:0.0137886)n19:0.00994693)n17:0.0205454,((Chasmanthium_laxum_Chala.05G026900:0.0397845,(Phragmites_australis_Phragmites_australis_PaChr19_1786689_1792003_evm.model.PaChr19.153_1_CDS_4362411874_32972:0.0323494,Phragmites_australis_Phragmites_australis_PaChr14_2067837_2071688_evm.model.PaChr14.181_1_CDS_4362391701_1783:0.0394255)n31:0.00438061)n30:0.00788305,(Eleusine_coracana_ELECO.r07.8BG0644000:0.00789066,Eleusine_coracana_ELECO.r07.8AG0616440:0.0112208)n32:0.086794)n29:0.00191822)n16:0.00573624)n14:0.042945)n4:0.0236948)n0;
```
