## Supplementary Dataset S1 for "Gene turnover and contingency facilitated the repeated evolution of C_4_ photosynthesis in grasses": OG0016695_tree.txt

```
((Streptochaeta_angustifolia_strangu_002639:0.196004,Pharus_latifolius_Phala.08G197500:0.115057)n1:0.0352241,((((Hordeum_vulgareMorex_HORVU.MOREX.r3.7HG0702850:0.154694,Brachypodium_distachyon_BRADI_3g14270v3:0.106093)n5:0.069333,(Ampelocalamus_luodianensis_Alu08Dg13390.2:0.0689549,(Dendrocalamus_sinicus_Dendrocalamus_sinicus_Dsi09C_25958600_25960345_Dsi09Cg09950.2_-1_CDS_4147820677_26335:0.0759339,Dendrocalamus_sinicus_Dendrocalamus_sinicus_Dsi08B_1550117_1553628_Dsi08Bg01070.1_1_CDS_4147804504_18967:0.110472)n7:0.0122746)n6:0.0110466)n4:0.0313195,((Leersia_perrieri_LPERR08G02110:0.0926156,(Zizania_latifolia_GWHTBFHI003274:0.0957501,Oryza_sativa_LOC_Os08g03590:0.0958302)n10:0.0147766)n9:0.0737422,Olyra_latifolia_Ola014884:0.0852034)n8:0.0107515)n3:0.0250063,((((Eragrostis_curvula_EJB05_09977:0,Eragrostis_curvula_EJB05_09982:0)n14:0.00291551,Eragrostis_curvula_EJB05_09983:5e-09)n13:0.0474108,(Eleusine_coracana_ELECO.r07.8BG0643750:0.0130296,Eleusine_coracana_ELECO.r07.8AG0616240:0.038815)n15:0.0570554)n12:0.0357898,(((Chasmanthium_laxum_Chala.05G024800:0.0778698,Phragmites_australis_Phragmites_australis_PaChr19_1643278_1645038_evm.model.PaChr19.140_1_CDS_4362411846_21217:0.0522726)n18:0.0168768,(Aristida_adscensionis_H_Aadptg000049l000018.1:0.130127,Stipagrostis_hirtigluma_H_Shi_ptg000008l_000143.1:0.0849082)n19:0.0718534)n17:0.0151928,((Zea_mays_Zm00001eb173230:0.0559848,Sorghum_bicolor_SORBI_3007G028500:0.0289286)n21:0.07457,(Echinocloa_haploclada_eh_chr8.326:0.244227,((Setaria_viridis_SEVIR_6G074800v2:0.0412258,(Dichantelium_oligosantes_H_DolKV767028.1000014.1:0.0211,Cenchrus_americanus_H_CamCM007985.2000636.1:0.0400995)n25:0.00672767)n24:0.00946285,((ASEM_AUS1_H_AUS1CM014275.1001807.1:0.0418663,ASEM_RSA5_H_RSA5chrom6001839.1:0.00770648)n27:0.0452972,(((Digitaria_exilis_H_Dex6A-000167.1:0.0535591,Digitaria_exilis_H_Dex6B-000161.1:0.00635641)n30:0.0324678,Digitaria_radicosa_Dra06G0021600:0.0426795)n29:0.015804,(Panicum_hallii_Pahal.6G023600:0.0323149,(Panicum_virgatum_Pavir.6NG024000:0.0159106,Panicum_virgatum_Pavir.6KG031800:0.03019)n32:0.00335444)n31:0.00281617)n28:0.00491338)n26:0.00359868)n23:0.0223868)n22:0.0110177)n20:0.0389249)n16:0.0124089)n11:0.0724752)n2:0.0352241)n0;
```
