## Supplementary Dataset S1 for "Gene turnover and contingency facilitated the repeated evolution of C_4_ photosynthesis in grasses": OG0016696_tree.txt

```
(((Panicum_virgatum_Pavir.6KG014800:0.0685168,Panicum_virgatum_Pavir.5KG285900:0.0378692)n2:0.163655,((((Sorghum_bicolor_SORBI_3007G012800:0.190699,(Stipagrostis_hirtigluma_H_Shi_ptg000008l_000082.1:0.184623,(Aristida_adscensionis_H_Aadptg000049l000302.1:0.0313951,(Aristida_adscensionis_H_Aadptg000049l000304.1:0.0103428,Aristida_adscensionis_H_Aadptg000049l000303.1:0.0250553)n9:0.0152305)n8:0.16026)n7:0.0573099)n6:0.0647968,(ASEM_RSA5_H_RSA5chrom6001742.1:0.193199,((Urochloa_fusta_Urofu.6G007900:0.101996,((Digitaria_radicosa_Dra06G0009100:0.115406,((Digitaria_exilis_H_Dex6B-002347.1:0.141703,Digitaria_exilis_H_Dex6A-000068.1:0.162217)n16:0.0301851,Digitaria_exilis_H_Dex6A-000067.1:0.130107)n15:0.0144564)n14:0.0164024,(Digitaria_exilis_H_Dex6B-002348.1:0.115147,Digitaria_radicosa_Dra06G0018400:0.176871)n17:0.0425014)n13:0.00472237)n12:0.0397954,(Cenchrus_americanus_H_CamCM007986.2001924.1:0.220402,(Cenchrus_americanus_H_CamCM007985.2000307.1:0.189143,(Cenchrus_americanus_H_CamCM007985.2000308.1:0.0938198,Cenchrus_americanus_H_CamCM007985.2000564.1:0.109538)n20:0.0935081)n19:0.00935081)n18:0.00103898)n11:0.0233559)n10:0.0339628)n5:0.0213156,(((Oryza_sativa_LOC_Os04g35210:0.492988,(ASEM_AUS1_H_AUS1CM014278.1000937.1:0.0372733,(ASEM_RSA5_H_RSA5chrom6001743.1:0.11156,ASEM_RSA5_H_RSA5chrom6001739.1:0.0159659)n25:0.00177399)n24:0.0812659)n23:0.0518148,(Chasmanthium_laxum_Chala.05G023800:0.0815639,Chasmanthium_laxum_Chala.05G015900:0.0622697)n26:0.10554)n22:0.00716182,Stipagrostis_hirtigluma_H_Shi_ptg000008l_000079.1:0.445455)n21:0.016002)n4:0.0187885,(Oryza_sativa_LOC_Os08g39570:0.110561,((Leersia_perrieri_LPERR08G17740:0.137858,Leersia_perrieri_LPERR08G16760:0.14862)n29:0.0222061,(Leersia_perrieri_LPERR08G16750:0.217804,Leersia_perrieri_LPERR08G16740:9e-09)n30:0.0952502)n28:0.0105834)n27:0.0188804)n3:0.00209782)n1:0.011235,(Urochloa_fusta_Urofu.6G006600:0.234785,(ASEM_AUS1_H_AUS1CM014275.1001802.1:0.0225359,ASEM_RSA5_H_RSA5chrom6001837.1:0.0224261)n32:0.200174)n31:0.0289533)n0;
```
