## Supplementary Dataset S1 for "Gene turnover and contingency facilitated the repeated evolution of C_4_ photosynthesis in grasses": OG0016697_tree.txt

```
((Oryza_sativa_LOC_Os10g09700:0.148707,Leersia_perrieri_LPERR10G02820:0.192299)n1:0.0456887,(((Panicum_virgatum_Pavir.9NG358800:0.116096,(Dichantelium_oligosantes_H_DolKV782962.1000001.1:0.0621041,((Setaria_viridis_SEVIR_9G301601v2:0.0309918,Setaria_viridis_SEVIR_9G301500v2:0.0320904)n7:0.0145304,(Cenchrus_americanus_H_CamCM007986.2000750.1:0.171692,(Cenchrus_americanus_H_CamCM007986.2000751.1:0.166366,Cenchrus_americanus_H_CamCM007986.2000749.1:0.0595438)n9:0.0109623)n8:0.00121803)n6:0.0384713)n5:0.0147995)n4:0.0975102,((Sorghum_bicolor_SORBI_3007G094100:0.131256,(Digitaria_radicosa_Dra07G0039600:0.0593223,(Digitaria_exilis_H_Dex7A-000212.1:0.0173732,Digitaria_exilis_H_Dex7B-000261.1:0.0192124)n13:0.0377072)n12:0.0618297)n11:0.0638702,(ASEM_AUS1_H_AUS1CM014275.1001667.1:0.0550494,(Sorghum_bicolor_SORBI_3007G024900:0.0751919,(Digitaria_exilis_H_Dex6A-000142.1:0.0107263,Digitaria_exilis_H_Dex6B-000125.1:0.0113092)n16:0.100455)n15:0.0210421)n14:0.104769)n10:0.011641)n3:0.0196255,((Stipagrostis_hirtigluma_H_Shi_ptg000032l_000019.1:0.00485055,(Stipagrostis_hirtigluma_H_Shi_ptg000063l_000101.1:0.00256185,(Stipagrostis_hirtigluma_H_Shi_ptg000079l_000039.1:0.00629065,Stipagrostis_hirtigluma_H_Shi_ptg000030l_000023.1:0.00371825)n20:0.00105581)n19:0.00155341)n18:0.067812,((Stipagrostis_hirtigluma_H_Shi_ptg000032l_000017.1:0.0250845,(Stipagrostis_hirtigluma_H_Shi_ptg000079l_000037.1:0.0202849,(Stipagrostis_hirtigluma_H_Shi_ptg000030l_000021.1:0.0175196,Stipagrostis_hirtigluma_H_Shi_ptg000063l_000099.1:0.00824504)n24:0.00676479)n23:0.0141265)n22:0.123577,((Stipagrostis_hirtigluma_H_Shi_ptg000030l_000022.1:0.0243639,(Stipagrostis_hirtigluma_H_Shi_ptg000032l_000018.1:0.0134099,(Stipagrostis_hirtigluma_H_Shi_ptg000063l_000100.1:0.011559,Stipagrostis_hirtigluma_H_Shi_ptg000079l_000038.1:0.0112625)n28:0.010769)n27:0.0173956)n26:0.0611707,((Stipagrostis_hirtigluma_H_Shi_ptg000030l_000146.1:0.0319643,Stipagrostis_hirtigluma_H_Shi_ptg000032l_000140.1:0.0390058)n30:0.026767,(Stipagrostis_hirtigluma_H_Shi_ptg000030l_000020.1:0.0512405,(Stipagrostis_hirtigluma_H_Shi_ptg000030l_000019.1:0.0391318,Stipagrostis_hirtigluma_H_Shi_ptg000032l_000016.1:0.0165867)n32:0.00702199)n31:0.0477311)n29:0.0191348)n25:0.0301889)n21:0.0331527)n17:0.0519763)n2:0.0456887)n0;
```
