## Supplementary Dataset S1 for "Gene turnover and contingency facilitated the repeated evolution of C_4_ photosynthesis in grasses": OG0016698_tree.txt

```
(((Brachypodium_distachyon_BRADI_1g33001v3:0.164548,(Hordeum_spontaneum_WB01_006582_0003481:0.0124007,Hordeum_vulgareMorex_HORVU.MOREX.r3.7HG0732290:0.00491467)n3:0.116003)n2:0.104505,((Zizania_latifolia_GWHTBFHI007702:0.103955,(Leersia_perrieri_LPERR06G20830:0.107861,Oryza_sativa_LOC_Os06g46920:0.0535689)n6:0.0511084)n5:0.0723544,(Olyra_latifolia_Ola013263:0.0859395,(Ampelocalamus_luodianensis_Alu06Dg16260.2:0.0366608,(Dendrocalamus_sinicus_Dendrocalamus_sinicus_Dsi11C_14466151_14469437_Dsi11Cg04950.1_1_CDS_4147839181_38215:0.0274732,Dendrocalamus_sinicus_Dendrocalamus_sinicus_Dsi06B_2787272_2793802_Dsi06Bg02320.1_1_CDS_4147779523_56597:0.0156247)n9:0.0427396)n8:0.0411509)n7:0.04878)n4:0.0556205)n1:0.0181193,((Aristida_adscensionis_H_Aadptg000037l000386.1:0.117841,Stipagrostis_hirtigluma_H_Shi_ptg000059l_000947.1:0.0731961)n11:0.043859,((Sorghum_bicolor_SORBI_3010G233400:0.0667633,Zea_mays_Zm00001eb225320:0.0605727)n13:0.0660859,(((Eragrostis_curvula_EJB05_41984:0.0752926,(Eleusine_coracana_ELECO.r07.6BG0502130:0.0348773,Eleusine_coracana_ELECO.r07.6AG0548430:0.0297579)n17:0.0580183)n16:0.0413825,(Phragmites_australis_Phragmites_australis_PaChr13_30731612_30735315_evm.model.PaChr13.1401_1_CDS_4362386541_40479:0.0773895,Chasmanthium_laxum_Chala.02G229700:0.0471817)n18:0.0244232)n15:0.031151,((Echinocloa_haploclada_eh_chr6.391:0.0530673,(Dichantelium_oligosantes_H_DolKV775622.1000001.1:0.0400357,(ASEM_AUS1_H_AUS1CM014275.1001734.1:5e-09,ASEM_AUS1_H_AUS1CM014275.1001703.1:0.00161848)n22:0.0698962)n21:0.0121747)n20:0.0126733,(Urochloa_fusta_Urofu.4G034600:0.0551783,((Panicum_hallii_Pahal.4G040500:0.0154458,(Panicum_virgatum_Pavir.4KG403000:0.035917,(Panicum_virgatum_Pavir.4NG292500:0.00675433,Panicum_virgatum_Pavir.4NG292100:0.00606787)n27:0.0104433)n26:0.00696513)n25:0.0394601,((Digitaria_radicosa_Dra04G0199200:0.0573478,(Digitaria_exilis_H_Dex4A-002031.1:0.0682838,(Digitaria_exilis_H_Dex4A-001611.1:0.0240792,Digitaria_exilis_H_Dex4B-001551.1:0.00966766)n31:0.0258401)n30:0.0235704)n29:0.0338677,(Cenchrus_americanus_H_CamCM007986.2003976.1:0.0573968,Setaria_viridis_SEVIR_4G271400v2:0.0288668)n32:0.0208668)n28:0.0095906)n24:0.00911349)n23:0.00938243)n19:0.020715)n14:0.0354165)n12:0.0182597)n10:0.0181193)n0;
```
