## Supplementary Dataset S1 for "Gene turnover and contingency facilitated the repeated evolution of C_4_ photosynthesis in grasses": OG0016699_tree.txt

```
(((Aristida_adscensionis_H_Aadptg000056l000092.1:0.132712,(Stipagrostis_hirtigluma_H_Shi_ptg000005l_000012.1:0.00561221,Stipagrostis_hirtigluma_H_Shi_ptg000016l_000305.1:0.0022856)n3:0.0594937)n2:0.0525852,(((Eragrostis_curvula_EJB05_40344:0.00368268,Eragrostis_curvula_EJB05_40376:0.0011134)n6:0.0817443,(Eleusine_coracana_ELECO.r07.4BG0355330:0.0279705,Eleusine_coracana_ELECO.r07.4AG0324600:0.0131393)n7:0.0717093)n5:0.065855,(Phragmites_australis_Phragmites_australis_PaChr7_28384815_28386059_evm.model.PaChr7.1641_1_CDS_4362474632_6265:0.0717646,(Chasmanthium_laxum_Chala.06G049600:0.0809202,((Sorghum_bicolor_SORBI_3006G033500:0.0365255,Zea_mays_Zm00001eb086820:0.045873)n11:0.0622475,(Dichantelium_oligosantes_H_DolKV774359.1000008.1:0.0413249,((Digitaria_radicosa_Dra09G0178500:0.0330885,(Digitaria_exilis_H_Dex7A-000803.1:0.022904,(Digitaria_exilis_H_Dex7B-000828.1:0,Digitaria_exilis_H_DexUA-004790.1:0)n16:0.018262)n15:0.0347511)n14:0.0287845,((Panicum_hallii_Pahal.8G180900:0.0279051,Panicum_virgatum_Pavir.6KG200000:0.0297226)n18:0.0295337,((ASEM_AUS1_H_AUS1CM014276.1000230.1:0.0107659,ASEM_RSA5_H_RSA5chrom7000262.1:0.00418696)n20:0.0707778,(Echinocloa_haploclada_eh_chr9.26:0.0715585,(Setaria_viridis_SEVIR_7G028700v2:0.0450358,Urochloa_fusta_Urofu.7G047900:0.0419111)n22:0.00726095)n21:0.00239591)n19:0.00175336)n17:0.00497429)n13:0.00957147)n12:0.0275592)n10:0.0511826)n9:0.0120308)n8:0.0113847)n4:0.0214834)n1:0.031925,((Zizania_latifolia_GWHTBFHI016432:0.0992845,(Leersia_perrieri_LPERR04G03540:0.0972096,Oryza_sativa_LOC_Os04g18790:0.0588235)n25:0.0238669)n24:0.0646669,((Brachypodium_distachyon_BRADI_5g04730v3:0.0873022,(Hordeum_spontaneum_WB01_007702_0143366:0.00292697,Hordeum_vulgareMorex_HORVU.MOREX.r3.2HG0105980:0.00232357)n28:0.103598)n27:0.0519248,(Dendrocalamus_sinicus_Dendrocalamus_sinicus_Dsi04B_28921159_28921587_Dsi04Bg07560.1_1_CDS_4147755127_25556:0.356915,((Dendrocalamus_sinicus_Dendrocalamus_sinicus_Dsi04C_20873970_20877079_Dsi04Cg12750.1_-1_CDS_4147761400_31766:0.110228,Dendrocalamus_sinicus_Dendrocalamus_sinicus_Dsi04B_14202703_14205512_Dsi04Bg02120.2_1_CDS_4147753495_16548:0.0350014)n31:0.0130902,(Ampelocalamus_luodianensis_Alu04Cg03770.2:0.0359371,Olyra_latifolia_Ola030068:0.112971)n32:0.0205892)n30:0.0179613)n29:0.0019957)n26:0.0185432)n23:0.0110503)n0;
```
