## Supplementary Dataset S1 for "Gene turnover and contingency facilitated the repeated evolution of C_4_ photosynthesis in grasses": OG0016700_tree.txt

```
(Juncus_effusus_H_Juncus_Jeff_scaffold_10_000444.1:0.493967,((Ampelocalamus_luodianensis_Alu04Dg16900.1:0.145449,(((Urochloa_fusta_Urofu.7G098600:0.16692,((((Phragmites_australis_Phragmites_australis_PaChr7_18660988_18661423_evm.model.PaChr7.1406_1_CDS_4362474110_41608:0.324308,Panicum_virgatum_Pavir.7NG071900:0.187561)n9:0.0299313,Digitaria_exilis_H_Dex7B-002631.1:0.070209)n8:0.0510348,((Chasmanthium_laxum_Chala.06G082900:0.184607,((Olyra_latifolia_Ola020001:0.297852,Dendrocalamus_sinicus_Dendrocalamus_sinicus_Dsi04A_22491657_22492575_Dsi04Ag14020.1_1_CDS_4147750993_29481:0.189181)n13:0.237136,Phragmites_australis_Phragmites_australis_PaChr7_18662965_18663756_evm.model.PaChr7.1407_1_CDS_4362474112_42450:0.169262)n12:0.0322501)n11:0.041928,((((Panicum_hallii_Pahal.7G128000:0.142676,(Panicum_virgatum_Pavir.7NG094800:0.0184343,Panicum_virgatum_Pavir.7NG144300:0.016401)n18:0.10674)n17:0.0614693,Echinocloa_haploclada_eh_chr9.965:0.23107)n16:0.0370819,((ASEM_RSA5_H_RSA5chrom7003232.1:0.056186,(ASEM_AUS1_H_AUS1CM014276.1003141.1:0.135457,ASEM_AUS1_H_AUS1CM014276.1000411.1:0.0372662)n21:0.00414069)n20:0.115223,((Digitaria_radicosa_Dra07G0049700.2:0.00287197,Digitaria_radicosa_Dra07G0049700:5e-09)n23:0.0897722,((Digitaria_radicosa_Dra07G0049600:0.183337,((ASEM_RSA5_H_RSA5chrom7003227.1:0.154609,ASEM_RSA5_H_RSA5chrom7003231.1:0.0401462)n27:0.00446069,(ASEM_RSA5_H_RSA5chrom7003233.1:0.00280407,ASEM_RSA5_H_RSA5chrom7003229.1:0.00837461)n28:0.124179)n26:0.0137976)n25:0.0160081,ASEM_AUS1_H_AUS1CM014276.1003140.1:0.0194834)n24:0.00874201)n22:0.000874201)n19:9.71334e-05)n15:0.0226781,Digitaria_exilis_H_Dex7B-002630.1:0.144428)n14:0.0288849)n10:0.0268686)n7:0.0029854,ASEM_RSA5_H_RSA5chrom7003228.1:0.204398)n6:0.0227109)n5:0.140073,(Sorghum_bicolor_SORBI_3006G055000:0.153213,(Zea_mays_Zm00001eb421270:0.0910238,Zea_mays_Zm00001eb421250:0.283)n30:0.0709267)n29:0.0989074)n4:0.0477868,(Dendrocalamus_sinicus_Dendrocalamus_sinicus_Dsi04A_22486542_22488966_Dsi04Ag14010.1_1_CDS_4147750990_27793:0.297574,(Dendrocalamus_sinicus_Dendrocalamus_sinicus_Dsi04A_22520607_22530412_Dsi04Ag14040.2_1_CDS_4147750999_32857:0.0497234,Dendrocalamus_sinicus_Dendrocalamus_sinicus_Dsi04A_22573272_22580831_Dsi04Ag14050.1_1_CDS_4147751002_34546:0.0334568)n32:0.0796725)n31:0.0859816)n3:0.00955351)n2:0.0853187,Eragrostis_curvula_EJB05_39258:0.291007)n1:0.493967)n0;
```
