## Supplementary Dataset S1 for "Gene turnover and contingency facilitated the repeated evolution of C_4_ photosynthesis in grasses": OG0016701_tree.txt

```
((Streptochaeta_angustifolia_strangu_017042:0.330888,Pharus_latifolius_Phala.06G086300:0.0755882)n1:0.0362995,(((Hordeum_spontaneum_WB01_003916_0234286:0,Hordeum_vulgareMorex_HORVU.MOREX.r3.2HG0164200:0)n4:0.164238,(((Ampelocalamus_luodianensis_Alu04Cg06760.2:0.192897,Olyra_latifolia_Ola013058:0.0801547)n7:0.0403536,Dendrocalamus_sinicus_Dendrocalamus_sinicus_Dsi04B_21774597_21777116_Dsi04Bg03790.1_1_CDS_4147753996_14299:0.0293353)n6:0.00440191,(Ampelocalamus_luodianensis_Alu04Dg16720.1:0.0422637,Dendrocalamus_sinicus_Dendrocalamus_sinicus_Dsi12B_17270349_17273045_Dsi12Bg04420.1_-1_CDS_4147845070_55688:0.128946)n8:0.0143273)n5:0.0200808)n3:0.00788735,((Zizania_latifolia_GWHTBFHI016708:0.0842829,(Leersia_perrieri_LPERR04G07800:0.0637654,Oryza_sativa_LOC_Os04g32600:0.0446643)n11:0.0346845)n10:0.0301289,(Phragmites_australis_Phragmites_australis_PaChr11_16669116_16671365_evm.model.PaChr11.1400_1_CDS_4362375768_12263:0.0601653,((Eragrostis_curvula_EJB05_38248:0.0401228,(Eleusine_coracana_ELECO.r07.4AG0319520:0.160418,Eleusine_coracana_ELECO.r07.4BG0350930:0.0324815)n15:0.0750453)n14:0.0323833,(Chasmanthium_laxum_Chala.06G085500:0.0535485,((Dichantelium_oligosantes_H_DolKV780763.1000002.1:0.0335619,(Panicum_hallii_Pahal.7G130800:0.0192178,((Panicum_virgatum_Pavir.7NG147700:0,Panicum_virgatum_Pavir.7NG229400:0)n21:0.0242702,Panicum_virgatum_Pavir.7KG119400:0.0118057)n20:0.00131174)n19:0.00264201)n18:0.0113654,((Urochloa_fusta_Urofu.7G101900:0.0468307,Setaria_viridis_SEVIR_7G087100v2:0.0442656)n23:0.00970527,(Cenchrus_americanus_H_CamCM007984.2001364.1:0.136588,((((ASEM_AUS1_H_AUS1CM014276.1000423.1:0.0159641,ASEM_RSA5_H_RSA5chrom7000553.1:0.0222169)n28:0.040818,(Cenchrus_americanus_H_CamCM007984.2001365.1:0.077296,(Zea_mays_Zm00001eb084850:0.0973352,Sorghum_bicolor_SORBI_3006G058500:0.0457556)n30:0.0618039)n29:0.0203982)n27:0.0064408,(Digitaria_radicosa_Dra07G0052300:0.0280744,(Digitaria_exilis_H_Dex7A-000315.1:0.00613535,Digitaria_exilis_H_Dex7B-000353.1:0.00530664)n32:0.027134)n31:0.0229856)n26:0.00530371,Echinocloa_haploclada_eh_chr9.989:0.0709569)n25:0.0068348)n24:0.000759422)n22:0.00199581)n17:0.0231978)n16:0.0337452)n13:0.0218459)n12:0.0420241)n9:0.0100232)n2:0.0362995)n0;
```
