## Supplementary Dataset S1 for "Gene turnover and contingency facilitated the repeated evolution of C_4_ photosynthesis in grasses": OG0016702_tree.txt

```
((Streptochaeta_angustifolia_strangu_005580:0.111885,Pharus_latifolius_Phala.06G089000:0.0846732)n1:0.0218188,((Ampelocalamus_luodianensis_Alu04Dg16470.1:0.0155879,Ampelocalamus_luodianensis_Alu04Dg16480.1:0.00732426)n3:0.0232828,((Dendrocalamus_sinicus_Dendrocalamus_sinicus_Dsi04A_21059983_21070467_Dsi04Ag13630.1_-1_CDS_4147750876_20478:0.0324942,(Olyra_latifolia_Ola019958:0.0229146,Olyra_latifolia_Ola026081:0.0715499)n6:0.0635103)n5:0.00543102,(((((Zea_mays_Zm00001eb084600:0.108404,Sorghum_bicolor_SORBI_3006G061700:0.0280991)n11:0.0314428,((Chasmanthium_laxum_Chala.06G088700:0.0329711,(Dichantelium_oligosantes_H_DolKV768967.1000001.1:0.0725873,Dichantelium_oligosantes_H_DolKV768967.1000002.1:0.0621601)n14:0.00690667)n13:0.0219759,Dichantelium_oligosantes_H_DolKV776536.1000002.1:0.0470697)n12:0.00522996)n10:0.0351946,Stipagrostis_hirtigluma_H_Shi_ptg000016l_002650.1:0.0906643)n9:0.0103376,(Stipagrostis_hirtigluma_H_Shi_ptg000016l_002649.1:0.100395,((Olyra_latifolia_Ola002779:0.544232,Aristida_adscensionis_H_Aadptg000075l000022.1:0.0677376)n17:0.0183889,(Echinocloa_haploclada_eh_chr9.1027:0.0503732,(((Urochloa_fusta_Urofu.7G105500:0.0468532,(Cenchrus_americanus_H_CamCM007984.2001392.1:0.0426383,Setaria_viridis_SEVIR_7G090100v2:0.0139576)n22:0.0176198)n21:0.00866533,(Panicum_hallii_Pahal.7G133200:0.0252203,(Panicum_virgatum_Pavir.7NG151500:0.0182345,(Panicum_virgatum_Pavir.7NG153300:0.0192327,Panicum_virgatum_Pavir.7NG151600:0.0191605)n25:0.0116194)n24:0.00654979)n23:0.0198713)n20:0.00422734,((Digitaria_exilis_H_Dex7A-000328.1:0.0136282,Digitaria_exilis_H_Dex7B-000367.1:0.0159074)n27:0.0369666,((ASEM_RSA5_H_RSA5chrom7000573.1:0.0093144,(ASEM_AUS1_H_AUS1CM014276.1003102.1:0.00313172,(ASEM_AUS1_H_AUS1CM014276.1000441.1:6e-09,ASEM_AUS1_H_AUS1CM014276.1003101.1:0.00319452)n31:0.0080556)n30:0.0041088)n29:0.0318635,(Dichantelium_oligosantes_H_DolKV777707.1000001.1:0.0298437,Dichantelium_oligosantes_H_DolKV777707.1000002.1:0.0305225)n32:0.00339139)n28:0.00011653)n26:0.00183472)n19:0.00886881)n18:0.0280544)n16:0.0123183)n15:0.0166495)n8:0.0243379,Dendrocalamus_sinicus_Dendrocalamus_sinicus_Dsi04B_22152909_22161785_Dsi04Bg03910.1_1_CDS_4147754032_34556:0.0460005)n7:0.00511116)n4:0.0176316)n2:0.00195906)n0;
```
