## Supplementary Dataset S1 for "Gene turnover and contingency facilitated the repeated evolution of C_4_ photosynthesis in grasses": OG0016703_tree.txt

```
((Ananas_comosus_H_Ananas_contig5_000661.1:0.0992957,Tillandsia_fasciculata_H_Tillandsia_CM054930.1_000017.1:0.0680263)n1:0.202793,(Panicum_virgatum_Pavir.3KG532700:0.281278,(((Olyra_latifolia_Ola005616:0.07509,((Ampelocalamus_luodianensis_Alu04Dg15760.1:0.0312387,Dendrocalamus_sinicus_Dendrocalamus_sinicus_Dsi04A_19988670_19989179_Dsi04Ag13020.1_-1_CDS_4147750693_31168:0.068776)n7:0.00888051,(Dendrocalamus_sinicus_Dendrocalamus_sinicus_Dsi04C_16107331_16107852_Dsi04Cg11130.1_-1_CDS_4147760914_42461:0.0492222,Ampelocalamus_luodianensis_Alu04Cg08000.2:0.139692)n8:0.0123546)n6:0.0247027)n5:0.0244464,(((Zizania_latifolia_GWHTBFHI016792:0.0959899,Zizania_latifolia_GWHTBFHI019649:0.0864526)n11:0.042977,(Leersia_perrieri_LPERR04G08870:0.289925,Oryza_sativa_LOC_Os04g33900:0.0510103)n12:0.0542992)n10:0.0403498,(Brachypodium_distachyon_BRADI_5g09580v3:0.222477,Hordeum_vulgareMorex_HORVU.MOREX.r3.2HG0166860:0.154343)n13:0.0423871)n9:0.0115861)n4:0.0807885,((Phragmites_australis_Phragmites_australis_PaChr11_14913155_14913679_evm.model.PaChr11.1317_1_CDS_4362375582_18998:0.136061,Phragmites_australis_Phragmites_australis_PaChr7_16326440_16326979_evm.model.PaChr7.1309_1_CDS_4362473894_35702:0.0814937)n15:0.0341289,(((Aristida_adscensionis_H_Aadptg000009l000207.1:0.110019,Stipagrostis_hirtigluma_H_Shi_ptg000016l_002700.1:0.134996)n18:0.0790203,(Eragrostis_curvula_EJB05_52756:0.156033,(Eleusine_coracana_ELECO.r07.4BG0349670:0.0333073,Eleusine_coracana_ELECO.r07.4AG0318300:0.0184005)n20:0.169613)n19:0.0612367)n17:0.0341823,(Chasmanthium_laxum_Chala.06G097500:0.0727591,((Sorghum_bicolor_SORBI_3006G074100:0.0621291,(Zea_mays_Zm00001eb083630:0.114065,Zea_mays_Zm00001eb422060:0.111564)n24:0.0402561)n23:0.0732143,((Setaria_viridis_SEVIR_7G100900v2:0.0614331,(Urochloa_fusta_Urofu.7G116300:0.0970212,Dichantelium_oligosantes_H_DolKV783835.1000002.1:0.105146)n27:0.028424)n26:0.0220267,(Panicum_hallii_Pahal.7G142200:0.0925596,((Echinocloa_haploclada_eh_chr9.1122:0.154848,(Digitaria_radicosa_Dra07G0063400:0.056698,(Digitaria_exilis_H_Dex7A-000374.1:0.0542788,Digitaria_exilis_H_Dex7B-000414.1:0.0120642)n32:0.093616)n31:0.064014)n30:0.0241655,ASEM_AUS1_H_AUS1CM014276.1000487.1:0.0771668)n29:0.0277807)n28:0.0147819)n25:0.0427182)n22:0.055641)n21:0.0352463)n16:0.0177938)n14:0.0387537)n3:0.0922121)n2:0.202793)n0;
```
