## Supplementary Dataset S1 for "Gene turnover and contingency facilitated the repeated evolution of C_4_ photosynthesis in grasses": OG0016704_tree.txt

```
((Streptochaeta_angustifolia_strangu_039591:0.304877,Pharus_latifolius_Phala.12G156700:0.208738)n1:0.0379561,((Hordeum_vulgareMorex_HORVU.MOREX.r3.5HG0500670:0.238327,Brachypodium_distachyon_BRADI_4g36550v3:0.1522)n3:0.0709943,(((Zizania_latifolia_GWHTBFHI032592:0.144986,(Leersia_perrieri_LPERR09G13810:0.236178,Oryza_sativa_LOC_Os09g36850:0.087901)n7:0.0436551)n6:0.057162,(Olyra_latifolia_Ola037723:0.112122,((Ampelocalamus_luodianensis_Alu09Cg13790.2:0.030642,Dendrocalamus_sinicus_Dendrocalamus_sinicus_Dsi09C_22762666_22763211_Dsi09Cg07450.1_-1_CDS_4147819927_2136:0.0477026)n10:0.0162436,(Ampelocalamus_luodianensis_Alu09DXg25200.1:0.0552759,Dendrocalamus_sinicus_Dendrocalamus_sinicus_Dsi09B_1647273_1647815_Dsi09Bg01420.1_1_CDS_4147815307_16752:0.0668394)n11:0.00773316)n9:0.0501091)n8:0.0236305)n5:0.0302381,((Aristida_adscensionis_H_Aadptg000066l000797.1:0.178993,(Stipagrostis_hirtigluma_H_Shi_ptg000012l_000176.1:0.0106898,Stipagrostis_hirtigluma_H_Shi_ptg000060l_000457.1:0.00282096)n14:0.112915)n13:0.0413018,(Eleusine_coracana_ELECO.r07.6AG0527940:0.172043,((Chasmanthium_laxum_Chala.08G005700:0.152162,(Phragmites_australis_Phragmites_australis_PaChr20_24852659_24853222_evm.model.PaChr20.1044_1_CDS_4362423996_33854:0.101443,Phragmites_australis_Phragmites_australis_PaChr17_26459255_26459875_evm.model.PaChr17.948_1_CDS_4362405934_40967:0.0725839)n18:0.00806487)n17:0.0240949,((ASEM_AUS1_H_AUS1CM014276.1002933.1:0.00460951,ASEM_RSA5_H_RSA5chrom2000958.1:5e-09)n20:0.0815516,(Dichantelium_oligosantes_H_DolKV777697.1000009.1:0.0890637,((Urochloa_fusta_Urofu.2G299300:0.0715507,((Digitaria_radicosa_Dra02G0290500:0.0557426,(Digitaria_exilis_H_Dex2A-003094.1:0.0349841,Digitaria_exilis_H_Dex2B-003031.1:0.024576)n26:0.0869067)n25:0.0368232,(Echinocloa_haploclada_eh_chr3.3146:0.0898345,(Zea_mays_Zm00001eb331930:0.121793,Sorghum_bicolor_SORBI_3002G280300:0.0514195)n28:0.0522586)n27:0.0140028)n24:0.00733591)n23:0.00810242,((Cenchrus_americanus_H_CamLKME02010274.1000002.1:0.0643273,Setaria_viridis_SEVIR_2G301800v2:0.0076205)n30:0.0492933,(Panicum_hallii_Pahal.2G348200:0.0254424,(Panicum_virgatum_Pavir.2KG386200:0.094011,Panicum_virgatum_Pavir.9KG359600:0.0340143)n32:0.0348708)n31:0.0443274)n29:0.0174062)n22:0.00777832)n21:0.0201192)n19:0.0526253)n16:0.0194682)n15:0.0277921)n12:0.0648762)n4:0.0152099)n2:0.0379561)n0;
```
