## Supplementary Dataset S1 for "Gene turnover and contingency facilitated the repeated evolution of C_4_ photosynthesis in grasses": OG0016705_tree.txt

```
((Pharus_latifolius_Phala.12G157200:0.125126,Streptochaeta_angustifolia_strangu_039058:0.161074)n1:0.0457394,(((((Ampelocalamus_luodianensis_Alu09DXg25230.2:0.023164,Ampelocalamus_luodianensis_Alu09Cg13810.2:0.0582098)n6:0.0106896,(Dendrocalamus_sinicus_Dendrocalamus_sinicus_Dsi09B_1599835_1601094_Dsi09Bg01370.1_1_CDS_4147815292_8312:0.0371317,Dendrocalamus_sinicus_Dendrocalamus_sinicus_Dsi09C_22780230_22781483_Dsi09Cg07470.1_-1_CDS_4147819933_5514:0.045364)n7:0.00504044)n5:0.0218383,Olyra_latifolia_Ola037719:0.0907373)n4:0.0165633,((Zizania_latifolia_GWHTBFHI027816:0.0953228,(Leersia_perrieri_LPERR09G13840:0.148299,(Oryza_sativa_LOC_Os11g05150:0.341997,Oryza_sativa_LOC_Os09g36890:0.0280719)n11:0.026756)n10:0.0338741)n9:0.0583203,Brachypodium_distachyon_BRADI_4g36570v3:0.178131)n8:0.0182022)n3:0.0248044,(((Phragmites_australis_Phragmites_australis_PaChr20_24867075_24868274_evm.model.PaChr20.1046_1_CDS_4362424000_35541:0.0616527,Phragmites_australis_Phragmites_australis_PaChr17_26427632_26428849_evm.model.PaChr17.945_1_CDS_4362405928_38437:0.055754)n14:0.0126483,((Aristida_adscensionis_H_Aadptg000066l000794.1:0.0731233,(Stipagrostis_hirtigluma_H_Shi_ptg000012l_000174.1:0.00595902,Stipagrostis_hirtigluma_H_Shi_ptg000060l_000455.1:0.0073886)n17:0.0623949)n16:0.0411423,(Eleusine_coracana_ELECO.r07.6BG0481910:0.0151072,Eleusine_coracana_ELECO.r07.6AG0527900:0.0166155)n18:0.128135)n15:0.0121193)n13:0.0111997,(Chasmanthium_laxum_Chala.08G005400:0.0754962,((Sorghum_bicolor_SORBI_3002G280600:0.0347945,Zea_mays_Zm00001eb103820:0.0450926)n21:0.0809531,((Digitaria_radicosa_Dra02G0290800:0.0377026,(Digitaria_exilis_H_Dex2A-003089.1:0.0263455,Digitaria_exilis_H_Dex2B-003026.1:0.017553)n24:0.020963)n23:0.0360426,((ASEM_AUS1_H_AUS1CM014276.1002930.1:0.00612487,ASEM_RSA5_H_RSA5chrom2000955.1:0.00423142)n26:0.0618409,((Urochloa_fusta_Urofu.2G299700:0.0552829,(Cenchrus_americanus_H_CamCM007988.2002938.1:0.050005,Setaria_viridis_SEVIR_2G302100v2:0.021114)n29:0.0208056)n28:0.0102995,(Dichantelium_oligosantes_H_DolKV777697.1000006.1:0.0451812,(Panicum_hallii_Pahal.2G348700:0.0319933,(Panicum_virgatum_Pavir.2KG386500:0.0237179,Panicum_virgatum_Pavir.9KG359300:0.0191995)n32:0.0184292)n31:0.0160306)n30:0.00394181)n27:0.00480407)n25:0.00302878)n22:0.024738)n20:0.0697272)n19:0.0137756)n12:0.0497079)n2:0.0457394)n0;
```
