## Supplementary Dataset S1 for "Gene turnover and contingency facilitated the repeated evolution of C_4_ photosynthesis in grasses": OG0016706_tree.txt

```
((Streptochaeta_angustifolia_strangu_026197:0.184803,(Pharus_latifolius_Phala.06G116400.3:0.000843738,(Pharus_latifolius_Phala.06G116400:0.00134109,Pharus_latifolius_Phala.06G116400.2:0.00122682)n3:0.00109027)n2:0.128619)n1:0.0665672,(((Dendrocalamus_sinicus_Dendrocalamus_sinicus_Dsi04B_25908016_25909756_Dsi04Bg05610.1_1_CDS_4147754542_37373:0.0725277,(Olyra_latifolia_Ola019460:0.103366,Ampelocalamus_luodianensis_Alu04Dg13920.1:0.0427303)n7:0.0080185)n6:0.0180903,((Zizania_latifolia_GWHTBFHI019502:0.0807674,Leersia_perrieri_LPERR04G11000:0.0880235)n9:0.051607,(Brachypodium_distachyon_BRADI_5g10970v3:0.0827679,(Hordeum_spontaneum_WB01_002087_0555664:5e-09,Hordeum_vulgareMorex_HORVU.MOREX.r3.2HG0171610:0.00175646)n11:0.130806)n10:0.0940997)n8:0.0100172)n5:0.0246843,(((Aristida_adscensionis_H_Aadptg000124l000022.1:0.0706514,Stipagrostis_hirtigluma_H_Shi_ptg000016l_000618.1:0.0565069)n14:0.0468518,(Phragmites_australis_Phragmites_australis_PaChr11_13077946_13079727_evm.model.PaChr11.1190_1_CDS_4362375300_27808:0.0912416,(Phragmites_australis_Phragmites_australis_PaChr7_14249326_14251131_evm.model.PaChr7.1178_1_CDS_4362473602_40346:0.0707804,(Eleusine_coracana_ELECO.r07.4BG0347130:0.0711479,Eragrostis_curvula_EJB05_37749:0.0704103)n17:0.0555777)n16:0.00904337)n15:0.00100482)n13:0.0110472,(Chasmanthium_laxum_Chala.06G118700:0.0537465,((Sorghum_bicolor_SORBI_3006G095500:0.0339061,(Zea_mays_Zm00001eb081630:0.0055327,Zea_mays_Zm00001eb235730:0.0713088)n21:0.0382317)n20:0.0502993,((ASEM_AUS1_H_AUS1CM014276.1000658.1:0.0145748,ASEM_RSA5_H_RSA5chrom7000785.1:0.00689379)n23:0.0365717,(Dichantelium_oligosantes_H_DolKV783896.1000002.1:0.0439462,((Panicum_hallii_Pahal.7G166400:0.0210962,(Panicum_virgatum_Pavir.7KG176500:0.0106119,Panicum_virgatum_Pavir.3KG256500:0.0143526)n27:0.0141793)n26:0.020553,(((Digitaria_radicosa_Dra07G0081100.2:5e-09,Digitaria_radicosa_Dra07G0081100:5e-09)n30:0.0695031,(Digitaria_exilis_H_Dex7A-000474.1:0.0136179,Digitaria_exilis_H_Dex7B-000511.1:0.0148065)n31:0.019855)n29:0.0259088,(Setaria_viridis_SEVIR_7G121501v2:0.0445923,Urochloa_fusta_Urofu.7G140800:0.0487765)n32:0.00921001)n28:0.00400201)n25:0.0042592)n24:0.00839398)n22:0.0239686)n19:0.021404)n18:0.0247668)n12:0.010856)n4:0.0665672)n0;
```
