## Supplementary Dataset S1 for "Gene turnover and contingency facilitated the repeated evolution of C_4_ photosynthesis in grasses": OG0016707_tree.txt

```
((Streptochaeta_angustifolia_strangu_018195:0.110174,Pharus_latifolius_Phala.06G117300:0.089815)n1:0.0226231,(((Brachypodium_distachyon_BRADI_5g11640v3:0.0529284,(Hordeum_spontaneum_WB01_006761_0016552:0.000862431,Hordeum_vulgareMorex_HORVU.MOREX.r3.2HG0171750:0.00168769)n5:0.0369639)n4:0.0354183,(Olyra_latifolia_Ola005776:0.0652734,(Ampelocalamus_luodianensis_Alu04Dg13860.1:0.0420263,(Dendrocalamus_sinicus_Dendrocalamus_sinicus_Dsi04A_16777106_16778761_Dsi04Ag11340.1_-1_CDS_4147750189_31729:0.0882197,Dendrocalamus_sinicus_Dendrocalamus_sinicus_Dsi04C_13509730_13512564_Dsi04Cg09850.1_-1_CDS_4147760530_53720:0.037283)n8:0.00414256)n7:0.00882421)n6:0.00785183)n3:0.012984,((Oryza_sativa_LOC_Os04g37500:0.0777067,(Zizania_latifolia_GWHTBFHI019481:0.0017077,Zizania_latifolia_GWHTBFHI019493:0.000824245)n11:0.0557898)n10:0.0437132,(Chasmanthium_laxum_Chala.06G119500:0.0315479,((Phragmites_australis_Phragmites_australis_PaChr11_13001813_13004085_evm.model.PaChr11.1187_1_CDS_4362375292_24449:0.0424723,Phragmites_australis_Phragmites_australis_PaChr7_14180632_14182712_evm.model.PaChr7.1173_1_CDS_4362473592_36124:0.0493317)n14:0.0100627,((Aristida_adscensionis_H_Aadptg000124l000032.1:0.0624463,Stipagrostis_hirtigluma_H_Shi_ptg000016l_000626.1:0.0382929)n16:0.0181611,((Eragrostis_curvula_EJB05_37780:0.0559201,(Eleusine_coracana_ELECO.r07.4BG0347050:0.0210233,Eleusine_coracana_ELECO.r07.4AG0315970:0.0172688)n19:0.0522959)n18:0.0266106,(((Panicum_hallii_Pahal.7G167900:0.0114694,(Panicum_virgatum_Pavir.7KG177700:0.0203385,Panicum_virgatum_Pavir.9NG824400:0.0175425)n23:0.0150601)n22:0.021917,(Dichantelium_oligosantes_H_DolKV776844.1000001.1:0.037973,ASEM_AUS1_H_AUS1CM014276.1000678.1:0.0287076)n24:0.00824484)n21:0.00571218,(((Sorghum_bicolor_SORBI_3006G096500:0.0425655,Zea_mays_Zm00001eb081550:0.0482026)n27:0.0286217,Echinocloa_haploclada_eh_chr9.1389:0.0435991)n26:0.0097694,((Digitaria_radicosa_Dra07G0082200:0.0335304,(Digitaria_exilis_H_Dex7A-000485.1:0.0156003,Digitaria_exilis_H_Dex7B-000521.1:0.0198871)n30:0.0358578)n29:0.0164721,(Urochloa_fusta_Urofu.7G142900:0.043472,(Cenchrus_americanus_H_CamCM007984.2001532.1:0.0260083,Setaria_viridis_SEVIR_7G123500v2:0.0158875)n32:0.00996549)n31:0.00394146)n28:0.00294814)n25:0.00507972)n20:0.0176788)n17:0.0108439)n15:0.0120379)n13:0.00668811)n12:0.0362977)n9:0.0143501)n2:0.0226231)n0;
```
