## Supplementary Dataset S1 for "Gene turnover and contingency facilitated the repeated evolution of C_4_ photosynthesis in grasses": OG0016708_tree.txt

```
(((Leersia_perrieri_LPERR04G11330:0.113044,Oryza_sativa_LOC_Os04g37880:0.0937972)n2:0.122277,(((Ampelocalamus_luodianensis_Alu04Cg10100.1:0.0362386,(Dendrocalamus_sinicus_Dendrocalamus_sinicus_Dsi04A_16434280_16434522_Dsi04Ag11090.1_-1_CDS_4147750114_46366:0.109878,Dendrocalamus_sinicus_Dendrocalamus_sinicus_Dsi04C_13247833_13248084_Dsi04Cg09650.1_-1_CDS_4147760470_19947:0.024313)n6:0.00270145)n5:0.0222032,(Dendrocalamus_sinicus_Dendrocalamus_sinicus_Dsi04B_26487842_26488069_Dsi04Bg05920.1_1_CDS_4147754635_32869:0.0373206,(Ampelocalamus_luodianensis_Alu04Dg13580.1:0.070134,(Olyra_latifolia_Ola005731:0.0715301,Olyra_latifolia_Ola005736:0.0762061)n9:0.0783821)n8:0.0117271)n7:0.00130301)n4:0.0504592,(Brachypodium_distachyon_BRADI_5g11970v3:0.168004,Hordeum_spontaneum_WB01_003049_0012602:0.147175)n10:0.0669308)n3:0.0362041)n1:0.0173574,((Eleusine_coracana_ELECO.r07.4AG0315620:0.0948246,((Stipagrostis_hirtigluma_H_Shi_ptg000016l_000648.1:0.158024,Echinocloa_haploclada_eh_chr9.1428:0.131081)n14:0.06676,(((Phragmites_australis_Phragmites_australis_PaChr11_12731836_12732054_evm.model.PaChr11.1161_1_CDS_4362375236_887:0.0881306,(Eragrostis_curvula_EJB05_37812:0.16656,(Aristida_adscensionis_H_Aadptg000067l000012.1:0.14183,Stipagrostis_hirtigluma_H_Shi_ptg000016l_000649.1:0.110886)n19:0.0441725)n18:0.0559918)n17:0.0253203,((ASEM_RSA5_H_RSA5chrom7000820.1:0.126186,(Sorghum_bicolor_SORBI_3006G101100:0.101313,Zea_mays_Zm00001eb081220:0.120006)n22:0.0677013)n21:0.0203407,((Urochloa_fusta_Urofu.7G146700:0.0624775,Echinocloa_haploclada_eh_chr9.1429:0.0942983)n24:0.012848,(Setaria_viridis_SEVIR_7G127450v2:0.248875,((Panicum_hallii_Pahal.7G172300:0.127267,Setaria_viridis_SEVIR_7G127100v2:0.0816773)n27:0.0919885,((Panicum_hallii_Pahal.7G172600:0.0922914,(Panicum_virgatum_Pavir.7KG182300:0.0590352,Panicum_virgatum_Pavir.7NG183700:0.0169082)n30:0.0221257)n29:0.0326008,(Digitaria_radicosa_Dra07G0086300:0.147481,(ASEM_AUS1_H_AUS1CM014276.1002826.1:0.0537852,Setaria_viridis_SEVIR_7G127400v2:0.0470468)n32:0.0282466)n31:0.0322977)n28:0.0128193)n26:0.00128193)n25:0.000142436)n23:0.0179613)n20:0.0197305)n16:0.0213776,Eragrostis_curvula_EJB05_37813:0.0788299)n15:0.00788299)n13:0.000875888)n12:0.0486637,Chasmanthium_laxum_Chala.06G123100:0.110275)n11:0.0608817)n0;
```
