## Supplementary Dataset S1 for "Gene turnover and contingency facilitated the repeated evolution of C_4_ photosynthesis in grasses": OG0016709_tree.txt

```
(Streptochaeta_angustifolia_strangu_033730:0.165341,((Zizania_latifolia_GWHTBFHI019222:0.128859,(Leersia_perrieri_LPERR04G13810:0.0765827,Oryza_sativa_LOC_Os04g41580:0.0680872)n3:0.0493758)n2:0.0874978,(((Brachypodium_distachyon_BRADI_5g14250v3:0.0970775,(Hordeum_spontaneum_WB01_003084_0364254:0,Hordeum_vulgareMorex_HORVU.MOREX.r3.2HG0177570:0,Hordeum_vulgareMorex_HORVU.MOREX.r3.2HG0177570.2:0)n7:0.0943181)n6:0.0563138,(((Aristida_adscensionis_H_Aadptg000009l000247.1:0.0794112,Stipagrostis_hirtigluma_H_Shi_ptg000016l_002301.1:0.0643051)n10:0.0186206,(Phragmites_australis_Phragmites_australis_PaChr11_10733926_10735893_evm.model.PaChr11.989_1_CDS_4362378592_10587:0.0629056,(Phragmites_australis_Phragmites_australis_PaChr7_11630116_11632007_evm.model.PaChr7.964_1_CDS_4362476974_14284:0.0482953,(Eragrostis_curvula_EJB05_38927:0.106049,(Eleusine_coracana_ELECO.r07.4BG0343650:0.0254145,Eleusine_coracana_ELECO.r07.4AG0312410:0.0124826)n14:0.0592337)n13:0.0543554)n12:0.00596231)n11:0.000662479)n9:0.0358294,(Chasmanthium_laxum_Chala.06G149000:0.0615168,(Sorghum_bicolor_SORBI_3006G132000:0.0968183,((Echinocloa_haploclada_eh_chr9.1725:0.0975719,((Panicum_hallii_Pahal.7G202300:0.0195103,(Panicum_virgatum_Pavir.7KG220800:0.0267619,Panicum_virgatum_Pavir.7NG218500:0.0211971)n21:0.0279279)n20:0.0214308,(Urochloa_fusta_Urofu.7G179800:0.0384573,(Cenchrus_americanus_H_CamCM007984.2003235.1:0.0419787,Setaria_viridis_SEVIR_7G158100v2:0.00949282)n23:0.0226449)n22:0.0105577)n19:0.00644803)n18:0.00546,((Dichantelium_oligosantes_H_DolKV776943.1000016.1:0.0491449,(ASEM_AUS1_H_AUS1CM014276.1000839.1:0.0256587,ASEM_RSA5_H_RSA5chrom7002779.1:0.0171512)n26:0.0312136)n25:0.008227,(Digitaria_radicosa_Dra07G0112500:0.0577414,(Digitaria_exilis_H_Dex7A-002201.1:0.0259713,Digitaria_exilis_H_Dex7B-002244.1:0.0189792)n28:0.0243451)n27:0.0131956)n24:0.00263657)n17:0.0492768)n16:0.0294992)n15:0.0421761)n8:0.0139274)n5:0.0202303,((Olyra_latifolia_Ola024760:0.180889,Dendrocalamus_sinicus_Dendrocalamus_sinicus_Dsi04A_13919594_13922425_Dsi04Ag09330.1_1_CDS_4147749586_33416:0.0205762)n30:0.00513411,(Ampelocalamus_luodianensis_Alu04Dg11410.1:0.0550419,Ampelocalamus_luodianensis_Alu04Cg12290.1:0.0672587)n31:0.00747319)n29:0.0251266)n4:0.0486141)n1:0.165341)n0;
```
