## Supplementary Dataset S1 for "Gene turnover and contingency facilitated the repeated evolution of C_4_ photosynthesis in grasses": OG0016710_tree.txt

```
((Streptochaeta_angustifolia_strangu_001600:0.197424,Pharus_latifolius_Phala.04G199500:0.147456)n1:0.0578065,(((Zizania_latifolia_GWHTBFHI004699:0.109144,(Leersia_perrieri_LPERR01G15070:0.0792303,Oryza_sativa_LOC_Os01g32170:0.0575894)n5:0.0238237)n4:0.0627605,((Brachypodium_distachyon_BRADI_3g33450v3:0.110133,(Hordeum_spontaneum_WB01_000854_0153794:0.0215713,Hordeum_vulgareMorex_HORVU.MOREX.r3.5HG0430710:0.0132428)n8:0.093098)n7:0.0708113,(Ampelocalamus_luodianensis_Alu01Cg30450.2:0.028445,(Olyra_latifolia_Ola029136:0.0605697,Dendrocalamus_sinicus_Dendrocalamus_sinicus_Dsi01A_25710516_25712138_Dsi01Ag10770.1_1_CDS_4147687972_30961:0.0220669)n10:0.00364091)n9:0.0301259)n6:0.0154927)n3:0.0337924,((Aristida_adscensionis_H_Aadptg000021l000598.1:0.0662485,Stipagrostis_hirtigluma_H_Shi_ptg000037l_000428.1:0.0488053)n12:0.0251781,(Chasmanthium_laxum_Chala.07G098300:0.0916952,((((Eragrostis_curvula_EJB05_15572:0.00944534,Eragrostis_curvula_EJB05_15573:0.00657586)n17:0.0858582,(Eleusine_coracana_ELECO.r07.1AG0025750:0.0148749,Eleusine_coracana_ELECO.r07.1BG0076190:0.0236032)n18:0.0652787)n16:0.0534114,Phragmites_australis_Phragmites_australis_PaChr2_19281561_19283234_evm.model.PaChr2.1020_1_CDS_4362416773_11972:0.071617)n15:0.00780788,((Sorghum_bicolor_SORBI_3010G249900:0.0389747,Zea_mays_Zm00001eb226800:0.054626)n20:0.0772022,(Urochloa_fusta_Urofu.7G165000:0.0493953,(((Panicum_hallii_Pahal.7G189100:0.020136,(Panicum_virgatum_Pavir.7NG234900:0.0270979,Panicum_virgatum_Pavir.7KG204400:0.0219866)n25:0.0077475)n24:0.0118262,((ASEM_AUS1_H_AUS1CM014276.1002562.1:0.0136898,ASEM_RSA5_H_RSA5chrom7000911.1:0.00635049)n27:0.0796894,(Dichantelium_oligosantes_H_DolKV775436.1000008.1:0.0551189,((Digitaria_radicosa_Dra07G0101400.2:5e-09,Digitaria_radicosa_Dra07G0101400:5e-09)n30:0.045936,(Digitaria_exilis_H_Dex7A-000597.1:0.00815199,Digitaria_exilis_H_Dex7B-000634.1:0.00788277)n31:0.0479225)n29:0.0463797)n28:0.0118362)n26:0.0131153)n23:0.0130304,(Cenchrus_americanus_H_CamCM007984.2001645.1:0.0525451,Setaria_viridis_SEVIR_7G144500v2:0.0355923)n32:0.0181114)n22:0.0122075)n21:0.028698)n19:0.0363627)n14:0.00866555)n13:0.0124229)n11:0.0502107)n2:0.0578065)n0;
```
