## Supplementary Dataset S1 for "Gene turnover and contingency facilitated the repeated evolution of C_4_ photosynthesis in grasses": OG0016711_tree.txt

```
((Streptochaeta_angustifolia_strangu_019388:0.191773,Pharus_latifolius_Phala.06G165000:0.118538)n1:0.0314781,(((Brachypodium_distachyon_BRADI_5g15810v3:0.151752,(Hordeum_spontaneum_WB01_000528_0252905:0.00678377,Hordeum_vulgareMorex_HORVU.MOREX.r3.2HG0181970:0.0253329)n5:0.0728752)n4:0.112656,(Olyra_latifolia_Ola017603:0.0779822,((Ampelocalamus_luodianensis_Alu04Dg10020.1:0.0440547,Ampelocalamus_luodianensis_Alu04Cg13750.2:0.0254286)n8:0.0028254,(Dendrocalamus_sinicus_Dendrocalamus_sinicus_Dsi04B_30418503_30419328_Dsi04Bg08480.1_1_CDS_4147755403_10365:0.107638,Dendrocalamus_sinicus_Dendrocalamus_sinicus_Dsi04C_9766241_9766627_Dsi04Cg07010.1_-1_CDS_4147759678_28947:0.013244)n9:0.00147155)n7:0.00982259)n6:0.011954)n3:0.0224857,((Chasmanthium_laxum_Chala.06G166100:0.0249214,((((Sorghum_bicolor_SORBI_3006G148600:0.0561133,Zea_mays_Zm00001eb077260:0.0704209)n15:0.0732618,(((Panicum_hallii_Pahal.7G221800:0.0319697,(Panicum_virgatum_Pavir.7KG238500:0.050506,Panicum_virgatum_Pavir.7NG355200:0.0115381)n19:0.0061695)n18:0.0268554,(Echinocloa_haploclada_eh_chr9.1931:0.0681716,(Cenchrus_americanus_H_CamCM007984.2001821.1:0.0932968,Setaria_viridis_SEVIR_7G177800v2:0.0302744)n21:0.0375191)n20:0.0265084)n17:0.0195634,(((Digitaria_exilis_H_Dex7A-000757.1:0.106428,(Digitaria_exilis_H_Dex7A-000760.1:0.0100401,Digitaria_exilis_H_Dex7B-000784.1:0.00531948)n25:0.0150071)n24:0.0358169,(Digitaria_radicosa_Dra07G0128500:0.00496634,Digitaria_radicosa_Dra07G0128900:0.00992112)n26:0.022577)n23:0.0438381,ASEM_AUS1_H_AUS1CM014276.1000930.1:0.0817278)n22:0.0201574)n16:0.0443307)n14:0.0174083,(Aristida_adscensionis_H_Aadptg000009l000361.1:0.121797,Stipagrostis_hirtigluma_H_Shi_ptg000016l_000876.1:0.0553593)n27:0.0641696)n13:0.0243678,((Eleusine_coracana_ELECO.r07.4BG0341650:0.0238025,Eleusine_coracana_ELECO.r07.4AG0310460:0.0191007)n29:0.112855,Phragmites_australis_Phragmites_australis_PaChr7_10179069_10179431_evm.model.PaChr7.858_1_CDS_4362476738_42463:0.0503659)n28:0.0234225)n12:0.0177183)n11:0.0864627,((Leersia_perrieri_LPERR04G15260:0.0569672,Oryza_sativa_LOC_Os04g43740:0.0276582)n31:0.0382913,(Zizania_latifolia_GWHTBFHI019068:0.121772,Zizania_latifolia_GWHTBFHI017268:0.0125429)n32:0.00139365)n30:0.00937037)n10:0.0438771)n2:0.0314781)n0;
```
