## Supplementary Dataset S1 for "Gene turnover and contingency facilitated the repeated evolution of C_4_ photosynthesis in grasses": OG0016712_tree.txt

```
(((Eleusine_coracana_ELECO.r07.4BG0341960:0.0108876,Eleusine_coracana_ELECO.r07.4AG0310740:0.00908741)n2:0.102646,((Chasmanthium_laxum_Chala.06G163700:0.0497893,((Eragrostis_curvula_EJB05_38750:0.107575,((Digitaria_radicosa_Dra07G0126400:0.0311324,(Digitaria_exilis_H_Dex7A-002111.1:0.0160192,Digitaria_exilis_H_Dex7B-002155.1:0.0147872)n9:0.0150078)n8:0.0307846,(Dichantelium_oligosantes_H_DolKV769271.1000004.1:0.0343661,(ASEM_AUS1_H_AUS1CM014276.1000950.1:0.0117662,ASEM_RSA5_H_RSA5chrom7002677.1:0.0078519)n11:0.0375807)n10:0.0077683)n7:0.05949)n6:0.0127692,(Aristida_adscensionis_H_Aadptg000009l000165.1:0.104683,((Sorghum_bicolor_SORBI_3006G146700:0.0834305,((Dichantelium_oligosantes_H_DolKV769271.1000007.1:0.0351563,(ASEM_AUS1_H_AUS1CM014276.1000951.1:0.00535269,ASEM_RSA5_H_RSA5chrom7002679.1:0.00601826)n17:0.0312798)n16:0.00847409,((Digitaria_exilis_H_Dex7A-002112.1:0.0325271,Digitaria_radicosa_Dra07G0126300:0.0272074)n19:0.034642,((Panicum_hallii_Pahal.7G218900:0.025157,(Panicum_virgatum_Pavir.7KG240400:0.0138973,Panicum_virgatum_Pavir.7NG351500:0.0237644)n22:0.00900935)n21:0.0132586,(Urochloa_fusta_Urofu.7G196600:0.0361226,(Setaria_viridis_SEVIR_7G174200v2:0.0110809,(Cenchrus_americanus_H_CamCM007984.2003135.1:0.0486245,Cenchrus_americanus_H_CamCM007984.2003136.1:0.0549178)n25:0.00610197)n24:0.0118871)n23:0.00407334)n20:0.00262486)n18:0.00490415)n15:0.0312723)n14:0.0201366,Setaria_viridis_SEVIR_7G174001v2:0.0854103)n13:0.00949003)n12:0.0149673)n5:0.00166303)n4:0.0115009,Phragmites_australis_Phragmites_australis_PaChr11_9634362_9638258_evm.model.PaChr11.894_1_CDS_4362378382_7212:0.0647646)n3:0.0102772)n1:0.0240179,((Dendrocalamus_sinicus_Dendrocalamus_sinicus_Dsi04A_12756991_12761293_Dsi04Ag08510.1_1_CDS_4147749340_8657:0.0229749,(Olyra_latifolia_Ola017626:0.0750214,Olyra_latifolia_Ola017627:0.05287)n28:0.00587445)n27:0.0018955,((Ampelocalamus_luodianensis_Alu04Dg10160.1:0.0538246,Pharus_latifolius_Phala.06G162800:0.144116)n30:0.0085515,(Ampelocalamus_luodianensis_Alu04Cg13610.1:0.0349846,(Brachypodium_distachyon_BRADI_5g15565v3:0.0994408,Pharus_latifolius_Phala.06G162700:0.136862)n32:0.0147123)n31:0.0211155)n29:0.00234617)n26:0.00721355)n0;
```
