## Supplementary Dataset S1 for "Gene turnover and contingency facilitated the repeated evolution of C_4_ photosynthesis in grasses": OG0016713_tree.txt

```
((((Aristida_adscensionis_H_Aadptg000009l000184.1:0.144164,Stipagrostis_hirtigluma_H_Shi_ptg000016l_002236.1:0.0809955)n3:0.0331892,(Chasmanthium_laxum_Chala.06G161600:0.0635568,((Sorghum_bicolor_SORBI_3006G144000:0.0432683,Zea_mays_Zm00001eb426420:0.0673594)n6:0.07846,((Echinocloa_haploclada_eh_chr9.1879:0.0784253,Dichantelium_oligosantes_H_DolKV776245.1000005.1:0.0428246)n8:0.00748498,((((Digitaria_radicosa_Dra07G0124400:5e-09,Digitaria_radicosa_Dra07G0124400.2:5e-09)n12:0.0507863,(Digitaria_exilis_H_Dex7A-002130.1:0.00960498,Digitaria_exilis_H_Dex7B-002171.1:0.00545514)n13:0.0500595)n11:0.0401728,(Urochloa_fusta_Urofu.7G193900:0.0453281,(Cenchrus_americanus_H_CamCM007984.2003156.1:0.0509058,Setaria_viridis_SEVIR_7G172000v2:0.022144)n15:0.0224432)n14:0.0140272)n10:0.00250588,((ASEM_AUS1_H_AUS1CM014276.1002534.1:0.007833,ASEM_RSA5_H_RSA5chrom7001074.1:0.00524823)n17:0.0530693,(Panicum_hallii_Pahal.7G216500:0.0163778,(Panicum_virgatum_Pavir.7KG242400:0.0296111,Panicum_virgatum_Pavir.7NG122500:0.0384473)n19:0.00427192)n18:0.00423168)n16:0.00692552)n9:0.01007)n7:0.0170015)n5:0.02813)n4:0.0246683)n2:0.00679809,((Eleusine_coracana_ELECO.r07.4AG0311020:0.101332,Eragrostis_curvula_EJB05_38796:0.0868053)n21:0.0653222,(Phragmites_australis_Phragmites_australis_PaChr11_9726420_9730521_evm.model.PaChr11.906_1_CDS_4362378410_19012:0.0650029,Phragmites_australis_Phragmites_australis_PaChr7_10546608_10550125_evm.model.PaChr7.880_1_CDS_4362476788_21013:0.069971)n22:0.00777456)n20:0.00660243)n1:0.0136136,((Brachypodium_distachyon_BRADI_5g15450v3:0.0860914,(Hordeum_spontaneum_WB01_007725_0233904:0.000869469,Hordeum_vulgareMorex_HORVU.MOREX.r3.2HG0181290:0.00167075)n25:0.104926)n24:0.0713285,((Olyra_latifolia_Ola002503:0.144218,(Ampelocalamus_luodianensis_Alu04Cg13470.1:0.025598,(Dendrocalamus_sinicus_Dendrocalamus_sinicus_Dsi04B_30057591_30061947_Dsi04Bg08260.1_-1_CDS_4147755337_30058:0.045566,Dendrocalamus_sinicus_Dendrocalamus_sinicus_Dsi04C_10092539_10104221_Dsi04Cg07220.2_1_CDS_4147759741_7566:0.022033)n29:0.00244812)n28:0.0127202)n27:0.020583,(Leersia_perrieri_LPERR11G18600:0.586343,(Zizania_latifolia_GWHTBFHI017248:0.0910208,(Oryza_sativa_LOC_Os04g43220:0.0613612,Leersia_perrieri_LPERR04G14940:0.0938637)n32:0.0358142)n31:0.0660977)n30:0.00734419)n26:0.0112826)n23:0.054014)n0;
```
