## Supplementary Dataset S1 for "Gene turnover and contingency facilitated the repeated evolution of C_4_ photosynthesis in grasses": OG0016714_tree.txt

```
(((Olyra_latifolia_Ola034104:0.100868,((Dendrocalamus_sinicus_Dendrocalamus_sinicus_Dsi04C_7525778_7526134_Dsi04Cg05440.1_1_CDS_4147759207_48085:0.0260405,Ampelocalamus_luodianensis_Alu04Cg16090.1:0.0292726)n4:0.00163214,(Ampelocalamus_luodianensis_Alu04Dg07670.1:0.0300671,Dendrocalamus_sinicus_Dendrocalamus_sinicus_Dsi04B_32888976_32889323_Dsi04Bg10110.1_-1_CDS_4147755892_1361:0.0407567)n5:0.00452852)n3:0.0148717)n2:0.00615941,(((Zizania_latifolia_GWHTBFHI018812:0.016243,Zizania_latifolia_GWHTBFHI018827:0.020583)n8:0.0488951,(Leersia_perrieri_LPERR04G17440:0.140992,Oryza_sativa_LOC_Os04g47140:0.072541)n9:0.0165061)n7:0.045728,(Brachypodium_distachyon_BRADI_5g18095v3:0.088312,(Hordeum_spontaneum_WB01_010096_0217280:0.0116566,Hordeum_vulgareMorex_HORVU.MOREX.r3.2HG0188640:0.0169741)n11:0.0542192)n10:0.0696592)n6:0.016166)n1:0.0304767,((Stipagrostis_hirtigluma_H_Shi_ptg000016l_002077.1:0.110521,(Aristida_adscensionis_H_Aadptg000009l000013.1:0.114675,Eleusine_coracana_ELECO.r07.4AG0307710:0.0990959)n14:0.0186822)n13:0.0316587,((Chasmanthium_laxum_Chala.06G194900:0.0605489,((Dichantelium_oligosantes_H_DolKV783353.1000028.1:0.054494,(Echinocloa_haploclada_eh_chr9.2210:0.0620404,(Setaria_viridis_SEVIR_7G207900v2:0.0331787,(((ASEM_AUS1_H_AUS1CM014276.1002372.1:0.0180442,ASEM_RSA5_H_RSA5chrom7002514.1:0.00348347)n23:0.0216847,(Urochloa_fusta_Urofu.7G232000:0.0540506,(Panicum_hallii_Pahal.7G250300:0.0297395,(Panicum_virgatum_Pavir.7KG286700:0.0280526,(Panicum_virgatum_Pavir.7NG280100:0.00368365,Panicum_virgatum_Pavir.7NG281000:5e-09)n27:0.0159924)n26:0.00360198)n25:0.00970234)n24:0.0113865)n22:0.00451095,(Digitaria_radicosa_Dra07G0155500:0.0252932,(Digitaria_exilis_H_Dex7A-001950.1:0.0198796,Digitaria_exilis_H_Dex7B-002004.1:0.0135761)n29:0.040044)n28:0.0152437)n21:0.00850245)n20:0.0209545)n19:0.0041915)n18:0.0320214,(Sorghum_bicolor_SORBI_3006G176100:0.0619992,(Zea_mays_Zm00001eb429290:0.0663769,Zea_mays_Zm00001eb074310:0.0445255)n31:0.00494727)n30:0.0279207)n17:0.0212637)n16:0.0310578,(Phragmites_australis_Phragmites_australis_PaChr11_7058603_7058977_evm.model.PaChr11.682_1_CDS_4362377912_21946:0.0981287,Phragmites_australis_Phragmites_australis_PaChr7_7618929_7619222_evm.model.PaChr7.671_1_CDS_4362476324_38247:0.0425868)n32:0.00473187)n15:0.0179154)n12:0.0304767)n0;
```
