## Supplementary Dataset S1 for "Gene turnover and contingency facilitated the repeated evolution of C_4_ photosynthesis in grasses": OG0016715_tree.txt

```
((Streptochaeta_angustifolia_strangu_017315:0.14364,Pharus_latifolius_Phala.06G214100:0.13629)n1:0.0405423,(((Brachypodium_distachyon_BRADI_5g19910v3:0.112905,(Hordeum_spontaneum_WB01_001414_0080679:0.00127242,Hordeum_vulgareMorex_HORVU.MOREX.r3.2HG0197080:0.00537708)n5:0.155988)n4:0.0775549,((Olyra_latifolia_Ola005204:0.189142,(Ampelocalamus_luodianensis_Alu04Dg05980.1:0.0466111,Dendrocalamus_sinicus_Dendrocalamus_sinicus_Dsi04B_34669458_34676265_Dsi04Bg11190.1_1_CDS_4147756216_13181:0.039992)n8:0.0242154)n7:0.0174909,((Leersia_perrieri_LPERR04G19170:0.0491283,Oryza_sativa_LOC_Os04g50020:0.071325)n10:0.0339724,(Zizania_latifolia_GWHTBFHI018645:0.122226,Zizania_latifolia_GWHTBFHI017570:0.0763447)n11:0.00848274)n9:0.0235014)n6:0.0244731)n3:0.0186636,((Eleusine_coracana_ELECO.r07.4BG0336830:0.019103,Eleusine_coracana_ELECO.r07.4AG0305860:0.0145115)n13:0.0869631,(((Chasmanthium_laxum_Chala.06G214300:0.0822455,((Sorghum_bicolor_SORBI_3006G197000:0.0773079,Zea_mays_Zm00001eb072430:0.0539693)n18:0.0964314,(((Dichantelium_oligosantes_H_DolKV777054.1000001.1:0.0729668,(ASEM_AUS1_H_AUS1CM014276.1001292.1:0.0200157,ASEM_RSA5_H_RSA5chrom7001382.1:0.0189731)n22:0.0268126)n21:0.0110051,(Echinocloa_haploclada_eh_chr9.2445:0.114736,(Panicum_hallii_Pahal.7G271300:0.0206135,(Panicum_virgatum_Pavir.7NG312900:0.0174285,Panicum_virgatum_Pavir.7KG322700:0.0235679)n25:0.00261866)n24:0.00676886)n23:0.00874565)n20:0.0135582,((Digitaria_radicosa_Dra07G0175100:0.0731648,(Digitaria_exilis_H_Dex7A-001024.1:0.0291434,Digitaria_exilis_H_Dex7B-001060.1:0.0343356)n28:0.0438824)n27:0.124304,(Urochloa_fusta_Urofu.7G255900:0.0565996,(Cenchrus_americanus_H_CamCM007984.2002087.1:0.0588591,Setaria_viridis_SEVIR_7G229600v2:0.0407677)n30:0.0330262)n29:0.0302397)n26:0.0276925)n19:0.0217369)n17:0.0190102)n16:0.0138109,Phragmites_australis_Phragmites_australis_PaChr11_5134108_5135321_evm.model.PaChr11.539_1_CDS_4362377594_15639:0.0829572)n15:0.00966,(Eragrostis_curvula_EJB05_39522:0.134543,(Aristida_adscensionis_H_Aadptg000113l000056.1:0.101092,Stipagrostis_hirtigluma_H_Shi_ptg000016l_001125.1:0.0575074)n32:0.0263316)n31:0.0107371)n14:0.0134002)n12:0.0491472)n2:0.0405423)n0;
```
