## Supplementary Dataset S1 for "Gene turnover and contingency facilitated the repeated evolution of C_4_ photosynthesis in grasses": OG0016716_tree.txt

```
((Pharus_latifolius_Phala.06G214300:0.246349,(Streptochaeta_angustifolia_strangu_017318:0.0912257,Streptochaeta_angustifolia_strangu_017319:0.0913519)n2:0.103242)n1:0.0623348,(((Oryza_sativa_LOC_Os04g50070:0.080294,(Leersia_perrieri_LPERR04G19200:0.148815,Zizania_latifolia_GWHTBFHI018643:0.504646)n6:0.0287271)n5:0.0774777,(Olyra_latifolia_Ola005201:0.12049,((Dendrocalamus_sinicus_Dendrocalamus_sinicus_Dsi04A_7559144_7559692_Dsi04Ag05250.1_-1_CDS_4147748362_26659:0.0571312,Ampelocalamus_luodianensis_Alu04Dg05960.2:0.0496737)n9:0.00409937,(Dendrocalamus_sinicus_Dendrocalamus_sinicus_Dsi04B_34714596_34715129_Dsi04Bg11210.1_1_CDS_4147756222_16557:0.0596746,Ampelocalamus_luodianensis_Alu04Cg17790.2:0.0563868)n10:0.0062652)n8:0.0200451)n7:0.0255273)n4:0.0252598,(Hordeum_spontaneum_WB01_001414_0339401:0.18227,((Aristida_adscensionis_H_Aadptg000113l000057.1:0.102038,Stipagrostis_hirtigluma_H_Shi_ptg000016l_001126.1:0.0864338)n13:0.0209536,((Eleusine_coracana_ELECO.r07.4BG0336810:0.0277557,Eleusine_coracana_ELECO.r07.4AG0305840:0.0201554)n15:0.125847,((((Sorghum_bicolor_SORBI_3006G197200:0.0710899,(Zea_mays_Zm00001eb428390:0.0493256,Zea_mays_Zm00001eb072410:0.0401988)n20:0.0185352)n19:0.0637442,(Digitaria_radicosa_Dra07G0175400:0.0734066,(Digitaria_exilis_H_Dex7A-001025.1:0.0190273,Digitaria_exilis_H_Dex7B-001063.1:0.0142049)n22:0.0551279)n21:0.0743924)n18:0.0094931,(((Dichantelium_oligosantes_H_DolKV777054.1000002.1:0.0823292,ASEM_AUS1_H_AUS1CM014276.1001293.1:0.0347675)n25:0.00479855,(Urochloa_fusta_Urofu.7G256100:0.0788457,Setaria_viridis_SEVIR_7G229800v2:0.0335338)n26:0.0205253)n24:0.00984562,(Echinocloa_haploclada_eh_chr9.2447:0.0595506,(Panicum_hallii_Pahal.7G271500:0.0369761,(Panicum_virgatum_Pavir.7KG322900:0.0271634,(Panicum_virgatum_Pavir.7NG314900:0.0141861,Panicum_virgatum_Pavir.7NG313200:0.0142653)n30:0.014756)n29:0.0144787)n28:0.017908)n27:0.00627428)n23:0.0332354)n17:0.0340981,(Chasmanthium_laxum_Chala.06G214500:0.0659789,(Phragmites_australis_Phragmites_australis_PaChr11_5106645_5107193_evm.model.PaChr11.537_1_CDS_4362377590_13956:0.109503,Phragmites_australis_Phragmites_australis_PaChr7_5644321_5644916_evm.model.PaChr7.528_1_CDS_4362476006_31921:0.09025)n32:0.0100278)n31:0.0146988)n16:0.0194152)n14:0.019472)n12:0.0363715)n11:0.0368217)n3:0.0623348)n0;
```
