## Supplementary Dataset S1 for "Gene turnover and contingency facilitated the repeated evolution of C_4_ photosynthesis in grasses": OG0016717_tree.txt

```
((Pharus_latifolius_Phala.06G220100.4:5e-09,(Pharus_latifolius_Phala.06G220100:5e-09,(Pharus_latifolius_Phala.06G220100.2:0,Pharus_latifolius_Phala.06G220100.3:0)n3:5e-09)n2:0.00112697)n1:0.0832935,((Brachypodium_distachyon_BRADI_5g20397v3:0.0470071,((Hordeum_vulgareMorex_HORVU.MOREX.r3.2HG0194150:0.947965,((Eragrostis_curvula_EJB05_39428:0.117152,(Phragmites_australis_Phragmites_australis_PaChr14_28170770_28171309_evm.model.PaChr14.1248_1_CDS_4362391059_29118:0.0925487,Phragmites_australis_Phragmites_australis_PaChr11_4759460_4761796_evm.model.PaChr11.502_1_CDS_4362377514_24460:0.0440483)n10:0.00489426)n9:0.0262235,(Chasmanthium_laxum_Chala.06G219700:0.0406035,(Dichantelium_oligosantes_H_DolKV775021.1000031.1:0.0297758,((Echinocloa_haploclada_eh_chr9.2512:0.0349684,(ASEM_AUS1_H_AUS1CM014276.1002202.1:0.00397602,ASEM_RSA5_H_RSA5chrom7002336.1:0.00319482)n15:0.0475104)n14:0.00737837,((Digitaria_radicosa_Dra07G0179000:0.0222392,(Digitaria_exilis_H_Dex7A-001795.1:0.00237006,Digitaria_exilis_H_Dex7B-001847.1:0.00158554)n18:0.0267667)n17:0.0243114,((Urochloa_fusta_Urofu.7G261600:0.0225395,(Cenchrus_americanus_H_CamCM007984.2002816.1:0.0480836,Setaria_viridis_SEVIR_7G234200v2:0.0137726)n21:0.0136361)n20:0.00552899,((Panicum_virgatum_Pavir.7NG324600:0.0177916,(Panicum_virgatum_Pavir.7NG082900:0.0194858,Panicum_virgatum_Pavir.7NG318200:6e-09)n24:0.00909036)n23:0.00398826,Panicum_hallii_Pahal.7G276800:0.019128)n22:0.0188214)n19:0.00285118)n16:0.00123489)n13:0.00539185)n12:0.0353402)n11:0.0128299)n8:0.020442)n7:0.0200263,(Hordeum_spontaneum_WB01_000724_0396058:0.054801,Hordeum_vulgareMorex_HORVU.MOREX.r3.2HG0194180:0.0438094)n25:0.100133)n6:0.0111259)n5:0.0680229,(((Leersia_perrieri_LPERR04G19640:0.0294468,Oryza_sativa_LOC_Os04g51070:0.0327884)n28:0.0187792,(Zizania_latifolia_GWHTBFHI017603:0.0556723,Zizania_latifolia_GWHTBFHI018591:0.0457805)n29:0.0240757)n27:0.0425405,((Ampelocalamus_luodianensis_Alu04Cg18130.1:0.0321262,Dendrocalamus_sinicus_Dendrocalamus_sinicus_Dsi04C_5105477_5111535_Dsi04Cg04000.1_1_CDS_4147758775_32320:0.0308631)n31:0.00953206,(Dendrocalamus_sinicus_Dendrocalamus_sinicus_Dsi04A_7179287_7181624_Dsi04Ag04960.1_1_CDS_4147748275_34537:0.0340758,Ampelocalamus_luodianensis_Alu04Dg05510.2:0.023625)n32:0.002625)n30:0.0283562)n26:0.0319775)n4:0.0832935)n0;
```
