## Supplementary Dataset S1 for "Gene turnover and contingency facilitated the repeated evolution of C_4_ photosynthesis in grasses": OG0016718_tree.txt

```
(Ananas_comosus_H_Ananas_contig15_000117.1:0.207267,(Pharus_latifolius_Phala.06G223000:0.211197,(((Hordeum_spontaneum_WB01_008305_0113131:0.157892,Hordeum_vulgareMorex_HORVU.MOREX.r3.2HG0192960:0.0297025)n4:0.110654,(((Eragrostis_curvula_EJB05_39406:0.0505611,(Eleusine_coracana_ELECO.r07.4BG0335830:0.0194053,Eleusine_coracana_ELECO.r07.4AG0304870:0.0226931)n8:0.0636032)n7:0.0359207,(Aristida_adscensionis_H_Aadptg000073l000096.1:0.0984156,Stipagrostis_hirtigluma_H_Shi_ptg000016l_001914.1:0.044661)n9:0.0383503)n6:0.0189378,(Phragmites_australis_Phragmites_australis_PaChr11_4530398_4531501_evm.model.PaChr11.476_1_CDS_4362377454_41714:0.0829854,(Chasmanthium_laxum_Chala.06G223500:0.0326398,((Sorghum_bicolor_SORBI_3006G205500:0.028365,Zea_mays_Zm00001eb071660:0.0520173)n13:0.0565351,(((ASEM_AUS1_H_AUS1CM014276.1002184.1:0.0135582,ASEM_RSA5_H_RSA5chrom7001464.1:0.0151801)n16:0.032002,(Echinocloa_haploclada_eh_chr9.2553:0.0377887,Dichantelium_oligosantes_H_DolKV775021.1000005.1:0.044612)n17:0.00875231)n15:0.010901,(((Digitaria_radicosa_Dra07G0182500:0.0478738,(Digitaria_exilis_H_Dex7A-001771.1:0.0111233,Digitaria_exilis_H_Dex7B-001824.1:0.0165963)n21:0.026263)n20:0.0289217,(Urochloa_fusta_Urofu.7G265900:0.0559496,(Cenchrus_americanus_H_CamCM007984.2002787.1:0.0308803,Setaria_viridis_SEVIR_7G238800v2:0.0278651)n23:0.0173594)n22:0.0122403)n19:0.00713837,(Panicum_hallii_Pahal.7G280700:0.0183381,(Panicum_virgatum_Pavir.1NG236000:0.0421455,(Panicum_virgatum_Pavir.7KG347000:0.0085205,Panicum_virgatum_Pavir.7NG323700:0.00969908)n26:0.00512323)n25:0.000569248)n24:0.00811643)n18:0.0176167)n14:0.016694)n12:0.040128)n11:0.017139)n10:0.0172318)n5:0.0354766)n3:0.0220267,(Olyra_latifolia_Ola010128:0.238753,((Zizania_latifolia_GWHTBFHI018559:0.0776824,(Leersia_perrieri_LPERR04G19970:0.0605498,Oryza_sativa_LOC_Os04g51450:0.05717)n30:0.0327622)n29:0.0354982,(Olyra_latifolia_Ola022297:0.0909033,(Ampelocalamus_luodianensis_Alu04Cg18420.2:0.0508225,Dendrocalamus_sinicus_Dendrocalamus_sinicus_Dsi04B_35405519_35406702_Dsi04Bg11790.1_-1_CDS_4147756396_800:0.0341186)n32:0.0374146)n31:0.018248)n28:0.0115183)n27:0.00127981)n2:0.0749723)n1:0.0704666)n0;
```
