## Supplementary Dataset S1 for "Gene turnover and contingency facilitated the repeated evolution of C_4_ photosynthesis in grasses": OG0016719_tree.txt

```
((Streptochaeta_angustifolia_strangu_031362:0.0851387,(Pharus_latifolius_Phala.06G225000:5e-09,Pharus_latifolius_Phala.06G225000.2:5e-09)n2:0.101129)n1:0.0235479,((((Hordeum_spontaneum_WB01_012615_0039029:0.0040398,Hordeum_vulgareMorex_HORVU.MOREX.r3.2HG0192390:0.0115276)n6:0.135493,(Zizania_latifolia_GWHTBFHI018543:0.0487213,(Leersia_perrieri_LPERR04G20170:0.0321705,Oryza_sativa_LOC_Os04g51792:0.0646663)n8:0.0282209)n7:0.0581719)n5:0.0248964,(Ampelocalamus_luodianensis_Alu04Cg18550.2:0.0322075,(Dendrocalamus_sinicus_Dendrocalamus_sinicus_Dsi04C_4731621_4733788_Dsi04Cg03700.1_1_CDS_4147758685_38513:0.185781,Dendrocalamus_sinicus_Dendrocalamus_sinicus_Dsi04A_6696286_6697691_Dsi04Ag04680.1_1_CDS_4147748191_44108:0.0287749)n10:0.00319721)n9:0.00793622)n4:0.0223125,((Aristida_adscensionis_H_Aadptg000073l000086.1:0.0597284,Stipagrostis_hirtigluma_H_Shi_ptg000016l_001901.1:0.0703997)n12:0.0299371,(((Chasmanthium_laxum_Chala.06G226100:0.0429471,Chasmanthium_laxum_Chala.06G118900:0.0295995)n15:0.0109333,((Eragrostis_curvula_EJB05_39373:0.0692817,(Eleusine_coracana_ELECO.r07.4BG0335590:0.0253646,Eleusine_coracana_ELECO.r07.4AG0304740:0.00761686)n18:0.044568)n17:0.0229677,(Phragmites_australis_Phragmites_australis_PaChr7_4933794_4935150_evm.model.PaChr7.458_1_CDS_4362475850_8800:0.0570487,Phragmites_australis_Phragmites_australis_PaChr11_4351058_4352342_evm.model.PaChr11.459_1_CDS_4362377416_25720:0.0739222)n19:0.00821358)n16:0.00504724)n14:0.00842997,((Zea_mays_Zm00001eb071430:0.0716775,Sorghum_bicolor_SORBI_3006G207800:0.0431271)n21:0.0425137,(Echinocloa_haploclada_eh_chr9.2579:0.0480359,(((ASEM_AUS1_H_AUS1CM014276.1002169.1:0.018172,ASEM_RSA5_H_RSA5chrom7001442.1:0.0141278)n25:0.0378465,(Dichantelium_oligosantes_H_DolKV779688.1000026.1:0.0386289,(Digitaria_exilis_H_Dex7B-001813.1:0.0229009,Digitaria_radicosa_Dra07G0184800:0.0361553)n27:0.0188618)n26:0.00403193)n24:0.00382085,((Panicum_hallii_Pahal.7G283700:0.0223853,(Panicum_virgatum_Pavir.7KG335600:0.031823,Panicum_virgatum_Pavir.7NG409600:0.0221112)n30:0.00726)n29:0.0106704,(Urochloa_fusta_Urofu.7G268400:0.0221033,(Cenchrus_americanus_H_CamCM007984.2002775.1:0.0290668,Setaria_viridis_SEVIR_7G241200v2:0.0226029)n32:0.0149244)n31:0.00232585)n28:0.00191689)n23:0.00230052)n22:0.00926243)n20:0.0181681)n13:0.0234242)n11:0.0453468)n3:0.0235479)n0;
```
