## Supplementary Dataset S1 for "Gene turnover and contingency facilitated the repeated evolution of C_4_ photosynthesis in grasses": OG0016720_tree.txt

```
(Streptochaeta_angustifolia_strangu_009610:0.308753,(((Phragmites_australis_Phragmites_australis_PaChr7_3856351_3857433_evm.model.PaChr7.361_1_CDS_4362475636_3749:0.118884,(Chasmanthium_laxum_Chala.06G240400:0.104899,(Dichantelium_oligosantes_H_DolKV773862.1000006.1:0.129935,(Sorghum_bicolor_SORBI_3006G222000:0.208329,Stipagrostis_hirtigluma_H_Shi_ptg000016l_001253.1:0.165793)n6:0.0461837)n5:0.0154877)n4:0.0551614)n3:0.025253,((ASEM_AUS1_H_AUS1CM014276.1001453.1:0.0219655,ASEM_RSA5_H_RSA5chrom7001561.1:0.0177597)n8:0.23045,Eragrostis_curvula_EJB05_39666:0.229774)n7:0.040996)n2:0.0385006,((Stipagrostis_hirtigluma_H_Shi_ptg000016l_001251.1:0.212387,((Stipagrostis_hirtigluma_H_Shi_ptg000016l_001254.1:0.176222,(Eleusine_coracana_ELECO.r07.4BG0334200:0.0692909,Eleusine_coracana_ELECO.r07.4AG0303320:0.0792511)n13:0.126262)n12:0.032804,((Sorghum_bicolor_SORBI_3006G221900:0.112136,Zea_mays_Zm00001eb070160:0.130866)n15:0.0984663,(((Dichantelium_oligosantes_H_DolKV773862.1000007.1:0.0910189,((((ASEM_AUS1_H_AUS1CM014276.1001452.1:0.0529776,ASEM_AUS1_H_AUS1CM014276.1001451.1:0.0358534)n22:0.0177973,(ASEM_RSA5_H_RSA5chrom7001558.1:0.0375812,ASEM_RSA5_H_RSA5chrom7001560.1:0.0212894)n23:0.0179548)n21:0.0432891,(Cenchrus_americanus_H_CamCM007984.2002306.1:0.0931054,Setaria_viridis_SEVIR_7G256800v2:0.0575122)n24:0.0345038)n20:0.0157743,ASEM_RSA5_H_RSA5chrom7001559.1:0.101225)n19:0.0112472)n18:0.0497155,Digitaria_exilis_H_Dex7B-001202.1:0.124804)n17:0.0218461,(Setaria_viridis_SEVIR_7G256600v2:0.0844317,((Panicum_virgatum_Pavir.7KG393800:0.0469679,Panicum_virgatum_Pavir.7NG363600:0.0422705)n27:0.0410642,((ASEM_AUS1_H_AUS1CM014276.1001450.1:0.0277977,ASEM_RSA5_H_RSA5chrom7001557.1:0.016725)n29:0.0843963,((Digitaria_exilis_H_Dex7A-001152.1:0.0272925,Digitaria_exilis_H_Dex7B-001201.1:0.0187557)n31:0.0883655,(Cenchrus_americanus_H_CamCM007984.2002305.1:0.102669,Cenchrus_americanus_H_CamCM007984.2002301.1:0.12093)n32:0.0134367)n30:0.0214912)n28:0.0139602)n26:0.0481973)n25:0.0314014)n16:0.00348904)n14:0.0370296)n11:0.0161543)n10:0.00179492,Eragrostis_curvula_EJB05_39672:0.214389)n9:0.023821)n1:0.308753)n0;
```
