## Supplementary Dataset S1 for "Gene turnover and contingency facilitated the repeated evolution of C_4_ photosynthesis in grasses": OG0016721_tree.txt

```
((Brachypodium_distachyon_BRADI_5g23135v3:0.120279,((((Aristida_adscensionis_H_Aadptg000072l000062.1:0.101828,Stipagrostis_hirtigluma_H_Shi_ptg000016l_001297.1:0.0366801)n5:0.0160565,(Chasmanthium_laxum_Chala.06G248700:5e-09,((Eleusine_coracana_ELECO.r07.4BG0333430:0.0181309,Eleusine_coracana_ELECO.r07.4AG0302470:0.00451236)n8:0.0429927,(Digitaria_radicosa_Dra07G0202800:0.0426483,((Setaria_viridis_SEVIR_7G264800v2:0.0219665,Cenchrus_americanus_H_CamCM007984.2002234.1:0.0202091)n11:0.01199,(Panicum_hallii_Pahal.7G304900:0.0121184,((Urochloa_fusta_Urofu.2G132200:0.0798951,Urochloa_fusta_Urofu.7G293700:0.0274674)n14:0.00938518,(((Sorghum_bicolor_SORBI_3006G230500:0.0524281,(Echinocloa_haploclada_eh_chr9.2795:0.052264,(ASEM_RSA5_H_RSA5chrom7001624.1:0.00486487,(ASEM_AUS1_H_AUS1CM014276.1001506.1:5e-09,ASEM_AUS1_H_AUS1CM014276.1001509.1:5e-09)n20:0.0349847)n19:0.0228944)n18:0.0076608)n17:0.00862826,(Panicum_virgatum_Pavir.7NG388300:0.0406541,Panicum_virgatum_Pavir.7KG404700:0.0146925)n21:0.00163251)n16:0.00619989,(Dichantelium_oligosantes_H_DolKV776618.1000006.1:0.0234301,(Digitaria_exilis_H_Dex7A-001199.1:0.013869,Digitaria_exilis_H_Dex7B-001248.1:0.0191413)n23:0.00930297)n22:0.00449974)n15:5e-09)n13:0.0158914)n12:0.00803808)n10:0.0120571)n9:0.016084)n7:0.010309)n6:0.0274024)n4:0.0331796,(((Oryza_sativa_LOC_Os04g54210:0.0374782,(Leersia_perrieri_LPERR04G22230:0.0769852,Leersia_perrieri_LPERR04G22190:0.0883468)n27:0.00282918)n26:0.0585736,(Zizania_latifolia_GWHTBFHI017765:0.0373767,Zizania_latifolia_GWHTBFHI018398:0.0808407)n28:0.0350086)n25:0.0397503,(Olyra_latifolia_Ola028126:0.0425484,((Ampelocalamus_luodianensis_Alu04Dg03520.1:5e-09,Ampelocalamus_luodianensis_AluCtg00619g00300.2:0.00482435)n31:0.0249701,Ampelocalamus_luodianensis_Alu04Cg20150.2:0.0251008)n30:0.00278898)n29:0.00518817)n24:0.00833438)n3:0.0563039,(ASEM_RSA5_H_RSA5chrom7002180.1:0.521621,Dendrocalamus_sinicus_Dendrocalamus_sinicus_DsiCtg00663a_85707_85943_DsiCtg00663ag00130.1_1_CDS_4147854964_53468:0.387159)n32:0.152802)n2:0.016978)n1:0.0275289,Phragmites_australis_Phragmites_australis_PaChr14_5561928_5562146_evm.model.PaChr14.387_1_CDS_4362392157_23666:0.25158)n0;
```
