## Supplementary Dataset S1 for "Gene turnover and contingency facilitated the repeated evolution of C_4_ photosynthesis in grasses": OG0016722_tree.txt

```
((Pharus_latifolius_Phala.06G246200:0.201278,Streptochaeta_angustifolia_strangu_007970:0.330979)n1:0.0659833,((((Dendrocalamus_sinicus_Dendrocalamus_sinicus_Dsi04B_37075751_37076626_Dsi04Bg13100.1_1_CDS_4147756789_51455:0.0674988,(Olyra_latifolia_Ola036351:0.106412,(Ampelocalamus_luodianensis_AluCtg00619g00080.1:0.00490485,Ampelocalamus_luodianensis_Alu04Dg03370.1:0.0067195)n7:0.0451604)n6:0.0143748)n5:0.0453603,(Oryza_sativa_LOC_Os04g54600:0.151196,Zizania_latifolia_GWHTBFHI017785:0.121954)n8:0.0425797)n4:0.0172489,(Leersia_perrieri_LPERR04G22510:0.193197,(Brachypodium_distachyon_BRADI_5g23420v3:0.2944,(Hordeum_spontaneum_WB01_006221_0183112:0.00154172,Hordeum_vulgareMorex_HORVU.MOREX.r3.2HG0206710:0.00151703)n11:0.220259)n10:0.0828965)n9:0.0526527)n3:0.0231825,(((Stipagrostis_hirtigluma_H_Shi_ptg000016l_001308.1:0.136226,Aristida_adscensionis_H_Aadptg000072l000073.1:0.193324)n14:0.0512278,(Eleusine_coracana_ELECO.r07.4BG0333070:0.441094,((Zea_mays_Zm00001eb069080:0.11776,Sorghum_bicolor_SORBI_3006G234400:0.0736129)n17:0.13301,(Dichantelium_oligosantes_H_DolKV777556.1000001.1:0.0840111,((ASEM_AUS1_H_AUS1CM014276.1001526.1:0.0119672,ASEM_RSA5_H_RSA5chrom2000056.1:0.0159357)n20:0.0621776,(((Panicum_hallii_Pahal.7G308100:0.0306404,(Panicum_virgatum_Pavir.7NG385000:0.0205729,(Panicum_virgatum_Pavir.7KG409700:0.00628433,Panicum_virgatum_Pavir.7KG408000:0.00467617)n25:0.0302165)n24:0.0173145)n23:0.0498626,(Urochloa_fusta_Urofu.7G297200:0.138099,(Digitaria_radicosa_Dra07G0205600:0.103499,(Digitaria_exilis_H_Dex7A-001213.1:0.0638662,Digitaria_exilis_H_Dex7B-001262.1:0.0385226)n28:0.115165)n27:0.0570244)n26:0.0327701)n22:0.0171009,(Echinocloa_haploclada_eh_chr9.2825:0.111546,(Setaria_viridis_SEVIR_7G267900v2:0.0592481,Cenchrus_americanus_H_CamCM007984.2002650.1:0.0242599)n30:0.0335559)n29:0.0169231)n21:0.0224511)n19:0.014593)n18:0.0354623)n16:0.0317963)n15:0.0421648)n13:0.0209547,(Chasmanthium_laxum_Chala.06G250900:0.0709798,(Phragmites_australis_Phragmites_australis_PaChr11_2952892_2955881_evm.model.PaChr11.305_1_CDS_4362377076_10157:0.151477,Phragmites_australis_Phragmites_australis_PaChr7_3361990_3362871_evm.model.PaChr7.303_1_CDS_4362475508_34867:0.127315)n32:0.0141461)n31:0.0120771)n12:0.0295708)n2:0.0659833)n0;
```
