## Supplementary Dataset S1 for "Gene turnover and contingency facilitated the repeated evolution of C_4_ photosynthesis in grasses": OG0016723_tree.txt

```
(Pharus_latifolius_Phala.06G260900:0.175686,(((((Zizania_latifolia_GWHTBFHI017875:0.116528,Zizania_latifolia_GWHTBFHI018280:0.132914)n5:0.0614682,(Leersia_perrieri_LPERR04G23850:0.202626,Oryza_sativa_LOC_Os04g56500:0.132905)n6:0.0796107)n4:0.0896725,(Olyra_latifolia_Ola017264:0.116701,((Ampelocalamus_luodianensis_Alu04Cg21710.1:0.0291741,Dendrocalamus_sinicus_Dendrocalamus_sinicus_Dsi04C_2078887_2079255_Dsi04Cg01800.1_1_CDS_4147758115_1932:0.0558665)n9:0.0209092,(Ampelocalamus_luodianensis_Alu04Dg02370.1:0.0618101,(Dendrocalamus_sinicus_Dendrocalamus_sinicus_Dsi04A_1949165_1949542_Dsi04Ag01690.1_1_CDS_4147747294_50861:0.0755487,Dendrocalamus_sinicus_Dendrocalamus_sinicus_Dsi04B_38270443_38271024_Dsi04Bg13980.1_-1_CDS_4147757053_29501:0.0789526)n11:0.0156016)n10:0.00173351)n8:0.022305)n7:0.0452718)n3:0.025449,(Brachypodium_distachyon_BRADI_5g24830v3:0.242621,(Hordeum_spontaneum_WB01_000828_0140339:0.0118941,Hordeum_vulgareMorex_HORVU.MOREX.r3.2HG0202180:0.00573068)n13:0.201456)n12:0.100452)n2:0.0253094,((Aristida_adscensionis_H_Aadptg000072l000479.1:0.08984,Stipagrostis_hirtigluma_H_Shi_ptg000016l_001715.1:0.0458039)n15:0.0775992,(Phragmites_australis_Phragmites_australis_PaChr7_2100685_2101260_evm.model.PaChr7.203_1_CDS_4362475286_26461:0.109079,(Chasmanthium_laxum_Chala.06G265400:0.0953854,((Eleusine_coracana_ELECO.r07.4BG0331510:0.0200106,Eleusine_coracana_ELECO.r07.4AG0300800:0.0302735)n19:0.140457,(((ASEM_AUS1_H_AUS1CM014276.1001930.1:0.0152655,ASEM_RSA5_H_RSA5chrom7002084.1:0.0163227)n22:0.0645768,((Setaria_viridis_SEVIR_3G025700v2:0.0302329,(Urochloa_fusta_Urofu.7G314300:0.0662026,(Panicum_hallii_Pahal.7G324300:0.0217843,(Panicum_virgatum_Pavir.7KG430700:0.0387068,Panicum_virgatum_Pavir.7NG393600:0.0301333)n27:0.0213153)n26:0.0355712)n25:0.00250506)n24:0.00906122,((Digitaria_radicosa_Dra07G0218700:0.0250907,(Digitaria_exilis_H_Dex7A-001571.1:0.0193644,Digitaria_exilis_H_Dex7B-001614.1:0.0116266)n30:0.0903265)n29:0.0450345,Dichantelium_oligosantes_H_DolKV777187.1000021.1:0.0751947)n28:0.0116238)n23:0.0304386)n21:0.0556906,(Sorghum_bicolor_SORBI_3006G250500:0.0876851,(Zea_mays_Zm00001eb067570:0.135692,Zea_mays_Zm00001eb432720:0.107348)n32:0.0119275)n31:0.028197)n20:0.0499223)n18:0.0186126)n17:0.015409)n16:0.01817)n14:0.0425534)n1:0.175686)n0;
```
