## Supplementary Dataset S1 for "Gene turnover and contingency facilitated the repeated evolution of C_4_ photosynthesis in grasses": OG0016724_tree.txt

```
((((Olyra_latifolia_Ola034982:0.0822224,(Ampelocalamus_luodianensis_Alu04Dg00520.1:0.0339344,(Dendrocalamus_sinicus_Dendrocalamus_sinicus_Dsi04B_39805395_39812982_Dsi04Bg15320.2_-1_CDS_4147757455_28377:0.0563476,Dendrocalamus_sinicus_Dendrocalamus_sinicus_Dsi04A_524120_527119_Dsi04Ag00370.1_1_CDS_4147746898_55364:0.0290912)n5:0.00490588)n4:0.0201454)n3:0.0215063,((Brachypodium_distachyon_BRADI_5g27050v3:0.0645782,(Hordeum_spontaneum_WB01_010179_0099735:0.00283464,Hordeum_vulgareMorex_HORVU.MOREX.r3.2HG0214910:0.00139567)n8:0.0794364)n7:0.0816908,(Zizania_latifolia_GWHTBFHI018025:0.0681995,(Leersia_perrieri_LPERR04G25850:0.0811912,Oryza_sativa_LOC_Os04g59060:0.0454402)n10:0.0283546)n9:0.0497806)n6:0.015882)n2:0.017238,(Streptochaeta_angustifolia_strangu_000810:0.756951,(Streptochaeta_angustifolia_strangu_000809:0.136207,Pharus_latifolius_Phala.06G283500:0.103963)n12:0.0688394)n11:0.00764882)n1:0.0185636,((Eragrostis_curvula_EJB05_40270:0.0584759,(Eleusine_coracana_ELECO.r07.4BG0329230:0.0117993,Eleusine_coracana_ELECO.r07.4AG0298540:0.0135677)n15:0.0516335)n14:0.0400832,((Phragmites_australis_Phragmites_australis_PaChr7_552413_555611_evm.model.PaChr7.41_1_CDS_4362475744_6688:0.0721507,(Aristida_adscensionis_H_Aadptg000072l000347.1:0.066076,Stipagrostis_hirtigluma_H_Shi_ptg000016l_001560.1:0.0467138)n18:0.0153261)n17:0.0130286,(Chasmanthium_laxum_Chala.06G288800:0.0482334,((Sorghum_bicolor_SORBI_3006G277000:0.0315405,Zea_mays_Zm00001eb076140:0.0830117)n21:0.0542541,((ASEM_AUS1_H_AUS1CM014276.1001745.1:0.010877,ASEM_RSA5_H_RSA5chrom7001925.1:0.0149181)n23:0.0434376,(((Cenchrus_americanus_H_CamCM007982.2004712.1:0.0503646,Setaria_viridis_SEVIR_3G006900v2:0.00796601)n26:0.018496,(Panicum_hallii_Pahal.7G346900:0.0307587,(Panicum_virgatum_Pavir.7KG363700:0.0134552,Panicum_virgatum_Pavir.7NG418400:0.024561)n28:0.00934997)n27:0.00953337)n25:0.00144213,((Echinocloa_haploclada_eh_chr9.3243:0.0451221,Dichantelium_oligosantes_H_DolKV775234.1000001.1:0.032824)n30:0.00537078,(Digitaria_radicosa_Dra07G0239200:0.0217331,(Digitaria_exilis_H_Dex7A-001439.1:0.00475093,Digitaria_exilis_H_Dex7B-001478.1:0.00616105)n32:0.0459756)n31:0.0268629)n29:0.0013098)n24:0.00052355)n22:0.023572)n20:0.0166276)n19:0.0108876)n16:0.01023)n13:0.0143393)n0;
```
