## Supplementary Dataset S1 for "Gene turnover and contingency facilitated the repeated evolution of C_4_ photosynthesis in grasses": OG0016725_tree.txt

```
(Ananas_comosus_H_Ananas_contig2_000855.1:0.231234,((Aristida_adscensionis_H_Aadptg000072l000354.1:5e-09,Aristida_adscensionis_H_Aadptg000072l000357.1:0.0207742)n2:0.0355543,(Stipagrostis_hirtigluma_H_Shi_ptg000016l_001566.1:0.0642897,((((Oryza_sativa_LOC_Os04g58990:0.0805649,Zizania_latifolia_GWHTBFHI018108:0.0575475)n7:0.0469402,(Brachypodium_distachyon_BRADI_5g26907v3:0.0731582,(Hordeum_vulgareMorex_HORVU.MOREX.r3.2HG0214800:0.00303903,(Hordeum_spontaneum_WB01_001227_0152358:0.640833,(Hordeum_spontaneum_WB01_005268_0617391:0.129707,Hordeum_spontaneum_WB01_007439_0080533:4.5e-09)n11:4.5e-10)n10:5e-11)n9:0.0241873)n8:0.0418556)n6:0.00892117,((Ampelocalamus_luodianensis_Alu04Cg23390.1:0.0429682,Dendrocalamus_sinicus_Dendrocalamus_sinicus_Dsi04A_565812_567438_Dsi04Ag00430.1_1_CDS_4147746916_8649:0.0449099)n13:0.014519,(Streptochaeta_angustifolia_strangu_000638:0.119556,((Pharus_latifolius_Phala.06G282800:0,Pharus_latifolius_Phala.06G282800.3:0)n16:0.00775426,Pharus_latifolius_Phala.06G282800.2:0.0678927)n15:0.10427)n14:0.0680828)n12:0.014708)n5:0.0361061,(Phragmites_australis_Phragmites_australis_PaChr11_436037_437963_evm.model.PaChr11.42_1_CDS_4362377330_32018:0.0593389,((Eragrostis_curvula_EJB05_40255:0.104168,(Eleusine_coracana_ELECO.r07.4BG0329340:0.122957,Eleusine_coracana_ELECO.r07.4AG0298640:0.0276076)n20:0.0426358)n19:0.0247759,((Zea_mays_Zm00001eb434280:0.10369,Sorghum_bicolor_SORBI_3006G276000:0.0237277)n22:0.0442504,(Echinocloa_haploclada_eh_chr9.3236:0.0449072,((ASEM_AUS1_H_AUS1CM014276.1001749.1:0.042843,Dichantelium_oligosantes_H_DolKV774370.1000004.1:0.0333832)n25:0.00482137,((Cenchrus_americanus_H_CamCM007982.2004717.1:0.0488877,Setaria_viridis_SEVIR_3G007800v2:0.0231405)n27:0.0406309,((Panicum_hallii_Pahal.7G346100:0.0206554,(Panicum_virgatum_Pavir.7KG365000:0.0221074,Panicum_virgatum_Pavir.7NG419200:0.0177323)n30:0.00138747)n29:0.0228432,(Digitaria_exilis_H_Dex7A-001445.1:0.052586,(Digitaria_radicosa_Dra07G0238500:0.0235564,Digitaria_radicosa_Dra07G0238500.2:0.000103657)n32:0.0318756)n31:0.0102805)n28:0.0122321)n26:0.00483081)n24:0.00643125)n23:0.0102517)n21:0.0361538)n18:0.0106282)n17:0.0155681)n4:0.0200272)n3:0.0340289)n1:0.231234)n0;
```
