## Supplementary Dataset S1 for "Gene turnover and contingency facilitated the repeated evolution of C_4_ photosynthesis in grasses": OG0016726_tree.txt

```
((Streptochaeta_angustifolia_strangu_041253:0.144367,Pharus_latifolius_Phala.06G135100:0.108892)n1:0.0569232,((((Olyra_latifolia_Ola019160:0.0923223,(Dendrocalamus_sinicus_Dendrocalamus_sinicus_Dsi04B_27864639_27865160_Dsi04Bg06820.1_-1_CDS_4147754905_14302:0.0798202,Dendrocalamus_sinicus_Dendrocalamus_sinicus_Dsi04A_14865090_14865602_Dsi04Ag10100.1_1_CDS_4147749817_49743:0.00892651)n6:0.000991835)n5:0.00745161,Ampelocalamus_luodianensis_Alu04Dg12510.1:0.0100583)n4:0.00793049,(Dendrocalamus_sinicus_Dendrocalamus_sinicus_Dsi04C_12088171_12088694_Dsi04Cg08800.1_1_CDS_4147760215_46963:0.0515457,Ampelocalamus_luodianensis_Alu04Cg11260.1:0.046077)n7:0.00497512)n3:0.00940773,((Zizania_latifolia_GWHTBFHI017068:0.0537852,(Leersia_perrieri_LPERR04G12580:0.100209,Oryza_sativa_LOC_Os04g39770:0.0651099)n10:0.0558772)n9:0.0471578,((Brachypodium_distachyon_BRADI_5g13241v3:0.0776797,Hordeum_vulgareMorex_HORVU.MOREX.r3.2HG0174890:0.0513073)n12:0.0354655,((Chasmanthium_laxum_Chala.06G137100:0.021588,(Aristida_adscensionis_H_Aadptg000067l000093.1:0.0826593,Stipagrostis_hirtigluma_H_Shi_ptg000016l_002382.1:0.0983917)n15:0.0236635)n14:0.00611327,(Phragmites_australis_Phragmites_australis_PaChr11_11613422_11613897_evm.model.PaChr11.1068_1_CDS_4362375028_40860:0.0389094,((Eragrostis_curvula_EJB05_39136:0.0703152,(Eleusine_coracana_ELECO.r07.4BG0344920:0.0275449,Eleusine_coracana_ELECO.r07.4AG0313770:0.00529625)n19:0.0523519)n18:0.019285,((Sorghum_bicolor_SORBI_3006G116801:0.053274,Zea_mays_Zm00001eb079890:0.0612364)n21:0.0600005,((Cenchrus_americanus_H_CamCM007984.2003321.1:0.0386891,(Setaria_viridis_SEVIR_7G142950v2:0.0331429,(ASEM_AUS1_H_AUS1CM014277.1000001.1:0.00513174,ASEM_RSA5_H_RSA5chrom3004161.1:0.0718962)n25:0.155297)n24:0.00496934)n23:0.0527583,((Panicum_virgatum_Pavir.9KG654500:0.0372979,Panicum_virgatum_Pavir.7NG237200:0.0227739)n27:0.0193012,(Echinocloa_haploclada_eh_chr9.1583:0.0228856,(Dichantelium_oligosantes_H_DolKV778528.1000001.1:0.0262546,(Urochloa_fusta_Urofu.7G163200:0.0375734,((Digitaria_exilis_H_Dex7A-002282.1:0,Digitaria_exilis_H_Dex7B-002324.1:0)n32:0.110968,Digitaria_radicosa_Dra07G0099700:0.121688)n31:0.113028)n30:0.0697438)n29:0.0231472)n28:0.0061677)n26:0.0239828)n22:0.0308238)n20:0.0867979)n17:0.0364484)n16:0.0210465)n13:0.0770035)n11:0.0268141)n8:0.0156924)n2:0.0569232)n0;
```
