## Supplementary Dataset S1 for "Gene turnover and contingency facilitated the repeated evolution of C_4_ photosynthesis in grasses": OG0016727_tree.txt

```
((Aristida_adscensionis_H_Aadptg000040l000041.1:0.103038,Stipagrostis_hirtigluma_H_Shi_ptg000003l_000253.1:0.0737172)n1:0.0308058,(Sorghum_bicolor_SORBI_3005G094001:0.100265,((((((ASEM_RSA5_H_RSA5chrom8000196.1:0.00879215,ASEM_AUS1_H_AUS1CM014277.1000379.1:0.0121485)n8:0.0391222,(Setaria_viridis_SEVIR_8G051000v2:0.0197214,(Cenchrus_americanus_H_CamCM007985.2001598.1:0.0359322,(Digitaria_exilis_H_Dex8B-000222.1:0.0876467,Digitaria_exilis_H_Dex7A-002855.1:0.027787)n11:0.00308744)n10:0.0113025)n9:0.0338233)n7:0.00747765,(Panicum_virgatum_Pavir.8KG063300:0.026442,Panicum_virgatum_Pavir.8NG067100:0.0287892)n12:0.0349096)n6:0.00237102,Dichantelium_oligosantes_H_DolKV777917.1000001.1:0.0407352)n5:0.0154784,(ASEM_RSA5_H_RSA5chrom8000194.1:0.0636914,(Panicum_virgatum_Pavir.8KG132500:0.46554,Urochloa_fusta_Urofu.8G083300:0.207131)n14:0.0302697)n13:0.0033633)n4:0.0502533,(Dichantelium_oligosantes_H_DolKV779223.1000001.1:0.0565389,((((ASEM_RSA5_H_RSA5chrom8002759.1:0.00876681,(ASEM_AUS1_H_AUS1CM014277.1003008.1:0.00037109,ASEM_AUS1_H_AUS1CM014277.1003005.1:5e-09)n20:0.0120201)n19:0.0560147,((Panicum_virgatum_Pavir.8NG154900:0.358195,(Panicum_virgatum_Pavir.8KG150600:0.0147784,(Panicum_virgatum_Pavir.8NG157500:0.00206699,(Panicum_virgatum_Pavir.8NG157000:0.00883301,Panicum_virgatum_Pavir.8NG157800:0.00390463)n25:0.000808202)n24:0.0108139)n23:0.0106091)n22:0.00117878,(((Digitaria_exilis_H_Dex8A-001818.1:0.0151551,Digitaria_exilis_H_Dex8B-001728.1:0.00693338)n28:0.0688976,Echinocloa_haploclada_eh_chr4.885:0.0674788)n27:0.0121077,(Panicum_virgatum_Pavir.8KG213400:0.0871943,(Urochloa_fusta_Urofu.8G084000:0.0506048,(Cenchrus_americanus_H_CamCM007985.2001059.1:0.0442044,(Setaria_viridis_SEVIR_8G089700v2:0.0865787,Setaria_viridis_SEVIR_8G089600v2:0.0230477)n32:0.00256085)n31:0.0110455)n30:0.0118617)n29:0.00584488)n26:0.00414489)n21:0.000460544)n18:0.0104651,Panicum_hallii_Pahal.8G078300:0.0259515)n17:0.0257723,Setaria_viridis_SEVIR_8G090200v2:0.082474)n16:0.00916377)n15:0.0446209)n3:0.00495788)n2:0.0185586)n0;
```
