## Supplementary Dataset S1 for "Gene turnover and contingency facilitated the repeated evolution of C_4_ photosynthesis in grasses": OG0016728_tree.txt

```
(Oryza_sativa_LOC_Os07g42570:0.17339,(Aristida_adscensionis_H_Aadptg000050l000405.1:0.112054,(Stipagrostis_hirtigluma_H_Shi_ptg000011l_001054.1:0.146849,(Digitaria_radicosa_Dra07G0104700:0.266016,(((Eleusine_coracana_ELECO.r07.1BG0062600:0.109698,(Eleusine_coracana_ELECO.r07.7BG0608440:0.0149837,Eleusine_coracana_ELECO.r07.7BG0607480:0.0154627)n7:0.0242545)n6:0.221385,((Echinocloa_haploclada_eh_chr3.4196:0.0759093,Echinocloa_haploclada_eh_chr3.4190:0.0852755)n9:0.068032,((Urochloa_fusta_Urofu.7G236200:0.0886002,ASEM_RSA5_H_RSA5chrom2005303.1:0.102616)n11:0.0365693,(Cenchrus_americanus_H_CamCM007982.2002300.1:0.155578,(Digitaria_exilis_H_Dex2A-002546.1:0.0466218,Digitaria_exilis_H_Dex2B-002488.1:0.0597552)n13:0.139407)n12:0.0299077)n10:0.0595844)n8:0.0249774)n5:0.016092,((Phragmites_australis_Phragmites_australis_PaChr2_40088125_40088564_evm.model.PaChr2.2081_1_CDS_4362419129_25852:0.258335,((Chasmanthium_laxum_Chala.02G020800:0.0961075,(Sorghum_bicolor_SORBI_3003G069800:0.204389,(Zea_mays_Zm00001eb086440:0.323394,Zea_mays_Zm00001eb124210:0.0625859)n19:0.042804)n18:0.0809966)n17:0.0552747,((Panicum_hallii_Pahal.8G049000:0.0846396,Panicum_virgatum_Pavir.8NG068700:0.0343842)n21:0.0827219,(((ASEM_AUS1_H_AUS1CM014277.1000436.1:0.0222282,ASEM_AUS1_H_AUS1CM014277.1003150.1:0.0363143)n24:0.0627171,(((Echinocloa_haploclada_eh_chr4.448:0.0918618,Urochloa_fusta_Urofu.8G049300:0.0987413)n27:0.0272163,(Cenchrus_americanus_H_CamCM007985.2001584.1:0.0494362,Setaria_viridis_SEVIR_8G057600v2:0.0408407)n28:0.028116)n26:0.0351803,Digitaria_radicosa_Dra08G0038200:0.175633)n25:0.0193147)n23:0.027875,(Dichantelium_oligosantes_H_DolKV776670.1000004.1:0.0565758,(Dichantelium_oligosantes_H_DolKV776670.1000003.1:0.191939,Digitaria_exilis_H_Dex8A-000244.1:0.179684)n30:0.0322495)n29:0.00358328)n22:0.0258433)n20:0.024646)n16:0.075106)n15:0.0400956,(Eleusine_coracana_ELECO.r07.7BG0608450:0.174018,(Eragrostis_curvula_EJB05_11245:0.259645,Eragrostis_curvula_EJB05_11243:0.06312)n32:0.00701333)n31:0.0306077)n14:0.0317175)n4:0.0199295)n3:0.00221439)n2:0.0415749)n1:0.0457608)n0;
```
