## Supplementary Dataset S1 for "Gene turnover and contingency facilitated the repeated evolution of C_4_ photosynthesis in grasses": OG0016729_tree.txt

```
((Ampelocalamus_luodianensis_Alu11Cg04340.1:0.0380959,((((Eleusine_coracana_ELECO.r07.3BG0254430:0.0137958,Eleusine_coracana_ELECO.r07.3AG0209290:0.026522)n5:0.155092,Eragrostis_curvula_EJB05_14970:0.16146)n4:0.0222946,((Aristida_adscensionis_H_Aadptg000040l000038.1:0.137537,Stipagrostis_hirtigluma_H_Shi_ptg000003l_000250.1:0.0991995)n7:0.0276274,(Phragmites_australis_Phragmites_australis_PaChr21_8001198_8004540_evm.model.PaChr21.425_1_CDS_4362428243_35976:0.0624323,(((Panicum_virgatum_Pavir.2KG120300:0.00141636,Panicum_virgatum_Pavir.2KG120700:5e-09)n11:0.0100186,(((Sorghum_bicolor_SORBI_3005G096400:0.0405233,Zea_mays_Zm00001eb200770:0.0486299)n14:0.0399514,(Dichantelium_oligosantes_H_DolKV775220.1000005.1:0.0483348,((Echinocloa_haploclada_eh_chr4.908:0.0170746,Echinocloa_haploclada_eh_chr4.926:0.0543179)n17:0.0421532,((Digitaria_radicosa_Dra08G0058400.2:5e-09,Digitaria_radicosa_Dra08G0058400:6e-09)n19:0.0776635,(Urochloa_fusta_Urofu.8G086100:0.0437463,(Urochloa_fusta_Urofu.8G086000:0.0216631,Urochloa_fusta_Urofu.8G086800:0.0204704)n21:0.00641847)n20:0.0217469)n18:0.00869536)n16:0.00655903)n15:0.0138037)n13:0.023873,Digitaria_radicosa_Dra06G0111600:0.0132341)n12:0.00147045)n10:0.0961034,Chasmanthium_laxum_Chala.09G117300:0.062698)n9:0.00873304)n8:0.0152324)n6:0.0103183)n3:0.0684857,((Olyra_latifolia_Ola037245:0.258835,Olyra_latifolia_Ola037960:0.090032)n23:0.116287,((Dendrocalamus_sinicus_Dendrocalamus_sinicus_Dsi02C_15014895_15015481_Dsi02Cg03880.1_1_CDS_4147722307_28261:0.00345412,Dendrocalamus_sinicus_Dendrocalamus_sinicus_Dsi11A_9011432_9014649_Dsi11Ag03570.3_1_CDS_4147830814_47196:0.00268219)n25:0.041791,(Dendrocalamus_sinicus_Dendrocalamus_sinicus_Dsi11A_8798810_8839185_Dsi11Ag03510.1_1_CDS_4147830796_37062:0.208188,(Brachypodium_distachyon_BRADI_4g15047v3:0.369353,(ASEM_AUS1_H_AUS1CM014277.1000589.1:0.427062,Stipagrostis_hirtigluma_H_Shi_ptg000003l_000270.1:0.419236)n28:0.132535)n27:0.0839903)n26:0.0562781)n24:0.00625313)n22:0.0208519)n2:0.00231687)n1:0.0166688,((Zizania_latifolia_GWHTBFHI029617:0.00292009,Zizania_latifolia_GWHTBFHI029636:0.00368539)n30:0.079721,(Oryza_sativa_LOC_Os11g11890:0.0488473,(Leersia_perrieri_LPERR11G06490:0.128745,Leersia_perrieri_LPERR11G06450:0.0701121)n32:0.00779023)n31:0.0192685)n29:0.0967156)n0;
```
