## Supplementary Dataset S1 for "Gene turnover and contingency facilitated the repeated evolution of C_4_ photosynthesis in grasses": OG0016730_tree.txt

```
((Streptochaeta_angustifolia_strangu_039197:0.175089,Pharus_latifolius_Phala.09G024400:0.144403)n1:0.0268037,((Olyra_latifolia_Ola007403:0.120048,(((Leersia_perrieri_LPERR11G02090:0.0492732,Leersia_perrieri_LPERR12G02190:0.0374709)n6:0.0784855,(Oryza_sativa_LOC_Os11g04360:0.278272,Oryza_sativa_LOC_Os12g04150:0.0292344)n7:0.0632267)n5:0.133076,((Zizania_latifolia_GWHTBFHI009502:0.124489,((Leersia_perrieri_LPERR11G02080:0.10632,Leersia_perrieri_LPERR12G02180:0.0949726)n11:0.120927,(Oryza_sativa_LOC_Os12g04140:0.0286906,Oryza_sativa_LOC_Os11g04350:0.0468526)n12:0.056873)n10:0.0656328)n9:0.0508898,(Ampelocalamus_luodianensis_Alu09DXg16330.2:0.0478418,Dendrocalamus_sinicus_Dendrocalamus_sinicus_Dsi11C_22789148_22790206_Dsi11Cg07800.1_-1_CDS_4147840036_7831:0.0216796)n13:0.0524663)n8:0.0215347)n4:0.00239274)n3:0.0233009,(((Aristida_adscensionis_H_Aadptg000040l000028.1:0.156687,(Stipagrostis_hirtigluma_H_Shi_ptg000009l_000047.1:0.0366511,(Stipagrostis_hirtigluma_H_Shi_ptg000003l_000246.1:0.0325971,Stipagrostis_hirtigluma_H_Shi_ptg000009l_000046.1:0.0263062)n18:0.0119443)n17:0.0821754)n16:0.0386703,((Eragrostis_curvula_EJB05_52710:0.00937955,Eragrostis_curvula_EJB05_52706:0.0224769)n20:0.13407,(Eleusine_coracana_ELECO.r07.9AG0678740:0.027728,Eleusine_coracana_ELECO.r07.9BG0702450:0.017353)n21:0.137991)n19:0.0471893)n15:0.0201492,((Sorghum_bicolor_SORBI_3005G097400:0.185983,Chasmanthium_laxum_Chala.09G116900:0.130164)n23:0.0377505,((Urochloa_fusta_Urofu.8G087700:0.149243,Setaria_viridis_SEVIR_8G091900v2:0.0983785)n25:0.0248808,(((ASEM_AUS1_H_AUS1CM014277.1002986.1:0.027348,ASEM_RSA5_H_RSA5chrom8002724.1:0.0101574)n28:0.0698321,(Panicum_hallii_Pahal.8G113100:0.0460097,Panicum_virgatum_Pavir.8NG162800:0.0561853)n29:0.062069)n27:0.0140626,((Digitaria_exilis_H_Dex8A-001808.1:0.0267972,Digitaria_exilis_H_Dex8B-001723.1:0.0287064)n31:0.0853198,(Digitaria_radicosa_Dra08G0059000:0.103937,Digitaria_radicosa_Dra08G0058900:0.0588436)n32:0.00653818)n30:0.00491522)n26:0.012736)n24:0.0420887)n22:0.0406342)n14:0.0518347)n2:0.0952696)n0;
```
