## Supplementary Dataset S1 for "Gene turnover and contingency facilitated the repeated evolution of C_4_ photosynthesis in grasses": OG0016731_tree.txt

```
(Aristida_adscensionis_H_Aadptg000012l000246.1:0.0599407,(Dichantelium_oligosantes_H_DolKV776912.1000005.1:0.179137,(((Urochloa_fusta_Urofu.4G273900:0.133486,ASEM_RSA5_H_RSA5scaff51000006.1:0.129312)n4:0.0643548,Eleusine_coracana_ELECO.r07.6BG0460490:0.20687)n3:0.0229856,(Panicum_virgatum_Pavir.8NG234000:0.0912894,((Eragrostis_curvula_EJB05_01503:0.124784,(Eleusine_coracana_ELECO.r07.6AG0508270:0.208445,(Eleusine_coracana_ELECO.r07.6BG0460470:0.0428364,Eleusine_coracana_ELECO.r07.6AG0508260:0.0792739)n9:0.0901309)n8:0.0100145)n7:0.0796905,(((Phragmites_australis_Phragmites_australis_PaChr8_2348280_2350915_evm.model.PaChr8.186_1_CDS_4362480400_10920:0.0614266,Phragmites_australis_Phragmites_australis_PaChr8_2365944_2392005_evm.model.PaChr8.187_1_CDS_4362480402_11766:0.0393693)n12:0.0941967,((Urochloa_fusta_Urofu.4G273700:0.187617,Digitaria_radicosa_Dra04G0043800:0.187201)n14:0.0460431,((Cenchrus_americanus_H_CamCM007983.2003945.1:0.127825,(ASEM_AUS1_H_AUS1CM014277.1002660.1:0.0217389,(ASEM_RSA5_H_RSA5chrom4001477.1:0.00118226,(ASEM_RSA5_H_RSA5scaff51000008.1:5e-09,ASEM_RSA5_H_RSA5scaff51000007.1:0.000528094)n19:0.00277798)n18:0.0193673)n17:0.086245)n16:0.0566743,(Panicum_virgatum_Pavir.J695700:0.251337,Panicum_virgatum_Pavir.J584100:0.14431)n20:0.0160344)n15:0.0427978)n13:0.0355566)n11:0.0419972,(Phragmites_australis_Phragmites_australis_PaChr13_1603502_1608821_evm.model.PaChr13.170_1_CDS_4362387159_3031:0.144622,(((Chasmanthium_laxum_Chala.02G030700:0.031393,Chasmanthium_laxum_Chala.02G031100:0.0788863)n24:0.0722288,((Setaria_viridis_SEVIR_4G029600v2:0.0952625,(Digitaria_exilis_H_Dex4A-000137.1:0.0381998,Digitaria_radicosa_Dra04G0043900:0.0452686)n27:0.105452)n26:0.138321,Digitaria_exilis_H_Dex4A-000138.1:0.177951)n25:0.0197724)n23:0.0535841,(Panicum_hallii_Pahal.4G331300:0.0925156,(Panicum_virgatum_Pavir.4KG028200:0.198112,((Panicum_virgatum_Pavir.J083200:0.0858098,Panicum_virgatum_Pavir.4KG028600:0.0518248)n31:0.117941,(Panicum_virgatum_Pavir.4NG047500:0.0448248,Panicum_virgatum_Pavir.4NG041100:0.0401807)n32:0.0726357)n30:0.00726357)n29:0.000807063)n28:0.0670727)n22:0.0201375)n21:0.0022375)n10:0.0410332)n6:0.00410332)n5:0.000455925)n2:0.025616)n1:0.00284623)n0;
```
