## Supplementary Dataset S1 for "Gene turnover and contingency facilitated the repeated evolution of C_4_ photosynthesis in grasses": OG0016732_tree.txt

```
((((Olyra_latifolia_Ola037995:0.0810165,(Brachypodium_distachyon_BRADI_4g16450v3:0.0643365,(Hordeum_spontaneum_WB01_004681_0233431:5e-09,Hordeum_vulgareMorex_HORVU.MOREX.r3.4HG0368070:5e-09)n5:0.100312)n4:0.0428027)n3:0.0161939,((Dendrocalamus_sinicus_Dendrocalamus_sinicus_Dsi09C_27252620_27255491_Dsi09Cg10780.1_1_CDS_4147820926_52793:0.0964508,Ampelocalamus_luodianensis_Alu05Cg04260.1:0.0220804)n7:0.019652,(Ampelocalamus_luodianensis_Alu11Dg05940.1:0.0465005,Dendrocalamus_sinicus_Dendrocalamus_sinicus_Dsi11B_4871175_4874058_Dsi11Bg02290.1_-1_CDS_4147835662_47212:0.056206)n8:0.00624512)n6:0.0081804)n2:0.0150466,(Zizania_latifolia_GWHTBFHI029249:0.0484469,(Leersia_perrieri_LPERR11G13310:0.0603778,Oryza_sativa_LOC_Os11g35030:0.0464322)n10:0.0268697)n9:0.0846473)n1:0.0292099,(((Stipagrostis_hirtigluma_H_Shi_ptg000013l_000900.1:0.0965814,Aristida_adscensionis_H_Aadptg000078l000136.1:0.100385)n13:0.0145706,(Phragmites_australis_Phragmites_australis_PaChr21_20668390_20671476_evm.model.PaChr21.771_1_CDS_4362429011_19177:0.0547975,(Phragmites_australis_Phragmites_australis_PaChr10_8829429_8831938_evm.model.PaChr10.420_1_CDS_4362371719_8452:0.0712037,(Eleusine_coracana_ELECO.r07.9AG0685680:0.146192,(Eragrostis_curvula_EJB05_54395:0.00112941,Eragrostis_curvula_EJB05_27239:5e-09)n17:0.0858896)n16:0.0647439)n15:0.0121514)n14:0.00135016)n12:0.0127946,(Chasmanthium_laxum_Chala.09G067800:0.0766211,((Sorghum_bicolor_SORBI_3005G150900:0.0372496,Zea_mays_Zm00001eb113950:0.0531522)n20:0.082597,((ASEM_AUS1_H_AUS1CM014277.1001154.1:0.0112313,ASEM_RSA5_H_RSA5chrom8000907.1:0.0110098)n22:0.0392143,((Echinocloa_haploclada_eh_chr4.1778:0.0564388,Dichantelium_oligosantes_H_DolKV776827.1000001.1:0.0368458)n24:0.00802248,((Urochloa_fusta_Urofu.8G153800:0.0450068,(Cenchrus_americanus_H_CamCM007982.2004785.1:0.0386308,Setaria_viridis_SEVIR_8G160800v2:0.024159)n27:0.0064137)n26:0.00989755,((Digitaria_radicosa_Dra08G0101800:0.03797,(Digitaria_exilis_H_Dex8A-000671.1:0.00235966,Digitaria_exilis_H_Dex8B-000629.1:0.00568012)n30:0.0368614)n29:0.037449,(Panicum_hallii_Pahal.8G206400:0.00966894,(Panicum_virgatum_Pavir.8KG269000:0.029416,Panicum_virgatum_Pavir.8NG136500:0.0115474)n32:0.00129025)n31:0.0209217)n28:0.00764389)n25:0.00655487)n23:0.00785378)n21:0.0550675)n19:0.0138003)n18:0.0155989)n11:0.0292099)n0;
```
