## Supplementary Dataset S1 for "Gene turnover and contingency facilitated the repeated evolution of C_4_ photosynthesis in grasses": OG0016733_tree.txt

```
((Panicum_virgatum_Pavir.9KG133500:0.290705,(Stipagrostis_hirtigluma_H_Shi_ptg000013l_000502.1:0.253423,Stipagrostis_hirtigluma_H_Shi_ptg000083l_000158.1:0.173229)n2:0.0192476)n1:0.0237701,((Eleusine_coracana_ELECO.r07.1AG0014340:0.217519,Eragrostis_curvula_EJB05_27353:0.30497)n4:0.0524402,(ASEM_RSA5_H_RSA5chrom5001474.1:0.121394,(ASEM_RSA5_H_RSA5chrom9006449.1:0.0692526,(((ASEM_RSA5_H_RSA5chrom9001774.1:0.0440151,((ASEM_AUS1_H_AUS1QPGU01000670.1000001.1:0.0242786,ASEM_RSA5_H_RSA5chrom1003778.1:0.022314)n11:0.0177425,(ASEM_AUS1_H_AUS1CM014277.1002099.1:0.0579504,ASEM_RSA5_H_RSA5chrom2005515.1:0.0258685)n12:0.00287427)n10:0.00726378)n9:0.0185988,((ASEM_AUS1_H_AUS1CM014277.1001912.1:0.0607757,ASEM_AUS1_H_AUS1CM014277.1001908.1:0.0133114)n14:0.0455202,(((ASEM_RSA5_H_RSA5scaff95000007.1:0.0493273,(ASEM_RSA5_H_RSA5scaff25000001.1:0.0197106,(ASEM_RSA5_H_RSA5chrom8002641.1:0.0331977,ASEM_RSA5_H_RSA5scaff25000004.1:0.00896595)n19:0.0186872)n18:0.0110791)n17:0.012243,(ASEM_RSA5_H_RSA5chrom8001596.1:0.0348088,ASEM_RSA5_H_RSA5scaff330000001.1:0.0500341)n20:0.0230574)n16:0.00783561,((ASEM_RSA5_H_RSA5scaff228000001.1:0.0778465,ASEM_RSA5_H_RSA5chrom5001043.1:0.0307951)n22:0.0139626,((ASEM_RSA5_H_RSA5chrom8000984.1:2.8822e-05,ASEM_RSA5_H_RSA5chrom7001163.1:0.018712)n24:0.0671931,(ASEM_RSA5_H_RSA5chrom3001240.1:0.0203251,ASEM_RSA5_H_RSA5chrom5001476.1:0.0434809)n25:0.0158544)n23:0.0154389)n21:0.00154389)n15:0.000171544)n13:0.00955934)n8:0.00612753,((ASEM_AUS1_H_AUS1QPGU01000670.1000002.1:0.0624596,(ASEM_RSA5_H_RSA5chrom8002639.1:0.190657,ASEM_RSA5_H_RSA5chrom8002642.1:6e-09)n28:0.0626845)n27:0.00570592,(ASEM_AUS1_H_AUS1CM014277.1001157.1:0.173279,(ASEM_RSA5_H_RSA5chrom8001694.1:0.0417687,((ASEM_RSA5_H_RSA5chrom4003362.1:0.0300401,ASEM_RSA5_H_RSA5chrom8000232.1:0.0359944)n32:0.0125997,ASEM_RSA5_H_RSA5chrom4003363.1:0.00607018)n31:0.000607018)n30:6.74464e-05)n29:0.0234365)n26:0.00825464)n7:0.0400004)n6:0.0256227)n5:0.12391)n3:0.0383657)n0;
```
