## Supplementary Dataset S1 for "Gene turnover and contingency facilitated the repeated evolution of C_4_ photosynthesis in grasses": OG0016734_tree.txt

```
((Olyra_latifolia_Ola010990:0.141767,((Phragmites_australis_Phragmites_australis_PaChr10_6195604_6201470_evm.model.PaChr10.308_1_CDS_4362371469_30736:0.279126,((((((Setaria_viridis_SEVIR_8G191100v2:0.0396821,Setaria_viridis_SEVIR_8G191200v2:0.05473)n9:0.0591701,((Cenchrus_americanus_H_CamCM007982.2004961.1:0,Cenchrus_americanus_H_CamLKME02051945.1000001.1:0)n11:0.168545,((Cenchrus_americanus_H_CamCM007982.2004963.1:0.163315,Cenchrus_americanus_H_CamCM007982.2004962.1:0.0453824)n13:0.0602125,(Cenchrus_americanus_H_CamCM007982.2004960.1:0.0112089,Cenchrus_americanus_H_CamLKME02051639.1000001.1:0.158772)n14:0.0731114)n12:0.00731114)n10:0.000812349)n8:0.0265839,((Panicum_virgatum_Pavir.9NG707100:0.234997,Panicum_virgatum_Pavir.6NG091200:0.0587688)n16:0.00652987,Panicum_virgatum_Pavir.J328100:0.17927)n15:0.0199189)n7:0.064015,Digitaria_exilis_H_Dex8A-000857.1:0.064187)n6:0.030937,Chasmanthium_laxum_Chala.02G066700:0.222701)n5:0.0222239,(((Panicum_virgatum_Pavir.6NG148500:0.257638,(Digitaria_exilis_H_Dex6B-000264.1:0.412548,(Chasmanthium_laxum_Chala.10G070200:0.239793,Echinocloa_haploclada_eh_scaffold707.45:0.247246)n21:0.0905978)n20:0.0459322)n19:0.135743,((Eleusine_coracana_ELECO.r07.9AG0683840:0.416332,(ASEM_AUS1_H_AUS1CM014277.1001433.1:0.156694,Eragrostis_curvula_EJB05_26873:0.273676)n24:0.0568532)n23:0.0602861,(Sorghum_bicolor_SORBI_3005G183500:0.241511,(Setaria_viridis_SEVIR_8G196600v2:0.206712,Oryza_sativa_LOC_Os06g37840:0.231911)n26:0.0362236)n25:0.132135)n22:0.0452247)n18:0.0439438,(Oryza_sativa_LOC_Os06g37820:0.795435,(Panicum_virgatum_Pavir.4KG067100:0.331319,(Eragrostis_curvula_EJB05_05829:0.298984,Eragrostis_curvula_EJB05_55937:0.271071)n29:0.030119)n28:0.0496876)n27:0.0493813)n17:0.00493813)n4:0.000548682)n3:0.0452539,(Chasmanthium_laxum_Chala.09G040600:0.089952,Chasmanthium_laxum_Chala.09G042700:0.0543299)n30:0.0514585)n2:0.00571761)n1:0.0289443,(Stipagrostis_hirtigluma_H_Shi_ptg000013l_000831.1:0.10805,(Aristida_adscensionis_H_Aadptg000020l000030.1:0.200677,Aristida_adscensionis_H_Aadptg000020l000029.1:0.118616)n32:0.0131795)n31:0.0622177)n0;
```
