## Supplementary Dataset S1 for "Gene turnover and contingency facilitated the repeated evolution of C_4_ photosynthesis in grasses": OG0016735_tree.txt

```
(((Pharus_latifolius_Phala.09G146500:0,Pharus_latifolius_Phala.09G146500.2:0)n2:0.152769,Streptochaeta_angustifolia_strangu_002934:0.209106)n1:0.0405089,((Dendrocalamus_sinicus_Dendrocalamus_sinicus_Dsi11B_2496049_2496841_Dsi11Bg01120.2_1_CDS_4147835311_20194:0.0869618,(Ampelocalamus_luodianensis_Alu05Cg02250.1:0.0506751,(Ampelocalamus_luodianensis_Alu11Dg03180.1:0,Ampelocalamus_luodianensis_Alu11Dg03210.1:0)n6:0.0434985)n5:0.00483317)n4:0.0316574,(Olyra_latifolia_Ola033624:0.076197,((Zizania_latifolia_GWHTBFHI029165:0.121264,(Leersia_perrieri_LPERR11G16600:0.182694,Oryza_sativa_LOC_Os11g41150:0.0692899)n10:0.123843)n9:0.0970965,((Chasmanthium_laxum_Chala.09G034200:0.133916,Phragmites_australis_Phragmites_australis_PaChr21_22920841_22921273_evm.model.PaChr21.933_1_CDS_4362429371_651:0.0646831)n12:0.0432059,(((Eragrostis_curvula_EJB05_51047:0.0085011,Eragrostis_curvula_EJB05_26384:0.0230147)n15:0.100738,(Eleusine_coracana_ELECO.r07.9AG0690080:0.10328,Eleusine_coracana_ELECO.r07.9BG0714940:0.0496544)n16:0.122682)n14:0.0582905,((Aristida_adscensionis_H_Aadptg000006l000474.1:0.141208,(Stipagrostis_hirtigluma_H_Shi_ptg000013l_000770.1:5e-09,Stipagrostis_hirtigluma_H_Shi_ptg000117l_000046.1:0.00374098)n19:0.0944148)n18:0.0569828,(((Echinocloa_haploclada_eh_chr4.2293:0.0921381,(Sorghum_bicolor_SORBI_3005G194800:0.0971226,Zea_mays_Zm00001eb166450:0.0782438)n23:0.057461)n22:0.0366735,(Urochloa_fusta_Urofu.8G192500:0.0793003,Setaria_viridis_SEVIR_8G211300v2:0.0809641)n24:0.0246034)n21:0.0106437,((Panicum_hallii_Pahal.8G238900:0.0569028,(Panicum_virgatum_Pavir.8KG364500:0.0252478,Panicum_virgatum_Pavir.8NG333700:0.0411136)n27:0.0161967)n26:0.0112551,((Digitaria_radicosa_Dra08G0133900:0.0433186,(Digitaria_exilis_H_Dex8A-001290.1:0.0648391,Digitaria_exilis_H_Dex8B-001264.1:0.0511496)n30:0.0709076)n29:0.0387063,(ASEM_AUS1_H_AUS1CM014277.1002139.1:0.0506103,(Dichantelium_oligosantes_H_DolKV780191.1000004.1:0.0610545,ASEM_RSA5_H_RSA5chrom8001951.1:0.107603)n32:0.00847186)n31:0.0225695)n28:0.0134017)n25:0.0210233)n20:0.0477535)n17:0.0754078)n13:0.042908)n11:0.130625)n8:0.0695487)n7:0.0697309)n3:0.0121047)n0;
```
