## Supplementary Dataset S1 for "Gene turnover and contingency facilitated the repeated evolution of C_4_ photosynthesis in grasses": OG0016736_tree.txt

```
((Streptochaeta_angustifolia_strangu_040566:0.449092,Streptochaeta_angustifolia_strangu_036626:0.294869)n1:0.0728919,((((Sorghum_bicolor_SORBI_3004G122200:0.0828774,Zea_mays_Zm00001eb237580:0.0829143)n5:0.173083,(((Digitaria_radicosa_Dra01G0098900:0.13023,(Digitaria_exilis_H_Dex1A-002958.1:0.025615,Digitaria_exilis_H_Dex1B-002916.1:0.0301586)n9:0.14108)n8:0.114001,(ASEM_AUS1_H_AUS1CM014277.1001800.1:0.178423,(Panicum_hallii_Pahal.1G112300:0.0280761,((Panicum_virgatum_Pavir.1NG187000:0.0527118,Panicum_virgatum_Pavir.1KG199300:0.0789581)n13:0.04305,(Panicum_virgatum_Pavir.1KG199600:0.0450306,Panicum_virgatum_Pavir.1NG192500:0.0436836)n14:0.00667916)n12:0.000742129)n11:0.0261186)n10:0.0330562)n7:0.0142132,((Cenchrus_americanus_H_CamCM007983.2003350.1:0.0596959,Setaria_viridis_SEVIR_1G007900v2:0.0336628)n16:0.0919041,(Urochloa_fusta_Urofu.1G125700:0.180905,Urochloa_fusta_Urofu.1G125600:0.149889)n17:0.0166544)n15:0.0441805)n6:0.0704882)n4:0.0711232,(Aristida_adscensionis_H_Aadptg000021l000948.1:0.367573,((Eragrostis_curvula_EJB05_46472:0.322403,Eragrostis_curvula_EJB05_24373:0.293923)n20:0.106069,(Aristida_adscensionis_H_Aadptg000021l000024.1:0.306756,Stipagrostis_hirtigluma_H_Shi_ptg000055l_001185.1:0.208991)n21:0.0516171)n19:0.0250103)n18:0.00277892)n3:0.0362259,(((Eragrostis_curvula_EJB05_46473:0.266936,Eleusine_coracana_ELECO.r07.2AG0108830:0.23541)n24:0.054778,(Eleusine_coracana_ELECO.r07.3BG0271520:0.275147,((Eragrostis_curvula_EJB05_24378:0.0023329,Eragrostis_curvula_EJB05_24383:0.013666)n27:0.157425,(Eragrostis_curvula_EJB05_24384:0.19982,(Eragrostis_curvula_EJB05_24380:0.00709449,Eragrostis_curvula_EJB05_24385:0.0362103)n29:0.101762)n28:0.0384933)n26:0.0894078)n25:0.0099342)n23:0.0978448,((Stipagrostis_hirtigluma_H_Shi_ptg000031l_000439.1:0.059293,Stipagrostis_hirtigluma_H_Shi_ptg000031l_000437.1:0.0458949)n31:0.137926,(Stipagrostis_hirtigluma_H_Shi_ptg000031l_000438.1:0.0886403,Stipagrostis_hirtigluma_H_Shi_ptg000031l_000436.1:0.0403233)n32:0.075021)n30:0.136915)n22:0.0152127)n2:0.116775)n0;
```
