## Supplementary Dataset S1 for "Gene turnover and contingency facilitated the repeated evolution of C_4_ photosynthesis in grasses": OG0016737_tree.txt

```
((((Eleusine_coracana_ELECO.r07.9AG0690010:0.0645917,Eleusine_coracana_ELECO.r07.9BG0714890:0.0651704)n3:0.205436,(Eragrostis_curvula_EJB05_26377:0.0150613,Eragrostis_curvula_EJB05_26378:0.00319355)n4:0.23578)n2:0.0643971,((Chasmanthium_laxum_Chala.09G034600:0.147662,(((Zea_mays_Zm00001eb166490:0.183612,Sorghum_bicolor_SORBI_3005G194300:0.149637)n9:0.104086,((((ASEM_AUS1_H_AUS1CM014277.1001842.1:0.0231548,ASEM_RSA5_H_RSA5chrom8001285.1:0.0102784)n13:0.0618866,((Urochloa_fusta_Urofu.8G191900:0.0880585,(Digitaria_radicosa_Dra08G0133500:0.15088,(Digitaria_exilis_H_Dex8A-000917.1:0.0460509,Digitaria_exilis_H_Dex8B-000845.1:0.033805)n17:0.120643)n16:0.0709453)n15:0.0357423,(Cenchrus_americanus_H_CamCM007982.2005092.1:0.224937,(Echinocloa_haploclada_eh_chr4.2282:0.148427,Setaria_viridis_SEVIR_8G210600v2:0.0765314)n19:0.0222172)n18:0.00426016)n14:0.028614)n12:0.0255057,(Panicum_hallii_Pahal.8G238600:0.0380525,(Panicum_virgatum_Pavir.8KG392100:0.144112,(Panicum_virgatum_Pavir.8KG357800:0.0705424,(Panicum_virgatum_Pavir.8NG334900:0.00157554,Panicum_virgatum_Pavir.8NG334000:5e-09)n23:0.0360807)n22:0.0110896)n21:0.00123217)n20:0.0161708)n11:0.0282162,(Cenchrus_americanus_H_CamCM007982.2005093.1:0.209829,Aristida_adscensionis_H_Aadptg000028l000380.1:0.873193)n24:0.074738)n10:0.00830422)n8:0.043384,Dichantelium_oligosantes_H_DolKV783841.1000001.1:0.136985)n7:0.0431849)n6:0.0324495,(Aristida_adscensionis_H_Aadptg000006l000029.1:0.13834,(Stipagrostis_hirtigluma_H_Shi_ptg000013l_000346.1:0.0131738,Stipagrostis_hirtigluma_H_Shi_ptg000117l_000002.1:0.015723)n26:0.159603)n25:0.0409846)n5:0.00455385)n1:0.0187131,((((Phragmites_australis_Phragmites_australis_PaChr10_4101024_4101981_evm.model.PaChr10.211_1_CDS_4362371255_25699:0,Phragmites_australis_Phragmites_australis_PaChr10_4158872_4159829_evm.model.PaChr10.213_1_CDS_4362371259_27378:0)n30:0.00150902,(Phragmites_australis_Phragmites_australis_PaChr10_4043105_4043738_evm.model.PaChr10.208_1_CDS_4362371247_22341:0.029509,Phragmites_australis_Phragmites_australis_PaChr10_3947345_3948323_evm.model.PaChr10.206_1_CDS_4362371243_20665:0.0116438)n31:0.0111859)n29:0.068493,(Phragmites_australis_Phragmites_australis_PaChr10_3889267_3889983_evm.model.PaChr10.205_1_CDS_4362371241_19826:0.504015,Phragmites_australis_Phragmites_australis_PaChr10_4043787_4044236_evm.model.PaChr10.209_1_CDS_4362371249_23178:0.116444)n32:0.0633605)n28:0.0714613,Phragmites_australis_Phragmites_australis_PaChr21_22889595_22891294_evm.model.PaChr21.930_1_CDS_4362429365_40625:0.117874)n27:0.0471375)n0;
```
