## Supplementary Dataset S1 for "Gene turnover and contingency facilitated the repeated evolution of C_4_ photosynthesis in grasses": OG0016738_tree.txt

```
((Streptochaeta_angustifolia_strangu_004291:0.196405,Pharus_latifolius_Phala.11G003700:0.150057)n1:0.0383274,((Dendrocalamus_sinicus_Dendrocalamus_sinicus_Dsi10A_235603_239152_Dsi10Ag00210.1_-1_CDS_4147821448_5519:0.0593124,(Ampelocalamus_luodianensis_Alu10Dg00280.2:0.0859017,Ampelocalamus_luodianensis_Alu10Cg12050.2:0.0441253)n4:0.0136819)n3:0.0519736,(((Hordeum_spontaneum_WB01_001217_0223990:0.113874,Brachypodium_distachyon_BRADI_3g34295v3:0.150504)n7:0.104923,(Zizania_latifolia_GWHTBFHI008865:0.121479,(Leersia_perrieri_LPERR10G15440:0.124694,Oryza_sativa_LOC_Os10g42640:0.0897925)n9:0.0499033)n8:0.107667)n6:0.0339146,(((Phragmites_australis_Phragmites_australis_PaChr25_20207628_20210985_evm.model.PaChr25.986_1_CDS_4362439837_27187:0.0946006,Chasmanthium_laxum_Chala.12G169300:0.0945073)n12:0.0251597,((Stipagrostis_hirtigluma_H_Shi_ptg000025l_000666.1:0.084502,Aristida_adscensionis_H_Aadptg000008l000224.1:0.139506)n14:0.0484185,(Eragrostis_curvula_EJB05_23223:0.0993291,(Eleusine_coracana_ELECO.r07.2AG0118310:0.0335849,Eleusine_coracana_ELECO.r07.2BG0172010:0.0329415)n16:0.0800132)n15:0.0587992)n13:0.0144159)n11:0.0182901,((Zea_mays_Zm00001eb024910:0.0839067,Sorghum_bicolor_SORBI_3001G285100:0.0678213)n18:0.0764652,(Dichantelium_oligosantes_H_DolKV769005.1000006.1:0.0476944,((ASEM_AUS1_H_AUS1CM014278.1006387.1:0.0171897,ASEM_AUS1_H_AUS1CM014278.1000028.1:0.0157282)n21:0.0578339,(((Digitaria_exilis_H_Dex9A-004085.1:0.0304294,Digitaria_exilis_H_Dex9B-004076.1:0.0279165)n24:0.0576881,((Panicum_hallii_Pahal.9G369500:0.0369321,(Panicum_virgatum_Pavir.9NG366000:0.0257951,(Panicum_virgatum_Pavir.1NG401700:0.210939,Panicum_virgatum_Pavir.9KG235100:0.0196982)n28:0.050474)n27:0.0264773)n26:0.0301964,(Digitaria_radicosa_Dra09G0253600:0.0706455,Panicum_virgatum_Pavir.4KG033100:0.411348)n29:0.0164344)n25:0.00182605)n23:0.0418605,((Cenchrus_americanus_H_CamCM007986.2003644.1:0.0784496,Setaria_viridis_SEVIR_9G313700v2:0.0430729)n31:0.0352225,(Urochloa_fusta_Urofu.9G328900:0.119363,Echinocloa_haploclada_eh_chr1.3151:0.126518)n32:0.0269525)n30:0.014029)n22:0.0125553)n20:0.0111977)n19:0.0365619)n17:0.0455895)n10:0.081952)n5:0.038388)n2:0.0383274)n0;
```
