## Supplementary Dataset S1 for "Gene turnover and contingency facilitated the repeated evolution of C_4_ photosynthesis in grasses": OG0016739_tree.txt

```
(((((Zizania_latifolia_GWHTBFHI001504:0.442719,Olyra_latifolia_Ola034763:0.161967)n4:0.0641171,(Ampelocalamus_luodianensis_Alu10Cg11920.1:0.0567275,Dendrocalamus_sinicus_Dendrocalamus_sinicus_Dsi10B_27540646_27542269_Dsi10Bg09060.1_1_CDS_4147826722_17915:0.0425675)n5:0.0370034)n3:0.035849,(Oryza_sativa_LOC_Os10g42066:0.112257,(Leersia_perrieri_LPERR01G08740:0.660824,Leersia_perrieri_LPERR10G15320:0.0907684)n7:0.0100854)n6:0.0706186)n2:0.0526192,(Brachypodium_distachyon_BRADI_3g34420v3:0.223868,(Hordeum_spontaneum_WB01_001168_0204973:0.0274141,Hordeum_vulgareMorex_HORVU.MOREX.r3.1HG0053230:0.0100835)n9:0.244965)n8:0.15508)n1:0.0345362,((Aristida_adscensionis_H_Aadptg000008l000215.1:0.14041,Stipagrostis_hirtigluma_H_Shi_ptg000025l_000659.1:0.120033)n11:0.164651,((Phragmites_australis_Phragmites_australis_PaChr25_20068108_20070550_evm.model.PaChr25.972_1_CDS_4362439807_14585:0.0944737,((Eleusine_coracana_ELECO.r07.2AG0118070:0.022785,Eleusine_coracana_ELECO.r07.2BG0171780:0.0395041)n15:0.103201,(Eragrostis_curvula_EJB05_52337:0.075497,Eragrostis_curvula_EJB05_23254:0.0198528)n16:0.0870154)n14:0.0825824)n13:0.0256093,(Chasmanthium_laxum_Chala.12G167800:0.09535,((Zea_mays_Zm00001eb024670:0.103572,Sorghum_bicolor_SORBI_3001G286800:0.0680759)n19:0.0902199,(Dichantelium_oligosantes_H_DolKV775359.1000001.1:0.0555289,(Echinocloa_haploclada_eh_chr1.3172:0.102075,((ASEM_AUS1_H_AUS1CM014278.1006379.1:0.0185046,ASEM_RSA5_H_RSA5chrom9004960.1:0.00621345)n23:0.0829091,((Urochloa_fusta_Urofu.9G330500:0.0862283,(Panicum_hallii_Pahal.9G371900:0.0232943,(Panicum_virgatum_Pavir.J025500:0.331126,Panicum_virgatum_Pavir.J022700:0.026815)n27:0.00776287)n26:0.0505624)n25:0.00732726,(((Digitaria_radicosa_Dra09G0255400.2:5e-09,Digitaria_radicosa_Dra09G0255400:5e-09)n30:0.0516319,(Digitaria_exilis_H_Dex9A-004078.1:0.00913298,Digitaria_exilis_H_Dex9B-004068.1:0.00762048)n31:0.0406587)n29:0.067327,(Cenchrus_americanus_H_CamCM007986.2003634.1:0.0416644,Setaria_viridis_SEVIR_9G315800v2:0.0312988)n32:0.0338555)n28:0.00654724)n24:0.00452335)n22:0.0047528)n21:0.00841307)n20:0.0282603)n18:0.0581053)n17:0.0295743)n12:0.0530732)n10:0.0345362)n0;
```
