## Supplementary Dataset S1 for "Gene turnover and contingency facilitated the repeated evolution of C_4_ photosynthesis in grasses": OG0016740_tree.txt

```
((Streptochaeta_angustifolia_strangu_044657:0.184853,Pharus_latifolius_Phala.11G139500:0.166)n1:0.0305104,((Brachypodium_distachyon_BRADI_3g20940v3:0.196064,((Olyra_latifolia_Ola019676:0.110494,(Ampelocalamus_luodianensis_Alu10Cg01880.2:0.0371157,((Dendrocalamus_sinicus_Dendrocalamus_sinicus_DsiCtg00419_241404_241928_DsiCtg00419g00060.1_1_CDS_4147851874_19686:0.00256142,Dendrocalamus_sinicus_Dendrocalamus_sinicus_DsiCtg00682_48530_49057_DsiCtg00682g00010.1_1_CDS_4147855258_48402:0.00792403)n8:0.0510306,(Dendrocalamus_sinicus_Dendrocalamus_sinicus_Dsi10A_22877947_22878471_Dsi10Ag07910.1_-1_CDS_4147823758_55054:0.0534614,Dendrocalamus_sinicus_Dendrocalamus_sinicus_Dsi08C_23894938_23895462_Dsi08Cg09760.1_-1_CDS_4147810897_35870:0.0360135)n9:0.00360135)n7:0.00040015)n6:0.0136674)n5:0.0398548,(Zizania_latifolia_GWHTBFHI007955:0.126915,(Leersia_perrieri_LPERR10G02030:0.0731891,Oryza_sativa_LOC_Os10g06630:0.0818229)n11:0.0501977)n10:0.0347696)n4:0.0215934)n3:0.0125567,((Aristida_adscensionis_H_Aadptg000052l000095.1:0.130089,(Stipagrostis_hirtigluma_H_Shi_ptg000022l_000009.1:0.01506,Stipagrostis_hirtigluma_H_Shi_ptg000046l_000754.1:0.00583182)n14:0.0639028)n13:0.0394343,((Eleusine_coracana_ELECO.r07.2AG0120190:0.0204011,(Eleusine_coracana_ELECO.r07.2BG0174440:0.00644482,Eleusine_coracana_ELECO.r07.2BG0174470:0.0095474)n17:0.022378)n16:0.0932242,(Phragmites_australis_Phragmites_australis_PaChr18_5240758_5241327_evm.model.PaChr18.213_1_CDS_4362407889_13635:0.0729868,(Chasmanthium_laxum_Chala.04G020000:0.12533,((Echinocloa_haploclada_eh_chr1.2899:0.0474477,(Zea_mays_Zm00001eb026640:0.0992371,Sorghum_bicolor_SORBI_3001G264700:0.0637312)n22:0.0499621)n21:0.0237645,(((Cenchrus_americanus_H_CamCM007986.2000690.1:0.0358142,Setaria_viridis_SEVIR_9G290000v2:0.0511629)n25:0.0070225,(Dichantelium_oligosantes_H_DolKV774723.1000002.1:0.0757292,(Panicum_hallii_Pahal.9G326100:0.0549882,(Panicum_virgatum_Pavir.9NG420700:0.134271,Panicum_virgatum_Pavir.9KG289100:0.0313202)n28:0.0214909)n27:0.0209422)n26:0.00694324)n24:0.0109276,((ASEM_AUS1_H_AUS1CM014278.1006204.1:0,ASEM_AUS1_H_AUS1CM014278.1006202.1:0)n30:0.0599222,(Digitaria_radicosa_Dra09G0237900:0.0578076,(Digitaria_exilis_H_Dex9A-001360.1:0.0327818,Digitaria_exilis_H_Dex9B-001351.1:0.0323533)n32:0.0409907)n31:0.0396995)n29:0.0185287)n23:0.0120415)n20:0.0310341)n19:0.0216411)n18:0.0175243)n15:0.0255231)n12:0.0553662)n2:0.0305104)n0;
```
