## Supplementary Dataset S1 for "Gene turnover and contingency facilitated the repeated evolution of C_4_ photosynthesis in grasses": OG0016741_tree.txt

```
((Zizania_latifolia_GWHTBFHI007951:0.374523,(Brachypodium_distachyon_BRADI_3g20840v3:0.381442,((Hordeum_spontaneum_WB01_000386_0173735:0.00475319,Hordeum_vulgareMorex_HORVU.MOREX.r3.5HG0479670:0.00371877)n4:0.24972,(((Dendrocalamus_sinicus_Dendrocalamus_sinicus_Dsi10B_6414711_6416363_Dsi10Bg01160.1_-1_CDS_4147824352_48300:0.0102873,Dendrocalamus_sinicus_Dendrocalamus_sinicus_DsiCtg00098_227359_229024_DsiCtg00098g00030.1_-1_CDS_4147847485_50629:0.0100717)n7:0.205252,Dendrocalamus_sinicus_Dendrocalamus_sinicus_Dsi10A_22728108_22729143_Dsi10Ag07850.1_1_CDS_4147823740_44920:0.17197)n6:0.0616098,(Olyra_latifolia_Ola019671:0.23415,(Ampelocalamus_luodianensis_Alu10Cg02100.1:0.142565,(Ampelocalamus_luodianensis_Alu10Cg02000.1:0.0137086,Ampelocalamus_luodianensis_Alu10Cg02020.1:0.0265226)n10:0.0883933)n9:0.118427)n8:0.039939)n5:0.0349522)n3:0.0266335)n2:0.0536928)n1:0.0640671,(Phragmites_australis_Phragmites_australis_PaChr25_3599941_3600714_evm.model.PaChr25.122_1_CDS_4362437921_28435:0.257061,((Aristida_adscensionis_H_Aadptg000052l000092.1:0.27148,(Stipagrostis_hirtigluma_H_Shi_ptg000022l_000006.1:5e-09,(Stipagrostis_hirtigluma_H_Shi_ptg000046l_000751.1:0.0104723,Stipagrostis_hirtigluma_H_Shi_ptg000022l_000004.1:0.00420227)n15:0.0084016)n14:0.18509)n13:0.0886513,(((Eleusine_coracana_ELECO.r07.2AG0120240:0.00491348,Eleusine_coracana_ELECO.r07.2BG0174300:0.0360865)n18:0.23764,(Eragrostis_curvula_EJB05_22833:5e-09,Eragrostis_curvula_EJB05_22846:0.00203256)n19:0.154161)n17:0.107148,(Chasmanthium_laxum_Chala.04G020800:0.187155,((Sorghum_bicolor_SORBI_3001G264400:0.167638,Zea_mays_Zm00001eb026680:0.118872)n22:0.0907372,((Digitaria_radicosa_Dra09G0237600:0.048178,(Digitaria_exilis_H_Dex9A-001356.1:0.0307211,Digitaria_exilis_H_Dex9B-001348.1:0.0271728)n25:0.0433769)n24:0.052795,((Echinocloa_haploclada_eh_chr1.2893:0.193796,(ASEM_AUS1_H_AUS1CM014278.1006199.1:0.00863196,ASEM_RSA5_H_RSA5chrom9001579.1:0.00860447)n28:0.0323239)n27:0.0285566,((Panicum_hallii_Pahal.9G280000:0.0737756,(Panicum_virgatum_Pavir.9KG271500:0.0503453,Panicum_virgatum_Pavir.9NG420100:0.0371356)n31:0.052763)n30:0.0253516,(Cenchrus_americanus_H_CamCM007986.2000687.1:0.130243,Setaria_viridis_SEVIR_9G289300v2:0.0770232)n32:0.0406677)n29:0.0104144)n26:0.0103249)n23:0.0456382)n21:0.0275449)n20:0.0372917)n16:0.0836507)n12:0.048347)n11:0.0640671)n0;
```
