## Supplementary Dataset S1 for "Gene turnover and contingency facilitated the repeated evolution of C_4_ photosynthesis in grasses": OG0016742_tree.txt

```
((Pharus_latifolius_Phala.11G111900:0.00442929,Pharus_latifolius_Phala.11G111900.2:0.0639604)n1:0.0437251,((((Zizania_latifolia_GWHTBFHI001990:0.0203399,Zizania_latifolia_GWHTBFHI008152:0.0234342)n5:0.0131187,(Leersia_perrieri_LPERR10G04810:0.0183749,Oryza_sativa_LOC_Os10g21460:0.0340815)n6:0.00871926)n4:0.046295,(Olyra_latifolia_Ola027549:0.038966,(((Dendrocalamus_sinicus_Dendrocalamus_sinicus_DsiCtg00266b_113095_116691_DsiCtg00266bg00030.1_-1_CDS_4147850131_5050:0.00779543,Dendrocalamus_sinicus_Dendrocalamus_sinicus_Dsi10B_13501806_13505319_Dsi10Bg02410.1_-1_CDS_4147824727_31975:0.00377653)n10:0.0206543,(Ampelocalamus_luodianensis_AluCtg02931g00020.1:5e-09,Ampelocalamus_luodianensis_Alu10Dg08750.2:5e-09)n11:0.0284639)n9:0.00918082,(Ampelocalamus_luodianensis_Alu10Cg03690.1:0.0175461,(Dendrocalamus_sinicus_Dendrocalamus_sinicus_Dsi10A_14343786_14347014_Dsi10Ag06590.1_1_CDS_4147823362_2710:0.0198842,Dendrocalamus_sinicus_Dendrocalamus_sinicus_Dsi10C_11963712_11966934_Dsi10Cg02350.2_1_CDS_4147827529_17355:0.00711174)n13:0.000790194)n12:0.00177715)n8:0.000197461)n7:0.00212099)n3:0.0130697,((Eleusine_coracana_ELECO.r07.2AG0121600:0.0119968,Eleusine_coracana_ELECO.r07.2BG0177050:0.0033263)n15:0.0898081,((Chasmanthium_laxum_Chala.03G124600:0.0539281,(Phragmites_australis_Phragmites_australis_PaChr18_9896541_9899335_evm.model.PaChr18.343_1_CDS_4362408177_7309:0.0389491,Phragmites_australis_Phragmites_australis_PaChr25_7963876_7967338_evm.model.PaChr25.227_1_CDS_4362438153_41073:0.0442268)n18:0.00764273)n17:0.00529227,(Aristida_adscensionis_H_Aadptg000025l000109.1:0.0604684,((Sorghum_bicolor_SORBI_3009G147700:0.00870873,(Zea_mays_Zm00001eb348810:0.0333066,Zea_mays_Zm00001eb288640:0.0296433)n22:0.00342671)n21:0.0426546,(Echinocloa_haploclada_eh_scaffold706.60:0.0198147,((Urochloa_fusta_Urofu.9G291400:0.021611,(Cenchrus_americanus_H_CamCM007983.2001253.1:0.00909984,Setaria_viridis_SEVIR_9G274000v2:0.0120381)n26:0.0120338)n25:0.0209782,((Digitaria_radicosa_Dra09G0231200:0.0484892,Digitaria_radicosa_Dra09G0230700:0.0425677)n28:0.00759692,((ASEM_AUS1_H_AUS1CM014278.1006174.1:0.0143879,ASEM_RSA5_H_RSA5chrom9004781.1:0.00176584)n30:0.0223554,(Panicum_hallii_Pahal.9G304900:0.00707035,(Panicum_virgatum_Pavir.9KG355400:0.00347619,Panicum_virgatum_Pavir.9NG403400:0.00705768)n32:0.00177941)n31:0.0176869)n29:0.0021946)n27:0.00530443)n24:0.00531971)n23:0.00807091)n20:0.0300199)n19:0.00918583)n16:0.00678307)n14:0.0130413)n2:0.0437251)n0;
```
