## Supplementary Dataset S1 for "Gene turnover and contingency facilitated the repeated evolution of C_4_ photosynthesis in grasses": OG0016743_tree.txt

```
((Pharus_latifolius_Phala.11G088700:5e-09,Pharus_latifolius_Phala.11G088700.2:5e-09)n1:0.117836,(((Zizania_latifolia_GWHTBFHI002169:0.0635772,Oryza_sativa_LOC_Os10g27480:0.113771)n4:0.0673576,((Brachypodium_distachyon_BRADI_3g26710v3:0.101291,(Hordeum_spontaneum_WB01_000568_0706685:0,Hordeum_vulgareMorex_HORVU.MOREX.r3.1HG0036860:0)n7:0.133497)n6:0.0808149,((Ampelocalamus_luodianensis_Alu10Cg05080.1:0.0390177,Dendrocalamus_sinicus_Dendrocalamus_sinicus_Dsi10C_13031451_13033431_Dsi10Cg02640.1_1_CDS_4147827616_9478:0.039422)n9:0.0109187,((Ampelocalamus_luodianensis_Alu10Dg07210.1:0.0170628,Ampelocalamus_luodianensis_Alu07Dg14060.1:0.0905621)n11:0.0377741,Dendrocalamus_sinicus_Dendrocalamus_sinicus_Dsi10A_8988120_8990193_Dsi10Ag05370.1_-1_CDS_4147822996_24092:0.0401913)n10:0.0044657)n8:0.0283374)n5:0.0175426)n3:0.0176049,((Aristida_adscensionis_H_Aadptg000025l000403.1:0.122031,Stipagrostis_hirtigluma_H_Shi_ptg000025l_000360.1:0.0824783)n13:0.0575211,(Eleusine_coracana_ELECO.r07.2AG0124410:0.177379,((Chasmanthium_laxum_Chala.03G093300:0.067547,Phragmites_australis_Phragmites_australis_PaChr25_11746722_11748755_evm.model.PaChr25.353_1_CDS_4362438433_31376:0.0760685)n16:0.0119525,((Sorghum_bicolor_SORBI_3001G249100:0.0429411,(Zea_mays_Zm00001eb048030:0.0840524,Zea_mays_Zm00001eb223070:0.0886263)n19:0.0282339)n18:0.0828886,(((Urochloa_fusta_Urofu.9G269300:0.058366,(Cenchrus_americanus_H_CamCM007983.2004234.1:0.0453251,Setaria_viridis_SEVIR_9G265000v2:0.0209386)n23:0.0286958)n22:0.00775182,(Echinocloa_haploclada_eh_chr1.2550:0.0631918,(ASEM_AUS1_H_AUS1CM014278.1000359.1:0.00596528,ASEM_RSA5_H_RSA5chrom9001730.1:0.010839)n25:0.0639632)n24:0.00904488)n21:0.00349309,(Dichantelium_oligosantes_H_DolKV775146.1000004.1:0.057552,((Panicum_hallii_Pahal.9G251500:0.0190849,(Panicum_virgatum_Pavir.9NG385200:0.0269127,Panicum_virgatum_Pavir.9KG171000:0.0187721)n29:0.00670715)n28:0.0406404,((Digitaria_radicosa_Dra09G0211400:5e-09,Digitaria_radicosa_Dra09G0211400.2:5e-09)n31:0.0393515,(Digitaria_exilis_H_Dex9A-004403.1:0.0280073,Digitaria_exilis_H_Dex9B-001207.1:0.0191623)n32:0.0278062)n30:0.03307)n27:0.00762516)n26:0.00397938)n20:0.0194115)n17:0.0528752)n15:0.0131482)n14:0.0164881)n12:0.0272965)n2:0.117836)n0;
```
