## Supplementary Dataset S1 for "Gene turnover and contingency facilitated the repeated evolution of C_4_ photosynthesis in grasses": OG0016744_tree.txt

```
(Streptochaeta_angustifolia_strangu_036446:0.0858583,(((Brachypodium_distachyon_BRADI_3g26717v3:0.111557,(Hordeum_spontaneum_WB01_001476_0148158:0.00428751,Hordeum_vulgareMorex_HORVU.MOREX.r3.3HG0235830:0.00535049)n4:0.125039)n3:0.0265917,((Zizania_latifolia_GWHTBFHI002168:0.0581061,(Leersia_perrieri_LPERR10G07170:0.0574283,Oryza_sativa_LOC_Os10g27980:0.0378797)n7:0.0247233)n6:0.0519027,(Ampelocalamus_luodianensis_Alu10Cg05090.3:0.0365838,Dendrocalamus_sinicus_Dendrocalamus_sinicus_Dsi10A_8964672_8966619_Dsi10Ag05360.1_-1_CDS_4147822993_22404:0.0449377)n8:0.0163449)n5:0.0104217)n2:0.0184764,((Chasmanthium_laxum_Chala.03G093200:0.0646598,((Stipagrostis_hirtigluma_H_Shi_ptg000025l_000361.1:0.0570504,(Aristida_adscensionis_H_Aadptg000025l000406.1:0.0184096,Aristida_adscensionis_H_Aadptg000025l000404.1:0.0258458)n13:0.0619376)n12:0.0410251,Aristida_adscensionis_H_Aadptg000025l000407.1:0.101088)n11:0.011232)n10:0.014989,(Phragmites_australis_Phragmites_australis_PaChr25_11754049_11756000_evm.model.PaChr25.354_1_CDS_4362438435_32218:0.0512343,(((Eleusine_coracana_ELECO.r07.2BG0180060:0.103536,Eragrostis_curvula_EJB05_22714:0.0745151)n17:0.0223423,(Eragrostis_curvula_EJB05_22716:0.0711534,(Eleusine_coracana_ELECO.r07.2AG0124420:0.0112522,Eleusine_coracana_ELECO.r07.2BG0180040:0.00726503)n19:0.0907703)n18:0.0100856)n16:0.040252,(Sorghum_bicolor_SORBI_3001G249000:0.0811827,(Echinocloa_haploclada_eh_chr1.2548:0.0671142,((ASEM_AUS1_H_AUS1CM014278.1000360.1:0.0137244,ASEM_RSA5_H_RSA5chrom9001731.1:0.00792888)n23:0.0452559,(Dichantelium_oligosantes_H_DolKV775146.1000005.1:0.0429814,((Digitaria_radicosa_Dra09G0211300:0.0293842,(Digitaria_exilis_H_Dex9A-004404.1:0.011232,Digitaria_exilis_H_Dex9B-001208.1:0.0119191)n27:0.0369884)n26:0.0224163,((Urochloa_fusta_Urofu.9G269100:0.0549771,(Cenchrus_americanus_H_CamCM007983.2004235.1:0.0549027,Setaria_viridis_SEVIR_9G265100v2:0.0222552)n30:0.0176137)n29:0.00783048,(Panicum_hallii_Pahal.9G251400:0.0214895,(Panicum_virgatum_Pavir.9NG385400:0.0296755,Panicum_virgatum_Pavir.9KG170900:0.019473)n32:0.00445537)n31:0.0151287)n28:0.00435563)n25:0.00814624)n24:0.00750411)n22:0.0101819)n21:0.0086595)n20:0.0300198)n15:0.00783905)n14:0.0140866)n9:0.0306652)n1:0.0858583)n0;
```
