## Supplementary Dataset S1 for "Gene turnover and contingency facilitated the repeated evolution of C_4_ photosynthesis in grasses": OG0016745_tree.txt

```
((Streptochaeta_angustifolia_strangu_022425:0.14125,Pharus_latifolius_Phala.01G084200:0.0934902)n1:0.0699158,(((Dendrocalamus_sinicus_Dendrocalamus_sinicus_Dsi03B_6727088_6728800_Dsi03Bg05100.1_-1_CDS_4147735639_28305:0.0468745,(Olyra_latifolia_Ola007542:0.108193,(Ampelocalamus_luodianensis_Alu03Cg17790.1:0.0452591,Ampelocalamus_luodianensis_Alu03Cg06940.2:0.0489612)n6:0.00544013)n5:0.0126998)n4:0.0189613,((Brachypodium_distachyon_BRADI_1g08840v3:0.104314,(Hordeum_spontaneum_WB01_013871_0040728:6e-09,Hordeum_vulgareMorex_HORVU.MOREX.r3.5HG0510080:0.00291145)n9:0.118308)n8:0.0730588,(Zizania_latifolia_GWHTBFHI014537:0.0870222,Oryza_sativa_LOC_Os03g53490:0.106656)n10:0.0850017)n7:0.0116405)n3:0.0303009,((Eleusine_coracana_ELECO.r07.3BG0261780:0.0314206,Eleusine_coracana_ELECO.r07.3AG0216460:0.0193653)n12:0.115114,((Aristida_adscensionis_H_Aadptg000018l000632.1:0.085891,Stipagrostis_hirtigluma_H_Shi_ptg000037l_001399.1:0.0754041)n14:0.0349513,((Phragmites_australis_Phragmites_australis_PaChr6_1209420_1210464_evm.model.PaChr6.135_1_CDS_4362467098_23488:0.0212101,Phragmites_australis_Phragmites_australis_PaChr4_42507522_42509264_evm.model.PaChr4.2077_1_CDS_4362453771_25548:0.0187265)n16:0.0408418,(Chasmanthium_laxum_Chala.03G239600:0.0876132,((Sorghum_bicolor_SORBI_3001G092300:0.0259788,Zea_mays_Zm00001eb057030:0.0321487)n19:0.126405,(Dichantelium_oligosantes_H_DolKV772403.1000001.1:0.0525299,(((Panicum_hallii_Pahal.9G090300:0.0131359,(Panicum_virgatum_Pavir.9NG103800:0.026574,(Panicum_virgatum_Pavir.9NG088600:0,Panicum_virgatum_Pavir.2NG213700:0)n25:0.0199406)n24:0.00288375)n23:0.0429832,(Urochloa_fusta_Urofu.9G092500:0.0575181,Setaria_viridis_SEVIR_9G093700v2:0.0497733)n26:0.00936223)n22:0.00868775,(((ASEM_AUS1_H_AUS1CM014278.1005051.1:0.0069599,ASEM_RSA5_H_RSA5chrom9003219.1:0.0104799)n29:0.0258582,(ASEM_AUS1_H_AUS1CM014278.1005821.1:0.0066722,ASEM_RSA5_H_RSA5chrom9004477.1:0.0112898)n30:0.012766)n28:0.054665,(Digitaria_radicosa_Dra09G0079000:0.0420342,(Digitaria_exilis_H_Dex9A-005214.1:0.013723,Digitaria_exilis_H_Dex9B-005105.1:0.0221326)n32:0.027)n31:0.0397535)n27:0.0079343)n21:0.0129749)n20:0.0399777)n18:0.032384)n17:0.0169964)n15:0.0113415)n13:0.013433)n11:0.047389)n2:0.0699158)n0;
```
