## Supplementary Dataset S1 for "Gene turnover and contingency facilitated the repeated evolution of C_4_ photosynthesis in grasses": OG0016746_tree.txt

```
((Streptochaeta_angustifolia_strangu_031939:0.131639,Pharus_latifolius_Phala.11G065700:0.0945303)n1:0.0348584,(((Zizania_latifolia_GWHTBFHI008430:0.0516712,(Leersia_perrieri_LPERR10G09720:0.0524892,Oryza_sativa_LOC_Os10g33730:0.0549082)n5:0.0231873)n4:0.0576835,((Brachypodium_distachyon_BRADI_3g28780v3:0.0701319,(Hordeum_spontaneum_WB01_005145_0157805:0.000808206,Hordeum_vulgareMorex_HORVU.MOREX.r3.1HG0043060:6e-09)n8:0.0941794)n7:0.0432095,(Ampelocalamus_luodianensis_Alu10Dg05260.2:0.0392592,(Olyra_latifolia_Ola011972:0.0632425,(Dendrocalamus_sinicus_Dendrocalamus_sinicus_Dsi10B_21770773_21772732_Dsi10Bg05120.1_-1_CDS_4147825540_34792:0.0804132,Dendrocalamus_sinicus_Dendrocalamus_sinicus_Dsi10A_5793543_5796062_Dsi10Ag04080.1_1_CDS_4147822609_33657:0.0180912)n11:0.00201014)n10:0.00879862)n9:0.0130533)n6:0.0113192)n3:0.0235009,((Aristida_adscensionis_H_Aadptg000025l000565.1:0.0863825,Stipagrostis_hirtigluma_H_Shi_ptg000025l_002250.1:0.0581394)n13:0.0269351,((Eleusine_coracana_ELECO.r07.2AG0127900:0.0128802,Eleusine_coracana_ELECO.r07.2BG0183350:0.0193518)n15:0.0868872,((Chasmanthium_laxum_Chala.03G065000:0.0645359,Phragmites_australis_Phragmites_australis_PaChr25_14824476_14827247_evm.model.PaChr25.530_1_CDS_4362438827_27182:0.057207)n17:0.0061996,((Sorghum_bicolor_SORBI_3001G219700:0.0284427,Zea_mays_Zm00001eb221840:0.0434916)n19:0.0611059,((ASEM_AUS1_H_AUS1CM014278.1005781.1:0.0128996,ASEM_RSA5_H_RSA5chrom9004431.1:0.0086661)n21:0.0360936,(Dichantelium_oligosantes_H_DolKV778442.1000008.1:0.0289753,(((Digitaria_radicosa_Dra09G0151300:5e-09,Digitaria_radicosa_Dra09G0151300.2:5e-09)n25:0.0273282,(Digitaria_exilis_H_Dex9A-001062.1:0.00542669,Digitaria_exilis_H_Dex9B-001061.1:0.00608928)n26:0.0234555)n24:0.0356697,((Panicum_hallii_Pahal.9G221500:0.0117703,(Panicum_virgatum_Pavir.9NG302900:0.0139299,Panicum_virgatum_Pavir.9KG190700:0.0147711)n29:0.00164123)n28:0.00257433,((Cenchrus_americanus_H_CamCM007983.2000965.1:0.0328972,Setaria_viridis_SEVIR_9G222400v2:0.014417)n31:0.00800361,(Urochloa_fusta_Urofu.9G235900:0.0367386,Urochloa_fusta_Urofu.9G236000:0.0198647)n32:0.00220719)n30:0.0110754)n27:0.00164135)n23:0.00230157)n22:0.00397759)n20:0.0186044)n18:0.0240406)n16:0.00632415)n14:0.0129146)n12:0.0444373)n2:0.0348584)n0;
```
