## Supplementary Dataset S1 for "Gene turnover and contingency facilitated the repeated evolution of C_4_ photosynthesis in grasses": OG0016747_tree.txt

```
((((Zizania_latifolia_GWHTBFHI001899:0.140552,Zizania_latifolia_GWHTBFHI008451:0.0778753)n3:0.053915,(Leersia_perrieri_LPERR10G10010:0.236883,Oryza_sativa_LOC_Os10g34010:0.0957817)n4:0.0629094)n2:0.0674356,((Brachypodium_distachyon_BRADI_3g29000v3:0.255412,(Hordeum_spontaneum_WB01_001440_1630113:0,Hordeum_vulgareMorex_HORVU.MOREX.r3.1HG0043960:0)n7:0.156576)n6:0.0846184,(Olyra_latifolia_Ola012006:0.118258,((Ampelocalamus_luodianensis_Alu10Dg05010.2:0.0663827,Dendrocalamus_sinicus_Dendrocalamus_sinicus_Dsi10A_5334612_5335079_Dsi10Ag03850.1_-1_CDS_4147822540_51672:0.0804616)n10:0.0257943,(Ampelocalamus_luodianensis_Alu10Cg07770.1:0.0509575,Dendrocalamus_sinicus_Dendrocalamus_sinicus_Dsi10C_17307124_17307588_Dsi10Cg04160.1_1_CDS_4147828072_38742:0.0622957)n11:0.027216)n9:0.003024)n8:0.0149377)n5:0.057891)n1:0.0391103,(((Aristida_adscensionis_H_Aadptg000025l000063.1:0.0872071,Stipagrostis_hirtigluma_H_Shi_ptg000025l_002365.1:0.0691099)n14:0.0751425,(Phragmites_australis_Phragmites_australis_PaChr18_21273549_21274025_evm.model.PaChr18.711_1_CDS_4362408995_11533:0.0702665,(Eragrostis_curvula_EJB05_21959:0.214819,(Eleusine_coracana_ELECO.r07.2AG0128160:0.0235173,Eleusine_coracana_ELECO.r07.2BG0183590:0.0627745)n17:0.103775)n16:0.0636943)n15:0.0290965)n13:0.0177401,(Chasmanthium_laxum_Chala.03G061900:0.0799412,((Echinocloa_haploclada_eh_chr1.2138:0.0393585,(((ASEM_AUS1_H_AUS1CM014278.1000586.1:0.0176732,(ASEM_RSA5_H_RSA5chrom9001971.1:0.028942,ASEM_RSA5_H_RSA5chrom9001974.1:0.00395133)n24:0.0186285)n23:0.0524106,(Urochloa_fusta_Urofu.9G232200:0.0804544,(Digitaria_radicosa_Dra09G0154000:0.0579245,(Digitaria_exilis_H_Dex9A-004601.1:0.0488251,Digitaria_exilis_H_Dex9B-004468.1:0.0344008)n27:0.0475429)n26:0.0278398)n25:0.0141868)n22:0.0111594,(Setaria_viridis_SEVIR_9G218500v2:0.0524081,(Dichantelium_oligosantes_H_DolKV775023.1000007.1:0.0896698,(Panicum_hallii_Pahal.9G218300:0.031253,Panicum_virgatum_Pavir.9NG296300:0.0483664)n30:0.0270175)n29:0.00283817)n28:0.00461935)n21:0.0172908)n20:0.0298034,(Sorghum_bicolor_SORBI_3001G216800:0.0602493,(Zea_mays_Zm00001eb045580:0.0808219,Zea_mays_Zm00001eb221590:0.0737243)n32:0.00819159)n31:0.0311131)n19:0.014293)n18:0.0350348)n12:0.0391103)n0;
```
