## Supplementary Dataset S1 for "Gene turnover and contingency facilitated the repeated evolution of C_4_ photosynthesis in grasses": OG0016748_tree.txt

```
((Streptochaeta_angustifolia_strangu_001364:0.184708,Pharus_latifolius_Phala.11G063300:0.0512628)n1:0.0563708,(((Brachypodium_distachyon_BRADI_3g29007v3:0.0973589,(Hordeum_spontaneum_WB01_001440_1632982:0.0374966,Hordeum_vulgareMorex_HORVU.MOREX.r3.1HG0043980:5e-09)n5:0.144791)n4:0.0645345,(Olyra_latifolia_Ola012007:0.0433903,(Dendrocalamus_sinicus_Dendrocalamus_sinicus_Dsi10A_5327689_5331665_Dsi10Ag03840.1_1_CDS_4147822537_49983:0.0662697,Dendrocalamus_sinicus_Dendrocalamus_sinicus_Dsi10C_17312076_17313837_Dsi10Cg04170.1_-1_CDS_4147828075_40431:0.0255239)n7:0.00283599)n6:0.0287264)n3:0.0203267,(Oryza_sativa_LOC_Os10g34030:0.465963,(((Chasmanthium_laxum_Chala.03G061800:0.105886,(Stipagrostis_hirtigluma_H_Shi_ptg000025l_000080.1:0.025011,(Aristida_adscensionis_H_Aadptg000025l000553.1:0.081825,(Leersia_perrieri_LPERR10G10030:0.20442,Zizania_latifolia_GWHTBFHI008452:0.0724886)n14:0.246639)n13:0.0428946)n12:0.030843)n11:8e-09,((Phragmites_australis_Phragmites_australis_PaChr18_21263354_21264800_evm.model.PaChr18.710_1_CDS_4362408993_10687:0.0747511,(Eleusine_coracana_ELECO.r07.2AG0128170:0.0166905,Eleusine_coracana_ELECO.r07.2BG0183600:0.00532486)n17:0.100008)n16:0.0344928,Phragmites_australis_Phragmites_australis_PaChr25_15323055_15324716_evm.model.PaChr25.554_1_CDS_4362438879_6568:0.0493824)n15:0.00548693)n10:0.0498644,((Panicum_hallii_Pahal.9G218200:0.0176647,(((Digitaria_radicosa_Dra09G0154100:0.0407178,(Digitaria_exilis_H_Dex9A-001046.1:0.0238717,Digitaria_exilis_H_Dex9B-001042.1:0.0108818)n23:0.0332036)n22:0.0206118,(Dichantelium_oligosantes_H_DolKV775023.1000002.1:0.0370543,(Urochloa_fusta_Urofu.9G231900:5e-09,(Cenchrus_americanus_H_CamCM007983.2004446.1:0.0198752,Setaria_viridis_SEVIR_9G218400v2:0.0276878)n26:0.0149024)n25:0.0514909)n24:0.001624)n21:0.0366126,((ASEM_AUS1_H_AUS1CM014278.1005764.1:0.0162884,(ASEM_RSA5_H_RSA5chrom9004400.1:5e-09,ASEM_RSA5_H_RSA5chrom9004402.1:0.0149444)n29:0.00166049)n28:0.00527133,(Sorghum_bicolor_SORBI_3001G216701:0.0763493,(Zea_mays_Zm00001eb221580:0.147756,Zea_mays_Zm00001eb045570:0.039688)n31:0.00440978)n30:0.102123)n27:0.0493249)n20:0.0327993)n19:0.0107319,(Panicum_virgatum_Pavir.9KG182500:0.0177373,Panicum_virgatum_Pavir.9NG296200:0.00572573)n32:0.006058)n18:0.0594322)n9:0.043791)n8:0.0131053)n2:0.0563708)n0;
```
