## Supplementary Dataset S1 for "Gene turnover and contingency facilitated the repeated evolution of C_4_ photosynthesis in grasses": OG0016749_tree.txt

```
(Olyra_latifolia_Ola033918:0.140081,((Stipagrostis_hirtigluma_H_Shi_ptg000044l_001218.1:0.0708436,(Aristida_adscensionis_H_Aadptg000062l000403.1:0.0882766,Aristida_adscensionis_H_Aadptg000062l000404.1:0.0681)n3:0.0413063)n2:0.049966,((Chasmanthium_laxum_Chala.03G113300:0.0944703,((Sorghum_bicolor_SORBI_3001G189300:0.128702,((Echinocloa_haploclada_eh_chr1.2056:0.10468,((ASEM_AUS1_H_AUS1CM014278.1000757.1:0.0304359,(ASEM_RSA5_H_RSA5chrom9002156.1:0.00994325,(ASEM_RSA5_H_RSA5chrom9002155.1:5e-09,ASEM_RSA5_H_RSA5chrom9002158.1:0.00363012)n13:0.00108902)n12:0.027736)n11:0.0690332,(ASEM_RSA5_H_RSA5chrom9002160.1:0.00899332,(ASEM_AUS1_H_AUS1CM014278.1000760.1:0.0234108,ASEM_AUS1_H_AUS1CM014278.1000758.1:0.0135235)n15:0.00150261)n14:0.0139887)n10:0.0015543)n9:0.0157243,(((Digitaria_radicosa_Dra09G0179900:0.0611131,(Digitaria_exilis_H_Dex9A-004754.1:0.0717129,(Digitaria_exilis_H_Dex9A-004757.1:0.0217172,Digitaria_exilis_H_Dex9B-004623.1:0.0267676)n20:0.0167587)n19:0.0263215)n18:0.0453498,(((Panicum_virgatum_Pavir.9NG234300:0.0469759,Panicum_virgatum_Pavir.9KG123700:0.0204821)n23:0.0119942,Panicum_hallii_Pahal.9G183500:0.0416867)n22:0.0315519,Dichantelium_oligosantes_H_DolKV782243.1000013.1:0.126671)n21:0.0059951)n17:0.00552996,((Setaria_viridis_SEVIR_9G185500v2:0.0381444,(Cenchrus_americanus_H_CamCM007983.2004600.1:0.063074,Cenchrus_americanus_H_CamCM007983.2004599.1:0.107137)n26:0.0119041)n25:0.0109787,Urochloa_fusta_Urofu.9G193600:0.0737982)n24:0.00324053)n16:0.0108606)n8:0.00963611)n7:0.0326677,(Setaria_viridis_SEVIR_9G187900v2:0.163822,((ASEM_AUS1_H_AUS1CM014278.1005607.1:0.0606194,ASEM_RSA5_H_RSA5chrom9004229.1:0.0201136)n29:0.0475027,Digitaria_radicosa_Dra09G0177700:0.0582977)n28:0.012068)n27:0.0304468)n6:0.00338298)n5:0.0273632,(Phragmites_australis_Phragmites_australis_PaChr3_29915264_29921571_evm.model.PaChr3.1677_1_CDS_4362444315_41508:0.082561,(Eragrostis_curvula_EJB05_57827:0.00831202,(Eragrostis_curvula_EJB05_57831:5e-09,Eragrostis_curvula_EJB05_05916:0.0014197)n32:0.00323593)n31:0.203707)n30:0.0361365)n4:0.0229781)n1:0.140081)n0;
```
