## Supplementary Dataset S1 for "Gene turnover and contingency facilitated the repeated evolution of C_4_ photosynthesis in grasses": OG0016750_tree.txt

```
(Dendrocalamus_sinicus_Dendrocalamus_sinicus_Dsi03B_23897496_23899923_Dsi03Bg10220.1_1_CDS_4147737175_40131:0.0775532,(ASEM_RSA5_H_RSA5chrom9001073.1:0.589704,((Eragrostis_curvula_EJB05_56494:0.00383423,Eragrostis_curvula_EJB05_06108:5e-09)n3:0.163638,((Stipagrostis_hirtigluma_H_Shi_ptg000037l_000901.1:0.00676121,Stipagrostis_hirtigluma_H_Shi_ptg000066l_000051.1:0.00112488)n5:0.0927512,((Sorghum_bicolor_SORBI_3001G191100:0.112589,((Cenchrus_americanus_H_CamCM007983.2000809.1:0.0349094,Setaria_viridis_SEVIR_9G187201v2:0.0322654)n9:0.0446855,((((Digitaria_exilis_H_Dex9A-000914.1:0.114051,Digitaria_exilis_H_Dex9B-000905.1:0.0188481)n13:0.0216402,Digitaria_radicosa_Dra09G0178400:0.0501359)n12:0.0372487,(Urochloa_fusta_Urofu.9G196300:0.0928854,(Panicum_hallii_Pahal.9G185200:0.0191774,Panicum_virgatum_Pavir.9KG126100:0.0581359)n15:0.0202491)n14:0.0098175)n11:0.0051297,(ASEM_AUS1_H_AUS1CM014278.1005601.1:0.0672717,ASEM_AUS1_H_AUS1CM014278.1005600.1:0.079549)n16:0.00883878)n10:0.00682169)n8:0.0057526)n7:0.0932725,(Echinocloa_haploclada_eh_chr1.3613:0.0970611,((Setaria_viridis_SEVIR_9G360600v2:0.116186,Sorghum_bicolor_SORBI_3001G327100:0.141292)n19:0.0215702,(Sorghum_bicolor_SORBI_3001G327000:0.155712,(((ASEM_AUS1_H_AUS1CM014278.1003306.1:0.0209004,ASEM_AUS1_H_AUS1CM014278.1003304.1:0.0189926)n23:0.0730998,(((Digitaria_exilis_H_Dex9A-003859.1:0.0146557,Digitaria_exilis_H_Dex9B-003862.1:0.0152327)n26:0.0441556,(Digitaria_exilis_H_Dex9A-003858.1:0.0222154,Digitaria_exilis_H_Dex9B-003861.1:0.0209717)n27:0.0197503)n25:0.036789,(Urochloa_fusta_Urofu.9G378500:0.108705,(Panicum_hallii_Pahal.9G416500:0.0223783,(Panicum_virgatum_Pavir.9NG507800:0.0256469,(Panicum_virgatum_Pavir.9KG370200:0.0261827,Panicum_virgatum_Pavir.9KG107200:0.0209572)n31:0.00860941)n30:0.0122762)n29:0.0319234)n28:0.0113623)n24:0.0100655)n22:0.0307061,(Setaria_viridis_SEVIR_9G360501v2:0.0495547,Setaria_viridis_SEVIR_9G360700v2:0.0374045)n32:0.0282921)n21:0.0187252)n20:0.020004)n18:0.00222267)n17:0.0199561)n6:0.00221735)n4:0.0196063)n2:0.0500325)n1:0.0775532)n0;
```
