## Supplementary Dataset S1 for "Gene turnover and contingency facilitated the repeated evolution of C_4_ photosynthesis in grasses": OG0016751_tree.txt

```
((Pharus_latifolius_Phala.01G160700:0.118956,(Pharus_latifolius_Phala.01G161000:0.0202985,Pharus_latifolius_Phala.01G161000.2:0.0437673)n2:0.114673)n1:0.093527,(((Oryza_sativa_LOC_Os03g37290:0.0906374,(Leersia_perrieri_LPERR01G33860:0.146404,(Leersia_perrieri_LPERR03G19910:0.0135194,Leersia_perrieri_LPERR03G19990:0.0336839)n7:0.0346919)n6:0.131988)n5:0.0619162,(((Olyra_latifolia_Ola030627:0.119205,Olyra_latifolia_Ola005976:0.0921003)n10:0.0400439,((Ampelocalamus_luodianensis_Alu03Cg27580.2:0.0180021,Ampelocalamus_luodianensis_Alu03Cg27590.2:0.0424548)n12:0.0144045,(Dendrocalamus_sinicus_Dendrocalamus_sinicus_Dsi03A_21807746_21810382_Dsi03Ag10300.1_-1_CDS_4147729810_44610:0.0568382,Dendrocalamus_sinicus_Dendrocalamus_sinicus_Dsi06C_9293862_9298447_Dsi06Cg01630.1_1_CDS_4147783690_14397:0.0384421)n13:0.00427134)n11:0.0260816)n9:0.0547229,(Brachypodium_distachyon_BRADI_1g15695v3:0.181192,Hordeum_spontaneum_WB01_001615_0168881:0.132532)n14:0.056495)n8:0.0166403)n4:0.0251792,((Eleusine_coracana_ELECO.r07.3BG0273300:0.0343001,Eleusine_coracana_ELECO.r07.3AG0227780:0.0386982)n16:0.17182,(Phragmites_australis_Phragmites_australis_PaChr3_30566272_30568971_evm.model.PaChr3.1703_1_CDS_4362444375_24253:0.119016,((Stipagrostis_hirtigluma_H_Shi_ptg000037l_000926.1:0.000906501,(Stipagrostis_hirtigluma_H_Shi_ptg000105l_000003.1:0.00704389,Stipagrostis_hirtigluma_H_Shi_ptg000066l_000081.1:0.00352131)n20:0.00351339)n19:0.0798328,(Digitaria_radicosa_Dra09G0182300:0.129629,((Dichantelium_oligosantes_H_DolKV775175.1000006.1:0.0718989,((Cenchrus_americanus_H_CamCM007983.2004620.1:0.17584,Setaria_viridis_SEVIR_9G182300v2:0.0463158)n25:0.0297499,Urochloa_fusta_Urofu.9G189000:0.107089)n24:0.0295501)n23:0.0148226,((Panicum_hallii_Pahal.9G180500:0.0293494,(Panicum_virgatum_Pavir.9NG228600:0.892542,((Panicum_virgatum_Pavir.J776600:0.0253751,Panicum_virgatum_Pavir.9NG229900:0.00177383)n30:0.0450913,Panicum_virgatum_Pavir.9KG120600:0.0399934)n29:0.0278544)n28:0.00309493)n27:0.0625743,(ASEM_AUS1_H_AUS1CM014278.1000774.1:0.0191435,(ASEM_RSA5_H_RSA5chrom9002195.1:0.0127923,ASEM_RSA5_H_RSA5chrom9003698.1:0.00923239)n32:0.00965267)n31:0.0406909)n26:0.028897)n22:0.0237194)n21:0.0553487)n18:0.0259183)n17:0.0219846)n15:0.053085)n3:0.093527)n0;
```
