## Supplementary Dataset S1 for "Gene turnover and contingency facilitated the repeated evolution of C_4_ photosynthesis in grasses": OG0016752_tree.txt

```
((Streptochaeta_angustifolia_strangu_006411:0.122643,(Pharus_latifolius_Phala.01G149100:5e-09,Pharus_latifolius_Phala.01G149100.2:5e-09)n2:0.0861311)n1:0.0117702,(((Zizania_latifolia_GWHTBFHI014689:0.0363986,(Leersia_perrieri_LPERR03G21960:0.0391563,Oryza_sativa_LOC_Os03g42810:0.035279)n6:0.0159838)n5:0.0329371,((Olyra_latifolia_Ola017056:0.0468135,(Brachypodium_distachyon_BRADI_1g14370v3:0.0490071,(Hordeum_spontaneum_WB01_008563_0014498:0.011856,Hordeum_vulgareMorex_HORVU.MOREX.r3.4HG0341090:0.00257311)n10:0.0688904)n9:0.0487636)n8:0.00863611,(Ampelocalamus_luodianensis_Alu03Dg19020.2:0.0359497,(Dendrocalamus_sinicus_Dendrocalamus_sinicus_Dsi03B_16755969_16757915_Dsi03Bg08770.1_-1_CDS_4147736740_22682:0.048285,Dendrocalamus_sinicus_Dendrocalamus_sinicus_Dsi03A_16703072_16705661_Dsi03Ag09280.1_-1_CDS_4147729504_42920:0.0243115)n12:0.00270127)n11:0.0138272)n7:0.00892276)n4:0.0211811,((Eragrostis_curvula_EJB05_05593:0.0456294,(Eleusine_coracana_ELECO.r07.3BG0270670:0.00425543,Eleusine_coracana_ELECO.r07.3AG0225770:0.0031092)n15:0.0410006)n14:0.0325053,((Aristida_adscensionis_H_Aadptg000018l000074.1:0.0646945,Stipagrostis_hirtigluma_H_Shi_ptg000037l_001027.1:0.0393169)n17:0.00990692,(Phragmites_australis_Phragmites_australis_PaChr3_34784843_34786975_evm.model.PaChr3.1844_1_CDS_4362444687_28035:0.0423225,(Chasmanthium_laxum_Chala.03G151300:0.0284273,((Zea_mays_Zm00001eb051200:0.174118,Sorghum_bicolor_SORBI_3001G162700:0.0144742)n21:0.0503092,((Cenchrus_americanus_H_CamCM007983.2004725.1:0.0283313,Setaria_viridis_SEVIR_9G162800v2:0.0102294)n23:0.0127619,((((Digitaria_exilis_H_Dex9A-004868.1:0.00308152,Digitaria_exilis_H_Dex9B-000609.1:0.00307187)n27:0.0398783,(Digitaria_radicosa_Dra09G0197900:5e-09,Digitaria_radicosa_Dra09G0197900.2:5e-09)n28:0.0277536)n26:0.012394,(Urochloa_fusta_Urofu.9G167600:0.0351451,(Panicum_hallii_Pahal.9G162000:0.0145754,(Panicum_virgatum_Pavir.9NG191200:0.105845,Panicum_virgatum_Pavir.9KG080900:0.0182454)n31:0.00734377)n30:0.0114194)n29:0.00210748)n25:0.00184922,(ASEM_AUS1_H_AUS1CM014278.1000927.1:0.0304867,Dichantelium_oligosantes_H_DolKV775760.1000008.1:0.0323059)n32:0.00525722)n24:0.00479327)n22:0.0363893)n20:0.0096171)n19:0.0119407)n18:0.010185)n16:0.00559459)n13:0.0340823)n3:0.0117702)n0;
```
