## Supplementary Dataset S1 for "Gene turnover and contingency facilitated the repeated evolution of C_4_ photosynthesis in grasses": OG0016753_tree.txt

```
((Streptochaeta_angustifolia_strangu_032963:0.149677,Pharus_latifolius_Phala.01G147100:0.0895569)n1:0.012544,((Zizania_latifolia_GWHTBFHI014707:0.0582795,(Oryza_sativa_LOC_Os03g43480:0.418677,Leersia_perrieri_LPERR03G22240:0.104004)n4:0.0623379)n3:0.0255034,(((Brachypodium_distachyon_BRADI_1g14140v3:0.0663575,Hordeum_vulgareMorex_HORVU.MOREX.r3.5HG0509020:0.0749889)n7:0.0373939,((Olyra_latifolia_Ola003045:0.0533312,((Dendrocalamus_sinicus_Dendrocalamus_sinicus_Dsi03C_23125993_23129942_Dsi03Cg10660.1_-1_CDS_4147744312_21019:0.027833,Dendrocalamus_sinicus_Dendrocalamus_sinicus_Dsi03A_15727434_15734512_Dsi03Ag09100.1_1_CDS_4147729450_12530:0.0362645)n11:0.00402939,Dendrocalamus_sinicus_Dendrocalamus_sinicus_Dsi03B_16067539_16072619_Dsi03Bg08590.1_1_CDS_4147736686_49137:0.165732)n10:0.0184146)n9:0.0102352,Ampelocalamus_luodianensis_Alu03Cg29310.2:0.0191475)n8:0.00811472)n6:0.0277152,(((Eleusine_coracana_ELECO.r07.3AG0224970:0.0824789,(Eragrostis_curvula_EJB05_50289:0.0238957,Eragrostis_curvula_EJB05_05567:0.0155322)n15:0.0650681)n14:0.0432135,(Aristida_adscensionis_H_Aadptg000018l001187.1:0.0564926,Stipagrostis_hirtigluma_H_Shi_ptg000037l_000812.1:0.0370262)n16:0.0399209)n13:0.0491942,(Phragmites_australis_Phragmites_australis_PaChr3_35246871_35256536_evm.model.PaChr3.1867_1_CDS_4362444737_6582:0.046286,(Chasmanthium_laxum_Chala.03G153800:0.0346727,((Sorghum_bicolor_SORBI_3001G161000:0.0321388,Zea_mays_Zm00001eb050990:0.0460081)n20:0.0379476,(Dichantelium_oligosantes_H_DolKV771732.1000003.1:0.0187668,(((ASEM_AUS1_H_AUS1CM014278.1005404.1:0.0300621,ASEM_RSA5_H_RSA5chrom9004051.1:5e-09)n24:0.0236478,(Setaria_viridis_SEVIR_9G160601v2:0.016704,Urochloa_fusta_Urofu.9G165400:0.0355807)n25:0.00772467)n23:0.00871793,((Digitaria_radicosa_Dra09G0199800:0.0371722,(Panicum_hallii_Pahal.9G159800:0.0119948,(Panicum_virgatum_Pavir.9NG192400:0.00395423,Panicum_virgatum_Pavir.9KG078500:0.0202695)n29:5e-09)n28:0.00996602)n27:0.00518341,(Echinocloa_haploclada_eh_chr1.1528:0.0344022,(Cenchrus_americanus_H_CamCM007983.2000669.1:0.423569,(Digitaria_exilis_H_Dex9A-000756.1:0.00565805,Digitaria_exilis_H_Dex9B-004882.1:0.0046753)n32:0.0483832)n31:6e-09)n30:0.00975894)n26:5e-09)n22:0.00420163)n21:0.00386229)n19:0.0146073)n18:0.0182449)n17:0.0126547)n12:0.0951081)n5:0.0229666)n2:0.012544)n0;
```
