## Supplementary Dataset S1 for "Gene turnover and contingency facilitated the repeated evolution of C_4_ photosynthesis in grasses": OG0016754_tree.txt

```
((Streptochaeta_angustifolia_strangu_011516:0.244586,Pharus_latifolius_Phala.01G137200:0.0931563)n1:0.0249984,((Brachypodium_distachyon_BRADI_1g13250v3:0.0980656,(Dendrocalamus_sinicus_Dendrocalamus_sinicus_Dsi03B_13999028_14000860_Dsi03Bg07970.1_1_CDS_4147736500_1297:0.474729,((Ampelocalamus_luodianensis_Alu03Dg20120.2:0.051324,(Dendrocalamus_sinicus_Dendrocalamus_sinicus_Dsi03A_13060811_13062540_Dsi03Ag08330.1_1_CDS_4147729219_53053:0.0538004,Dendrocalamus_sinicus_Dendrocalamus_sinicus_Dsi03C_24024679_24028652_Dsi03Cg11230.1_-1_CDS_4147744483_3576:0.0478942)n7:0.00532158)n6:0.017592,(Olyra_latifolia_Ola036284:0.0896873,((Leersia_perrieri_LPERR03G23330:0.0554442,Oryza_sativa_LOC_Os03g45344:0.0397379)n10:0.0163235,(Zizania_latifolia_GWHTBFHI023496:0.0861674,Zizania_latifolia_GWHTBFHI014158:0.0823923)n11:0.0196188)n9:0.0618258)n8:0.0174624)n5:0.0107379)n4:0.0011931)n3:0.0322259,((Stipagrostis_hirtigluma_H_Shi_ptg000037l_000750.1:0.0794765,Aristida_adscensionis_H_Aadptg000018l001095.1:0.0797243)n13:0.0205427,(Chasmanthium_laxum_Chala.03G164000:0.0982099,(Phragmites_australis_Phragmites_australis_PaChr4_34883292_34885293_evm.model.PaChr4.1701_1_CDS_4362452937_14622:0.0960994,((Eragrostis_curvula_EJB05_05339:0.0689089,(Eleusine_coracana_ELECO.r07.3BG0268040:0.00569579,Eleusine_coracana_ELECO.r07.3AG0223140:0.041815)n18:0.0681216)n17:0.0334004,(((Urochloa_fusta_Urofu.9G146300:0.037308,(Setaria_viridis_SEVIR_9G149400v2:0.0287454,(Cenchrus_americanus_H_CamCM007983.2000017.1:0.021861,Cenchrus_americanus_H_CamCM007983.2000607.1:0.023472)n23:0.0309596)n22:0.0195654)n21:0.0115191,((ASEM_AUS1_H_AUS1CM014278.1005333.1:5e-09,ASEM_RSA5_H_RSA5chrom9003976.1:0.020006)n25:0.0573291,((Digitaria_radicosa_Dra09G0126300:0.0391172,(Digitaria_exilis_H_Dex9A-000690.1:0.0281637,Digitaria_exilis_H_Dex9B-004816.1:0.0158326)n28:0.0317985)n27:0.080996,(Sorghum_bicolor_SORBI_3001G148500:0.0270062,(Zea_mays_Zm00001eb218270:0.0840131,Zea_mays_Zm00001eb052720:0.0546313)n30:0.0162276)n29:0.0727382)n26:0.0183304)n24:0.0223063)n20:0.0280088,(Panicum_hallii_Pahal.9G146400:0.0055172,(Panicum_virgatum_Pavir.9KG083900:0.0188275,Panicum_virgatum_Pavir.9NG178700:0.0444603)n32:0.00494003)n31:0.00293568)n19:0.0212523)n16:0.0200352)n15:0.0236729)n14:0.0172754)n12:0.0336694)n2:0.0627078)n0;
```
