## Supplementary Dataset S1 for "Gene turnover and contingency facilitated the repeated evolution of C_4_ photosynthesis in grasses": OG0016755_tree.txt

```
((Pharus_latifolius_Phala.01G134400:0.241517,Streptochaeta_angustifolia_strangu_022189:0.285609)n1:0.118301,(((((Zizania_latifolia_GWHTBFHI014190:0.103666,Zizania_latifolia_GWHTBFHI023471:0.105654)n6:0.058599,(Leersia_perrieri_LPERR03G23650:0.175817,Oryza_sativa_LOC_Os03g46180:0.0783501)n7:0.0406443)n5:0.103762,(Hordeum_spontaneum_WB01_008780_0108960:0.293885,Brachypodium_distachyon_BRADI_1g12990v3:0.16961)n8:0.0850701)n4:0.0325697,((Ampelocalamus_luodianensis_Alu03Dg20400.1:0.0727833,(Dendrocalamus_sinicus_Dendrocalamus_sinicus_Dsi03C_24303857_24304641_Dsi03Cg11410.1_1_CDS_4147744537_33962:0.115458,Dendrocalamus_sinicus_Dendrocalamus_sinicus_Dsi03B_13545485_13546207_Dsi03Bg07820.1_-1_CDS_4147736455_32809:0.110798)n11:0.0123109)n10:0.0496718,Olyra_latifolia_Ola023976:0.331474)n9:0.0321475)n3:0.033678,(Stipagrostis_hirtigluma_H_Shi_ptg000037l_001119.1:0.241393,(((Eleusine_coracana_ELECO.r07.3BG0267630:0.144354,Eragrostis_curvula_EJB05_05290:0.110698)n15:0.0825484,Aristida_adscensionis_H_Aadptg000018l000172.1:0.215573)n14:0.0210501,(Phragmites_australis_Phragmites_australis_PaChr4_35645941_35646717_evm.model.PaChr4.1733_1_CDS_4362453007_1563:0.10275,(Phragmites_australis_Phragmites_australis_PaChr3_37866366_37867174_evm.model.PaChr3.1985_1_CDS_4362444999_31814:0.117564,(Chasmanthium_laxum_Chala.03G168000:0.0870446,((Sorghum_bicolor_SORBI_3001G144700:0.0755897,Zea_mays_Zm00001eb217890:0.081605)n20:0.061592,(Dichantelium_oligosantes_H_DolKV783939.1000001.1:0.114068,((Echinocloa_haploclada_eh_chr1.1353:0.15809,(ASEM_AUS1_H_AUS1CM014278.1001015.1:0.0364437,ASEM_RSA5_H_RSA5chrom9002413.1:0.0232915)n24:0.0583096)n23:0.0202221,((Panicum_hallii_Pahal.9G143200:0.0402116,(Panicum_virgatum_Pavir.9KG064700:0.0543632,Panicum_virgatum_Pavir.9NG172300:0.0358704)n27:0.0109068)n26:0.0285399,((Cenchrus_americanus_H_CamCM007983.2004826.1:0.116897,Setaria_viridis_SEVIR_9G146300v2:0.0336198)n29:0.0763547,(Urochloa_fusta_Urofu.9G149900:0.0904851,(Digitaria_radicosa_Dra09G0123400:0.0610033,(Digitaria_exilis_H_Dex9A-004951.1:0.043564,Digitaria_exilis_H_Dex9B-000698.1:0.0274538)n32:0.089617)n31:0.0616118)n30:0.0171776)n28:0.00837832)n25:0.0200345)n22:0.0258554)n21:0.031996)n19:0.0587342)n18:0.0125105)n17:0.0110247)n16:0.00122496)n13:0.0290783)n12:0.0227893)n2:0.118301)n0;
```
