## Supplementary Dataset S1 for "Gene turnover and contingency facilitated the repeated evolution of C_4_ photosynthesis in grasses": OG0016756_tree.txt

```
((Streptochaeta_angustifolia_strangu_022202:0.138412,Pharus_latifolius_Phala.01G133800:0.0691335)n1:0.0340519,((Zizania_latifolia_GWHTBFHI014194:0.0530326,(Oryza_sativa_LOC_Os03g46310:0.0502837,Leersia_perrieri_LPERR03G23720:0.0464213)n4:0.0113362)n3:0.0363738,((Ampelocalamus_luodianensis_Alu03Cg10670.2:0.0239545,((Dendrocalamus_sinicus_Dendrocalamus_sinicus_Dsi03A_12285570_12287061_Dsi03Ag08000.2_1_CDS_4147729120_54179:0.265049,(Brachypodium_distachyon_BRADI_1g12940v3:0.219999,(Hordeum_spontaneum_WB01_008780_0016935:0.00758141,Hordeum_vulgareMorex_HORVU.MOREX.r3.4HG0333590:0.00485891)n10:0.0676655)n9:0.056139)n8:0.0142001,Dendrocalamus_sinicus_Dendrocalamus_sinicus_Dsi03B_13441769_13445285_Dsi03Bg07780.1_-1_CDS_4147736443_26057:0.0540707)n7:0.00600786)n6:0.0124004,(Olyra_latifolia_scaffold79_736615_739915_+:0.123614,((Aristida_adscensionis_H_Aadptg000018l000178.1:0.0723786,Stipagrostis_hirtigluma_H_Shi_ptg000037l_001123.1:0.0485153)n13:0.0157733,(Phragmites_australis_Phragmites_australis_PaChr3_37762927_37766152_evm.model.PaChr3.1980_1_CDS_4362444989_27616:0.0372931,(Chasmanthium_laxum_Chala.03G168500:0.0492874,((Eragrostis_curvula_EJB05_05280:0.0752824,(Eleusine_coracana_ELECO.r07.3BG0267570:0.0193481,Eleusine_coracana_ELECO.r07.3AG0222570:0.0147505)n18:0.0566767)n17:0.0315521,((Sorghum_bicolor_SORBI_3001G143900:0.032556,Zea_mays_Zm00001eb065520:0.0753312)n20:0.0521302,(((Digitaria_radicosa_Dra09G0122800:0.0183169,(Digitaria_exilis_H_Dex9A-004954.1:0.00879974,Digitaria_exilis_H_Dex9B-000702.1:0.00851847)n24:0.0210651)n23:0.0454898,(Dichantelium_oligosantes_H_DolKV775079.1000007.1:0.053187,(Panicum_hallii_Pahal.9G142400:0.0238867,(Panicum_virgatum_Pavir.9KG063300:0.0116429,Panicum_virgatum_Pavir.9NG171000:0.0172586)n27:0.0176953)n26:0.0154705)n25:0.00551649)n22:0.00381956,(Echinocloa_haploclada_eh_chr1.1339:0.0288101,((Urochloa_fusta_Urofu.9G150700:0.04985,(Cenchrus_americanus_H_CamCM007983.2004828.1:0.0357245,Setaria_viridis_SEVIR_9G145500v2:0.0244653)n31:0.00725511)n30:0.00860122,(ASEM_AUS1_H_AUS1CM014278.1005314.1:0.00845212,ASEM_RSA5_H_RSA5chrom9002416.1:0.0151039)n32:0.0209514)n29:0.00313566)n28:5e-09)n21:0.0319867)n19:0.0226924)n16:0.00808344)n15:0.00424939)n14:0.0108153)n12:0.0312712)n11:0.00201456)n5:0.0134353)n2:0.0340519)n0;
```
