## Supplementary Dataset S1 for "Gene turnover and contingency facilitated the repeated evolution of C_4_ photosynthesis in grasses": OG0016757_tree.txt

```
(((Phragmites_australis_Phragmites_australis_PaChr4_39866230_39866931_evm.model.PaChr4.1927_1_CDS_4362453437_12518:0.0690946,Phragmites_australis_Phragmites_australis_PaChr3_41044438_41045165_evm.model.PaChr3.2156_1_CDS_4362445381_22580:0.0850516)n2:0.055014,((Aristida_adscensionis_H_Aadptg000005l000167.1:0.179124,Stipagrostis_hirtigluma_H_Shi_ptg000037l_000596.1:0.0813762)n4:0.0336364,((Eragrostis_curvula_EJB05_04881:0.100107,(Eleusine_coracana_ELECO.r07.3BG0264170:0.0357954,Eleusine_coracana_ELECO.r07.3AG0218930:0.0170612)n7:0.0508613)n6:0.083569,(Chasmanthium_laxum_Chala.03G194700:0.0754508,((Sorghum_bicolor_SORBI_3001G115800:0.0540822,Zea_mays_Zm00001eb216220:0.0612736)n10:0.0558866,((Panicum_hallii_Pahal.9G115600:0.0220295,(Panicum_virgatum_Pavir.5KG289700:0.024391,Panicum_virgatum_Pavir.9NG137800:0.0218189)n13:0.01198)n12:0.0336456,((Echinocloa_haploclada_eh_chr1.1054:0.0752994,(ASEM_AUS1_H_AUS1CM014278.1005175.1:0.0144842,ASEM_RSA5_H_RSA5chrom9003804.1:0.0102128)n16:0.0397167)n15:0.0165239,(Urochloa_fusta_Urofu.9G116200:0.0859467,(Dichantelium_oligosantes_H_DolKV768616.1000010.1:0.0664753,((Digitaria_radicosa_Dra09G0098400:0.0710566,(Digitaria_exilis_H_Dex9A-000517.1:0.0203561,Digitaria_exilis_H_Dex9B-000520.1:0.0138433)n21:0.039912)n20:0.0343985,(Cenchrus_americanus_H_CamCM007983.2000437.1:0.0543522,Setaria_viridis_SEVIR_9G116600v2:0.0323852)n22:0.0262693)n19:0.0032104)n18:0.0066278)n17:0.00463371)n14:0.0127914)n11:0.0222858)n9:0.0146692)n8:0.0465294)n5:0.0230747)n3:0.00901606)n1:0.063659,(((Brachypodium_distachyon_BRADI_1g11510v3:0.186995,(Hordeum_spontaneum_WB01_009456_0068010:5e-09,Hordeum_vulgareMorex_HORVU.MOREX.r3.4HG0337490:0.0027666)n26:0.16505)n25:0.0671209,(Zizania_latifolia_GWHTBFHI014377:0.119363,(Oryza_sativa_LOC_Os03g50530:0.0898816,Leersia_perrieri_LPERR03G26470:0.113506)n28:0.0376378)n27:0.0615973)n24:0.0347788,((Dendrocalamus_sinicus_Dendrocalamus_sinicus_Dsi03A_8778344_8782781_Dsi03Ag06370.1_1_CDS_4147728631_6338:0.143542,(Olyra_latifolia_scaffold174_437450_438056_+:0.117365,Ampelocalamus_luodianensis_Alu03Cg08700.1:0.0718463)n31:0.0182837)n30:0.040197,(Ampelocalamus_luodianensis_Alu03Dg22480.1:0.0695057,Dendrocalamus_sinicus_Dendrocalamus_sinicus_Dsi03B_9133013_9133814_Dsi03Bg06310.1_1_CDS_4147736002_5237:0.0742391)n32:0.00824879)n29:0.0221374)n23:0.00245971)n0;
```
