## Supplementary Dataset S1 for "Gene turnover and contingency facilitated the repeated evolution of C_4_ photosynthesis in grasses": OG0016758_tree.txt

```
((Pharus_latifolius_Phala.01G092200:0.212355,Streptochaeta_angustifolia_strangu_038248:0.16999)n1:0.0454646,(Hordeum_spontaneum_WB01_001398_0051304:0.150487,((Ampelocalamus_luodianensis_Alu03Dg23430.1:0.0895153,Olyra_latifolia_Ola007652:0.10122)n4:0.0320888,((Zizania_latifolia_GWHTBFHI023223:0.170645,(Brachypodium_distachyon_BRADI_5g22836v3:0.982514,(Leersia_perrieri_LPERR03G27640:0.203604,Oryza_sativa_LOC_Os03g52290:0.12005)n8:0.0299539)n7:0.0298127)n6:0.0413832,(((Aristida_adscensionis_H_Aadptg000074l000145.1:0.125108,Stipagrostis_hirtigluma_H_Shi_ptg000037l_000525.1:0.0899878)n11:0.0586433,(Chasmanthium_laxum_Chala.03G207300:0.0852242,Phragmites_australis_Phragmites_australis_PaChr3_42428409_42429062_evm.model.PaChr3.2250_1_CDS_4362445591_25940:0.0942376)n12:0.0287001)n10:0.0109668,(((Eleusine_coracana_ELECO.r07.3BG0262820:0.1112,Eleusine_coracana_ELECO.r07.3AG0217520:0.0705678)n15:0.164182,(Eragrostis_curvula_EJB05_04715:0.079173,(Eragrostis_curvula_EJB05_08673:0.0487101,(Eragrostis_curvula_EJB05_08395:0.216458,(Eragrostis_curvula_EJB05_56047:0.022006,Eragrostis_curvula_EJB05_56052:0.0296106)n19:0.0828711)n18:0.0922989)n17:0.093559)n16:0.079535)n14:0.0859219,((Sorghum_bicolor_SORBI_3001G102100:0.0591047,Zea_mays_Zm00001eb215490:0.0727711)n21:0.108087,((Digitaria_radicosa_Dra09G0086900:0.0732237,(Digitaria_exilis_H_Dex9A-000463.1:0.0392394,Digitaria_exilis_H_Dex9B-000468.1:0.0317879)n24:0.101624)n23:0.0375902,((Setaria_viridis_SEVIR_9G102800v2:0.0748083,(ASEM_AUS1_H_AUS1CM014278.1005115.1:0.0117315,ASEM_RSA5_H_RSA5chrom9002598.1:0.010898)n27:0.0419405)n26:0.00981569,((Dichantelium_oligosantes_H_DolKV767250.1000017.1:0.0588206,(Panicum_hallii_Pahal.9G100500:0.0287927,(Panicum_virgatum_Pavir.9NG116500:0.0341545,Panicum_virgatum_Pavir.2NG217700:0.034722)n31:0.00682379)n30:0.026964)n29:0.00703794,(Urochloa_fusta_Urofu.9G102600:0.0597358,Echinocloa_haploclada_eh_chr1.911:0.0479434)n32:0.00694509)n28:0.00748086)n25:0.015372)n22:0.0406648)n20:0.0372582)n13:0.0322216)n9:0.0340237)n5:0.0256905)n3:0.0181741)n2:0.0454646)n0;
```
