## Supplementary Dataset S1 for "Gene turnover and contingency facilitated the repeated evolution of C_4_ photosynthesis in grasses": OG0016759_tree.txt

```
(Streptochaeta_angustifolia_strangu_040001:0.135032,(((Olyra_latifolia_Ola007604:0.189034,((Ampelocalamus_luodianensis_Alu03Cg07240.1:0.0540856,Dendrocalamus_sinicus_Dendrocalamus_sinicus_Dsi03C_27540724_27541320_Dsi03Cg13760.1_-1_CDS_4147745242_32838:0.0405551)n5:0.0097395,(Ampelocalamus_luodianensis_Alu03Dg23850.1:0.0434986,Dendrocalamus_sinicus_Dendrocalamus_sinicus_Dsi03B_7161064_7161693_Dsi03Bg05380.1_1_CDS_4147735723_18740:0.0740911)n6:0.00823234)n4:0.0237201)n3:0.0439893,(Brachypodium_distachyon_BRADI_1g09230v3:0.180399,(Hordeum_spontaneum_WB01_002930_0460639:0.00536104,Hordeum_vulgareMorex_HORVU.MOREX.r3.5HG0509350:5e-09)n8:0.107322)n7:0.0810391)n2:0.0410569,(((Zizania_latifolia_GWHTBFHI014511:0.0710614,Zizania_latifolia_GWHTBFHI023193:0.120129)n11:0.0650706,(Leersia_perrieri_LPERR03G28090:0.247028,Oryza_sativa_LOC_Os03g52920:0.167681)n12:0.0700635)n10:0.0619951,((Phragmites_australis_Phragmites_australis_PaChr3_42830009_42830605_evm.model.PaChr3.2293_1_CDS_4362445685_23003:0.122301,(Aristida_adscensionis_H_Aadptg000074l000108.1:0.147572,Stipagrostis_hirtigluma_H_Shi_ptg000037l_000490.1:0.0863296)n15:0.0251228)n14:0.0308543,((Eleusine_coracana_ELECO.r07.3BG0262260:0.0555931,Eleusine_coracana_ELECO.r07.3AG0216910:0.0559331)n17:0.167326,(Chasmanthium_laxum_Chala.03G212400:0.0578008,((Sorghum_bicolor_SORBI_3001G096700:0.0614656,Zea_mays_Zm00001eb056600:0.0720425)n20:0.0600442,((Dichantelium_oligosantes_H_DolKV775681.1000005.1:0.0935787,Dichantelium_oligosantes_H_DolKV775681.1000004.1:0.0644648)n22:0.0307611,((Setaria_viridis_SEVIR_9G097600v2:0.116781,(Echinocloa_haploclada_eh_chr1.854:0.0901836,(ASEM_AUS1_H_AUS1CM014278.1005080.1:0.0185185,(ASEM_RSA5_H_RSA5chrom4002923.1:5e-09,ASEM_RSA5_H_RSA5scaff11000002.1:0.00978014)n27:0.00729719)n26:0.0284584)n25:0.0179975)n24:0.0103071,((Digitaria_radicosa_Dra09G0082200:0.0788235,(Digitaria_exilis_H_Dex9A-000435.1:0.0251222,Digitaria_exilis_H_Dex9B-000442.1:0.0100418)n30:0.0590313)n29:0.0613711,(Urochloa_fusta_Urofu.9G096400:0.0933468,(Panicum_virgatum_Pavir.9NG109000:0.049363,Panicum_hallii_Pahal.9G094400:0.0243955)n32:0.0211558)n31:0.00594146)n28:0.00786903)n23:0.0244357)n21:0.0135622)n19:0.0288982)n18:0.0292571)n16:0.0257)n13:0.0604191)n9:0.0414901)n1:0.135032)n0;
```
