## Supplementary Dataset S1 for "Gene turnover and contingency facilitated the repeated evolution of C_4_ photosynthesis in grasses": OG0016760_tree.txt

```
(((Pharus_latifolius_Phala.01G086000:0,Pharus_latifolius_Phala.01G086000.2:0)n2:0.0729078,Streptochaeta_angustifolia_strangu_014464:0.109864)n1:0.0819375,(Olyra_latifolia_Ola007560:0.071813,((Brachypodium_distachyon_BRADI_1g09080v3:0.100479,(((Leersia_perrieri_LPERR03G28230:0.107372,(Oryza_sativa_LOC_Os03g53170:0.0343256,Oryza_sativa_LOC_Os09g29850:0.360022)n9:0.0148894)n8:0.018651,(Zizania_latifolia_GWHTBFHI014524:0.0564244,Zizania_latifolia_GWHTBFHI023178:0.0605296)n10:0.0197357)n7:0.0419417,((Aristida_adscensionis_H_Aadptg000074l000092.1:0.107552,Phragmites_australis_Phragmites_australis_PaChr3_43038179_43040008_evm.model.PaChr3.2309_1_CDS_4362445721_38142:0.0605648)n12:0.0128621,(Chasmanthium_laxum_Chala.03G214100:0.0615595,((Sorghum_bicolor_SORBI_3001G094600:0.0362852,Zea_mays_Zm00001eb056880:0.0417851)n15:0.0580298,((Urochloa_fusta_Urofu.9G094400:0.0526827,((Panicum_virgatum_Pavir.9NG106700:0.0240505,Panicum_virgatum_Pavir.9NG090700:0.0191514)n19:5e-09,(Panicum_hallii_Pahal.9G092100:0.0215304,Panicum_hallii_Pahal.9G092200:0.0399919)n20:0.00444354)n18:0.0141629)n17:0.0122613,((Cenchrus_americanus_H_CamCM007983.2005096.1:0.0380445,Setaria_viridis_SEVIR_9G095500v2:0.0280601)n22:0.0172273,((Digitaria_radicosa_Dra09G0080600:0.0423932,(Digitaria_exilis_H_Dex9A-005205.1:0.0108985,Digitaria_exilis_H_Dex9B-005098.1:0.0141556)n25:0.0208273)n24:0.0238694,(Dichantelium_oligosantes_H_DolKV776454.1000014.1:0.0521203,(Echinocloa_haploclada_eh_chr1.834:0.0634998,(ASEM_AUS1_H_AUS1CM014278.1005064.1:0.0106303,(ASEM_RSA5_H_RSA5chrom9003205.1:0.00126576,ASEM_RSA5_H_RSA5chrom9003106.1:5e-09)n29:0.00408375)n28:0.0387967)n27:0.00761485)n26:0.0157057)n23:0.00719529)n21:0.0127214)n16:0.0214951)n14:0.0192598)n13:0.00893119)n11:0.0805849)n6:0.0273083)n5:0.0155225,((Ampelocalamus_luodianensis_Alu02Cg06760.2:0.0454879,Ampelocalamus_luodianensis_Alu03Cg07080.1:0.0136496)n31:0.0182326,(Dendrocalamus_sinicus_Dendrocalamus_sinicus_Dsi03B_6863499_6865286_Dsi03Bg05210.1_-1_CDS_4147735672_46882:0.040309,Dendrocalamus_sinicus_Dendrocalamus_sinicus_Dsi03C_27728684_27730443_Dsi03Cg13940.1_1_CDS_4147745296_6393:0.0454948)n32:0.00505497)n30:0.00810137)n4:0.0157681)n3:0.0819375)n0;
```
