## Supplementary Dataset S1 for "Gene turnover and contingency facilitated the repeated evolution of C_4_ photosynthesis in grasses": OG0016761_tree.txt

```
((Streptochaeta_angustifolia_strangu_001123:0.0991886,Pharus_latifolius_Phala.01G077600:0.0539087)n1:0.0296432,(((Oryza_sativa_LOC_Os03g54770:0.0585415,Zizania_latifolia_GWHTBFHI013662:0.0424199)n4:0.0410612,((Brachypodium_distachyon_BRADI_1g08294v3:0.0807431,(Hordeum_spontaneum_WB01_000662_0649115:0.00609887,Hordeum_vulgareMorex_HORVU.MOREX.r3.5HG0511430:0.00104268)n7:0.0633413)n6:0.0300161,(Olyra_latifolia_scaffold446_251330_256300_+:0.0697044,(Dendrocalamus_sinicus_Dendrocalamus_sinicus_Dsi03B_6042091_6048068_Dsi03Bg04740.1_-1_CDS_4147735531_24366:0.0302386,(Ampelocalamus_luodianensis_Alu03Dg24640.2:0.0198747,Ampelocalamus_luodianensis_Alu03Cg06400.2:0.0823585)n10:0.00915094)n9:0.00369885)n8:0.0104395)n5:0.0195273)n3:0.00929157,((Aristida_adscensionis_H_Aadptg000018l000665.1:0.0700476,Stipagrostis_hirtigluma_H_Shi_ptg000037l_001432.1:0.0410179)n12:0.0204393,((Phragmites_australis_Phragmites_australis_PaChr4_43095101_43098142_evm.model.PaChr4.2130_1_CDS_4362453891_33530:0.0502788,Phragmites_australis_Phragmites_australis_PaChr3_43808670_43817240_evm.model.PaChr3.2371_1_CDS_4362445859_11231:0.0376266)n14:0.00539071,((Eragrostis_curvula_EJB05_04441:0.0617572,(Eleusine_coracana_ELECO.r07.3BG0260720:0.0114786,Eleusine_coracana_ELECO.r07.3AG0215620:0.00606778)n17:0.0425779)n16:0.0318855,(Chasmanthium_laxum_Chala.03G220200:0.0476884,((Sorghum_bicolor_SORBI_3001G085800:0.0174024,Zea_mays_Zm00001eb057630:0.0294019)n20:0.0536347,(((Dichantelium_oligosantes_H_DolKV781976.1000004.1:0.020731,(ASEM_AUS1_H_AUS1CM014278.1001307.1:0.0171931,ASEM_RSA5_H_RSA5chrom9003271.1:0.00998044)n24:0.0273419)n23:0.00461436,(Echinocloa_haploclada_eh_chr1.754:0.0378705,(Panicum_hallii_Pahal.9G083900:0.00816868,(Panicum_virgatum_Pavir.9NG096200:0.016072,Panicum_virgatum_Pavir.3KG522600:0.0142027)n27:0.00333146)n26:0.012795)n25:0.00200821)n22:0.000915097,((Digitaria_radicosa_Dra09G0073200:0.0216397,(Digitaria_exilis_H_Dex9A-005246.1:0.00703228,Digitaria_exilis_H_Dex9B-005135.1:0.00628097)n30:0.0220433)n29:0.034953,(Urochloa_fusta_Urofu.9G085800:0.0361699,(Cenchrus_americanus_H_CamCM007983.2005141.1:0.0339989,Setaria_viridis_SEVIR_9G086600v2:0.0235214)n32:0.00910068)n31:0.00435635)n28:0.00494146)n21:0.0191987)n19:0.0109022)n18:0.00799418)n15:0.00601515)n13:0.0145065)n11:0.0323166)n2:0.0296432)n0;
```
