## Supplementary Dataset S1 for "Gene turnover and contingency facilitated the repeated evolution of C_4_ photosynthesis in grasses": OG0016762_tree.txt

```
(((Oryza_sativa_LOC_Os03g55050:0.0803963,Zizania_latifolia_GWHTBFHI023117:0.0626443)n2:0.0596015,((Ampelocalamus_luodianensis_Alu03Cg06290.1:0.044378,Ampelocalamus_luodianensis_Alu03Dg24810.2:0.0486235)n4:0.0148163,((Dendrocalamus_sinicus_Dendrocalamus_sinicus_Dsi03A_5539336_5540789_Dsi03Ag04570.1_-1_CDS_4147728091_43479:0.00707221,Dendrocalamus_sinicus_Dendrocalamus_sinicus_Dsi03A_5588461_5590935_Dsi03Ag04580.1_-1_CDS_4147728094_45168:0.0960154)n6:0.0241192,Olyra_latifolia_Ola026676:0.131236)n5:0.0209966)n3:0.0318014)n1:0.0412786,((Aristida_adscensionis_H_Aadptg000018l000676.1:0.128242,Stipagrostis_hirtigluma_H_Shi_ptg000037l_001447.1:0.0922798)n8:0.0300152,(((Sorghum_bicolor_SORBI_3001G084200:0.0339948,Zea_mays_Zm00001eb214550:0.0513363)n11:0.0455339,((ASEM_AUS1_H_AUS1CM014278.1001325.1:0.0108929,ASEM_RSA5_H_RSA5chrom9003286.1:0.00322401)n13:0.0302626,((Dichantelium_oligosantes_H_DolKV775210.1000003.1:0.0384856,Echinocloa_haploclada_eh_chr1.731:0.0511765)n15:0.00460161,((Digitaria_radicosa_Dra09G0070600:0.0243442,(Digitaria_exilis_H_Dex9A-005267.1:0.00251736,Digitaria_exilis_H_Dex9B-005156.1:0.00404489)n18:0.0341843)n17:0.0308588,((Panicum_hallii_Pahal.9G081400:0.0427742,(Panicum_virgatum_Pavir.8KG187500:0.0187206,Panicum_virgatum_Pavir.9NG048400:0.0219903)n21:0.0203748)n20:0.0103721,(Urochloa_fusta_Urofu.9G083700:0.0483806,(Cenchrus_americanus_H_CamCM007983.2005169.1:0.0467032,Setaria_viridis_SEVIR_9G084200v2:0.0271835)n23:0.011908)n22:0.00337649)n19:0.00373527)n16:0.00445433)n14:0.00454949)n12:0.0208476)n10:0.0342866,(Phragmites_australis_Phragmites_australis_PaChr3_44024961_44025266_evm.model.PaChr3.2387_1_CDS_4362445893_25523:0.150085,((Phragmites_australis_Phragmites_australis_PaChr3_44024620_44024937_evm.model.PaChr3.2386_1_CDS_4362445891_24683:0.0258873,(Phragmites_australis_Phragmites_australis_PaChr3_44023816_44024133_evm.model.PaChr3.2385_1_CDS_4362445889_23841:0.0458597,Phragmites_australis_Phragmites_australis_PaChr5_33130134_33130662_evm.model.PaChr5.1516_1_CDS_4362460255_33970:0.0501681)n27:0.00895961)n26:0.0449891,((Chasmanthium_laxum_Chala.03G222000:0.0794175,Phragmites_australis_Phragmites_australis_PaChr4_43234681_43236110_evm.model.PaChr4.2141_1_CDS_4362453915_1148:0.0541443)n29:0.00758924,((Eleusine_coracana_ELECO.r07.3BG0260530:0.00799869,Eleusine_coracana_ELECO.r07.3AG0215440:0.00800257)n31:0.0686451,(Eragrostis_curvula_EJB05_57290:5e-09,Eragrostis_curvula_EJB05_04424:0.000811398)n32:0.061484)n30:0.0476157)n28:0.0041557)n25:0.00041557)n24:4.61744e-05)n9:0.0130467)n7:0.0184381)n0;
```
