## Supplementary Dataset S1 for "Gene turnover and contingency facilitated the repeated evolution of C_4_ photosynthesis in grasses": OG0016763_tree.txt

```
(((Zizania_latifolia_GWHTBFHI023011:0.10074,(Leersia_perrieri_LPERR03G30620:0.153032,Oryza_sativa_LOC_Os03g56890:0.121851)n3:0.0561137)n2:0.111087,(((Dendrocalamus_sinicus_Dendrocalamus_sinicus_Dsi03A_4157320_4157811_Dsi03Ag03570.1_-1_CDS_4147727791_45167:0.0671751,(Olyra_latifolia_Ola015183:0.0978375,Ampelocalamus_luodianensis_Alu03Dg26110.1:0.0355949)n7:0.00516423)n6:0.00706268,(Ampelocalamus_luodianensis_Alu03Cg05040.1:0.0536436,Dendrocalamus_sinicus_Dendrocalamus_sinicus_Dsi03C_29340853_29341325_Dsi03Cg15410.1_-1_CDS_4147745737_27213:0.13609)n8:0.0151211)n5:0.0265355,(Hordeum_vulgareMorex_HORVU.MOREX.r3.5HG0515400:0.267569,Brachypodium_distachyon_BRADI_1g06710v3:0.280937)n9:0.0699662)n4:0.0166066)n1:0.0269456,(((Stipagrostis_hirtigluma_H_Shi_ptg000037l_000374.1:0.0845781,Aristida_adscensionis_H_Aadptg000018l000522.1:0.126641)n12:0.0286902,((Eragrostis_curvula_EJB05_04183:0.100433,(Eleusine_coracana_ELECO.r07.3BG0258790:0.0377375,Eleusine_coracana_ELECO.r07.3AG0213680:0.0363093)n15:0.0824346)n14:0.0974431,(Phragmites_australis_Phragmites_australis_PaChr3_45409613_45410349_evm.model.PaChr3.2516_1_CDS_4362446181_19230:0.0794506,Phragmites_australis_Phragmites_australis_PaChr4_44819606_44820139_evm.model.PaChr4.2258_1_CDS_4362454173_24710:0.0797712)n16:0.0186845)n13:0.025741)n11:0.0345003,(Chasmanthium_laxum_Chala.03G235900:0.103595,(((Cenchrus_americanus_H_CamCM007983.2000217.1:0.106539,Setaria_viridis_SEVIR_9G066800v2:0.0330323)n20:0.0224484,(Urochloa_fusta_Urofu.9G065000:0.0928422,((Digitaria_radicosa_Dra09G0055900:0.0530767,(Digitaria_exilis_H_Dex9A-000313.1:0.0209896,Digitaria_exilis_H_Dex9B-000305.1:0.0677281)n24:0.0893282)n23:0.0622982,((ASEM_AUS1_H_AUS1CM014278.1004929.1:0.0224493,(Dichantelium_oligosantes_H_DolKV781687.1000018.1:0.0647944,ASEM_RSA5_H_RSA5chrom9002951.1:6e-09)n27:0.0177924)n26:0.0213604,(Echinocloa_haploclada_eh_chr1.590:0.0715133,(Panicum_hallii_Pahal.9G063400:0.034903,(Panicum_virgatum_Pavir.9NG082200:0.0173731,Panicum_virgatum_Pavir.9NG067600:0.0350425)n30:0.00389361)n29:0.00478448)n28:0.00820295)n25:0.0199242)n22:0.0241435)n21:0.0179024)n19:0.0624848,(Sorghum_bicolor_SORBI_3001G068800:0.0564954,(Zea_mays_Zm00001eb213490:0.128731,Zea_mays_Zm00001eb059550:0.10812)n32:0.0120133)n31:0.0177396)n18:0.0514746)n17:0.0364953)n10:0.0269456)n0;
```
