## Supplementary Dataset S1 for "Gene turnover and contingency facilitated the repeated evolution of C_4_ photosynthesis in grasses": OG0016764_tree.txt

```
(Pharus_latifolius_Phala.01G057800:0.109273,(Olyra_latifolia_scaffold105_1204640_1207099_-:0.107875,((Dendrocalamus_sinicus_Dendrocalamus_sinicus_Dsi03A_3726606_3729717_Dsi03Ag03150.1_-1_CDS_4147727665_31092:0.0367402,(Ampelocalamus_luodianensis_Alu03Dg26460.1:0.0509348,Ampelocalamus_luodianensis_Alu03Cg04670.2:0.029398)n4:0.00326644)n3:0.0226963,(((Hordeum_spontaneum_WB01_000502_0020723:0,Hordeum_vulgareMorex_HORVU.MOREX.r3.5HG0517120:0)n7:0.134792,Brachypodium_distachyon_BRADI_1g06320v3:0.0913717)n6:0.0660127,((Leersia_perrieri_LPERR03G31080:0.0566427,Oryza_sativa_LOC_Os03g57420:0.06177)n9:0.107551,(((Aristida_adscensionis_H_Aadptg000018l000770.1:0.0826953,Stipagrostis_hirtigluma_H_Shi_ptg000037l_001563.1:0.054716)n12:0.0253443,(Phragmites_australis_Phragmites_australis_PaChr4_45156085_45158485_evm.model.PaChr4.2289_1_CDS_4362454241_10833:0.0817548,Phragmites_australis_Phragmites_australis_PaChr3_45729141_45731374_evm.model.PaChr3.2545_1_CDS_4362446245_3649:0.103093)n13:0.0114547)n11:0.0123212,((Eragrostis_curvula_EJB05_04148:0.0863213,(Eleusine_coracana_ELECO.r07.3BG0258410:0.0230215,Eleusine_coracana_ELECO.r07.3AG0213280:0.0122699)n16:0.0398422)n15:0.0883181,(Chasmanthium_laxum_Chala.03G240800:0.102923,((Sorghum_bicolor_SORBI_3001G063800:0.103079,Zea_mays_Zm00001eb060070:0.103787)n19:0.0399169,(Setaria_viridis_SEVIR_9G062200v2:0.0346005,((Panicum_hallii_Pahal.9G059200:0.0102354,(Panicum_virgatum_Pavir.J550600:0.16855,Panicum_virgatum_Pavir.2NG165500:0.0182974)n23:0.00524415)n22:0.0219475,(((Digitaria_radicosa_Dra09G0051700:0.0462532,(Digitaria_exilis_H_Dex9A-005383.1:0.0144345,Digitaria_exilis_H_Dex9B-005248.1:0.0204613)n27:0.0385526)n26:0.0320872,(Echinocloa_haploclada_eh_chr1.550:0.0755696,(ASEM_AUS1_H_AUS1CM014278.1001437.1:0.0104356,(ASEM_RSA5_H_RSA5chrom9003404.1:0.0170888,ASEM_RSA5_H_RSA5chrom8002474.1:0.0189115)n30:0.00210128)n29:0.00377372)n28:0.00913817)n25:0.0062015,(Urochloa_fusta_Urofu.9G060900:0.0362518,(Cenchrus_americanus_H_CamCM007983.2005283.1:0.0736909,Dichantelium_oligosantes_H_DolKV771909.1000008.1:0.0348817)n32:0.0130935)n31:0.00310181)n24:0.00268554)n21:0.00536671)n20:0.0363661)n18:0.0493247)n17:0.0147668)n14:0.00953086)n10:0.0152798)n8:0.0296907)n5:0.0391694)n2:0.0289325)n1:0.109273)n0;
```
