## Supplementary Dataset S1 for "Gene turnover and contingency facilitated the repeated evolution of C_4_ photosynthesis in grasses": OG0016765_tree.txt

```
((Streptochaeta_angustifolia_strangu_011668:0.112139,(Pharus_latifolius_Phala.03G384800:0.00200936,Pharus_latifolius_Phala.03G384800.2:0.0212777)n2:0.0896607)n1:0.0632223,(Brachypodium_distachyon_BRADI_2g62747v3:0.166654,(Dendrocalamus_sinicus_Dendrocalamus_sinicus_Dsi01B_61765818_61767515_Dsi01Bg26310.1_-1_CDS_4147701226_43953:0.095267,(Ampelocalamus_luodianensis_Alu01Dg31950.2:0.0694815,(Olyra_latifolia_Ola020165:0.207859,((Hordeum_spontaneum_WB01_008906_0067078:0.00384582,Hordeum_vulgareMorex_HORVU.MOREX.r3.3HG0331080:0.00578951)n8:0.343624,(((Chasmanthium_laxum_Chala.09G192100:0.0224104,Chasmanthium_laxum_Chala.12G001700:0.023036)n11:0.133885,((((Urochloa_fusta_Urofu.3G183800:0.134182,(Cenchrus_americanus_H_CamCM007982.2001747.1:0.0568044,Setaria_viridis_SEVIR_3G155100v2:0.0292457)n16:0.0467267)n15:0.0727872,(Panicum_hallii_Pahal.3G000600:0.0801866,(Panicum_virgatum_Pavir.8KG017900:0.0653654,Panicum_virgatum_Pavir.8NG007200:0.0419534)n18:0.0260655)n17:0.0791926)n14:0.0279968,((ASEM_AUS1_H_AUS1CM014278.1004896.1:0.0190386,ASEM_RSA5_H_RSA5chrom9002923.1:0.0239342)n20:0.144863,(Digitaria_radicosa_Dra06G0054700:0.110954,(Digitaria_exilis_H_DexUA-001092.1:0.318139,Digitaria_exilis_H_Dex6A-000452.1:0.0617804)n22:0.0906627)n21:0.185003)n19:0.0317115)n13:0.0907931,(Sorghum_bicolor_SORBI_3008G001800:0.143235,Zea_mays_Zm00001eb194860:0.144548)n23:0.0900079)n12:0.0417848)n10:0.0343298,(((Eragrostis_curvula_EJB05_30163:0.178702,(Eleusine_coracana_ELECO.r07.9AG0671850:0.0556602,Eleusine_coracana_ELECO.r07.9BG0695390:0.0551378)n27:0.159004)n26:0.0531211,((Stipagrostis_hirtigluma_H_Shi_ptg000025l_001212.1:0.0166332,(Stipagrostis_hirtigluma_H_Shi_ptg000015l_000133.1:0.0208878,(Stipagrostis_hirtigluma_H_Shi_ptg000041l_000108.1:0.0187329,Stipagrostis_hirtigluma_H_Shi_ptg000026l_000241.1:0.0217562)n31:0.0085031)n30:0.00982865)n29:0.0879778,(Phragmites_australis_Phragmites_australis_PaChr23_3222928_3224577_evm.model.PaChr23.223_1_CDS_4362434245_11614:0.113268,Phragmites_australis_Phragmites_australis_PaChr22_23950658_23952223_evm.model.PaChr22.1116_1_CDS_4362430921_15393:0.0777278)n32:0.00863642)n28:0.0254618)n25:0.0233878,Aristida_adscensionis_H_Aadptg000008l000619.1:0.176429)n24:0.0294068)n9:0.0584981)n7:0.0748344)n6:0.117693)n5:0.0339529)n4:0.0713947)n3:0.0632223)n0;
```
