## Supplementary Dataset S1 for "Gene turnover and contingency facilitated the repeated evolution of C_4_ photosynthesis in grasses": OG0016766_tree.txt

```
(((((Zizania_latifolia_GWHTBFHI013776:0.0416004,Zizania_latifolia_GWHTBFHI022943:0.0529454)n4:0.0339964,(Leersia_perrieri_LPERR03G31580:0.115121,Oryza_sativa_LOC_Os03g58190:0.0813655)n5:0.0343999)n3:0.0946874,(Olyra_latifolia_Ola001250:0.103508,((Dendrocalamus_sinicus_Dendrocalamus_sinicus_Dsi03C_30023901_30025794_Dsi03Cg16070.1_-1_CDS_4147745935_24963:0.0442223,Ampelocalamus_luodianensis_Alu03Cg04210.3:0.0395431)n8:0.0110529,(Dendrocalamus_sinicus_Dendrocalamus_sinicus_Dsi03B_3458852_3460893_Dsi03Bg02960.3_1_CDS_4147734997_8047:0.0402692,Ampelocalamus_luodianensis_Alu03Dg27050.2:0.0684968)n9:0.00761075)n7:0.0891179)n6:0.0643673)n2:0.0862479,(Brachypodium_distachyon_BRADI_1g05520v3:0.166472,(Hordeum_spontaneum_WB01_009608_0101798:0.00842986,Hordeum_vulgareMorex_HORVU.MOREX.r3.5HG0519140:0.00303181)n11:0.182721)n10:0.116456)n1:0.0386881,(((Aristida_adscensionis_H_Aadptg000018l000460.1:0.117546,Stipagrostis_hirtigluma_H_Shi_ptg000037l_000320.1:0.0765306)n14:0.0442387,((Eragrostis_curvula_EJB05_04058:0.0922235,(Eleusine_coracana_ELECO.r07.3BG0257790:0.0339149,Eleusine_coracana_ELECO.r07.3AG0212730:0.0308555)n17:0.0914617)n16:0.0637846,(Phragmites_australis_Phragmites_australis_PaChr3_46163046_46166830_evm.model.PaChr3.2584_1_CDS_4362446331_39834:0.0928016,Chasmanthium_laxum_Chala.03G246300:0.107675)n18:0.015598)n15:0.011863)n13:0.0159895,((((Digitaria_radicosa_Dra09G0046200:0.0427372,(Digitaria_exilis_H_Dex9A-000249.1:0.0354459,Digitaria_exilis_H_Dex9B-000249.1:0.0172513)n23:0.0208182)n22:0.0647295,(ASEM_AUS1_H_AUS1CM014278.1004871.1:0.0103094,ASEM_RSA5_H_RSA5chrom9002896.1:0.0103282)n24:0.041711)n21:0.00433778,(((Urochloa_fusta_Urofu.9G053800:0.0529232,(Cenchrus_americanus_H_CamCM007983.2000154.1:0.0362375,Setaria_viridis_SEVIR_9G055600v2:0.0278567)n28:0.0322136)n27:0.0170375,(Panicum_hallii_Pahal.9G052000:0.0223566,(Panicum_virgatum_Pavir.J569800:0.0230612,Panicum_virgatum_Pavir.J266900:0.0165433)n30:0.0107066)n29:0.029523)n26:0.00214074,Dichantelium_oligosantes_H_DolKV770026.1000009.1:0.0420514)n25:0.00739904)n20:0.012795,(Sorghum_bicolor_SORBI_3001G057400:0.0430151,(Zea_mays_Zm00001eb212970:0.0550359,Zea_mays_Zm00001eb060720:0.0779216)n32:0.00865795)n31:0.00947042)n19:0.0596336)n12:0.0386881)n0;
```
