## Supplementary Dataset S1 for "Gene turnover and contingency facilitated the repeated evolution of C_4_ photosynthesis in grasses": OG0016767_tree.txt

```
(Pharus_latifolius_Phala.01G035100:0.178975,((Olyra_latifolia_Ola020375:0.107457,(((Ampelocalamus_luodianensis_Alu03Cg02980.1:0.0656174,Ampelocalamus_luodianensis_Alu03Dg28030.2:0.0222203)n5:0.0156805,(Dendrocalamus_sinicus_Dendrocalamus_sinicus_Dsi03A_2299239_2300117_Dsi03Ag01930.1_1_CDS_4147727299_52484:0.0709738,Dendrocalamus_sinicus_Dendrocalamus_sinicus_Dsi03B_2318346_2319151_Dsi03Bg02030.1_1_CDS_4147734718_21550:0.0549872)n6:0.00610969)n4:0.00665422,(Oryza_sativa_LOC_Os03g60250:0.111446,(Zizania_latifolia_GWHTBFHI022838:0.384566,Zizania_latifolia_GWHTBFHI013892:0.0813946)n8:0.0498119)n7:0.0562112)n3:0.0178874)n2:0.0118126,((Hordeum_spontaneum_WB01_001895_0103316:0.0062915,Hordeum_vulgareMorex_HORVU.MOREX.r3.5HG0525270:5e-09)n10:0.170359,((Aristida_adscensionis_H_Aadptg000018l000381.1:0.0808687,Stipagrostis_hirtigluma_H_Shi_ptg000037l_000228.1:0.0536804)n12:0.0387143,(((Eragrostis_curvula_EJB05_03851:0.054154,(Eleusine_coracana_ELECO.r07.3BG0255960:0.0217541,Eleusine_coracana_ELECO.r07.3AG0210770:0.0267021)n16:0.0868718)n15:0.0348465,(Phragmites_australis_Phragmites_australis_PaChr4_46696405_46697234_evm.model.PaChr4.2445_1_CDS_4362454589_29749:0.0672796,Phragmites_australis_Phragmites_australis_PaChr3_47331423_47332329_evm.model.PaChr3.2709_1_CDS_4362446609_29301:0.253706)n17:0.0281896)n14:0.0148598,(Chasmanthium_laxum_Chala.03G261300:0.0413391,((Sorghum_bicolor_SORBI_3001G038700:0.0531924,Zea_mays_Zm00001eb212010:0.0257524)n20:0.0613815,(Dichantelium_oligosantes_H_DolKV775192.1000001.1:0.0372337,((Cenchrus_americanus_H_CamCM007983.2000054.1:0.222811,Setaria_viridis_SEVIR_9G036400v2:0.0361708)n23:0.0221585,((Panicum_hallii_Pahal.9G034900:0.0252754,(Panicum_virgatum_Pavir.1KG427800:0.0246257,Panicum_virgatum_Pavir.9NG039100:0.0171523)n26:0.00457732)n25:0.0138046,((Echinocloa_haploclada_eh_chr1.323:0.0479831,Urochloa_fusta_Urofu.9G034900:0.0421552)n28:0.0104129,((Digitaria_radicosa_Dra09G0030900:0.0539167,(Digitaria_exilis_H_Dex9A-000173.1:0.0291635,Digitaria_exilis_H_Dex9B-000172.1:0.0202778)n31:0.011298)n30:0.0281798,(ASEM_AUS1_H_AUS1CM014278.1004777.1:0.00430704,ASEM_RSA5_H_RSA5chrom9002798.1:0.0109465)n32:0.0301373)n29:0.00556687)n27:0.0101528)n24:0.00796959)n22:0.0180909)n21:0.0162591)n19:0.0174545)n18:0.00833714)n13:0.0277768)n11:0.0534887)n9:0.0225633)n1:0.178975)n0;
```
