## Supplementary Dataset S1 for "Gene turnover and contingency facilitated the repeated evolution of C_4_ photosynthesis in grasses": OG0016768_tree.txt

```
(((Brachypodium_distachyon_BRADI_1g03980v3:0.119883,((Hordeum_spontaneum_WB01_008664_0259114:0.00377936,Hordeum_vulgareMorex_HORVU.MOREX.r3.5HG0525300:0.00249638)n4:0.0781702,(Hordeum_vulgareMorex_HORVU.MOREX.r3.5HG0525290:0.0069538,(Hordeum_spontaneum_WB01_006465_0026795:0.275512,Hordeum_spontaneum_WB01_008664_0275950:0.00707052)n6:0.000785613)n5:0.0198974)n3:0.0641152)n2:0.0621842,((Olyra_latifolia_Ola020376:0.0721274,(Ampelocalamus_luodianensis_Alu03Cg02970.4:0.0189629,Dendrocalamus_sinicus_Dendrocalamus_sinicus_Dsi03C_31020148_31021672_Dsi03Cg17020.1_1_CDS_4147746220_14836:0.0162392)n9:0.0303674)n8:0.0449725,(Zizania_latifolia_GWHTBFHI013894:0.0815021,(Leersia_perrieri_LPERR03G33030:0.109539,Oryza_sativa_LOC_Os03g60260:0.0490111)n11:0.0506236)n10:0.0447233)n7:0.0275728)n1:0.0174497,((Aristida_adscensionis_H_Aadptg000018l000893.1:0.0803047,Stipagrostis_hirtigluma_H_Shi_ptg000037l_001690.1:0.0339798)n13:0.0341427,((Eragrostis_curvula_EJB05_03862:0.105491,(Eleusine_coracana_ELECO.r07.3BG0255940:0.026945,Eleusine_coracana_ELECO.r07.3AG0210760:0.0287272)n16:0.134268)n15:0.0662022,((Chasmanthium_laxum_Chala.03G261400:0.0622692,(Phragmites_australis_Phragmites_australis_PaChr3_47336573_47338414_evm.model.PaChr3.2710_1_CDS_4362446613_30981:0.113831,Phragmites_australis_Phragmites_australis_PaChr4_46700184_46701650_evm.model.PaChr4.2446_1_CDS_4362454591_30587:0.060603)n19:0.0210672)n18:0.0146953,(((Digitaria_radicosa_Dra09G0030600:5e-09,Digitaria_radicosa_Dra09G0030600.2:6e-09)n22:0.0706253,(Digitaria_exilis_H_Dex9A-005513.1:0.343827,(Digitaria_exilis_H_Dex9A-005515.1:0.0279768,Digitaria_exilis_H_Dex9B-005385.1:0.0272262)n24:0.0375831)n23:0.0041759)n21:0.0342039,((((Sorghum_bicolor_SORBI_3001G038500:0.107356,Echinocloa_haploclada_eh_chr1.322:0.072445)n28:0.0186978,(ASEM_AUS1_H_AUS1CM014278.1001588.1:0.0100965,ASEM_RSA5_H_RSA5chrom9003534.1:0.00945292)n29:0.0519846)n27:0.0151295,Dichantelium_oligosantes_H_DolKV775192.1000007.1:0.046971)n26:0.0117738,(Urochloa_fusta_Urofu.9G034800:0.099864,(Panicum_hallii_Pahal.9G034800:0.0257936,(Panicum_virgatum_Pavir.1KG427700:0.0532141,Panicum_virgatum_Pavir.9NG039000:0.0167696)n32:0.00696114)n31:0.0253977)n30:0.0130425)n25:0.00804316)n20:0.0100617)n17:0.0110684)n14:0.0140134)n12:0.0174497)n0;
```
