## Supplementary Dataset S1 for "Gene turnover and contingency facilitated the repeated evolution of C_4_ photosynthesis in grasses": OG0016769_tree.txt

```
(Streptochaeta_angustifolia_strangu_033031:0.109299,(((Olyra_latifolia_Ola020416:0.0896096,(Ampelocalamus_luodianensis_Alu03Cg02540.1:0.0188749,Dendrocalamus_sinicus_Dendrocalamus_sinicus_Dsi03C_31319420_31321354_Dsi03Cg17270.1_1_CDS_4147746295_204:0.0249227)n4:0.0266441)n3:0.0210507,((Brachypodium_distachyon_BRADI_1g03620v3:0.129225,(Hordeum_spontaneum_WB01_000343_0310533:0.00519745,Hordeum_vulgareMorex_HORVU.MOREX.r3.5HG0526580:0.00260362)n7:0.179112)n6:0.106547,((Leersia_perrieri_LPERR04G19190:0.0558476,Oryza_sativa_LOC_Os04g50060:0.0555941)n9:0.0415711,(Zizania_latifolia_GWHTBFHI013930:0.0464465,Zizania_latifolia_GWHTBFHI022803:0.0687642)n10:0.0251)n8:0.0676299)n5:0.0241903)n2:0.0316675,((Aristida_adscensionis_H_Aadptg000018l000919.1:0.0709686,Stipagrostis_hirtigluma_H_Shi_ptg000037l_001718.1:0.0724151)n12:0.0422245,(Chasmanthium_laxum_Chala.03G266500:0.0752813,(((Eleusine_coracana_ELECO.r07.3BG0255440:0.0175457,Eleusine_coracana_ELECO.r07.3AG0210310:0.0112175)n16:0.0537119,(Eragrostis_curvula_EJB05_51504:0.0365032,Eragrostis_curvula_EJB05_03804:0.0384061)n17:0.0400515)n15:0.0569211,(Phragmites_australis_Phragmites_australis_PaChr4_47036697_47038652_evm.model.PaChr4.2472_1_CDS_4362454649_12524:0.0667095,(((ASEM_AUS1_H_AUS1CM014278.1001627.1:0.015316,ASEM_RSA5_H_RSA5chrom9003584.1:0.0157514)n21:0.0526134,(Dichantelium_oligosantes_H_DolKV775527.1000003.1:0.0555884,(Urochloa_fusta_Urofu.9G030500:0.0477387,(Panicum_hallii_Pahal.9G029700:0.0155474,(Panicum_virgatum_Pavir.9NG033700:0.0251227,(Panicum_virgatum_Pavir.5NG331400:0,Panicum_virgatum_Pavir.9NG030900:0)n26:0.0224621)n25:0.00876051)n24:0.0301579)n23:0.00838132)n22:0.00575765)n20:0.0330613,((Sorghum_bicolor_SORBI_3001G033200:0.0449819,Zea_mays_Zm00001eb062760:0.0749438)n28:0.0676189,((Cenchrus_americanus_H_CamCM007988.2001339.1:0.0543364,Setaria_viridis_SEVIR_9G031000v2:0.0152002)n30:0.0289434,(Digitaria_radicosa_Dra09G0026700:0.0325744,(Digitaria_exilis_H_Dex9A-005541.1:0.0071369,Digitaria_exilis_H_Dex9B-005411.1:0.00227881)n32:0.0351115)n31:0.0294502)n29:0.0231511)n27:0.0171079)n19:0.0241535)n18:0.0145431)n14:0.00768139)n13:0.0105327)n11:0.0561249)n1:0.109299)n0;
```
