## Supplementary Dataset S1 for "Gene turnover and contingency facilitated the repeated evolution of C_4_ photosynthesis in grasses": OG0016770_tree.txt

```
((Streptochaeta_angustifolia_strangu_011989:0.156652,Pharus_latifolius_Phala.01G008800:0.15411)n1:0.0385499,((Ampelocalamus_luodianensis_Alu03Cg00520.1:0.0856873,Dendrocalamus_sinicus_Dendrocalamus_sinicus_Dsi03B_583639_585054_Dsi03Bg00390.1_1_CDS_4147734226_28863:0.0655551)n3:0.0333555,((Olyra_latifolia_Ola030121:0.0653613,Olyra_latifolia_Ola033657:0.192735)n5:0.082576,(((Hordeum_spontaneum_WB01_011051_0043275:0.00174646,Hordeum_vulgareMorex_HORVU.MOREX.r3.5HG0536200:0.00803973)n8:0.289829,((Zizania_latifolia_GWHTBFHI014100:0.0622046,Zizania_latifolia_GWHTBFHI022645:0.0551126)n10:0.0634288,(Oryza_sativa_LOC_Os03g63760:0.0882542,Leersia_perrieri_LPERR03G35400:0.265665)n11:0.0639039)n9:0.0533548)n7:0.058198,(((((Urochloa_fusta_Urofu.9G005500:0.084957,Echinocloa_haploclada_eh_chr1.41:0.0919899)n16:0.0371783,(Digitaria_exilis_H_Dex9B-000025.1:0.187731,(Digitaria_radicosa_Dra09G0004700.2:5e-09,Digitaria_radicosa_Dra09G0004700:0.00440611)n18:0.0976706)n17:0.0516267)n15:0.0348558,(((ASEM_RSA5_H_RSA5chrom9002634.1:0.00148703,(ASEM_RSA5_H_RSA5scaff1277000001.1:0.0227558,ASEM_RSA5_H_RSA5scaff1277000002.1:0.000357028)n22:0.0135928)n21:0.0365467,ASEM_AUS1_H_AUS1CM014278.1001756.1:0.0262174)n20:0.0685252,(Dichantelium_oligosantes_H_DolKV775170.1000002.1:0.075735,(Panicum_hallii_Pahal.9G005700:0.0226133,Panicum_virgatum_Pavir.9KG021100:0.0670808)n24:0.0549583)n23:0.0325604)n19:0.0206124)n14:0.0182442,Setaria_viridis_SEVIR_9G006000v2:0.0833238)n13:0.0527413,((Sorghum_bicolor_SORBI_3001G006900:0.192869,Chasmanthium_laxum_Chala.03G288500:0.0938581)n26:0.0345766,(Phragmites_australis_Phragmites_australis_PaChr3_48899742_48901687_evm.model.PaChr3.2901_1_CDS_4362447037_39416:0.108221,((Aristida_adscensionis_H_Aadptg000005l000043.1:0.160515,(Stipagrostis_hirtigluma_H_Shi_ptg000035l_000130.1:0.0302683,Stipagrostis_hirtigluma_H_Shi_ptg000037l_000043.1:0.0275845)n30:0.0442282)n29:0.0687797,(Eragrostis_curvula_EJB05_03665:0.0777365,(Eleusine_coracana_ELECO.r07.3BG0252850:0.0501109,Eleusine_coracana_ELECO.r07.3AG0207770:0.0640339)n32:0.141445)n31:0.0833803)n28:0.0264188)n27:0.0368266)n25:0.0158613)n12:0.0607503)n6:0.0383108)n4:0.0221666)n2:0.0385499)n0;
```
