## Supplementary Dataset S1 for "Gene turnover and contingency facilitated the repeated evolution of C_4_ photosynthesis in grasses": OG0016771_tree.txt

```
((Streptochaeta_angustifolia_strangu_000460:0.250332,(Pharus_latifolius_Phala.01G001500:0,Pharus_latifolius_Phala.01G001500.2:0)n2:0.107668)n1:0.086013,((Olyra_latifolia_scaffold17026_599870_601960_-:0.101337,(Ampelocalamus_luodianensis_Alu03Dg30560.1:0.0463836,Dendrocalamus_sinicus_Dendrocalamus_sinicus_Dsi03B_115350_117404_Dsi03Bg00080.1_-1_CDS_4147734133_33365:0.0486176)n5:0.0285005)n4:0.0186317,((Brachypodium_distachyon_BRADI_1g00491v3:0.0967349,(Hordeum_spontaneum_WB01_008707_0009000:0.00262444,Hordeum_vulgareMorex_HORVU.MOREX.r3.5HG0538060:0.00143671)n8:0.117772)n7:0.0427877,((Leersia_perrieri_LPERR03G35790:0.0980834,Oryza_sativa_LOC_Os03g64370:0.0628088)n10:0.128933,((Aristida_adscensionis_H_Aadptg000005l000305.1:0.0948298,(Stipagrostis_hirtigluma_H_Shi_ptg000035l_000083.1:0.0107515,Stipagrostis_hirtigluma_H_Shi_ptg000037l_001881.1:0.0125908)n13:0.0667704)n12:0.0684802,(((Eleusine_coracana_ELECO.r07.3BG0252330:0.0143212,Eleusine_coracana_ELECO.r07.3AG0207280:0.015979)n16:0.137578,Phragmites_australis_Phragmites_australis_PaChr4_48819672_48821813_evm.model.PaChr4.2678_1_CDS_4362455105_34379:0.0692701)n15:0.0166061,(Chasmanthium_laxum_Chala.03G294900:0.0671013,((Sorghum_bicolor_SORBI_3001G001200:0.0704043,Zea_mays_Zm00001eb065320:0.0476376)n19:0.0638015,((ASEM_AUS1_H_AUS1CM014278.1001777.1:0.0033493,ASEM_RSA5_H_RSA5chrom9003735.1:0.00401748)n21:0.0559354,(Dichantelium_oligosantes_H_DolKV779247.1000002.1:0.0551945,((((Digitaria_radicosa_Dra09G0000900.2:5e-09,Digitaria_radicosa_Dra09G0000900:5e-09)n26:0.0599612,(Digitaria_exilis_H_Dex9A-005682.1:0.0154922,Digitaria_exilis_H_Dex9B-005548.1:0.0163531)n27:0.0404082)n25:0.0372118,(Panicum_hallii_Pahal.9G000800:0.0270205,(Panicum_virgatum_Pavir.5NG014000:0.0324707,(Panicum_virgatum_Pavir.9KG025400:0.0395037,Panicum_virgatum_Pavir.5NG013900:0.0207275)n30:0.0089194)n29:0.00859584)n28:0.0530757)n24:0.00483722,(Urochloa_fusta_Urofu.9G001100:0.0559723,(Cenchrus_americanus_H_CamCM007982.2001899.1:0.0439624,Setaria_viridis_SEVIR_9G001900v2:0.0282994)n32:0.0390365)n31:0.0122304)n23:0.0049257)n22:0.00421756)n20:0.0199942)n18:0.0399564)n17:0.023366)n14:0.0297371)n11:0.0876205)n9:0.0323503)n6:0.0284862)n3:0.086013)n0;
```
