## Supplementary Dataset S1 for "Gene turnover and contingency facilitated the repeated evolution of C_4_ photosynthesis in grasses": OG0016772_tree.txt

```
((Ananas_comosus_H_Ananas_contig4_000756.1:0.0339229,Tillandsia_fasciculata_H_Tillandsia_CM054931.1_001115.1:0.0344828)n1:0.177099,((((Leersia_perrieri_LPERR10G14630:0.0976079,Oryza_sativa_LOC_Os10g41480:0.0599781)n5:0.0204072,(Zizania_latifolia_GWHTBFHI008809:0.21022,Zizania_latifolia_GWHTBFHI001457:0.0609606)n6:0.0228844)n4:0.0466253,((Brachypodium_distachyon_BRADI_3g33650v3:0.0611421,(Hordeum_spontaneum_WB01_000241_0055812:5e-09,Hordeum_vulgareMorex_HORVU.MOREX.r3.1HG0057520:0.00546291)n9:0.0794503)n8:0.0535458,(Olyra_latifolia_Ola034702:0.0709267,(Ampelocalamus_luodianensis_Alu10Cg11420.1:0.0254763,Dendrocalamus_sinicus_Dendrocalamus_sinicus_Dsi10B_27049493_27052397_Dsi10Bg08630.1_-1_CDS_4147826593_2158:0.0419931)n11:0.0143655)n10:0.0182103)n7:0.0153331)n3:0.0298221,((Aristida_adscensionis_H_Aadptg000008l001202.1:0.0995416,Stipagrostis_hirtigluma_H_Shi_ptg000025l_001815.1:0.05306)n13:0.0312678,((Eragrostis_curvula_EJB05_23350:0.0917395,(Eleusine_coracana_ELECO.r07.2AG0117050:0.0123213,Eleusine_coracana_ELECO.r07.2BG0170730:0.0112365)n16:0.0719047)n15:0.0311199,(Chasmanthium_laxum_Chala.12G161300:0.0651086,(Sorghum_bicolor_SORBI_3001G294500:0.118319,(Dichantelium_oligosantes_H_DolKV779227.1000002.1:0.047597,((Echinocloa_haploclada_eh_chr1.3253:0.0333785,(ASEM_AUS1_H_AUS1CM014278.1001806.1:0.0113087,(ASEM_RSA5_H_RSA5chrom7002543.1:0.0023798,ASEM_RSA5_H_RSA5chrom9005007.1:0.00510262)n23:0.00575744)n22:0.0386029)n21:0.00590027,((Digitaria_radicosa_Dra09G0262700:0.0287553,(Digitaria_exilis_H_Dex9A-001527.1:0.00947059,Digitaria_exilis_H_Dex9B-001520.1:0.00888627)n26:0.0289928)n25:0.0349358,((Urochloa_fusta_Urofu.9G339800:0.0353891,(Cenchrus_americanus_H_CamCM007986.2000893.1:0.0320337,Setaria_viridis_SEVIR_9G324001v2:0.0292793)n29:0.00773858)n28:0.0101867,(((Panicum_virgatum_Pavir.9NG459500:0.0153629,Panicum_virgatum_Pavir.9KG340400:0.0116788)n32:0.00501153,Panicum_virgatum_Pavir.2KG213800:0.176878)n31:0.00309468,Panicum_hallii_Pahal.9G381000:0.0201102)n30:0.0257024)n27:0.00464773)n24:0.00492739)n20:0.00424941)n19:0.0192832)n18:0.0133819)n17:0.0362593)n14:0.00879405)n12:0.0117328)n2:0.177099)n0;
```
