## Supplementary Dataset S1 for "Gene turnover and contingency facilitated the repeated evolution of C_4_ photosynthesis in grasses": OG0016773_tree.txt

```
(((Brachypodium_distachyon_BRADI_3g32770v3:0.136024,(Hordeum_spontaneum_WB01_014374_0015758:0.00440904,Hordeum_vulgareMorex_HORVU.MOREX.r3.1HG0055640:0.00265452)n3:0.0874575)n2:0.0594022,((Zizania_latifolia_GWHTBFHI001728:0.156638,(Leersia_perrieri_LPERR10G13600:0.235612,Oryza_sativa_LOC_Os10g40040:0.0764459)n6:0.0547839)n5:0.0630369,((Dendrocalamus_sinicus_Dendrocalamus_sinicus_Dsi10C_21306462_21307250_Dsi10Cg06500.1_-1_CDS_4147828774_35929:0.03809,(Ampelocalamus_luodianensis_Alu10Dg01830.1:0.0783147,Ampelocalamus_luodianensis_Alu10Cg10640.2:0.0182282)n9:0.00202536)n8:0.0115064,Olyra_latifolia_Ola012407:0.0623948)n7:0.0112895)n4:0.0573738)n1:0.0442194,((Aristida_adscensionis_H_Aadptg000008l001270.1:0.0760822,Stipagrostis_hirtigluma_H_Shi_ptg000025l_001889.1:0.0376549)n11:0.0274868,((Eragrostis_curvula_EJB05_51562:0.0850889,(Eleusine_coracana_ELECO.r07.2AG0115720:0.0275515,Eleusine_coracana_ELECO.r07.2BG0169580:0.0119731)n14:0.0585058)n13:0.0514743,(Sorghum_bicolor_SORBI_3001G307000:0.0858129,((Phragmites_australis_Phragmites_australis_PaChr25_18539971_18540789_evm.model.PaChr25.839_1_CDS_4362439511_17526:0.0768172,Chasmanthium_laxum_Chala.03G021300:0.060838)n17:0.012174,(Dichantelium_oligosantes_H_DolKV783008.1000004.1:0.0445673,((Echinocloa_haploclada_eh_chr1.3403:0.0312886,((ASEM_RSA5_H_RSA5chrom5001810.1:0.002224,ASEM_RSA5_H_RSA5chrom9005104.1:0.00442556)n22:0.00926422,(ASEM_AUS1_H_AUS1CM014278.1004498.1:0.00493516,ASEM_AUS1_H_AUS1CM014278.1004496.1:0.00326573)n23:0.00625573)n21:0.0314807)n20:0.0127919,((Panicum_hallii_Pahal.9G395600:0.020313,(Panicum_virgatum_Pavir.9KG322400:0.0271388,Panicum_virgatum_Pavir.9NG486200:0.0119108)n26:0.00669935)n25:0.007182,(((Digitaria_radicosa_Dra09G0274000:0.0477058,(Digitaria_exilis_H_Dex9A-001590.1:0.0297779,Digitaria_exilis_H_Dex9B-001596.1:0.0191057)n30:0.0456344)n29:0.019644,(Urochloa_fusta_Urofu.9G354500:0.0957998,Urochloa_fusta_Urofu.9G354900:0.050356)n31:0.00559511)n28:0.0147529,(Cenchrus_americanus_H_CamCM007986.2000967.1:0.0349351,Setaria_viridis_SEVIR_9G338300v2:0.0499026)n32:0.0168921)n27:0.00787425)n24:0.00500838)n19:0.00555437)n18:0.00765863)n16:0.0102803)n15:0.0260519)n12:0.0174523)n10:0.0442194)n0;
```
