## Supplementary Dataset S1 for "Gene turnover and contingency facilitated the repeated evolution of C_4_ photosynthesis in grasses": OG0016774_tree.txt

```
((Streptochaeta_angustifolia_strangu_006093:0.150095,Pharus_latifolius_Phala.01G369700:0.127314)n1:0.0580528,(((Olyra_latifolia_Ola004022:0.0591311,(Zizania_latifolia_GWHTBFHI024677:0.0722689,(Leersia_perrieri_LPERR03G02460:0.07117,Oryza_sativa_LOC_Os03g04080:0.0094362)n6:0.0198886)n5:0.0364538)n4:0.0127063,(((Hordeum_spontaneum_WB01_000217_0229377:5e-09,Hordeum_vulgareMorex_HORVU.MOREX.r3.4HG0409470:0.0152741)n9:0.12888,Brachypodium_distachyon_BRADI_1g76200v3:0.0999232)n8:0.0432269,((Sorghum_bicolor_SORBI_3001G515700:0.0925507,Zea_mays_Zm00001eb402590:0.0694985)n11:0.0511411,(((Stipagrostis_hirtigluma_H_Shi_ptg000006l_000076.1:0.0385027,Stipagrostis_hirtigluma_H_Shi_ptg000017l_001208.1:0.0179743)n14:0.0849016,(Phragmites_australis_Phragmites_australis_PaChr4_2173444_2173800_evm.model.PaChr4.201_1_CDS_4362453623_5771:0.0982791,Chasmanthium_laxum_Chala.04G221600:0.0308872)n15:0.0237209)n13:0.0186555,((ASEM_AUS1_H_AUS1CM014278.1004310.1:0.00730397,ASEM_RSA5_H_RSA5chrom9006225.1:0.00364318)n17:0.037689,((Eleusine_coracana_ELECO.r07.3BG0295280:0.0392983,Eleusine_coracana_ELECO.r07.3AG0232690:0.0203291)n19:0.0837804,((Panicum_virgatum_Pavir.9NG755200:0,Panicum_virgatum_Pavir.9NG755700:0)n21:0.0567923,(Echinocloa_haploclada_eh_chr1.5388:0.0514803,((Cenchrus_americanus_H_CamCM007986.2002377.1:0.0998879,Setaria_viridis_SEVIR_9G555500v2:0.0298278)n24:0.0146546,(Urochloa_fusta_Urofu.9G582000:0.0723045,((Digitaria_radicosa_Dra02G0022900.2:5e-09,Digitaria_radicosa_Dra02G0022900:5e-09)n27:0.0574881,((Digitaria_exilis_H_Dex9A-002878.1:0,Digitaria_exilis_H_Dex9B-002884.1:0)n29:0.0287794,Digitaria_exilis_H_DexUA-001803.1:0.0255093)n28:0.0201154)n26:0.0642748)n25:0.0283434)n23:0.0216416)n22:0.0202089)n20:0.0146858)n18:0.0241215)n16:0.02151)n12:0.0359099)n10:0.0332253)n7:0.00901163)n3:0.00444161,((Ampelocalamus_luodianensis_Alu03Cg11030.1:0.0136703,Ampelocalamus_luodianensis_Alu03Dg02070.1:0.028431)n31:0.00453284,(Dendrocalamus_sinicus_Dendrocalamus_sinicus_Dsi03A_53184847_53185194_Dsi03Ag22850.1_-1_CDS_4147733575_3540:0.0320688,Dendrocalamus_sinicus_Dendrocalamus_sinicus_Dsi03B_51354007_51354324_Dsi03Bg21850.1_-1_CDS_4147740664_14255:0.041244)n32:0.00458267)n30:0.00818657)n2:0.0580528)n0;
```
