## Supplementary Dataset S1 for "Gene turnover and contingency facilitated the repeated evolution of C_4_ photosynthesis in grasses": OG0016775_tree.txt

```
(Ananas_comosus_H_Ananas_contig9_000696.1:0.148438,((Leersia_perrieri_LPERR01G11680:0.160094,Oryza_sativa_LOC_Os01g19750:0.0940403)n2:0.0818896,((Brachypodium_distachyon_BRADI_2g43755v3:0.114334,(Hordeum_spontaneum_WB01_003367_0147537:0.00149159,(Hordeum_vulgareMorex_HORVU.MOREX.r3.3HG0272470:0.112759,Hordeum_vulgareMorex_HORVU.MOREX.r3.3HG0303990:0.00269387)n6:0.000299319)n5:0.041609)n4:0.0532291,((Eleusine_coracana_ELECO.r07.3BG0294730:0.0237813,Eleusine_coracana_ELECO.r07.3AG0233220:0.026405)n8:0.0741469,((Dendrocalamus_sinicus_Dendrocalamus_sinicus_Dsi03B_53330475_53331407_Dsi03Bg23330.1_-1_CDS_4147741108_36766:0.0843599,(Pharus_latifolius_Phala.01G399300:0.136038,(Streptochaeta_angustifolia_strangu_032138:0.0603676,Streptochaeta_angustifolia_strangu_029067:0.0730119)n12:0.0832196)n11:0.108459)n10:0.0248471,((Chasmanthium_laxum_Chala.04G246200:0.0422267,((Phragmites_australis_Phragmites_australis_PaChr3_247992_248894_evm.model.PaChr3.16_1_CDS_4362444143_11642:0.00804186,Phragmites_australis_Phragmites_australis_PaChr2_49936169_49937071_evm.model.PaChr2.2958_1_CDS_4362421075_37222:0.0112716)n16:0.0403706,(Aristida_adscensionis_H_Aadptg000063l000044.1:0.0502702,((Stipagrostis_hirtigluma_H_Shi_ptg000017l_001032.1:0.0101774,Stipagrostis_hirtigluma_H_Shi_ptg000021l_001164.1:0.00543258)n19:0.00487355,(Stipagrostis_hirtigluma_H_Shi_ptg000414l_000003.1:0.00504934,(Stipagrostis_hirtigluma_H_Shi_ptg000017l_001031.1:0.00142998,Stipagrostis_hirtigluma_H_Shi_ptg000021l_001163.1:5e-09)n21:0.00509172)n20:0.00573715)n18:0.0420973)n17:0.0152992)n15:0.0495594)n14:0.0392365,(Sorghum_bicolor_SORBI_3001G543000:0.0853894,((ASEM_AUS1_H_AUS1CM014278.1002169.1:0.0137001,ASEM_RSA5_H_RSA5chrom9000384.1:0.00780437)n24:0.0642961,((Panicum_hallii_Pahal.9G641600:0.0165494,(Panicum_virgatum_Pavir.9NG837100:0.0372624,Panicum_virgatum_Pavir.9KG246700:0.0204937)n27:0.00578849)n26:0.0577883,(Urochloa_fusta_Urofu.9G605800:0.0761738,((Cenchrus_americanus_H_CamCM007986.2002249.1:0.0613993,Setaria_viridis_SEVIR_9G581801v2:0.0258086)n30:0.0653313,(Digitaria_radicosa_Dra02G0002100:0.0949218,(Digitaria_exilis_H_Dex9A-002770.1:5e-09,Digitaria_exilis_H_Dex9B-002773.1:0.00455325)n32:0.0578925)n31:0.0377469)n29:0.0224522)n28:0.0284228)n25:0.021611)n23:0.0256654)n22:0.0280817)n13:0.0332522)n9:0.0375531)n7:0.0575209)n3:0.0474199)n1:0.148438)n0;
```
