## Supplementary Dataset S1 for "Gene turnover and contingency facilitated the repeated evolution of C_4_ photosynthesis in grasses": OG0016776_tree.txt

```
((Streptochaeta_angustifolia_strangu_023001:0.143066,Pharus_latifolius_Phala.01G216900:0.139226)n1:0.0431227,(Dendrocalamus_sinicus_Dendrocalamus_sinicus_DsiCtg00391_114046_114621_DsiCtg00391g00050.1_-1_CDS_4147851511_42760:0.0181167,(Ampelocalamus_luodianensis_Alu03Cg24400.2:0.0079498,(Olyra_latifolia_Ola033788:0.0598715,((Brachypodium_distachyon_BRADI_1g61470v3:0.134765,(Hordeum_spontaneum_WB01_001617_0374275:0.00738885,Hordeum_vulgareMorex_HORVU.MOREX.r3.7HG0730320:0.00495986)n7:0.0481383)n6:0.025012,((Zizania_latifolia_GWHTBFHI014986:0.0870709,(Leersia_perrieri_LPERR03G16240:0.153908,Oryza_sativa_LOC_Os03g25440:0.0379445)n10:0.0293201)n9:0.0239336,(((Aristida_adscensionis_H_Aadptg000030l000202.1:0.0524793,(Eragrostis_curvula_EJB05_56207:0.0555903,(Eleusine_coracana_ELECO.r07.3BG0278510:0.0326522,Eleusine_coracana_ELECO.r07.3AG0249630:0.0145024)n15:0.0911119)n14:0.052338)n13:0.0201052,(Stipagrostis_hirtigluma_H_Shi_ptg000017l_002058.1:0.0165908,Stipagrostis_hirtigluma_H_Shi_ptg000092l_000317.1:0.0142724)n16:0.0446097)n12:0.0424902,((((Digitaria_radicosa_Dra09G0319800:0.0745055,(Digitaria_exilis_H_Dex9A-003673.1:0.0275754,Digitaria_exilis_H_Dex9B-003695.1:0.0357172)n21:0.10002)n20:0.0465309,((Panicum_hallii_Pahal.9G452500:0.0179265,(Panicum_virgatum_Pavir.9KG411700:0.0370573,Panicum_virgatum_Pavir.9NG557200:0.026776)n24:0.0162714)n23:0.0925997,(Cenchrus_americanus_H_CamCM007986.2003250.1:0.031826,(Urochloa_fusta_Urofu.9G412500:0.0772578,Setaria_viridis_SEVIR_9G394100v2:0.0226319)n26:0.0126057)n25:0.0233485)n22:0.0228775)n19:0.0318415,(((ASEM_AUS1_H_AUS1CM014278.1004143.1:0.07793,(Sorghum_bicolor_SORBI_3001G359700:0.0835584,Zea_mays_Zm00001eb394170:0.1557)n30:0.0696023)n29:0.0402236,Echinocloa_haploclada_eh_chr1.3895:0.0692337)n28:0.0234873,Dichantelium_oligosantes_H_DolKV776605.1000003.1:0.0535744)n27:0.0407678)n18:0.027745,(Chasmanthium_laxum_Chala.04G067600:0.0594678,(Phragmites_australis_Phragmites_australis_PaChr3_20373363_20373956_evm.model.PaChr3.1408_1_CDS_4362443719_3212:0.072074,Phragmites_australis_Phragmites_australis_PaChr4_20597630_20598202_evm.model.PaChr4.1318_1_CDS_4362452085_38583:0.0469644)n32:0.0212685)n31:0.017282)n17:0.0400489)n11:0.0374399)n8:0.02813)n5:0.0190306)n4:0.0463638)n3:0.00727153)n2:0.0431227)n0;
```
