## Supplementary Dataset S1 for "Gene turnover and contingency facilitated the repeated evolution of C_4_ photosynthesis in grasses": OG0016777_tree.txt

```
((Ampelocalamus_luodianensis_Alu03Cg23810.2:0.101204,(Dendrocalamus_sinicus_Dendrocalamus_sinicus_Dsi03A_35131156_35132682_Dsi03Ag12960.1_-1_CDS_4147730608_38983:0.120838,Brachypodium_distachyon_BRADI_1g61880v3:0.176267)n2:0.015527)n1:0.0287195,(Chasmanthium_laxum_Chala.04G073100:0.0934253,((((Eleusine_coracana_ELECO.r07.3BG0279300:0.123077,Eragrostis_curvula_EJB05_06563:0.109998)n7:0.0630018,(((Digitaria_radicosa_Dra09G0324500:0.0493853,(Digitaria_exilis_H_Dex9A-003640.1:0.0144362,Digitaria_exilis_H_Dex9B-003661.1:0.00768374)n11:0.0271077)n10:0.0530695,((Cenchrus_americanus_H_CamCM007986.2003218.1:0.0841924,(Panicum_hallii_Pahal.9G458600:0.0346377,(Panicum_virgatum_Pavir.9NG576400:0.0704432,Panicum_virgatum_Pavir.9KG453000:0.0252215)n15:0.00922577)n14:0.0349779)n13:0.00763666,((ASEM_AUS1_H_AUS1CM014278.1004107.1:0.00968887,ASEM_RSA5_H_RSA5chrom9005998.1:0.00917755)n17:0.0527617,(Dichantelium_oligosantes_H_DolKV768349.1000005.1:0.0573527,Dichantelium_oligosantes_H_DolKV768349.1000004.1:0.03616)n18:0.00401778)n16:0.000291793)n12:0.00964948)n9:0.0379467,(Dichantelium_oligosantes_H_DolKV768349.1000003.1:0.141996,(Aristida_adscensionis_H_Aadptg000127l000003.1:0.10012,(Stipagrostis_hirtigluma_H_Shi_ptg000017l_002012.1:0.0170694,Stipagrostis_hirtigluma_H_Shi_ptg000092l_000269.1:0.0214229)n21:0.0606063)n20:0.0245296)n19:0.0133351)n8:0.00148167)n6:0.0436466,Sorghum_bicolor_SORBI_3001G365332:0.111634)n5:0.0289714,(((Eleusine_coracana_ELECO.r07.3BG0279290:0.1124,Eragrostis_curvula_EJB05_06566:0.0833212)n24:0.0638353,(Aristida_adscensionis_H_Aadptg000127l000004.1:0.107729,(Stipagrostis_hirtigluma_H_Shi_ptg000017l_002013.1:0.0113319,Stipagrostis_hirtigluma_H_Shi_ptg000092l_000270.1:0.00968949)n26:0.0498399)n25:0.0334847)n23:0.0179066,((Urochloa_fusta_Urofu.9G418700:0.10774,((ASEM_RSA5_H_RSA5chrom9005999.1:0.000982457,(ASEM_AUS1_H_AUS1CM014278.1004109.1:0.00690392,ASEM_AUS1_H_AUS1CM014278.1004108.1:0.00609059)n31:0.000676732)n30:0.00519114,(Dichantelium_oligosantes_H_DolKV768349.1000006.1:0.0706004,Dichantelium_oligosantes_H_DolKV768349.1000007.1:0.0414922)n32:0.00461024)n29:0.011683)n28:0.0318623,Sorghum_bicolor_SORBI_3001G365266:0.109103)n27:0.035989)n22:0.0276185)n4:0.00306872)n3:0.0502592)n0;
```
