## Supplementary Dataset S1 for "Gene turnover and contingency facilitated the repeated evolution of C_4_ photosynthesis in grasses": OG0016778_tree.txt

```
((Streptochaeta_angustifolia_strangu_033976:0.104413,Pharus_latifolius_Phala.01G222400:0.0709511)n1:0.0313837,((Brachypodium_distachyon_BRADI_1g61920v3:0.113529,((Zizania_latifolia_GWHTBFHI023711:0.0538018,(Leersia_perrieri_LPERR03G15630:0.0558493,Oryza_sativa_LOC_Os03g24390:0.0763928)n6:0.0317791)n5:0.0480929,((Ampelocalamus_luodianensis_Alu03Cg23770.2:0.0207486,Dendrocalamus_sinicus_Dendrocalamus_sinicus_Dsi06C_19721850_19732627_Dsi06Cg04520.1_1_CDS_4147784557_47606:0.0339473)n8:0.00622573,(Ampelocalamus_luodianensis_Alu03Dg14760.1:0.0525701,(Dendrocalamus_sinicus_Dendrocalamus_sinicus_Dsi03B_33700354_33704152_Dsi03Bg12270.2_1_CDS_4147737790_45200:0.032646,Olyra_latifolia_Ola014696:0.060216)n10:0.00139092)n9:0.000154546)n7:0.00531025)n4:0.00694536)n3:0.00640131,(((Aristida_adscensionis_H_Aadptg000127l000035.1:0.0615663,(Stipagrostis_hirtigluma_H_Shi_ptg000017l_000170.1:0.00224571,Stipagrostis_hirtigluma_H_Shi_ptg000092l_000123.1:0.00347132)n14:0.0556362)n13:0.0272538,Phragmites_australis_Phragmites_australis_PaChr3_18826400_18830010_evm.model.PaChr3.1346_1_CDS_4362443581_30126:0.0702515)n12:0.00631936,((Eleusine_coracana_ELECO.r07.3AG0248930:0.0796567,Eragrostis_curvula_EJB05_06559:0.0612589)n16:0.035492,(Chasmanthium_laxum_Chala.04G073300:0.0560871,(((Cenchrus_americanus_H_CamCM007986.2003220.1:0.0368603,Setaria_viridis_SEVIR_9G401200v2:0.0144638)n20:0.0142067,((Echinocloa_haploclada_eh_chr1.3955:0.0423921,(Panicum_hallii_Pahal.9G458800:0.0227447,(Panicum_virgatum_Pavir.J363600:0.0186921,Panicum_virgatum_Pavir.9KG452600:0.0154399)n24:0.0113322)n23:0.0217013)n22:0.00544907,((Digitaria_radicosa_Dra09G0324700:0.0181568,(Digitaria_exilis_H_Dex9A-001917.1:0.0060759,Digitaria_exilis_H_Dex9B-001913.1:0.00304946)n27:0.043885)n26:0.0212488,((ASEM_AUS1_H_AUS1CM014278.1002225.1:0.0177385,ASEM_RSA5_H_RSA5chrom9000460.1:0.011)n29:0.0199766,(Dichantelium_oligosantes_H_DolKV768349.1000018.1:0.0277498,Urochloa_fusta_Urofu.9G418900:0.0363667)n30:0.0037733)n28:5e-09)n25:0.00085784)n21:0.00169044)n19:0.026801,(Sorghum_bicolor_SORBI_3001G365700:0.0152328,(Zea_mays_Zm00001eb394380:0.0312712,Zea_mays_Zm00001eb017450:0.0439435)n32:0.00488261)n31:0.00835575)n18:0.0359423)n17:0.00640582)n15:0.00341385)n11:0.0296188)n2:0.0313837)n0;
```
