## Supplementary Dataset S1 for "Gene turnover and contingency facilitated the repeated evolution of C_4_ photosynthesis in grasses": OG0016779_tree.txt

```
((Dendrocalamus_sinicus_Dendrocalamus_sinicus_Dsi10A_1101040_1102610_Dsi10Ag00890.1_-1_CDS_4147821652_6645:0.00457428,Dendrocalamus_sinicus_Dendrocalamus_sinicus_Dsi10A_1113735_1115308_Dsi10Ag00900.1_1_CDS_4147821655_8333:0.00352912)n1:0.0781055,(Phragmites_australis_Phragmites_australis_PaChr4_19645793_19647601_evm.model.PaChr4.1284_1_CDS_4362452009_6605:0.0629906,(Eragrostis_curvula_EJB05_06571:0.17347,((Chasmanthium_laxum_Chala.04G073700:0.0675336,((Cenchrus_americanus_H_CamCM007986.2003224.1:0.117738,((((ASEM_AUS1_H_AUS1CM014278.1002236.1:0.0202225,ASEM_RSA5_H_RSA5chrom9000464.1:0.0147064)n11:0.0698209,(Panicum_hallii_Pahal.9G459300:0.0458182,(Panicum_virgatum_Pavir.9KG451900:0.0378926,((Panicum_virgatum_Pavir.9NG577800:0.0290035,Panicum_virgatum_Pavir.9NG577000:0.0267886)n15:0.00512582,(Panicum_virgatum_Pavir.9NG577500:0.0279752,(Panicum_virgatum_Pavir.J705400:0.0172038,Panicum_virgatum_Pavir.9NG577100:0.0122783)n17:0.016665)n16:0.00252764)n14:0.00270933)n13:0.000301037)n12:0.00752326)n10:0.0103337,Urochloa_fusta_Urofu.9G419700:0.0728099)n9:0.00883742,(Dichantelium_oligosantes_H_DolKV778498.1000006.1:0.0780947,(Digitaria_radicosa_Dra09G0325300:0.0724877,Digitaria_exilis_H_Dex9A-001731.1:0.184536)n19:0.0390467)n18:0.0157445)n8:0.0168469)n7:0.0251987,Panicum_virgatum_Pavir.6KG173000:0.68736)n6:0.0763734)n5:0.0172911,((Dichantelium_oligosantes_H_DolKV778498.1000003.1:0.141883,Echinocloa_haploclada_eh_chr1.3961:0.0954019)n21:0.0237928,((Urochloa_fusta_Urofu.9G419400:0.088339,(Zea_mays_Zm00001eb017400:0.0904359,Sorghum_bicolor_SORBI_3001G366100:0.0641986)n24:0.0248519)n23:0.0273783,((Sorghum_bicolor_SORBI_3001G366200:0.128187,Zea_mays_Zm00001eb017350:0.1175)n26:0.0622241,(((Setaria_viridis_SEVIR_9G401600v2:0.0302236,Cenchrus_americanus_H_CamCM007986.2003223.1:0.0729189)n29:0.0362102,(Digitaria_radicosa_Dra09G0325200:0.0225915,Panicum_hallii_Pahal.9G459200:0.0770949)n30:0.0285459)n28:0.0165408,((Digitaria_exilis_H_Dex9A-001920.1:0.00689997,Digitaria_exilis_H_Dex9B-001916.1:0.0373143)n32:0.105245,Urochloa_fusta_Urofu.9G419300:0.0703107)n31:0.0118164)n27:0.0210648)n25:0.00234053)n22:0.0186497)n20:0.0270865)n4:0.0412016)n3:0.034135)n2:0.0781055)n0;
```
