## Supplementary Dataset S1 for "Gene turnover and contingency facilitated the repeated evolution of C_4_ photosynthesis in grasses": OG0016780_tree.txt

```
((Pharus_latifolius_Phala.01G228700.5:0.00128506,((Pharus_latifolius_Phala.01G228700.3:0,Pharus_latifolius_Phala.01G228700.4:0)n3:5e-09,(Pharus_latifolius_Phala.01G228700.2:5e-09,Pharus_latifolius_Phala.01G228700:5e-09)n4:5e-09)n2:5e-09)n1:0.0936232,((Leersia_perrieri_LPERR03G15190:0.130841,(Zizania_latifolia_GWHTBFHI015060:0.0612422,Zizania_latifolia_GWHTBFHI023828:0.030544)n7:0.0182224)n6:0.0656036,((Brachypodium_distachyon_BRADI_1g62370v3:0.128514,(Dendrocalamus_sinicus_Dendrocalamus_sinicus_Dsi03B_34341640_34347516_Dsi03Bg12530.1_1_CDS_4147737868_32251:0.0423088,((Ampelocalamus_luodianensis_Alu03Cg23330.1:0.0229891,Dendrocalamus_sinicus_Dendrocalamus_sinicus_Dsi06C_20107763_20114018_Dsi06Cg04780.1_1_CDS_4147784635_34657:0.0356151)n12:0.00858356,(Ampelocalamus_luodianensis_Alu03Dg14410.2:0.0442544,(Dendrocalamus_sinicus_Dendrocalamus_sinicus_Dsi03A_35747224_35754938_Dsi03Ag13300.1_1_CDS_4147730710_39546:0.0234858,Olyra_latifolia_Ola029986:0.0876103)n14:0.00343057)n13:0.000381175)n11:0.00959058)n10:0.0126524)n9:0.0131292,(Phragmites_australis_Phragmites_australis_PaChr3_18105247_18112773_evm.model.PaChr3.1309_1_CDS_4362443499_38131:0.0616536,(Eragrostis_curvula_EJB05_06611:0.141236,(Chasmanthium_laxum_Chala.04G078800:0.0583667,(Sorghum_bicolor_SORBI_3001G371700:0.0837485,((ASEM_AUS1_H_AUS1CM014278.1002267.1:0.0134844,ASEM_RSA5_H_RSA5chrom9000488.1:0.00932761)n20:0.040169,(((((Urochloa_fusta_Urofu.9G424900:0.0462556,(Cenchrus_americanus_H_CamCM007986.2002171.1:0.0555827,Cenchrus_americanus_H_CamCM007986.2002170.1:0.135932)n26:0.0151036)n25:5e-09,Setaria_viridis_SEVIR_9G406900v2:0.0207042)n24:0.00259072,(Panicum_hallii_Pahal.9G465200:0.0363007,(Panicum_virgatum_Pavir.9KG445200:0.0274474,Panicum_virgatum_Pavir.9NG593300:0.0243839)n28:0.00833007)n27:0.01874)n23:0.0153701,((Digitaria_exilis_H_Dex9A-001951.1:0.0260767,Digitaria_exilis_H_Dex9B-001943.1:0.0146272)n30:0.0263741,(Digitaria_radicosa_Dra09G0329700.2:5e-09,Digitaria_radicosa_Dra09G0329700:5e-09)n31:0.040287)n29:0.0235831)n22:0.00460818,(Dichantelium_oligosantes_H_DolKV784030.1000003.1:0.0404694,Echinocloa_haploclada_eh_chr1.4018:0.0357843)n32:0.00631474)n21:0.00541203)n19:0.00826003)n18:0.0202233)n17:0.0180152)n16:0.0141419)n15:0.0539695)n8:0.0131259)n5:0.0936232)n0;
```
