## Supplementary Dataset S1 for "Gene turnover and contingency facilitated the repeated evolution of C_4_ photosynthesis in grasses": OG0016781_tree.txt

```
((Pharus_latifolius_Phala.01G234000:0.18639,Streptochaeta_angustifolia_strangu_037733:0.10237)n1:0.0659825,(Brachypodium_distachyon_BRADI_1g62890v3:0.143924,((Olyra_latifolia_scaffold200_436176_440617_-:0.104603,((Dendrocalamus_sinicus_Dendrocalamus_sinicus_Dsi06C_20637631_20644491_Dsi06Cg05130.1_-1_CDS_4147784740_36910:0.0470885,Ampelocalamus_luodianensis_Alu03Cg22800.1:0.0222822)n6:0.00974948,(Dendrocalamus_sinicus_Dendrocalamus_sinicus_Dsi03B_35434443_35437075_Dsi03Bg12860.1_-1_CDS_4147737967_31126:0.0376618,Ampelocalamus_luodianensis_Alu03Dg13930.4:0.0321329)n7:0.00357032)n5:0.0331401)n4:0.0309684,((Zizania_latifolia_GWHTBFHI015101:0.103344,(Leersia_perrieri_LPERR03G14710:0.0830089,Oryza_sativa_LOC_Os03g22200:0.0943724)n10:0.0443969)n9:0.0385658,((Aristida_adscensionis_H_Aadptg000010l000281.1:0.0705952,(Stipagrostis_hirtigluma_H_Shi_ptg000017l_001956.1:0.0199926,Stipagrostis_hirtigluma_H_Shi_ptg000092l_000209.1:0.0116565)n13:0.0617837)n12:0.0303426,((Eragrostis_curvula_EJB05_06684:0.0818171,(Eleusine_coracana_ELECO.r07.3BG0280530:0.0383786,Eleusine_coracana_ELECO.r07.3AG0247700:0.02487)n16:0.0724804)n15:0.0436341,((Phragmites_australis_Phragmites_australis_PaChr4_18037619_18039533_evm.model.PaChr4.1211_1_CDS_4362451849_24277:0.0769226,Chasmanthium_laxum_Chala.04G084600:0.0656368)n18:0.0175379,((Zea_mays_Zm00001eb016370:0.062752,Sorghum_bicolor_SORBI_3001G377600:0.0795953)n20:0.040623,(Dichantelium_oligosantes_H_DolKV776701.1000005.1:0.0273419,((ASEM_AUS1_H_AUS1CM014278.1002297.1:0.0222523,ASEM_RSA5_H_RSA5chrom9006431.1:0.0146699)n23:0.0303713,(((Digitaria_radicosa_Dra09G0334800:0.0271663,(Digitaria_exilis_H_Dex9A-003577.1:0.0152776,Digitaria_exilis_H_Dex9B-003600.1:0.0179835)n27:0.0413716)n26:0.0481185,(Urochloa_fusta_Urofu.9G431900:0.0490324,(Cenchrus_americanus_H_CamCM007986.2003092.1:0.072352,Setaria_viridis_SEVIR_9G414000v2:0.0226776)n29:0.0132478)n28:0.00782903)n25:0.0144847,(Echinocloa_haploclada_eh_chr1.4090:0.0738415,(Panicum_hallii_Pahal.9G472300:0.0265559,(Panicum_virgatum_Pavir.9KG206200:0.0468833,Panicum_virgatum_Pavir.9NG588600:0.0331469)n32:0.00368298)n31:0.0101151)n30:0.0134579)n24:0.0105307)n22:0.0117239)n21:0.0263627)n19:0.0207134)n17:0.0111757)n14:0.020098)n11:0.0541047)n8:0.0263153)n3:0.0330831)n2:0.0659825)n0;
```
