## Supplementary Dataset S1 for "Gene turnover and contingency facilitated the repeated evolution of C_4_ photosynthesis in grasses": OG0016782_tree.txt

```
(Pharus_latifolius_Phala.05G180800:0.368109,((Chasmanthium_laxum_Chala.04G085500:0.697715,Chasmanthium_laxum_Chala.04G085400:0.544126)n2:0.139475,((((Eleusine_coracana_ELECO.r07.3BG0280600:0.0364927,Eleusine_coracana_ELECO.r07.3AG0247620:0.0586567)n6:0.0849815,(Eragrostis_curvula_EJB05_06698:0.0682303,Eragrostis_curvula_EJB05_06710:0.0484118)n7:0.0601886)n5:0.046102,(((Stipagrostis_hirtigluma_H_Shi_ptg000017l_001948.1:0.0139894,Stipagrostis_hirtigluma_H_Shi_ptg000092l_000201.1:5e-09)n10:0.109483,(Stipagrostis_hirtigluma_H_Shi_ptg000017l_001949.1:0.00885089,Stipagrostis_hirtigluma_H_Shi_ptg000092l_000202.1:0.00556714)n11:0.0697841)n9:0.0439108,(Aristida_adscensionis_H_Aadptg000010l000272.1:0.285695,Aristida_adscensionis_H_Aadptg000010l000274.1:0.134602)n12:0.0149558)n8:0.0246339)n4:0.0588663,(((Zizania_latifolia_GWHTBFHI015108:0.145156,(Leersia_perrieri_LPERR03G14630:0.190196,Oryza_sativa_LOC_Os03g22110:0.104263)n16:0.0549202)n15:0.0561174,(Olyra_latifolia_Ola012666:0.162824,(Dendrocalamus_sinicus_Dendrocalamus_sinicus_Dsi06C_20708816_20709277_Dsi06Cg05170.1_-1_CDS_4147784752_43666:0.0210506,(Ampelocalamus_luodianensis_Alu03Dg13860.1:0.114005,Ampelocalamus_luodianensis_Alu03Cg22720.1:0.0327033)n19:0.0036337)n18:0.00768344)n17:0.0143579)n14:0.072082,((Sorghum_bicolor_SORBI_3001G378500:0.0727391,Zea_mays_Zm00001eb395020:0.104628)n21:0.121369,(((Urochloa_fusta_Urofu.9G433000:0.192053,(ASEM_AUS1_H_AUS1CM014278.1004054.1:0.0410563,ASEM_RSA5_H_RSA5chrom9006426.1:0.0373552)n25:0.0850909)n24:0.0378383,(Digitaria_radicosa_Dra09G0335900:0.112255,(Digitaria_exilis_H_Dex9A-003573.1:0.0954775,Digitaria_exilis_H_Dex9B-003596.1:0.0552977)n27:0.0959035)n26:0.0449957)n23:0.0581333,(Dichantelium_oligosantes_H_DolKV775449.1000001.1:0.120145,(Urochloa_fusta_Urofu.9G432800:0.0604711,((Digitaria_radicosa_Dra09G0335800:0.0997309,(Digitaria_exilis_H_Dex9A-003574.1:0.0506346,Digitaria_exilis_H_Dex9B-003597.1:0.0195107)n32:0.0419305)n31:0.0342139,Panicum_hallii_Pahal.9G473200:0.100313)n30:0.0115363)n29:0.0371904)n28:0.0643443)n22:0.00714937)n20:0.0340624)n13:0.0380065)n3:0.0838175)n1:0.368109)n0;
```
