## Supplementary Dataset S1 for "Gene turnover and contingency facilitated the repeated evolution of C_4_ photosynthesis in grasses": OG0016783_tree.txt

```
((Streptochaeta_angustifolia_strangu_009004:0.155199,Pharus_latifolius_Phala.01G237400:0.167256)n1:0.052781,(((Brachypodium_distachyon_BRADI_1g63190v3:0.0734994,(Hordeum_spontaneum_WB01_006011_0225431:0.000762134,Hordeum_vulgareMorex_HORVU.MOREX.r3.4HG0378610:5e-09)n5:0.103225)n4:0.0796652,(Olyra_latifolia_Ola012698:0.0858579,(Ampelocalamus_luodianensis_Alu03Cg22470.2:0.0861334,Dendrocalamus_sinicus_Dendrocalamus_sinicus_Dsi03A_37523595_37525223_Dsi03Ag13990.1_-1_CDS_4147730917_42362:0.0583221)n7:0.0104467)n6:0.0109304)n3:0.0101914,((Zizania_latifolia_GWHTBFHI015129:0.113546,(Leersia_perrieri_LPERR03G14370:0.115719,(Oryza_sativa_LOC_Os03g21780:0.0266609,Oryza_sativa_LOC_Os05g24270:0.196322)n11:0.0262499)n10:0.0338807)n9:0.0513831,((Eleusine_coracana_ELECO.r07.3BG0280870:0.0295938,Eleusine_coracana_ELECO.r07.3AG0247370:0.0392928)n13:0.197012,((Chasmanthium_laxum_Chala.04G087900:0.0644922,Phragmites_australis_Phragmites_australis_PaChr3_17041465_17043060_evm.model.PaChr3.1243_1_CDS_4362443353_19216:0.0677656)n15:0.0120378,((Aristida_adscensionis_H_Aadptg000010l000256.1:0.0728963,(Stipagrostis_hirtigluma_H_Shi_ptg000006l_000210.1:0.0136277,Stipagrostis_hirtigluma_H_Shi_ptg000017l_001930.1:0.00809041)n18:0.0376045)n17:0.0357265,((Sorghum_bicolor_SORBI_3001G380900:0.0267138,Zea_mays_Zm00001eb016080:0.0537438)n20:0.0546196,(((Digitaria_radicosa_Dra09G0338000:0.0599448,(Digitaria_exilis_H_Dex9A-003555.1:0.0186112,Digitaria_exilis_H_Dex9B-003577.1:0.0150312)n24:0.0497118)n23:0.0374335,Urochloa_fusta_Urofu.9G435400:0.0736823)n22:0.00846417,((Echinocloa_haploclada_eh_chr1.4118:0.0613573,(Cenchrus_americanus_H_CamCM007986.2003171.1:0.0425903,Setaria_viridis_SEVIR_9G417000v2:0.0231925)n27:0.031688)n26:0.00817036,((ASEM_AUS1_H_AUS1CM014278.1004039.1:0.00324942,ASEM_RSA5_H_RSA5chrom9006410.1:0.0100272)n29:0.0431371,(Dichantelium_oligosantes_H_DolKV781203.1000001.1:0.0377389,(Panicum_hallii_Pahal.9G475800:0.0202575,(Panicum_virgatum_Pavir.9KG434800:0.0304344,Panicum_virgatum_Pavir.6KG049700:0.0255622)n32:0.0132096)n31:0.0158292)n30:0.00576291)n28:0.00276909)n25:0.00718187)n21:0.0155453)n19:0.0302303)n16:0.0130703)n14:0.021762)n12:0.0545596)n8:0.0208575)n2:0.052781)n0;
```
