## Supplementary Dataset S1 for "Gene turnover and contingency facilitated the repeated evolution of C_4_ photosynthesis in grasses": OG0016784_tree.txt

```
((Streptochaeta_angustifolia_strangu_037613:0.325343,(Pharus_latifolius_Phala.01G262800:5e-09,Pharus_latifolius_Phala.01G262800.2:0.0147641)n2:0.143254)n1:0.0486525,((Olyra_latifolia_Ola032660:0.0916401,(Dendrocalamus_sinicus_Dendrocalamus_sinicus_Dsi03B_39760256_39761491_Dsi03Bg14850.1_-1_CDS_4147738564_26064:0.0630131,(Ampelocalamus_luodianensis_Alu03Cg20180.1:0.041645,Ampelocalamus_luodianensis_Alu03Dg11490.1:0.0531183)n6:0.00826347)n5:0.0129578)n4:0.0371613,((Brachypodium_distachyon_BRADI_1g65467v3:0.148212,Hordeum_vulgareMorex_HORVU.MOREX.r3.4HG0384580:0.0960089)n8:0.0771698,(Zizania_latifolia_GWHTBFHI015337:0.212709,((Aristida_adscensionis_H_Aadptg000010l000119.1:0.0994216,(Stipagrostis_hirtigluma_H_Shi_ptg000017l_001797.1:0.00967741,Stipagrostis_hirtigluma_H_Shi_ptg000021l_000727.1:0.0145568)n12:0.094076)n11:0.0263434,((Eragrostis_curvula_EJB05_07171:0.0970681,(Eleusine_coracana_ELECO.r07.3BG0283820:0.0176677,Eleusine_coracana_ELECO.r07.3AG0244340:0.0494556)n15:0.0642871)n14:0.0600466,((Phragmites_australis_Phragmites_australis_PaChr3_13533364_13534189_evm.model.PaChr3.1031_1_CDS_4362442883_33910:0.0731963,Phragmites_australis_Phragmites_australis_PaChr4_13159504_13160339_evm.model.PaChr4.982_1_CDS_4362456701_25982:0.0427907)n17:0.0139201,(Chasmanthium_laxum_Chala.04G114000:0.0547511,((Sorghum_bicolor_SORBI_3001G405700:0.0293788,Zea_mays_Zm00001eb013500:0.0549594)n20:0.0405007,((Dichantelium_oligosantes_H_DolKV775662.1000005.1:0.0450328,(ASEM_AUS1_H_AUS1CM014278.1003890.1:0.00654543,ASEM_RSA5_H_RSA5chrom9000697.1:0.00648353)n23:0.0366444)n22:0.0106146,((Panicum_hallii_Pahal.9G501900:0.032486,(Panicum_virgatum_Pavir.9KG476300:0.0293584,Panicum_virgatum_Pavir.9NG714200:0.029927)n26:0.0125016)n25:0.0203794,((Urochloa_fusta_Urofu.9G461900:0.0418608,(Cenchrus_americanus_H_CamCM007986.2003010.1:0.0627793,Setaria_viridis_SEVIR_9G443800v2:0.0449376)n29:0.031636)n28:0.00407809,(Echinocloa_haploclada_eh_chr1.4367:0.0519551,(Digitaria_radicosa_Dra02G0122400:0.0545975,(Digitaria_exilis_H_Dex9A-003416.1:0.0056846,Digitaria_exilis_H_Dex9B-003432.1:0.0204616)n32:0.049484)n31:0.0401399)n30:0.00503538)n27:0.0107216)n24:0.00548604)n21:0.0114203)n19:0.0193963)n18:0.0189114)n16:0.00950934)n13:0.0103156)n10:0.0737067)n9:0.0291646)n7:0.0327159)n3:0.0486525)n0;
```
