## Supplementary Dataset S1 for "Gene turnover and contingency facilitated the repeated evolution of C_4_ photosynthesis in grasses": OG0016785_tree.txt

```
(Streptochaeta_angustifolia_strangu_011664:0.343907,(Oryza_sativa_LOC_Os03g18120:0.0661083,((Zizania_latifolia_GWHTBFHI015346:0.0445239,Zizania_latifolia_GWHTBFHI024349:0.109202)n3:0.0217216,(((Ampelocalamus_luodianensis_Alu03Cg20060.2:0.0218581,Dendrocalamus_sinicus_Dendrocalamus_sinicus_Dsi06C_23617574_23619722_Dsi06Cg07030.1_-1_CDS_4147785310_16653:0.0379462)n6:0.0113845,(Ampelocalamus_luodianensis_Alu03Dg11390.5:0.0336446,(Olyra_latifolia_Ola032669:0.0668197,(Dendrocalamus_sinicus_Dendrocalamus_sinicus_Dsi03B_39876214_39882272_Dsi03Bg14930.1_-1_CDS_4147738588_39572:0.0385985,Dendrocalamus_sinicus_Dendrocalamus_sinicus_Dsi03A_41489583_41498676_Dsi03Ag15690.1_-1_CDS_4147731427_45179:0.0544154)n9:0.00604615)n8:0.00948967)n7:0.00105441)n5:0.0188885,(((Aristida_adscensionis_H_Aadptg000010l000113.1:0.0746317,(Stipagrostis_hirtigluma_H_Shi_ptg000017l_001791.1:0.0154139,Stipagrostis_hirtigluma_H_Shi_ptg000021l_000722.1:0.0166581)n13:0.0458127)n12:0.0239607,(Eragrostis_curvula_EJB05_07041:0.0562487,(Eleusine_coracana_ELECO.r07.3BG0283910:0.0223863,Eleusine_coracana_ELECO.r07.3AG0244260:0.0215893)n15:0.0456051)n14:0.0703305)n11:0.0244836,((Phragmites_australis_Phragmites_australis_PaChr3_13359691_13365739_evm.model.PaChr3.1023_1_CDS_4362442865_26348:0.056314,Phragmites_australis_Phragmites_australis_PaChr4_12986076_12988449_evm.model.PaChr4.973_1_CDS_4362456681_17583:0.057851)n17:0.0151508,(Chasmanthium_laxum_Chala.04G114800:0.0337151,((Sorghum_bicolor_SORBI_3001G406901:0.0260337,Zea_mays_Zm00001eb397000:0.0459683)n20:0.0253623,((ASEM_AUS1_H_AUS1CM014278.1003884.1:0.0293293,ASEM_RSA5_H_RSA5chrom9000691.1:0.00785878)n22:0.0346337,(((Urochloa_fusta_Urofu.9G462800:0.0498774,(Cenchrus_americanus_H_CamCM007986.2003005.1:0.0239645,Setaria_viridis_SEVIR_9G444900v2:0.0160949)n26:0.0232455)n25:0.00825635,Echinocloa_haploclada_eh_chr1.4375:0.0635777)n24:0.0040861,(Dichantelium_oligosantes_H_DolKV776334.1000003.1:0.0362128,((Panicum_hallii_Pahal.9G502700:0.00994115,(Panicum_virgatum_Pavir.9KG477700:0.0146592,Panicum_virgatum_Pavir.9NG685200:0.0188193)n30:0.0110161)n29:0.034575,(Digitaria_radicosa_Dra02G0121700:0.0312853,(Digitaria_exilis_H_Dex9A-003406.1:0.0130197,Digitaria_exilis_H_Dex9B-003420.1:0.0123168)n32:0.0234666)n31:0.0265599)n28:0.00614254)n27:0.00409875)n23:0.00712778)n21:0.020163)n19:0.0192112)n18:0.0156788)n16:0.00849002)n10:0.0546906)n4:0.0379965)n2:0.0224339)n1:0.343907)n0;
```
