## Supplementary Dataset S1 for "Gene turnover and contingency facilitated the repeated evolution of C_4_ photosynthesis in grasses": OG0016786_tree.txt

```
(((Oryza_sativa_LOC_Os03g17960:0.10726,(Zizania_latifolia_GWHTBFHI015356:0.105042,Zizania_latifolia_GWHTBFHI024342:0.111131)n3:0.043117)n2:0.118308,((Brachypodium_distachyon_BRADI_1g65637v3:0.162613,(Hordeum_spontaneum_WB01_001345_0008128:0.00300823,Hordeum_vulgareMorex_HORVU.MOREX.r3.4HG0385140:0.000847022)n6:0.177201)n5:0.0679179,(Olyra_latifolia_Ola032683:0.135272,(Dendrocalamus_sinicus_Dendrocalamus_sinicus_Dsi03B_40068978_40071501_Dsi03Bg15030.1_-1_CDS_4147738618_56462:0.0515287,((Ampelocalamus_luodianensis_Alu03Cg19950.2:0.0396789,Dendrocalamus_sinicus_Dendrocalamus_sinicus_DsiCtg00587a_81323_83374_DsiCtg00587ag00090.1_1_CDS_4147853974_7877:0.0627195)n10:0.0157014,(Ampelocalamus_luodianensis_Alu03Dg11290.1:0.0528564,Dendrocalamus_sinicus_Dendrocalamus_sinicus_Dsi03A_41659571_41662328_Dsi03Ag15790.1_-1_CDS_4147731457_5222:0.0612441)n11:0.0068049)n9:0.00517655)n8:0.00388169)n7:0.0208407)n4:0.0148665)n1:0.0476604,(((Aristida_adscensionis_H_Aadptg000010l000102.1:0.150956,(Stipagrostis_hirtigluma_H_Shi_ptg000017l_001784.1:0.0180761,Stipagrostis_hirtigluma_H_Shi_ptg000021l_000715.1:0.0129168)n15:0.0618645)n14:0.04996,((Eragrostis_curvula_EJB05_07055:0.119046,(Eleusine_coracana_ELECO.r07.3BG0284020:0.0423054,Eleusine_coracana_ELECO.r07.3AG0244140:0.0252535)n18:0.0962524)n17:0.0730886,(Chasmanthium_laxum_Chala.04G115800:0.0645932,((ASEM_AUS1_H_AUS1CM014278.1003877.1:0.00977361,ASEM_RSA5_H_RSA5chrom9000683.1:0.0107465)n21:0.105343,((Digitaria_radicosa_Dra02G0120500:0.0576525,(Digitaria_exilis_H_Dex9A-003399.1:0.0195878,Digitaria_exilis_H_Dex9B-003413.1:0.0272624)n24:0.0758938)n23:0.0668384,(Dichantelium_oligosantes_H_DolKV768950.1000005.1:0.0708781,((Panicum_hallii_Pahal.9G504200:0.0363712,(Panicum_virgatum_Pavir.9KG479100:0.0614958,(Panicum_virgatum_Pavir.9NG686500:5e-09,Panicum_virgatum_Pavir.9NG615300:5e-09)n29:0.0677207)n28:0.0126019)n27:0.0331524,(Urochloa_fusta_Urofu.9G464100:0.0653328,(Cenchrus_americanus_H_CamCM007986.2002994.1:0.0387123,Setaria_viridis_SEVIR_9G446000v2:0.024646)n31:0.0340442)n30:0.00852366)n26:0.00706149)n25:0.00792343)n22:0.00542218)n20:0.0514685)n19:0.0217875)n16:0.01074)n13:0.0116749,(Phragmites_australis_Phragmites_australis_PaChr3_13170061_13172775_evm.model.PaChr3.1012_1_CDS_4362442841_16268:0.0989407,Phragmites_australis_Phragmites_australis_PaChr4_12839644_12842491_evm.model.PaChr4.964_1_CDS_4362456661_9157:0.0755837)n32:0.00839819)n12:0.0143123)n0;
```
