## Supplementary Dataset S1 for "Gene turnover and contingency facilitated the repeated evolution of C_4_ photosynthesis in grasses": OG0016787_tree.txt

```
((Streptochaeta_angustifolia_strangu_005290:0.14772,(Pharus_latifolius_Phala.01G268000:5e-09,Pharus_latifolius_Phala.01G268000.2:5e-09)n2:0.115585)n1:0.0365093,((((Ampelocalamus_luodianensis_Alu03Dg11030.2:0.169108,Dendrocalamus_sinicus_Dendrocalamus_sinicus_Dsi05C_24713117_24717651_Dsi05Cg12560.1_-1_CDS_4147774357_48135:0.126923)n6:0.108729,(Brachypodium_distachyon_BRADI_1g65880v3:0.0583845,Hordeum_spontaneum_WB01_002856_0181074:0.0687609)n7:0.0509434)n5:0.0202341,(Zizania_latifolia_GWHTBFHI015384:0.0739968,(Leersia_perrieri_LPERR03G11580:0.175627,Oryza_sativa_LOC_Os03g17600:0.0446708)n9:0.0387656)n8:0.0549326)n4:0.0182011,((Aristida_adscensionis_H_Aadptg000010l000085.1:0.0501404,((Stipagrostis_hirtigluma_H_Shi_ptg000017l_001767.1:0.0766242,(Eragrostis_curvula_EJB05_07071:0.0491445,(Eleusine_coracana_ELECO.r07.3BG0284370:0.0299939,Eleusine_coracana_ELECO.r07.3AG0243870:0.0432423)n15:0.0542809)n14:0.0449718)n13:0.0176143,Stipagrostis_hirtigluma_H_Shi_ptg000021l_000697.1:0.0519617)n12:0.00577353)n11:0.0539231,(Phragmites_australis_Phragmites_australis_PaChr4_12492230_12497503_evm.model.PaChr4.943_1_CDS_4362456615_32280:0.0584496,((Chasmanthium_laxum_Chala.04G118600:0.0389164,(Echinocloa_haploclada_eh_chr1.4408:0.0588387,(ASEM_AUS1_H_AUS1CM014278.1003857.1:0.00693781,ASEM_RSA5_H_RSA5chrom9000663.1:0.0039046)n20:0.0581829)n19:0.0232708)n18:0.0204523,((Sorghum_bicolor_SORBI_3001G411100:0.0440587,(Zea_mays_Zm00001eb013030:0.0125518,Zea_mays_Zm00001eb110150:0.0543843)n23:0.0343995)n22:0.0662429,((Urochloa_fusta_Urofu.9G466800:0.0667503,(Cenchrus_americanus_H_CamCM007986.2002975.1:0.0389796,Setaria_viridis_SEVIR_9G449000v2:0.0260258)n26:0.00725368)n25:0.00557255,((Panicum_hallii_Pahal.9G506600:0.0266968,(Panicum_virgatum_Pavir.9KG481700:0.033157,Panicum_virgatum_Pavir.9NG689800:0.0254813)n29:0.0120042)n28:0.0124172,(Dichantelium_oligosantes_H_DolKV778064.1000001.1:0.043211,(Digitaria_radicosa_Dra02G0117800:0.0477414,(Digitaria_exilis_H_Dex9A-003383.1:0.0228856,Digitaria_exilis_H_Dex9B-003397.1:0.0273487)n32:0.0157035)n31:0.0140622)n30:0.00318165)n27:0.00374322)n24:0.0313656)n21:0.0233078)n17:0.0173904)n16:5e-09)n10:0.0179393)n3:0.0365093)n0;
```
