## Supplementary Dataset S1 for "Gene turnover and contingency facilitated the repeated evolution of C_4_ photosynthesis in grasses": OG0016788_tree.txt

```
((Streptochaeta_angustifolia_strangu_006321:0.103065,(Pharus_latifolius_Phala.01G271800:0.00218346,Pharus_latifolius_Phala.01G271800.2:0.0326043)n2:0.0713436)n1:0.0311661,((Oryza_sativa_LOC_Os03g17174:0.0554888,(Zizania_latifolia_GWHTBFHI015419:0.0544455,Zizania_latifolia_GWHTBFHI024286:0.0430733)n5:0.0116844)n4:0.0504275,(((Brachypodium_distachyon_BRADI_1g66296v3:0.0622122,(Hordeum_spontaneum_WB01_003240_1209451:6e-09,Hordeum_vulgareMorex_HORVU.MOREX.r3.4HG0386930:0.00170768)n9:0.0891007)n8:0.0475051,(Ampelocalamus_luodianensis_Alu03Dg10740.4:0.0323288,(Dendrocalamus_sinicus_Dendrocalamus_sinicus_Dsi03B_40782298_40783759_Dsi03Bg15520.1_-1_CDS_4147738765_25502:0.0337985,Dendrocalamus_sinicus_Dendrocalamus_sinicus_Dsi03A_42422077_42423576_Dsi03Ag16250.1_-1_CDS_4147731595_26041:0.0263493)n11:0.0029277)n10:0.00955723)n7:0.0175224,((Eleusine_coracana_ELECO.r07.3BG0284820:0.0074668,Eleusine_coracana_ELECO.r07.3AG0243400:0.00955425)n13:0.0888003,((Phragmites_australis_Phragmites_australis_PaChr3_12488837_12490664_evm.model.PaChr3.960_1_CDS_4362448607_20082:0.0362567,(Aristida_adscensionis_H_Aadptg000007l000261.1:0.0607794,(Stipagrostis_hirtigluma_H_Shi_ptg000017l_001742.1:0.0174689,Stipagrostis_hirtigluma_H_Shi_ptg000021l_000664.1:0.011583)n17:0.0395596)n16:0.00873972)n15:0.0333175,(Chasmanthium_laxum_Chala.04G123200:0.0438184,(((Digitaria_radicosa_Dra02G0114200:0,Digitaria_radicosa_Dra02G0114200.2:0)n21:0.0305097,(Digitaria_exilis_H_Dex9A-003363.1:0.0119637,Digitaria_exilis_H_Dex9B-003378.1:0.0255964)n22:0.0238695)n20:0.0233011,((Urochloa_fusta_Urofu.9G471700:0.040177,((Zea_mays_Zm00001eb012750:0.0993807,Sorghum_bicolor_SORBI_3001G415400:0.0558704)n26:0.0311548,(Cenchrus_americanus_H_CamCM007986.2002954.1:0.0380677,Setaria_viridis_SEVIR_9G453100v2:0.0101156)n27:0.0190344)n25:0.00340868)n24:0.00792209,((ASEM_AUS1_H_AUS1CM014278.1003833.1:0.0044772,ASEM_RSA5_H_RSA5chrom9000643.1:0.00560501)n29:0.0189339,(Dichantelium_oligosantes_H_DolKV783797.1000004.1:0.0391372,(Panicum_hallii_Pahal.9G510500:0.0168321,(Panicum_virgatum_Pavir.9NG694200:0.0140562,Panicum_virgatum_Pavir.9KG495000:0.00966521)n32:0.00107391)n31:0.00515858)n30:0.00725698)n28:0.00493016)n23:0.00394021)n19:0.0237573)n18:0.0141665)n14:0.0178757)n12:0.0316743)n6:0.0166351)n3:0.0311661)n0;
```
