## Supplementary Dataset S1 for "Gene turnover and contingency facilitated the repeated evolution of C_4_ photosynthesis in grasses": OG0016789_tree.txt

```
(((((Oryza_sativa_LOC_Os03g15040:0.0679635,Zizania_latifolia_GWHTBFHI015544:0.0671604)n4:0.0663989,(Ampelocalamus_luodianensis_Alu03Cg17900.7:0.0197626,(Dendrocalamus_sinicus_Dendrocalamus_sinicus_Dsi03A_44451284_44454796_Dsi03Ag17390.1_-1_CDS_4147731937_47995:0.0290467,Dendrocalamus_sinicus_Dendrocalamus_sinicus_Dsi06C_25751229_25757366_Dsi06Cg08750.1_-1_CDS_4147785826_22844:0.0231788)n6:0.00257542)n5:0.0182375)n3:0.00550393,((Brachypodium_distachyon_BRADI_1g67740v3:0.0710992,(Hordeum_spontaneum_WB01_000170_0340927:5e-09,Hordeum_vulgareMorex_HORVU.MOREX.r3.4HG0391050:0.00166055)n9:0.0941922)n8:0.0233115,Olyra_latifolia_Ola032934:0.149619)n7:0.0155791)n2:0.00889764,((Aristida_adscensionis_H_Aadptg000007l000176.1:0.0765254,(Stipagrostis_hirtigluma_H_Shi_ptg000017l_001656.1:0.0171141,Stipagrostis_hirtigluma_H_Shi_ptg000021l_000585.1:0.01848)n12:0.044637)n11:0.032869,(Eragrostis_curvula_EJB05_07296:0.11938,((Chasmanthium_laxum_Chala.04G139300:0.0722577,Phragmites_australis_Phragmites_australis_PaChr3_10673754_10677333_evm.model.PaChr3.833_1_CDS_4362448325_28892:0.0386428)n15:0.00875452,((Sorghum_bicolor_SORBI_3001G433000:0.0470355,Zea_mays_Zm00001eb011070:0.0584857)n17:0.0274872,((Echinocloa_haploclada_eh_chr1.4621:0.0635177,Dichantelium_oligosantes_H_DolKV782709.1000016.1:0.031177)n19:0.00313262,(((ASEM_AUS1_H_AUS1CM014278.1003717.1:0.00342635,ASEM_RSA5_H_RSA5chrom9000537.1:0.00575019)n22:0.0445341,(Digitaria_radicosa_Dra02G0099300:0.0341496,(Digitaria_exilis_H_Dex9A-003278.1:0.0047006,Digitaria_exilis_H_Dex9B-003298.1:0.0048731)n24:0.0350281)n23:0.0224728)n21:0.00547315,((Urochloa_fusta_Urofu.9G489900:0.0354872,(Cenchrus_americanus_H_CamCM007986.2002852.1:0.0506767,Setaria_viridis_SEVIR_9G469100v2:0.0148001)n27:0.0126722)n26:0.0100699,(Panicum_hallii_Pahal.9G527600:0.0199627,Panicum_virgatum_Pavir.9NG671600:0.0344931)n28:0.0279249)n25:0.00202265)n20:0.00241426)n18:0.0120665)n16:0.0415879)n14:0.00650919)n13:0.00858698)n10:0.0314842)n1:0.0183837,(((Pharus_latifolius_Phala.01G287500.3:0,Pharus_latifolius_Phala.01G287500.2:0)n31:0.015154,Pharus_latifolius_Phala.01G287500:0.00128427)n30:0.0826086,(Streptochaeta_angustifolia_strangu_016444:0.60223,Streptochaeta_angustifolia_strangu_016445:0.125185)n32:0.0139094)n29:0.0450953)n0;
```
