## Supplementary Dataset S1 for "Gene turnover and contingency facilitated the repeated evolution of C_4_ photosynthesis in grasses": OG0016790_tree.txt

```
(((Zizania_latifolia_GWHTBFHI038267:0.115057,(Leersia_perrieri_LPERR03G09560:0.0786109,Oryza_sativa_LOC_Os03g14720:0.0558681)n3:0.0671802)n2:0.0726938,((Brachypodium_distachyon_BRADI_1g67936v3:0.102238,(Hordeum_spontaneum_WB01_001820_0781100:0.00185648,Hordeum_vulgareMorex_HORVU.MOREX.r3.4HG0391440:0.000907131)n6:0.108579)n5:0.0594446,(Ampelocalamus_luodianensis_Alu03Cg17710.1:0.0562971,(Dendrocalamus_sinicus_Dendrocalamus_sinicus_Dsi03A_44772832_44776417_Dsi03Ag17570.1_1_CDS_4147731991_21541:0.110463,Dendrocalamus_sinicus_Dendrocalamus_sinicus_Dsi03B_42984437_42987542_Dsi03Bg16880.1_-1_CDS_4147739173_27754:0.0350049)n8:0.00388943)n7:0.00839798)n4:0.00856479)n1:0.0348967,(((Eragrostis_curvula_EJB05_07315:0.0685295,(Eleusine_coracana_ELECO.r07.3BG0286790:0.0147646,Eleusine_coracana_ELECO.r07.3AG0241300:0.0159622)n12:0.0600412)n11:0.0606933,(Phragmites_australis_Phragmites_australis_PaChr3_10381085_10384447_evm.model.PaChr3.811_1_CDS_4362448277_8709:0.0502461,(Aristida_adscensionis_H_Aadptg000041l000304.1:0.0879642,(Stipagrostis_hirtigluma_H_Shi_ptg000017l_000499.1:0.0150872,(Stipagrostis_hirtigluma_H_Shi_ptg000021l_001748.1:0.00138919,Stipagrostis_hirtigluma_H_Shi_ptg000021l_000579.1:0.000692438)n16:0.0170971)n15:0.067317)n14:0.0268739)n13:0.00710502)n10:0.0120884,(Chasmanthium_laxum_Chala.04G141400:0.076783,((Sorghum_bicolor_SORBI_3001G435100:0.0526949,Zea_mays_Zm00001eb398520:0.0678987)n19:0.0579036,(((Digitaria_radicosa_Dra02G0096900:0.0444392,(Digitaria_exilis_H_Dex9A-002248.1:0.00544179,Digitaria_exilis_H_Dex9B-002236.1:0.0101436)n23:0.0391993)n22:0.032275,(Urochloa_fusta_Urofu.9G492600:0.0470001,(Cenchrus_americanus_H_CamCM007986.2001551.1:0.0487371,Setaria_viridis_SEVIR_9G471300v2:0.0159345)n25:0.0268431)n24:0.0128076)n21:0.0191217,(Dichantelium_oligosantes_H_DolKV767705.1000007.1:0.0496699,((Echinocloa_haploclada_eh_chr1.4637:0.0483082,(ASEM_AUS1_H_AUS1CM014278.1002578.1:0.00727369,ASEM_RSA5_H_RSA5chrom9000784.1:0.00792046)n29:0.0412604)n28:0.00673905,(Panicum_hallii_Pahal.9G530100:0.0171172,(Panicum_virgatum_Pavir.9KG528300:0.127112,(Panicum_virgatum_Pavir.9NG567900:0.0272517,Panicum_virgatum_Pavir.9NG567800:0.02595)n32:0.002595)n31:0.000288333)n30:6e-09)n27:0.00492195)n26:0.00782489)n20:0.0194198)n18:0.0485528)n17:0.020967)n9:0.0348967)n0;
```
