## Supplementary Dataset S1 for "Gene turnover and contingency facilitated the repeated evolution of C_4_ photosynthesis in grasses": OG0016791_tree.txt

```
((Streptochaeta_angustifolia_strangu_007288:0.150975,Pharus_latifolius_Phala.01G333900:0.0992427)n1:0.0289791,((((Olyra_latifolia_Ola017615:0.066585,Olyra_latifolia_scaffold76_1290916_1291770_-:0.0071896)n5:0.0847467,(Ampelocalamus_luodianensis_Alu03Dg05060.3:0.0355556,Dendrocalamus_sinicus_Dendrocalamus_sinicus_Dsi03B_48377287_48378726_Dsi03Bg19790.1_1_CDS_4147740046_7501:0.0377805)n6:0.0100034)n4:0.0212777,(Brachypodium_distachyon_BRADI_1g72290v3:0.150565,(Zizania_latifolia_GWHTBFHI015894:0.0771445,(Leersia_perrieri_LPERR03G05600:0.114416,Oryza_sativa_LOC_Os03g08680:0.0514394)n9:0.0417293)n8:0.0617713)n7:0.0110221)n3:0.0135377,(((Eleusine_coracana_ELECO.r07.3BG0291700:0.0210955,Eleusine_coracana_ELECO.r07.3AG0236340:0.0216609)n12:0.122413,(Aristida_adscensionis_H_Aadptg000041l000528.1:0.0707982,(Stipagrostis_hirtigluma_H_Shi_ptg000017l_000731.1:0.0192076,Stipagrostis_hirtigluma_H_Shi_ptg000021l_001088.1:0.028617)n14:0.0448389)n13:0.0224376)n11:0.00948609,(Chasmanthium_laxum_Chala.04G186200:0.0790982,(Phragmites_australis_Phragmites_australis_PaChr3_5707169_5708596_evm.model.PaChr3.496_1_CDS_4362447575_10813:0.0739816,((Sorghum_bicolor_SORBI_3001G478900:0.042586,((Zea_mays_Zm00001eb142890:0.217431,Zea_mays_Zm00001eb142910:0.119435)n20:0.0465227,Zea_mays_Zm00001eb401590:0.0194949)n19:0.0368395)n18:0.0613182,((Digitaria_radicosa_Dra02G0055600:0.057047,(Digitaria_exilis_H_DexUA-004706.1:0.0291364,(Digitaria_exilis_H_Dex9A-002482.1:0.0319795,(Digitaria_exilis_H_Dex9A-002483.1:0.0202406,Digitaria_exilis_H_Dex9B-002482.1:5e-09)n25:0.00851051)n24:0.00731204)n23:0.017883)n22:0.0291503,(ASEM_AUS1_H_AUS1CM014278.1003591.1:0.0531956,(Panicum_virgatum_Pavir.9NG812600:0.866672,((Setaria_viridis_SEVIR_9G519200v2:0.0211632,(Cenchrus_americanus_H_CamCM007986.2001794.1:0.0438484,Dichantelium_oligosantes_H_DolKV777354.1000025.1:0.158769)n30:0.00648799)n29:0.0125395,((Panicum_hallii_Pahal.9G578100:0.0274055,Panicum_virgatum_Pavir.9KG653900:0.0263518)n32:0.0321964,Urochloa_fusta_Urofu.9G543200:0.0542999)n31:0.0109704)n28:0.00339352)n27:0.000377058)n26:0.0071898)n21:0.0235575)n17:0.0170394)n16:0.00793414)n15:0.00901666)n10:0.0482735)n2:0.0289791)n0;
```
