## Supplementary Dataset S1 for "Gene turnover and contingency facilitated the repeated evolution of C_4_ photosynthesis in grasses": OG0016792_tree.txt

```
((Streptochaeta_angustifolia_strangu_030193:0.130579,(Pharus_latifolius_Phala.01G322500.3:0.00212275,(Pharus_latifolius_Phala.01G322500:0.019618,Pharus_latifolius_Phala.01G322500.2:5e-09)n3:0.00385984)n2:0.129955)n1:0.024682,(((Brachypodium_distachyon_BRADI_1g71090v3:0.0904269,(Hordeum_spontaneum_WB01_000645_0027654:0.106432,Hordeum_vulgareMorex_HORVU.MOREX.r3.4HG0398940:0.0497682)n7:0.0602878)n6:0.0525962,(Zizania_latifolia_GWHTBFHI015804:0.0836864,(Leersia_perrieri_LPERR03G06660:0.0646209,Oryza_sativa_LOC_Os03g10410:0.0362849)n9:0.0201338)n8:0.0327526)n5:0.0216973,(((Aristida_adscensionis_H_Aadptg000041l000131.1:0.0406822,(Stipagrostis_hirtigluma_H_Shi_ptg000017l_001469.1:0.0153949,Stipagrostis_hirtigluma_H_Shi_ptg000021l_000890.1:0.0118612)n13:0.0472406)n12:0.0571934,(((Eragrostis_curvula_EJB05_07671:0.0795515,Eleusine_coracana_ELECO.r07.3AG0237640:0.0737784)n16:0.0375198,(Phragmites_australis_Phragmites_australis_PaChr4_6184476_6187932_evm.model.PaChr4.545_1_CDS_4362455731_317:0.0617734,((Sorghum_bicolor_SORBI_3001G466600:0.0137018,Zea_mays_Zm00001eb400790:0.0506218)n19:0.0502737,(((ASEM_RSA5_H_RSA5chrom9005509.1:0.0109468,(ASEM_AUS1_H_AUS1CM014278.1002827.1:0.00255279,ASEM_AUS1_H_AUS1CM014278.1002826.1:0.00509731)n23:0.00256622)n22:0.0447928,(Digitaria_radicosa_Dra02G0067400:0.0250683,(Digitaria_exilis_H_Dex9A-003121.1:0.0135604,Digitaria_exilis_H_Dex9B-003136.1:0.00620718)n25:0.0301991)n24:0.0160807)n21:0.00535028,((Dichantelium_oligosantes_H_DolKV776544.1000011.1:0.0359558,(Panicum_hallii_Pahal.9G564400:0.0194023,(Panicum_virgatum_Pavir.9NG656500:0.0171013,Panicum_virgatum_Pavir.9KG635800:0.0204579)n29:0.0022731)n28:0.00372324)n27:0.00421433,(Echinocloa_haploclada_eh_chr1.4931:0.0408155,(Urochloa_fusta_Urofu.9G529800:0.0317793,(Cenchrus_americanus_H_CamCM007986.2002677.1:0.035206,Setaria_viridis_SEVIR_9G506100v2:0.0236049)n32:0.0163054)n31:0.0101473)n30:0.00176623)n26:0.0100386)n20:0.0120208)n18:0.0353839)n17:0.0146506)n15:5e-09,Phragmites_australis_Phragmites_australis_PaChr3_7000854_7002696_evm.model.PaChr3.584_1_CDS_4362447771_8281:0.101796)n14:0.0113107)n11:0.0156257,Chasmanthium_laxum_Chala.04G174900:0.0580013)n10:0.047569)n4:0.024682)n0;
```
