## Supplementary Dataset S1 for "Gene turnover and contingency facilitated the repeated evolution of C_4_ photosynthesis in grasses": OG0016793_tree.txt

```
((Streptochaeta_angustifolia_strangu_030083:0.204639,(((Pharus_latifolius_Phala.01G190600.4:5e-09,Pharus_latifolius_Phala.01G190600.3:0.0125424)n4:6e-09,Pharus_latifolius_Phala.01G190600:0.00909219)n3:0.00143404,Pharus_latifolius_Phala.01G190600.2:0.0114901)n2:0.121663)n1:0.0417333,(((Zizania_latifolia_GWHTBFHI023650:0.0837396,(Leersia_perrieri_LPERR03G18820:0.0786425,Oryza_sativa_LOC_Os03g31230:0.0587424)n8:0.0382192)n7:0.10968,((Ampelocalamus_luodianensis_AluCtg01605g00020.2:0.0393381,Olyra_latifolia_scaffold426_82671_84795_+:0.124718)n10:0.00495862,(Dendrocalamus_sinicus_Dendrocalamus_sinicus_Dsi03B_26789294_26791099_Dsi03Bg10640.1_-1_CDS_4147737301_54206:0.0581394,(Dendrocalamus_sinicus_Dendrocalamus_sinicus_Dsi01A_19133348_19135127_Dsi01Ag09390.1_-1_CDS_4147687558_25333:0.0128192,Dendrocalamus_sinicus_Dendrocalamus_sinicus_DsiCtg00059_300624_302403_DsiCtg00059g00040.1_-1_CDS_4147846843_30360:0.00767943)n12:0.0363101)n11:0.00403446)n9:0.0208363)n6:0.0255557,((Phragmites_australis_Phragmites_australis_PaChr10_10440394_10441960_evm.model.PaChr10.473_1_CDS_4362371835_14778:0.0656861,Phragmites_australis_Phragmites_australis_PaChr21_19773038_19776101_evm.model.PaChr21.723_1_CDS_4362428905_17072:0.0935826)n14:0.0453497,((Eragrostis_curvula_EJB05_06061:0.0964087,(Eleusine_coracana_ELECO.r07.3BG0274870:0.0149966,Eleusine_coracana_ELECO.r07.3AG0228640:0.0195748)n17:0.113685)n16:0.0740511,((Sorghum_bicolor_SORBI_3001G333800:0.0243192,Zea_mays_Zm00001eb020280:0.0446397)n19:0.0974007,(Chasmanthium_laxum_Chala.04G042600:0.0721161,(((Panicum_hallii_Pahal.9G425500:0.0297424,(Panicum_virgatum_Pavir.9KG382300:0.0260248,(Panicum_virgatum_Pavir.9NG524100:5e-09,Panicum_virgatum_Pavir.9NG518100:0.000772796)n25:0.0120888)n24:0.00714757)n23:0.0407456,(Digitaria_radicosa_Dra09G0298100:0.0435279,(Digitaria_exilis_H_Dex9A-003828.1:0.0216579,Digitaria_exilis_H_Dex9B-003831.1:0.0241958)n27:0.0416305)n26:0.0414656)n22:0.00706936,((ASEM_AUS1_H_AUS1CM014278.1003026.1:0.00788719,ASEM_RSA5_H_RSA5chrom9001129.1:0.00427823)n29:0.0740775,(Dichantelium_oligosantes_H_DolKV779465.1000016.1:0.04789,(Urochloa_fusta_Urofu.9G384700:0.0347308,(Cenchrus_americanus_H_CamCM007986.2003397.1:0.0581365,Setaria_viridis_SEVIR_9G367000v2:0.021398)n32:0.0264289)n31:0.014439)n30:0.0049991)n28:0.00593459)n21:0.0445346)n20:0.0109098)n18:0.0311112)n15:0.0147083)n13:0.0531972)n5:0.0417333)n0;
```
