## Supplementary Dataset S1 for "Gene turnover and contingency facilitated the repeated evolution of C_4_ photosynthesis in grasses": OG0016794_tree.txt

```
((Pharus_latifolius_Phala.11G035200:0.288022,Streptochaeta_angustifolia_strangu_020923:0.197308)n1:0.0549315,((((Leersia_perrieri_LPERR10G12750:0.0750138,Oryza_sativa_LOC_Os10g38910:0.0510149)n5:0.0228975,(Zizania_latifolia_GWHTBFHI008659:0.197906,Zizania_latifolia_GWHTBFHI001643:0.0546335)n6:0.024309)n4:0.0947841,((Ampelocalamus_luodianensis_Alu10Dg02600.1:0.049198,Dendrocalamus_sinicus_Dendrocalamus_sinicus_Dsi10C_20425256_20425921_Dsi10Cg05900.1_-1_CDS_4147828594_48314:0.0538326)n8:0.0156747,(Dendrocalamus_sinicus_Dendrocalamus_sinicus_DsiCtg00074_201360_202315_DsiCtg00074g00170.1_-1_CDS_4147847119_15169:0.0801135,Ampelocalamus_luodianensis_Alu10Cg09800.2:0.176048)n9:0.00841025)n7:0.0387472)n3:0.0313831,((Brachypodium_distachyon_BRADI_3g31960v3:0.132774,Hordeum_spontaneum_WB01_006420_0040555:0.163059)n11:0.0936124,(Chasmanthium_laxum_Chala.03G030900:0.134708,((Phragmites_australis_Phragmites_australis_PaChr25_17721625_17722404_evm.model.PaChr25.767_1_CDS_4362439351_35171:0.108045,((Sorghum_bicolor_SORBI_3001G316100:0.0762427,Zea_mays_Zm00001eb021830:0.0838934)n16:0.0476022,((Cenchrus_americanus_H_CamCM007986.2001048.1:0.0893452,Setaria_viridis_SEVIR_9G349200v2:0.0350388)n18:0.0304287,((Urochloa_fusta_Urofu.9G365900:0.0818039,Echinocloa_haploclada_eh_chr1.3510:0.0921573)n20:0.0161011,(Dichantelium_oligosantes_H_DolKV767383.1000005.1:0.0783336,((Digitaria_radicosa_Dra09G0282500:0.0502389,(Digitaria_exilis_H_Dex9A-001641.1:0.0582348,Digitaria_exilis_H_Dex9B-001648.1:0.0466854)n24:0.0614856)n23:0.0631886,(ASEM_AUS1_H_AUS1CM014278.1003254.1:0.0613195,(Panicum_hallii_Pahal.9G404800:0.0183274,(Panicum_virgatum_Pavir.9KG308200:0.0433228,Panicum_virgatum_Pavir.9NG490300:0.0277729)n27:0.00308587)n26:0.0158064)n25:0.00960655)n22:0.00682999)n21:0.0134696)n19:0.0170499)n17:0.0409654)n15:0.0332095)n14:0.0144315,((((Eleusine_coracana_ELECO.r07.2AG0114790:0.0245445,Eleusine_coracana_ELECO.r07.2BG0168560:0.02575)n31:0.140311,(Aristida_adscensionis_H_Aadptg000008l001309.1:0.108009,Stipagrostis_hirtigluma_H_Shi_ptg000025l_001934.1:0.0814293)n32:0.0297971)n30:0.0366749,Digitaria_exilis_H_Dex8A-001424.1:0.974031)n29:0.0075401,Phragmites_australis_Phragmites_australis_PaChr18_24810067_24810714_evm.model.PaChr18.952_1_CDS_4362409529_23725:0.0577937)n28:0.00642152)n13:0.011327)n12:0.00125856)n10:0.0486927)n2:0.0549315)n0;
```
