## Supplementary Dataset S1 for "Gene turnover and contingency facilitated the repeated evolution of C_4_ photosynthesis in grasses": OG0016795_tree.txt

```
(((((Ampelocalamus_luodianensis_Alu10Dg02470.1:0.0283108,Dendrocalamus_sinicus_Dendrocalamus_sinicus_Dsi10A_2345933_2347319_Dsi10Ag01820.1_-1_CDS_4147821931_49981:0.0152206)n4:0.00191231,(Ampelocalamus_luodianensis_Alu10Cg09940.2:0.0238244,(Dendrocalamus_sinicus_Dendrocalamus_sinicus_Dsi10B_25535053_25536588_Dsi10Bg07400.1_1_CDS_4147826224_21852:0.0217659,Dendrocalamus_sinicus_Dendrocalamus_sinicus_DsiCtg00074_312218_313704_DsiCtg00074g00250.1_1_CDS_4147847143_28673:0.0336855)n6:0.012498)n5:0.00138867)n3:0.00905401,(Zizania_latifolia_GWHTBFHI001656:0.0381927,(Leersia_perrieri_LPERR10G12910:0.0493458,Oryza_sativa_LOC_Os10g39100:0.0506458)n8:0.0142455)n7:0.0528457)n2:0.0395462,(Olyra_latifolia_Ola012316:0.0252059,(Brachypodium_distachyon_BRADI_3g32060v3:0.0763193,(Hordeum_spontaneum_WB01_003050_0443374:0,Hordeum_vulgareMorex_HORVU.MOREX.r3.1HG0054160:0)n11:0.0666839)n10:0.0671831)n9:0.016132)n1:0.0459833,((Aristida_adscensionis_H_Aadptg000008l000076.1:0.0420367,Stipagrostis_hirtigluma_H_Shi_ptg000025l_000522.1:0.0310448)n13:0.0121497,(Phragmites_australis_Phragmites_australis_PaChr25_17853230_17854939_evm.model.PaChr25.779_1_CDS_4362439377_3629:0.0500894,((Eragrostis_curvula_EJB05_23604:0.0398604,(Eleusine_coracana_ELECO.r07.2AG0114970:0.008016,Eleusine_coracana_ELECO.r07.2BG0168740:0.0144968)n17:0.039456)n16:0.0331159,(Chasmanthium_laxum_Chala.03G029500:0.019921,((Sorghum_bicolor_SORBI_3001G314700:0.0233255,Zea_mays_Zm00001eb393630:0.0232653)n20:0.0265844,((Echinocloa_haploclada_eh_chr1.3498:0.0359088,(ASEM_AUS1_H_AUS1CM014278.1003145.1:0.00648131,ASEM_RSA5_H_RSA5chrom9001244.1:0.00394103)n23:0.0152745)n22:0.0092416,(((((Cenchrus_americanus_H_CamCM007986.2003436.1:0.0213302,Setaria_viridis_SEVIR_9G347700v2:0.0215877)n28:0.0188209,(Urochloa_fusta_Urofu.9G363900:0.0304373,Digitaria_radicosa_Dra09G0281400:0.0167217)n29:0.00600669)n27:0.00796988,(Panicum_hallii_Pahal.9G403200:0.0261021,(Panicum_virgatum_Pavir.9KG311800:0.0220347,Panicum_virgatum_Pavir.9NG488700:0.012728)n31:0.0148955)n30:0.0179077)n26:0.00448998,(Digitaria_exilis_H_Dex9A-003934.1:0.0103327,Digitaria_exilis_H_Dex9B-003930.1:0.0100582)n32:0.00781108)n25:0.0022631,Dichantelium_oligosantes_H_DolKV777921.1000006.1:0.0262492)n24:0.00451383)n21:0.0178217)n19:0.0487596)n18:0.0271476)n15:0.00701492)n14:0.0171508)n12:0.0459833)n0;
```
