## Supplementary Dataset S1 for "Gene turnover and contingency facilitated the repeated evolution of C_4_ photosynthesis in grasses": OG0016796_tree.txt

```
(Ananas_comosus_H_Ananas_contig23_000686.1:0.0103529,(Olyra_latifolia_Ola026138:0.00347316,(Digitaria_exilis_H_Dex9A-004309.1:0.00172469,(((Pharus_latifolius_Phala.M011500:0,Pharus_latifolius_Phala.M063500:0)n5:5e-09,Pharus_latifolius_Phala.06G055000:0.0073022)n4:0.00735384,(ASEM_AUS1_H_AUS1QPGU01000688.1000008.1:0.00144379,((Urochloa_fusta_Urofu.7G038500:0.0172257,(ASEM_RSA5_H_RSA5chrom2003674.1:0.0351476,(Cenchrus_americanus_H_CamCM007983.2004676.1:0.10266,((Panicum_hallii_Pahal.4G145300:0.0418961,((Pharus_latifolius_Phala.M007100:0,Pharus_latifolius_Phala.M028100:0)n14:5e-09,(Pharus_latifolius_Phala.M004300:5e-09,(Pharus_latifolius_Phala.M071900:5e-09,((Pharus_latifolius_Phala.M042400:0,Pharus_latifolius_Phala.M046000:0)n18:5e-09,(Pharus_latifolius_Phala.M044300:0,Pharus_latifolius_Phala.M031100:0,Pharus_latifolius_Phala.M049200:0)n19:5e-09)n17:5e-09)n16:5e-09)n15:5e-09)n13:0.0267632)n12:0.00600364,(Chasmanthium_laxum_Chala.03G175900:0.0166412,Chasmanthium_laxum_Chala.02G032500:0.00817216)n20:0.000908018)n11:0.0565649)n10:0.010911)n9:0.0122045)n8:5e-09,(((ASEM_RSA5_H_RSA5chrom2003706.1:0.0595208,(Eleusine_coracana_ELECO.r07.9BG0703230:0.0233902,(Chasmanthium_laxum_Chala.03G123100:0.0266114,Chasmanthium_laxum_Chala.02G131700:0.00954684)n25:0.00106076)n24:0.00162469)n23:5e-09,(Dendrocalamus_sinicus_Dendrocalamus_sinicus_DsiCtg00122_221893_222615_DsiCtg00122g00230.1_-1_CDS_4147847704_3353:0,Setaria_viridis_SEVIR_1G145613v2:0,Urochloa_fusta_Urofu.6G096200:0)n26:5e-09)n22:5e-09,(Urochloa_fusta_Urofu.2G187800:5e-09,(Eleusine_coracana_ELECO.r07.4AG0322870:0.00144468,(Panicum_virgatum_Pavir.2KG074100:0.00144523,(Oryza_sativa_LOC_Os12g34012:0.00432754,Zizania_latifolia_GWHTBFHI020105:5e-09)n30:0.00144526)n29:5e-09)n28:6e-09)n27:4.5e-09)n21:4.5e-10)n7:5e-11)n6:4.5e-09)n3:5e-10)n2:5e-09)n1:0.00286145)n0;
```
