## Supplementary Dataset S1 for "Gene turnover and contingency facilitated the repeated evolution of C_4_ photosynthesis in grasses": OG0016797_tree.txt

```
(Brachypodium_distachyon_BRADI_1g37562v3:0.130501,((Aristida_adscensionis_H_Aadptg000021l000608.1:0.16562,Aristida_adscensionis_H_Aadptg000021l000607.1:0.148674)n2:0.0569023,((Stipagrostis_hirtigluma_H_Shi_ptg000043l_000977.1:0.138839,Stipagrostis_hirtigluma_H_Shi_ptg000043l_000978.1:0.112105)n4:0.0678248,((Eragrostis_curvula_EJB05_33859:0.0738574,Chasmanthium_laxum_Chala.11G155500:0.858861)n6:0.0817294,(Eragrostis_curvula_EJB05_24425:0.169904,((((Digitaria_exilis_H_Dex1A-000272.1:0.109162,Urochloa_fusta_Urofu.1G044800:0.119577)n11:0.0737765,((Cenchrus_americanus_H_CamCM007983.2002922.1:0.293672,ASEM_RSA5_H_RSA5chrom5000435.1:0.121359)n13:0.0284202,Urochloa_fusta_Urofu.1G044700:0.137601)n12:0.015289)n10:0.0374336,((((Digitaria_exilis_H_Dex1A-000271.1:0.0131462,Digitaria_exilis_H_Dex1B-000267.1:0.012353)n17:0.101154,(Digitaria_exilis_H_Dex1A-000273.1:0.0581756,(Digitaria_exilis_H_Dex1A-000274.1:0.00559722,Digitaria_exilis_H_Dex1B-000268.1:0.0118601)n19:0.0213984)n18:0.0548795)n16:0.0626065,(ASEM_RSA5_H_RSA5chrom1000310.1:0.0897851,(Panicum_virgatum_Pavir.1KG065200:0.0511276,Panicum_virgatum_Pavir.1NG017100:0.049948)n21:0.0568689)n20:0.0198062)n15:0.0151933,(Cenchrus_americanus_H_CamCM007988.2002281.1:0.183848,(Cenchrus_americanus_H_CamCM007983.2002923.1:0.155338,Cenchrus_americanus_H_CamCM007983.2002921.1:0.0842634)n23:0.0203015)n22:0.00225572)n14:0.0438904)n9:0.0336352,(((ASEM_RSA5_H_RSA5chrom1000309.1:0.000881671,ASEM_RSA5_H_RSA5chrom5000434.1:5e-09)n26:0.0734098,(Cenchrus_americanus_H_CamCM007983.2002919.1:0.0357087,Cenchrus_americanus_H_CamCM007983.2002918.1:0.0451825)n27:0.0535822)n25:0.102484,((Chasmanthium_laxum_Chala.11G155600:0.0208727,Chasmanthium_laxum_Chala.11G155400:0.110379)n29:0.0842637,(Digitaria_radicosa_Dra01G0038300:0.0843488,(Dichantelium_oligosantes_H_DolKV779787.1000018.1:0.0668601,(Dichantelium_oligosantes_H_DolKV779787.1000016.1:0.0754469,Dichantelium_oligosantes_H_DolKV779787.1000017.1:9e-09)n32:0.0653788)n31:0.00726432)n30:0.025628)n28:0.0238503)n24:0.0501145)n8:0.0147178)n7:0.00163531)n5:0.0238869)n3:0.0323029)n1:0.130501)n0;
```
