## Supplementary Dataset S1 for "Gene turnover and contingency facilitated the repeated evolution of C_4_ photosynthesis in grasses": OG0016798_tree.txt

```
((((Leersia_perrieri_LPERR02G17900:0.0751157,Oryza_sativa_LOC_Os02g37120:0.0690355)n3:0.0332009,(Zizania_latifolia_GWHTBFHI021392:0.0885902,Zizania_latifolia_GWHTBFHI025921:0.0864314)n4:0.0375789)n2:0.113327,((Hordeum_spontaneum_WB01_001945_0836449:0.153362,Brachypodium_distachyon_BRADI_3g47127v3:0.117409)n6:0.071881,((Ampelocalamus_luodianensis_Alu09CXg13500.2:0.025771,Dendrocalamus_sinicus_Dendrocalamus_sinicus_Dsi02C_22938385_22940239_Dsi02Cg09030.2_-1_CDS_4147723852_45154:0.0319994)n8:0.0138489,(Ampelocalamus_luodianensis_Alu02Dg13150.1:0.0391013,(Dendrocalamus_sinicus_Dendrocalamus_sinicus_Dsi02A_29433860_29435682_Dsi02Ag11290.1_-1_CDS_4147711225_43986:0.0305316,Olyra_latifolia_Ola017826:0.120394)n10:0.00779866)n9:0.000866518)n7:0.0124959)n5:0.0262566)n1:0.0457989,((Eragrostis_curvula_EJB05_21078:0.102318,(Eleusine_coracana_ELECO.r07.2AG0135420:0.0104708,Eleusine_coracana_ELECO.r07.2BG0191020:0.0091326)n13:0.086921)n12:0.0727558,((Aristida_adscensionis_H_Aadptg000012l000640.1:0.129835,Stipagrostis_hirtigluma_H_Shi_ptg000038l_000852.1:0.0890895)n15:0.0471652,(Chasmanthium_laxum_Chala.05G172100:0.0913974,(((Zea_mays_Zm00001eb245390:0.148519,Sorghum_bicolor_SORBI_3004G194000:0.0506635)n19:0.072309,((Panicum_hallii_Pahal.1G284100:0.0246386,(Panicum_virgatum_Pavir.1NG311800:0.0320126,Panicum_virgatum_Pavir.1KG352800:0.0293327)n22:0.0104404)n21:0.0365788,(((Cenchrus_americanus_H_CamCM007984.2000810.1:0.0757276,Setaria_viridis_SEVIR_1G214900v2:0.0225937)n25:0.0384897,(ASEM_RSA5_H_RSA5chrom1003081.1:0.0657818,((Digitaria_exilis_H_Dex1A-002585.1:0.00647378,Digitaria_exilis_H_Dex1B-002537.1:0.00954612)n28:0.0509358,(Digitaria_radicosa_Dra01G0165700:5e-09,Digitaria_radicosa_Dra01G0165700.2:5e-09)n29:0.0357694)n27:0.048988)n26:0.00665973)n24:0.00287097,((Echinocloa_haploclada_eh_chr7.2207:0.0859128,Dichantelium_oligosantes_H_DolKV779287.1000021.1:0.0601701)n31:0.0101893,Urochloa_fusta_Urofu.1G237000:0.0636961)n30:0.00279571)n23:0.00636006)n20:0.0250333)n18:0.036878,(Phragmites_australis_Phragmites_australis_PaChr6_28780572_28782533_evm.model.PaChr6.1283_1_CDS_4362466950_3715:0.0760127,Phragmites_australis_Phragmites_australis_PaChr5_28420983_28422918_evm.model.PaChr5.1230_1_CDS_4362459621_22209:0.0683618)n32:0.00759576)n17:0.00617815)n16:0.00467593)n14:0.0117995)n11:0.0457989)n0;
```
