## Supplementary Dataset S1 for "Gene turnover and contingency facilitated the repeated evolution of C_4_ photosynthesis in grasses": OG0016799_tree.txt

```
(((Brachypodium_distachyon_BRADI_3g52890v3:0.104725,(Hordeum_spontaneum_WB01_000092_0614941:0.00310168,Hordeum_vulgareMorex_HORVU.MOREX.r3.6HG0607900:0.00209928)n3:0.131909)n2:0.0594899,(((Zizania_latifolia_GWHTBFHI021975:0.0204737,Zizania_latifolia_GWHTBFHI026349:0.0181398)n6:0.0271523,(Leersia_perrieri_LPERR02G24070:0.060774,Oryza_sativa_LOC_Os02g47830:0.0448926)n7:0.0442795)n5:0.0455903,(Olyra_latifolia_Ola023776:0.0677997,(Ampelocalamus_luodianensis_Alu09CXg06190.1:0.0413144,(Dendrocalamus_sinicus_Dendrocalamus_sinicus_Dsi02B_41867137_41867667_Dsi02Bg15650.1_1_CDS_4147719343_8558:0.0267535,(Dendrocalamus_sinicus_Dendrocalamus_sinicus_Dsi02A_42063602_42064126_Dsi02Ag17090.1_1_CDS_4147712965_94:0.0144978,Dendrocalamus_sinicus_Dendrocalamus_sinicus_Dsi02C_29735493_29736026_Dsi02Cg13410.1_1_CDS_4147725166_45721:0.0205722)n11:0.00850598)n10:0.000945108)n9:0.00887477)n8:0.0207486)n4:0.0150695)n1:0.0144039,((Aristida_adscensionis_H_Aadptg000001l000150.1:0.100048,Stipagrostis_hirtigluma_H_Shi_ptg000038l_001761.1:0.0385512)n13:0.0299533,(((Eleusine_coracana_ELECO.r07.2AG0142650:0.0700031,Eragrostis_curvula_EJB05_19693:0.0478882)n16:0.0548273,(Phragmites_australis_Phragmites_australis_PaChr5_37511320_37512453_evm.model.PaChr5.1764_1_CDS_4362460805_10435:0.0467681,Phragmites_australis_Phragmites_australis_PaChr6_36674644_36675174_evm.model.PaChr6.1819_1_CDS_4362468140_36951:0.0304805)n17:0.0276155)n15:0.00663054,(Chasmanthium_laxum_Chala.05G245900:0.0417485,((Sorghum_bicolor_SORBI_3004G266100:0.0241187,(Zea_mays_Zm00001eb188510:0.118301,Zea_mays_Zm00001eb252230:0.0711473)n21:0.0233003)n20:0.0328638,((Echinocloa_haploclada_eh_chr7.3034:0.0313255,ASEM_RSA5_H_RSA5chrom1001728.1:0.0428558)n23:0.00961579,((Dichantelium_oligosantes_H_DolKV773895.1000002.1:0.0484099,(Digitaria_radicosa_Dra01G0232100:0.0423825,(Digitaria_exilis_H_DexUA-000533.1:0.38833,Digitaria_exilis_H_Dex1A-001379.1:0.0122383)n27:0.0268564)n26:0.0195925)n25:0.0029198,(Setaria_viridis_SEVIR_1G296100v2:0.0362853,(Urochloa_fusta_Urofu.1G391400:0.0421933,(Panicum_hallii_Pahal.1G366000:0.0168863,(Panicum_virgatum_Pavir.1KG470400:0.0180866,(Panicum_virgatum_Pavir.1NG451500:0.0305338,Panicum_virgatum_Pavir.1NG452200:0.00225275)n32:0.014004)n31:0.00517413)n30:0.0326564)n29:0.00661909)n28:0.0133802)n24:0.00377448)n22:0.0403181)n19:0.0281069)n18:0.0246963)n14:0.014128)n12:0.0144039)n0;
```
