## Supplementary Dataset S1 for "Gene turnover and contingency facilitated the repeated evolution of C_4_ photosynthesis in grasses": OG0016800_tree.txt

```
(Pharus_latifolius_Phala.02G276100:0.102872,(Olyra_latifolia_scaffold180_1631601_1632258_-:0.0702742,(((Ampelocalamus_luodianensis_Alu02Dg05550.1:0.0441175,Ampelocalamus_luodianensis_Alu09CXg04740.1:0.0596624)n4:0.00981976,(Dendrocalamus_sinicus_Dendrocalamus_sinicus_Dsi02B_43745152_43745832_Dsi02Bg16990.1_-1_CDS_4147719745_7434:0.0802861,Dendrocalamus_sinicus_Dendrocalamus_sinicus_Dsi02A_43788002_43788675_Dsi02Ag18310.1_-1_CDS_4147713331_35548:0.065515)n5:0.00597227)n3:0.00582531,((Brachypodium_distachyon_BRADI_3g56861v3:0.210497,(Hordeum_spontaneum_WB01_005390_1255030:0,Hordeum_vulgareMorex_HORVU.MOREX.r3.6HG0612800:0)n8:0.102158)n7:0.0615903,((Leersia_perrieri_LPERR02G25750:0.103514,(Oryza_sativa_LOC_Os02g50050:0.084282,(Zizania_latifolia_GWHTBFHI026227:0.0913447,Zizania_latifolia_GWHTBFHI022128:0.0974762)n12:0.0227578)n11:0.0296067)n10:0.0788728,((Aristida_adscensionis_H_Aadptg000001l000980.1:0.118621,Stipagrostis_hirtigluma_H_Shi_ptg000038l_000364.1:0.0942518)n14:0.036861,((Chasmanthium_laxum_Chala.05G264300:0.118406,(Eleusine_coracana_ELECO.r07.2BG0200050:0.0716886,Eragrostis_curvula_EJB05_19914:0.0747776)n17:0.0447521)n16:0.029932,(Phragmites_australis_Phragmites_australis_PaChr5_39049805_39050497_evm.model.PaChr5.1880_1_CDS_4362461063_33974:0.0925383,((Sorghum_bicolor_SORBI_3004G248000:0.0256458,Zea_mays_Zm00001eb190230:0.0898011)n20:0.0637084,(Echinocloa_haploclada_eh_chr7.3258:0.0920711,(ASEM_RSA5_H_RSA5chrom1002549.1:0.0718471,((Dichantelium_oligosantes_H_DolKV781121.1000002.1:0.0977072,(Digitaria_radicosa_Dra01G0249600:0.0647984,(Digitaria_exilis_H_Dex1A-002147.1:0.0282617,Digitaria_exilis_H_Dex1B-002105.1:0.0470163)n26:0.0596084)n25:0.0362084)n24:0.01059,((Urochloa_fusta_Urofu.1G370200:0.0507484,(Cenchrus_americanus_H_CamCM007984.2000334.1:0.0416289,(Setaria_viridis_SEVIR_1G316250v2:0.041255,Setaria_viridis_SEVIR_4G171800v2:0.0529136)n30:0.0061572)n29:0.0130496)n28:0.0112407,(Panicum_hallii_Pahal.1G390300:0.0279515,(Panicum_virgatum_Pavir.1NG408100:0.0324201,Panicum_virgatum_Pavir.1KG499700:0.0336296)n32:0.00373662)n31:0.00614665)n27:0.0137273)n23:0.00442506)n22:0.00648328)n21:0.0204176)n19:0.0403085)n18:0.0214996)n15:0.0228742)n13:0.0650963)n9:0.021775)n6:0.00806944)n2:0.0186031)n1:0.102872)n0;
```
