## Supplementary Dataset S1 for "Gene turnover and contingency facilitated the repeated evolution of C_4_ photosynthesis in grasses": OG0016801_tree.txt

```
(Pharus_latifolius_Phala.02G303000:0.0951222,(((((Hordeum_spontaneum_WB01_004660_0218380:5e-09,Hordeum_vulgareMorex_HORVU.MOREX.r3.3HG0290310:0.00444373)n5:0.135009,(Hordeum_spontaneum_WB01_004373_0463163:6e-09,Hordeum_vulgareMorex_HORVU.MOREX.r3.6HG0618080:5e-09)n6:0.159252)n4:0.0630544,(Stipagrostis_hirtigluma_H_Shi_ptg000038l_000221.1:0.0370294,(Eragrostis_curvula_EJB05_20276:0.0414435,((Eleusine_coracana_ELECO.r07.2AG0147680:0.0178529,Eleusine_coracana_ELECO.r07.2BG0203100:0.0357151)n10:0.0707021,(((Chasmanthium_laxum_Chala.05G290200:0.0343626,(Phragmites_australis_Phragmites_australis_PaChr6_40756997_40757284_evm.model.PaChr6.2171_1_CDS_4362468924_26858:0.0566945,Phragmites_australis_Phragmites_australis_PaChr5_41531737_41532024_evm.model.PaChr5.2071_1_CDS_4362461489_752:0.0271721)n14:0.00301913)n13:0.00583087,Aristida_adscensionis_H_Aadptg000001l000840.1:0.096014)n12:0.0095462,((Setaria_viridis_SEVIR_1G343500v2:0.0254155,(Echinocloa_haploclada_eh_chr7.3534:0.0378035,((Sorghum_bicolor_SORBI_3004G315200:0.0146849,Zea_mays_Zm00001eb193270:0.0490511)n19:0.101388,ASEM_RSA5_H_RSA5chrom1002414.1:0.0197054)n18:0.0125641)n17:0.0146099)n16:0.0160021,((Dichantelium_oligosantes_H_DolKV773079.1000001.1:0.0431277,Urochloa_fusta_Urofu.1G340500:0.0230228)n21:0.00453744,((Digitaria_radicosa_Dra01G0274500:0.0350242,(Digitaria_exilis_H_Dex1A-001549.1:0.0215982,Digitaria_exilis_H_Dex1B-001965.1:0.0266007)n24:0.0229766)n23:0.00619222,(Panicum_hallii_Pahal.1G417300:0.00919627,(Panicum_virgatum_Pavir.1NG530400:0.0473058,Panicum_virgatum_Pavir.1NG483500:0.0090653)n26:5e-09)n25:0.0137967)n22:5e-09)n20:5e-09)n15:0.0312662)n11:5e-09)n9:0.016509)n8:0.0152496)n7:0.0334524)n3:0.0390937,((Leersia_perrieri_LPERR02G28220:0.0508138,Oryza_sativa_LOC_Os02g53410:0.0829739)n28:0.0862635,(Zizania_latifolia_GWHTBFHI026047:0.0596636,Zizania_latifolia_GWHTBFHI022344:0.0519174)n29:0.0057686)n27:0.021399)n2:0.0164987,((Dendrocalamus_sinicus_Dendrocalamus_sinicus_Dsi02C_33339517_33339801_Dsi02Cg16060.1_-1_CDS_4147725961_38405:0.037913,Dendrocalamus_sinicus_Dendrocalamus_sinicus_Dsi02B_46682705_46682989_Dsi02Bg18900.1_1_CDS_4147720318_45705:0.0285353)n31:0.00317059,(Ampelocalamus_luodianensis_Alu09CXg02490.1:0.0188485,Ampelocalamus_luodianensis_Alu02Dg03210.1:0.036219)n32:0.00402433)n30:0.0132713)n1:0.0157925)n0;
```
