## Supplementary Dataset S1 for "Gene turnover and contingency facilitated the repeated evolution of C_4_ photosynthesis in grasses": OG0016802_tree.txt

```
((Streptochaeta_angustifolia_strangu_032427:0.0591486,Eragrostis_curvula_EJB05_19121:0.0374796)n1:0.008539,((Dendrocalamus_sinicus_Dendrocalamus_sinicus_Dsi02C_35885281_35887260_Dsi02Cg18210.1_-1_CDS_4147726606_3517:0.0201001,((Zizania_latifolia_GWHTBFHI022587:0.0173157,(Leersia_perrieri_LPERR02G31350:0.0345737,Oryza_sativa_LOC_Os02g57830:0.00868048)n6:0.0267897)n5:0.0257209,(Hordeum_vulgareMorex_HORVU.MOREX.r3.6HG0631440:0.0899231,Brachypodium_distachyon_BRADI_3g55960v3:0.0194478)n7:0.0770886)n4:0.00414831)n3:5e-09,(Pharus_latifolius_Phala.02G336600:0.0623687,((((Aristida_adscensionis_H_Aadptg000001l001122.1:0.013407,(Stipagrostis_hirtigluma_H_Shi_ptg000038l_000051.1:5e-09,Stipagrostis_hirtigluma_H_Shi_ptg000149l_000054.1:0.00396688)n13:0.0194322)n12:0.00567961,(Chasmanthium_laxum_Chala.05G325000:0.0204395,((Sorghum_bicolor_SORBI_3004G352200:0.014145,Zea_mays_Zm00001eb190830:0.0364895)n16:0.0235502,(((ASEM_RSA5_H_RSA5chrom1002283.1:0.00893395,(Panicum_hallii_Pahal.1G454900:0.0187726,(Panicum_virgatum_Pavir.1NG550500:0.00765668,Panicum_virgatum_Pavir.1KG550100:0.0114203)n21:0.00484546)n20:0.0115519)n19:0.00658203,((Urochloa_fusta_Urofu.1G303200:0.0978734,Echinocloa_haploclada_eh_chr7.3863:0.0200114)n23:0.00391374,(Dichantelium_oligosantes_H_DolKV775714.1000004.1:0.011637,((Digitaria_exilis_H_Dex1A-001856.1:0,Digitaria_exilis_H_Dex1B-001808.1:0)n26:0.0119348,Digitaria_radicosa_Dra01G0306500:0.0117353)n25:0.0165099)n24:0.00776433)n22:5e-09)n18:0.00846912,(Cenchrus_americanus_H_CamLKME02021098.1000024.1:0.0417039,Setaria_viridis_SEVIR_1G380000v2:0.0129612)n27:0.00878206)n17:0.0145416)n15:0.00498929)n14:0.0040633)n11:0.00860384,((Eleusine_coracana_ELECO.r07.2AG0151190:6e-09,Eleusine_coracana_ELECO.r07.2BG0206600:0.00760272)n29:0.0416503,(Phragmites_australis_Phragmites_australis_PaChr6_43317711_43319690_evm.model.PaChr6.2427_1_CDS_4362469492_10884:0.0473583,Phragmites_australis_Phragmites_australis_PaChr5_44121241_44122964_evm.model.PaChr5.2324_1_CDS_4362462051_24737:0.0215839)n30:0.00537023)n28:0.00649893)n10:0.0130832,(Olyra_latifolia_Ola007707:0.0120796,(Ampelocalamus_luodianensis_Alu02Dg00600.2:0.0125459,Ampelocalamus_luodianensis_Alu09CXg00690.1:0.0113161)n32:0.00125734)n31:0.00401142)n9:5e-09)n8:0.00394153)n2:0.008539)n0;
```
