## Supplementary Dataset S1 for "Gene turnover and contingency facilitated the repeated evolution of C_4_ photosynthesis in grasses": OG0016803_tree.txt

```
(Hordeum_vulgareMorex_HORVU.MOREX.r3.5HG0431860:0.342986,(((Phragmites_australis_Phragmites_australis_PaChr15_21115292_21118027_evm.model.PaChr15.816_1_CDS_4362397599_18653:0.0143874,Phragmites_australis_Phragmites_australis_PaChr15_21240221_21243083_evm.model.PaChr15.817_1_CDS_4362397601_19496:0.0223463)n3:0.149287,(Stipagrostis_hirtigluma_H_Shi_ptg000011l_001392.1:0.144669,Stipagrostis_hirtigluma_H_Shi_ptg000059l_000637.1:0.136476)n4:0.0868281)n2:0.0618039,((Sorghum_bicolor_SORBI_3002G323600:0.175764,(((Echinocloa_haploclada_eh_chr3.3628:0.00270027,Echinocloa_haploclada_eh_chr3.3654:0.0166758)n9:0.221231,(((Panicum_virgatum_Pavir.2NG517700:0.0728346,(Panicum_virgatum_Pavir.2KG452100:0.167914,Panicum_virgatum_Pavir.2KG452500:0.0222761)n13:0.0500123)n12:0.139537,((Urochloa_fusta_Urofu.2G349500:0.0583973,(Dichantelium_oligosantes_H_DolKV775910.1000036.1:0.17956,Dichantelium_oligosantes_H_DolKV775910.1000035.1:0.155781)n16:0.017309)n15:0.080106,Dichantelium_oligosantes_H_DolKV775910.1000034.1:0.10445)n14:0.0116056)n11:0.0540965,(Cenchrus_americanus_H_CamCM007988.2000603.1:0.093088,Setaria_viridis_SEVIR_2G347700v2:0.0654614)n17:0.0761402)n10:0.0199247)n8:0.0547904,((((Cenchrus_americanus_H_CamCM007988.2000602.1:0.0803181,(Setaria_viridis_SEVIR_2G347500v2:0.0404325,Setaria_viridis_SEVIR_2G347600v2:0.0709671)n22:0.00788524)n21:0.00556045,((Digitaria_exilis_H_Dex2B-002769.1:0.0985891,Digitaria_exilis_H_Dex2A-002833.1:0.0644702)n24:0.0333011,(Digitaria_radicosa_Dra02G0331400:0.0690566,Digitaria_radicosa_Dra02G0331300:0.0539393)n25:0.00599326)n23:0.0218912)n20:0.0108581,(Panicum_virgatum_Pavir.2NG517500:0.164141,(Panicum_hallii_Pahal.2G393500:0.0629114,(Panicum_virgatum_Pavir.2NG517300:0.131479,Panicum_virgatum_Pavir.2KG452000:0.0578853)n28:0.0454877)n27:0.0196428)n26:0.00218253)n19:0.0350954,Echinocloa_haploclada_eh_chr3.3627:0.13552)n18:0.042066)n7:0.004674)n6:0.0555339,(Sorghum_bicolor_SORBI_3002G323500:0.264613,(ASEM_RSA5_H_RSA5chrom2005611.1:0.191535,(Echinocloa_haploclada_eh_scaffold265.1:0.0807312,(Echinocloa_haploclada_eh_chr3.3625:0.0482318,Echinocloa_haploclada_eh_chr3.3653:0.0296275)n32:0.0606174)n31:0.0903258)n30:0.0578697)n29:0.00642997)n5:0.0718492)n1:0.00798325)n0;
```
