## Supplementary Dataset S1 for "Gene turnover and contingency facilitated the repeated evolution of C_4_ photosynthesis in grasses": OG0016804_tree.txt

```
(Ananas_comosus_H_Ananas_contig1_000121.1:0.269808,(Pharus_latifolius_Phala.01G203300:0.206324,((Olyra_latifolia_Ola018327:0.0783828,(Ampelocalamus_luodianensis_Alu03Cg25690.1:0.0339155,(Dendrocalamus_sinicus_Dendrocalamus_sinicus_Dsi03A_30226656_30227264_Dsi03Ag11790.1_-1_CDS_4147730257_11970:0.0722745,(Dendrocalamus_sinicus_Dendrocalamus_sinicus_Dsi03B_29208305_29209687_Dsi03Bg11200.1_-1_CDS_4147737469_35065:0.0419787,Dendrocalamus_sinicus_Dendrocalamus_sinicus_Dsi06C_15659542_15660159_Dsi06Cg02950.1_-1_CDS_4147784086_9897:0.0441929)n6:0.00441929)n5:0.000491032)n4:0.0264957)n3:0.0392761,(((Zizania_latifolia_GWHTBFHI014879:0.0937086,Zizania_latifolia_GWHTBFHI023654:0.087825)n9:0.0325885,Leersia_perrieri_LPERR03G17850:0.184923)n8:0.0424968,((Phragmites_australis_Phragmites_australis_PaChr4_23426424_23427050_evm.model.PaChr4.1408_1_CDS_4362452285_37740:0.100332,Phragmites_australis_Phragmites_australis_PaChr3_23100215_23100826_evm.model.PaChr3.1514_1_CDS_4362443955_17533:0.114611)n11:0.0338525,((Aristida_adscensionis_H_Aadptg000030l000300.1:0.0942332,(Stipagrostis_hirtigluma_H_Shi_ptg000017l_002159.1:0.0314399,Stipagrostis_hirtigluma_H_Shi_ptg000092l_000411.1:0.020835)n14:0.0694224)n13:0.0329359,(((Eleusine_coracana_ELECO.r07.3BG0276400:0.0183308,Eleusine_coracana_ELECO.r07.3AG0251640:0.0274874)n17:0.103134,Chasmanthium_laxum_Chala.04G051900:0.0939309)n16:0.0302716,((Zea_mays_Zm00001eb019460:0.110425,Sorghum_bicolor_SORBI_3001G344000:0.0239003)n19:0.0391929,((Panicum_virgatum_Pavir.9KG395300:0.0282685,Panicum_virgatum_Pavir.9NG521800:0.0464929)n21:0.0229871,(Panicum_hallii_Pahal.9G436000:0.0440757,((Echinocloa_haploclada_eh_chr1.3718:0.0458665,(ASEM_RSA5_H_RSA5chrom2000948.1:0.269606,ASEM_RSA5_H_RSA5chrom9001076.1:6e-09)n25:0.0476274)n24:0.0116444,((Digitaria_radicosa_Dra09G0305900:0.0360704,(Digitaria_exilis_H_Dex9A-003777.1:0.0228904,Digitaria_exilis_H_Dex9B-003787.1:0.0202877)n28:0.0390019)n27:0.0328024,(Setaria_viridis_SEVIR_9G376700v2:0.0688108,(((Cenchrus_americanus_H_CamCM007984.2003742.1:0.296814,Cenchrus_americanus_H_CamCM007986.2003329.1:0.0383789)n32:0.0548472,Dichantelium_oligosantes_H_DolKV767805.1000018.1:0.0624684)n31:0.00317945,Urochloa_fusta_Urofu.9G394700:0.050885)n30:0.00913843)n29:0.00919319)n26:0.0165047)n23:0.00662993)n22:0.0123816)n20:0.0270757)n18:0.0389859)n15:0.0138613)n12:0.0335352)n10:0.0525088)n7:0.0165394)n2:0.0898536)n1:0.269808)n0;
```
