## Supplementary Dataset S1 for "Gene turnover and contingency facilitated the repeated evolution of C_4_ photosynthesis in grasses": OG0016805_tree.txt

```
((Pharus_latifolius_Phala.12G058900:0.159166,Streptochaeta_angustifolia_strangu_001663:0.100269)n1:0.0599533,((Ampelocalamus_luodianensis_Alu09Cg05000.1:0.041561,(Dendrocalamus_sinicus_Dendrocalamus_sinicus_Dsi09C_12088570_12089811_Dsi09Cg02100.1_-1_CDS_4147818322_8322:0.0392574,(Dendrocalamus_sinicus_Dendrocalamus_sinicus_Dsi09B_11735185_11736679_Dsi09Bg07240.1_1_CDS_4147817053_33075:0.0571874,Olyra_latifolia_Ola023457:0.0911513)n5:0.0101361)n4:0.00112623)n3:0.000443725,(((Hordeum_spontaneum_WB01_008253_0389005:0,Hordeum_vulgareMorex_HORVU.MOREX.r3.5HG0475180:0)n8:0.157292,Brachypodium_distachyon_BRADI_4g28650v3:0.0737749)n7:0.0742606,((Oryza_sativa_LOC_Os09g19720:0.152124,Zizania_latifolia_GWHTBFHI033371:0.125382)n10:0.147264,((Aristida_adscensionis_H_Aadptg000066l000527.1:0.0907934,(Stipagrostis_hirtigluma_H_Shi_ptg000012l_000732.1:0,Stipagrostis_hirtigluma_H_Shi_ptg000067l_000058.1:0)n13:0.0611176)n12:0.0269544,(((Chasmanthium_laxum_Chala.01G047100:0.0760747,(Sorghum_bicolor_SORBI_3002G180200:0.0349708,Zea_mays_Zm00001eb310820:0.10541)n17:0.0618952)n16:0.0103499,((Eleusine_coracana_ELECO.r07.6AG0533190:0.0903561,(Eragrostis_curvula_EJB05_42773:0.0155016,Eragrostis_curvula_EJB05_42746:0.0137298)n20:0.0537759)n19:0.0552737,(ASEM_RSA5_H_RSA5chrom2001602.1:0.060721,((Urochloa_fusta_Urofu.2G185100:0.0316319,((Panicum_hallii_Pahal.2G240400:6e-09,(Panicum_virgatum_Pavir.2NG172100:0.0509842,Panicum_virgatum_Pavir.2KG293800:0.0208445)n26:0.0144051)n25:0.0624433,(Setaria_viridis_SEVIR_2G192700v2:0.0312112,Cenchrus_americanus_H_CamCM007988.2002161.1:0.221433)n27:0.00343606)n24:0.0190251)n23:0.0271587,((Digitaria_radicosa_Dra02G0203700:0.0316582,(Digitaria_exilis_H_Dex2A-003629.1:0.0347079,Digitaria_exilis_H_Dex2B-003577.1:0.0256585)n30:0.0135019)n29:0.0304662,(Dichantelium_oligosantes_H_DolKV781520.1000005.1:0.0350995,Echinocloa_haploclada_eh_chr3.2004:0.0537599)n31:5e-09)n28:0.00450885)n22:0.0082401)n21:0.0223355)n18:0.0233296)n15:0.0480146,(Phragmites_australis_Phragmites_australis_PaChr17_16682104_16683352_evm.model.PaChr17.323_1_CDS_4362404548_10249:0.171132,Phragmites_australis_Phragmites_australis_PaChr20_14675663_14676823_evm.model.PaChr20.334_1_CDS_4362424876_21678:0.071131)n32:0.00790345)n14:0.0461967)n11:0.0967116)n9:0.0784253)n6:0.0322473)n2:0.0599533)n0;
```
