## Supplementary Dataset S1 for "Gene turnover and contingency facilitated the repeated evolution of C_4_ photosynthesis in grasses": OG0016806_tree.txt

```
(Pharus_latifolius_Phala.10G009600:0.161288,((Olyra_latifolia_Ola021758:0.141777,(Ampelocalamus_luodianensis_Alu12Cg00690.1:0.052037,(Dendrocalamus_sinicus_Dendrocalamus_sinicus_Dsi12B_23896752_23898302_Dsi12Bg07700.1_-1_CDS_4147846054_41053:0.076507,Dendrocalamus_sinicus_Dendrocalamus_sinicus_Dsi06C_1969341_1982544_Dsi06Cg00500.1_1_CDS_4147783351_50980:0.0492583)n4:0.00547314)n3:0.0346279)n2:0.0249155,((Zizania_latifolia_GWHTBFHI028954:0.153213,(Leersia_perrieri_LPERR12G16500:0.184423,Oryza_sativa_LOC_Os12g43530:0.169939)n7:0.0639433)n6:0.0756349,((Aristida_adscensionis_H_Aadptg000065l000058.1:0.112157,(Stipagrostis_hirtigluma_H_Shi_ptg000036l_000056.1:0.0191993,(Stipagrostis_hirtigluma_H_Shi_ptg000046l_000053.1:0.00374758,Stipagrostis_hirtigluma_H_Shi_ptg000065l_000058.1:0.00122208)n11:0.0147759)n10:0.0839029)n9:0.0581206,(((Eragrostis_curvula_EJB05_00125:0.117447,(Eleusine_coracana_ELECO.r07.5BG0447790:0.046303,Eleusine_coracana_ELECO.r07.5AG0399100:0.0470056)n15:0.108833)n14:0.0566963,(Chasmanthium_laxum_Chala.03G008800:0.0830471,((Sorghum_bicolor_SORBI_3008G183900:0.107628,Zea_mays_Zm00001eb032650:0.0822149)n18:0.0840692,(Dichantelium_oligosantes_H_DolKV767866.1000001.1:0.0574358,((Digitaria_radicosa_Dra03G0313100:0.0340389,(Digitaria_exilis_H_Dex3A-002253.1:0.0231573,Digitaria_exilis_H_Dex3B-002198.1:0.0145173)n22:0.0314954)n21:0.0606298,((Echinocloa_haploclada_eh_chr5.4998:0.0759843,(Cenchrus_americanus_H_CamLKME02010361.1000005.1:0.128473,Setaria_viridis_SEVIR_3G418100v2:0.0595243)n25:0.0272434)n24:0.0118455,(ASEM_RSA5_H_RSA5chrom3000070.1:0.0798164,(Urochloa_fusta_Urofu.3G462300:0.0627108,(Panicum_hallii_Pahal.3G507400:0.0274708,((Panicum_virgatum_Pavir.3KG560000:0.00255583,Panicum_virgatum_Pavir.3KG557900:0.0370181)n30:0.0335262,(Panicum_virgatum_Pavir.3NG269000:0.0147442,Panicum_virgatum_Pavir.2NG348000:0.0202296)n31:0.00738344)n29:0.00524387)n28:0.0295792)n27:0.00568063)n26:0.0101208)n23:0.00895364)n20:0.0129122)n19:0.0577983)n17:0.0203804)n16:0.00800222)n13:0.0157615,(Phragmites_australis_Phragmites_australis_PaChr22_730797_732607_evm.model.PaChr22.57_1_CDS_4362431989_39790:0.0970553,Phragmites_australis_Phragmites_australis_PaChr23_22790679_22791965_evm.model.PaChr23.949_1_CDS_4362435855_9088:0.0759165)n32:0.00843516)n12:0.0111015)n8:0.0678664)n5:0.027192)n1:0.161288)n0;
```
