## Supplementary Dataset S1 for "Gene turnover and contingency facilitated the repeated evolution of C_4_ photosynthesis in grasses": OG0016807_tree.txt

```
((((Leersia_perrieri_LPERR05G04510:0.0909958,Oryza_sativa_LOC_Os05g08414:0.034542)n3:0.0430245,((Brachypodium_distachyon_BRADI_2g34156v3:0.0767047,Zizania_latifolia_GWHTBFHI001082:0.136138)n5:0.0166541,Zizania_latifolia_GWHTBFHI032093:0.106788)n4:0.0118654)n2:0.0394609,(Ampelocalamus_luodianensis_Alu05Dg15440.1:0.0335444,((Dendrocalamus_sinicus_Dendrocalamus_sinicus_Dsi05B_4996969_5001469_Dsi05Bg03050.1_1_CDS_4147767136_19969:0.0331647,Dendrocalamus_sinicus_Dendrocalamus_sinicus_Dsi05C_18732193_18732519_Dsi05Cg11230.2_1_CDS_4147773958_50949:0.158666)n8:0.00873969,Dendrocalamus_sinicus_Dendrocalamus_sinicus_Dsi05A_4443588_4446281_Dsi05Ag02580.1_1_CDS_4147762708_28957:0.0382717)n7:0.00425241)n6:0.0113372)n1:0.0201434,(((Phragmites_australis_Phragmites_australis_PaChr12_4443822_4448305_evm.model.PaChr12.330_1_CDS_4362382484_33296:0.0567052,Phragmites_australis_Phragmites_australis_PaChr9_5893373_5896339_evm.model.PaChr9.380_1_CDS_4362485863_14734:0.0342991)n11:0.0157152,(((Stipagrostis_hirtigluma_H_Shi_ptg000053l_000591.1:0.0710345,Aristida_adscensionis_H_Aadptg000014l000078.1:0.0567267)n14:0.0180894,(Eleusine_coracana_ELECO.r07.5AG0403050:0.00554215,Eleusine_coracana_ELECO.r07.5BG0451460:0.0119208)n15:0.0368255)n13:0.00655839,(Chasmanthium_laxum_Chala.07G059200:0.0387988,((Zea_mays_Zm00001eb283090:0.0629641,Sorghum_bicolor_SORBI_3009G063900:0.026187)n18:0.024526,((ASEM_RSA5_H_RSA5chrom3001659.1:0.0594791,(Dichantelium_oligosantes_H_DolKV776521.1000007.1:0.0388067,(Panicum_hallii_Pahal.3G137200:0.0051498,((Panicum_virgatum_Pavir.3KG157000:0,Panicum_virgatum_Pavir.3KG182100:0)n24:0.0209023,Panicum_virgatum_Pavir.8NG093200:0.0154224)n23:0.00515972)n22:0.00521629)n21:0.00533488)n20:0.00702622,(((Digitaria_exilis_H_Dex3A-000681.1:0.0210752,Digitaria_exilis_H_Dex3B-000685.1:0.0363633)n27:0.0326983,(Digitaria_radicosa_Dra03G0110500:0.0417547,(Cenchrus_americanus_H_CamCM007982.2003385.1:0.0343404,Setaria_viridis_SEVIR_3G105500v2:0.0156575)n29:0.00702952)n28:0.0102919)n26:0.00977644,(Urochloa_fusta_Urofu.3G134000:0.141239,Echinocloa_haploclada_eh_chr5.1618:0.0620655)n30:0.0321527)n25:0.00543089)n19:0.023318)n17:0.0582723)n16:0.0190144)n12:5e-09)n10:5e-09,((Eragrostis_curvula_EJB05_33329:5e-09,Eragrostis_curvula_EJB05_33275:0.00487544)n32:0.0527225,Eragrostis_curvula_EJB05_33278:0.225098)n31:0.0250109)n9:0.029341)n0;
```
