## Supplementary Dataset S1 for "Gene turnover and contingency facilitated the repeated evolution of C_4_ photosynthesis in grasses": OG0016808_tree.txt

```
((Pharus_latifolius_Phala.03G196500.3:0.0472013,(Pharus_latifolius_Phala.03G196500:0.00287351,Pharus_latifolius_Phala.03G196500.2:5e-09)n2:0.000747475)n1:0.0593462,(((Olyra_latifolia_Ola014647:0.0628364,((Ampelocalamus_luodianensis_Alu01Cg22890.1:0.0551574,Ampelocalamus_luodianensis_Alu01Dg17890.2:0.0292914)n7:0.00258312,(Dendrocalamus_sinicus_Dendrocalamus_sinicus_Dsi01A_42580368_42582299_Dsi01Ag16490.1_-1_CDS_4147689688_30404:0.0380861,Dendrocalamus_sinicus_Dendrocalamus_sinicus_Dsi01B_42067691_42069832_Dsi01Bg15200.1_-1_CDS_4147697893_43942:0.0435466)n8:0.00483851)n6:0.00596135)n5:0.00483521,((Brachypodium_distachyon_BRADI_2g47387v3:0.0701279,(Hordeum_spontaneum_WB01_001860_1140727:5e-09,Hordeum_vulgareMorex_HORVU.MOREX.r3.3HG0282700:5e-09)n11:0.0589166)n10:0.0192901,Leersia_perrieri_LPERR01G23650:0.117349)n9:0.00472484)n4:0.0165059,(((Eleusine_coracana_ELECO.r07.1AG0029780:0.00682187,Eleusine_coracana_ELECO.r07.1BG0079840:0.00639642)n14:0.0646407,(Eragrostis_curvula_EJB05_10369:0.00312418,Eragrostis_curvula_EJB05_17316:0.000505751)n15:0.058884)n13:0.0408622,(((Aristida_adscensionis_H_Aadptg000101l000053.1:0.0520114,Stipagrostis_hirtigluma_H_Shi_ptg000050l_000973.1:0.0498982)n18:0.0223997,Phragmites_australis_Phragmites_australis_PaChr2_34066042_34067246_evm.model.PaChr2.1655_1_CDS_4362418181_9445:0.0425443)n17:0.00570444,(Chasmanthium_laxum_Chala.01G186800:0.0568504,((Sorghum_bicolor_SORBI_3003G267600:0.0165963,Zea_mays_Zm00001eb155880:0.030932)n21:0.0405068,((Setaria_viridis_SEVIR_5G286000v2:0.0257455,Echinocloa_haploclada_eh_chr2.3055:0.0319678)n23:0.0043889,((ASEM_RSA5_H_RSA5chrom5003893.1:0.19074,ASEM_RSA5_H_RSA5chrom3003796.1:0.0162734)n25:0.0209269,(Urochloa_fusta_Urofu.5G203700:0.0279117,(Dichantelium_oligosantes_H_DolKV771136.1000001.1:0.024412,((Panicum_hallii_Pahal.5G194300:0.0118231,(Panicum_virgatum_Pavir.5NG450900:0.0175446,Panicum_virgatum_Pavir.5KG657900:0.0131274)n30:0.00181382)n29:0.0239987,(Digitaria_radicosa_Dra05G0082300:0.0367871,(Digitaria_exilis_H_Dex5A-003199.1:0.00325925,Digitaria_exilis_H_Dex5B-003232.1:0.00130897)n32:0.0258644)n31:0.0212031)n28:0.00417206)n27:0.00295523)n26:0.00013307)n24:0.00150658)n22:0.00976504)n20:0.0378505)n19:0.0059437)n16:0.00769345)n12:0.0368047)n3:0.0593462)n0;
```
