## Supplementary Dataset S1 for "Gene turnover and contingency facilitated the repeated evolution of C_4_ photosynthesis in grasses": OG0016809_tree.txt

```
(((Pharus_latifolius_Phala.07G079500:0.481107,((Zizania_latifolia_GWHTBFHI001201:0.198568,Zizania_latifolia_GWHTBFHI031939:0.146695)n4:0.0607474,(Leersia_perrieri_LPERR05G07010:0.202098,Oryza_sativa_LOC_Os05g15170:0.118782)n5:0.0661434)n3:0.0590074)n2:0.0192444,((Brachypodium_distachyon_BRADI_2g31670v3:0.206201,(Streptochaeta_angustifolia_strangu_038265:0.547661,Streptochaeta_angustifolia_strangu_035407:0.536444)n8:0.162276)n7:0.057918,(Olyra_latifolia_Ola024973:0.0903385,((Dendrocalamus_sinicus_Dendrocalamus_sinicus_Dsi05C_23747037_23747576_Dsi05Cg12370.1_-1_CDS_4147774300_16054:0.0671162,Ampelocalamus_luodianensis_Alu09Cg18100.1:0.0178856)n11:0.0144403,(Dendrocalamus_sinicus_Dendrocalamus_sinicus_Dsi05A_10713026_10713571_Dsi05Ag04130.1_-1_CDS_4147763173_6452:0.056579,Ampelocalamus_luodianensis_Alu05Dg13540.2:0.0456964)n12:0.0191997)n10:0.0601751)n9:0.0527208)n6:0.0380537)n1:0.0249763,(((Aristida_adscensionis_H_Aadptg000042l000181.1:0.0854816,((Stipagrostis_hirtigluma_H_Shi_ptg000045l_000169.1:0.0411247,Stipagrostis_hirtigluma_H_Shi_ptg000049l_000888.1:0.0364684)n17:0.0752492,(Stipagrostis_hirtigluma_H_Shi_ptg000045l_000168.1:0.00220963,Stipagrostis_hirtigluma_H_Shi_ptg000049l_000887.1:0.00896914)n18:0.170435)n16:0.048843)n15:0.0464954,(Eleusine_coracana_ELECO.r07.5BG0449280:0.207983,Phragmites_australis_Phragmites_australis_PaChr12_9166463_9167008_evm.model.PaChr12.497_1_CDS_4362382852_18183:0.121781)n19:0.0515518)n14:0.0451287,((Cenchrus_americanus_H_CamCM007982.2003038.1:0.15857,Setaria_viridis_SEVIR_3G086000v2:0.0603099)n21:0.0281549,(((Sorghum_bicolor_SORBI_3009G088500:0.0764969,Zea_mays_Zm00001eb347550:0.11235)n24:0.10242,(Dichantelium_oligosantes_H_DolKV776576.1000006.1:0.104789,Echinocloa_haploclada_eh_chr5.971:0.118868)n25:0.012575)n23:0.019018,(((Digitaria_radicosa_Dra03G0057700:0.103277,(Digitaria_exilis_H_Dex3A-000359.1:0.0236645,Digitaria_exilis_H_Dex3B-000365.1:0.019391)n29:0.0840778)n28:0.0531244,(Urochloa_fusta_Urofu.3G069800:0.0864716,ASEM_RSA5_H_RSA5chrom3002063.1:0.0936187)n30:0.0219564)n27:0.0284404,(Panicum_hallii_Pahal.3G069600:0.0564524,(Panicum_virgatum_Pavir.3KG077100:0.0211637,Panicum_virgatum_Pavir.3NG049800:0.0421753)n32:0.0250538)n31:0.0346533)n26:0.0082531)n22:0.0208928)n20:0.0482173)n13:0.0249763)n0;
```
