## Supplementary Dataset S1 for "Gene turnover and contingency facilitated the repeated evolution of C_4_ photosynthesis in grasses": OG0016810_tree.txt

```
((((Leersia_perrieri_LPERR12G05630:0.0696375,Oryza_sativa_LOC_Os12g12360:0.0539673)n3:0.0352684,(Zizania_latifolia_GWHTBFHI009375:0.0505592,Zizania_latifolia_GWHTBFHI028317:0.458348)n4:0.0496473)n2:0.0512385,((Brachypodium_distachyon_BRADI_4g40040v3:0.0707291,(Hordeum_spontaneum_WB01_000184_0110599:5e-09,Hordeum_vulgareMorex_HORVU.MOREX.r3.5HG0449190:0.00165129)n7:0.114675)n6:0.0556618,(Olyra_latifolia_Ola021407:0.0931833,((Dendrocalamus_sinicus_Dendrocalamus_sinicus_Dsi12A_20282114_20294260_Dsi12Ag05890.1_1_CDS_4147842748_56243:0.0468603,Dendrocalamus_sinicus_Dendrocalamus_sinicus_Dsi11C_4983330_4993890_Dsi11Cg02900.1_-1_CDS_4147838566_33146:0.0276706)n10:0.00307451,(Ampelocalamus_luodianensis_Alu12Dg04210.1:0.0605423,Ampelocalamus_luodianensis_Alu12Cg07240.1:0.0288777)n11:0.00320863)n9:0.0161601)n8:0.00419034)n5:0.0156007)n1:0.0272793,((Eragrostis_curvula_EJB05_02869:0.0510648,(Eleusine_coracana_ELECO.r07.5BG0432800:0.0213901,Eleusine_coracana_ELECO.r07.5AG0385590:0.0111095)n14:0.0688728)n13:0.0374642,((Aristida_adscensionis_H_Aadptg000008l000708.1:0.0845314,Stipagrostis_hirtigluma_H_Shi_ptg000025l_000868.1:0.0357497)n16:0.0378854,((Phragmites_australis_Phragmites_australis_PaChr23_7090033_7100164_evm.model.PaChr23.383_1_CDS_4362434599_33047:0.0727945,Phragmites_australis_Phragmites_australis_PaChr22_10658216_10671389_evm.model.PaChr22.600_1_CDS_4362432059_26738:0.0496551)n18:0.0139859,(Chasmanthium_laxum_Chala.12G063800:0.0546773,((Sorghum_bicolor_SORBI_3008G078300:0.0218052,Zea_mays_Zm00001eb411320:0.0693475)n21:0.0683958,(((Cenchrus_americanus_H_CamCM007982.2002407.1:0.0492633,Setaria_viridis_SEVIR_3G095400v2:0.0218379)n24:0.0224969,(Urochloa_fusta_Urofu.3G060900:0.0446107,(Panicum_hallii_Pahal.3G061300:0.0223054,(Panicum_virgatum_Pavir.3KG066000:0.0343082,Panicum_virgatum_Pavir.3NG061400:0.0229495)n27:0.00254995)n26:0.00795216)n25:0.0076413)n23:0.0135789,(Echinocloa_haploclada_eh_chr5.884:0.0616925,((Digitaria_radicosa_Dra03G0050200:0.0229963,(Digitaria_exilis_H_Dex3A-004002.1:0.0038434,Digitaria_exilis_H_Dex3B-004005.1:0.00429185)n31:0.029539)n30:0.0346162,(ASEM_RSA5_H_RSA5chrom3002414.1:0.0520647,Dichantelium_oligosantes_H_DolKV766905.1000003.1:0.0388386)n32:0.0106218)n29:0.00531558)n28:0.0108002)n22:0.0272625)n20:0.0348519)n19:0.00936744)n17:0.0128718)n15:0.00911032)n12:0.0272793)n0;
```
