## Supplementary Dataset S1 for "Gene turnover and contingency facilitated the repeated evolution of C_4_ photosynthesis in grasses": OG0016811_tree.txt

```
(((Stipagrostis_hirtigluma_H_Shi_ptg000031l_000474.1:0.00161951,Stipagrostis_hirtigluma_H_Shi_ptg000051l_000149.1:0.00329779)n2:0.184555,((((((ASEM_RSA5_H_RSA5chrom4003468.1:0.0766724,(Cenchrus_americanus_H_CamLKME02027492.1000040.1:0.191153,(Setaria_viridis_SEVIR_5G000500v2:0.0352537,(Aristida_adscensionis_H_Aadptg000021l000026.1:0.206643,Cenchrus_americanus_H_CamLKME02027492.1000041.1:0.151402)n11:0.0180264)n10:0.0269221)n9:0.00299134)n8:0.0497999,(Eragrostis_curvula_EJB05_57790:5e-09,Eragrostis_curvula_EJB05_03598:5e-09)n12:0.0876869)n7:0.0823509,((ASEM_RSA5_H_RSA5chrom9004157.1:0.133048,(Setaria_viridis_SEVIR_8G067600v2:0.122983,(Digitaria_exilis_H_Dex7A-000930.1:0.245439,(Echinocloa_haploclada_eh_chr1.3461:0.306011,(Eragrostis_curvula_EJB05_56877:0.804405,Cenchrus_americanus_H_CamCM007987.2003939.1:0.13708)n18:0.17307)n17:0.0781768)n16:0.0356348)n15:0.0337479)n14:0.0307006,(Eragrostis_curvula_EJB05_56590:0.0110935,Eragrostis_curvula_EJB05_26463:0.00623904)n19:0.21202)n13:0.036621)n6:0.0365716,((((Digitaria_radicosa_Dra03G0017200:5e-09,Digitaria_radicosa_Dra03G0017200.2:5e-09)n23:0.037531,(Panicum_virgatum_Pavir.8KG287400:0.105343,Panicum_virgatum_Pavir.2NG088900:0.0200356)n24:0.0365352)n22:0.0412309,(Cenchrus_americanus_H_CamCM007982.2005337.1:0.0950086,Digitaria_exilis_H_Dex4B-000053.1:0.264814)n25:0.0323728)n21:0.0390901,((Eragrostis_curvula_EJB05_04861:0.012923,Eragrostis_curvula_EJB05_04851:0.0183344)n27:0.211808,(Eragrostis_curvula_EJB05_05177:0.0498386,(Eragrostis_curvula_EJB05_05182:0.0263144,Eragrostis_curvula_EJB05_05185:0.0254248)n29:0.0256192)n28:0.0686371)n26:0.00762634)n20:0.189152)n5:0.0941623,Eragrostis_curvula_EJB05_52875:0.131895)n4:0.014655,(Eragrostis_curvula_EJB05_10773:0.291289,(Eragrostis_curvula_EJB05_10772:0.118804,Eragrostis_curvula_EJB05_10775:0.0847765)n31:0.0513936)n30:0.0445692)n3:0.00495213)n1:0.0144617,(Eleusine_coracana_ELECO.r07.3BG0293570:0.012842,Eleusine_coracana_ELECO.r07.3AG0234530:0.00899688)n32:0.0983869)n0;
```
