## Supplementary Dataset S1 for "Gene turnover and contingency facilitated the repeated evolution of C_4_ photosynthesis in grasses": OG0016812_tree.txt

```
((Streptochaeta_angustifolia_strangu_008489:0.116457,(Pharus_latifolius_Phala.04G096600:5e-09,Pharus_latifolius_Phala.04G096600.2:0.00150562)n2:0.0918407)n1:0.0341877,(((Oryza_sativa_LOC_Os06g17830:0.0885901,Zizania_latifolia_GWHTBFHI034642:0.0935171)n5:0.0503484,((Dendrocalamus_sinicus_Dendrocalamus_sinicus_Dsi06A_11647878_11651262_Dsi06Ag06170.1_1_CDS_4147776292_303:0.0337035,(Ampelocalamus_luodianensis_Alu06Dg07680.1:0.043509,Olyra_latifolia_Ola013431:0.0948447)n8:0.00630722)n7:0.013666,(Brachypodium_distachyon_BRADI_1g43447v3:0.130175,Hordeum_spontaneum_WB01_000725_0990049:0.153017)n9:0.0411295)n6:0.0185099)n4:0.0122694,(((Aristida_adscensionis_H_Aadptg000004l000020.1:0.0888989,(Stipagrostis_hirtigluma_H_Shi_ptg000055l_001291.1:6e-09,Stipagrostis_hirtigluma_H_Shi_ptg000080l_000019.1:0.0143778)n13:0.052638)n12:0.0298368,((Chasmanthium_laxum_Chala.02G108400:0.0820478,((Eragrostis_curvula_EJB05_54330:0.00148994,Eragrostis_curvula_EJB05_45212:0.0030083)n17:0.0735578,(Eleusine_coracana_ELECO.r07.6BG0469630:0.0135253,Eleusine_coracana_ELECO.r07.6AG0517540:0.0192121)n18:0.0897858)n16:0.059654)n15:0.0165242,Phragmites_australis_Phragmites_australis_PaChr13_10091441_10093309_evm.model.PaChr13.703_1_CDS_4362388343_33739:0.0629608)n14:0.0118048)n11:0.0105578,((Sorghum_bicolor_SORBI_3010G121600:0.0303259,Zea_mays_Zm00001eb380830:0.0608207)n20:0.0575759,(Dichantelium_oligosantes_H_DolKV783586.1000002.1:0.0609954,((ASEM_RSA5_H_RSA5chrom4002491.1:0.0690165,(Echinocloa_haploclada_eh_chr6.1817:0.0420599,Echinocloa_haploclada_eh_chr6.1824:0.0112885)n24:0.0414601)n23:0.0100225,((((Digitaria_radicosa_Dra04G0098700:0.0524807,(Digitaria_exilis_H_Dex4A-000639.1:0.0295147,Digitaria_exilis_H_Dex4B-000616.1:0.0275315)n29:0.0289732)n28:0.0223642,(Cenchrus_americanus_H_CamCM007983.2001816.1:0.0821683,Setaria_viridis_SEVIR_4G191100v2:0.0387604)n30:0.0265214)n27:0.00443591,Urochloa_fusta_Urofu.4G172100:0.0686571)n26:0.011107,(Panicum_hallii_Pahal.4G212600:0.0204291,(Panicum_virgatum_Pavir.4KG128800:0.0338664,Panicum_virgatum_Pavir.4NG236000:0.0244775)n32:0.00271972)n31:0.00465786)n25:0.00665869)n22:0.00802002)n21:0.00788034)n19:0.0456393)n10:0.0378037)n3:0.0341877)n0;
```
