## Supplementary Dataset S1 for "Gene turnover and contingency facilitated the repeated evolution of C_4_ photosynthesis in grasses": OG0016813_tree.txt

```
(((Leersia_perrieri_LPERR06G09810:0.27409,Oryza_sativa_LOC_Os06g17730:0.163067)n2:0.127164,((Olyra_latifolia_Ola013430:0.104213,(Dendrocalamus_sinicus_Dendrocalamus_sinicus_Dsi06A_11645250_11645977_Dsi06Ag06160.1_1_CDS_4147776289_55461:0.129171,Ampelocalamus_luodianensis_Alu06Cg11580.2:0.0723278)n5:0.0391849)n4:0.0613184,(Brachypodium_distachyon_BRADI_1g43451v3:0.229098,(Hordeum_spontaneum_WB01_000725_0992677:0.00240334,Hordeum_vulgareMorex_HORVU.MOREX.r3.7HG0672600:0.00229069)n7:0.132512)n6:0.0941309)n3:0.0594328)n1:0.0185941,((Aristida_adscensionis_H_Aadptg000004l000019.1:0.17886,(Stipagrostis_hirtigluma_H_Shi_ptg000055l_001290.1:0.0151077,Stipagrostis_hirtigluma_H_Shi_ptg000080l_000018.1:0.0120842)n10:0.182037)n9:0.0960703,(((Chasmanthium_laxum_Chala.02G108300:0.11596,(Phragmites_australis_Phragmites_australis_PaChr8_14081525_14082315_evm.model.PaChr8.738_1_CDS_4362481626_16822:0.0978921,Phragmites_australis_Phragmites_australis_PaChr13_10094122_10094926_evm.model.PaChr13.704_1_CDS_4362388345_34583:0.116838)n14:0.0533807)n13:0.0290588,((Sorghum_bicolor_SORBI_3010G121700:0.123356,Zea_mays_Zm00001eb280890:0.0995723)n16:0.14612,((Panicum_hallii_Pahal.4G212500:0.08213,(Panicum_virgatum_Pavir.4KG128700:0.0376257,Panicum_virgatum_Pavir.4NG235900:0.032858)n19:0.0377221)n18:0.0923219,(((Setaria_viridis_SEVIR_4G191200v2:0.0915707,Cenchrus_americanus_H_CamCM007983.2001815.1:0.137831)n22:0.0347727,(Urochloa_fusta_Urofu.4G172200:0.122072,(Echinocloa_haploclada_eh_chr6.1825:0.00814195,Echinocloa_haploclada_eh_chr6.1818:0.00420567)n24:0.147886)n23:0.0334526)n21:0.0190318,((ASEM_RSA5_H_RSA5chrom4002490.1:0.0938071,Dichantelium_oligosantes_H_DolKV783586.1000001.1:0.0765337)n26:0.0266821,(Digitaria_radicosa_Dra04G0098600:0.104662,(Digitaria_exilis_H_Dex4A-000637.1:0.0242984,Digitaria_exilis_H_Dex4B-000614.1:0.0246573)n28:0.0808657)n27:0.0978894)n25:0.0120501)n20:0.0247295)n17:0.0431843)n15:0.0400949)n12:0.0221859,((Eragrostis_curvula_EJB05_54328:0.0145051,Eragrostis_curvula_EJB05_45211:0.00647557)n30:0.163703,(Eleusine_coracana_ELECO.r07.6BG0492030:0.740397,(Eleusine_coracana_ELECO.r07.6BG0469620:0.0383955,Eleusine_coracana_ELECO.r07.6AG0517530:0.0308348)n32:0.178572)n31:0.0198414)n29:0.0767795)n11:0.0192946)n8:0.0185941)n0;
```
