## Supplementary Dataset S1 for "Gene turnover and contingency facilitated the repeated evolution of C_4_ photosynthesis in grasses": OG0016814_tree.txt

```
((Streptochaeta_angustifolia_strangu_033370:0.129445,(Pharus_latifolius_Phala.06G234300:0,Pharus_latifolius_Phala.06G234300.2:0)n2:0.0780724)n1:0.0321163,(((Brachypodium_distachyon_BRADI_5g22050v3:0.0728125,(Hordeum_spontaneum_WB01_001507_0579046:0.000756642,Hordeum_vulgareMorex_HORVU.MOREX.r3.2HG0195200:0.000528241)n6:0.0830169)n5:0.0475236,(Olyra_latifolia_Ola023179:0.0755231,(Ampelocalamus_luodianensis_Alu04Dg04230.3:0.0425333,(Dendrocalamus_sinicus_Dendrocalamus_sinicus_Dsi04B_36291068_36292762_Dsi04Bg12440.1_-1_CDS_4147756591_53707:0.0439479,Dendrocalamus_sinicus_Dendrocalamus_sinicus_Dsi04A_5602859_5604553_Dsi04Ag03810.1_1_CDS_4147747930_10903:0.0335874)n9:0.00373193)n8:0.00334427)n7:0.0114538)n4:0.00796114,((Zizania_latifolia_GWHTBFHI018456:0.0497724,(Leersia_perrieri_LPERR04G21160:0.0748562,Oryza_sativa_LOC_Os04g52870:0.0353836)n12:0.0173107)n11:0.0585498,((Phragmites_australis_Phragmites_australis_PaChr7_4270656_4272350_evm.model.PaChr7.385_1_CDS_4362475688_25623:0.0486391,(Aristida_adscensionis_H_Aadptg000073l000027.1:0.0598349,Stipagrostis_hirtigluma_H_Shi_ptg000016l_001844.1:0.0470387)n15:0.0127091)n14:0.0113804,(((Eleusine_coracana_ELECO.r07.4BG0334540:0.0124428,Eleusine_coracana_ELECO.r07.4AG0303630:0.0124201)n18:0.0541742,(Eragrostis_curvula_EJB05_38318:5e-09,Eragrostis_curvula_EJB05_53413:0.000631991)n19:0.0437412)n17:0.0567849,(Chasmanthium_laxum_Chala.06G236500:0.0449439,((Dichantelium_oligosantes_H_DolKV780218.1000001.1:0.0469758,(Sorghum_bicolor_SORBI_3006G219000:0.0227928,Zea_mays_Zm00001eb431140:0.0549926)n23:0.0465396)n22:0.00971216,((Digitaria_radicosa_Dra04G0094200:0.0339749,(Digitaria_exilis_H_Dex4A-000596.1:0.0052371,Digitaria_exilis_H_Dex4B-000585.1:0.00730022)n26:0.0170875)n25:0.0217505,((Urochloa_fusta_Urofu.4G177200:0.0348619,(Cenchrus_americanus_H_CamCM007983.2001781.1:0.0375544,Setaria_viridis_SEVIR_4G196800v2:0.0194676)n29:0.00417278)n28:0.00601071,(ASEM_RSA5_H_RSA5chrom4002452.1:0.0402248,(Panicum_hallii_Pahal.4G188500:0.016173,(Panicum_virgatum_Pavir.4NG161100:0.0279349,Panicum_virgatum_Pavir.4KG168600:0.017284)n32:0.00592628)n31:0.0210034)n30:0.0036407)n27:0.00428802)n24:0.0271167)n21:0.0190555)n20:0.0208252)n16:0.0131284)n13:0.0325958)n10:0.00869635)n3:0.0321163)n0;
```
