## Supplementary Dataset S1 for "Gene turnover and contingency facilitated the repeated evolution of C_4_ photosynthesis in grasses": OG0016815_tree.txt

```
((Streptochaeta_angustifolia_strangu_031329:0.228534,Pharus_latifolius_Phala.04G020600:0.180837)n1:0.0233445,(((Dendrocalamus_sinicus_Dendrocalamus_sinicus_Dsi06B_34935199_34935906_Dsi06Bg13360.1_1_CDS_4147782835_44785:0.120747,((Dendrocalamus_sinicus_Dendrocalamus_sinicus_Dsi03C_18137469_18138162_Dsi03Cg06610.1_1_CDS_4147743097_19327:0.0783116,(Olyra_latifolia_Ola012523:0.104725,Ampelocalamus_luodianensis_Alu06Dg01410.2:0.0748072)n7:0.0134521)n6:0.025556,(Dendrocalamus_sinicus_Dendrocalamus_sinicus_Dsi06A_1322155_1322870_Dsi06Ag01130.1_-1_CDS_4147774780_1987:0.0611164,Ampelocalamus_luodianensis_Alu06Cg17720.1:0.172851)n8:0.0169089)n5:0.0178536)n4:0.0328423,(Zizania_latifolia_GWHTBFHI020125:0.142616,(Oryza_sativa_LOC_Os06g04020:0.106185,Leersia_perrieri_LPERR06G01670:0.249791)n10:0.0577494)n9:0.0718103)n3:0.0455224,((Phragmites_australis_Phragmites_australis_PaChr13_1131946_1132654_evm.model.PaChr13.122_1_CDS_4362386137_40477:0.107555,Phragmites_australis_Phragmites_australis_PaChr8_1861613_1862373_evm.model.PaChr8.135_1_CDS_4362479550_35721:0.0967486)n12:0.02026,(Chasmanthium_laxum_Chala.02G021600:0.0892945,((Eragrostis_curvula_EJB05_46496:0.0508297,(Eleusine_coracana_ELECO.r07.6BG0459430:0.0370586,Eleusine_coracana_ELECO.r07.6AG0507360:0.0570206)n16:0.0652585)n15:0.0515925,((Aristida_adscensionis_H_Aadptg000046l000436.1:0.166101,Stipagrostis_hirtigluma_H_Shi_ptg000055l_000529.1:0.0983825)n18:0.0581847,((Zea_mays_Zm00001eb378280:0.115306,Sorghum_bicolor_SORBI_3010G021300:0.063294)n20:0.10958,(Urochloa_fusta_Urofu.4G284400:0.11408,((Panicum_hallii_Pahal.4G341200:0.0554858,(Panicum_virgatum_Pavir.4NG022500:0.054762,(Panicum_virgatum_Pavir.4NG016500:5e-09,Panicum_virgatum_Pavir.5KG335900:5e-09)n25:0.0444984)n24:0.0106771)n23:0.021053,((Dichantelium_oligosantes_H_DolKV781877.1000002.1:0.0599831,(Cenchrus_americanus_H_CamCM007983.2003994.1:0.0913233,Setaria_viridis_SEVIR_4G020400v2:0.0258184)n28:0.0207745)n27:0.0113003,((Echinocloa_haploclada_eh_chr6.2896:0.0814397,(Digitaria_radicosa_Dra04G0051500:0.053508,(Digitaria_exilis_H_Dex4A-002666.1:0.0437996,Digitaria_exilis_H_Dex4B-002608.1:0.0417381)n32:0.0278827)n31:0.0303932)n30:0.014423,ASEM_RSA5_H_RSA5chrom4001537.1:0.0644758)n29:0.0119511)n26:0.0113195)n22:0.00943559)n21:0.0240184)n19:0.0223174)n17:0.0146187)n14:0.024558)n13:0.019641)n11:0.0597329)n2:0.0233445)n0;
```
