## Supplementary Dataset S1 for "Gene turnover and contingency facilitated the repeated evolution of C_4_ photosynthesis in grasses": OG0016816_tree.txt

```
(Streptochaeta_angustifolia_strangu_016076:0.170674,((Zizania_latifolia_GWHTBFHI004921:0.100266,(Leersia_perrieri_LPERR01G18220:0.0743473,Oryza_sativa_LOC_Os01g40970:0.0933371)n3:0.0428817)n2:0.0760763,((Dendrocalamus_sinicus_Dendrocalamus_sinicus_Dsi01B_33040937_33041641_Dsi01Bg11370.1_-1_CDS_4147696744_22550:0.0476859,(Ampelocalamus_luodianensis_Alu01Dg13090.2:0.0669174,Ampelocalamus_luodianensis_Alu01Cg27620.1:0.0536774)n6:0.0101104)n5:0.0138372,((Brachypodium_distachyon_BRADI_2g42400v3:0.117994,(Hordeum_spontaneum_WB01_000675_0069525:0.00423436,Hordeum_vulgareMorex_HORVU.MOREX.r3.6HG0544080:0.00789484)n9:0.146416)n8:0.045553,((Aristida_adscensionis_H_Aadptg000027l000072.1:0.109611,Stipagrostis_hirtigluma_H_Shi_ptg000050l_001778.1:0.0727367)n11:0.0179831,((Phragmites_australis_Phragmites_australis_PaChr2_26090435_26091148_evm.model.PaChr2.1237_1_CDS_4362417253_1444:0.0489676,Phragmites_australis_Phragmites_australis_PaChr1_29724130_29724800_evm.model.PaChr1.1335_1_CDS_4362363889_28605:0.0508432)n13:0.0119724,(((Eragrostis_curvula_EJB05_16163:0.00411627,Eragrostis_curvula_EJB05_16164:0.00896077)n16:0.0564879,(Eleusine_coracana_ELECO.r07.1AG0022930:0.0211236,Eleusine_coracana_ELECO.r07.1BG0073110:0.02031)n17:0.0526968)n15:0.051093,(Chasmanthium_laxum_Chala.01G126000:0.0531642,(((Digitaria_exilis_H_Dex5B-001013.1:0.0975907,Digitaria_radicosa_Dra05G0029500:0.0842888)n21:0.0218527,((Echinocloa_haploclada_eh_chr2.2319:0.0691634,(ASEM_RSA5_H_RSA5chrom5005418.1:0.020133,ASEM_RSA5_H_RSA5chrom5000160.1:0.0232364)n24:0.0479656)n23:0.0344256,((Urochloa_fusta_Urofu.5G276700:0.0359303,(Cenchrus_americanus_H_CamCM007987.2003205.1:0.0595312,Setaria_viridis_SEVIR_5G217800v2:0.0559333)n27:0.0174505)n26:0.0156973,(Panicum_hallii_Pahal.5G261000:0.0352019,((Panicum_virgatum_Pavir.J066700:0.0101487,Panicum_virgatum_Pavir.5NG382600:0.00671944)n30:0.0207353,Panicum_virgatum_Pavir.5KG398000:0.028285)n29:0.00314278)n28:0.00358216)n25:0.00841465)n22:0.00888167)n20:0.0314642,(Zea_mays_Zm00001eb161010:0.0790908,(Sorghum_bicolor_SORBI_3003G205000:0.051015,Sorghum_bicolor_SORBI_3001G325100:0.0495392)n32:0.00550435)n31:0.0176481)n19:0.0186863)n18:0.0116583)n14:0.010729)n12:0.0336155)n10:0.053929)n7:0.0163859)n4:0.0224655)n1:0.170674)n0;
```
