## Supplementary Dataset S1 for "Gene turnover and contingency facilitated the repeated evolution of C_4_ photosynthesis in grasses": OG0016817_tree.txt

```
((Streptochaeta_angustifolia_strangu_023175:0.125359,(Pharus_latifolius_Phala.03G138900:0,Pharus_latifolius_Phala.03G138900.2:0)n2:0.0799181)n1:0.0321675,(((Brachypodium_distachyon_BRADI_2g42310v3:0.0612815,(Hordeum_spontaneum_WB01_006553_0225409:5e-09,Hordeum_vulgareMorex_HORVU.MOREX.r3.3HG0268790:5e-09)n6:0.0794951)n5:0.0486661,((Olyra_latifolia_Ola031972:0.0658443,(Ampelocalamus_luodianensis_Alu01Cg27680.2:0.0321066,(Dendrocalamus_sinicus_Dendrocalamus_sinicus_Dsi01B_33131889_33134552_Dsi01Bg11440.1_1_CDS_4147696765_34367:0.0554838,Dendrocalamus_sinicus_Dendrocalamus_sinicus_Dsi01A_32663788_32666949_Dsi01Ag12750.1_-1_CDS_4147688566_24211:0.0225798)n10:0.00265995)n9:0.0049731)n8:0.020926,(Zizania_latifolia_GWHTBFHI004915:0.0544268,(Leersia_perrieri_LPERR01G18140:0.0534491,Oryza_sativa_LOC_Os01g40720:0.0374179)n12:0.0236667)n11:0.0483896)n7:0.00810728)n4:0.00795775,((Stipagrostis_hirtigluma_H_Shi_ptg000050l_001306.1:0.0455474,Aristida_adscensionis_H_Aadptg000027l000127.1:0.0648721)n14:0.0361457,(((Eleusine_coracana_ELECO.r07.1AG0022830:0.0101414,Eleusine_coracana_ELECO.r07.1BG0073240:0.00834191)n17:0.0915846,((Sorghum_bicolor_SORBI_3003G203100:0.0207356,(Zea_mays_Zm00001eb210970:0.0211069,Zea_mays_Zm00001eb160780:0.004718)n20:0.0317323)n19:0.0592702,((Dichantelium_oligosantes_H_DolKV777337.1000007.1:0.0294724,((Digitaria_exilis_H_Dex5A-003515.1:0.0134949,Digitaria_exilis_H_Dex5B-003538.1:0.00942234)n24:0.0385329,(ASEM_RSA5_H_RSA5chrom5000162.1:0.0059119,ASEM_RSA5_H_RSA5chrom5000163.1:0.00731658)n25:0.0349766)n23:0.00296614)n22:0.00195271,((Panicum_hallii_Pahal.5G261800:0.0193436,(Panicum_virgatum_Pavir.5NG383000:0.0170523,Panicum_virgatum_Pavir.5KG399000:0.0144989)n28:0.0107459)n27:0.0138855,(Urochloa_fusta_Urofu.5G277700:0.0406985,(Cenchrus_americanus_H_CamCM007987.2001249.1:0.0354445,Setaria_viridis_SEVIR_5G216500v2:0.0171643)n30:0.0103455)n29:0.0031629)n26:0.00194559)n21:0.0192957)n18:0.0191757)n16:0.00441845,(Chasmanthium_laxum_Chala.01G125100:0.0413859,(Phragmites_australis_Phragmites_australis_PaChr1_29587661_29590861_evm.model.PaChr1.1328_1_CDS_4362363873_21891:0.0476799,Phragmites_australis_Phragmites_australis_PaChr2_25980864_25981235_evm.model.PaChr2.1229_1_CDS_4362417235_36358:0.0337613)n32:0.00375125)n31:0.0148027)n15:0.0157966)n13:0.0400011)n3:0.0321675)n0;
```
