## Supplementary Dataset S1 for "Gene turnover and contingency facilitated the repeated evolution of C_4_ photosynthesis in grasses": OG0016818_tree.txt

```
((Carex_scoparia_H_Carex_Csco_scaffold_28_000484.1:0.385642,(Ananas_comosus_H_Ananas_contig5_000855.1:0.0554358,Tillandsia_fasciculata_H_Tillandsia_CM054930.1_000221.1:0.0502567)n2:0.157304)n1:0.0676109,(Streptochaeta_angustifolia_strangu_004463:0.084687,(Pharus_latifolius_Phala.05G195800:0.0758491,(((Zizania_latifolia_GWHTBFHI004223:0.0566449,(Leersia_perrieri_LPERR01G10540:0.0508987,Oryza_sativa_LOC_Os01g17010:0.0382596)n8:0.028478)n7:0.0312827,((Brachypodium_distachyon_BRADI_2g10650v3:0.0497289,(Hordeum_spontaneum_WB01_001378_1155685:0.00110167,Hordeum_vulgareMorex_HORVU.MOREX.r3.3HG0257460:0.000280715)n11:0.0796852)n10:0.0313601,(Olyra_latifolia_Ola029322:0.0549689,(Ampelocalamus_luodianensis_Alu01Dg08210.2:0.0305642,Dendrocalamus_sinicus_Dendrocalamus_sinicus_Dsi08C_2443566_2449460_Dsi08Cg02040.1_-1_CDS_4147808581_39803:0.025485)n13:0.00399397)n12:0.0109312)n9:0.00928853)n6:0.0106326,((Aristida_adscensionis_H_Aadptg000058l000567.1:0.0507188,Stipagrostis_hirtigluma_H_Shi_ptg000044l_000219.1:0.0322322)n15:0.026912,(Phragmites_australis_Phragmites_australis_PaChr2_11075111_11080420_evm.model.PaChr2.754_1_CDS_4362422121_9888:0.0413,(((Eragrostis_curvula_EJB05_32392:0.00196942,Eragrostis_curvula_EJB05_50251:0.00207418)n19:0.0400533,(Eleusine_coracana_ELECO.r07.1AG0003690:0.0142768,Eleusine_coracana_ELECO.r07.1BG0052100:0.013349)n20:0.0382992)n18:0.028159,(Chasmanthium_laxum_Chala.08G145200:0.0384271,((Sorghum_bicolor_SORBI_3003G131200:0.0169857,Zea_mays_Zm00001eb128940:0.0354909)n23:0.0443743,((Cenchrus_americanus_H_CamCM007987.2001540.1:0.0238434,Setaria_viridis_SEVIR_5G039000v2:0.00876509)n25:0.0204611,((ASEM_RSA5_H_RSA5chrom5000694.1:0.0301759,((Digitaria_exilis_H_Dex5A-003886.1:0.00640314,Digitaria_exilis_H_Dex5B-003900.1:0.00975118)n29:0.0372552,Dichantelium_oligosantes_H_DolKV780843.1000002.1:0.0329643)n28:0.0027331)n27:0.00312786,(Echinocloa_haploclada_eh_chr2.1430:0.0371949,(Panicum_hallii_Pahal.5G410800:0.00716736,(Panicum_virgatum_Pavir.5NG191300:0.0362746,Panicum_virgatum_Pavir.5KG210500:0.0110083)n32:0.00432685)n31:0.0184061)n30:0.00357004)n26:0.00281564)n24:0.0121939)n22:0.0181931)n21:0.00460627)n17:0.00378478)n16:0.0153434)n14:0.0179938)n5:0.037602)n4:0.0291895)n3:0.0676109)n0;
```
