## Supplementary Dataset S1 for "Gene turnover and contingency facilitated the repeated evolution of C_4_ photosynthesis in grasses": OG0016819_tree.txt

```
((((Chasmanthium_laxum_Chala.07G117700:0.178173,((Sorghum_bicolor_SORBI_3008G055650:0.164613,Sorghum_bicolor_SORBI_3009G110700:0.153159)n5:0.118393,(((Digitaria_exilis_H_Dex4A-001564.1:0.039514,Digitaria_exilis_H_Dex4B-001505.1:0.0335218)n8:0.160188,(Digitaria_exilis_H_Dex3A-002808.1:0.0545815,Digitaria_exilis_H_Dex3B-002817.1:0.0845204)n9:0.0898427)n7:0.100924,(Echinocloa_haploclada_eh_chr5.3313:0.174655,((Dichantelium_oligosantes_H_DolKV777712.1000001.1:0.141288,Panicum_virgatum_Pavir.9KG349900:0.154658)n12:0.0240179,Urochloa_fusta_Urofu.3G319200:0.154026)n11:0.0155449)n10:0.036223)n6:0.03477)n4:0.0385146)n3:0.0337191,((Dendrocalamus_sinicus_Dendrocalamus_sinicus_Dsi11B_2289969_2290595_Dsi11Bg00950.1_1_CDS_4147835260_48336:0.266822,Aristida_adscensionis_H_Aadptg000070l000035.1:0.237574)n14:0.0486686,((Eragrostis_curvula_EJB05_35096:0.225444,Eragrostis_curvula_EJB05_35100:0.189997)n16:0.125453,(Stipagrostis_hirtigluma_H_Shi_ptg000040l_000035.1:0.0359638,Stipagrostis_hirtigluma_H_Shi_ptg000049l_000767.1:0.0295385)n17:0.172745)n15:0.0399534)n13:0.0242411)n2:0.0200633,(Eragrostis_curvula_EJB05_35101:0.332969,((Panicum_virgatum_Pavir.3NG145200:0.101856,Panicum_virgatum_Pavir.9KG349700:0.112046)n20:0.113822,((Urochloa_fusta_Urofu.3G318000:0.181827,ASEM_RSA5_H_RSA5chrom5004737.1:0.20007)n22:0.0332319,(Echinocloa_haploclada_eh_chr5.3314:0.205235,(Digitaria_exilis_H_Dex3A-002807.1:0.0656897,Digitaria_exilis_H_Dex3B-002816.1:0.0353054)n24:0.187409)n23:0.0422794)n21:0.0351476)n19:0.106848)n18:0.011872)n1:0.00933897,(Echinocloa_haploclada_eh_chr5.3317:0.192499,((Dendrocalamus_sinicus_Dendrocalamus_sinicus_Dsi11A_43339431_43341086_Dsi11Ag12050.1_-1_CDS_4147833358_1054:0.176497,(Brachypodium_distachyon_BRADI_4g11820v3:0.358334,(Brachypodium_distachyon_BRADI_2g38020v3:0.300967,Brachypodium_distachyon_BRADI_4g11747v3:0.390461)n29:0.0661116)n28:0.0558975)n27:0.0622611,((Oryza_sativa_LOC_Os04g19920:0.729552,Oryza_sativa_LOC_Os11g42310:0.28153)n31:0.0767868,(Oryza_sativa_LOC_Os11g33180:0.15898,Oryza_sativa_LOC_Os11g33210:0.206391)n32:0.144806)n30:0.0160896)n26:0.0477848)n25:0.00933897)n0;
```
