## Supplementary Dataset S1 for "Gene turnover and contingency facilitated the repeated evolution of C_4_ photosynthesis in grasses": OG0016820_tree.txt

```
((Pharus_latifolius_Phala.05G290800:0.245644,Streptochaeta_angustifolia_strangu_035112:0.194019)n1:0.0597322,(((Dendrocalamus_sinicus_Dendrocalamus_sinicus_Dsi01A_1194912_1195496_Dsi01Ag01000.1_1_CDS_4147685041_29826:0.058753,Dendrocalamus_sinicus_Dendrocalamus_sinicus_Dsi01B_887297_887884_Dsi01Bg00680.1_1_CDS_4147693537_36609:0.0609111)n4:0.0113924,(Ampelocalamus_luodianensis_Alu01Cg01190.2:0.0430111,Olyra_latifolia_Ola003873:0.109331)n5:0.00759767)n3:0.0634569,(((Zizania_latifolia_GWHTBFHI003481:0.101033,Zizania_latifolia_GWHTBFHI011147:0.0675207)n8:0.0508443,(Leersia_perrieri_LPERR01G01280:0.173946,Oryza_sativa_LOC_Os01g03080:0.119867)n9:0.0536991)n7:0.0488413,((Hordeum_spontaneum_WB01_005435_0096056:0,Hordeum_vulgareMorex_HORVU.MOREX.r3.3HG0224440:0)n11:0.310344,((Aristida_adscensionis_H_Aadptg000062l000055.1:0.168439,Stipagrostis_hirtigluma_H_Shi_ptg000044l_000463.1:0.102068)n13:0.0562687,((Chasmanthium_laxum_Chala.08G179300:0.0519733,(Phragmites_australis_Phragmites_australis_PaChr1_7520689_7521270_evm.model.PaChr1.516_1_CDS_4362368091_11817:0.0775885,Phragmites_australis_Phragmites_australis_PaChr2_4424427_4425014_evm.model.PaChr2.352_1_CDS_4362421229_17045:0.0478354)n16:0.0536867)n15:0.0144139,((Eleusine_coracana_ELECO.r07.1AG0007630:0.0275814,Eleusine_coracana_ELECO.r07.1BG0056400:0.0420908)n18:0.170145,(Dichantelium_oligosantes_H_DolKV783109.1000005.1:0.0670437,(((Echinocloa_haploclada_eh_chr2.1000:0.0659234,ASEM_RSA5_H_RSA5chrom5000937.1:0.0643965)n22:0.0127507,Setaria_viridis_SEVIR_5G081300v2:0.0570266)n21:0.00727168,((Urochloa_fusta_Urofu.5G412300:0.0719174,(Digitaria_radicosa_Dra07G0244500:0.0603291,(Digitaria_exilis_H_Dex5A-004109.1:0.0407545,Digitaria_exilis_H_Dex5B-004119.1:0.0321801)n26:0.0529972)n25:0.0502411)n24:0.0150422,((Panicum_hallii_Pahal.5G454400:0.0452825,(Panicum_virgatum_Pavir.5KG124600:0.0347977,Panicum_virgatum_Pavir.5NG132000:0.0585157)n29:0.0113185)n28:0.0156178,(Sorghum_bicolor_SORBI_3003G093700:0.112463,((Zea_mays_Zm00001eb126350:0.0547153,Zea_mays_Zm00001eb125870:0.0529948)n32:0.0305939,Zea_mays_Zm00001eb334830:0.0812401)n31:0.00902668)n30:0.0318216)n27:0.00869139)n23:0.0188223)n20:0.0149067)n19:0.0448055)n17:0.0423449)n14:0.0431326)n12:0.0401487)n10:0.033779)n6:0.0280701)n2:0.0597322)n0;
```
