## Supplementary Dataset S1 for "Gene turnover and contingency facilitated the repeated evolution of C_4_ photosynthesis in grasses": OG0016821_tree.txt

```
(Carex_scoparia_H_Carex_Csco_scaffold_14_000013.1:0.268173,(Streptochaeta_angustifolia_strangu_021371:0.118585,((Pharus_latifolius_Phala.05G258300:5e-09,(Pharus_latifolius_Phala.05G258300.3:5e-09,(Pharus_latifolius_Phala.05G258300.4:0.00642453,Pharus_latifolius_Phala.05G258300.2:5e-09)n5:7e-09)n4:6e-09)n3:0.0971057,(((Olyra_latifolia_scaffold110_274369_275794_-:0.0796138,(Dendrocalamus_sinicus_Dendrocalamus_sinicus_DsiCtg00138a_35625_39526_DsiCtg00138ag00060.1_-1_CDS_4147847962_34866:0.0602658,(Ampelocalamus_luodianensis_Alu01Dg03070.1:0.0472433,Ampelocalamus_luodianensis_Alu01Cg03760.1:0.0755554)n10:0.00839504)n9:0.00693713)n8:0.0132341,((Brachypodium_distachyon_BRADI_2g04620v3:0.100107,(Hordeum_spontaneum_WB01_000159_0059230:0.00472185,Hordeum_vulgareMorex_HORVU.MOREX.r3.3HG0241320:0.0623763)n13:0.117848)n12:0.0644182,(Zizania_latifolia_GWHTBFHI011385:0.0619639,(Leersia_perrieri_LPERR01G04500:0.06265,Oryza_sativa_LOC_Os01g07920:0.0507268)n15:0.0338777)n14:0.0510603)n11:0.0142251)n7:0.0248789,((Phragmites_australis_Phragmites_australis_PaChr2_7408762_7411030_evm.model.PaChr2.552_1_CDS_4362421673_33849:0.0791164,(Aristida_adscensionis_H_Aadptg000062l000367.1:0.0998736,Stipagrostis_hirtigluma_H_Shi_ptg000044l_001179.1:0.0721662)n18:0.0438749)n17:0.0110964,(((Eleusine_coracana_ELECO.r07.1AG0011570:0.00986962,Eleusine_coracana_ELECO.r07.1BG0060210:0.0123668)n21:0.0816644,(Eragrostis_curvula_EJB05_31234:0.0437653,Eragrostis_curvula_EJB05_23582:0.0389979)n22:0.0297404)n20:0.0693524,(Chasmanthium_laxum_Chala.08G211500:0.0706854,(Sorghum_bicolor_SORBI_3003G049100:0.0821421,((Digitaria_radicosa_Dra07G0278100:0.0333825,(Digitaria_exilis_H_Dex5A-000254.1:0.0206042,Digitaria_exilis_H_Dex5B-000249.1:0.0141887)n27:0.0410979)n26:0.0334678,(Echinocloa_haploclada_eh_chr2.560:0.072121,(Dichantelium_oligosantes_H_DolKV776941.1000004.1:0.0327637,(ASEM_RSA5_H_RSA5chrom5001552.1:0.0549531,(Urochloa_fusta_Urofu.5G458300:0.0384467,(Cenchrus_americanus_H_CamCM007987.2002487.1:0.0358227,Setaria_viridis_SEVIR_5G119800v2:0.0254476)n32:0.014701)n31:0.0149542)n30:0.00553639)n29:0.00252474)n28:0.00202854)n25:0.00912936)n24:0.0393718)n23:0.0244872)n19:0.0288999)n16:0.0200096)n6:0.113294)n2:0.0728929)n1:0.268173)n0;
```
