## Supplementary Dataset S1 for "Gene turnover and contingency facilitated the repeated evolution of C_4_ photosynthesis in grasses": OG0016822_tree.txt

```
((Pharus_latifolius_Phala.03G191000:0.0686662,Streptochaeta_angustifolia_strangu_026062:0.0604472)n1:0.0341,((((Leersia_perrieri_LPERR01G23130:0.0476174,Oryza_sativa_LOC_Os01g49380:0.0311017)n5:0.0236254,(Zizania_latifolia_GWHTBFHI005349:0.0883715,Zizania_latifolia_GWHTBFHI012382:0.0354048)n6:0.0174532)n4:0.0509234,(Olyra_latifolia_Ola006968:0.0528883,(((Hordeum_spontaneum_WB01_003547_0157443:0,Hordeum_vulgareMorex_HORVU.MOREX.r3.3HG0281110:0)n10:0.0645853,Brachypodium_distachyon_BRADI_2g46910v3:0.0311104)n9:0.0309468,(Ampelocalamus_luodianensis_Alu01Dg17490.1:0.0379099,(Dendrocalamus_sinicus_Dendrocalamus_sinicus_Dsi01B_41132525_41136615_Dsi01Bg14840.1_-1_CDS_4147697785_40001:0.036787,Dendrocalamus_sinicus_Dendrocalamus_sinicus_Dsi01A_41579864_41586661_Dsi01Ag16100.1_-1_CDS_4147689571_21401:0.0277704)n12:0.0030856)n11:0.00547787)n8:0.00985767)n7:0.0127098)n3:0.0159862,((Aristida_adscensionis_H_Aadptg000069l000227.1:0.0554099,Stipagrostis_hirtigluma_H_Shi_ptg000050l_001013.1:0.0476837)n14:0.0459554,(Chasmanthium_laxum_Chala.01G180100:0.0454083,(((Eragrostis_curvula_EJB05_17372:0.0672284,(Eleusine_coracana_ELECO.r07.1AG0029080:0.0141129,Eleusine_coracana_ELECO.r07.1BG0079290:0.0152134)n19:0.0643299)n18:0.0186941,Phragmites_australis_Phragmites_australis_PaChr2_33431726_33435314_evm.model.PaChr2.1614_1_CDS_4362418091_14084:0.0335634)n17:0.00785184,((Sorghum_bicolor_SORBI_3003G261500:0.0168057,Zea_mays_Zm00001eb360560:0.0225117)n21:0.0427656,(((Cenchrus_americanus_H_CamCM007987.2000976.1:0.0180975,Setaria_viridis_SEVIR_5G279000v2:0.00999385)n24:0.0254915,((Digitaria_radicosa_Dra05G0077800:0.0285595,(Digitaria_exilis_H_Dex5A-003233.1:0.00862893,Digitaria_exilis_H_Dex5B-003263.1:0.0145603)n27:0.015641)n26:0.0200457,(Echinocloa_haploclada_eh_chr2.2992:0.0808011,Dichantelium_oligosantes_H_DolKV780564.1000007.1:0.0230598)n28:0.00897059)n25:0.000265422)n23:0.0034724,((ASEM_RSA5_H_RSA5chrom5003934.1:0.0307856,(Panicum_hallii_Pahal.5G201100:0.024192,(Panicum_virgatum_Pavir.5NG458400:0.0201851,Panicum_virgatum_Pavir.5KG499900:0.014302)n32:0.00803583)n31:0.0102924)n30:0.00192063,Urochloa_fusta_Urofu.5G210100:0.0298248)n29:0.00678145)n22:0.0107392)n20:0.0177736)n16:0.0067805)n15:0.0193357)n13:0.0441893)n2:0.0341)n0;
```
