## Supplementary Dataset S1 for "Gene turnover and contingency facilitated the repeated evolution of C_4_ photosynthesis in grasses": OG0016823_tree.txt

```
(Streptochaeta_angustifolia_strangu_014075:0.0889129,((Olyra_latifolia_Ola014623:0.0710503,(((Zizania_latifolia_GWHTBFHI005397:0.0538015,Zizania_latifolia_GWHTBFHI012419:0.0433936)n5:0.0223893,(Leersia_perrieri_LPERR01G23900:0.0681364,(Oryza_sativa_LOC_Os01g40960:0.231709,Oryza_sativa_LOC_Os01g50460:0.0315638)n7:0.0260485)n6:0.0282109)n4:0.0572197,(Dendrocalamus_sinicus_Dendrocalamus_sinicus_Dsi01A_42882075_42884678_Dsi01Ag16630.1_1_CDS_4147689730_54049:0.105035,(Ampelocalamus_luodianensis_Alu01Dg18030.1:0.0223455,Ampelocalamus_luodianensis_Alu01Cg22720.2:0.0343734)n9:0.00381927)n8:0.0139112)n3:0.0219994)n2:0.0221042,(((Hordeum_spontaneum_WB01_000043_0915088:0,Hordeum_vulgareMorex_HORVU.MOREX.r3.3HG0283090:0)n12:0.115972,Brachypodium_distachyon_BRADI_2g47540v3:0.0719403)n11:0.0354045,(Phragmites_australis_Phragmites_australis_PaChr2_34271871_34273180_evm.model.PaChr2.1669_1_CDS_4362418211_22073:0.0346915,(((Eragrostis_curvula_EJB05_50772:5e-09,Eragrostis_curvula_EJB05_55725:0.00343968)n16:0.0609493,(Eleusine_coracana_ELECO.r07.1AG0029990:0.00456002,Eleusine_coracana_ELECO.r07.1BG0080000:0.0143422)n17:0.0486123)n15:0.0476715,((Aristida_adscensionis_H_Aadptg000101l000695.1:0.0703913,Stipagrostis_hirtigluma_H_Shi_ptg000050l_002155.1:0.0484293)n19:0.0276109,(Chasmanthium_laxum_Chala.01G188600:0.0149743,((Sorghum_bicolor_SORBI_3003G269300:0.0347028,Zea_mays_Zm00001eb155660:0.0501458)n22:0.0454693,(((Cenchrus_americanus_H_CamCM007987.2000929.1:0.0316571,Setaria_viridis_SEVIR_5G287700v2:0.0175028)n25:0.0262948,((Panicum_hallii_Pahal.5G192600:0.0180945,(Panicum_virgatum_Pavir.5KG481400:0.0299487,Panicum_virgatum_Pavir.5NG446500:0.0263713)n28:0.00927797)n27:0.0254791,Urochloa_fusta_Urofu.5G201700:0.0404773)n26:0.00851655)n24:0.00766656,((Digitaria_radicosa_Dra05G0083800:0.0267496,(Digitaria_exilis_H_Dex5A-001350.1:0.00346092,Digitaria_exilis_H_Dex5B-001362.1:5e-09)n31:0.0289729)n30:0.0152702,(ASEM_RSA5_H_RSA5chrom5001846.1:0.0490252,Dichantelium_oligosantes_H_DolKV777793.1000002.1:0.025399)n32:0.00834854)n29:0.00734076)n23:0.0181929)n21:0.0188167)n20:0.0166579)n18:0.00952059)n14:0.00739599)n13:0.0564671)n10:0.0253022)n1:0.0889129)n0;
```
