## Supplementary Dataset S1 for "Gene turnover and contingency facilitated the repeated evolution of C_4_ photosynthesis in grasses": OG0016824_tree.txt

```
((Pharus_latifolius_Phala.07G130000:0.352848,(Streptochaeta_angustifolia_strangu_014582:0.0174158,Streptochaeta_angustifolia_strangu_002920:0.0387586)n2:0.120505)n1:0.0409167,(((Brachypodium_distachyon_BRADI_2g57334v3:0.179602,(Hordeum_spontaneum_WB01_008578_0021154:0,Hordeum_vulgareMorex_HORVU.MOREX.r3.3HG0306630:0)n6:0.118941)n5:0.0750588,(((Zizania_latifolia_GWHTBFHI006305:0.0748789,Zizania_latifolia_GWHTBFHI013198:0.120893)n9:0.0491868,(Oryza_sativa_LOC_Os01g66544:0.129671,Leersia_perrieri_LPERR01G34380:0.167727)n10:0.025601)n8:0.0748514,(Olyra_latifolia_Ola023397:0.0829023,((Ampelocalamus_luodianensis_Alu01Cg12230.1:0.0454175,Ampelocalamus_luodianensis_Alu01Dg27310.1:0.0636839)n13:0.00255357,(Dendrocalamus_sinicus_Dendrocalamus_sinicus_Dsi01C_11141205_11141549_Dsi01Cg07950.1_1_CDS_4147703620_27074:0.0653227,(Dendrocalamus_sinicus_Dendrocalamus_sinicus_Dsi01B_56125168_56125584_Dsi01Bg22630.1_-1_CDS_4147700122_47890:0.0694372,Dendrocalamus_sinicus_Dendrocalamus_sinicus_Dsi01A_57144079_57144480_Dsi01Ag24400.1_-1_CDS_4147692061_1714:0.0507308)n15:0.00598494)n14:0.000664994)n12:0.0157743)n11:0.00434798)n7:0.0482959)n4:0.0470781,((Chasmanthium_laxum_Chala.02G269700:0.106717,((Phragmites_australis_Phragmites_australis_PaChr2_45717872_45718300_evm.model.PaChr2.2537_1_CDS_4362420141_26696:0.100497,Phragmites_australis_Phragmites_australis_PaChr1_50491923_50492360_evm.model.PaChr1.2592_1_CDS_4362366681_13496:0.0596703)n19:0.0586183,(Stipagrostis_hirtigluma_H_Shi_ptg000050l_000331.1:0.0734043,Aristida_adscensionis_H_Aadptg000101l000258.1:0.134757)n20:0.0234502)n18:0.0316528)n17:0.0435984,((Sorghum_bicolor_SORBI_3003G382700:0.133427,Zea_mays_Zm00001eb145290:0.0892227)n22:0.140763,((Dichantelium_oligosantes_H_DolKV769515.1000007.1:0.1041,Urochloa_fusta_Urofu.5G061400:0.0981781)n24:0.0124234,((Echinocloa_haploclada_eh_chr2.4294:0.0615862,(Digitaria_radicosa_Dra05G0192700:0.0967361,(Digitaria_exilis_H_Dex5A-002583.1:0.0433546,Digitaria_exilis_H_Dex5B-002618.1:0.0060091)n28:0.214653)n27:0.0599605)n26:0.0273716,(ASEM_RSA5_H_RSA5chrom5002285.1:0.107553,(Panicum_hallii_Pahal.5G063000:0.0793417,(Panicum_virgatum_Pavir.5KG681900:0.0411087,(Panicum_virgatum_Pavir.5NG111900:5e-09,Panicum_virgatum_Pavir.5KG683700:0.00237877)n32:0.0255367)n31:0.0487473)n30:0.0495621)n29:0.0123348)n25:0.0151299)n23:0.0214847)n21:0.0475875)n16:0.0500246)n3:0.0409167)n0;
```
