## Supplementary Dataset S1 for "Gene turnover and contingency facilitated the repeated evolution of C_4_ photosynthesis in grasses": OG0016825_tree.txt

```
((Ananas_comosus_H_Ananas_contig13_000610.1:0.0555921,(Tillandsia_fasciculata_H_Tillandsia_CM054939.1_000992.1:0.221186,Tillandsia_fasciculata_H_Tillandsia_CM054939.1_000986.1:0.0847623)n2:0.0372187)n1:0.124501,((Oryza_sativa_LOC_Os07g06070:0.481098,Zea_mays_Zm00001eb379430:0.541627)n4:0.155047,((((Leersia_perrieri_LPERR01G29300:0.0485226,Oryza_sativa_LOC_Os01g58500:0.0264962)n8:0.0251069,(Zizania_latifolia_GWHTBFHI005849:0.0464407,Zizania_latifolia_GWHTBFHI012811:0.205779)n9:0.0130078)n7:0.034567,(Brachypodium_distachyon_BRADI_2g52417v3:0.122738,(Olyra_latifolia_scaffold17_2312414_2314548_+:0.0631831,(Ampelocalamus_luodianensis_Alu01Cg17470.1:0.0203198,Dendrocalamus_sinicus_Dendrocalamus_sinicus_Dsi01C_16130914_16133114_Dsi01Cg11680.1_1_CDS_4147704739_31579:0.0203418)n12:0.0261188)n11:0.0135888)n10:0.0111291)n6:0.0318765,((Echinocloa_haploclada_eh_chr2.3711:0.0588103,((((Eleusine_coracana_ELECO.r07.1AG0036610:0.0155552,Eleusine_coracana_ELECO.r07.1BG0086610:0.0170988)n18:0.0804175,(Phragmites_australis_Phragmites_australis_PaChr1_44845379_44847531_evm.model.PaChr1.2176_1_CDS_4362365757_7166:0.0211328,Phragmites_australis_Phragmites_australis_PaChr1_44898188_44898874_evm.model.PaChr1.2182_1_CDS_4362365771_13073:0.0714902)n19:0.0319466)n17:0.0168071,(Chasmanthium_laxum_Chala.01G249100:0.0462324,((Sorghum_bicolor_SORBI_3003G325000:0.0257094,Zea_mays_Zm00001eb150790:0.0495855)n22:0.0414634,(Dichantelium_oligosantes_H_DolKV776721.1000019.1:0.0315033,((ASEM_RSA5_H_RSA5chrom5002597.1:0.0525877,(Digitaria_exilis_H_Dex5A-002876.1:0.0381402,Digitaria_radicosa_Dra05G0138300:0.02972)n26:0.0335058)n25:0.0035757,(Setaria_viridis_SEVIR_9G553900v2:0.0396306,(Panicum_hallii_Pahal.5G125000:0.0211665,(Panicum_virgatum_Pavir.5KG582500:0.0272419,(Panicum_virgatum_Pavir.5NG540800:0.00671849,Panicum_virgatum_Pavir.5NG549700:0.00215092)n30:0.0297485)n29:0.0139837)n28:0.0351137)n27:0.00770471)n24:0.00999712)n23:0.0169143)n21:0.0188236)n20:0.0147547)n16:0.00923634,(Panicum_virgatum_Pavir.5NG540900:0.00895061,Panicum_virgatum_Pavir.5NG549800:0.00291147)n31:0.15374)n15:0.0170823)n14:0.0149376,(Stipagrostis_hirtigluma_H_Shi_ptg000428l_000005.1:0.0710741,Aristida_adscensionis_H_Aadptg000053l000187.1:0.0736054)n32:0.0189395)n13:0.0269261)n5:0.125726)n3:0.124501)n0;
```
