## Supplementary Dataset S1 for "Gene turnover and contingency facilitated the repeated evolution of C_4_ photosynthesis in grasses": OG0016826_tree.txt

```
((Streptochaeta_angustifolia_strangu_034745:0.159504,(Pharus_latifolius_Phala.03G211900:5e-09,Pharus_latifolius_Phala.03G211900.2:0.00404681)n2:0.116997)n1:0.0718362,(Dendrocalamus_sinicus_Dendrocalamus_sinicus_Dsi01C_19787209_19793042_Dsi01Cg14570.1_-1_CDS_4147705606_7950:0.0218775,((Olyra_latifolia_Ola006102:0.0852865,((Zizania_latifolia_GWHTBFHI005503:0.090317,(Oryza_sativa_LOC_Os01g52514:0.0648296,Leersia_perrieri_LPERR01G25220:0.0930337)n8:0.0519785)n7:0.0597462,((Brachypodium_distachyon_BRADI_2g48580v3:0.123693,(Hordeum_spontaneum_WB01_004217_0055192:0.00361145,Hordeum_vulgareMorex_HORVU.MOREX.r3.3HG0285890:0.00237396)n11:0.137713)n10:0.0478095,(((Eragrostis_curvula_EJB05_17132:0.101495,(Eleusine_coracana_ELECO.r07.1AG0031610:0.0431406,Eleusine_coracana_ELECO.r07.1BG0081830:0.0377219)n15:0.0792498)n14:0.0457492,(Aristida_adscensionis_H_Aadptg000069l000030.1:0.11247,Stipagrostis_hirtigluma_H_Shi_ptg000050l_002268.1:0.0702402)n16:0.0348362)n13:0.020875,((Chasmanthium_laxum_Chala.01G204200:0.0507598,(Sorghum_bicolor_SORBI_3003G281100:0.093033,((Panicum_hallii_Pahal.5G176000:0.049309,(Panicum_virgatum_Pavir.5KG516000:0.0448196,Panicum_virgatum_Pavir.5NG473500:0.0429822)n22:0.0176806)n21:0.0376461,(((Digitaria_radicosa_Dra05G0096200:5e-09,Digitaria_radicosa_Dra05G0096200.2:0.0011935)n25:0.0590469,(Digitaria_exilis_H_Dex5B-001453.1:0.0432203,Digitaria_exilis_H_Dex5A-001440.1:0.0302091)n26:0.0387656)n24:0.0180763,(Cenchrus_americanus_H_CamCM007987.2003608.1:0.0291246,((Cenchrus_americanus_H_CamCM007987.2003607.1:0.0903626,Setaria_viridis_SEVIR_5G304500v2:0.0311091)n29:0.0246792,(Echinocloa_haploclada_eh_chr2.3252:0.0622761,ASEM_RSA5_H_RSA5chrom5002829.1:0.0683292)n30:0.0109773)n28:0.0117026)n27:0.00130029)n23:0.00897958)n20:0.00909542)n19:0.0202681)n18:0.0153912,(Phragmites_australis_Phragmites_australis_PaChr2_35765285_35767380_evm.model.PaChr2.1760_1_CDS_4362418415_22911:0.0967034,Phragmites_australis_Phragmites_australis_PaChr1_40323878_40327442_evm.model.PaChr1.1857_1_CDS_4362365047_5898:0.0520239)n31:0.00578044)n17:0.0181031)n12:0.0180228)n9:0.0111174)n6:0.022903)n5:0.0207465,(Ampelocalamus_luodianensis_Alu01Cg21470.2:0.0302192,Ampelocalamus_luodianensis_Alu01Dg19220.2:0.016576)n32:0.00184178)n4:0.00268932)n3:0.0718362)n0;
```
