## Supplementary Dataset S1 for "Gene turnover and contingency facilitated the repeated evolution of C_4_ photosynthesis in grasses": OG0016827_tree.txt

```
((Streptochaeta_angustifolia_strangu_039701:0.150784,Pharus_latifolius_Phala.04G214100:0.139002)n1:0.0364306,((Olyra_latifolia_Ola013351:0.0819759,((((Chasmanthium_laxum_Chala.02G240600:0.0424819,(Phragmites_australis_Phragmites_australis_PaChr13_31304357_31305418_evm.model.PaChr13.1465_1_CDS_4362386681_14404:0.035505,Phragmites_australis_Phragmites_australis_PaChr8_34710218_34711280_evm.model.PaChr8.1532_1_CDS_4362479956_36568:0.0393286)n8:0.0108225)n7:0.0191688,(Eragrostis_curvula_EJB05_41145:0.0569871,(Eleusine_coracana_ELECO.r07.6BG0503050:0.0278926,Eleusine_coracana_ELECO.r07.6AG0549550:0.0239389)n10:0.131678)n9:0.0377286)n6:0.0218303,(((Sorghum_bicolor_SORBI_3010G246600:0.0622906,Zea_mays_Zm00001eb226470:0.0598229)n13:0.0742025,(Dichantelium_oligosantes_H_DolKV783194.1000001.1:0.0418856,(((((Digitaria_radicosa_Dra04G0208700:0.0425834,(Digitaria_exilis_H_Dex4A-001266.1:0.0216111,Digitaria_exilis_H_Dex4B-001210.1:0.0228573)n20:0.128319)n19:0.0361245,(Panicum_hallii_Pahal.4G029300:0.0242516,(Panicum_virgatum_Pavir.4KG382000:0.064231,Panicum_virgatum_Pavir.4NG277400:0.0323668)n22:0.0179341)n21:0.056155)n18:0.0177011,(Urochloa_fusta_Urofu.4G021700:0.087284,Echinocloa_haploclada_eh_chr6.291:0.0573469)n23:0.0349656)n17:0.0110351,(Cenchrus_americanus_H_CamCM007986.2000516.1:0.0328157,Setaria_viridis_SEVIR_4G258800v2:0.0343183)n24:0.0496246)n16:0.0119292,ASEM_RSA5_H_RSA5chrom6000282.1:0.041821)n15:0.0148437)n14:0.0189027)n12:0.0860419,(Aristida_adscensionis_H_Aadptg000037l000328.1:0.0998012,Stipagrostis_hirtigluma_H_Shi_ptg000059l_000538.1:0.0491699)n25:0.0347271)n11:0.0154563)n5:0.0389279,((Oryza_sativa_LOC_Os06g48180:0.0751931,Zizania_latifolia_GWHTBFHI033842:0.0723453)n27:0.0391174,(Brachypodium_distachyon_BRADI_1g33827v3:0.0922984,(Hordeum_spontaneum_WB01_000224_0306331:0.163263,Hordeum_vulgareMorex_HORVU.MOREX.r3.7HG0728810:0.014022)n29:0.0765459)n28:0.0430473)n26:0.00964988)n4:0.0125979)n3:0.0286611,((Ampelocalamus_luodianensis_Alu06Dg17030.2:0.0490715,Ampelocalamus_luodianensis_Alu06Dg17040.2:0.0165043)n31:0.0092359,(Dendrocalamus_sinicus_Dendrocalamus_sinicus_Dsi06B_1898720_1899911_Dsi06Bg01630.1_-1_CDS_4147779316_53782:0.0449546,Dendrocalamus_sinicus_Dendrocalamus_sinicus_Dsi06A_38379143_38380241_Dsi06Ag13190.1_1_CDS_4147778398_48712:0.0182028)n32:0.00202254)n30:0.010112)n2:0.0364306)n0;
```
