## Supplementary Dataset S1 for "Gene turnover and contingency facilitated the repeated evolution of C_4_ photosynthesis in grasses": OG0016828_tree.txt

```
((Streptochaeta_angustifolia_strangu_011574:0.161322,Pharus_latifolius_Phala.08G005700:0.165735)n1:0.0541345,(((Olyra_latifolia_Ola027535:0.0778096,(Ampelocalamus_luodianensis_Alu08Cg00580.2:0.0189164,Dendrocalamus_sinicus_Dendrocalamus_sinicus_Dsi08B_35170751_35171676_Dsi08Bg12510.1_1_CDS_4147807936_17853:0.026371)n5:0.0178105)n4:0.0219141,(Oryza_sativa_LOC_Os08g44790:0.176937,Zizania_latifolia_GWHTBFHI009687:0.0674438)n6:0.0727774)n3:0.0140731,(Brachypodium_distachyon_BRADI_3g43080v3:0.192955,((Aristida_adscensionis_H_Aadptg000048l000091.1:0.080954,(Stipagrostis_hirtigluma_H_Shi_ptg000002l_000126.1:0.00825502,Stipagrostis_hirtigluma_H_Shi_ptg000021l_000196.1:0.00813804)n10:0.0385311)n9:0.0360305,((Chasmanthium_laxum_Chala.11G005400:0.0640003,(Phragmites_australis_Phragmites_australis_PaChr14_30557188_30558132_evm.model.PaChr14.1466_1_CDS_4362391543_20313:0.0247748,Phragmites_australis_Phragmites_australis_PaChr19_28124508_28125412_evm.model.PaChr19.1339_1_CDS_4362411762_28349:0.055954)n13:0.0176358)n12:0.017072,(Dichantelium_oligosantes_H_DolKV767594.1000004.1:0.033369,((Sorghum_bicolor_SORBI_3007G166500:0.0661757,(Zea_mays_Zm00001eb038960:0.0196984,(Zea_mays_Zm00001eb038990:0.0335797,Zea_mays_Zm00001eb038980:0.0263048)n18:0.00632295)n17:0.0565036)n16:0.0422472,((Panicum_hallii_Pahal.6G305600:0.0209711,(Panicum_virgatum_Pavir.6NG362600:0.0481662,Panicum_virgatum_Pavir.6KG413100:0.0188821)n21:0.0112122)n20:0.0324223,((Cenchrus_americanus_H_CamCM007985.2001474.1:0.0535526,Setaria_viridis_SEVIR_6G256300v2:0.0332494)n23:0.0365054,(ASEM_RSA5_H_RSA5chrom6002573.1:0.0301545,(Echinocloa_haploclada_eh_chr8.2903:0.0978349,(((Eleusine_coracana_ELECO.r07.8BG0669610:0.0259545,Eleusine_coracana_ELECO.r07.8AG0641110:0.0433242)n28:0.15425,(Eragrostis_curvula_EJB05_47617:0.0238146,Eragrostis_curvula_EJB05_01673:0.0189224)n29:0.0455857)n27:0.051692,((Digitaria_radicosa_Dra06G0191200:0.0654596,(Digitaria_exilis_H_Dex6A-001347.1:5e-09,Digitaria_exilis_H_Dex6B-001302.1:0.00148435)n32:0.0519545)n31:0.0619354,Urochloa_fusta_Urofu.6G241700:0.115633)n30:0.0263134)n26:0.0163797)n25:0.0191977)n24:0.0230262)n22:0.0110762)n19:0.0115119)n15:0.00676458)n14:0.0331347)n11:0.020445)n8:0.0626971)n7:0.0274837)n2:0.0541345)n0;
```
