## Supplementary Dataset S1 for "Gene turnover and contingency facilitated the repeated evolution of C_4_ photosynthesis in grasses": OG0016829_tree.txt

```
(Pharus_latifolius_Phala.11G134600:0.151191,(Dendrocalamus_sinicus_Dendrocalamus_sinicus_Dsi10A_21660350_21661762_Dsi10Ag07590.1_1_CDS_4147823662_1022:0.124606,((((Aristida_adscensionis_H_Aadptg000072l000214.1:0.100627,(Stipagrostis_hirtigluma_H_Shi_ptg000021l_000067.1:0.0328173,Stipagrostis_hirtigluma_H_Shi_ptg000028l_000176.1:0.0363277)n6:0.0640406)n5:0.0561067,((Eleusine_coracana_ELECO.r07.8AG0626030:0.174361,(Eragrostis_curvula_EJB05_49846:0.177346,(Eragrostis_curvula_EJB05_22399:0.0212904,Eragrostis_curvula_EJB05_22410:0.00494516)n10:0.0819789)n9:0.033345)n8:0.0471451,(Phragmites_australis_Phragmites_australis_PaChr14_13911615_13914176_evm.model.PaChr14.642_1_CDS_4362392725_7678:0.114378,((Echinocloa_haploclada_eh_chr8.1428:0.114223,(ASEM_RSA5_H_RSA5chrom6002356.1:0.0948727,(((Digitaria_exilis_H_Dex6A-000664.1:0.0330073,Digitaria_exilis_H_Dex6B-000561.1:0.0213573)n17:0.0283345,(Digitaria_radicosa_Dra03G0257200:0.0269656,(Digitaria_radicosa_Dra06G0082600.2:5e-09,Digitaria_radicosa_Dra06G0082600:5e-09)n19:0.0390698)n18:0.0262926)n16:0.0416038,(Cenchrus_americanus_H_CamCM007986.2002538.1:0.0968977,(Dichantelium_oligosantes_H_DolKV781687.1000015.1:0.0527537,(Panicum_hallii_Pahal.6G132100:0.0277309,(Panicum_virgatum_Pavir.6KG147200:0.0208254,Panicum_virgatum_Pavir.6NG171000:0.0307945)n23:0.0146089)n22:0.0299616)n21:0.0088177)n20:0.0061536)n15:0.00323131)n14:0.0174111)n13:0.0388763,(Zea_mays_Zm00001eb120460:0.0629112,(Sorghum_bicolor_SORBI_3003G029000:0.0798153,Sorghum_bicolor_SORBI_3003G029200:0.0884278)n25:0.00982531)n24:0.0352321)n12:0.0525411)n11:0.0202489)n7:0.0165538)n4:0.0465132,((Leersia_perrieri_LPERR10G02490:0.111456,(Leersia_perrieri_LPERR08G10480:0.123936,Leersia_perrieri_LPERR06G09880:0.132748)n28:0.0586327)n27:0.0838458,(Oryza_sativa_LOC_Os10g08026:0.13784,Oryza_sativa_LOC_Os10g08018:0.0739353)n29:0.00821503)n26:0.0251476)n3:0.0576988,(Brachypodium_distachyon_BRADI_2g19520v3:0.20012,(Hordeum_vulgareMorex_HORVU.MOREX.r3.3HG0223940:0.00925028,(Hordeum_spontaneum_WB01_007912_0161705:0.237777,Hordeum_spontaneum_WB01_008144_0717596:0.00877805)n32:0.000975338)n31:0.211852)n30:0.0653075)n2:0.0403976)n1:0.151191)n0;
```
