## Supplementary Dataset S1 for "Gene turnover and contingency facilitated the repeated evolution of C_4_ photosynthesis in grasses": OG0016830_tree.txt

```
((Brachypodium_distachyon_BRADI_5g14440v3:0.218668,((Brachypodium_distachyon_BRADI_5g14450v3:0.18305,Hordeum_spontaneum_WB01_005259_0237852:0.113629)n3:0.0514768,((Hordeum_spontaneum_WB01_006729_0167615:0.00693415,Hordeum_vulgareMorex_HORVU.MOREX.r3.2HG0190670:0.00835513)n5:0.16201,(Brachypodium_distachyon_BRADI_5g21730v3:0.0629198,Brachypodium_distachyon_BRADI_5g21720v3:0.0902336)n6:0.110382)n4:0.0702186)n2:0.0320786)n1:0.0323214,(Chasmanthium_laxum_Chala.06G149400:0.0736332,(((Aristida_adscensionis_H_Aadptg000009l000282.1:0.148118,Stipagrostis_hirtigluma_H_Shi_ptg000016l_000787.1:0.139635)n10:0.0622255,(Zea_mays_Zm00001eb425610:0.903803,(Eleusine_coracana_ELECO.r07.4BG0343580:0.0211973,Eleusine_coracana_ELECO.r07.4AG0312350:0.0161003)n12:0.13626)n11:0.0653402)n9:0.0207113,(((Stipagrostis_hirtigluma_H_Shi_ptg000016l_000786.1:0.112849,(Eleusine_coracana_ELECO.r07.4BG0343600:0.0187784,Eleusine_coracana_ELECO.r07.4AG0312370:0.0238244)n16:0.141425)n15:0.0298783,(Stipagrostis_hirtigluma_H_Shi_ptg000016l_000785.1:0.140475,(Eleusine_coracana_ELECO.r07.4BG0343640:0.0463317,Eleusine_coracana_ELECO.r07.4AG0312400:0.0470866)n18:0.147544)n17:0.0434921)n14:0.0208701,((Dichantelium_oligosantes_H_DolKV768694.1000011.1:0.0559962,((Echinocloa_haploclada_eh_chr9.1731:0.0823479,((Panicum_hallii_Pahal.7G203000:0.0278633,(Panicum_virgatum_Pavir.7KG221800:0.042954,Panicum_virgatum_Pavir.7NG217800:0.0222257)n25:0.0102816)n24:0.0422326,(Urochloa_fusta_Urofu.7G180100:0.0735128,(Cenchrus_americanus_H_CamCM007984.2001719.1:0.0662414,Setaria_viridis_SEVIR_7G159300v2:0.0248178)n27:0.0238235)n26:0.0295978)n23:0.0168097)n22:0.0130723,(ASEM_RSA5_H_RSA5chrom7001003.1:0.0797342,(Digitaria_radicosa_Dra07G0113200:0.0463556,(Digitaria_exilis_H_Dex7A-000661.1:0.0165909,Digitaria_exilis_H_Dex7B-000696.1:0.0204074)n30:0.0460206)n29:0.0382977)n28:0.0124686)n21:0.0140557)n20:0.0257201,(Sorghum_bicolor_SORBI_3006G132800:0.0533945,(Zea_mays_Zm00001eb078710:0.0418904,Zea_mays_Zm00001eb425620:0.0811968)n32:0.00902187)n31:0.0209812)n19:0.0373322)n13:0.00414803)n8:0.0598637)n7:0.00665152)n0;
```
