## Supplementary Dataset S1 for "Gene turnover and contingency facilitated the repeated evolution of C_4_ photosynthesis in grasses": OG0016831_tree.txt

```
((Streptochaeta_angustifolia_strangu_028563:0.154609,(Pharus_latifolius_Phala.06G254600:0.00166842,Pharus_latifolius_Phala.06G254600.2:0.00495427)n2:0.077501)n1:0.0438937,(((Oryza_sativa_LOC_Os04g55740:0.0911261,Zizania_latifolia_GWHTBFHI018324:0.0451754)n5:0.0451779,((Brachypodium_distachyon_BRADI_5g24200v3:0.137046,(Hordeum_spontaneum_WB01_005848_0059156:0.0068057,Hordeum_vulgareMorex_HORVU.MOREX.r3.2HG0204080:0.0135077)n8:0.0612482)n7:0.0490308,((Eleusine_coracana_ELECO.r07.4BG0332150:0.0271244,Eleusine_coracana_ELECO.r07.4AG0301410:0.0261671)n10:0.0810469,((Chasmanthium_laxum_Chala.06G260200:0.029185,(Phragmites_australis_Phragmites_australis_PaChr7_2718611_2720080_evm.model.PaChr7.248_1_CDS_4362475384_25201:0.0532799,Phragmites_australis_Phragmites_australis_PaChr11_2399638_2402238_evm.model.PaChr11.251_1_CDS_4362376956_2157:0.0358476)n13:0.00398306)n12:0.0139928,((Aristida_adscensionis_H_Aadptg000072l000504.1:0.0755813,Stipagrostis_hirtigluma_H_Shi_ptg000016l_001735.1:0.0282256)n15:0.0243207,(((Sorghum_bicolor_SORBI_3006G243600:0.0483451,Zea_mays_Zm00001eb068210:0.0417935)n18:0.0295977,((Digitaria_radicosa_Dra07G0213100:0.0455632,(Digitaria_exilis_H_Dex7A-001597.1:0.0185871,Digitaria_exilis_H_Dex7B-001640.1:0.0312433)n21:0.0250358)n20:0.0335358,(Echinocloa_haploclada_eh_chr9.2926:0.0539557,Urochloa_fusta_Urofu.7G307900:0.0400784)n22:0.0129317)n19:0.0148495)n17:0.00388943,((Setaria_viridis_SEVIR_7G276500v2:0.0350964,Cenchrus_americanus_H_CamCM007984.2002569.1:0.0187535)n24:0.0128986,((Dichantelium_oligosantes_H_DolKV775688.1000002.1:0.046106,ASEM_RSA5_H_RSA5chrom7002111.1:0.0255647)n26:0.00616581,(Panicum_hallii_Pahal.7G317800:0.0251126,(Panicum_virgatum_Pavir.7NG383200:0.0182918,Panicum_virgatum_Pavir.7KG423600:0.00859107)n28:0.000954564)n27:0.00272134)n25:0.00523758)n23:0.00924892)n16:0.00780769)n14:0.0183701)n11:0.0146879)n9:0.0312243)n6:0.0378691)n4:0.0223372,(Olyra_latifolia_Ola008978:0.0643717,((Ampelocalamus_luodianensis_Alu04Cg21230.2:0.0226027,Dendrocalamus_sinicus_Dendrocalamus_sinicus_Dsi04C_2587081_2588615_Dsi04Cg02110.1_1_CDS_4147758208_54275:0.0249002)n31:0.0246691,(Ampelocalamus_luodianensis_Alu04Dg02790.1:0.0462438,Dendrocalamus_sinicus_Dendrocalamus_sinicus_Dsi04A_2500012_2502173_Dsi04Ag02080.1_1_CDS_4147747411_3022:0.0267883)n32:0.00297648)n30:0.00335085)n29:0.000372317)n3:0.0438937)n0;
```
