## Supplementary Dataset S1 for "Gene turnover and contingency facilitated the repeated evolution of C_4_ photosynthesis in grasses": OG0016832_tree.txt

```
((Pharus_latifolius_Phala.06G273800:0.153471,Streptochaeta_angustifolia_strangu_021128:0.179648)n1:0.0391117,((Olyra_latifolia_Ola000784:0.0966819,(Ampelocalamus_luodianensis_Alu04Dg01180.2:0.0488094,(Dendrocalamus_sinicus_Dendrocalamus_sinicus_DsiCtg00263_1968_3554_DsiCtg00263g00020.1_-1_CDS_4147850053_17992:0.061083,Dendrocalamus_sinicus_Dendrocalamus_sinicus_Dsi04C_1009182_1010792_Dsi04Cg00940.1_-1_CDS_4147757857_27253:0.0486181)n5:0.00963268)n4:0.022432)n3:0.023491,((Brachypodium_distachyon_BRADI_5g26150v3:0.205416,(Hordeum_spontaneum_WB01_011172_0195439:0.0115981,Hordeum_vulgareMorex_HORVU.MOREX.r3.2HG0209960:0.00953828)n8:0.120143)n7:0.0885478,(((Leersia_perrieri_LPERR04G25130:0.1488,Oryza_sativa_LOC_Os04g58080:0.0635084)n11:0.0653928,(Zizania_latifolia_GWHTBFHI017970:0.108052,Zizania_latifolia_GWHTBFHI018172:0.0463864)n12:0.0487078)n10:0.0966015,(((Eleusine_coracana_ELECO.r07.4BG0330110:0.0618059,Eleusine_coracana_ELECO.r07.4AG0299410:0.0453033)n15:0.162737,Aristida_adscensionis_H_Aadptg000072l000233.1:0.115681)n14:0.0288655,(Stipagrostis_hirtigluma_H_Shi_ptg000016l_001448.1:0.127935,((Phragmites_australis_Phragmites_australis_PaChr7_1164297_1165865_evm.model.PaChr7.102_1_CDS_4362473252_20579:0.0803839,Phragmites_australis_Phragmites_australis_PaChr11_971487_973025_evm.model.PaChr11.102_1_CDS_4362374922_38751:0.0599122)n18:0.028505,(Chasmanthium_laxum_Chala.06G279400:0.0645709,((Sorghum_bicolor_SORBI_3006G266900:0.0633085,Zea_mays_Zm00001eb433730:0.0733617)n21:0.10511,((Echinocloa_haploclada_eh_chr9.3152:0.0569116,(ASEM_RSA5_H_RSA5chrom7001815.1:0.0634557,Dichantelium_oligosantes_H_DolKV777954.1000020.1:0.0585062)n24:0.00747291)n23:0.0127899,((Panicum_hallii_Pahal.7G337800:0.0176826,(Panicum_virgatum_Pavir.7KG374900:0.0248351,Panicum_virgatum_Pavir.7NG439700:0.0319712)n27:0.0143801)n26:0.0226245,((Digitaria_radicosa_Dra07G0231900:0.064089,(Digitaria_exilis_H_Dex7A-001353.1:0.0364039,Digitaria_exilis_H_Dex7B-001395.1:0.0350575)n30:0.0361621)n29:0.0504005,(Urochloa_fusta_Urofu.7G331100:0.0484787,(Cenchrus_americanus_H_CamCM007984.2002441.1:0.0709673,Setaria_viridis_SEVIR_3G016900v2:0.0375135)n32:0.013704)n31:0.0101535)n28:0.0153465)n25:0.00936216)n22:0.035103)n20:0.0228752)n19:0.0383554)n17:0.0183391)n16:0.0189096)n13:0.0537071)n9:0.0165092)n6:0.0157633)n2:0.0391117)n0;
```
