## Supplementary Dataset S1 for "Gene turnover and contingency facilitated the repeated evolution of C_4_ photosynthesis in grasses": OG0016833_tree.txt

```
((Pharus_latifolius_Phala.01G324800:0.16787,Streptochaeta_angustifolia_strangu_042287:0.188221)n1:0.0513958,(((Zizania_latifolia_GWHTBFHI015820:0.122307,(Oryza_sativa_LOC_Os03g10150:0.081134,Leersia_perrieri_LPERR03G06480:0.163213)n5:0.0253628)n4:0.0977694,((Brachypodium_distachyon_BRADI_1g71320v3:0.211857,(Hordeum_spontaneum_WB01_003885_0157891:0.00914408,Hordeum_vulgareMorex_HORVU.MOREX.r3.4HG0399460:0.00433371)n8:0.112723)n7:0.0485089,(Olyra_latifolia_Ola002061:0.134387,((Dendrocalamus_sinicus_Dendrocalamus_sinicus_Dsi03B_47206926_47207735_Dsi03Bg19110.1_1_CDS_4147739842_6375:0.0561135,Dendrocalamus_sinicus_Dendrocalamus_sinicus_Dsi03A_48828157_48828966_Dsi03Ag19860.1_1_CDS_4147732678_10290:0.0527642)n11:0.0037333,(Ampelocalamus_luodianensis_Alu03Cg14720.1:0.0731938,Ampelocalamus_luodianensis_Alu03Dg05970.1:0.0595322)n12:0.00661469)n10:0.00736614)n9:0.0151397)n6:0.0136984)n3:0.0255982,((Phragmites_australis_Phragmites_australis_PaChr3_6783304_6784182_evm.model.PaChr3.566_1_CDS_4362447731_33934:0.112688,Phragmites_australis_Phragmites_australis_PaChr4_6452213_6453064_evm.model.PaChr4.562_1_CDS_4362455769_16318:0.108343)n14:0.0197894,((Aristida_adscensionis_H_Aadptg000041l000480.1:0.112066,(Stipagrostis_hirtigluma_H_Shi_ptg000017l_000688.1:0.0411833,Stipagrostis_hirtigluma_H_Shi_ptg000021l_001484.1:0.0412997)n17:0.0666748)n16:0.0293473,((Eragrostis_curvula_EJB05_07683:0.11311,(Eleusine_coracana_ELECO.r07.3BG0290660:0.0420487,Eleusine_coracana_ELECO.r07.3AG0237430:0.0424406)n20:0.148613)n19:0.0593085,(Chasmanthium_laxum_Chala.04G177200:0.084945,((Sorghum_bicolor_SORBI_3001G468900:0.0880714,Zea_mays_Zm00001eb007990:0.0834078)n23:0.0542576,(ASEM_RSA5_H_RSA5chrom9005514.1:0.0512279,(Setaria_viridis_SEVIR_9G508500v2:0.0613676,((Digitaria_radicosa_Dra02G0065400:0.0620254,(Digitaria_exilis_H_Dex9A-002426.1:0.0648968,Digitaria_exilis_H_Dex9B-002430.1:0.0375853)n28:0.0841317)n27:0.0302961,((Panicum_hallii_Pahal.9G566800:0.0561739,(Panicum_virgatum_Pavir.9NG658900:0.053766,Panicum_virgatum_Pavir.9KG638400:0.0317328)n31:0.036919)n30:0.0366066,(Urochloa_fusta_Urofu.9G532200:0.075931,Echinocloa_haploclada_eh_chr1.4953:0.0489418)n32:0.0115979)n29:0.00420752)n26:0.00712677)n25:0.00991491)n24:0.0269798)n22:0.0281606)n21:0.0242648)n18:0.0140893)n15:0.0154144)n13:0.0581313)n2:0.0513958)n0;
```
