## Supplementary Dataset S1 for "Gene turnover and contingency facilitated the repeated evolution of C_4_ photosynthesis in grasses": OG0016834_tree.txt

```
(Carex_scoparia_H_Carex_Csco_scaffold_9_000630.1:0.149116,(Streptochaeta_angustifolia_strangu_019380:0.0770996,((Pharus_latifolius_Phala.06G165700:5e-09,Pharus_latifolius_Phala.06G165700.2:5e-09)n3:0.0428198,(((Chasmanthium_laxum_Chala.06G166800:0.0355016,(Phragmites_australis_Phragmites_australis_PaChr11_9335892_9337879_evm.model.PaChr11.875_1_CDS_4362378340_32023:0.0387023,(Stipagrostis_hirtigluma_H_Shi_ptg000016l_002202.1:0.135012,Aristida_adscensionis_H_Aadptg000009l000146.1:0.0256703)n8:0.0887428)n7:0.0141507)n6:0.0137875,((((Eragrostis_curvula_EJB05_38709:0,Eragrostis_curvula_EJB05_38693:0)n12:0.112793,(Eleusine_coracana_ELECO.r07.4BG0341590:0.0305104,Eleusine_coracana_ELECO.r07.4AG0310390:0.0122669)n13:0.0371232)n11:0.112359,(((Digitaria_radicosa_Dra07G0129400:5e-09,Digitaria_radicosa_Dra07G0129400.2:5e-09)n16:0.0173819,(Digitaria_exilis_H_Dex7A-002084.1:0.00819441,Digitaria_exilis_H_Dex7B-002134.1:5e-09)n17:0.021467)n15:0.0144476,((Urochloa_fusta_Urofu.7G200500:0.0206851,(ASEM_RSA5_H_RSA5chrom9005234.1:0.0457317,(Echinocloa_haploclada_eh_chr9.1937:0.143908,Dichantelium_oligosantes_H_DolKV776282.1000007.1:0.0125461)n21:0.0438475)n20:0.0222872)n19:0.0193298,((Cenchrus_americanus_H_CamCM007984.2003114.1:0.0505675,Setaria_viridis_SEVIR_7G178700v2:5e-09)n23:0.0113144,(Panicum_hallii_Pahal.7G222400:0.0092576,(Panicum_virgatum_Pavir.7NG356500:0.00908885,Panicum_virgatum_Pavir.7KG237500:0.0183968)n25:0.00204409)n24:0.00844674)n22:0.00787786)n18:0.0119429)n14:0.0242237)n10:0.0392544,(Sorghum_bicolor_SORBI_3006G149200:0.0237734,(Zea_mays_Zm00001eb426700:0.0240646,Zea_mays_Zm00001eb077210:0.0297082)n27:0.00330091)n26:0.00520135)n9:0.0471968)n5:0.0155236,(Phragmites_australis_Phragmites_australis_PaChr7_10112385_10114010_evm.model.PaChr7.854_1_CDS_4362476730_39093:0.0341647,(Ampelocalamus_luodianensis_Alu04Cg13810.1:0.0109795,((Digitaria_exilis_H_Dex7A-002085.1:0.807251,Olyra_latifolia_Ola017597:0.213276)n31:0.0705143,(Dendrocalamus_sinicus_Dendrocalamus_sinicus_Dsi04B_30446880_30448610_Dsi04Bg08510.1_-1_CDS_4147755412_15429:0.015117,Dendrocalamus_sinicus_Dendrocalamus_sinicus_Dsi04C_9665886_9668445_Dsi04Cg06980.1_1_CDS_4147759669_23883:0.0607576)n32:0.00675084)n30:0.0087581)n29:0.0199063)n28:0.00221181)n4:0.0735326)n2:0.070972)n1:0.149116)n0;
```
