## Supplementary Dataset S1 for "Gene turnover and contingency facilitated the repeated evolution of C_4_ photosynthesis in grasses": OG0016835_tree.txt

```
(Ampelocalamus_luodianensis_Alu02Dg18690.2:0.410552,((Echinocloa_haploclada_eh_chr1.1509:0.165138,Echinocloa_haploclada_eh_chr8.2564:0.344521)n2:0.0690002,(((ASEM_RSA5_H_RSA5chrom9004042.1:0.122733,ASEM_RSA5_H_RSA5chrom9004041.1:0.0791135)n5:0.132843,((Urochloa_fusta_Urofu.9G163100:0.137595,(Cenchrus_americanus_H_CamCM007983.2000655.1:0.0752645,Setaria_viridis_SEVIR_9G158600v2:0.0561643)n8:0.0952623)n7:0.0328369,((Panicum_hallii_Pahal.9G157400:0.049988,(Panicum_virgatum_Pavir.9KG076000:0.0754989,Panicum_virgatum_Pavir.9NG189800:0.0738529)n11:0.0281736)n10:0.0950954,(((Digitaria_exilis_H_Dex9A-000747.1:0.0163497,Digitaria_exilis_H_Dex9B-004873.1:0.0349206)n14:0.115819,(Digitaria_radicosa_Dra04G0105700:0.153868,Digitaria_radicosa_Dra09G0201300:0.061499)n15:0.108116)n13:0.0655442,(Digitaria_radicosa_Dra09G0201400:0.193307,(Digitaria_exilis_H_Dex9A-000746.1:0.0417783,Digitaria_exilis_H_Dex9B-004872.1:0.0289691)n17:0.162539)n16:0.0713217)n12:0.0672039)n9:0.0305275)n6:0.025828)n4:0.0311525,((Dichantelium_oligosantes_H_DolKV783574.1000005.1:0.251485,Dichantelium_oligosantes_H_DolKV783574.1000006.1:0.181546)n19:0.100178,((Sorghum_bicolor_SORBI_3001G158600:0.124589,Zea_mays_Zm00001eb050770:0.136842)n21:0.145917,((Chasmanthium_laxum_Chala.03G155400:0.149311,(Phragmites_australis_Phragmites_australis_PaChr4_33308745_33310635_evm.model.PaChr4.1651_1_CDS_4362452825_9983:0.162889,(Phragmites_australis_Phragmites_australis_PaChr3_35692196_35694155_evm.model.PaChr3.1883_1_CDS_4362444773_21739:0.0144311,(Phragmites_australis_Phragmites_australis_PaChr3_35649901_35651852_evm.model.PaChr3.1881_1_CDS_4362444769_20063:5e-09,Phragmites_australis_Phragmites_australis_PaChr3_35663042_35664918_evm.model.PaChr3.1882_1_CDS_4362444771_20901:0.00233498)n26:0.0178667)n25:0.176551)n24:0.0398048)n23:0.045096,(((Eragrostis_curvula_EJB05_05509:0.0179033,Eragrostis_curvula_EJB05_05524:0.00319375)n29:0.17953,(Eleusine_coracana_ELECO.r07.3BG0269750:0.0349994,Eleusine_coracana_ELECO.r07.3AG0224590:0.0360877)n30:0.170591)n28:0.0915633,(Aristida_adscensionis_H_Aadptg000018l001172.1:0.290988,(Stipagrostis_hirtigluma_H_Shi_ptg000037l_000800.1:0.112973,Stipagrostis_hirtigluma_H_Shi_ptg000037l_001006.1:0.126665)n32:0.132051)n31:0.0904177)n27:0.0367964)n22:0.0407752)n20:0.0718715)n18:0.0344494)n3:0.0906987)n1:0.410552)n0;
```
