## Supplementary Dataset S1 for "Gene turnover and contingency facilitated the repeated evolution of C_4_ photosynthesis in grasses": OG0016836_tree.txt

```
((Pharus_latifolius_Phala.01G094600:0.119774,Streptochaeta_angustifolia_strangu_020979:0.120719)n1:0.0273224,(((Olyra_latifolia_Ola003704:0.0852383,(Dendrocalamus_sinicus_Dendrocalamus_sinicus_Dsi03B_7886852_7888677_Dsi03Bg05810.1_1_CDS_4147735852_34496:0.0365473,(Ampelocalamus_luodianensis_AluCtg00084g00070.1:0.188396,Ampelocalamus_luodianensis_Alu03Cg07910.2:0.0210097)n6:0.0192065)n5:0.0158827)n4:0.0110976,((Brachypodium_distachyon_BRADI_1g09980v3:0.0710897,(Hordeum_spontaneum_WB01_000155_0335248:0.0120593,Hordeum_vulgareMorex_HORVU.MOREX.r3.4HG0339280:5e-09)n9:0.0857188)n8:0.0504899,(Zizania_latifolia_GWHTBFHI014450:0.0447025,(Leersia_perrieri_LPERR03G27420:0.0782072,Oryza_sativa_LOC_Os03g51880:0.0673232)n11:0.0345171)n10:0.0528434)n7:0.0166809)n3:0.0263995,(((Chasmanthium_laxum_Chala.03G204600:0.051833,((Eleusine_coracana_ELECO.r07.3BG0263070:0.0354331,Eleusine_coracana_ELECO.r07.3AG0217830:0.0176329)n16:0.0734446,(Aristida_adscensionis_H_Aadptg000074l000160.1:0.0612028,Stipagrostis_hirtigluma_H_Shi_ptg000037l_000545.1:0.0527962)n17:0.0249676)n15:0.0101869)n14:0.00235955,(Phragmites_australis_Phragmites_australis_PaChr4_41285648_41287333_evm.model.PaChr4.1995_1_CDS_4362453587_33106:0.0843865,Phragmites_australis_Phragmites_australis_PaChr3_42134404_42136082_evm.model.PaChr3.2228_1_CDS_4362445541_4905:0.0500189)n18:0.0140796)n13:0.00613009,((Sorghum_bicolor_SORBI_3001G105300:0.0259378,Zea_mays_Zm00001eb215640:0.0292591)n20:0.0543541,((Digitaria_radicosa_Dra09G0089600:0.0235327,(Digitaria_exilis_H_Dex9A-000474.1:0.00966588,Digitaria_exilis_H_Dex9B-000479.1:0.0116386)n23:0.0125123)n22:0.0271397,((Dichantelium_oligosantes_H_DolKV778287.1000009.1:0.0436364,(ASEM_RSA5_H_RSA5chrom9002611.1:0.0670109,Echinocloa_haploclada_eh_chr1.943:0.0371079)n26:0.00769355)n25:0.00561115,(Urochloa_fusta_Urofu.9G106100:0.0327822,((Setaria_viridis_SEVIR_9G106300v2:0.030106,(Cenchrus_americanus_H_CamCM007988.2001314.1:0.0745682,Cenchrus_americanus_H_CamCM007983.2000386.1:0.00749197)n30:0.0387494)n29:0.00473307,(Panicum_hallii_Pahal.9G104000:0.0244934,(Panicum_virgatum_Pavir.J187800:0.0147431,Panicum_virgatum_Pavir.9NG121800:0.0274176)n32:0.00852549)n31:0.0148492)n28:0.00199938)n27:0.00407181)n24:0.00195608)n21:0.0152922)n19:0.0210518)n12:0.0299025)n2:0.0273224)n0;
```
