## Supplementary Dataset S1 for "Gene turnover and contingency facilitated the repeated evolution of C_4_ photosynthesis in grasses": OG0016837_tree.txt

```
(((Zizania_latifolia_GWHTBFHI014494:0.0753633,(Leersia_perrieri_LPERR03G27910:0.0775199,Oryza_sativa_LOC_Os03g52670:0.0574532)n3:0.0454039)n2:0.0575844,((Olyra_latifolia_Ola007624:0.0821481,((Ampelocalamus_luodianensis_Alu03Cg07400.1:0.0361992,Dendrocalamus_sinicus_Dendrocalamus_sinicus_Dsi03C_27444993_27445994_Dsi03Cg13690.1_-1_CDS_4147745221_21022:0.0352946)n7:0.0100553,(Ampelocalamus_luodianensis_Alu03Dg23680.4:0.025411,Dendrocalamus_sinicus_Dendrocalamus_sinicus_Dsi03B_7334284_7335354_Dsi03Bg05500.1_1_CDS_4147735759_39000:0.0287713)n8:0.00319681)n6:0.0138854)n5:0.0146899,((Hordeum_spontaneum_WB01_001219_0631699:0,Hordeum_vulgareMorex_HORVU.MOREX.r3.4HG0340420:0)n10:0.136036,Brachypodium_distachyon_BRADI_1g09420v3:0.0874085)n9:0.0283341)n4:0.0235169)n1:0.0322536,((Aristida_adscensionis_H_Aadptg000074l000125.1:0.0586541,Stipagrostis_hirtigluma_H_Shi_ptg000037l_000501.1:0.0299085)n12:0.029616,(((Eleusine_coracana_ELECO.r07.3BG0262450:0.0273195,Eleusine_coracana_ELECO.r07.3AG0217160:0.0190937)n15:0.052476,(Eragrostis_curvula_EJB05_04632:0.0116179,Eragrostis_curvula_EJB05_04655:0.013751)n16:0.0318328)n14:0.0239328,((Phragmites_australis_Phragmites_australis_PaChr3_42676754_42678063_evm.model.PaChr3.2278_1_CDS_4362445651_8696:0.055292,Phragmites_australis_Phragmites_australis_PaChr4_41970632_41971742_evm.model.PaChr4.2039_1_CDS_4362453687_32686:0.0392528)n18:0.0109268,(Chasmanthium_laxum_Chala.03G210700:0.0314386,((Sorghum_bicolor_SORBI_3001G098700:0.0358411,Zea_mays_Zm00001eb215380:0.0330304)n21:0.0410887,((Echinocloa_haploclada_eh_chr1.876:0.0405934,(Panicum_hallii_Pahal.9G096900:0.0163459,(Panicum_virgatum_Pavir.5KG375700:0.0203151,Panicum_virgatum_Pavir.9NG111400:0.0158651)n25:0.00461215)n24:0.0168399)n23:0.00927206,((Urochloa_fusta_Urofu.9G098200:0.0426324,(Cenchrus_americanus_H_CamCM007983.2000356.1:0.0383232,Setaria_viridis_SEVIR_9G099300v2:0.0142121)n28:0.0198424)n27:0.00949537,((Digitaria_radicosa_Dra09G0083900:0.0180379,(Digitaria_exilis_H_Dex9A-000447.1:0.0180052,Digitaria_exilis_H_Dex9B-000449.1:0.0143559)n31:0.0164803)n30:0.0115291,(ASEM_RSA5_H_RSA5chrom9003122.1:0.0413205,Dichantelium_oligosantes_H_DolKV778066.1000005.1:0.0202426)n32:0.00891374)n29:0.00472787)n26:0.00567118)n22:0.0194693)n20:0.00946854)n19:0.0134465)n17:0.0120372)n13:0.0132464)n11:0.0322536)n0;
```
