## Supplementary Dataset S1 for "Gene turnover and contingency facilitated the repeated evolution of C_4_ photosynthesis in grasses": OG0016838_tree.txt

```
(Phragmites_australis_Phragmites_australis_PaChr14_18588275_18589933_evm.model.PaChr14.765_1_CDS_4362392997_37130:0.113806,(((Olyra_latifolia_Ola023045:0.18917,(Olyra_latifolia_Ola005728:0.0606873,Olyra_latifolia_Ola004251:0.0619952)n4:0.0986422)n3:0.0915614,(Dendrocalamus_sinicus_Dendrocalamus_sinicus_Dsi04A_53050717_53054397_Dsi04Ag19830.1_1_CDS_4147752736_44123:0.107611,(Dendrocalamus_sinicus_Dendrocalamus_sinicus_Dsi04A_44781878_44801507_Dsi04Ag18180.1_-1_CDS_4147752241_49751:0.0725056,(Dendrocalamus_sinicus_Dendrocalamus_sinicus_Dsi04A_44827500_44831298_Dsi04Ag18190.2_-1_CDS_4147752244_51440:0.074142,Dendrocalamus_sinicus_Dendrocalamus_sinicus_Dsi04A_44860215_44864032_Dsi04Ag18210.1_-1_CDS_4147752250_54818:0.06871)n7:0.0165208)n6:0.0414609)n5:0.0312394)n2:0.0265997,(((Ampelocalamus_luodianensis_AluCtg03064bg00120.1:0.629073,(((Dendrocalamus_sinicus_Dendrocalamus_sinicus_Dsi04B_5099216_5101889_Dsi04Bg00930.1_-1_CDS_4147753138_42998:0.070116,(Dendrocalamus_sinicus_Dendrocalamus_sinicus_Dsi04B_5409843_5413813_Dsi04Bg00970.1_-1_CDS_4147753150_49754:0.0191986,Dendrocalamus_sinicus_Dendrocalamus_sinicus_Dsi04B_5568041_5571995_Dsi04Bg00980.1_-1_CDS_4147753153_51443:0.0199264)n14:0.0490744)n13:0.014903,Dendrocalamus_sinicus_Dendrocalamus_sinicus_Dsi10B_7131898_7134906_Dsi10Bg01290.1_-1_CDS_4147824391_13406:0.077853)n12:0.00683598,(Dendrocalamus_sinicus_Dendrocalamus_sinicus_Dsi04B_5246533_5252735_Dsi04Bg00940.1_-1_CDS_4147753141_44687:0.0870727,(Dendrocalamus_sinicus_Dendrocalamus_sinicus_Dsi04B_5638655_5642202_Dsi04Bg01000.2_-1_CDS_4147753159_54821:0.0697157,Dendrocalamus_sinicus_Dendrocalamus_sinicus_Dsi04B_5026687_5032477_Dsi04Bg00920.1_-1_CDS_4147753135_41309:0.068582)n16:0.0068582)n15:0.00068582)n11:7.62022e-05)n10:0.00535787,(((((Dendrocalamus_sinicus_Dendrocalamus_sinicus_DsiCtg00198_166166_171450_DsiCtg00198g00040.1_-1_CDS_4147848901_51759:0.0577627,Dendrocalamus_sinicus_Dendrocalamus_sinicus_DsiCtg00325_502258_505454_DsiCtg00325g00100.1_1_CDS_4147850680_29810:0.0512654)n21:0.0105139,(Dendrocalamus_sinicus_Dendrocalamus_sinicus_DsiCtg00198_45768_49026_DsiCtg00198g00020.1_-1_CDS_4147848895_48381:0.0449879,Dendrocalamus_sinicus_Dendrocalamus_sinicus_DsiCtg00198_85363_88568_DsiCtg00198g00030.1_-1_CDS_4147848898_50070:0.0417405)n22:0.00506662)n20:0.0119246,(Dendrocalamus_sinicus_Dendrocalamus_sinicus_DsiCtg00325_332490_335675_DsiCtg00325g00090.1_1_CDS_4147850677_28122:0.0432113,Dendrocalamus_sinicus_Dendrocalamus_sinicus_DsiCtg00198_2000_5047_DsiCtg00198g00010.1_-1_CDS_4147848892_46692:0.0713854)n23:0.00772426)n19:0.0977177,Brachypodium_distachyon_BRADI_4g02541v3:0.274713)n18:0.063517,(((Ampelocalamus_luodianensis_Alu04Dg19970.1:0.0605417,Ampelocalamus_luodianensis_AluCtg02951g00010.1:0.0968875)n26:0.0256115,((Ampelocalamus_luodianensis_Alu04Dg20010.1:0.0144874,Ampelocalamus_luodianensis_Alu04Dg20030.1:0.043233)n28:0.0438559,(Ampelocalamus_luodianensis_AluCtg01470g00050.1:0.0648877,(Ampelocalamus_luodianensis_AluCtg01470g00040.2:0.067198,(Ampelocalamus_luodianensis_Alu04Dg19990.1:0.0658368,Ampelocalamus_luodianensis_Alu04Dg20040.2:0.0522435)n31:0.00817342)n30:0.00996068)n29:0.012606)n27:0.0245038)n25:0.0659635,(Ampelocalamus_luodianensis_Alu04Cg01880.1:0.0674252,Ampelocalamus_luodianensis_Alu04Cg01900.2:0.0704843)n32:0.096582)n24:0.0107313)n17:0.0272165)n9:0.0224591,Olyra_latifolia_scaffold17028_74414_75420_-:0.199493)n8:0.0221659)n1:0.113806)n0;
```
