## Supplementary Dataset S1 for "Gene turnover and contingency facilitated the repeated evolution of C_4_ photosynthesis in grasses": OG0016839_tree.txt

```
((Streptochaeta_angustifolia_strangu_004292:0.21598,(Pharus_latifolius_Phala.11G003600:5e-09,Pharus_latifolius_Phala.11G003600.2:5e-09)n2:0.229633)n1:0.0583353,((Leersia_perrieri_LPERR10G15460:0.109009,(Zizania_latifolia_GWHTBFHI001516:0.0607875,Zizania_latifolia_GWHTBFHI008866:0.0444487)n5:0.0403307)n4:0.0387003,(((Dendrocalamus_sinicus_Dendrocalamus_sinicus_Dsi10B_27655956_27656771_Dsi10Bg09190.1_-1_CDS_4147826761_39863:0.0730105,(Olyra_latifolia_Ola034782:0.0778372,Ampelocalamus_luodianensis_Alu10Dg00270.2:0.0535689)n9:0.0036352)n8:0.00957876,(Ampelocalamus_luodianensis_Alu10Cg12060.1:0.0596194,(Dendrocalamus_sinicus_Dendrocalamus_sinicus_Dsi03C_1101093_1101944_Dsi03Cg00260.2_1_CDS_4147741192_27198:0.0513828,Dendrocalamus_sinicus_Dendrocalamus_sinicus_Dsi10A_227523_228239_Dsi10Ag00200.1_1_CDS_4147821445_3830:0.0707542)n11:0.00786158)n10:0.0202381)n7:0.0408468,((Brachypodium_distachyon_BRADI_3g34300v3:0.109229,(Hordeum_spontaneum_WB01_001217_0230925:0.00142834,Hordeum_vulgareMorex_HORVU.MOREX.r3.1HG0053440:5e-09)n14:0.111547)n13:0.0904407,(((Chasmanthium_laxum_Chala.12G169400:0.0668622,(Phragmites_australis_Phragmites_australis_PaChr18_27177752_27178594_evm.model.PaChr18.1160_1_CDS_4362407603_20783:0.0668778,Phragmites_australis_Phragmites_australis_PaChr25_20216792_20217697_evm.model.PaChr25.987_1_CDS_4362439839_28025:0.0502888)n18:0.0329351)n17:0.0144736,((Eleusine_coracana_ELECO.r07.2AG0118330:0.0179093,Eleusine_coracana_ELECO.r07.2BG0172020:0.0175631)n20:0.119793,(Aristida_adscensionis_H_Aadptg000008l001147.1:0.112935,Stipagrostis_hirtigluma_H_Shi_ptg000025l_001770.1:0.0714611)n21:0.0458446)n19:0.0255269)n16:0.0112266,((Sorghum_bicolor_SORBI_3001G285000:0.0328601,Zea_mays_Zm00001eb024920:0.0785867)n23:0.0454177,(((Urochloa_fusta_Urofu.9G328700:0.080278,(Panicum_hallii_Pahal.9G369400:0.0301788,(Panicum_virgatum_Pavir.9KG235200:0.054196,Panicum_virgatum_Pavir.9NG366200:0.0232715)n28:0.00258572)n27:0.00868272)n26:0.0124965,(Cenchrus_americanus_H_CamCM007986.2000822.1:0.095286,Setaria_viridis_SEVIR_9G313625v2:0.0179546)n29:0.0454988)n25:0.0100864,(Dichantelium_oligosantes_H_DolKV769005.1000002.1:0.0519565,(Echinocloa_haploclada_eh_chr1.3150:0.0749714,(Digitaria_exilis_H_Dex9A-001478.1:0.0754888,Digitaria_radicosa_Dra09G0253500:0.0637989)n32:0.026069)n31:0.0107884)n30:0.00679985)n24:0.0213118)n22:0.0169866)n15:0.0742289)n12:0.00788822)n6:0.0187112)n3:0.0583353)n0;
```
