## Supplementary Dataset S1 for "Gene turnover and contingency facilitated the repeated evolution of C_4_ photosynthesis in grasses": OG0016840_tree.txt

```
((((Brachypodium_distachyon_BRADI_2g24720v3:0.178248,(Hordeum_spontaneum_WB01_004385_0281819:0.0262768,Hordeum_vulgareMorex_HORVU.MOREX.r3.1HG0067000:0.0336286)n4:0.106699)n3:0.0436504,((((Ampelocalamus_luodianensis_Alu05Cg13280.2:0.0439914,Dendrocalamus_sinicus_Dendrocalamus_sinicus_Dsi05C_8356276_8356758_Dsi05Cg06450.1_-1_CDS_4147772524_39684:0.0506042)n8:0.0175489,(Dendrocalamus_sinicus_Dendrocalamus_sinicus_Dsi05A_23801174_23801668_Dsi05Ag07570.1_1_CDS_4147764205_18834:0.0835845,(Ampelocalamus_luodianensis_Alu05Dg08990.1:0.0561296,Ampelocalamus_luodianensis_Alu05Dg09020.1:0.0506093)n10:0.058977)n9:0.006553)n7:0.00601546,Dendrocalamus_sinicus_Dendrocalamus_sinicus_Dsi05B_26091689_26092177_Dsi05Bg07990.1_1_CDS_4147768618_1403:0.0485152)n6:0.0283663,Olyra_latifolia_Ola027750:0.164009)n5:0.0245933)n2:0.0231741,((Zizania_latifolia_GWHTBFHI000692:0.0835643,Zizania_latifolia_GWHTBFHI031273:0.0849229)n12:0.0269763,(Leersia_perrieri_LPERR05G13700:0.155228,Oryza_sativa_LOC_Os05g35240:0.124236)n13:0.0574012)n11:0.0936965)n1:0.0376876,(((Eleusine_coracana_ELECO.r07.5BG0419810:0.067857,Eleusine_coracana_ELECO.r07.5AG0372430:0.0522009)n16:0.182895,(Aristida_adscensionis_H_Aadptg000060l000018.1:0.108808,(Stipagrostis_hirtigluma_H_Shi_ptg000049l_001656.1:0.0329633,Stipagrostis_hirtigluma_H_Shi_ptg000052l_000899.1:0.0370249)n18:0.0974101)n17:0.0508937)n15:0.0273247,(Phragmites_australis_Phragmites_australis_PaChr12_24738895_24739356_evm.model.PaChr12.976_1_CDS_4362383916_40895:0.108955,(Chasmanthium_laxum_Chala.07G154000:0.0896841,((Sorghum_bicolor_SORBI_3009G145800:0.0567482,Zea_mays_Zm00001eb348940:0.0869754)n22:0.0909425,((Urochloa_fusta_Urofu.3G275300:0.0993598,Digitaria_radicosa_Dra03G0221400:0.0876074)n24:0.0281706,((Cenchrus_americanus_H_CamCM007982.2001334.1:0.105454,Setaria_viridis_SEVIR_3G239800v2:0.0606855)n26:0.0221342,((Panicum_hallii_Pahal.3G271700:0.0393464,(Panicum_virgatum_Pavir.2KG362900:0.0467442,(Panicum_virgatum_Pavir.J479500:0,Panicum_virgatum_Pavir.7NG047200:0)n30:0.036204)n29:0.044209)n28:0.0291499,(Echinocloa_haploclada_eh_chr5.2898:0.0532007,(Digitaria_exilis_H_Dex3B-003016.1:0.127358,Dichantelium_oligosantes_H_DolKV775670.1000003.1:0.0715557)n32:0.0172005)n31:0.0160322)n27:0.0119125)n25:0.017619)n23:0.0343548)n21:0.0668307)n20:0.0230444)n19:0.0267159)n14:0.0376876)n0;
```
