## Supplementary Dataset S1 for "Gene turnover and contingency facilitated the repeated evolution of C_4_ photosynthesis in grasses": OG0016841_tree.txt

```
(((Streptochaeta_angustifolia_strangu_037872:0.654612,Leersia_perrieri_LPERR09G15410:0.627449)n2:0.111375,((Streptochaeta_angustifolia_strangu_037871:0.0635871,(Pharus_latifolius_Phala.08G140500:5e-09,Pharus_latifolius_Phala.08G140500.2:5e-09)n5:0.0795585)n4:0.03123,(((Zizania_latifolia_GWHTBFHI010582:0.0896129,(Leersia_perrieri_LPERR08G08210:0.100348,Oryza_sativa_LOC_Os08g19650:0.0419952)n9:0.0327902)n8:0.0412851,((Aristida_adscensionis_H_Aadptg000108l000025.1:0.0446827,(Stipagrostis_hirtigluma_H_Shi_ptg000069l_000043.1:0.0213325,(Stipagrostis_hirtigluma_H_Shi_ptg000021l_000037.1:5e-09,Stipagrostis_hirtigluma_H_Shi_ptg000028l_000151.1:0.00937776)n13:0.00560758)n12:0.0493435)n11:0.0239223,((Phragmites_australis_Phragmites_australis_PaChr14_12035680_12041556_evm.model.PaChr14.606_1_CDS_4362392645_16530:0.0387258,Phragmites_australis_Phragmites_australis_PaChr19_10474192_10481485_evm.model.PaChr19.550_1_CDS_4362412756_21640:0.0473437)n15:0.0097621,((Setaria_viridis_SEVIR_6G118400v2:0.0308348,Urochloa_fusta_Urofu.6G088600:0.0305053)n17:0.0429809,(Chasmanthium_laxum_Chala.11G082800:0.0525839,((Eragrostis_curvula_EJB05_08810:5e-09,Eragrostis_curvula_EJB05_08806:0.00316208)n20:0.0451642,(Eleusine_coracana_ELECO.r07.8BG0655540:0.0259682,Eleusine_coracana_ELECO.r07.8AG0625630:0.0167345)n21:0.0312857)n19:0.0354597)n18:0.0105254)n16:0.0108112)n14:0.00941747)n10:0.0197223)n7:0.0107542,(Brachypodium_distachyon_BRADI_3g19927v3:0.10087,(Olyra_latifolia_Ola011205:0.0522866,(Dendrocalamus_sinicus_Dendrocalamus_sinicus_Dsi08B_16484044_16489022_Dsi08Bg05150.1_-1_CDS_4147805728_25723:0.0380724,((Ampelocalamus_luodianensis_Alu08Cg02690.4:0.0210813,Dendrocalamus_sinicus_Dendrocalamus_sinicus_Dsi11C_26402625_26415789_Dsi11Cg10020.1_-1_CDS_4147840702_41598:0.0177369)n26:0.00270094,(Ampelocalamus_luodianensis_Alu08Dg09310.1:0.0241937,Dendrocalamus_sinicus_Dendrocalamus_sinicus_Dsi08A_17627282_17639135_Dsi08Ag05840.1_1_CDS_4147801942_54982:0.0210956)n27:0.00234395)n25:0.00867113)n24:0.00543261)n23:0.00887749)n22:0.00664688)n6:0.0240645)n3:0.02454)n1:0.0263701,(Carex_scoparia_H_Carex_Csco_scaffold_30_000207.1:0.311157,((Ananas_comosus_H_Ananas_contig3_000125.1:0.0402493,(Tillandsia_fasciculata_H_Tillandsia_CM054933.1_000137.1:0.0834146,Tillandsia_fasciculata_H_Tillandsia_CM054933.1_001194.1:0.00932247)n31:0.0372834)n30:0.192661,(Ananas_comosus_H_Ananas_contig15_000169.1:0.0311165,Tillandsia_fasciculata_H_Tillandsia_CM054950.1_000635.1:0.038504)n32:0.0797844)n29:0.00886493)n28:0.0526375)n0;
```
