## Supplementary Dataset S1 for "Gene turnover and contingency facilitated the repeated evolution of C_4_ photosynthesis in grasses": OG0016842_tree.txt

```
((((Zizania_latifolia_GWHTBFHI001988:0.0800103,(Zizania_latifolia_GWHTBFHI008151:5e-09,Zizania_latifolia_GWHTBFHI038658:0.0030605)n4:0.0375665)n3:0.0446614,(Leersia_perrieri_LPERR10G04870:0.161011,(Oryza_sativa_LOC_Os10g21560:0.0923416,Oryza_sativa_LOC_Os05g46954:0.147335)n6:0.0163706)n5:0.0338956)n2:0.0888794,((((Dendrocalamus_sinicus_Dendrocalamus_sinicus_DsiCtg00266b_255929_260123_DsiCtg00266bg00050.1_-1_CDS_4147850137_8427:0.00559274,Dendrocalamus_sinicus_Dendrocalamus_sinicus_Dsi10B_13614066_13618550_Dsi10Bg02430.1_-1_CDS_4147824733_35353:0.00335222)n10:0.0457961,Olyra_latifolia_Ola027545:0.212296)n9:0.00772878,Ampelocalamus_luodianensis_Alu10Dg08770.3:0.0496774)n8:0.00164197,(Ampelocalamus_luodianensis_Alu10Cg03720.2:0.0351835,(Dendrocalamus_sinicus_Dendrocalamus_sinicus_Dsi01A_45493527_45494757_Dsi01Ag17990.1_-1_CDS_4147690138_56302:0.0485128,Dendrocalamus_sinicus_Dendrocalamus_sinicus_Dsi10A_14250487_14255430_Dsi10Ag06580.4_1_CDS_4147823359_1021:0.0379884)n12:0.00422094)n11:0.00160668)n7:0.036818)n1:0.0505837,((Aristida_adscensionis_H_Aadptg000025l000108.1:0.111187,Stipagrostis_hirtigluma_H_Shi_ptg000025l_002408.1:0.0819824)n14:0.0434875,(((Chasmanthium_laxum_Chala.03G125300:0.059391,(Setaria_viridis_SEVIR_9G273500v2:0.134306,Urochloa_fusta_Urofu.9G257800:0.0900739)n18:0.0556169)n17:0.0432311,(Chasmanthium_laxum_Chala.03G125100:0.0489715,((Cenchrus_americanus_H_CamCM007983.2001251.1:0.0401956,Setaria_viridis_SEVIR_9G273700v2:0.0133447)n21:0.0392338,((Urochloa_fusta_Urofu.9G290900:0.0821032,Echinocloa_haploclada_eh_scaffold706.62:0.0948174)n23:0.0108832,((Panicum_hallii_Pahal.9G305600:0.021847,(Panicum_virgatum_Pavir.9KG356400:0.0209561,Panicum_virgatum_Pavir.9NG402700:0.0220231)n26:0.0138352)n25:0.0398154,((Digitaria_radicosa_Dra09G0230100:5e-09,Digitaria_radicosa_Dra09G0230100.2:5e-09)n28:0.0383844,(Digitaria_exilis_H_Dex9A-001306.1:0.00589042,Digitaria_exilis_H_Dex9B-001321.1:0.000975241)n29:0.0206291)n27:0.0217689)n24:0.0067619)n22:0.0133958)n20:0.0620974)n19:0.0161166)n16:0.0159532,((Eragrostis_curvula_EJB05_22397:0.0931205,Eleusine_coracana_ELECO.r07.2BG0176990:0.075571)n31:0.070267,(Phragmites_australis_Phragmites_australis_PaChr18_9671374_9674592_evm.model.PaChr18.340_1_CDS_4362408171_4786:0.048437,Phragmites_australis_Phragmites_australis_PaChr25_8004073_8007313_evm.model.PaChr25.228_1_CDS_4362438155_41915:0.0379823)n32:0.00422026)n30:0.00453758)n15:0.0465878)n13:0.0505837)n0;
```
