## Supplementary Dataset S1 for "Gene turnover and contingency facilitated the repeated evolution of C_4_ photosynthesis in grasses": OG0016843_tree.txt

```
((Pharus_latifolius_Phala.03G177600:0.098281,Streptochaeta_angustifolia_strangu_028415:0.127954)n1:0.0563472,(((Brachypodium_distachyon_BRADI_2g45927v3:0.0884095,(Hordeum_spontaneum_WB01_005420_0203994:0,Hordeum_vulgareMorex_HORVU.MOREX.r3.3HG0278210:0)n5:0.0755164)n4:0.0551123,((Olyra_latifolia_scaffold627_26904_30646_+:0.0560279,((Zizania_latifolia_GWHTBFHI005242:0.0405814,Zizania_latifolia_GWHTBFHI012297:0.075549)n9:0.0274,(Leersia_perrieri_LPERR01G21970:0.0624683,Oryza_sativa_LOC_Os01g47600:0.0534812)n10:0.0217635)n8:0.053898)n7:0.00972628,((Ampelocalamus_luodianensis_Alu01Cg24280.1:0.033598,Dendrocalamus_sinicus_Dendrocalamus_sinicus_Dsi01A_40106536_40109431_Dsi01Ag15460.1_1_CDS_4147689379_27027:0.0253476)n12:0.0172575,(Ampelocalamus_luodianensis_Alu01Dg16240.2:0.1194,Dendrocalamus_sinicus_Dendrocalamus_sinicus_Dsi01B_39125900_39128644_Dsi01Bg13980.1_1_CDS_4147697527_8486:0.024281)n13:0.00269788)n11:0.00743634)n6:0.00082626)n3:0.0392732,(((Eleusine_coracana_ELECO.r07.1AG0027780:0.0241665,Eleusine_coracana_ELECO.r07.1BG0077950:0.00331327)n16:0.0672923,(Eragrostis_curvula_EJB05_52036:5e-09,Eragrostis_curvula_EJB05_17522:0.0171123)n17:0.0439248)n15:0.0481184,(Stipagrostis_hirtigluma_H_Shi_ptg000050l_002055.1:0.0400168,(Phragmites_australis_Phragmites_australis_PaChr2_31683838_31686110_evm.model.PaChr2.1523_1_CDS_4362417889_14083:0.069783,(Aristida_adscensionis_H_Aadptg000069l000341.1:0.0678809,((Chasmanthium_laxum_Chala.01G168100:0.050039,(Sorghum_bicolor_SORBI_3003G249100:0.0554289,Zea_mays_Zm00001eb157450:0.0244455)n23:0.082789)n22:0.0154864,((Echinocloa_haploclada_eh_chr2.2851:0.0688308,((Digitaria_exilis_H_Dex5A-001252.1:0.0170066,Digitaria_exilis_H_Dex5B-001258.1:0.00285073)n27:0.0316437,Digitaria_radicosa_Dra05G0067000:0.00999734)n26:0.0327391)n25:0.0192258,(((Urochloa_fusta_Urofu.5G226100:0.15842,((Cenchrus_americanus_H_CamCM007987.2003406.1:0.0380282,Setaria_viridis_SEVIR_5G265200v2:0.0487155)n32:0.0718139,Panicum_virgatum_Pavir.5NG422900:0.0317688)n31:0.00894596)n30:0.00842069,Panicum_hallii_Pahal.5G215400:0.0383696)n29:0.0279858,Dichantelium_oligosantes_H_DolKV775679.1000008.1:0.174082)n28:0.0695498)n24:0.0596145)n21:0.0328712)n20:0.0115182)n19:0.0130377)n18:0.0127734)n14:0.0544184)n2:0.0563472)n0;
```
