## Supplementary Dataset S1 for "Gene turnover and contingency facilitated the repeated evolution of C_4_ photosynthesis in grasses": OG0016844_tree.txt

```
(Pharus_latifolius_Phala.06G222800:0.0601586,((((Oryza_sativa_LOC_Os04g51410:0.019155,Leersia_perrieri_LPERR04G19950:0.37577)n4:0.0188158,((Brachypodium_distachyon_BRADI_5g20758v3:0.066583,(Hordeum_spontaneum_WB01_008305_0018609:5e-09,Hordeum_vulgareMorex_HORVU.MOREX.r3.2HG0193030:0.00456223)n7:0.0641896)n6:0.0802965,(Zizania_latifolia_GWHTBFHI018561:0.0551075,Zizania_latifolia_GWHTBFHI017626:0.0541317)n8:0.0214259)n5:0.00760073)n3:0.0188993,(((Eleusine_coracana_ELECO.r07.4AG0304890:0.0705883,(Eragrostis_curvula_EJB05_39401:6e-09,Eragrostis_curvula_EJB05_51903:0.0245232)n12:0.046441)n11:0.022365,(Phragmites_australis_Phragmites_australis_PaChr11_4546152_4549229_evm.model.PaChr11.479_1_CDS_4362377460_1738:0.0360691,Phragmites_australis_Phragmites_australis_PaChr7_5108405_5112048_evm.model.PaChr7.474_1_CDS_4362475886_23942:0.0586463)n13:0.00651626)n10:0.0216653,(Chasmanthium_laxum_Chala.06G223000:0.030288,((Aristida_adscensionis_H_Aadptg000073l000108.1:0.0604115,Stipagrostis_hirtigluma_H_Shi_ptg000016l_001916.1:0.0360775)n16:0.0427915,((Zea_mays_Zm00001eb071700:0.0603814,Sorghum_bicolor_SORBI_3006G205200:0.01266)n18:0.0508184,(Setaria_viridis_SEVIR_7G238200v2:0.0173615,((Panicum_hallii_Pahal.7G280300:0.0179951,(Panicum_virgatum_Pavir.7KG330600:0.0129661,Panicum_virgatum_Pavir.7NG323300:0.00422379)n22:5e-09)n21:0.00431145,((Digitaria_radicosa_Dra07G0182200:0.0340962,(Digitaria_exilis_H_Dex7A-001774.1:0.0122377,Digitaria_exilis_H_Dex7B-001828.1:0.00876903)n25:0.0124436)n24:0.0186308,((Dichantelium_oligosantes_H_DolKV775021.1000008.1:0.0228659,Echinocloa_haploclada_eh_chr9.2549:0.0208151)n27:0.00513083,Urochloa_fusta_Urofu.7G265300:0.0220462)n26:0.00498297)n23:0.00436833)n20:5e-09)n19:0.00872066)n17:0.0205894)n15:0.0454224)n14:0.0411668)n9:0.0235444)n2:0.0339681,(Olyra_latifolia_Ola022295:0.0515884,(Dendrocalamus_sinicus_Dendrocalamus_sinicus_Dsi04B_35377484_35381583_Dsi04Bg11770.1_-1_CDS_4147756390_54269:0.0307908,((Ampelocalamus_luodianensis_Alu04Cg18400.1:0.0172303,Dendrocalamus_sinicus_Dendrocalamus_sinicus_Dsi04C_4932806_4936388_Dsi04Cg03840.1_1_CDS_4147758727_5312:0.0264392)n31:0.00844301,(Ampelocalamus_luodianensis_Alu04Dg05230.1:0.0261884,Dendrocalamus_sinicus_Dendrocalamus_sinicus_Dsi04A_6945690_6950418_Dsi04Ag04780.1_1_CDS_4147748221_4151:0.0267803)n32:0.00297558)n30:0.0038376)n29:0.0004264)n28:0.00446763)n1:0.0601586)n0;
```
