## Supplementary Dataset S1 for "Gene turnover and contingency facilitated the repeated evolution of C_4_ photosynthesis in grasses": OG0016845_tree.txt

```
(Carex_scoparia_H_Carex_Csco_scaffold_11_000250.1:0.3154,((Aristida_adscensionis_H_Aadptg000058l000093.1:0.121107,Stipagrostis_hirtigluma_H_Shi_ptg000044l_001557.1:0.0719467)n2:0.0506635,(((Zizania_latifolia_GWHTBFHI004222:0.0767126,(Leersia_perrieri_LPERR01G10520:0.0669702,Oryza_sativa_LOC_Os01g17000:0.0698619)n6:0.0509718)n5:0.0706051,(((Hordeum_spontaneum_WB01_001378_1149221:0,Hordeum_vulgareMorex_HORVU.MOREX.r3.3HG0257450:0)n9:0.103244,Brachypodium_distachyon_BRADI_2g10640v3:0.0959414)n8:0.0586735,(Olyra_latifolia_Ola029323:0.0836003,(Ampelocalamus_luodianensis_Alu01Dg08200.1:0.0284307,(Dendrocalamus_sinicus_Dendrocalamus_sinicus_Dsi01B_11534288_11537685_Dsi01Bg06240.1_1_CDS_4147695205_9041:0.0484443,(Dendrocalamus_sinicus_Dendrocalamus_sinicus_Dsi08C_2440132_2441251_Dsi08Cg02030.1_1_CDS_4147808578_38114:0.0559539,Dendrocalamus_sinicus_Dendrocalamus_sinicus_Dsi01A_13260431_13264001_Dsi01Ag07600.1_1_CDS_4147687021_7326:0.0344368)n13:0.00397502)n12:0.000441669)n11:0.00205436)n10:0.0153716)n7:0.0155466)n4:0.011951,((Streptochaeta_angustifolia_strangu_004465:0.149834,(Dendrocalamus_sinicus_Dendrocalamus_sinicus_Dsi08C_2436470_2437974_Dsi08Cg02020.1_1_CDS_4147808575_36425:0.455586,(Pharus_latifolius_Phala.05G195900.2:0.00412938,(Pharus_latifolius_Phala.05G195900.3:5e-09,(Pharus_latifolius_Phala.05G195900.4:5e-09,(Pharus_latifolius_Phala.05G195900.5:5e-09,Pharus_latifolius_Phala.05G195900:0.0173723)n20:0.00173723)n19:0.000173723)n18:1.73723e-05)n17:1.93026e-06)n16:0.00783877)n15:0.0503036,((Eragrostis_curvula_EJB05_50275:0.0732282,(Eleusine_coracana_ELECO.r07.1AG0003700:0.0138673,Eleusine_coracana_ELECO.r07.1BG0052110:0.0183454)n23:0.0854423)n22:0.0722996,((Phragmites_australis_Phragmites_australis_PaChr2_11016942_11019824_evm.model.PaChr2.753_1_CDS_4362422119_9043:0.0910984,((((Panicum_hallii_Pahal.5G411000:0.0377869,(Panicum_virgatum_Pavir.5KG210600:0.0995186,Panicum_virgatum_Pavir.5NG191200:0.107976)n30:0.0248198)n29:0.0533464,(Setaria_viridis_SEVIR_5G039100v2:0.224073,Leersia_perrieri_LPERR01G10530:0.575438)n31:0.0610907)n28:0.0737747,(Sorghum_bicolor_SORBI_3003G131100:0.027048,Zea_mays_Zm00001eb128930:0.045824)n32:0.089161)n27:0.033313,Chasmanthium_laxum_Chala.08G145300:0.0627812)n26:0.0388568)n25:0.0114863,Phragmites_australis_Phragmites_australis_PaChr1_11617027_11620099_evm.model.PaChr1.761_1_CDS_4362368635_28210:0.0785556)n24:0.0087284)n21:0.0155529)n14:0.0017281)n3:0.0402998)n1:0.00447775)n0;
```
