## Supplementary Dataset S1 for "Gene turnover and contingency facilitated the repeated evolution of C_4_ photosynthesis in grasses": OG0016846_tree.txt

```
((Pharus_latifolius_Phala.01G112600:0.0627714,Streptochaeta_angustifolia_strangu_000142:0.0741878)n1:0.0236835,(((Zizania_latifolia_GWHTBFHI014306:0.0396294,(Leersia_perrieri_LPERR03G25610:0.0432429,Oryza_sativa_LOC_Os03g49420:0.0272338)n5:0.0234463)n4:0.0364433,((Brachypodium_distachyon_BRADI_1g11640v3:0.0499701,(Hordeum_spontaneum_WB01_005849_0301956:0.000684005,Hordeum_vulgareMorex_HORVU.MOREX.r3.4HG0335830:0.000330148)n8:0.0713251)n7:0.0247,(Olyra_latifolia_Ola014312:0.0930738,(Dendrocalamus_sinicus_Dendrocalamus_sinicus_Dsi03C_25504555_25518867_Dsi03Cg12250.1_1_CDS_4147744789_5266:0.0174259,(Ampelocalamus_luodianensis_Alu03Dg21800.1:0.0251079,Ampelocalamus_luodianensis_Alu03Cg09450.2:0.0138894)n11:0.00154327)n10:0.00628609)n9:0.0045542)n6:0.00970743)n3:0.0134095,(((Aristida_adscensionis_H_Aadptg000018l000272.1:0.0359166,Stipagrostis_hirtigluma_H_Shi_ptg000037l_001232.1:0.031309)n14:0.0188236,(Phragmites_australis_Phragmites_australis_PaChr3_39899131_39907549_evm.model.PaChr3.2087_1_CDS_4362445227_278:0.0325173,Phragmites_australis_Phragmites_australis_PaChr4_38720664_38732192_evm.model.PaChr4.1863_1_CDS_4362453295_37745:0.0370294)n15:0.00411438)n13:0.00732636,((Eragrostis_curvula_EJB05_05002:0.047595,(Eleusine_coracana_ELECO.r07.3BG0265290:0.0143107,Eleusine_coracana_ELECO.r07.3AG0220080:0.00681257)n18:0.0553646)n17:0.0261416,(Chasmanthium_laxum_Chala.03G186500:0.0355973,((Sorghum_bicolor_SORBI_3001G125200:0.0148299,Zea_mays_Zm00001eb054090:0.0337147)n21:0.0279538,((Echinocloa_haploclada_eh_chr1.1141:0.0356215,Dichantelium_oligosantes_H_DolKV775319.1000001.1:0.0321722)n23:0.00345814,((((Digitaria_radicosa_Dra09G0106700:5e-09,Digitaria_radicosa_Dra09G0106700.2:5e-09)n27:0.0244921,(Digitaria_exilis_H_Dex9A-005053.1:0.00338095,Digitaria_exilis_H_Dex9B-000808.1:0.00227369)n28:0.0176069)n26:0.0135054,(Cenchrus_americanus_H_CamCM007983.2004926.1:0.0241032,Setaria_viridis_SEVIR_9G126200v2:0.0125515)n29:0.0119138)n25:0.00181257,(Urochloa_fusta_Urofu.9G125900:0.0214268,(Panicum_hallii_Pahal.9G125400:0.0170076,(Panicum_virgatum_Pavir.9KG037200:0.0106029,Panicum_virgatum_Pavir.9NG150200:0.0141752)n32:0.0156844)n31:0.00753572)n30:0.00197158)n24:0.00342471)n22:0.0130962)n20:0.0109305)n19:0.0159699)n16:0.0063181)n12:0.0311174)n2:0.0236835)n0;
```
