## Supplementary Dataset S1 for "Gene turnover and contingency facilitated the repeated evolution of C_4_ photosynthesis in grasses": OG0016847_tree.txt

```
(Pharus_latifolius_Phala.12G134100:0.152123,(((Olyra_latifolia_Ola000560:0.102079,((Ampelocalamus_luodianensis_Alu09DXg23440.2:0.0114703,Ampelocalamus_luodianensis_Alu09DXg23450.2:0.00696583)n5:0.0375437,(Dendrocalamus_sinicus_Dendrocalamus_sinicus_Dsi09C_20755258_20757910_Dsi09Cg06070.1_1_CDS_4147819513_53351:0.0405611,Dendrocalamus_sinicus_Dendrocalamus_sinicus_Dsi09B_3266226_3268424_Dsi09Bg02770.1_-1_CDS_4147815712_17316:0.0380785)n6:0.00423095)n4:0.00512041)n3:0.0260932,(Brachypodium_distachyon_BRADI_4g34690v3:0.149286,((Hordeum_spontaneum_WB01_000693_0240147:0,Hordeum_vulgareMorex_HORVU.MOREX.r3.5HG0494200:0)n9:0.08507,((Hordeum_spontaneum_WB01_000693_0178502:0.0021595,Hordeum_vulgareMorex_HORVU.MOREX.r3.5HG0494240:0.00216103)n11:0.00356635,(Hordeum_spontaneum_WB01_000693_0228348:0.000767886,Hordeum_vulgareMorex_HORVU.MOREX.r3.5HG0494290:0.00416648)n12:0.000462942)n10:0.0448983)n8:0.0857637)n7:0.0449232)n2:0.00953154,(((Zizania_latifolia_GWHTBFHI027349:0.123616,(Leersia_perrieri_LPERR09G11900:0.173014,Oryza_sativa_LOC_Os09g32952:0.0803934)n16:0.0579998)n15:0.0585407,(((Zea_mays_Zm00001eb338850:0.0603906,Sorghum_bicolor_SORBI_3003G014600:0.065116)n19:0.0689379,(Echinocloa_haploclada_eh_chr2.212:0.105901,((Digitaria_exilis_H_Dex6A-000834.1:0.00972675,Digitaria_exilis_H_Dex6B-001810.1:0.0112613)n22:0.165079,(Panicum_virgatum_Pavir.3KG123800:0.0797099,(Setaria_viridis_SEVIR_5G016600v2:0.0429325,(Cenchrus_americanus_H_CamCM007987.2002283.1:5e-09,Cenchrus_americanus_H_CamLKME02048896.1000001.1:5e-09)n25:0.0463714)n24:0.0129906)n23:0.0120608)n21:0.0131621)n20:0.0248694)n18:0.0282114,Sorghum_bicolor_SORBI_3003G014766:0.525436)n17:0.0583818)n14:0.0284524,((Stipagrostis_hirtigluma_H_Shi_ptg000044l_000241.1:0.0788728,(Chasmanthium_laxum_Chala.08G238700:0.0563429,(Phragmites_australis_Phragmites_australis_PaChr12_1598292_1600295_evm.model.PaChr12.145_1_CDS_4362381402_3011:0.0198618,Phragmites_australis_Phragmites_australis_PaChr2_1231748_1233778_evm.model.PaChr2.99_1_CDS_4362422643_17052:0.0206303)n29:0.0480082)n28:0.0184184)n27:0.0209968,((Eragrostis_curvula_EJB05_32634:0.0206532,Eragrostis_curvula_EJB05_32646:0.0144679)n31:0.0876935,(Eleusine_coracana_ELECO.r07.1AG0001480:0.0470907,Eleusine_coracana_ELECO.r07.1BG0049970:0.0381507)n32:0.0828691)n30:0.0454931)n26:0.00914894)n13:0.0218742)n1:0.152123)n0;
```
