## Supplementary Dataset S1 for "Gene turnover and contingency facilitated the repeated evolution of C_4_ photosynthesis in grasses": OG0016848_tree.txt

```
(((((((Olyra_latifolia_Ola028086:0.201571,Olyra_latifolia_Ola036114:0.00109464)n6:0.0366645,Chasmanthium_laxum_Chala.02G139100:0.0260169)n5:0.01939,((Dendrocalamus_sinicus_Dendrocalamus_sinicus_DsiCtg00122_148287_148855_DsiCtg00122g00150.1_-1_CDS_4147847680_46688:5e-09,Ampelocalamus_luodianensis_AluCtg02330g00040.1:0.00303487)n8:5e-09,Zizania_latifolia_GWHTBFHI020101:0.0064632)n7:0.00243169)n4:0.00139922,(Panicum_virgatum_Pavir.1NG447300:0.00735953,(Panicum_hallii_Pahal.J030700:0.00869453,Panicum_hallii_Pahal.5G371800:4.5e-09)n10:5e-10)n9:5e-09)n3:0.00531527,((Streptochaeta_angustifolia_strangu_032759:5e-09,Streptochaeta_angustifolia_strangu_008460:0.133571)n12:0.00821902,(Pharus_latifolius_Phala.M046200:5e-09,((Pharus_latifolius_Phala.M049400:0,Pharus_latifolius_Phala.M072100:0)n15:5e-09,((Pharus_latifolius_Phala.M030100:0,Pharus_latifolius_Phala.M044100:0,Pharus_latifolius_Phala.M004100:0)n17:5e-09,((Pharus_latifolius_Phala.M030800:0,Pharus_latifolius_Phala.M006800:0,Pharus_latifolius_Phala.M017600:0,Pharus_latifolius_Phala.M048800:0)n19:5e-09,(Pharus_latifolius_Phala.M017400:5e-09,Pharus_latifolius_Phala.M042600:0.00278434)n20:0.000278434)n18:2.78434e-05)n16:2.78434e-06)n14:2.78434e-07)n13:3.09371e-08)n11:5e-09)n2:5e-09,(Pharus_latifolius_Phala.M042500:5e-09,(Olyra_latifolia_Ola018107:0.28658,Pharus_latifolius_Phala.01G173800:0.0279696)n22:0.00953218)n21:0.00105913)n1:0.0831295,(((Pharus_latifolius_Phala.M048900:0,Pharus_latifolius_Phala.M017500:0,Pharus_latifolius_Phala.M004100.2:0)n25:5e-09,(Pharus_latifolius_Phala.M006900:0,Pharus_latifolius_Phala.M030900:0)n26:5e-09)n24:0.0329627,((Ampelocalamus_luodianensis_AluCtg02330g00380.1:0.00155306,Dendrocalamus_sinicus_Dendrocalamus_sinicus_DsiCtg00122_150032_151585_DsiCtg00122g00160.1_-1_CDS_4147847683_48377:0.00703698)n28:0.0545226,Streptochaeta_angustifolia_strangu_032758:0.00691575)n27:0.00459407)n23:0.000510452)n0;
```
