## Supplementary Dataset S1 for "Gene turnover and contingency facilitated the repeated evolution of C_4_ photosynthesis in grasses": OG0016849_tree.txt

```
((Streptochaeta_angustifolia_strangu_038500:0.194873,Pharus_latifolius_Phala.07G085500:0.134645)n1:0.0385325,(((Zizania_latifolia_GWHTBFHI031895:0.0763116,(Leersia_perrieri_LPERR05G08200:0.137547,Oryza_sativa_LOC_Os05g22870:0.0668749)n5:0.0220698)n4:0.0855917,(((Hordeum_spontaneum_WB01_005200_0230324:0,Hordeum_vulgareMorex_HORVU.MOREX.r3.2HG0160570:0)n8:0.0961078,Brachypodium_distachyon_BRADI_1g27140v3:0.0900248)n7:0.0449166,(Olyra_latifolia_Ola006441:0.129263,(Dendrocalamus_sinicus_Dendrocalamus_sinicus_Dsi05A_13694076_13696876_Dsi05Ag04600.1_-1_CDS_4147763314_28959:0.0327612,(Ampelocalamus_luodianensis_Alu05Dg12870.2:0.0404996,Ampelocalamus_luodianensis_Alu07Dg10220.2:0.0423023)n11:0.002301)n10:0.00584143)n9:0.0189995)n6:0.0205924)n3:0.0278818,((Aristida_adscensionis_H_Aadptg000042l000574.1:0.115536,(Stipagrostis_hirtigluma_H_Shi_ptg000045l_000375.1:0.00223503,Stipagrostis_hirtigluma_H_Shi_ptg000049l_001284.1:0.00372914)n14:0.0808535)n13:0.0757852,((Chasmanthium_laxum_Chala.05G103500:0.0970531,((Phragmites_australis_Phragmites_australis_PaChr11_28033638_28037358_evm.model.PaChr11.1706_1_CDS_4362376446_52:0.0260196,Phragmites_australis_Phragmites_australis_PaChr5_2599567_2602806_evm.model.PaChr5.253_1_CDS_4362462181_36933:0.0137248)n18:0.053317,(Eleusine_coracana_ELECO.r07.8AG0635430:0.0948786,(Eragrostis_curvula_EJB05_34707:0.0219638,Eragrostis_curvula_EJB05_34696:0.00909189)n20:0.0673576)n19:0.0546205)n17:0.0129874)n16:0.00913364,((Sorghum_bicolor_SORBI_3002G181132:0.0404606,Zea_mays_Zm00001eb154110:0.0581457)n22:0.0740331,(Echinocloa_haploclada_eh_chr6.2837:0.0548917,((((Digitaria_radicosa_Dra04G0047000:0,Digitaria_radicosa_Dra04G0047000.2:0)n27:0.0322897,(Digitaria_exilis_H_Dex4A-002635.1:0.0101163,Digitaria_exilis_H_Dex4B-000146.1:0.0136953)n28:0.027862)n26:0.0384542,(Panicum_hallii_Pahal.4G334600:0.0236304,(Panicum_virgatum_Pavir.4KG021700:0.0257368,Panicum_virgatum_Pavir.4NG037700:0.0180437)n30:0.0161305)n29:0.0231707)n25:0.0041325,(Urochloa_fusta_Urofu.4G277900:0.0537956,(Cenchrus_americanus_H_CamCM007983.2003966.1:0.0517285,Setaria_viridis_SEVIR_4G026000v2:0.0274223)n32:0.0227028)n31:0.00603791)n24:0.00529909)n23:0.0263622)n21:0.0409691)n15:0.0159923)n12:0.0546944)n2:0.0385325)n0;
```
