## Supplementary Dataset S1 for "Gene turnover and contingency facilitated the repeated evolution of C_4_ photosynthesis in grasses": OG0016850_tree.txt

```
(((Pharus_latifolius_Phala.08G163300.5:5e-09,Pharus_latifolius_Phala.08G163300.6:5e-09)n2:0.0051579,((Pharus_latifolius_Phala.08G163300.4:5e-09,(Pharus_latifolius_Phala.08G163300.3:5e-09,(Pharus_latifolius_Phala.08G163300:5e-09,Pharus_latifolius_Phala.08G163300.2:5e-09)n6:5e-09)n5:5e-09)n4:0.0068956,(Pharus_latifolius_Phala.08G163600.2:0.00114902,(Pharus_latifolius_Phala.08G163600.8:5e-09,(Pharus_latifolius_Phala.08G163600.4:5e-09,(Pharus_latifolius_Phala.08G163600.3:5e-09,(Pharus_latifolius_Phala.08G163600.5:5e-09,(Pharus_latifolius_Phala.08G163600.7:5e-09,(Pharus_latifolius_Phala.08G163600.6:0.00111008,Pharus_latifolius_Phala.08G163600:5e-09)n13:5e-09)n12:5e-09)n11:5e-09)n10:6e-09)n9:6e-09)n8:0.000262342)n7:0.00794715)n3:0.00750068)n1:0.0646534,((Leersia_perrieri_LPERR08G05480:0.140409,((Oryza_sativa_LOC_Os10g07180:0.803309,Oryza_sativa_LOC_Os08g10130:0.498011)n17:0.144479,((Zizania_latifolia_GWHTBFHI003086:0.0180426,Zizania_latifolia_GWHTBFHI003089:0.0327622)n19:0.0597546,(Oryza_sativa_LOC_Os08g10150:0.193743,Oryza_sativa_LOC_Os08g10250:0.108548)n20:0.0120609)n18:0.0447485)n16:0.00497205)n15:0.0351757,((Brachypodium_distachyon_BRADI_3g17756v3:0.108733,(Hordeum_spontaneum_WB01_002895_0300839:0.0105638,Hordeum_vulgareMorex_HORVU.MOREX.r3.3HG0309730:0.00635311)n23:0.0986861)n22:0.0485793,((Ampelocalamus_luodianensis_Alu08Dg10820.1:0.0316727,Dendrocalamus_sinicus_Dendrocalamus_sinicus_DsiCtg00306_468830_483955_DsiCtg00306g00070.1_-1_CDS_4147850458_18556:0.0716456)n25:0.0941836,(Ampelocalamus_luodianensis_Alu08Dg10810.2:0.0583301,((Dendrocalamus_sinicus_Dendrocalamus_sinicus_Dsi01A_29713137_29714697_Dsi01Ag11790.1_-1_CDS_4147688278_32650:0.0250364,Dendrocalamus_sinicus_Dendrocalamus_sinicus_Dsi03B_38098689_38099345_Dsi03Bg13940.1_-1_CDS_4147738291_42949:0.1667)n28:0.0688641,((Dendrocalamus_sinicus_Dendrocalamus_sinicus_Dsi08A_9325556_9335459_Dsi08Ag03960.1_1_CDS_4147801378_21770:0.0451702,(Dendrocalamus_sinicus_Dendrocalamus_sinicus_DsiCtg00306_603146_608523_DsiCtg00306g00110.1_1_CDS_4147850470_25308:0.0316476,(Dendrocalamus_sinicus_Dendrocalamus_sinicus_Dsi01C_36945985_36946941_Dsi01Cg21180.1_1_CDS_4147707589_43974:0.285628,Dendrocalamus_sinicus_Dendrocalamus_sinicus_DsiCtg00306_560694_561346_DsiCtg00306g00100.1_1_CDS_4147850467_23620:6e-09)n32:0.04838)n31:0.0046153)n30:0.0246645,Dendrocalamus_sinicus_Dendrocalamus_sinicus_Dsi08A_9490460_9511291_Dsi08Ag03990.1_1_CDS_4147801387_26834:0.150266)n29:0.00824874)n27:0.0424969)n26:0.0178448)n24:0.00917461)n21:0.0162691)n14:0.0538457)n0;
```
