## Supplementary Dataset S1 for "Gene turnover and contingency facilitated the repeated evolution of C_4_ photosynthesis in grasses": OG0016851_tree.txt

```
((Juncus_effusus_H_Juncus_Jeff_scaffold_12_000530.1:0.236288,Carex_scoparia_H_Carex_Csco_scaffold_29_000074.1:0.133456)n1:0.103445,((Pharus_latifolius_Phala.01G078000:0.116048,Streptochaeta_angustifolia_strangu_001126:0.0761767)n3:0.0288649,(((Brachypodium_distachyon_BRADI_1g08320v3:0.0465542,Hordeum_spontaneum_WB01_000662_0463170:0.0630043)n6:0.0385818,(Olyra_latifolia_Ola026658:0.0752771,((Leersia_perrieri_LPERR03G29010:0.0697703,Zizania_latifolia_GWHTBFHI023127:0.0508889)n9:0.0543819,(Dendrocalamus_sinicus_Dendrocalamus_sinicus_Dsi03C_28196203_28197179_Dsi03Cg14370.1_1_CDS_4147745425_22148:0.010073,(Ampelocalamus_luodianensis_Alu03Dg24610.1:0.106913,Ampelocalamus_luodianensis_Alu03Cg06430.1:0.0213715)n11:0.00237461)n10:0.0195491)n8:0.00391293)n7:0.0108594)n5:0.0267235,((Stipagrostis_hirtigluma_H_Shi_ptg000037l_001430.1:0.0446991,Aristida_adscensionis_H_Aadptg000018l000663.1:0.0410868)n13:0.0162701,((Eragrostis_curvula_EJB05_04435:0.0411907,(Eleusine_coracana_ELECO.r07.3BG0260750:0.0132122,Eleusine_coracana_ELECO.r07.3AG0215650:0.0113235)n16:0.03859)n15:0.0308518,(((Sorghum_bicolor_SORBI_3001G086300:0.0130577,(Zea_mays_Zm00001eb214730:0.0461358,Zea_mays_Zm00001eb057570:0.0137633)n20:0.00401985)n19:0.023456,(Dichantelium_oligosantes_H_DolKV781976.1000002.1:0.0272894,(((Cenchrus_americanus_H_CamCM007983.2005139.1:0.0368085,Setaria_viridis_SEVIR_9G087000v2:0.0228414)n24:0.0170259,((Echinocloa_haploclada_eh_chr1.758:0.0431755,(Panicum_hallii_Pahal.9G084500:0.0214648,(Panicum_virgatum_Pavir.3KG523000:0.00827179,Panicum_virgatum_Pavir.9NG097000:0.013631)n28:0.00592429)n27:0.00749604)n26:0.00382205,Urochloa_fusta_Urofu.9G086200:0.0450413)n25:0.00302119)n23:0.00483151,(Digitaria_radicosa_Dra09G0073600:0.0109214,(Digitaria_exilis_H_Dex9A-005244.1:0.0136471,Digitaria_exilis_H_Dex9B-005133.1:0.0218393)n30:0.0138994)n29:0.0141391)n22:0.00851386)n21:0.0138201)n18:0.00664832,(Chasmanthium_laxum_Chala.03G219700:0.0446137,(Phragmites_australis_Phragmites_australis_PaChr4_43071507_43072496_evm.model.PaChr4.2127_1_CDS_4362453883_30164:0.0503006,Phragmites_australis_Phragmites_australis_PaChr3_43790190_43791177_evm.model.PaChr3.2369_1_CDS_4362445853_8697:0.0359311)n32:0.00399235)n31:0.0076691)n17:0.00337974)n14:0.00877019)n12:0.0333663)n4:0.0125306)n2:0.103445)n0;
```
