## Supplementary Dataset S1 for "Gene turnover and contingency facilitated the repeated evolution of C_4_ photosynthesis in grasses": OG0016852_tree.txt

```
(((Zizania_latifolia_GWHTBFHI014548:0.140276,(Leersia_perrieri_LPERR03G28600:0.146262,Oryza_sativa_LOC_Os03g53640:0.138757)n3:0.073086)n2:0.0664834,((Hordeum_spontaneum_WB01_010379_0031585:0.163931,Brachypodium_distachyon_BRADI_1g08718v3:0.144015)n5:0.0750736,(Ampelocalamus_luodianensis_Alu03Cg06780.6:0.0342627,((Dendrocalamus_sinicus_Dendrocalamus_sinicus_Dsi03C_27938325_27939079_Dsi03Cg14110.1_-1_CDS_4147745347_35091:0.0451442,(Dendrocalamus_sinicus_Dendrocalamus_sinicus_Dsi10C_13352927_13353466_Dsi10Cg02720.1_-1_CDS_4147827640_22982:0.0103247,Dendrocalamus_sinicus_Dendrocalamus_sinicus_Dsi05A_28852724_28853263_Dsi05Ag10490.1_-1_CDS_4147765081_266:0.0102836)n9:0.037812)n8:0.012963,(Dendrocalamus_sinicus_Dendrocalamus_sinicus_Dsi03A_6126688_6127696_Dsi03Ag04930.1_1_CDS_4147728199_47420:0.0492157,Dendrocalamus_sinicus_Dendrocalamus_sinicus_Dsi03B_6595944_6607190_Dsi03Bg05040.1_1_CDS_4147735621_18177:0.153164)n10:0.0199627)n7:0.00221808)n6:0.00928924)n4:0.0343529)n1:0.0361514,((Aristida_adscensionis_H_Aadptg000018l000613.1:0.139421,Stipagrostis_hirtigluma_H_Shi_ptg000037l_000461.1:0.0813664)n12:0.0243047,(((Eragrostis_curvula_EJB05_04503:0.117128,Eleusine_coracana_ELECO.r07.3BG0261550:0.063933)n15:0.0327223,(Chasmanthium_laxum_Chala.03G215600:0.0774612,((Sorghum_bicolor_SORBI_3001G090700:0.0530969,Zea_mays_Zm00001eb214960:0.0891494)n18:0.0410751,((Echinocloa_haploclada_eh_chr1.805:0.0745975,Dichantelium_oligosantes_H_DolKV772403.1000013.1:0.0534765)n20:0.0141147,((((Panicum_hallii_Pahal.9G089000:0.0230043,(Panicum_virgatum_Pavir.9NG102100:0.0286206,Panicum_virgatum_Pavir.2NG212400:0.0187024)n25:0.00652171)n24:0.0224422,Urochloa_fusta_Urofu.9G091200:0.0602799)n23:0.00266612,((Setaria_viridis_SEVIR_9G092100v2:0.074489,(Digitaria_exilis_H_Dex9A-000406.1:0.018936,Digitaria_exilis_H_Dex9B-000418.1:0.0166813)n28:0.0393812)n27:0.00913471,(Setaria_viridis_SEVIR_9G091900v2:0.0453785,(Cenchrus_americanus_H_CamCM007983.2000326.1:0.0170624,Cenchrus_americanus_H_CamCM007983.2004501.1:0.0322352)n30:0.0339247)n29:0.0103803)n26:0.00115336)n22:0.00693955,(Digitaria_radicosa_Dra09G0077600.2:5e-09,Digitaria_radicosa_Dra09G0077600:0.0212543)n31:0.0621241)n21:0.0105847)n19:0.0158953)n17:0.0236505)n16:0.0175246)n14:0.0174117,(Phragmites_australis_Phragmites_australis_PaChr3_43294551_43295715_evm.model.PaChr3.2333_1_CDS_4362445775_18385:0.0774257,Phragmites_australis_Phragmites_australis_PaChr4_42600063_42600985_evm.model.PaChr4.2088_1_CDS_4362453795_35636:0.0906087)n32:0.0100676)n13:0.0144296)n11:0.0361514)n0;
```
