## Supplementary Dataset S1 for "Gene turnover and contingency facilitated the repeated evolution of C_4_ photosynthesis in grasses": OG0016853_tree.txt

```
(Ananas_comosus_H_Ananas_contig24_000393.1:0.00700145,(Ananas_comosus_H_Ananas_contig21_000569.1:0.0297094,((Ananas_comosus_H_Ananas_contig15_000639.1:0.054694,(Ananas_comosus_H_Ananas_contig25_000126.1:0.145106,(Ananas_comosus_H_Ananas_contig24_000255.1:0.185979,Ananas_comosus_H_Ananas_contig2_000244.1:0.332113)n5:0.0961462)n4:0.0756969)n3:0.00315446,((Ananas_comosus_H_Ananas_contig23_000661.1:0.00893332,(Ananas_comosus_H_Ananas_contig23_000132.1:0.00183932,Ananas_comosus_H_Ananas_contig6_000762.1:0.746871)n8:0.00814787)n7:0.0192463,(((Ananas_comosus_H_Ananas_contig22_000566.1:0.0941182,(Ananas_comosus_H_Ananas_contig4_001094.1:0.239658,(((Ananas_comosus_H_Ananas_contig9_001090.1:0.0278561,Ananas_comosus_H_Ananas_contig9_000996.1:0.116126)n15:0.0210873,Ananas_comosus_H_Ananas_contig18_000494.1:0.00711776)n14:0.000653057,Ananas_comosus_H_Ananas_contig7_000134.1:0.0108906)n13:0.0169589)n12:0.0214734)n11:0.0274052,((((Ananas_comosus_H_Ananas_contig19_000039.1:0.0570776,(Ananas_comosus_H_Ananas_contig7_000947.1:0.166084,Ananas_comosus_H_Ananas_contig17_000066.1:0.0650336)n20:0.0404639)n19:0.0395716,(Ananas_comosus_H_Ananas_contig11_000263.1:0.118856,(Ananas_comosus_H_Ananas_contig5_000351.1:0.236493,(Ananas_comosus_H_Ananas_contig19_000040.1:0.274445,(Ananas_comosus_H_Ananas_contig22_000565.1:0.243839,Ananas_comosus_H_Ananas_contig11_000262.1:6e-09)n24:0.216195)n23:0.0250444)n22:0.067035)n21:0.0349114)n18:0.0473469,((Ananas_comosus_H_Ananas_contig11_000609.1:0.0277084,Ananas_comosus_H_Ananas_contig23_000697.1:0.0294129)n26:0.00989779,((Ananas_comosus_H_Ananas_contig12_000173.1:0.0562582,(Ananas_comosus_H_Ananas_contig7_000187.1:0.0416616,(Ananas_comosus_H_Ananas_contig19_000041.1:0.0941725,((Ananas_comosus_H_Ananas_contig15_000663.1:0.0980559,Ananas_comosus_H_Ananas_contig17_000747.1:0.0564089)n32:0.0200163,Ananas_comosus_H_Ananas_contig22_000104.1:0.141206)n31:0.0202831)n30:0.0171414)n29:0.0189182)n28:0.0142546,Ananas_comosus_H_Ananas_contig23_000698.1:0.142182)n27:5e-09)n25:0.00772491)n17:0.0271977,Ananas_comosus_H_Ananas_contig8_000335.1:0.0410415)n16:0.013985)n10:0.0145636,Ananas_comosus_H_Ananas_contig10_000916.1:0.0301269)n9:0.00257907)n6:0.00559738)n2:0.020477)n1:0.00700145)n0;
```
