## Supplementary Dataset S1 for "Gene turnover and contingency facilitated the repeated evolution of C_4_ photosynthesis in grasses": OG0016854_tree.txt

```
(((Brachypodium_distachyon_BRADI_2g04247v3:0.070404,(Brachypodium_distachyon_BRADI_1g12306v3:0.06581,(Brachypodium_distachyon_BRADI_2g04240v3:0.0638276,Brachypodium_distachyon_BRADI_2g04257v3:0.0716031)n4:0.00624599)n3:0.0150001)n2:0.0463125,((Hordeum_spontaneum_WB01_007995_0171616:0.00153154,Hordeum_vulgareMorex_HORVU.MOREX.r3.1HG0078920:0.00123803)n6:0.109178,(Hordeum_spontaneum_WB01_003560_0432806:6e-09,Hordeum_vulgareMorex_HORVU.MOREX.r3.1HG0069150:0.00554188)n7:0.0953144)n5:0.0490745)n1:0.0189507,(Brachypodium_distachyon_BRADI_4g22715v3:0.118622,((((((Hordeum_spontaneum_WB01_003637_0046141:0.00463384,Hordeum_vulgareMorex_HORVU.MOREX.r3.1HG0023920:5e-09)n14:0.0363988,(Hordeum_spontaneum_WB01_001963_0051790:0.00180366,Hordeum_vulgareMorex_HORVU.MOREX.r3.1HG0026350:0.00702962)n15:0.0409666)n13:0.00666058,(Hordeum_vulgareMorex_HORVU.MOREX.r3.1HG0023770:0.00376718,(Hordeum_spontaneum_WB01_001077_0358241:0.00462494,Hordeum_spontaneum_WB01_001077_0198736:0.00438949)n17:0.000487721)n16:0.0256535)n12:0.0471338,((Hordeum_spontaneum_WB01_001669_0372403:0.00272432,Hordeum_vulgareMorex_HORVU.MOREX.r3.7HG0647280:0.0018268)n19:0.0490467,(Hordeum_spontaneum_WB01_001669_0426477:0.00186132,(Hordeum_vulgareMorex_HORVU.MOREX.r3.7HG0647220:0.0152973,(Hordeum_vulgareMorex_HORVU.MOREX.r3.7HG0647240:0.0183799,(Hordeum_vulgareMorex_HORVU.MOREX.r3.7HG0647260:5e-09,Hordeum_vulgareMorex_HORVU.MOREX.r3.7HG0647270:0.00339341)n23:0.000339341)n22:3.39341e-05)n21:3.77045e-06)n20:6e-09)n18:0.0257941)n11:0.00700052,(Hordeum_spontaneum_WB01_005136_0127692:0.0033787,((Hordeum_vulgareMorex_HORVU.MOREX.r3.7HG0653060:0.0186806,((Hordeum_vulgareMorex_HORVU.MOREX.r3.7HG0653020:5e-09,Hordeum_vulgareMorex_HORVU.MOREX.r3.7HG0653050:5e-09)n28:0.0160111,(Hordeum_vulgareMorex_HORVU.MOREX.r3.7HG0652990:0.0102671,Hordeum_vulgareMorex_HORVU.MOREX.r3.7HG0653000:0.0113422)n29:5e-09)n27:0.00685763)n26:0.0555469,(Hordeum_vulgareMorex_HORVU.MOREX.r3.2HG0209140:0.0245349,Hordeum_vulgareMorex_HORVU.MOREX.r3.2HG0209110:0.0263602)n30:0.00263602)n25:0.000292892)n24:0.0209157)n10:0.0510265,(Hordeum_vulgareMorex_HORVU.MOREX.r3.6HG0556600:0.00556103,(Hordeum_spontaneum_WB01_001552_0443734:0.0178895,Hordeum_spontaneum_WB01_001552_0409578:0.00249485)n32:0.000277205)n31:0.0207419)n9:0.0391753)n8:0.0189507)n0;
```
