## Supplementary Dataset S1 for "Gene turnover and contingency facilitated the repeated evolution of C_4_ photosynthesis in grasses": OG0016855_tree.txt

```
(Carex_scoparia_H_Carex_Csco_scaffold_24_000512.1:0.062927,(((Carex_scoparia_H_Carex_Csco_scaffold_13_000780.1:0.108697,((Carex_scoparia_H_Carex_Csco_scaffold_28_000371.1:0.017415,Carex_scoparia_H_Carex_Csco_scaffold_28_000369.1:0.0275446)n5:0.0343617,((Carex_scoparia_H_Carex_Csco_scaffold_28_000374.1:0.0454753,((Carex_scoparia_H_Carex_Csco_scaffold_28_000378.1:0.0301009,(Carex_scoparia_H_Carex_Csco_scaffold_28_000375.1:0.0275519,Carex_scoparia_H_Carex_Csco_scaffold_28_000376.1:0.0082615)n10:6e-09)n9:0.0176316,(Carex_scoparia_H_Carex_Csco_scaffold_28_000379.1:0.0292977,(Carex_scoparia_H_Carex_Csco_scaffold_28_000377.1:0.0448194,Carex_scoparia_H_Carex_Csco_scaffold_28_000370.1:0.038484)n12:0.00483919)n11:0.0114559)n8:0.0107147)n7:0.0166474,(Carex_scoparia_H_Carex_Csco_scaffold_28_000372.1:0.0656321,Carex_scoparia_H_Carex_Csco_scaffold_28_000382.1:0.0715182)n13:0.00921503)n6:0.0155372)n4:0.0805377)n3:0.0248078,Carex_scoparia_H_Carex_Csco_scaffold_24_000184.1:0.118096)n2:0.0158987,((Carex_scoparia_H_Carex_Csco_scaffold_30_000227.1:0.133857,Carex_scoparia_H_Carex_Csco_scaffold_13_000143.1:0.129928)n15:0.0253051,((Carex_scoparia_H_Carex_Csco_scaffold_1_000291.1:0.109336,(Carex_scoparia_H_Carex_Csco_scaffold_14_000681.1:0.0937101,(Carex_scoparia_H_Carex_Csco_scaffold_3_001009.1:0.0506314,Carex_scoparia_H_Carex_Csco_scaffold_3_001010.1:0.0545953)n19:0.0579543)n18:0.0204198)n17:0.0117911,(((Carex_scoparia_H_Carex_Csco_scaffold_14_000727.1:6e-09,Carex_scoparia_H_Carex_Csco_scaffold_14_000726.1:0.0316925)n22:0.141673,((Carex_scoparia_H_Carex_Csco_scaffold_13_000119.1:0.06681,Carex_scoparia_H_Carex_Csco_scaffold_33_000143.1:0.0514152)n24:0.0241522,((Carex_scoparia_H_Carex_Csco_scaffold_13_000789.1:0.140643,((Carex_scoparia_H_Carex_Csco_scaffold_13_000788.1:0.0419906,(Carex_scoparia_H_Carex_Csco_scaffold_13_000763.1:0.0342371,Carex_scoparia_H_Carex_Csco_scaffold_13_000779.1:0.04073)n29:0.0310479)n28:0.00617699,(Carex_scoparia_H_Carex_Csco_scaffold_13_000121.1:0.0269969,Carex_scoparia_H_Carex_Csco_scaffold_33_000142.1:0.0602293)n30:0.0165774)n27:0.0177704)n26:0.00761028,(Carex_scoparia_H_Carex_Csco_scaffold_13_000122.1:0.0321831,Carex_scoparia_H_Carex_Csco_scaffold_13_000118.1:0.024254)n31:0.0509294)n25:0.0185857)n23:0.0273581)n21:0.0157575,(Carex_scoparia_H_Carex_Csco_scaffold_24_000176.1:0.0209133,Carex_scoparia_H_Carex_Csco_scaffold_24_000180.1:0.0203769)n32:0.117458)n20:0.0109614)n16:0.0141587)n14:0.015985)n1:0.062927)n0;
```
