## Supplementary Dataset S1 for "Gene turnover and contingency facilitated the repeated evolution of C_4_ photosynthesis in grasses": OG0016856_tree.txt

```
(Carex_scoparia_H_Carex_Csco_scaffold_6_000449.1:0.0110513,((Carex_scoparia_H_Carex_Csco_scaffold_6_000445.1:0.00221182,Carex_scoparia_H_Carex_Csco_scaffold_6_000464.1:0.00183445)n2:5e-09,(((((Carex_scoparia_H_Carex_Csco_scaffold_6_000446.1:5e-09,(Carex_scoparia_H_Carex_Csco_scaffold_6_000457.1:0.00582887,(Carex_scoparia_H_Carex_Csco_scaffold_13_000708.1:0.0266092,(Carex_scoparia_H_Carex_Csco_scaffold_30_000516.1:0.0530223,((Carex_scoparia_H_Carex_Csco_scaffold_4_000197.1:0.108092,(((Carex_scoparia_H_Carex_Csco_scaffold_5_000276.1:0.0967853,(Carex_scoparia_H_Carex_Csco_scaffold_11_000800.1:0.0746394,Carex_scoparia_H_Carex_Csco_scaffold_3_000784.1:0.119602)n16:0.0155055)n15:0.00690131,(Carex_scoparia_H_Carex_Csco_scaffold_4_000199.1:0.064066,(((Carex_scoparia_H_Carex_Csco_scaffold_9_000022.1:0.0233293,Carex_scoparia_H_Carex_Csco_scaffold_9_000021.1:0.0372557)n20:0.0206013,(Carex_scoparia_H_Carex_Csco_scaffold_9_000020.1:0.0351515,Carex_scoparia_H_Carex_Csco_scaffold_9_000822.1:0.0207314)n21:0.015754)n19:0.0120658,Carex_scoparia_H_Carex_Csco_scaffold_4_000198.1:0.0531777)n18:0.0328332)n17:0.0120931)n14:0.0120279,(Carex_scoparia_H_Carex_Csco_scaffold_18_000119.1:0.109452,((Carex_scoparia_H_Carex_Csco_scaffold_3_000138.1:0.00535391,Carex_scoparia_H_Carex_Csco_scaffold_3_000141.1:0.00244303)n24:0.0885021,(Carex_scoparia_H_Carex_Csco_scaffold_21_000311.1:0.0411992,(Carex_scoparia_H_Carex_Csco_scaffold_21_000307.1:0.0100095,(Carex_scoparia_H_Carex_Csco_scaffold_21_000300.1:0.00250175,Carex_scoparia_H_Carex_Csco_scaffold_21_000304.1:5e-09)n27:0.0142759)n26:0.0272245)n25:0.070203)n23:0.0154225)n22:0.00750868)n13:0.0199287)n12:0.0164261,(Carex_scoparia_H_Carex_Csco_scaffold_33_000310.1:0.0599004,(Carex_scoparia_H_Carex_Csco_scaffold_5_000991.1:0.0278888,Carex_scoparia_H_Carex_Csco_scaffold_5_000075.1:0.0232503)n29:0.0481146)n28:0.00724731)n11:0.0042458)n10:0.0393349)n9:0.00799849)n8:5e-09)n7:0.00573777,(Carex_scoparia_H_Carex_Csco_scaffold_6_000471.1:0.0110115,Carex_scoparia_H_Carex_Csco_scaffold_6_000467.1:0.0209115)n30:0.00510728)n6:0.00542961,(Carex_scoparia_H_Carex_Csco_scaffold_6_000452.1:0.00621047,(Carex_scoparia_H_Carex_Csco_scaffold_6_000456.1:0.0138004,Carex_scoparia_H_Carex_Csco_scaffold_6_000475.1:0.0117643)n32:0.00390245)n31:0.00275193)n5:0.00184698,Carex_scoparia_H_Carex_Csco_scaffold_6_000460.1:0.00788461)n4:0.00909371,Carex_scoparia_H_Carex_Csco_scaffold_6_000470.1:0.0122667)n3:0.00275994)n1:0.0110513)n0;
```
