## Supplementary Dataset S1 for "Gene turnover and contingency facilitated the repeated evolution of C_4_ photosynthesis in grasses": OG0016857_tree.txt

```
(Cenchrus_americanus_H_CamLKME02011424.1000001.1:2.5e-09,(((((((Cenchrus_americanus_H_CamCM007985.2003301.1:0.0105562,Cenchrus_americanus_H_CamLKME02000333.1000001.1:0.0135246)n7:0.0220272,Cenchrus_americanus_H_CamCM007988.2002864.1:0.0689607)n6:0.00926949,(Cenchrus_americanus_H_CamCM007982.2002482.1:0.0193428,Cenchrus_americanus_H_CamCM007982.2002374.1:0.00547499)n8:5e-09)n5:0.016765,Cenchrus_americanus_H_CamCM007982.2005140.1:0.0143672)n4:0.00276908,Cenchrus_americanus_H_CamCM007984.2004842.1:0.00730845)n3:0.359951,Cenchrus_americanus_H_CamLKME02048858.1000001.1:5e-09)n2:0.0296773,(Cenchrus_americanus_H_CamLKME02030068.1000001.1:0.138007,(Cenchrus_americanus_H_CamCM007982.2005142.1:0.00330169,(((Cenchrus_americanus_H_CamCM007985.2001181.1:0.00522764,(Cenchrus_americanus_H_CamCM007984.2004843.1:0.00402796,Cenchrus_americanus_H_CamCM007982.2001534.1:0.00689924)n14:0.00336186)n13:0.00519056,Cenchrus_americanus_H_CamCM007984.2004297.1:0.00599371)n12:0.00052401,((Cenchrus_americanus_H_CamCM007987.2001445.1:0.00714004,Cenchrus_americanus_H_CamCM007987.2003965.1:0.00559001)n16:0.0025264,(Cenchrus_americanus_H_CamCM007984.2003957.1:0.00732901,(Cenchrus_americanus_H_CamCM007987.2003179.1:0.00756714,((((Cenchrus_americanus_H_CamCM007982.2002375.1:0.00722014,(Cenchrus_americanus_H_CamCM007982.2002483.1:0.00565987,((Cenchrus_americanus_H_CamCM007988.2002865.1:0.0124991,(Cenchrus_americanus_H_CamCM007988.2001046.1:0.0225836,((Cenchrus_americanus_H_CamCM007987.2001444.1:0.0115512,Cenchrus_americanus_H_CamCM007982.2005141.1:5e-09)n28:0.118842,(Cenchrus_americanus_H_CamLKME02000333.1000002.1:0.0218483,Cenchrus_americanus_H_CamCM007985.2003302.1:5e-09)n29:0.0170611)n27:0.00656594)n26:0.00234651)n25:0.00558346,(Cenchrus_americanus_H_CamLKME02005579.1000001.1:0.046208,Cenchrus_americanus_H_CamCM007988.2001047.1:0.0069401)n30:0.00345018)n24:0.00359327)n23:0.000763912)n22:8.6684e-05,((Cenchrus_americanus_H_CamLKME02026326.1000001.1:0.305966,Cenchrus_americanus_H_CamCM007983.2002589.1:0.0337551)n32:0.156273,Cenchrus_americanus_H_CamCM007985.2003303.1:0.033096)n31:0.0134334)n21:0.00100485,Cenchrus_americanus_H_CamCM007987.2004066.1:0.00799075)n20:0.00168446,Cenchrus_americanus_H_CamCM007983.2000225.1:0.0128224)n19:0.00401871)n18:0.00288186)n17:0.000894412)n15:0.000568514)n11:0.00364302)n10:0.224302)n9:0.0299685)n1:2.5e-09)n0;
```
