## Supplementary Dataset S1 for "Gene turnover and contingency facilitated the repeated evolution of C_4_ photosynthesis in grasses": OG0016858_tree.txt

```
(Cenchrus_americanus_H_CamCM007983.2002194.1:0.015038,(((Cenchrus_americanus_H_CamCM007986.2004109.1:0.05429,(Cenchrus_americanus_H_CamCM007983.2004935.1:0.0384432,(((Cenchrus_americanus_H_CamCM007986.2000660.1:0.0778723,(Cenchrus_americanus_H_CamCM007983.2002418.1:0.0362382,(Cenchrus_americanus_H_CamCM007983.2001799.1:0.0266609,(((Cenchrus_americanus_H_CamCM007986.2003197.1:0.0572536,Cenchrus_americanus_H_CamCM007982.2004118.1:0.0318091)n12:0.021711,Cenchrus_americanus_H_CamCM007986.2000723.1:0.0428981)n11:0.00914257,((((Cenchrus_americanus_H_CamCM007985.2003345.1:0.0643292,(Cenchrus_americanus_H_CamLKME02004449.1000012.1:0.0587489,(Cenchrus_americanus_H_CamCM007987.2001880.1:0.0369515,Cenchrus_americanus_H_CamCM007987.2002541.1:0.16465)n18:0.0197289)n17:5e-09)n16:0.0212317,Cenchrus_americanus_H_CamCM007984.2000085.1:0.0490843)n15:0.0181008,((Cenchrus_americanus_H_CamCM007984.2004891.1:0.391921,(Cenchrus_americanus_H_CamCM007987.2000904.1:0.00694375,Cenchrus_americanus_H_CamCM007987.2002173.1:0.0107823)n21:0.0566095)n20:0.00819704,(Cenchrus_americanus_H_CamCM007988.2002057.1:0.092117,Cenchrus_americanus_H_CamCM007985.2000041.1:0.0767976)n22:0.0176008)n19:0.0149836)n14:0.0475267,(Cenchrus_americanus_H_CamCM007984.2000836.1:0.028538,Cenchrus_americanus_H_CamCM007985.2000517.1:0.0186933)n23:0.00880746)n13:0.0299246)n10:0.00902839)n9:0.00671261)n8:0.00206342)n7:0.00326949,(Cenchrus_americanus_H_CamCM007982.2004644.1:0.0385055,Cenchrus_americanus_H_CamCM007987.2000640.1:0.0385372)n24:0.0126682)n6:5e-09,Cenchrus_americanus_H_CamCM007988.2003395.1:0.0231145)n5:6e-09)n4:0.00555097)n3:9.5249e-05,((Cenchrus_americanus_H_CamCM007984.2002293.1:0.031008,Cenchrus_americanus_H_CamCM007983.2004667.1:0.049103)n26:0.0139326,(Cenchrus_americanus_H_CamCM007986.2000841.1:0.177724,Cenchrus_americanus_H_CamCM007986.2000621.1:0.0262191)n27:0.0137487)n25:0.00411067)n2:0.0136434,((Cenchrus_americanus_H_CamCM007984.2004034.1:0.0302381,(Cenchrus_americanus_H_CamCM007987.2001133.1:0.0496567,Cenchrus_americanus_H_CamCM007985.2002812.1:0.0273235)n30:0.0183561)n29:0.00337267,(Cenchrus_americanus_H_CamCM007983.2003272.1:0.0194481,(Cenchrus_americanus_H_CamCM007983.2001988.1:0.0258036,Cenchrus_americanus_H_CamCM007982.2001405.1:0.0320615)n32:0.0024065)n31:0.00792062)n28:0.0046784)n1:0.015038)n0;
```
