## Supplementary Dataset S1 for "Gene turnover and contingency facilitated the repeated evolution of C_4_ photosynthesis in grasses": OG0016859_tree.txt

```
(Cenchrus_americanus_H_CamLKME02012929.1000001.1:0.011811,(Cenchrus_americanus_H_CamLKME02030984.1000001.1:0.0179731,(Cenchrus_americanus_H_CamLKME02011241.1000001.1:0.0172944,((Cenchrus_americanus_H_CamLKME02022690.1000001.1:0.0105712,Cenchrus_americanus_H_CamLKME02027233.1000001.1:0.0186693)n4:8.21e-07,(((Cenchrus_americanus_H_CamLKME02000702.1000001.1:0.00973693,Cenchrus_americanus_H_CamLKME02006015.1000001.1:0.00758647)n7:0.00962823,(((((Cenchrus_americanus_H_CamCM007983.2001714.1:0.0393367,(Cenchrus_americanus_H_CamCM007987.2003281.1:0.0530299,Cenchrus_americanus_H_CamCM007988.2002075.1:0.180442)n13:0.0226672)n12:0.109134,Cenchrus_americanus_H_CamLKME02010500.1000001.1:0.00964368)n11:0.00360035,Cenchrus_americanus_H_CamLKME02018155.1000001.1:0.0196757)n10:5e-09,((Cenchrus_americanus_H_CamLKME02049248.1000001.1:0.0246809,Cenchrus_americanus_H_CamLKME02002545.1000001.1:0.0202433)n15:5e-09,(((Cenchrus_americanus_H_CamLKME02008664.1000001.1:0.0193515,(Cenchrus_americanus_H_CamLKME02002101.1000001.1:0.012171,Cenchrus_americanus_H_CamLKME02024455.1000001.1:0.00479535)n19:0.0060072)n18:0.00564658,Cenchrus_americanus_H_CamLKME02027750.1000001.1:0.014395)n17:5e-09,Cenchrus_americanus_H_CamLKME02010543.1000001.1:0.0095569)n16:5e-09)n14:0.0018965)n9:5e-09,Cenchrus_americanus_H_CamLKME02024501.1000001.1:0.0179725)n8:0.00465732)n6:5e-09,((Cenchrus_americanus_H_CamLKME02018974.1000001.1:0.00897907,(((Cenchrus_americanus_H_CamLKME02024133.1000001.1:0.0164528,(Cenchrus_americanus_H_CamLKME02044355.1000001.1:0.0128022,Cenchrus_americanus_H_CamLKME02004342.1000001.1:0.00790679)n25:0.0161781)n24:0.00721482,((Cenchrus_americanus_H_CamLKME02010581.1000001.1:0.0338772,(Cenchrus_americanus_H_CamCM007983.2000156.1:0.499033,Cenchrus_americanus_H_CamCM007987.2003282.1:5e-09)n28:0.111711)n27:0.0281595,(Cenchrus_americanus_H_CamCM007986.2003767.1:0.00853414,Cenchrus_americanus_H_CamLKME02019297.1000001.1:0.0086963)n29:0.011948)n26:0.0114865)n23:0.00695639,Cenchrus_americanus_H_CamLKME02027858.1000001.1:0.0212463)n22:0.0117555)n21:0.00474114,((Cenchrus_americanus_H_CamLKME02004862.1000001.1:0.0133645,Cenchrus_americanus_H_CamLKME02000322.1000001.1:0.0158224)n31:0.00120433,(Cenchrus_americanus_H_CamLKME02009491.1000001.1:5e-09,Cenchrus_americanus_H_CamLKME02026175.1000001.1:0.0188296)n32:0.0164688)n30:0.00406932)n20:0.00624251)n5:5e-09)n3:5e-09)n2:5e-09)n1:0.011811)n0;
```
