## Supplementary Dataset S1 for "Gene turnover and contingency facilitated the repeated evolution of C_4_ photosynthesis in grasses": OG0016860_tree.txt

```
((Zizania_latifolia_GWHTBFHI002578:0.0386588,Zizania_latifolia_GWHTBFHI028669:0.0724809)n1:0.0741905,(((((Panicum_virgatum_Pavir.6KG124900:0.0477144,(Panicum_virgatum_Pavir.8NG076800:0.00617145,(Panicum_virgatum_Pavir.7KG426600:0.00775238,(Panicum_virgatum_Pavir.5KG286700:0.00745389,Panicum_virgatum_Pavir.J625300:0.00930727)n9:5e-09)n8:5e-09)n7:0.0367183)n6:0.00927551,Panicum_hallii_Pahal.5G279000:0.0284154)n5:0.0451408,Eragrostis_curvula_EJB05_48063:0.396094)n4:0.0232201,((Oryza_sativa_LOC_Os06g36530:0.0959113,(Oryza_sativa_LOC_Os05g14500:0.00611161,(Oryza_sativa_LOC_Os04g12190:0.0117546,Oryza_sativa_LOC_Os04g21740:0.0147626)n13:0.00211682)n12:0.0767718)n11:0.0474518,(((Hordeum_spontaneum_WB01_001598_0233944:0.0224462,(Hordeum_spontaneum_WB01_001507_0470753:0.0257415,Hordeum_spontaneum_WB01_000285_0515756:0.0103618)n17:0.00262313)n16:0.0319362,((Hordeum_spontaneum_WB01_007974_0088768:0.00431284,Hordeum_vulgareMorex_HORVU.MOREX.r3.2HG0191890:0.00424177)n19:0.0240084,(Hordeum_vulgareMorex_HORVU.MOREX.r3.2HG0187830:0.00260253,(Hordeum_spontaneum_WB01_006589_0068680:0.0159423,(Hordeum_spontaneum_WB01_000545_0484290:0.00836323,Hordeum_spontaneum_WB01_000545_0477633:0.00178941)n22:0.000178941)n21:1.98824e-05)n20:0.00289833)n18:0.0400093)n15:0.0504284,(Hordeum_vulgareMorex_HORVU.MOREX.r3.1HG0033530:0.00158074,(Hordeum_spontaneum_WB01_004237_1417992:0.0045488,(Hordeum_spontaneum_WB01_009354_0128315:0.0047985,Hordeum_spontaneum_WB01_012019_0118939:0.00204371)n25:0.000204371)n24:2.27079e-05)n23:0.00564701)n14:0.0205371)n10:0.0269708)n3:0.0175347,(((Cenchrus_americanus_H_CamLKME02047255.1000001.1:0.0544487,(Panicum_hallii_Pahal.1G230600:0.210052,(Urochloa_fusta_Urofu.8G133100:0.125557,Panicum_hallii_Pahal.1G230700:0.047912)n30:0.0170243)n29:0.00189159)n28:0.024306,(Setaria_viridis_SEVIR_7G067800v2:0.637822,Hordeum_vulgareMorex_HORVU.MOREX.r3.1HG0033520:0.40479)n31:0.143898)n27:0.00431943,(Urochloa_fusta_Urofu.6G119100:0.0474514,Panicum_virgatum_Pavir.7NG389300:0.049933)n32:0.01843)n26:0.00204778)n2:0.00388748)n0;
```
