## Supplementary Dataset S1 for "Gene turnover and contingency facilitated the repeated evolution of C_4_ photosynthesis in grasses": OG0016861_tree.txt

```
(Chasmanthium_laxum_Chala.08G242100:0.000363153,(Chasmanthium_laxum_Chala.06G050100:5e-09,(Chasmanthium_laxum_Chala.09G157900:0.00145621,(Chasmanthium_laxum_Chala.04G155100:0.00880961,(Chasmanthium_laxum_Chala.07G089600:0.00831427,((((Chasmanthium_laxum_Chala.10G061700:0.0521356,(Chasmanthium_laxum_Chala.11G084000:0.0854566,Chasmanthium_laxum_Chala.09G107900:0.221254)n9:0.0202007)n8:0.0493407,(((Chasmanthium_laxum_Chala.06G246100:0.0159865,(Chasmanthium_laxum_Chala.05G093200:0.00731111,Chasmanthium_laxum_Chala.04G022000:0.00472592)n13:0.00311306)n12:0.00575332,(Chasmanthium_laxum_Chala.04G135800:0.0696482,((Chasmanthium_laxum_Chala.07G211400:0.0540209,(Chasmanthium_laxum_Chala.07G204600:0.0675643,Chasmanthium_laxum_Chala.11G166100:0.0127878)n17:0.0101097)n16:0.00472023,Chasmanthium_laxum_Chala.09G101600:0.024098)n15:0.0064419)n14:0.00257146)n11:0.00481114,(Chasmanthium_laxum_Chala.12G102300:0.0128996,(Chasmanthium_laxum_Chala.05G259200:5e-09,Chasmanthium_laxum_Chala.05G259100:5e-09)n19:0.00973654)n18:0.0120158)n10:0.00737137)n7:0.00452623,(Chasmanthium_laxum_Chala.09G079800:0.0128205,(Chasmanthium_laxum_Chala.04G031100:0.00806626,(Chasmanthium_laxum_Chala.05G269700:0.00686692,(Chasmanthium_laxum_Chala.02G192400:0.00405961,Chasmanthium_laxum_Chala.11G095700:0.00539639)n23:5e-09)n22:0.00123071)n21:0.00198073)n20:0.00439186)n6:0.00307502,(((Chasmanthium_laxum_Chala.11G047300:0.0235415,((Chasmanthium_laxum_Chala.07G221800:0.00140209,Chasmanthium_laxum_Chala.04G207200:0.00704564)n28:0.00832322,(Chasmanthium_laxum_Chala.03G023600:0.00403594,Chasmanthium_laxum_Chala.02G170900:0.00550107)n29:0.00589921)n27:0.00515689)n26:0.00132025,(Chasmanthium_laxum_Chala.04G020600:0.0173734,(Chasmanthium_laxum_Chala.01G355800:0.0150598,Chasmanthium_laxum_Chala.01G286800:0.0128218)n31:0.00131765)n30:0.00108917)n25:0.0136577,(Chasmanthium_laxum_Chala.04G205000:0.0398816,Chasmanthium_laxum_Chala.05G267200:0.0167117)n32:0.014537)n24:0.00673052)n5:0.00399799)n4:0.011161)n3:5e-09)n2:0.00145649)n1:0.000363153)n0;
```
