## Supplementary Dataset S1 for "Gene turnover and contingency facilitated the repeated evolution of C_4_ photosynthesis in grasses": OG0016862_tree.txt

```
(Echinocloa_haploclada_eh_chr1.3823:0.14119,((Echinocloa_haploclada_eh_chr9.3:1.01075,Echinocloa_haploclada_eh_chr8.1653:0.24303)n2:0.183723,(((Echinocloa_haploclada_eh_chr8.2374:0.323627,(Echinocloa_haploclada_eh_chr1.1246:0.209318,(Echinocloa_haploclada_eh_chr2.4898:0.323087,Echinocloa_haploclada_eh_chr2.1590:0.192528)n7:0.0653507)n6:0.111013)n5:0.0512312,(((Echinocloa_haploclada_eh_chr7.2748:0.00733275,((Echinocloa_haploclada_eh_chr1.284:5e-09,Echinocloa_haploclada_eh_chr1.282:0.0347987)n12:0.0151514,Echinocloa_haploclada_eh_chr5.4546:0.0443845)n11:0.00941533)n10:0.189425,Echinocloa_haploclada_eh_chr5.289:0.308593)n9:0.0745226,(Echinocloa_haploclada_eh_chr3.437:0.4238,Echinocloa_haploclada_eh_chr8.1508:0.390668)n13:0.0865979)n8:0.0516007)n4:0.0621387,(((((((Echinocloa_haploclada_eh_chr7.1944:0.77221,Echinocloa_haploclada_eh_chr5.4174:0.605021)n20:0.155278,Echinocloa_haploclada_eh_chr1.787:0.450254)n19:0.0669308,((Echinocloa_haploclada_eh_chr4.1849:1.05338,(Echinocloa_haploclada_eh_chr6.1303:0.427551,Echinocloa_haploclada_eh_scaffold250.1:0.402244)n23:0.286781)n22:0.0961595,(Echinocloa_haploclada_eh_chr5.4105:0.257289,Echinocloa_haploclada_eh_chr9.1857:0.204385)n24:0.315862)n21:0.121236)n18:0.0585947,Echinocloa_haploclada_eh_chr4.165:0.420519)n17:0.102067,(Echinocloa_haploclada_eh_chr5.2560:0.119703,Echinocloa_haploclada_eh_chr5.2562:0.185008)n25:0.220002)n16:0.0860853,(Echinocloa_haploclada_eh_chr5.4635:0.145888,(Echinocloa_haploclada_eh_chr9.266:0.0321551,Echinocloa_haploclada_eh_chr9.268:0.00681719)n27:0.119368)n26:0.345422)n15:0.0721662,((Echinocloa_haploclada_eh_chr1.1349:0.360663,Echinocloa_haploclada_eh_chr8.259:0.393839)n29:0.100276,((Echinocloa_haploclada_eh_chr4.159:0.0411241,Echinocloa_haploclada_eh_chr5.1169:0.064531)n31:0.225809,(Echinocloa_haploclada_eh_chr5.4152:0.283589,Echinocloa_haploclada_eh_chr7.2442:0.444141)n32:0.12984)n30:0.0684855)n28:0.0636308)n14:0.0615583)n3:0.0628588)n1:0.14119)n0;
```
