## Supplementary Dataset S1 for "Gene turnover and contingency facilitated the repeated evolution of C_4_ photosynthesis in grasses": OG0016863_tree.txt

```
(Olyra_latifolia_Ola013049:0.0127607,(Olyra_latifolia_Ola030628:0.0142753,((Olyra_latifolia_Ola017407:0.125773,(((Olyra_latifolia_Ola028040:0.0298209,(Olyra_latifolia_Ola018937:0.0191308,((((Olyra_latifolia_Ola034227:0.0105898,Olyra_latifolia_Ola029669:0.010491)n11:0.00350997,(((Olyra_latifolia_Ola002614:0.0318937,(Olyra_latifolia_Ola024129:0.0958597,Olyra_latifolia_Ola016561:0.0314871)n15:0.00561782)n14:0.00628573,(Olyra_latifolia_Ola035734:0.0404356,Olyra_latifolia_Ola033191:0.0191728)n16:0.0029372)n13:0.00165365,(Olyra_latifolia_Ola038285:0.559403,Olyra_latifolia_Ola006211:0.0587756)n17:0.0132498)n12:0.00568646)n10:0.0342563,((Olyra_latifolia_Ola023433:0.0426613,Olyra_latifolia_Ola010155:0.0294255)n19:0.00235077,Olyra_latifolia_Ola032457:0.17558)n18:0.00362397)n9:5e-09,((Olyra_latifolia_Ola036468:0.0253289,Olyra_latifolia_Ola026510:0.0834752)n21:0.00178625,((Olyra_latifolia_Ola021284:0.0168205,Olyra_latifolia_Ola037693:0.0912578)n23:5e-09,Olyra_latifolia_Ola026512:0.0224424)n22:0.00400135)n20:0.00162593)n8:0.0170103)n7:0.0246976)n6:0.0098121,((Olyra_latifolia_Ola004233:0.0299269,(((Olyra_latifolia_Ola008945:0.4229,(Olyra_latifolia_Ola008557:0.0634946,Olyra_latifolia_Ola032160:0.145187)n29:0.0323023)n28:0.050501,(Olyra_latifolia_Ola034637:0.10102,Olyra_latifolia_Ola023399:0.176523)n30:0.0433203)n27:0.0210195,(Olyra_latifolia_Ola020107:0.158693,Olyra_latifolia_Ola027947:0.159512)n31:0.0230773)n26:0.00707389)n25:0.0168388,Olyra_latifolia_Ola028268:0.219752)n24:0.0378756)n5:0.0026227,Olyra_latifolia_Ola004053:0.0167432)n4:0.00128821)n3:5e-09,(Olyra_latifolia_Ola016660:0.0315966,Olyra_latifolia_Ola023236:0.0278191)n32:0.00595742)n2:0.00461525)n1:0.0127607)n0;
```
