## Supplementary Dataset S1 for "Gene turnover and contingency facilitated the repeated evolution of C_4_ photosynthesis in grasses": OG0016864_tree.txt

```
((Pharus_latifolius_Phala.01G298700:0.404815,(Olyra_latifolia_Ola033135:0.552959,((Streptochaeta_angustifolia_strangu_009912:0.0905839,(Streptochaeta_angustifolia_strangu_020444:0.18762,(Streptochaeta_angustifolia_strangu_012900:0.19977,Streptochaeta_angustifolia_strangu_001013:0.0178272)n6:0.0150072)n5:0.0706618)n4:0.040862,((Streptochaeta_angustifolia_strangu_010726:0.168342,(Streptochaeta_angustifolia_strangu_001163:0.0525112,(Streptochaeta_angustifolia_strangu_007079:0.158303,Streptochaeta_angustifolia_strangu_007358:0.00426161)n10:0.0677155)n9:0.0447991)n8:0.0549086,(Streptochaeta_angustifolia_strangu_004550:0.00249042,(Streptochaeta_angustifolia_strangu_019240:0.013462,((Streptochaeta_angustifolia_strangu_041476:0.00731319,(Streptochaeta_angustifolia_strangu_019741:0.393838,Streptochaeta_angustifolia_strangu_032638:5e-09)n15:0.105187)n14:0.167306,((((((Streptochaeta_angustifolia_strangu_013502:0.0237931,(Streptochaeta_angustifolia_strangu_040911:0.0105169,Streptochaeta_angustifolia_strangu_034970:0.0140991)n22:0.174289)n21:0.0518588,Streptochaeta_angustifolia_strangu_037664:0.173055)n20:0.0864352,Streptochaeta_angustifolia_strangu_019743:0.0392823)n19:0.0393485,((Streptochaeta_angustifolia_strangu_004858:0.561774,Streptochaeta_angustifolia_strangu_008839:0.30552)n24:0.250381,(Streptochaeta_angustifolia_strangu_024524:0.0449373,Streptochaeta_angustifolia_strangu_007071:0.0287649)n25:0.202349)n23:0.076229)n18:0.0672902,(Streptochaeta_angustifolia_strangu_021905:0.0919194,Streptochaeta_angustifolia_strangu_014891:0.091211)n26:0.159114)n17:0.0601772,(Streptochaeta_angustifolia_strangu_004612:0.826224,Streptochaeta_angustifolia_strangu_001948:0.854712)n27:0.0854712)n16:0.00854712)n13:0.000854712)n12:8.54712e-05)n11:8.54712e-06)n7:8.54712e-07)n3:9.4968e-08)n2:0.156525)n1:0.0787772,(Streptochaeta_angustifolia_strangu_033971:0.132759,((Olyra_latifolia_Ola035180:0.0141622,Olyra_latifolia_Ola013620:0.0224463)n30:0.0249316,(Streptochaeta_angustifolia_strangu_012128:0.0171539,(Streptochaeta_angustifolia_strangu_007359:0.285774,Streptochaeta_angustifolia_strangu_043655:0.103051)n32:0.0250628)n31:0.0018977)n29:0.00367275)n28:0.000408083)n0;
```
