## Supplementary Dataset S1 for "Gene turnover and contingency facilitated the repeated evolution of C_4_ photosynthesis in grasses": OG0016865_tree.txt

```
(Streptochaeta_angustifolia_strangu_031770:0.239655,((Olyra_latifolia_Ola031091:0.175864,(Ampelocalamus_luodianensis_Alu02Dg27160.2:0.107602,Dendrocalamus_sinicus_Dendrocalamus_sinicus_Dsi02B_151604_153059_Dsi02Bg00070.1_1_CDS_4147714669_49627:0.11981)n3:0.0370516)n2:0.0425307,(((Zizania_latifolia_GWHTBFHI034863:0.0271926,Zizania_latifolia_GWHTBFHI034864:0.0365427)n6:0.101316,(Leersia_perrieri_LPERR02G00200:0.21965,Oryza_sativa_LOC_Os02g01190:0.148221)n7:0.0727504)n5:0.0823252,((Hordeum_vulgareMorex_HORVU.MOREX.r3.6HG0539870:0.244943,(Brachypodium_distachyon_BRADI_5g26962v3:0.577722,Brachypodium_distachyon_BRADI_3g00370v3:0.208474)n10:0.0231637)n9:0.0778018,(((Eleusine_coracana_ELECO.r07.2BG0151980:0.207563,Eragrostis_curvula_EJB05_25559:0.105945)n13:0.0597407,(Chasmanthium_laxum_Chala.11G113900:0.179243,((Phragmites_australis_Phragmites_australis_PaChr6_182079_183490_evm.model.PaChr6.16_1_CDS_4362467652_1611:0.119484,Phragmites_australis_Phragmites_australis_PaChr5_217750_218938_evm.model.PaChr5.20_1_CDS_4362461329_18438:0.0946126)n16:0.0527947,(Aristida_adscensionis_H_Aadptg000061l000135.1:0.121373,Stipagrostis_hirtigluma_H_Shi_ptg000043l_000773.1:0.103529)n17:0.04382)n15:0.0126764)n14:0.0204335)n12:0.0222215,((Zea_mays_Zm00001eb210030:0.187794,Sorghum_bicolor_SORBI_3004G001700:0.105557)n19:0.081375,((Digitaria_radicosa_Dra01G0001300:0.133245,(Digitaria_exilis_H_Dex1A-000015.1:0.00816893,Digitaria_exilis_H_Dex1B-000011.1:0.00481944)n22:0.0753635)n21:0.0763781,((Urochloa_fusta_Urofu.1G001400:0.0908495,(Cenchrus_americanus_H_CamCM007983.2002659.1:0.0500316,Setaria_viridis_SEVIR_1G001600v2:0.0453441)n25:0.0445877)n24:0.0294042,((Dichantelium_oligosantes_H_DolKV780077.1000002.1:0.115887,(ASEM_AUS1_H_AUS1CM014270.1000007.1:0.00371685,ASEM_RSA5_H_RSA5chrom1004329.1:0.00533132)n28:0.0725085)n27:0.0136185,(Echinocloa_haploclada_eh_chr7.14:0.122522,(Panicum_hallii_Pahal.1G001700:0.0480816,(Panicum_virgatum_Pavir.1KG003200:0.0384488,Panicum_virgatum_Pavir.1NG000200:0.0413517)n31:0.00459464)n30:0.0172437)n29:0.0251794)n26:0.0269898)n23:0.0120023)n20:0.0272059)n18:0.0428184)n11:0.0318513)n8:0.0368001)n4:0.0213141)n1:0.239655)n0;
```
