## Supplementary Dataset S1 for "Gene turnover and contingency facilitated the repeated evolution of C_4_ photosynthesis in grasses": OG0016866_tree.txt

```
((Pharus_latifolius_Phala.02G019300:0.210924,Streptochaeta_angustifolia_strangu_027330:0.113877)n1:0.0451961,(((Olyra_latifolia_Ola030946:0.0862506,(Ampelocalamus_luodianensis_Alu02Dg26080.1:0.0525056,Dendrocalamus_sinicus_Dendrocalamus_sinicus_Dsi02B_949195_950100_Dsi02Bg00850.1_-1_CDS_4147714903_10794:0.0564278)n5:0.0315511)n4:0.0355803,(Zizania_latifolia_GWHTBFHI034966:0.119719,(Leersia_perrieri_LPERR02G01550:0.172702,Oryza_sativa_LOC_Os02g03010:0.0659859)n7:0.0641587)n6:0.0319448)n3:0.0212359,((Stipagrostis_hirtigluma_H_Shi_ptg000043l_000355.1:0.0842955,(((Eleusine_coracana_ELECO.r07.2AG0099800:0.219075,Eragrostis_curvula_EJB05_25428:0.0921169)n12:0.0523338,(((Urochloa_fusta_Urofu.1G015900:0.127003,(Echinocloa_haploclada_eh_chr7.158:0.126666,(Brachypodium_distachyon_BRADI_3g02200v3:0.15545,(Hordeum_spontaneum_WB01_002621_0080768:0.00169406,Hordeum_vulgareMorex_HORVU.MOREX.r3.6HG0548920:5e-09)n18:0.117826)n17:0.0770753)n16:0.040854)n15:0.0436805,(Sorghum_bicolor_SORBI_3004G020300:0.170737,Cenchrus_americanus_H_CamCM007983.2002557.1:0.055035)n19:0.0254763)n14:0.0424703,(((Digitaria_radicosa_Dra01G0015100:0.10879,(Aristida_adscensionis_H_Aadptg000052l000010.1:0.115204,(Digitaria_exilis_H_Dex1B-003438.1:0.0222487,Digitaria_exilis_H_Dex1A-003513.1:0.0119504)n24:0.00132782)n23:0.0204822)n22:0.0661033,(ASEM_AUS1_H_AUS1CM014270.1004423.1:0.0199393,ASEM_RSA5_H_RSA5chrom1004216.1:0.0163197)n25:0.0390024)n21:0.0229648,(Setaria_viridis_SEVIR_1G106700v2:0.102405,(Dichantelium_oligosantes_H_DolKV778209.1000012.1:0.0738803,(Panicum_hallii_Pahal.1G017700:0.032894,(Panicum_virgatum_Pavir.1NG047000:0.0236127,Panicum_virgatum_Pavir.1KG025200:0.0312508)n29:0.0312126)n28:0.0386079)n27:0.00516133)n26:0.0127914)n20:0.0112436)n13:0.00891841)n11:0.0190976,Aristida_adscensionis_H_Aadptg000061l000014.1:0.0681981)n10:0.00757757)n9:0.0329836,(Chasmanthium_laxum_Chala.11G129300:0.0874526,(Phragmites_australis_Phragmites_australis_PaChr6_1086425_1087326_evm.model.PaChr6.117_1_CDS_4362466698_25168:0.0623099,Phragmites_australis_Phragmites_australis_PaChr5_1234345_1235363_evm.model.PaChr5.120_1_CDS_4362459553_36076:0.0617748)n31:0.0357625)n30:0.0243591)n8:0.024681)n2:0.0451961)n0;
```
