## Supplementary Dataset S1 for "Gene turnover and contingency facilitated the repeated evolution of C_4_ photosynthesis in grasses": OG0016867_tree.txt

```
(Pharus_latifolius_Phala.09G048200:0.289951,(((Zea_mays_Zm00001eb093480:0.570844,((Chasmanthium_laxum_Chala.11G131800:0.25504,(Sorghum_bicolor_SORBI_3004G023500:0.267212,(((Digitaria_radicosa_Dra01G0017400:0.13557,(Digitaria_exilis_H_Dex1A-003490.1:0.0268103,Digitaria_exilis_H_Dex1B-003418.1:0.0460389)n10:0.176217)n9:0.048038,((Urochloa_fusta_Urofu.1G021400:0.144623,(Cenchrus_americanus_H_CamLKME02050834.1000001.1:0.19,Setaria_viridis_SEVIR_1G102800v2:0.0712599)n13:0.051224)n12:0.0612835,(Panicum_hallii_Pahal.1G020500:0.043304,(Panicum_virgatum_Pavir.1NG042700:0.0643146,Panicum_virgatum_Pavir.1KG029600:0.0594601)n15:0.0209428)n14:0.0602125)n11:0.0281421)n8:0.0556774,(ASEM_AUS1_H_AUS1CM014270.1004410.1:0.0116963,(ASEM_RSA5_H_RSA5chrom1000127.1:0.0042744,ASEM_RSA5_H_RSA5chrom1004203.1:0.0102691)n17:0.00584118)n16:0.198574)n7:0.0642889)n6:0.117649)n5:0.0945555,Sorghum_bicolor_SORBI_3005G022400:0.401297)n4:0.0445885)n3:0.145675,Stipagrostis_hirtigluma_H_Shi_ptg000043l_000343.1:0.327139)n2:0.06773,(((Zizania_latifolia_GWHTBFHI029529:0.177928,Zizania_latifolia_GWHTBFHI030190:0.194753)n20:0.207255,((Leersia_perrieri_LPERR03G02230:0.414434,Oryza_sativa_LOC_Os03g03850:0.220585)n22:0.15685,(Oryza_sativa_LOC_Os11g08410:0.168099,Leersia_perrieri_LPERR11G04840:0.233044)n23:0.185479)n21:0.0206088)n19:0.146885,((Olyra_latifolia_Ola028971:0.427784,Olyra_latifolia_Ola028970:0.33573)n25:0.128521,(((Ampelocalamus_luodianensis_Alu11Cg03490.2:0.0488512,Dendrocalamus_sinicus_Dendrocalamus_sinicus_Dsi11C_17986760_17989190_Dsi11Cg05890.1_-1_CDS_4147839463_26397:0.0907389)n28:0.0240283,((Dendrocalamus_sinicus_Dendrocalamus_sinicus_DsiCtg00380_544324_545354_DsiCtg00380g00050.1_-1_CDS_4147851274_23060:0.00742826,Dendrocalamus_sinicus_Dendrocalamus_sinicus_Dsi11A_3857831_3858884_Dsi11Ag02140.1_1_CDS_4147830385_33119:0.00970929)n30:0.0781441,Ampelocalamus_luodianensis_Alu11Dg11160.1:0.0570725)n29:0.00634138)n27:0.0664202,(Hordeum_vulgareMorex_HORVU.MOREX.r3.4HG0347200:0.327916,Brachypodium_distachyon_BRADI_4g23550v3:0.295454)n31:0.170364)n26:0.0502666)n24:0.0533965)n18:0.0617327)n1:0.289951)n0;
```
