## Supplementary Dataset S1 for "Gene turnover and contingency facilitated the repeated evolution of C_4_ photosynthesis in grasses": OG0016868_tree.txt

```
((Pharus_latifolius_Phala.02G022500:0.165631,Streptochaeta_angustifolia_strangu_023386:0.121664)n1:0.0422838,((Olyra_latifolia_Ola018034:0.0930715,(Dendrocalamus_sinicus_Dendrocalamus_sinicus_Dsi02A_1317461_1318732_Dsi02Ag01180.1_1_CDS_4147708192_42287:0.0410864,(Ampelocalamus_luodianensis_Alu02Cg02330.1:0.0581206,Ampelocalamus_luodianensis_Alu02Dg25760.2:0.0391458)n5:0.00434953)n4:0.00609845)n3:0.0135088,((Zizania_latifolia_GWHTBFHI025115:0.103468,(Leersia_perrieri_LPERR02G01880:0.085024,Oryza_sativa_LOC_Os02g03420:0.0714209)n8:0.0457124)n7:0.0466947,(((Hordeum_spontaneum_WB01_007874_0029608:0,Hordeum_vulgareMorex_HORVU.MOREX.r3.6HG0551980:0)n11:0.102738,Brachypodium_distachyon_BRADI_3g02606v3:0.111904)n10:0.0400649,(((Eragrostis_curvula_EJB05_25386:0.0629735,(Eleusine_coracana_ELECO.r07.2AG0100300:0.0517526,Eleusine_coracana_ELECO.r07.2BG0153630:0.0443678)n15:0.0345545)n14:0.0448008,(Aristida_adscensionis_H_Aadptg000021l000488.1:0.0907136,Stipagrostis_hirtigluma_H_Shi_ptg000043l_000862.1:0.0664869)n16:0.0268769)n13:0.0147689,(Phragmites_australis_Phragmites_australis_PaChr6_1361831_1363099_evm.model.PaChr6.152_1_CDS_4362467476_12563:0.0829921,(Chasmanthium_laxum_Chala.11G133300:0.0690876,((Sorghum_bicolor_SORBI_3004G025100:0.0475641,Zea_mays_Zm00001eb230920:0.0631757)n20:0.0527862,(Dichantelium_oligosantes_H_DolKV779047.1000004.1:0.0551109,((ASEM_AUS1_H_AUS1CM014270.1004386.1:0.0211855,ASEM_RSA5_H_RSA5chrom1000148.1:0.0198135)n23:0.0460923,((Panicum_hallii_Pahal.1G021900:0.0267082,(Panicum_virgatum_Pavir.1NG041100:0.0270459,Panicum_virgatum_Pavir.1KG031600:0.0312115)n26:0.00775318)n25:0.0237512,((Cenchrus_americanus_H_CamCM007983.2002766.1:0.0393509,Setaria_viridis_SEVIR_1G101300v2:0.0188439)n28:0.0181457,(Urochloa_fusta_Urofu.1G020000:0.0664166,(Digitaria_radicosa_Dra01G0018500:0.0376439,(Digitaria_exilis_H_Dex1A-000145.1:0.00903357,Digitaria_exilis_H_Dex1B-000140.1:0.0156831)n31:0.0419781)n30:0.0284515)n29:0.00700802)n27:0.00467985)n24:0.00407035)n22:0.00571323)n21:0.02743)n19:0.0355794)n18:0.0178858)n17:0.00716105)n12:0.0632134)n9:0.025638)n6:0.0106523)n2:0.0422838)n0;
```
