## Supplementary Dataset S1 for "Gene turnover and contingency facilitated the repeated evolution of C_4_ photosynthesis in grasses": OG0016869_tree.txt

```
(((Dendrocalamus_sinicus_Dendrocalamus_sinicus_Dsi02B_1414832_1415209_Dsi02Bg01320.1_1_CDS_4147715044_33302:0.0698023,((Dendrocalamus_sinicus_Dendrocalamus_sinicus_Dsi02C_18829985_18830368_Dsi02Cg06110.1_-1_CDS_4147722976_6882:0.0546619,Ampelocalamus_luodianensis_Alu02Cg02680.1:0.0316244)n4:0.0229472,(Ampelocalamus_luodianensis_Alu02Dg25420.1:0.0419963,Dendrocalamus_sinicus_Dendrocalamus_sinicus_Dsi02A_1545750_1546136_Dsi02Ag01350.1_1_CDS_4147708243_14148:0.0318925)n5:0.00354361)n3:0.0142864)n2:0.0405774,(Olyra_latifolia_Ola017990:0.0968953,((Leersia_perrieri_LPERR02G02320:0.168457,Oryza_sativa_LOC_Os02g03830:0.125836)n8:0.052463,(Zizania_latifolia_GWHTBFHI025143:0.0844011,Zizania_latifolia_GWHTBFHI035022:0.0544782)n9:0.0297241)n7:0.0774012)n6:0.0272473)n1:0.029673,(((Stipagrostis_hirtigluma_H_Shi_ptg000043l_000886.1:0.140792,(Eleusine_coracana_ELECO.r07.2AG0100740:0.0689706,Eleusine_coracana_ELECO.r07.2BG0154000:0.0369305)n13:0.148485)n12:0.0514043,Aristida_adscensionis_H_Aadptg000021l000511.1:0.172169)n11:0.027991,((Chasmanthium_laxum_Chala.11G137800:0.0443975,((Sorghum_bicolor_SORBI_3004G030300:0.0438662,Zea_mays_Zm00001eb231280:0.0813436)n17:0.116755,((Cenchrus_americanus_H_CamCM007983.2002791.1:0.0567473,Setaria_viridis_SEVIR_1G096500v2:0.0400606)n19:0.0194619,((Echinocloa_haploclada_eh_chr7.261:0.0419929,((Panicum_hallii_Pahal.1G025600:0.016103,(Panicum_virgatum_Pavir.1KG036700:0.0291521,Panicum_virgatum_Pavir.1NG037100:0.0161334)n24:0.00707654)n23:0.0167877,Dichantelium_oligosantes_H_DolKV771035.1000003.1:0.0405379)n22:0.00923009)n21:0.0100921,(Urochloa_fusta_Urofu.1G024600:0.056362,(((ASEM_AUS1_H_AUS1CM014270.1000167.1:0,ASEM_AUS1_H_AUS1CM014270.1000799.1:0)n28:0.0146824,ASEM_RSA5_H_RSA5chrom1000182.1:0.0127906)n27:0.0502142,(Digitaria_radicosa_Dra01G0022700:0.0448886,(Digitaria_exilis_H_Dex1A-003465.1:0.0558594,Digitaria_exilis_H_Dex1B-003386.1:0.0319121)n30:0.0209349)n29:0.0112453)n26:0.0170005)n25:0.00691505)n20:0.0108495)n18:0.0459594)n16:0.0289558)n15:0.0260998,(Phragmites_australis_Phragmites_australis_PaChr5_1641503_1641928_evm.model.PaChr5.168_1_CDS_4362460617_16330:0.0774162,Phragmites_australis_Phragmites_australis_PaChr6_1592535_1592954_evm.model.PaChr6.183_1_CDS_4362468164_4562:0.097733)n31:0.0108592)n14:0.0145398)n10:0.029673)n0;
```
