## Supplementary Dataset S1 for "Gene turnover and contingency facilitated the repeated evolution of C_4_ photosynthesis in grasses": OG0016870_tree.txt

```
(Streptochaeta_angustifolia_strangu_020322:0.203555,((Eleusine_coracana_ELECO.r07.2AG0102560:0.0755496,Eleusine_coracana_ELECO.r07.2BG0155870:0.06018)n2:0.253183,((Aristida_adscensionis_H_Aadptg000021l000614.1:0.121541,(Stipagrostis_hirtigluma_H_Shi_ptg000016l_001936.1:0.0855434,Stipagrostis_hirtigluma_H_Shi_ptg000050l_000349.1:0.1016)n5:0.0387759)n4:0.112011,((Chasmanthium_laxum_Chala.11G157200:0.101484,(Phragmites_australis_Phragmites_australis_PaChr5_2904375_2905232_evm.model.PaChr5.279_1_CDS_4362462237_18022:0.0841054,Phragmites_australis_Phragmites_australis_PaChr6_2711120_2712090_evm.model.PaChr6.298_1_CDS_4362469722_22664:0.0850114)n8:0.0193621)n7:0.0356529,((Sorghum_bicolor_SORBI_3004G051500:0.159444,Zea_mays_Zm00001eb286420:0.127148)n10:0.112452,((Digitaria_radicosa_Dra01G0039800:0.122574,(Digitaria_exilis_H_Dex1A-000280.1:0.0493797,Digitaria_exilis_H_Dex1B-000275.1:0.0478059)n13:0.117296)n12:0.0840939,((Urochloa_fusta_Urofu.4G106200:0.153908,(Setaria_viridis_SEVIR_4G250300v2:0.157692,((Dichantelium_oligosantes_H_DolKV777909.1000009.1:0.145834,(Panicum_hallii_Pahal.4G108600:0.0690832,(Panicum_virgatum_Pavir.6KG163800:0.00596486,Panicum_virgatum_Pavir.4KG054200:0.00302498)n20:0.0527069)n19:0.0549671)n18:0.0193113,(ASEM_RSA5_H_RSA5chrom4000601.1:0.00288597,(ASEM_AUS1_H_AUS1CM014273.1000640.1:0.0204216,ASEM_AUS1_H_AUS1CM014273.1000642.1:0.0197976)n22:0.00219973)n21:0.012416)n17:0.0287136)n16:0.0341687)n15:0.0675081,((Urochloa_fusta_Urofu.1G046400:0.142521,(Setaria_viridis_SEVIR_1G076200v2:0.0485721,(Cenchrus_americanus_H_CamLKME02014656.1000044.1:0.190032,Cenchrus_americanus_H_CamCM007983.2002930.1:0.0690536)n26:0.0649631)n25:0.0633457)n24:0.0284268,(Echinocloa_haploclada_eh_chr8.217:0.211016,((Dichantelium_oligosantes_H_DolKV775454.1000010.1:0.0500461,Dichantelium_oligosantes_H_DolKV779131.1000006.1:0.0740295)n29:0.037932,(Echinocloa_haploclada_eh_chr7.461:0.0863582,(ASEM_AUS1_H_AUS1CM014270.1000288.1:0.0178818,ASEM_RSA5_H_RSA5chrom1000585.1:0.0108207)n31:0.155014)n30:0.0265098)n28:0.0127845)n27:0.0014205)n23:0.0311222)n14:0.00345802)n11:0.018918)n9:0.0345956)n6:0.0417625)n3:0.0396825)n1:0.203555)n0;
```
