## Supplementary Dataset S1 for "Gene turnover and contingency facilitated the repeated evolution of C_4_ photosynthesis in grasses": OG0016871_tree.txt

```
((Pharus_latifolius_Phala.02G044100:0.0274549,(Pharus_latifolius_Phala.02G044100.3:0.00123988,Pharus_latifolius_Phala.02G044100.2:5e-09)n2:6.5599e-05)n1:0.0539435,((((Zizania_latifolia_GWHTBFHI020482:0.0724533,(Leersia_perrieri_LPERR02G04460:0.0676492,Oryza_sativa_LOC_Os02g07150:0.0670793)n7:0.0284056)n6:0.0453615,((Hordeum_spontaneum_WB01_005404_0420430:0,(Hordeum_vulgareMorex_HORVU.MOREX.r3.6HG0567250:0.0742097,Hordeum_vulgareMorex_HORVU.MOREX.r3.6HG0567230:0)n10:0)n9:0.0767608,Brachypodium_distachyon_BRADI_3g05050v3:0.0759103)n8:0.0913503)n5:0.0190269,(Dendrocalamus_sinicus_Dendrocalamus_sinicus_Dsi02C_17055938_17056663_Dsi02Cg04960.1_-1_CDS_4147722631_40083:0.110735,((Olyra_latifolia_Ola005406:0.08205,(Ampelocalamus_luodianensis_Alu02Cg04390.2:0.0600226,Ampelocalamus_luodianensis_Alu02Dg23900.1:0.0337836)n14:0.00375374)n13:0.0129661,Dendrocalamus_sinicus_Dendrocalamus_sinicus_DsiCtg00033_96274_96900_DsiCtg00033g00110.1_-1_CDS_4147846444_33172:0.239444)n12:0.00995623)n11:0.00110625)n4:0.019415,((Eragrostis_curvula_EJB05_24491:0.0451928,(Eleusine_coracana_ELECO.r07.2AG0102730:0.00847843,Eleusine_coracana_ELECO.r07.2BG0156090:0.0116864)n17:0.057075)n16:0.047614,((Stipagrostis_hirtigluma_H_Shi_ptg000043l_001007.1:0.0896981,Phragmites_australis_Phragmites_australis_PaChr6_2990128_2990901_evm.model.PaChr6.315_1_CDS_4362469762_39493:0.0649939)n19:0.0126012,(Chasmanthium_laxum_Chala.11G160400:0.0508752,((Zea_mays_Zm00001eb232950:0.195947,Sorghum_bicolor_SORBI_3004G053600:0.0661357)n22:0.0365188,(Cenchrus_americanus_H_CamCM007987.2000427.1:0.0560225,((Panicum_hallii_Pahal.1G049100:0.024735,(Panicum_virgatum_Pavir.1NG062800:0.0338556,Panicum_virgatum_Pavir.1KG070400:0.0310613)n26:0.00948429)n25:0.017619,(Urochloa_fusta_Urofu.1G049700:0.0310669,((Setaria_viridis_SEVIR_1G073700v2:0.0246001,(Digitaria_radicosa_Dra01G0041200:0.0205895,(Digitaria_exilis_H_Dex1A-000304.1:0.0119363,Digitaria_exilis_H_Dex1B-000289.1:0.00824613)n31:0.0263491)n30:0.0104067)n29:0.0054267,ASEM_AUS1_H_AUS1CM014270.1000303.1:0.0530285)n28:0.00490293)n27:0.00463383)n24:0.00908204)n23:0.0119407)n21:0.0320393)n20:0.0149492)n18:0.0136507)n15:0.0571569)n3:0.0296296)n0;
```
