## Supplementary Dataset S1 for "Gene turnover and contingency facilitated the repeated evolution of C_4_ photosynthesis in grasses": OG0016872_tree.txt

```
(Carex_scoparia_H_Carex_Csco_scaffold_20_000614.1:0.260245,(Streptochaeta_angustifolia_strangu_040780:0.0847654,((Ampelocalamus_luodianensis_Alu02Cg07280.2:0.0577786,(Dendrocalamus_sinicus_Dendrocalamus_sinicus_Dsi02B_7271425_7272111_Dsi02Bg04390.1_-1_CDS_4147715965_40061:0.0230073,Dendrocalamus_sinicus_Dendrocalamus_sinicus_Dsi02A_7019710_7021078_Dsi02Ag04720.1_-1_CDS_4147709254_14714:0.10868)n4:0.0120755)n3:0.00551118,((Leersia_perrieri_LPERR02G07640:0.144097,(Zizania_latifolia_GWHTBFHI025470:0.108718,Oryza_sativa_LOC_Os02g12610:0.0521893)n7:0.0167333)n6:0.0463327,((Eleusine_coracana_ELECO.r07.2AG0106280:0.048318,Eleusine_coracana_ELECO.r07.2BG0159780:0.010185)n9:0.0678821,((Aristida_adscensionis_H_Aadptg000021l000144.1:0.114265,(Stipagrostis_hirtigluma_H_Shi_ptg000043l_000021.1:5e-09,Stipagrostis_hirtigluma_H_Shi_ptg000057l_000022.1:0.00260813)n12:0.0324503)n11:0.0168158,(((ASEM_AUS1_H_AUS1CM014270.1003976.1:0.00520056,ASEM_RSA5_H_RSA5chrom1003764.1:0.00832972)n15:0.0396769,(Chasmanthium_laxum_Chala.11G196100:0.0638933,(Sorghum_bicolor_SORBI_3004G092700:0.0652457,Sorghum_bicolor_SORBI_3004G092800:0.0322746)n17:0.035757)n16:0.019642)n14:0.0155558,(((Digitaria_radicosa_Dra01G0074300:0.0677023,((Cenchrus_americanus_H_CamCM007983.2002938.1:0.0554562,Echinocloa_haploclada_eh_chr3.3613:0.0452406)n22:0.0750943,(((Urochloa_fusta_Urofu.1G092900:0.0975036,Echinocloa_haploclada_eh_chr7.955:0.0514261)n25:0.011275,(Panicum_hallii_Pahal.1G088400:0.0298902,(Panicum_virgatum_Pavir.1KG194500:0.0523215,(Panicum_virgatum_Pavir.1KG194400:0.0747167,(Panicum_virgatum_Pavir.6KG283300:0.044833,Panicum_virgatum_Pavir.1NG115700:0.0205076)n29:0.00847544)n28:0.000847544)n27:9.41716e-05)n26:0.0138246)n24:0.0143495,(Digitaria_exilis_H_Dex1A-003099.1:0.00804554,Digitaria_exilis_H_Dex1B-003038.1:0.0124091)n30:0.028617)n23:0.00671001)n21:0.000745557)n20:0.00887666,Setaria_viridis_SEVIR_1G033100v2:0.0306997)n19:0.00434399,(Phragmites_australis_Phragmites_australis_PaChr6_6260170_6261770_evm.model.PaChr6.560_1_CDS_4362470306_13420:0.234369,Dichantelium_oligosantes_H_DolKV780576.1000007.1:0.0578694)n31:0.0335609)n18:0.0139804)n13:0.0071206)n10:0.0118682)n8:0.0330958)n5:0.026854)n2:0.0110379)n1:0.260245)n0;
```
