## Supplementary Dataset S1 for "Gene turnover and contingency facilitated the repeated evolution of C_4_ photosynthesis in grasses": OG0016873_tree.txt

```
(Pharus_latifolius_Phala.02G084100:0.169617,((Brachypodium_distachyon_BRADI_3g08830v3:0.131996,(Hordeum_vulgareMorex_HORVU.MOREX.r3.3HG0237090:0,(Hordeum_spontaneum_WB01_002044_0022642:0.261465,Hordeum_spontaneum_WB01_001039_1236454:0)n4:0)n3:0.0277579)n2:0.045224,((Olyra_latifolia_Ola032242:0.0959867,(Ampelocalamus_luodianensis_Alu02Dg20380.2:0.0661034,Dendrocalamus_sinicus_Dendrocalamus_sinicus_Dsi02C_11928286_11929335_Dsi02Cg02560.1_1_CDS_4147721911_32761:0.0689574)n7:0.0109034)n6:0.0225505,((Zizania_latifolia_GWHTBFHI020691:0.142185,(Leersia_perrieri_LPERR02G08290:0.136858,Oryza_sativa_LOC_Os02g13650:0.0542907)n10:0.0230646)n9:0.0285573,(Phragmites_australis_Phragmites_australis_PaChr5_8609781_8610887_evm.model.PaChr5.598_1_CDS_4362462945_18446:0.0802588,(((Aristida_adscensionis_H_Aadptg000021l000106.1:0.110285,Stipagrostis_hirtigluma_H_Shi_ptg000043l_000753.1:0.0925876)n14:0.0256786,(Eragrostis_curvula_EJB05_24969:0.146552,(Eleusine_coracana_ELECO.r07.2AG0107060:0.0340577,Eleusine_coracana_ELECO.r07.2BG0160690:0.0223672)n16:0.0807116)n15:0.0371773)n13:0.0106672,(Chasmanthium_laxum_Chala.11G206700:0.0693348,((Zea_mays_Zm00001eb204700:0.0651399,Sorghum_bicolor_SORBI_3004G101300:0.0513359)n19:0.050949,(((Digitaria_radicosa_Dra01G0081300:6e-09,Digitaria_radicosa_Dra01G0081300.2:5e-09)n22:0.0529867,(Digitaria_exilis_H_Dex1A-003068.1:0.024184,Digitaria_exilis_H_Dex1B-003014.1:0.0261226)n23:0.0361216)n21:0.0199915,((Panicum_hallii_Pahal.1G097700:0.0374453,(Panicum_virgatum_Pavir.1KG184500:0.0406028,Panicum_virgatum_Pavir.1NG125800:0.0151019)n26:0.00560965)n25:0.0114708,((Cenchrus_americanus_H_CamCM007983.2002078.1:0.045269,Setaria_viridis_SEVIR_1G027000v2:0.0319837)n28:0.0128836,((Dichantelium_oligosantes_H_DolKV777521.1000004.1:0.0454222,(ASEM_AUS1_H_AUS1CM014270.1003924.1:0.0142509,ASEM_RSA5_H_RSA5chrom1003712.1:0.0227258)n31:0.0144563)n30:0.0179413,Urochloa_fusta_Urofu.1G102300:0.0597368)n29:0.00459663)n27:0.00586618)n24:0.0114911)n20:0.0216626)n18:0.026548)n17:0.0109093)n12:0.0165416)n11:0.0588095)n8:0.0206481)n5:0.0268746)n1:0.169617)n0;
```
