## Supplementary Dataset S1 for "Gene turnover and contingency facilitated the repeated evolution of C_4_ photosynthesis in grasses": OG0016874_tree.txt

```
((Brachypodium_distachyon_BRADI_3g09530v3:0.281941,((Olyra_latifolia_Ola032146:0.103038,(((Dendrocalamus_sinicus_Dendrocalamus_sinicus_Dsi02C_10304424_10304749_Dsi02Cg02090.1_1_CDS_4147721770_10254:0.0319563,Ampelocalamus_luodianensis_Alu02Cg08690.2:0.0160162)n6:0.0166454,(Dendrocalamus_sinicus_Dendrocalamus_sinicus_Dsi02A_9812995_9813312_Dsi02Ag05850.1_-1_CDS_4147709593_34973:0.0755761,(Ampelocalamus_luodianensis_AluCtg02706g00010.2:0.00820512,Ampelocalamus_luodianensis_Alu02Dg19630.2:0.0165093)n8:0.0365603)n7:0.00406226)n5:0.0280863,Dendrocalamus_sinicus_Dendrocalamus_sinicus_Dsi02B_10192663_10192971_Dsi02Bg05360.1_-1_CDS_4147716256_33306:0.0436932)n4:0.0217263)n3:0.0370619,((Zizania_latifolia_GWHTBFHI020849:0.0618048,Zizania_latifolia_GWHTBFHI025564:0.0578013)n10:0.075274,(Leersia_perrieri_LPERR02G09210:0.120048,Oryza_sativa_LOC_Os02g15540:0.16773)n11:0.0354226)n9:0.0424197)n2:0.0441461)n1:0.0194492,((Sorghum_bicolor_SORBI_3004G112800:0.0818647,Zea_mays_Zm00001eb204270:0.129675)n13:0.13007,((((Echinocloa_haploclada_eh_chr7.1034:0.136315,(ASEM_AUS1_H_AUS1CM014270.1003853.1:0.0588329,ASEM_RSA5_H_RSA5chrom1003659.1:0.0263491)n18:0.064126)n17:0.0351508,((Digitaria_radicosa_Dra01G0091700:0.052356,(Digitaria_exilis_H_Dex1A-003002.1:0.0416982,Digitaria_exilis_H_Dex1B-002954.1:0.0399726)n21:0.0310156)n20:0.0616931,Setaria_viridis_SEVIR_1G014600v2:0.127928)n19:0.0257513)n16:0.0270546,(Dichantelium_oligosantes_H_DolKV775300.1000001.1:0.125631,(Urochloa_fusta_Urofu.1G116200:0.105938,(Panicum_hallii_Pahal.1G121100:0.0922932,(Panicum_virgatum_Pavir.1NG147900:0.0919264,Panicum_virgatum_Pavir.1KG150400:0.0552237)n25:0.0092208)n24:0.0260666)n23:0.0832905)n22:0.0202906)n15:0.0283424,((Chasmanthium_laxum_Chala.11G215300:0.082747,((Phragmites_australis_Phragmites_australis_PaChr6_8883545_8883880_evm.model.PaChr6.678_1_CDS_4362470566_37808:0.0972691,(Eleusine_coracana_ELECO.r07.2AG0108080:0.0213856,Eleusine_coracana_ELECO.r07.2BG0161710:0.0656187)n30:0.147733)n29:0.0359029,Phragmites_australis_Phragmites_australis_PaChr5_10372311_10372658_evm.model.PaChr5.660_1_CDS_4362463085_34827:0.12038)n28:0.0133756)n27:0.0284622,(Aristida_adscensionis_H_Aadptg000021l000920.1:0.158643,Stipagrostis_hirtigluma_H_Shi_ptg000043l_000690.1:0.120854)n31:0.0394635)n26:0.0330854)n14:0.036635)n12:0.0194492)n0;
```
