## Supplementary Dataset S1 for "Gene turnover and contingency facilitated the repeated evolution of C_4_ photosynthesis in grasses": OG0016875_tree.txt

```
(((ASEM_AUS1_H_AUS1CM014270.1001319.1:0.0195339,ASEM_AUS1_H_AUS1CM014272.1000559.1:0.00886654)n2:0.108935,ASEM_RSA5_H_RSA5chrom1003125.1:0.157997)n1:0.0246466,(ASEM_RSA5_H_RSA5chrom3001593.1:5e-09,((ASEM_RSA5_H_RSA5chrom3003668.1:0.0139615,(ASEM_AUS1_H_AUS1CM014272.1003918.1:0.0103379,(ASEM_AUS1_H_AUS1CM014278.1001031.1:0.01039,(ASEM_AUS1_H_AUS1CM014271.1001948.1:0.00395504,((ASEM_AUS1_H_AUS1CM014270.1002617.1:0.00789964,(ASEM_AUS1_H_AUS1CM014271.1004718.1:0.002401,ASEM_AUS1_H_AUS1CM014271.1004716.1:0.0027231)n11:0.0110607)n10:5e-09,(ASEM_AUS1_H_AUS1CM014277.1003504.1:0.0160762,((ASEM_AUS1_H_AUS1CM014275.1000528.1:0.00591124,(ASEM_AUS1_H_AUS1CM014271.1004426.1:0.00782134,(ASEM_AUS1_H_AUS1CM014273.1001193.1:0.0119378,ASEM_AUS1_H_AUS1CM014270.1000764.1:0.0101689)n16:0.00191999)n15:5e-09)n14:5e-09,(((ASEM_AUS1_H_AUS1CM014278.1004368.1:0.00192637,ASEM_AUS1_H_AUS1CM014278.1004367.1:0.00788712)n19:0.0139755,(ASEM_AUS1_H_AUS1CM014270.1003192.1:0.00305992,ASEM_AUS1_H_AUS1CM014275.1001945.1:0.00660125)n20:0.00329041)n18:5e-09,(ASEM_AUS1_H_AUS1CM014278.1005508.1:0.00515798,(ASEM_AUS1_H_AUS1CM014276.1001730.1:0.0123347,ASEM_AUS1_H_AUS1CM014272.1001517.1:0.0118444)n22:5e-09)n21:5e-09)n17:5e-09)n13:5e-09)n12:0.00193686)n9:0.00389555)n8:0.0107179)n7:0.00107179)n6:0.000119088)n5:0.00293276,((ASEM_AUS1_H_AUS1CM014274.1004011.1:0.0181394,(ASEM_AUS1_H_AUS1CM014276.1001698.1:0.00902396,(ASEM_AUS1_H_AUS1CM014274.1002505.1:0.0140819,ASEM_AUS1_H_AUS1CM014276.1002647.1:0.00799221)n26:0.00790206)n25:0.00798103)n24:0.00397122,(ASEM_RSA5_H_RSA5chrom1001963.1:0.00592579,((ASEM_RSA5_H_RSA5chrom9005043.1:0.0019632,ASEM_RSA5_H_RSA5chrom3002533.1:5e-09)n29:5e-09,(ASEM_RSA5_H_RSA5chrom9002365.1:0.00298824,(ASEM_RSA5_H_RSA5chrom5003571.1:0.00590294,ASEM_RSA5_H_RSA5chrom7002174.1:5e-09)n31:5e-09)n30:5e-09)n28:0.00195398)n27:0.00175239)n23:0.00019471)n4:5e-09)n3:0.0246466)n0;
```
