## Supplementary Dataset S1 for "Gene turnover and contingency facilitated the repeated evolution of C_4_ photosynthesis in grasses": OG0016876_tree.txt

```
((Pharus_latifolius_Phala.10G031700.3:5e-09,(Pharus_latifolius_Phala.10G031700:5e-09,Pharus_latifolius_Phala.10G031700.2:5e-09)n2:5e-09)n1:0.144054,(((Leersia_perrieri_LPERR12G14640:0.123877,(Oryza_sativa_LOC_Os12g40120:0.0566592,Oryza_sativa_LOC_Os12g40090:0.0615538)n6:0.00683931)n5:0.0215298,(Olyra_latifolia_Ola024654:0.128462,(Ampelocalamus_luodianensis_Alu12Dg08640.1:0.0515513,(Dendrocalamus_sinicus_Dendrocalamus_sinicus_Dsi03C_21353628_21355680_Dsi03Cg09370.1_1_CDS_4147743925_30583:0.261814,(Dendrocalamus_sinicus_Dendrocalamus_sinicus_Dsi12B_21772954_21774987_Dsi12Bg06310.1_1_CDS_4147845637_33733:0.0594079,(Dendrocalamus_sinicus_Dendrocalamus_sinicus_DsiCtg00154_231999_234291_DsiCtg00154g00120.1_1_CDS_4147848232_16298:0.00850776,Dendrocalamus_sinicus_Dendrocalamus_sinicus_DsiCtg00160_86044_88558_DsiCtg00160g00060.1_-1_CDS_4147848337_18549:0.00423065)n11:0.0323181)n10:0.00323181)n9:0.00035909)n8:0.00635576)n7:0.00341685)n4:0.0315856,(((Eleusine_coracana_ELECO.r07.5AG0396250:0.132389,Eragrostis_curvula_EJB05_00672:0.181446)n14:0.0945066,(Aristida_adscensionis_H_Aadptg000065l000191.1:0.160158,Stipagrostis_hirtigluma_H_Shi_ptg000046l_000230.1:0.0992011)n15:0.0602175)n13:0.0346051,(Phragmites_australis_Phragmites_australis_PaChr23_21147600_21151238_evm.model.PaChr23.820_1_CDS_4362435571_17095:0.0996044,(Chasmanthium_laxum_Chala.12G103000:0.0535777,(Sorghum_bicolor_SORBI_3008G149400:0.132353,((Dichantelium_oligosantes_H_DolKV773457.1000007.1:0.0603632,(Echinocloa_haploclada_eh_chr5.4675:0.137342,((ASEM_AUS1_H_AUS1CM014270.1000782.1:0.0080029,ASEM_AUS1_H_AUS1CM014272.1004493.1:0.0084763)n23:0.0218844,(ASEM_RSA5_H_RSA5chrom3005619.1:0.0239477,ASEM_RSA5_H_RSA5chrom3004487.1:0.0188118)n24:0.0020902)n22:0.0026359)n21:0.0177552)n20:0.00697017,((Urochloa_fusta_Urofu.3G432400:0.0390597,(Cenchrus_americanus_H_CamCM007985.2003350.1:0.0589865,Setaria_viridis_SEVIR_3G389900v2:0.0219875)n27:0.0182249)n26:0.00766291,((Digitaria_exilis_H_Dex3A-001982.1:0.012602,Digitaria_exilis_H_Dex3B-001950.1:0.0216739)n29:0.0668482,(Panicum_hallii_Pahal.3G481400:0.0221728,(Panicum_virgatum_Pavir.3KG267000:0.0270195,Panicum_virgatum_Pavir.3NG309800:0.0178653)n31:0.0213335)n30:0.0356156)n28:0.00801897)n25:0.00915328)n19:0.027885)n18:0.0411142)n17:0.0369642)n16:0.022764)n12:0.0825764)n3:0.144054)n0;
```
