## Supplementary Dataset S1 for "Gene turnover and contingency facilitated the repeated evolution of C_4_ photosynthesis in grasses": OG0016877_tree.txt

```
(((Brachypodium_distachyon_BRADI_3g11800v3:0.21282,(Hordeum_spontaneum_WB01_002751_0143587:0.0142907,Hordeum_vulgareMorex_HORVU.MOREX.r3.3HG0219940:0.0104821)n3:0.15937)n2:0.20102,((Zizania_latifolia_GWHTBFHI021012:0.183257,(Leersia_perrieri_LPERR02G12740:0.1312,Oryza_sativa_LOC_Os02g26290:0.103236)n6:0.0370081)n5:0.0266031,((Olyra_latifolia_Ola031479:0.223267,Ampelocalamus_luodianensis_Alu01Cg29190.1:0.163815)n8:0.0184846,(Dendrocalamus_sinicus_Dendrocalamus_sinicus_Dsi08C_877509_878204_Dsi08Cg00750.1_1_CDS_4147808194_49373:0.0673105,Dendrocalamus_sinicus_Dendrocalamus_sinicus_Dsi02A_20308106_20308779_Dsi02Ag08100.1_-1_CDS_4147710268_16968:0.0685802)n9:0.00762002)n7:0.0178705)n4:0.0458251)n1:0.0294278,((Aristida_adscensionis_H_Aadptg000088l000005.1:0.251585,(Stipagrostis_hirtigluma_H_Shi_ptg000019l_000006.1:0.0116639,Stipagrostis_hirtigluma_H_Shi_ptg000027l_000126.1:5e-09)n12:0.250109)n11:0.0977333,((Eragrostis_curvula_EJB05_21755:0.199855,(Eleusine_coracana_ELECO.r07.2AG0130140:0.0223245,Eleusine_coracana_ELECO.r07.2BG0185380:0.0233211)n15:0.22361)n14:0.0713585,((Chasmanthium_laxum_Chala.05G115600:0.0850996,Phragmites_australis_Phragmites_australis_PaChr6_19633880_19634569_evm.model.PaChr6.934_1_CDS_4362471136_22671:0.134579)n17:0.00949205,((Sorghum_bicolor_SORBI_3004G134600:0.0998086,Zea_mays_Zm00001eb236740:0.100524)n19:0.136735,(((Digitaria_radicosa_Dra01G0118100:0.0782625,(Digitaria_exilis_H_Dex1A-002864.1:0.0126643,Digitaria_exilis_H_Dex1B-002812.1:0.00847626)n23:0.0437831)n22:0.0574524,((Echinocloa_haploclada_eh_chr7.1525:0.119665,((ASEM_RSA5_H_RSA5chrom1003431.1:0,ASEM_RSA5_H_RSA5chrom3003232.1:0)n27:0.00389069,ASEM_AUS1_H_AUS1CM014270.1003596.1:0.00738859)n26:0.107924)n25:0.0212631,(Urochloa_fusta_Urofu.1G168100:0.172555,(Cenchrus_americanus_H_CamCM007984.2001095.1:0.175434,Setaria_viridis_SEVIR_1G154400v2:0.036063)n29:0.0247177)n28:0.0206526)n24:0.00495122)n21:0.00912758,(Panicum_hallii_Pahal.1G220500:0.0422504,(Panicum_virgatum_Pavir.1NG180600:0.0137464,Panicum_virgatum_Pavir.1KG226900:0.0259264)n31:0.00288071)n30:0.00992961)n20:0.0510784)n18:0.0405991)n16:0.0195447)n13:0.0308533)n10:0.0294278)n0;
```
