## Supplementary Dataset S1 for "Gene turnover and contingency facilitated the repeated evolution of C_4_ photosynthesis in grasses": OG0016878_tree.txt

```
(Streptochaeta_angustifolia_strangu_011623:0.139555,((Brachypodium_distachyon_BRADI_3g43230v3:0.150209,(Zizania_latifolia_GWHTBFHI021039:0.0587009,(Leersia_perrieri_LPERR02G13080:0.0859315,Oryza_sativa_LOC_Os02g26960:0.0667942)n4:0.0299143)n3:0.0797619)n2:0.0143702,(((Ampelocalamus_luodianensis_Alu02Cg11290.1:0.0251481,(Dendrocalamus_sinicus_Dendrocalamus_sinicus_Dsi02B_22734261_22735025_Dsi02Bg07960.1_1_CDS_4147717036_17553:0.0490165,Dendrocalamus_sinicus_Dendrocalamus_sinicus_Dsi02A_21234325_21235089_Dsi02Ag08370.1_1_CDS_4147710349_5715:0.0410927)n8:0.00456585)n7:0.00550807,Olyra_latifolia_Ola009924:0.0504782)n6:0.0141698,((Aristida_adscensionis_H_Aadptg000012l000733.1:0.0568457,Stipagrostis_hirtigluma_H_Shi_ptg000038l_001149.1:0.0600409)n10:0.0395682,(Phragmites_australis_Phragmites_australis_PaChr5_20664540_20665292_evm.model.PaChr5.901_1_CDS_4362463621_5391:0.0528992,((Eragrostis_curvula_EJB05_21724:0.0691375,(Eleusine_coracana_ELECO.r07.2AG0130520:0.0106714,Eleusine_coracana_ELECO.r07.2BG0185750:0.0154299)n14:0.0686655)n13:0.04324,(Chasmanthium_laxum_Chala.05G119700:0.0555563,((Sorghum_bicolor_SORBI_3004G141700:0.0287677,Zea_mays_Zm00001eb180650:0.0560027)n17:0.0918625,((Echinocloa_haploclada_eh_chr7.1558:0.0438067,Dichantelium_oligosantes_H_DolKV782104.1000001.1:0.0343135)n19:0.0115466,(((Panicum_hallii_Pahal.1G179300:0.0229358,(Panicum_virgatum_Pavir.1KG225700:0.0259528,(Panicum_virgatum_Pavir.1NG237700:0.0140301,Panicum_virgatum_Pavir.1NG207700:0.00682868)n24:0.0103765)n23:0.0042295)n22:0.0249083,(Digitaria_radicosa_Dra01G0121200:0.0347545,(Digitaria_exilis_H_Dex1A-000745.1:0.00827163,Digitaria_exilis_H_Dex1B-000704.1:0.00411086)n26:0.0319146)n25:0.0232613)n21:0.00963076,((Urochloa_fusta_Urofu.1G305800:0.00510886,Urochloa_fusta_Urofu.1G172300:5e-09)n28:0.0354631,((Cenchrus_americanus_H_CamCM007984.2003952.1:0.0470475,Setaria_viridis_SEVIR_1G159200v2:0.00954618)n30:0.0255181,(ASEM_AUS1_H_AUS1CM014270.1000873.1:0.0132281,ASEM_RSA5_H_RSA5chrom1003417.1:0.00726668)n31:0.0371478)n29:0.00568419)n27:0.0046849)n20:0.0014902)n18:0.0408171)n16:0.00826925)n15:0.00648561)n12:0.0047889)n11:0.00690333)n9:0.0480198)n5:0.00723121)n1:0.139555)n0;
```
