## Supplementary Dataset S1 for "Gene turnover and contingency facilitated the repeated evolution of C_4_ photosynthesis in grasses": OG0016879_tree.txt

```
((Oryza_sativa_LOC_Os08g13640:0.122912,(Leersia_perrieri_LPERR10G04790:0.182349,(Hordeum_spontaneum_WB01_000128_0419698:0.00398115,Hordeum_vulgareMorex_HORVU.MOREX.r3.2HG0118680:0.0105865)n3:0.166035)n2:0.0250393)n1:0.0108733,(((Eleusine_coracana_ELECO.r07.2BG0186670:5e-09,(Eleusine_coracana_ELECO.r07.2BG0186680:0.0101376,Eleusine_coracana_ELECO.r07.2AG0131300:0.011045)n7:0.0119534)n6:0.050026,((((Sorghum_bicolor_SORBI_3004G149400:0.0924857,(ASEM_AUS1_H_AUS1CM014272.1003455.1:0.0706362,((Digitaria_radicosa_Dra01G0126500:0.0422257,(Digitaria_exilis_H_Dex1A-002820.1:0.00488987,Digitaria_exilis_H_Dex1B-002764.1:0.00555094)n15:0.0276081)n14:0.0151707,Urochloa_fusta_Urofu.1G182000:0.0417867)n13:0.00712278)n12:0.0328756)n11:0.0353323,ASEM_RSA5_H_RSA5chrom1003375.1:0.0358538)n10:0.00398376,(Stipagrostis_hirtigluma_H_Shi_ptg000038l_001079.1:0.0961802,(((Eragrostis_curvula_EJB05_21624:0.0256779,Eragrostis_curvula_EJB05_21633:0.0057756)n19:0.17566,Stipagrostis_hirtigluma_H_Shi_ptg000038l_001080.1:0.194375)n18:0.0287359,((Echinocloa_haploclada_eh_chr7.1644:0.0528855,(Digitaria_exilis_H_Dex1A-000779.1:0.0804528,(ASEM_AUS1_H_AUS1CM014270.1000906.1:0.0188889,ASEM_RSA5_H_RSA5chrom1001016.1:0.214579)n23:0.0285569)n22:0.0141194)n21:0.0959499,(((Eragrostis_curvula_EJB05_21632:0.00571571,Eragrostis_curvula_EJB05_21623:0.0582424)n26:0.174954,(Digitaria_exilis_H_Dex5A-003691.1:0.0105353,Digitaria_exilis_H_Dex5B-003713.1:0.00859202)n27:0.15675)n25:0.03392,(((Echinocloa_haploclada_eh_chr7.1675:0.110384,Dichantelium_oligosantes_H_DolKV779120.1000001.1:0.0721384)n30:0.11004,ASEM_AUS1_H_AUS1CM014270.1003531.1:0.801536)n29:0.057864,(Stipagrostis_hirtigluma_H_Shi_ptg000038l_001181.1:0.113748,Dichantelium_oligosantes_H_DolKV779120.1000004.1:0.144975)n31:0.0195595)n28:0.00217328)n24:0.011227)n20:0.0123748)n17:0.00123748)n16:0.000137498)n9:0.0235524,Eragrostis_curvula_EJB05_21641:0.0725623)n8:0.00806248)n5:0.048523,Panicum_virgatum_Pavir.J051700:0.100988)n4:0.0108733)n0;
```
