## Supplementary Dataset S1 for "Gene turnover and contingency facilitated the repeated evolution of C_4_ photosynthesis in grasses": OG0016880_tree.txt

```
(Streptochaeta_angustifolia_strangu_042231:0.094822,(((Brachypodium_distachyon_BRADI_3g43750v3:0.170072,(Olyra_latifolia_Ola022028:0.088971,(((Ampelocalamus_luodianensis_Alu02Dg16850.1:0.0401251,Dendrocalamus_sinicus_Dendrocalamus_sinicus_Dsi02A_23030106_23034378_Dsi02Ag08750.1_-1_CDS_4147710463_13030:0.0603463)n7:0.00838337,(Dendrocalamus_sinicus_Dendrocalamus_sinicus_Dsi08C_563856_569337_Dsi08Cg00510.1_1_CDS_4147808122_8851:0.0465687,Ampelocalamus_luodianensis_Alu02Cg11790.2:0.0448258)n8:0.00759232)n6:0.00594561,Dendrocalamus_sinicus_Dendrocalamus_sinicus_Dsi02B_24653847_24658502_Dsi02Bg08390.1_-1_CDS_4147717165_33309:0.0532424)n5:0.010308)n4:0.0257205)n3:0.018481,(Zizania_latifolia_GWHTBFHI021087:0.0887849,(Leersia_perrieri_LPERR02G13900:0.0620397,Oryza_sativa_LOC_Os02g29480:0.0528101)n10:0.0294227)n9:0.0655755)n2:0.0124614,((Aristida_adscensionis_H_Aadptg000012l000008.1:0.0808269,Stipagrostis_hirtigluma_H_Shi_ptg000038l_001065.1:0.0642235)n12:0.0191196,(((Eragrostis_curvula_EJB05_21617:0.0812107,(Eleusine_coracana_ELECO.r07.2AG0131420:0.0181193,Eleusine_coracana_ELECO.r07.2BG0186770:0.0143918)n16:0.0508456)n15:0.0401491,(Phragmites_australis_Phragmites_australis_PaChr6_22049770_22054472_evm.model.PaChr6.993_1_CDS_4362471266_34855:0.0739106,Phragmites_australis_Phragmites_australis_PaChr5_22152874_22160082_evm.model.PaChr5.941_1_CDS_4362463709_42421:0.0565274)n17:0.0110329)n14:0.00782815,(Echinocloa_haploclada_eh_scaffold68.45:0.343385,(Chasmanthium_laxum_Chala.05G129100:0.058146,((Sorghum_bicolor_SORBI_3004G151200:0.0164932,(Zea_mays_Zm00001eb181100:0.0547563,Zea_mays_Zm00001eb241370:0.0437892)n22:0.00619302)n21:0.0491514,(Echinocloa_haploclada_eh_chr7.1699:0.0478402,((Dichantelium_oligosantes_H_DolKV775652.1000001.1:0.0288898,(ASEM_AUS1_H_AUS1CM014270.1003514.1:0.00845022,ASEM_RSA5_H_RSA5chrom1003356.1:0.00251797)n26:0.0320182)n25:0.00600526,((Digitaria_radicosa_Dra01G0127500:0.0333585,(Digitaria_exilis_H_Dex1A-002817.1:0.00638,Digitaria_exilis_H_Dex1B-002761.1:0.00600617)n29:0.0346373)n28:0.019225,(Urochloa_fusta_Urofu.1G184100:0.0395867,(Cenchrus_americanus_H_CamCM007984.2000986.1:0.0405312,Setaria_viridis_SEVIR_1G167100v2:0.0165943)n31:0.0160115)n30:0.0113226)n27:0.00375754)n24:0.0111545)n23:0.0122595)n20:0.0176998)n19:0.0121359)n18:0.00134843)n13:0.0149481)n11:0.0194266)n1:0.094822)n0;
```
