## Supplementary Dataset S1 for "Gene turnover and contingency facilitated the repeated evolution of C_4_ photosynthesis in grasses": OG0016881_tree.txt

```
(((Leersia_perrieri_LPERR07G14710:0.100864,Zizania_latifolia_GWHTBFHI037520:0.0664652)n2:0.0659466,((Ampelocalamus_luodianensis_Alu07Dg07840.1:0.064183,(Dendrocalamus_sinicus_Dendrocalamus_sinicus_Dsi07A_9409996_9413026_Dsi07Ag05970.1_-1_CDS_4147790581_27361:0.00287069,Dendrocalamus_sinicus_Dendrocalamus_sinicus_Dsi07A_9447537_9450566_Dsi07Ag06020.1_-1_CDS_4147790596_35803:0.00427398)n5:0.040643)n4:0.0328784,(Brachypodium_distachyon_BRADI_1g25712v3:0.0849083,(Hordeum_vulgareMorex_HORVU.MOREX.r3.2HG0139070:5e-09,(Hordeum_spontaneum_WB01_001232_1312680:0.131126,Hordeum_spontaneum_WB01_001232_1320833:0.0145734)n8:0.00161927)n7:0.018499)n6:0.0489507)n3:0.0219624)n1:0.0410278,(((Eleusine_coracana_ELECO.r07.7AG0570310:0.0260578,Eleusine_coracana_ELECO.r07.7BG0602060:0.0953848)n11:0.0586986,((Phragmites_australis_Phragmites_australis_PaChr15_21505066_21508560_evm.model.PaChr15.828_1_CDS_4362397625_29565:0.0691226,(Chasmanthium_laxum_Chala.10G137700:0.0659756,((Zea_mays_Zm00001eb106320:0.061961,Sorghum_bicolor_SORBI_3002G326200:0.0405896)n16:0.0440732,((Digitaria_radicosa_Dra02G0334100:0.0414196,(Digitaria_exilis_H_Dex2A-001750.1:0.0312666,Digitaria_exilis_H_Dex2B-001679.1:0.0303626)n19:0.0182313)n18:0.0417593,(Dichantelium_oligosantes_H_DolKV779517.1000005.1:0.0502467,((Panicum_hallii_Pahal.2G396100:0.0261432,(((Cenchrus_americanus_H_CamCM007988.2003327.1:0.0606091,(Setaria_viridis_SEVIR_2G350300v2:0.014748,(Panicum_virgatum_Pavir.2NG521300:0.540275,Eragrostis_curvula_EJB05_12143:0.529162)n27:0.157287)n26:0.0222626)n25:0.00802456,Urochloa_fusta_Urofu.2G352500:0.0463876)n24:0.0168524,Panicum_virgatum_Pavir.2KG461600:0.0214787)n23:0.00238652)n22:0.0279234,(Echinocloa_haploclada_eh_chr3.3665:0.0732297,(ASEM_AUS1_H_AUS1CM014270.1000959.1:0.0163488,ASEM_RSA5_H_RSA5chrom2000029.1:0.0105007)n29:0.0385946)n28:0.00732057)n21:0.00334527)n20:0.00710996)n17:0.0158433)n15:0.0365756)n14:0.0090905)n13:0.0069549,(Eragrostis_curvula_EJB05_12032:0.0470503,Eragrostis_curvula_EJB05_12145:0.0333526)n30:0.0426552)n12:0.00473947)n10:0.0395358,(Aristida_adscensionis_H_Aadptg000038l000089.1:0.104791,Stipagrostis_hirtigluma_H_Shi_ptg000011l_000139.1:0.0698343)n31:0.0308639)n9:0.0410278)n0;
```
