## Supplementary Dataset S1 for "Gene turnover and contingency facilitated the repeated evolution of C_4_ photosynthesis in grasses": OG0016882_tree.txt

```
(((Zizania_latifolia_GWHTBFHI021106:0.147539,(Leersia_perrieri_LPERR02G14100:0.184517,Oryza_sativa_LOC_Os02g30240:0.0797217)n3:0.0538568)n2:0.0384118,((Brachypodium_distachyon_BRADI_3g43970v3:0.188745,(Hordeum_spontaneum_WB01_004670_0021261:0.00679441,Hordeum_vulgareMorex_HORVU.MOREX.r3.7HG0739570:0.0120228)n6:0.135583)n5:0.0620948,((Dendrocalamus_sinicus_Dendrocalamus_sinicus_Dsi02A_23415477_23416133_Dsi02Ag08880.1_-1_CDS_4147710502_34976:0.0694594,Olyra_latifolia_Ola011685:0.13179)n8:0.0137774,(Ampelocalamus_luodianensis_Alu02Dg16760.1:0.0930796,Ampelocalamus_luodianensis_Alu02Cg12000.2:0.0656749)n9:0.00729721)n7:0.0138754)n4:0.0469416)n1:0.0469753,(((Aristida_adscensionis_H_Aadptg000012l000826.1:0.116852,Stipagrostis_hirtigluma_H_Shi_ptg000038l_001058.1:0.0770269)n12:0.0293368,(Phragmites_australis_Phragmites_australis_PaChr6_22719752_22720426_evm.model.PaChr6.1011_1_CDS_4362466348_5393:0.129307,Phragmites_australis_Phragmites_australis_PaChr5_22566975_22567649_evm.model.PaChr5.957_1_CDS_4362463743_14241:0.0992151)n13:0.0110239)n11:0.00947933,((Eragrostis_curvula_EJB05_21576:0.119079,(Eleusine_coracana_ELECO.r07.2AG0131670:0.0398312,Eleusine_coracana_ELECO.r07.2BG0187110:0.05897)n16:0.110034)n15:0.0615649,(Chasmanthium_laxum_Chala.05G132300:0.0504629,((Zea_mays_Zm00001eb181000:0.150947,Sorghum_bicolor_SORBI_3004G153700:0.0710748)n19:0.0487251,(((Cenchrus_americanus_H_CamCM007984.2001086.1:0.1182,Setaria_viridis_SEVIR_1G169900v2:0.0232018)n22:0.0343045,(Urochloa_fusta_Urofu.1G187200:0.0707169,(ASEM_AUS1_H_AUS1CM014270.1000962.1:0.0157133,ASEM_RSA5_H_RSA5chrom1003337.1:0.00648705)n24:0.0754687)n23:0.00772384)n21:0.0122411,(Dichantelium_oligosantes_H_DolKV773512.1000001.1:0.0810992,(Echinocloa_haploclada_eh_chr7.1725:0.0913554,((Panicum_hallii_Pahal.1G241000:0.0326776,(Panicum_virgatum_Pavir.1KG289700:0.0462433,Panicum_virgatum_Pavir.1NG248800:0.0202223)n29:0.00388535)n28:0.0293829,(Digitaria_radicosa_Dra01G0129800:0.0602248,(Digitaria_exilis_H_Dex1A-002807.1:0.0278403,Digitaria_exilis_H_Dex1B-002751.1:0.0257907)n31:0.0495235)n30:0.0404028)n27:0.0178547)n26:0.0090045)n25:0.009247)n20:0.0288027)n18:0.040022)n17:0.017913)n14:0.00758066)n10:0.0199413)n0;
```
