## Supplementary Dataset S1 for "Gene turnover and contingency facilitated the repeated evolution of C_4_ photosynthesis in grasses": OG0016883_tree.txt

```
(Carex_scoparia_H_Carex_Csco_scaffold_27_000597.1:0.199324,(Ampelocalamus_luodianensis_Alu02Dg15610.2:0.022236,(Dendrocalamus_sinicus_Dendrocalamus_sinicus_Dsi02A_26458334_26459103_Dsi02Ag09780.1_1_CDS_4147710772_16407:0.0304004,((((Zizania_latifolia_GWHTBFHI021216:0.0323733,Zizania_latifolia_GWHTBFHI025875:0.044823)n6:0.0255077,(Leersia_perrieri_LPERR02G15440:0.145549,Oryza_sativa_LOC_Os02g33290:0.0407595)n7:0.0289632)n5:0.0304624,(Pharus_latifolius_Phala.02G162000:0,Pharus_latifolius_Phala.02G162000.2:0,Pharus_latifolius_Phala.02G162000.3:0)n8:0.101466)n4:0.0108769,((Aristida_adscensionis_H_Aadptg000012l000114.1:0.166199,Stipagrostis_hirtigluma_H_Shi_ptg000038l_001267.1:0.0253879)n10:0.0487361,(((Eleusine_coracana_ELECO.r07.2AG0133000:0.0551096,(Eragrostis_curvula_EJB05_21446:0.0251402,Eragrostis_curvula_EJB05_21435:5e-09)n14:0.0596716)n13:0.0446172,Phragmites_australis_Phragmites_australis_PaChr5_25321903_25322645_evm.model.PaChr5.1062_1_CDS_4362459247_34808:0.0299113)n12:6e-09,(Chasmanthium_laxum_Chala.05G147300:0.0467456,((Sorghum_bicolor_SORBI_3004G167400:0.031783,Zea_mays_Zm00001eb242920:0.0501542)n17:0.0594265,(((Digitaria_radicosa_Dra01G0141300:6e-09,Digitaria_radicosa_Dra01G0141300.2:5e-09)n20:0.0916505,(Digitaria_exilis_H_Dex1A-000884.1:0.00489432,Digitaria_exilis_H_Dex1B-000825.1:5e-09)n21:0.0208656)n19:0.0844241,(Echinocloa_haploclada_eh_chr7.1884:0.0434411,(ASEM_AUS1_H_AUS1CM014270.1001037.1:0.0544548,(Dichantelium_oligosantes_H_DolKV767161.1000001.1:0.0286454,(((Setaria_viridis_SEVIR_1G185500v2:0.0408274,Cenchrus_americanus_H_CamCM007984.2004052.1:0.247166)n27:0.0199184,Urochloa_fusta_Urofu.1G204100:0.0143532)n26:0.0384497,(Panicum_hallii_Pahal.1G256500:0.021921,((Panicum_virgatum_Pavir.1KG317200:0,Panicum_virgatum_Pavir.1KG321200:0)n30:0.0310228,Panicum_virgatum_Pavir.1NG283400:5.4e-09)n29:6e-10)n28:0.0946269)n25:0.0231487)n24:0.00953268)n23:0.0316991)n22:0.0208315)n18:0.0113335)n16:0.023965)n15:0.0113838)n11:0.0253778)n9:0.0293045)n3:0.0113702)n2:0.0174689)n1:0.199324)n0;
```
