## Supplementary Dataset S1 for "Gene turnover and contingency facilitated the repeated evolution of C_4_ photosynthesis in grasses": OG0016884_tree.txt

```
(Carex_scoparia_H_Carex_Csco_scaffold_27_000122.1:0.222649,((Streptochaeta_angustifolia_strangu_041957:0.12308,Pharus_latifolius_Phala.02G164900:0.100592)n2:0.0797941,(((Oryza_sativa_LOC_Os02g33730:0.473798,(Zizania_latifolia_GWHTBFHI021239:0.162517,Zizania_latifolia_GWHTBFHI025859:0.12636)n6:0.01404)n5:0.0983714,(Brachypodium_distachyon_BRADI_3g45281v3:0.121217,((Olyra_latifolia_Ola039104:0.14538,(Ampelocalamus_luodianensis_Alu02Dg15320.1:0.0357112,((Dendrocalamus_sinicus_Dendrocalamus_sinicus_DsiCtg00007_17055_19092_DsiCtg00007g00010.1_-1_CDS_4147846189_3348:7e-09,Dendrocalamus_sinicus_Dendrocalamus_sinicus_DsiCtg00491_200547_203093_DsiCtg00491g00080.1_1_CDS_4147852900_28692:0.00871362)n12:0.245911,Dendrocalamus_sinicus_Dendrocalamus_sinicus_Dsi02A_26883857_26886629_Dsi02Ag09940.1_-1_CDS_4147710820_43422:0.124629)n11:0.0138477)n10:0.107872)n9:0.0205615,(Ampelocalamus_luodianensis_Alu02Cg00370.6:5e-09,Dendrocalamus_sinicus_Dendrocalamus_sinicus_Dsi02B_29599001_29602258_Dsi02Bg09650.1_-1_CDS_4147717543_18680:0.0332731)n13:0.00369701)n8:0.0441544)n7:0.0484684)n4:0.0550914,(Digitaria_radicosa_Dra01G0145300:1.25699,((Sorghum_bicolor_SORBI_3004G170400:5e-09,((Eragrostis_curvula_EJB05_21386:0.198665,(Aristida_adscensionis_H_Aadptg000012l000758.1:0.251902,Stipagrostis_hirtigluma_H_Shi_ptg000038l_000979.1:0.176128)n19:0.0703545)n18:0.0500914,(Zea_mays_Zm00001eb181710:0.0261603,Zea_mays_Zm00001eb243140:0.0354109)n20:0.00393454)n17:0.0231965)n16:0.0467399,((Phragmites_australis_Phragmites_australis_PaChr5_25646107_25648863_evm.model.PaChr5.1074_1_CDS_4362459273_3264:0.140917,Chasmanthium_laxum_Chala.05G150100:0.0722684)n22:0.0728896,(ASEM_AUS1_H_AUS1CM014270.1003377.1:0.0317513,((Echinocloa_haploclada_eh_chr7.1936:0.214157,(Panicum_virgatum_Pavir.1KG324300:0.165322,(((Panicum_virgatum_Pavir.1NG295800:0.234445,(Digitaria_radicosa_Dra01G0145200:0.0171128,(Digitaria_exilis_H_Dex1A-002720.1:0.156104,Digitaria_exilis_H_Dex1B-002669.1:0.0782884)n31:0.00869872)n30:0.0750124)n29:0.0112761,Setaria_viridis_SEVIR_1G190601v2:0.0399575)n28:0.0198924,Panicum_hallii_Pahal.1G260700:0.0273181)n27:0.0105854)n26:0.00117615)n25:0.0636858,Urochloa_fusta_Urofu.1G208700:0.0534223)n24:0.0218983)n23:0.0317802)n21:0.0432829)n15:0.125736)n14:0.0139707)n3:0.0416807)n1:0.276381)n0;
```
