## Supplementary Dataset S1 for "Gene turnover and contingency facilitated the repeated evolution of C_4_ photosynthesis in grasses": OG0016885_tree.txt

```
((Pharus_latifolius_Phala.02G168700:0.0735457,(Streptochaeta_angustifolia_strangu_035611:0.160175,Streptochaeta_angustifolia_strangu_014826:0.0981442)n2:0.0338912)n1:0.0677589,((Olyra_latifolia_Ola030596:0.0606666,(Brachypodium_distachyon_BRADI_3g45667v3:0.137741,((Zizania_latifolia_GWHTBFHI021269:0.0927018,(Leersia_perrieri_LPERR02G16230:0.216782,Oryza_sativa_LOC_Os02g34710:0.0583471)n8:0.0360008)n7:0.0875656,(((Aristida_adscensionis_H_Aadptg000012l000741.1:0.0556678,Stipagrostis_hirtigluma_H_Shi_ptg000038l_000949.1:0.0444223)n11:0.0191134,(Chasmanthium_laxum_Chala.05G154900:0.0605134,(Phragmites_australis_Phragmites_australis_PaChr5_26325793_26326858_evm.model.PaChr5.1108_1_CDS_4362459349_35231:0.0399239,Phragmites_australis_Phragmites_australis_PaChr6_26995163_26996223_evm.model.PaChr6.1163_1_CDS_4362466684_19295:0.0578609)n13:0.00642899)n12:0.00873303)n10:0.0216215,((Urochloa_fusta_Urofu.1G214500:0.0774343,(Eleusine_coracana_ELECO.r07.2AG0133780:0.0239688,Eleusine_coracana_ELECO.r07.2BG0189310:0.0240858)n16:0.127368)n15:0.033876,((Echinocloa_haploclada_eh_chr7.2017:0.0588533,(Digitaria_radicosa_Dra01G0149300:0.0315343,(Digitaria_exilis_H_Dex1A-002696.1:0.0261539,Digitaria_exilis_H_Dex1B-002644.1:0.0361132)n20:0.093628)n19:0.0258265)n18:0.00967511,(Dichantelium_oligosantes_H_DolKV777065.1000007.1:0.0383422,((Cenchrus_americanus_H_CamCM007984.2000927.1:0.0329546,Setaria_viridis_SEVIR_1G195500v2:0.0191618)n23:0.0138119,(ASEM_AUS1_H_AUS1CM014270.1003339.1:0.0419017,((Panicum_virgatum_Pavir.1NG287600:0.0465241,Panicum_virgatum_Pavir.1KG329900:0.0374711)n26:0.0156165,(Panicum_hallii_Pahal.1G265000:0.0323565,(Sorghum_bicolor_SORBI_3004G175000:0.0397888,Zea_mays_Zm00001eb243560:0.0495917)n28:0.0444415)n27:0.00867516)n25:0.008953)n24:0.0114602)n22:0.00840008)n21:0.0159988)n17:0.00913213)n14:0.0384175)n9:0.0437226)n6:0.0348568)n5:0.0322153)n4:0.0104878,(Ampelocalamus_luodianensis_Alu02Dg14940.1:0.0281232,(Dendrocalamus_sinicus_Dendrocalamus_sinicus_Dsi02B_30730009_30731065_Dsi02Bg10070.1_1_CDS_4147717669_32747:0.0418838,(Dendrocalamus_sinicus_Dendrocalamus_sinicus_Dsi02A_27327703_27328753_Dsi02Ag10170.1_-1_CDS_4147710889_25410:0.0402,Dendrocalamus_sinicus_Dendrocalamus_sinicus_Dsi02C_5759994_5761042_Dsi02Cg00890.1_1_CDS_4147721410_35012:0.0348145)n31:0.00445284)n30:0.00049476)n29:0.0135948)n3:0.0677589)n0;
```
