## Supplementary Dataset S1 for "Gene turnover and contingency facilitated the repeated evolution of C_4_ photosynthesis in grasses": OG0016886_tree.txt

```
((Streptochaeta_angustifolia_strangu_019425:0.130459,Pharus_latifolius_Phala.02G172100:0.0843029)n1:0.031373,(((Ampelocalamus_luodianensis_Alu02Dg14560.4:0.0496562,Dendrocalamus_sinicus_Dendrocalamus_sinicus_Dsi02B_30088640_30090969_Dsi02Bg09850.1_1_CDS_4147717603_52452:0.0344464)n4:0.00642708,((Olyra_latifolia_Ola010713:0.0798603,((Hordeum_spontaneum_WB01_008945_0042518:0,Hordeum_vulgareMorex_HORVU.MOREX.r3.6HG0588350:0)n8:0.201055,Brachypodium_distachyon_BRADI_3g45890v3:0.0805895)n7:0.0306111)n6:0.0190992,(Oryza_sativa_LOC_Os02g35144:0.0503832,(Leersia_perrieri_LPERR02G16590:0.071986,Zizania_latifolia_GWHTBFHI025815:0.0649031)n10:0.021392)n9:0.0541365)n5:0.0109098)n3:0.0310147,(((Eleusine_coracana_ELECO.r07.2AG0134090:0.0944049,Eragrostis_curvula_EJB05_21277:0.0686509)n13:0.0692935,(Phragmites_australis_Phragmites_australis_PaChr5_26731579_26733119_evm.model.PaChr5.1132_1_CDS_4362459403_15483:0.0691795,((Phragmites_australis_Phragmites_australis_PaChr6_27374731_27376485_evm.model.PaChr6.1188_1_CDS_4362466738_42005:0.0592102,(Aristida_adscensionis_H_Aadptg000012l000714.1:0.0915817,Stipagrostis_hirtigluma_H_Shi_ptg000038l_000931.1:0.054784)n17:0.032446)n16:0.0162846,Chasmanthium_laxum_Chala.05G157800:0.0706333)n15:0.00700376)n14:0.000778195)n12:0.0115196,((Zea_mays_Zm00001eb243920:0.117616,Sorghum_bicolor_SORBI_3004G178400:0.0188675)n19:0.0487452,(Echinocloa_haploclada_eh_chr7.2059:0.0622884,((Urochloa_fusta_Urofu.1G219200:0.0481053,((Panicum_hallii_Pahal.1G268700:0.0160465,(Panicum_virgatum_Pavir.1KG338600:0.0322873,Panicum_virgatum_Pavir.1NG291500:0.00852058)n25:0.0101581)n24:0.0387482,(ASEM_AUS1_H_AUS1CM014270.1003311.1:0.028273,ASEM_RSA5_H_RSA5chrom1001200.1:0.00568097)n26:0.0449346)n23:0.00537449)n22:0.00552924,((Cenchrus_americanus_H_CamCM007984.2004101.1:0.0427973,Setaria_viridis_SEVIR_1G202800v2:0.0225449)n28:0.0231143,(Dichantelium_oligosantes_H_DolKV777132.1000015.1:0.0353093,(Digitaria_radicosa_Dra01G0152300:0.0332899,(Digitaria_exilis_H_Dex1A-000955.1:0.0193989,Digitaria_exilis_H_Dex1B-000891.1:0.0157435)n31:0.0148362)n30:0.0299444)n29:0.00510079)n27:0.00387422)n21:0.00303224)n20:0.0146104)n18:0.0595398)n11:0.00821144)n2:0.031373)n0;
```
