## Supplementary Dataset S1 for "Gene turnover and contingency facilitated the repeated evolution of C_4_ photosynthesis in grasses": OG0016887_tree.txt

```
(Carex_scoparia_H_Carex_Csco_scaffold_27_000143.1:0.196714,(Streptochaeta_angustifolia_strangu_029803:0.0939181,(Pharus_latifolius_Phala.02G180300:0.0860594,((((Zizania_latifolia_GWHTBFHI021360:0.0429757,Zizania_latifolia_GWHTBFHI025944:0.0360107)n6:0.0233585,(Leersia_perrieri_LPERR02G17490:0.0433579,Oryza_sativa_LOC_Os02g36550:0.0496002)n7:0.022122)n5:0.0613987,(Brachypodium_distachyon_BRADI_3g46720v3:0.100928,((Dendrocalamus_sinicus_Dendrocalamus_sinicus_Dsi02A_28787478_28791014_Dsi02Ag10970.1_-1_CDS_4147711129_46801:0.0186371,(Ampelocalamus_luodianensis_Alu02Dg13580.1:0.0310137,Ampelocalamus_luodianensis_Alu09CXg13900.1:0.0208854)n11:0.0023206)n10:0.00932432,Olyra_latifolia_Ola020968:0.0804059)n9:0.0122812)n8:0.0118458)n4:0.0128844,((Eleusine_coracana_ELECO.r07.2BG0190610:0.0682427,Eragrostis_curvula_EJB05_21134:0.0565628)n13:0.0423532,(Phragmites_australis_Phragmites_australis_PaChr5_27848549_27851226_evm.model.PaChr5.1195_1_CDS_4362459541_31021:0.0544177,((Aristida_adscensionis_H_Aadptg000012l000663.1:0.0744621,Stipagrostis_hirtigluma_H_Shi_ptg000038l_000874.1:0.0400092)n16:0.0170653,(Chasmanthium_laxum_Chala.05G167600:0.052418,((Sorghum_bicolor_SORBI_3004G189600:0.0340163,Zea_mays_Zm00001eb182920:0.0692477)n19:0.0394193,(((ASEM_AUS1_H_AUS1CM014270.1003222.1:0.0130222,ASEM_RSA5_H_RSA5chrom1001250.1:0.0091309)n22:0.037887,Dichantelium_oligosantes_H_DolKV781576.1000023.1:0.0376142)n21:0.00548226,(Echinocloa_haploclada_eh_chr7.2155:0.054727,((Digitaria_radicosa_Dra01G0161600:0.0350335,(Digitaria_exilis_H_Dex1A-002607.1:0.0186399,Digitaria_exilis_H_Dex1B-002551.1:0.00781994)n26:0.0182187)n25:0.0222957,((Panicum_hallii_Pahal.1G278900:0.0241066,(Panicum_virgatum_Pavir.1NG316000:0.0302037,Panicum_virgatum_Pavir.1KG345100:0.0258158)n29:0.00809592)n28:0.0129369,(Urochloa_fusta_Urofu.1G231900:0.0386898,(Cenchrus_americanus_H_CamCM007984.2000831.1:0.0560552,Setaria_viridis_SEVIR_1G209700v2:0.0153807)n31:0.011679)n30:0.00709004)n27:0.00688838)n24:0.0038484)n23:0.00491862)n20:0.0193863)n18:0.0234615)n17:0.0171012)n15:0.00187715)n14:0.0122507)n12:0.0383788)n3:0.0506583)n2:0.0553964)n1:0.196714)n0;
```
