## Supplementary Dataset S1 for "Gene turnover and contingency facilitated the repeated evolution of C_4_ photosynthesis in grasses": OG0016888_tree.txt

```
((Stipagrostis_hirtigluma_H_Shi_ptg000038l_001394.1:0.137586,(((Zizania_latifolia_GWHTBFHI024688:0.473688,(((((Digitaria_radicosa_Dra01G0164000:0.0295129,(Digitaria_exilis_H_Dex1A-001010.1:0.00937172,Digitaria_exilis_H_Dex1B-000948.1:0.0207443)n10:0.025971)n9:0.0469761,((ASEM_AUS1_H_AUS1CM014270.1001213.1:0.0238041,ASEM_RSA5_H_RSA5chrom1001276.1:0.00918222)n12:0.0401779,(Cenchrus_americanus_H_CamCM007984.2004162.1:0.0822354,Setaria_viridis_SEVIR_1G213400v2:0.0375858)n13:0.0225297)n11:0.0091214)n8:0.00372999,(Echinocloa_haploclada_eh_chr7.2190:0.106726,(Urochloa_fusta_Urofu.1G235500:0.0626378,(Panicum_hallii_Pahal.1G282200:0.0285769,((Panicum_virgatum_Pavir.J738500:5e-09,Panicum_virgatum_Pavir.1KG349500:5e-09)n18:0.0439125,(Panicum_virgatum_Pavir.J738800:0.0940527,Panicum_virgatum_Pavir.1NG310200:0.158164)n19:0.00572519)n17:0.0161814)n16:0.0161144)n15:0.00879206)n14:0.00718379)n7:0.0474383,(Sorghum_bicolor_SORBI_3004G192400:0.0706389,(Zea_mays_Zm00001eb234420:0.397669,(Zea_mays_Zm00001eb183250:0.0546553,Zea_mays_Zm00001eb245180:0.0714554)n22:0.0109368)n21:0.0012152)n20:0.0206211)n6:0.0222073,Zea_mays_Zm00001eb245190:0.694263)n5:0.0771403)n4:0.171602,Chasmanthium_laxum_Chala.05G170300:0.0916382)n3:0.0278889,(Brachypodium_distachyon_BRADI_3g46950v3:0.14524,((Oryza_sativa_LOC_Os02g30250:0.292214,(Zizania_latifolia_GWHTBFHI025932:0.0781431,Zizania_latifolia_GWHTBFHI021379:0.0516613)n26:0.00574015)n25:0.028859,((Dendrocalamus_sinicus_Dendrocalamus_sinicus_Dsi02B_32655938_32656588_Dsi02Bg10860.1_1_CDS_4147717906_52453:0.0568389,Dendrocalamus_sinicus_Dendrocalamus_sinicus_Dsi02A_29215145_29215786_Dsi02Ag11170.1_1_CDS_4147711189_23723:0.0471177)n28:0.00477425,(Olyra_latifolia_Ola017808:0.120126,(Ampelocalamus_luodianensis_Alu02Dg13340.2:0.0518035,Ampelocalamus_luodianensis_Alu09CXg13660.1:0.0737933)n30:0.00819926)n29:0.0104624)n27:0.0135076)n24:0.0239722)n23:0.111588)n2:0.0123987)n1:0.0159715,(Phragmites_australis_Phragmites_australis_PaChr6_28656108_28656779_evm.model.PaChr6.1273_1_CDS_4362466928_36945:0.0787152,Phragmites_australis_Phragmites_australis_PaChr5_28258473_28259144_evm.model.PaChr5.1215_1_CDS_4362459587_7895:0.0756775)n31:0.0181759)n0;
```
