## Supplementary Dataset S1 for "Gene turnover and contingency facilitated the repeated evolution of C_4_ photosynthesis in grasses": OG0016889_tree.txt

```
((Pharus_latifolius_Phala.11G106000:0,Pharus_latifolius_Phala.11G106000.3:0,Pharus_latifolius_Phala.11G106000.2:0)n1:0.101496,(((Dendrocalamus_sinicus_Dendrocalamus_sinicus_Dsi02B_32981360_32983897_Dsi02Bg11030.1_-1_CDS_4147717957_24308:0.0499337,(Ampelocalamus_luodianensis_Alu02Dg13120.2:0.0506367,Ampelocalamus_luodianensis_Alu09CXg13470.2:0.0298613)n5:0.019292)n4:0.0157691,((Phragmites_australis_Phragmites_australis_PaChr5_28470866_28473397_evm.model.PaChr5.1233_1_CDS_4362459627_24725:0.0603338,(Oryza_sativa_LOC_Os05g08760:0.556912,((Eragrostis_curvula_EJB05_21083:0.0629643,(Eleusine_coracana_ELECO.r07.2AG0135440:0.0111407,Eleusine_coracana_ELECO.r07.2BG0191040:0.0142867)n11:0.0911954)n10:0.0416361,(Chasmanthium_laxum_Chala.05G172700:0.0473129,((Sorghum_bicolor_SORBI_3004G194400:0.0282184,Zea_mays_Zm00001eb183350:0.0385443)n14:0.0601154,((ASEM_AUS1_H_AUS1CM014270.1003203.1:0.0079607,ASEM_RSA5_H_RSA5chrom1003079.1:0.00410012)n16:0.0382148,(Dichantelium_oligosantes_H_DolKV779287.1000019.1:0.0384757,(((Cenchrus_americanus_H_CamCM007984.2000808.1:0.0367955,(Setaria_viridis_SEVIR_3G306300v2:0.0462853,Setaria_viridis_SEVIR_1G215100v2:0.00641719)n21:0.00175752)n20:0.0299039,(Digitaria_radicosa_Dra01G0165900:0.0444541,(Digitaria_exilis_H_Dex1A-002583.1:0.0180207,Digitaria_exilis_H_Dex1B-002535.1:0.0168957)n23:0.0269049)n22:0.0156738)n19:0.00390541,((Panicum_hallii_Pahal.1G284300:0.0151186,(Panicum_virgatum_Pavir.1NG312100:0.0211144,Panicum_virgatum_Pavir.1KG353100:0.0155052)n26:0.00563137)n25:0.0214796,Urochloa_fusta_Urofu.1G237300:0.044947)n24:0.00298743)n18:0.00479265)n17:0.00358544)n15:0.0157428)n13:0.0283011)n12:0.0127288)n9:0.0054908)n8:0.00189137)n7:0.014256,(Brachypodium_distachyon_BRADI_3g47150v3:0.137923,(Oryza_sativa_LOC_Os02g37140:0.0926612,Zizania_latifolia_GWHTBFHI025919:0.0772826)n28:0.0504382)n27:0.0110517)n6:0.00122797)n3:0.0216978,(Aristida_adscensionis_H_Aadptg000012l000638.1:0.0630192,(Stipagrostis_hirtigluma_H_Shi_ptg000038l_000849.1:0.0787418,Stipagrostis_hirtigluma_H_Shi_ptg000038l_000850.1:0.0450969)n30:0.00501076)n29:0.00425082)n2:0.101496)n0;
```
