## Supplementary Dataset S1 for "Gene turnover and contingency facilitated the repeated evolution of C_4_ photosynthesis in grasses": OG0016890_tree.txt

```
(Streptochaeta_angustifolia_strangu_028308:0.098684,((Zizania_latifolia_GWHTBFHI025918:0.0648965,(Leersia_perrieri_LPERR02G17920:0.0642728,Oryza_sativa_LOC_Os02g37150:0.0654145)n3:0.017173)n2:0.0455894,(((Olyra_latifolia_Ola004475:0.0861947,(Ampelocalamus_luodianensis_Alu09CXg13460.1:0.0477401,(Dendrocalamus_sinicus_Dendrocalamus_sinicus_Dsi02B_32984875_32990207_Dsi02Bg11040.2_-1_CDS_4147717960_25996:0.0397624,Dendrocalamus_sinicus_Dendrocalamus_sinicus_Dsi02C_22963210_22965576_Dsi02Cg09050.1_-1_CDS_4147723858_48532:0.0245126)n8:0.00399393)n7:0.00540966)n6:0.0124628,(Brachypodium_distachyon_BRADI_3g47157v3:0.106261,(Hordeum_spontaneum_WB01_001945_0258072:0,Hordeum_vulgareMorex_HORVU.MOREX.r3.6HG0589220:0)n10:0.103251)n9:0.026561)n5:0.0101697,(((Eleusine_coracana_ELECO.r07.2BG0191050:0.114538,Eragrostis_curvula_EJB05_21086:0.0591314)n13:0.0219947,(Aristida_adscensionis_H_Aadptg000012l000637.1:0.0733906,Stipagrostis_hirtigluma_H_Shi_ptg000038l_000848.1:0.054788)n14:0.0308031)n12:0.00616168,(Chasmanthium_laxum_Chala.05G172800:0.0598074,(Phragmites_australis_Phragmites_australis_PaChr5_28473906_28476544_evm.model.PaChr5.1234_1_CDS_4362459629_25565:0.0873135,((Sorghum_bicolor_SORBI_3004G194900:0.0317847,Zea_mays_Zm00001eb245410:0.0354331)n18:0.0491525,((Echinocloa_haploclada_eh_chr7.2210:0.0622439,(ASEM_AUS1_H_AUS1CM014270.1003202.1:0.00249785,ASEM_RSA5_H_RSA5chrom1003078.1:0.00724312)n21:0.0363649)n20:0.00427735,((Dichantelium_oligosantes_H_DolKV779287.1000018.1:0.0383839,(Panicum_hallii_Pahal.1G284400:0.0297113,(Panicum_virgatum_Pavir.1KG353200:0.0244908,(Panicum_virgatum_Pavir.1NG312400:0.0253545,Panicum_virgatum_Pavir.1NG312200:0.0143777)n26:0.00731396)n25:0.000812662)n24:0.00495163)n23:0.0066049,((Digitaria_radicosa_Dra01G0166000:0.0326099,(Digitaria_exilis_H_Dex1A-002582.1:0.0162864,Digitaria_exilis_H_Dex1B-002534.1:0.0149362)n29:0.0235058)n28:0.0339703,(Urochloa_fusta_Urofu.1G237400:0.0485198,(Cenchrus_americanus_H_CamCM007984.2000807.1:0.0366014,Setaria_viridis_SEVIR_1G215200v2:0.0265134)n31:0.0125059)n30:0.0114495)n27:0.00359484)n22:0.00305834)n19:0.0167592)n17:0.020195)n16:0.00720524)n15:0.00783317)n11:0.0620753)n4:0.0139239)n1:0.098684)n0;
```
