## Supplementary Dataset S1 for "Gene turnover and contingency facilitated the repeated evolution of C_4_ photosynthesis in grasses": OG0016891_tree.txt

```
(((Olyra_latifolia_Ola017830:0.110451,(Brachypodium_distachyon_BRADI_3g47180v3:0.229908,((Dendrocalamus_sinicus_Dendrocalamus_sinicus_Dsi02C_22981939_22983645_Dsi02Cg09070.1_-1_CDS_4147723864_51910:0.114721,Ampelocalamus_luodianensis_Alu09CXg13440.2:0.0224499)n5:0.0249858,(Ampelocalamus_luodianensis_Alu02Dg13100.1:0.146248,Dendrocalamus_sinicus_Dendrocalamus_sinicus_Dsi02B_33010276_33010957_Dsi02Bg11060.1_-1_CDS_4147717966_29372:0.0613097)n6:0.00681219)n4:0.0350454)n3:0.0134987)n2:0.068423,(Zizania_latifolia_GWHTBFHI021394:0.153616,(Leersia_perrieri_LPERR02G17950:0.195043,Oryza_sativa_LOC_Os02g37180:0.21355)n8:0.0875978)n7:0.0614834)n1:0.0320893,(((Chasmanthium_laxum_Chala.05G173100:0.0942684,((Sorghum_bicolor_SORBI_3004G195300:0.126546,Zea_mays_Zm00001eb245460:0.0970273)n13:0.0748281,(Dichantelium_oligosantes_H_DolKV779287.1000016.1:0.098565,((ASEM_AUS1_H_AUS1CM014270.1003200.1:0.0162929,ASEM_RSA5_H_RSA5chrom1003076.1:0.0196774)n16:0.07112,((Urochloa_fusta_Urofu.1G237600:0.0956237,(Cenchrus_americanus_H_CamCM007984.2000805.1:0.07611,Setaria_viridis_SEVIR_1G215400v2:0.0350114)n19:0.0523151)n18:0.0250016,((Panicum_hallii_Pahal.1G284600:0.0564603,(Panicum_virgatum_Pavir.1NG312600:0.057012,Panicum_virgatum_Pavir.1KG353400:0.0587914)n22:0.0175583)n21:0.0591321,(Echinocloa_haploclada_eh_chr7.2216:0.167587,((Digitaria_radicosa_Dra01G0166200.2:5e-09,Digitaria_radicosa_Dra01G0166200:5e-09)n25:0.0942041,(Digitaria_exilis_H_Dex1A-002580.1:0.0378375,Digitaria_exilis_H_Dex1B-002532.1:0.0521709)n26:0.126823)n24:0.0397928)n23:0.0379719)n20:0.0141279)n17:0.0296574)n15:0.0220556)n14:0.0477166)n12:0.0922666)n11:0.0430374,((Eleusine_coracana_ELECO.r07.2AG0135490:0.217496,Eragrostis_curvula_EJB05_21091:0.12985)n28:0.0438905,(Phragmites_australis_Phragmites_australis_PaChr5_28492452_28493059_evm.model.PaChr5.1236_1_CDS_4362459633_27245:0.134109,Phragmites_australis_Phragmites_australis_PaChr6_28884987_28885623_evm.model.PaChr6.1288_1_CDS_4362466960_7920:0.111973)n29:0.0124415)n27:0.0396376)n10:0.0415626,(Aristida_adscensionis_H_Aadptg000012l000635.1:0.121615,(Stipagrostis_hirtigluma_H_Shi_ptg000038l_001075.1:0.147848,Stipagrostis_hirtigluma_H_Shi_ptg000038l_000846.1:0.11351)n31:0.0126122)n30:0.0182121)n9:0.0320893)n0;
```
