## Supplementary Dataset S1 for "Gene turnover and contingency facilitated the repeated evolution of C_4_ photosynthesis in grasses": OG0016892_tree.txt

```
((Ananas_comosus_H_Ananas_contig25_000246.1:0.0340889,(Tillandsia_fasciculata_H_Tillandsia_CM054945.1_000283.1:0.00379958,Tillandsia_fasciculata_H_Tillandsia_CM054945.1_000284.1:0.002448)n2:0.0426624)n1:0.178877,((Zizania_latifolia_GWHTBFHI032546:0.0589462,(Leersia_perrieri_LPERR09G14520:0.0650738,Oryza_sativa_LOC_Os09g37610:0.0538705)n5:0.0309869)n4:0.0425036,((Dendrocalamus_sinicus_Dendrocalamus_sinicus_Dsi09B_1103654_1114654_Dsi09Bg00980.1_-1_CDS_4147815175_56152:0.0437892,(Ampelocalamus_luodianensis_Alu09Cg14290.2:0.0255208,Olyra_latifolia_Ola037642:0.0610022)n8:0.00810388)n7:0.0244587,(Brachypodium_distachyon_BRADI_4g37097v3:0.130853,((Stipagrostis_hirtigluma_H_Shi_ptg000012l_001458.1:0.13136,(Stipagrostis_hirtigluma_H_Shi_ptg000012l_001457.1:0.0279266,Stipagrostis_hirtigluma_H_Shi_ptg000060l_000165.1:6e-09)n12:0.0334507)n11:0.0944713,(Phragmites_australis_Phragmites_australis_PaChr20_25364815_25370199_evm.model.PaChr20.1102_1_CDS_4362424126_3574:0.0543394,(Chasmanthium_laxum_Chala.01G030100:0.0682111,((Sorghum_bicolor_SORBI_3002G286800:0.0235904,Zea_mays_Zm00001eb320990:0.0485372)n16:0.055517,(Echinocloa_haploclada_eh_chr3.3216:0.0441236,((Dichantelium_oligosantes_H_DolKV782231.1000013.1:0.0332902,((ASEM_AUS1_H_AUS1CM014270.1003187.1:0.326117,((Digitaria_radicosa_Dra02G0297300:0.0202439,(Digitaria_exilis_H_Dex2A-001532.1:0.00710161,Digitaria_exilis_H_Dex2B-001435.1:0.00652572)n24:0.0318767)n23:0.0203567,(Urochloa_fusta_Urofu.2G306700:0.0245124,(Cenchrus_americanus_H_CamCM007988.2003099.1:0.0362132,Setaria_viridis_SEVIR_2G309000v2:0.0134861)n26:0.0152633)n25:0.00568298)n22:0.00154431)n21:0.00712986,(ASEM_AUS1_H_AUS1CM014271.1004564.1:0.0246813,ASEM_RSA5_H_RSA5chrom2000913.1:0.0271523)n27:0.0355467)n20:0.00394963)n19:0.00463827,(((Panicum_virgatum_Pavir.2KG394900:0.0106011,Panicum_virgatum_Pavir.9KG153100:0.0230528)n30:0.020185,Panicum_virgatum_Pavir.2NG460400:0.0143072)n29:0.00865024,(Panicum_hallii_Pahal.2G356100:0.0287365,Panicum_hallii_Pahal.2G356500:5e-09)n31:0.0202772)n28:0.0221967)n18:0.00495513)n17:0.0200357)n15:0.0157061)n14:0.0109898)n13:0.0163056)n10:0.0247393)n9:0.0158702)n6:0.0281484)n3:0.178877)n0;
```
