## Supplementary Dataset S1 for "Gene turnover and contingency facilitated the repeated evolution of C_4_ photosynthesis in grasses": OG0016893_tree.txt

```
(Tillandsia_fasciculata_H_Tillandsia_CM054946.1_000733.1:0.292952,((Streptochaeta_angustifolia_strangu_044754:0.222431,Pharus_latifolius_Phala.02G189900:0.181387)n2:0.0394673,(((Leersia_perrieri_LPERR02G18410:0.212111,Oryza_sativa_LOC_Os02g38170:0.16383)n5:0.0998963,(((Hordeum_spontaneum_WB01_001150_0143033:0.15895,Brachypodium_distachyon_BRADI_3g47646v3:0.18793)n8:0.0781129,((Olyra_latifolia_Ola017164:0.128199,Olyra_latifolia_Ola004791:0.096155)n10:0.0448414,(Dendrocalamus_sinicus_Dendrocalamus_sinicus_Dsi02A_30146923_30151898_Dsi02Ag11660.1_1_CDS_4147711336_49616:0.0474814,(Ampelocalamus_luodianensis_Alu09CXg12910.1:0.0890009,Ampelocalamus_luodianensis_Alu02Dg12690.1:0.0419743)n12:0.00466381)n11:0.0314833)n9:0.0333236)n7:0.028282,Zizania_latifolia_GWHTBFHI021446:0.18451)n6:0.027388)n4:0.0223253,((Aristida_adscensionis_H_Aadptg000012l000603.1:0.180589,Stipagrostis_hirtigluma_H_Shi_ptg000038l_000819.1:0.124836)n14:0.0548796,((((Eleusine_coracana_ELECO.r07.2AG0136100:0.047912,Eleusine_coracana_ELECO.r07.2BG0191630:0.0378603)n18:0.195644,(Phragmites_australis_Phragmites_australis_PaChr5_29122454_29122699_evm.model.PaChr5.1273_1_CDS_4362459715_19273:0.243157,Phragmites_australis_Phragmites_australis_PaChr6_29480656_29481138_evm.model.PaChr6.1324_1_CDS_4362467042_42425:0.0581556)n19:0.035676)n17:0.0116281,Chasmanthium_laxum_Chala.05G178900:0.120596)n16:0.01399,((Sorghum_bicolor_SORBI_3004G201800:0.158978,Zea_mays_Zm00001eb246040:0.107313)n21:0.0885753,(((Digitaria_radicosa_Dra01G0171300:0.109552,(Digitaria_exilis_H_Dex1A-002544.1:0.0660648,Digitaria_exilis_H_Dex1B-000988.1:0.0742152)n25:0.109592)n24:0.0395286,(Urochloa_fusta_Urofu.1G243600:0.119915,((Panicum_hallii_Pahal.1G290900:0.0776462,(Panicum_virgatum_Pavir.1NG286700:0.0453668,Panicum_virgatum_Pavir.1KG367400:0.0318206)n29:0.0205524)n28:0.05927,Setaria_viridis_SEVIR_1G221833v2:0.064026)n27:6e-09)n26:0.0170477)n23:0.0382924,(ASEM_AUS1_H_AUS1CM014270.1001247.1:0.046854,(Echinocloa_haploclada_eh_chr7.2297:0.0959729,Dichantelium_oligosantes_H_DolKV767671.1000001.1:0.0486263)n31:0.0112241)n30:0.00691606)n22:0.0157668)n20:0.0240603)n15:0.0656143)n13:0.0454262)n3:0.0638473)n1:0.292952)n0;
```
