## Supplementary Dataset S1 for "Gene turnover and contingency facilitated the repeated evolution of C_4_ photosynthesis in grasses": OG0016894_tree.txt

```
((Ampelocalamus_luodianensis_Alu04Cg06350.1:0.199889,(Olyra_latifolia_Ola025656:0.0901266,(Dendrocalamus_sinicus_Dendrocalamus_sinicus_Dsi04B_20985420_20993700_Dsi04Bg03520.2_1_CDS_4147753915_25552:0.214266,Dendrocalamus_sinicus_Dendrocalamus_sinicus_Dsi04A_23043516_23043962_Dsi04Ag14270.1_-1_CDS_4147751068_14852:0.0676808)n3:0.00752008)n2:0.0887945)n1:0.0614966,(Sorghum_bicolor_SORBI_3006G051700:0.319998,((Phragmites_australis_Phragmites_australis_PaChr11_17604542_17605734_evm.model.PaChr11.1441_1_CDS_4362375858_7619:0.123111,(Eleusine_coracana_ELECO.r07.4BG0351710:0.222606,(Eragrostis_curvula_EJB05_37489:0.339713,Eragrostis_curvula_EJB05_37487:0.26037)n8:0.0528141)n7:0.0494636)n6:0.0238001,((((Digitaria_exilis_H_Dex7A-000258.1:0.0400278,Digitaria_exilis_H_DexUA-002701.1:0.0346872)n12:0.208384,((Panicum_virgatum_Pavir.7KG350100:0.179734,(Panicum_virgatum_Pavir.7NG139000:0.130644,Panicum_virgatum_Pavir.7KG109000:0.0351709)n15:0.0197584)n14:0.0921756,Setaria_viridis_SEVIR_7G080800v2:0.133245)n13:0.02287)n11:0.105185,(Phragmites_australis_Phragmites_australis_PaChr10_12846656_12855828_evm.model.PaChr10.547_1_CDS_4362371999_41276:0.207996,Phragmites_australis_Phragmites_australis_PaChr11_17603667_17604359_evm.model.PaChr11.1440_1_CDS_4362375856_6777:0.146258)n16:0.0457685)n10:0.0641892,(((Echinocloa_haploclada_eh_chr9.924:0.200292,(Eragrostis_curvula_EJB05_37494:1.11378,Digitaria_radicosa_Dra07G0045200:0.113185)n20:0.0556451)n19:0.0837986,((ASEM_AUS1_H_AUS1CM014270.1003153.1:0.192079,(Digitaria_exilis_H_Dex7B-000303.1:0.193608,Digitaria_exilis_H_Dex7A-000254.1:0.0751821)n23:0.102409)n22:0.0817264,(ASEM_AUS1_H_AUS1CM014275.1000442.1:0.176093,(ASEM_AUS1_H_AUS1CM014275.1000443.1:0.0342671,(ASEM_AUS1_H_AUS1CM014275.1000444.1:0.057255,ASEM_AUS1_H_AUS1CM014270.1003154.1:0.0788403)n26:0.0947347)n25:0.09925)n24:0.0687764)n21:0.00764183)n18:0.0571412,(Urochloa_fusta_Urofu.7G094800:0.16262,((Panicum_hallii_Pahal.7G123800:0.0372917,(Panicum_hallii_Pahal.7G123900:0.00877012,Panicum_hallii_Pahal.7G124000:0.00717686)n30:0.00966825)n29:0.102393,(Panicum_virgatum_Pavir.7KG114900:0.195399,Panicum_virgatum_Pavir.7NG138600:0.0534538)n31:0.00593931)n28:0.0256655)n27:0.0258423)n17:0.0476643)n9:0.00529604)n5:0.0672542)n4:0.00747269)n0;
```
