## Supplementary Dataset S1 for "Gene turnover and contingency facilitated the repeated evolution of C_4_ photosynthesis in grasses": OG0016895_tree.txt

```
((Streptochaeta_angustifolia_strangu_025725:0.0577801,Streptochaeta_angustifolia_strangu_013193:0.0699197)n1:0.114194,((((Olyra_latifolia_Ola000844:0.0189299,Olyra_latifolia_Ola004803:0.0123854)n5:0.0770856,(Ampelocalamus_luodianensis_Alu09CXg12790.1:0.0290448,Dendrocalamus_sinicus_Dendrocalamus_sinicus_Dsi02C_23665216_23667226_Dsi02Cg09660.1_-1_CDS_4147724041_37835:0.027104)n6:0.0503248)n4:0.0268094,(Zizania_latifolia_GWHTBFHI026923:0.106822,((Leersia_perrieri_LPERR02G18520:0.0793972,Leersia_perrieri_LPERR02G18530:0.136676)n9:0.0424375,(Oryza_sativa_LOC_Os08g39360:0.434759,Oryza_sativa_LOC_Os02g38260:0.0386772)n10:0.0589686)n8:0.053089)n7:0.0448335)n3:0.0341451,(((Aristida_adscensionis_H_Aadptg000012l000606.1:0.0770006,Stipagrostis_hirtigluma_H_Shi_ptg000038l_000822.1:0.0639478)n13:0.0420523,Eragrostis_curvula_EJB05_20977:0.137243)n12:0.0194726,((Chasmanthium_laxum_Chala.05G179900:0.051883,((Sorghum_bicolor_SORBI_3004G202800:0.0541677,Zea_mays_Zm00001eb183810:0.0369781)n17:0.0415419,(Dichantelium_oligosantes_H_DolKV777930.1000001.1:0.0468554,((ASEM_AUS1_H_AUS1CM014270.1001258.1:0.0140879,ASEM_RSA5_H_RSA5chrom1001323.1:0.00756358)n20:0.0380041,(((Panicum_hallii_Pahal.1G292000:0.0220551,((Panicum_virgatum_Pavir.1NG329900:0.100149,Panicum_virgatum_Pavir.1KG369100:0.0281595)n25:0.0133036,Panicum_virgatum_Pavir.1NG329800:0.0468863)n24:0.00525473)n23:0.0309682,(Urochloa_fusta_Urofu.1G245600:0.0978021,(Cenchrus_americanus_H_CamCM007984.2004208.1:0.0945158,Setaria_viridis_SEVIR_1G223200v2:0.0241147)n27:0.0132976)n26:0.014851)n22:0.0142191,(Echinocloa_haploclada_eh_chr7.2313:0.0694873,(Digitaria_radicosa_Dra01G0172200:0.058659,(Digitaria_exilis_H_Dex1A-001061.1:0.0299018,Digitaria_exilis_H_Dex1B-000992.1:0.0267841)n30:0.0704734)n29:0.0226465)n28:0.0129475)n21:0.0131169)n19:0.0109156)n18:0.0204218)n16:0.0174246)n15:0.0120472,(Phragmites_australis_Phragmites_australis_PaChr5_29246735_29248057_evm.model.PaChr5.1282_1_CDS_4362459735_27665:0.0974,Phragmites_australis_Phragmites_australis_PaChr6_29572189_29574153_evm.model.PaChr6.1335_1_CDS_4362467066_10029:0.0660058)n31:0.00733398)n14:0.00852796)n11:0.045041)n2:0.114194)n0;
```
