## Supplementary Dataset S1 for "Gene turnover and contingency facilitated the repeated evolution of C_4_ photosynthesis in grasses": OG0016896_tree.txt

```
(Streptochaeta_angustifolia_strangu_000794:0.141178,(((Zizania_latifolia_GWHTBFHI021564:0.10029,(Oryza_sativa_LOC_Os02g40420:0.0747301,Leersia_perrieri_LPERR02G19700:0.078704)n4:0.0387568)n3:0.0753162,((Brachypodium_distachyon_BRADI_3g48815v3:0.108072,(Hordeum_spontaneum_WB01_002522_0611846:0.0128896,Hordeum_vulgareMorex_HORVU.MOREX.r3.6HG0595060:0.00286519)n7:0.116998)n6:0.0627236,((Ampelocalamus_luodianensis_Alu09CXg11580.1:0.0295552,(Ampelocalamus_luodianensis_Alu09CXg11500.1:0.0160905,Ampelocalamus_luodianensis_Alu09CXg11270.1:0.0153961)n10:0.00688672)n9:0.0200759,(Olyra_latifolia_Ola011403:0.109602,(Dendrocalamus_sinicus_Dendrocalamus_sinicus_Dsi02C_24532960_24537410_Dsi02Cg10290.1_-1_CDS_4147724230_30518:0.0366662,Dendrocalamus_sinicus_Dendrocalamus_sinicus_Dsi02A_34837823_34847224_Dsi02Ag13080.1_-1_CDS_4147711762_5157:0.0381735)n12:0.0042415)n11:0.00694649)n8:0.0230133)n5:0.0168477)n2:0.0329386,(((Eragrostis_curvula_EJB05_20768:0.00401132,Eragrostis_curvula_EJB05_20826:0.00095959)n15:0.124664,(Aristida_adscensionis_H_Aadptg000012l000544.1:0.0923735,Stipagrostis_hirtigluma_H_Shi_ptg000038l_000754.1:0.0748344)n16:0.0451782)n14:0.0084221,((Phragmites_australis_Phragmites_australis_PaChr6_30912732_30916801_evm.model.PaChr6.1424_1_CDS_4362467264_8340:0.0550247,Phragmites_australis_Phragmites_australis_PaChr5_31029845_31039832_evm.model.PaChr5.1401_1_CDS_4362460001_12120:0.0624304)n18:0.0117425,((Sorghum_bicolor_SORBI_3004G215200:0.0431866,Zea_mays_Zm00001eb247170:0.0825255)n20:0.0802571,(Dichantelium_oligosantes_H_DolKV776258.1000002.1:0.0464608,((ASEM_AUS1_H_AUS1CM014270.1003057.1:0.0173803,ASEM_RSA5_H_RSA5chrom1002962.1:0.0121617)n23:0.0566962,((Urochloa_fusta_Urofu.1G263100:0.044863,(Cenchrus_americanus_H_CamCM007984.2000672.1:0.0381547,Setaria_viridis_SEVIR_1G239900v2:0.0151706)n26:0.0261593)n25:0.0102674,((Panicum_hallii_Pahal.1G308000:0.0324173,(Panicum_virgatum_Pavir.1NG348300:0.0378805,Panicum_virgatum_Pavir.1KG383900:0.0182817)n29:0.0129772)n28:0.0349695,(Digitaria_radicosa_Dra01G0184900:0.0358085,(Digitaria_exilis_H_Dex1A-002476.1:0.0252261,Digitaria_exilis_H_Dex1B-002429.1:0.0227487)n31:0.0194738)n30:0.0418661)n27:0.00335005)n24:0.00658903)n22:0.00750922)n21:0.0325712)n19:0.0188539)n17:0.00491858)n13:0.0888093)n1:0.141178)n0;
```
