## Supplementary Dataset S1 for "Gene turnover and contingency facilitated the repeated evolution of C_4_ photosynthesis in grasses": OG0016897_tree.txt

```
((((Zizania_latifolia_GWHTBFHI021618:0.115107,Zizania_latifolia_GWHTBFHI026720:0.142086)n3:0.05714,(Leersia_perrieri_LPERR02G20320:0.145542,Oryza_sativa_LOC_Os02g41840:0.101541)n4:0.0502478)n2:0.086179,((Olyra_latifolia_Ola030473:0.128751,((Dendrocalamus_sinicus_Dendrocalamus_sinicus_Dsi02A_35881350_35881856_Dsi02Ag13590.1_-1_CDS_4147711915_34417:0.0830934,Ampelocalamus_luodianensis_Alu02Dg10910.1:0.0564608)n8:0.0374589,(Ampelocalamus_luodianensis_Alu09CXg10560.1:0.0261551,Dendrocalamus_sinicus_Dendrocalamus_sinicus_Dsi02C_25192865_25193383_Dsi02Cg10660.1_-1_CDS_4147724341_36147:0.0451494)n9:0.021655)n7:0.0271624)n6:0.018379,((Hordeum_spontaneum_WB01_000735_0524186:0.0102729,Hordeum_vulgareMorex_HORVU.MOREX.r3.6HG0596750:0.0181174)n11:0.187445,Brachypodium_distachyon_BRADI_3g49350v3:0.192743)n10:0.0409121)n5:0.0428057)n1:0.0320788,(((Eragrostis_curvula_EJB05_57036:0.0792186,(Eleusine_coracana_ELECO.r07.2AG0138100:0.0622426,Eleusine_coracana_ELECO.r07.2BG0193780:0.0475465)n15:0.0905717)n14:0.0734004,(Chasmanthium_laxum_Chala.05G199300:0.0633575,(Phragmites_australis_Phragmites_australis_PaChr6_31717002_31717499_evm.model.PaChr6.1468_1_CDS_4362467360_6238:0.129168,Phragmites_australis_Phragmites_australis_PaChr5_31897047_31897556_evm.model.PaChr5.1444_1_CDS_4362460095_9162:0.126942)n17:0.0141047)n16:0.0124996)n13:0.0215891,((Aristida_adscensionis_H_Aadptg000012l000513.1:0.178257,Stipagrostis_hirtigluma_H_Shi_ptg000038l_000715.1:0.093807)n19:0.0711227,(Zea_mays_Zm00001eb247750:0.211076,(Setaria_viridis_SEVIR_1G246600v2:0.0890417,(((ASEM_AUS1_H_AUS1CM014270.1001420.1:0.0450739,ASEM_RSA5_H_RSA5chrom1002904.1:0.0470698)n24:0.0492493,((Echinocloa_haploclada_eh_chr7.2523:0.0987441,(Digitaria_exilis_H_Dex1B-002401.1:0.0876064,Digitaria_exilis_H_Dex1A-002447.1:0.0924776)n27:0.076239)n26:0.0327944,(Urochloa_fusta_Urofu.1G270200:0.0938792,(Dichantelium_oligosantes_H_DolKV775658.1000001.1:0.10034,Digitaria_radicosa_Dra01G0191000:0.108207)n29:0.0295715)n28:0.0153912)n25:0.0243167)n23:0.0249526,(Panicum_hallii_Pahal.1G315100:0.0696593,(Panicum_virgatum_Pavir.1NG338800:0.0710058,Panicum_virgatum_Pavir.1KG389500:0.0918629)n31:0.010207)n30:0.0213658)n22:0.0229464)n21:0.0305604)n20:0.0872032)n18:0.028153)n12:0.0320788)n0;
```
