## Supplementary Dataset S1 for "Gene turnover and contingency facilitated the repeated evolution of C_4_ photosynthesis in grasses": OG0016898_tree.txt

```
((Pharus_latifolius_Phala.02G224700:0.0942923,Streptochaeta_angustifolia_strangu_001805:0.0947741)n1:0.0332179,(((Olyra_latifolia_Ola025264:0.086126,((Dendrocalamus_sinicus_Dendrocalamus_sinicus_Dsi02A_38203274_38223223_Dsi02Ag14760.1_-1_CDS_4147712266_4595:0.0580401,Ampelocalamus_luodianensis_Alu02Dg09600.1:0.0346524)n6:0.00565807,(Ampelocalamus_luodianensis_Alu09CXg09170.2:0.0353558,Dendrocalamus_sinicus_Dendrocalamus_sinicus_Dsi02B_37916054_37918650_Dsi02Bg13470.1_-1_CDS_4147718689_38381:0.03144)n7:0.00349333)n5:0.00437315)n4:0.00879321,(Brachypodium_distachyon_BRADI_3g50390v3:0.146365,((Zizania_latifolia_GWHTBFHI021731:0.0517599,Zizania_latifolia_GWHTBFHI026618:0.0412504)n10:0.027603,(Leersia_perrieri_LPERR02G21370:0.0533504,Oryza_sativa_LOC_Os02g43600:0.0440508)n11:0.0156479)n9:0.0469651)n8:0.0188609)n3:0.00668615,(((Aristida_adscensionis_H_Aadptg000001l000502.1:0.0841922,Stipagrostis_hirtigluma_H_Shi_ptg000038l_000634.1:0.0475691)n14:0.0191948,((Eragrostis_curvula_EJB05_20541:0.0672155,(Eleusine_coracana_ELECO.r07.2AG0139410:0.0176427,Eleusine_coracana_ELECO.r07.2BG0195060:0.0179334)n17:0.0359665)n16:0.031936,(Phragmites_australis_Phragmites_australis_PaChr6_33162588_33164955_evm.model.PaChr6.1567_1_CDS_4362467580_13829:0.0854616,Phragmites_australis_Phragmites_australis_PaChr5_33457702_33460195_evm.model.PaChr5.1530_1_CDS_4362460287_4953:0.0528137)n18:0.00586819)n15:0.0131564)n13:0.00960391,((Sorghum_bicolor_SORBI_3004G298100:0.0237797,Zea_mays_Zm00001eb249160:0.0476803)n20:0.0465248,(Urochloa_fusta_Urofu.1G285500:0.0212624,((Dichantelium_oligosantes_H_DolKV775979.1000001.1:0.0294836,(ASEM_AUS1_H_AUS1CM014270.1002906.1:0.0150821,ASEM_RSA5_H_RSA5chrom1002826.1:0.0183376)n24:0.0156235)n23:0.00527331,((Digitaria_radicosa_Dra01G0203700:0.0301904,(Digitaria_exilis_H_Dex1A-002373.1:0.0198188,Digitaria_exilis_H_Dex1B-002336.1:0.0222719)n27:0.0218135)n26:0.00948057,((Cenchrus_americanus_H_CamCM007984.2000571.1:0.0481387,Setaria_viridis_SEVIR_1G260200v2:0.00795116)n29:0.00793656,(Panicum_hallii_Pahal.1G330600:0.021219,(Panicum_virgatum_Pavir.1NG377200:0.0327108,Panicum_virgatum_Pavir.1KG416800:0.0127589)n31:0.017671)n30:0.0111302)n28:0.00196461)n25:5e-09)n22:0.00384745)n21:0.00577081)n19:0.038117)n12:0.0336224)n2:0.0332179)n0;
```
