## Supplementary Dataset S1 for "Gene turnover and contingency facilitated the repeated evolution of C_4_ photosynthesis in grasses": OG0016899_tree.txt

```
((Streptochaeta_angustifolia_strangu_031730:0.159677,(Pharus_latifolius_Phala.02G231300:0,Pharus_latifolius_Phala.02G231300.2:0)n2:0.149304)n1:0.0404083,(((Ampelocalamus_luodianensis_Alu02Dg08990.1:0.0462123,Dendrocalamus_sinicus_Dendrocalamus_sinicus_Dsi02C_27268600_27270591_Dsi02Cg11860.1_-1_CDS_4147724701_11389:0.0508949)n5:0.0144884,((Oryza_sativa_LOC_Os02g44480:0.0785668,(Zizania_latifolia_GWHTBFHI021785:0.0884842,(Zizania_latifolia_GWHTBFHI026543:0.00148225,Zizania_latifolia_GWHTBFHI026549:0.000734867)n9:0.0623468)n8:0.0434196)n7:0.0503085,(Brachypodium_distachyon_BRADI_3g50980v3:0.100611,(Hordeum_spontaneum_WB01_003877_0617931:5e-09,Hordeum_vulgareMorex_HORVU.MOREX.r3.6HG0601810:0.003443)n11:0.103742)n10:0.0520653)n6:0.00825416)n4:0.0294137,(Chasmanthium_laxum_Chala.05G220400:0.0939089,((((Sorghum_bicolor_SORBI_3004G290400:0.0473605,Zea_mays_Zm00001eb249870:0.0572733)n16:0.0788654,((Dichantelium_oligosantes_H_DolKV778054.1000005.1:0.0538485,(ASEM_AUS1_H_AUS1CM014270.1002855.1:0.0127117,ASEM_RSA5_H_RSA5chrom1002789.1:0.00989059)n19:0.0502367)n18:0.0166516,((Digitaria_radicosa_Dra01G0209900:0.0397946,(Digitaria_exilis_H_Dex1A-002350.1:0.0199559,Digitaria_exilis_H_Dex1B-002300.1:0.0118726)n22:0.0268527)n21:0.0383427,((Panicum_hallii_Pahal.1G338300:0.0230499,Panicum_virgatum_Pavir.1KG431500:0.0372851)n24:0.0310355,(Urochloa_fusta_Urofu.1G294100:0.0473025,(Cenchrus_americanus_H_CamCM007984.2000538.1:0.0414942,Setaria_viridis_SEVIR_1G268100v2:0.0209531)n26:0.0322262)n25:0.00476229)n23:0.0026579)n20:0.0123251)n17:0.0248869)n15:0.0290143,(Phragmites_australis_Phragmites_australis_PaChr5_34133264_34138202_evm.model.PaChr5.1575_1_CDS_4362460385_3694:0.0954398,Phragmites_australis_Phragmites_australis_PaChr6_33920274_33922274_evm.model.PaChr6.1620_1_CDS_4362467700_21816:0.0666276)n27:0.00896195)n14:0.0181599,((Eragrostis_curvula_EJB05_20458:0.0773343,(Eleusine_coracana_ELECO.r07.2AG0140050:0.018314,Eleusine_coracana_ELECO.r07.2BG0195690:0.0146742)n30:0.0627841)n29:0.0662061,(Aristida_adscensionis_H_Aadptg000001l000467.1:0.100436,Stipagrostis_hirtigluma_H_Shi_ptg000038l_000600.1:0.0823001)n31:0.0211662)n28:0.0109504)n13:0.00647642)n12:0.032672)n3:0.0404083)n0;
```
