## Supplementary Dataset S1 for "Gene turnover and contingency facilitated the repeated evolution of C_4_ photosynthesis in grasses": OG0016900_tree.txt

```
((Pharus_latifolius_Phala.02G256000.3:0.0108704,(Pharus_latifolius_Phala.02G256000.4:0.00517407,(Pharus_latifolius_Phala.02G256000:0,Pharus_latifolius_Phala.02G256000.2:0)n3:6e-09)n2:6e-09)n1:0.0800608,(((Olyra_latifolia_scaffold379_192685_201332_-:0.0704773,(Ampelocalamus_luodianensis_Alu09CXg06340.1:0.0243513,(Dendrocalamus_sinicus_Dendrocalamus_sinicus_Dsi02B_41636354_41658093_Dsi02Bg15500.1_-1_CDS_4147719298_40072:0.0748601,Dendrocalamus_sinicus_Dendrocalamus_sinicus_Dsi02A_41930713_41935727_Dsi02Ag16970.1_1_CDS_4147712929_36673:0.0299177)n8:0.00332419)n7:0.00219388)n6:0.0106376,((Brachypodium_distachyon_BRADI_3g52746v3:0.0590765,(Hordeum_spontaneum_WB01_003783_1009825:0.00288076,Hordeum_vulgareMorex_HORVU.MOREX.r3.6HG0607490:0.00266269)n11:0.0922977)n10:0.0322813,(Leersia_perrieri_LPERR02G23930:0.056407,Oryza_sativa_LOC_Os02g47605:0.040903)n12:0.0856098)n9:0.00790298)n5:0.00895576,((Eleusine_coracana_ELECO.r07.2AG0142450:0.114445,(Phragmites_australis_Phragmites_australis_PaChr6_36513094_36517722_evm.model.PaChr6.1804_1_CDS_4362468108_23493:0.0492597,(Aristida_adscensionis_H_Aadptg000001l001071.1:0.0923356,Stipagrostis_hirtigluma_H_Shi_ptg000038l_000469.1:0.0475259)n16:0.010771)n15:0.00517847)n14:0.00718738,(Chasmanthium_laxum_Chala.05G244100:0.0399656,((Sorghum_bicolor_SORBI_3004G267900:0.0263862,Zea_mays_Zm00001eb188350:0.0295239)n19:0.0519038,((Digitaria_exilis_H_Dex1A-002243.1:0.00180834,Digitaria_exilis_H_Dex1B-002195.1:0.00174775)n21:0.0537968,((Dichantelium_oligosantes_H_DolKV775700.1000002.1:0.03299,(Panicum_hallii_Pahal.1G363700:0.0473549,((ASEM_AUS1_H_AUS1CM014270.1002758.1:0.045628,(Panicum_hallii_Pahal.1G363800:0.0122219,(Panicum_virgatum_Pavir.1KG468400:0.0354532,(Panicum_virgatum_Pavir.1NG449500:0.00397573,Panicum_virgatum_Pavir.9NG715200:0.0215299)n29:0.012593)n28:0.0115064)n27:0.0158842)n26:0.0113328,(Urochloa_fusta_Urofu.1G393600:0.0426191,Echinocloa_haploclada_eh_chr7.3018:0.0335004)n30:0.00153755)n25:0.00453259)n24:0.000503621)n23:0.00206762,(Cenchrus_americanus_H_CamCM007984.2000451.1:0.0282047,Setaria_viridis_SEVIR_1G294200v2:0.0116016)n31:0.0202627)n22:0.00252379)n20:0.019123)n18:0.011582)n17:0.0310162)n13:0.0285319)n4:0.0800608)n0;
```
