## Supplementary Dataset S1 for "Gene turnover and contingency facilitated the repeated evolution of C_4_ photosynthesis in grasses": OG0016901_tree.txt

```
(((Olyra_latifolia_Ola038113:0.104474,((Ampelocalamus_luodianensis_Alu07Dg10980.2:0.00451403,Ampelocalamus_luodianensis_AluCtg00031g00100.1:0.00181189)n4:0.07286,(Dendrocalamus_sinicus_Dendrocalamus_sinicus_Dsi07B_23477689_23480471_Dsi07Bg08800.1_-1_CDS_4147795405_13873:0.0159335,Dendrocalamus_sinicus_Dendrocalamus_sinicus_DsiCtg00385_264717_268953_DsiCtg00385g00100.1_1_CDS_4147851397_35441:0.00151551)n5:0.0535786)n3:0.0254535)n2:0.0404208,(Brachypodium_distachyon_BRADI_1g63927v3:0.191497,(Hordeum_spontaneum_WB01_001817_0440987:0.01247,Hordeum_vulgareMorex_HORVU.MOREX.r3.5HG0489730:0.0074898)n7:0.107399)n6:0.0641639)n1:0.0368372,(((Chasmanthium_laxum_Chala.10G090800:6e-09,Chasmanthium_laxum_Chala.M008200:0.0228222)n10:0.168192,(Zea_mays_Zm00001eb138250:0.15346,((Dichantelium_oligosantes_H_DolKV780270.1000003.1:0.0478661,(ASEM_AUS1_H_AUS1CM014270.1001662.1:0.0385306,ASEM_RSA5_H_RSA5chrom2002077.1:0.0330394)n14:0.0437698)n13:0.0133727,((Panicum_hallii_Pahal.2G102000:0.0786753,(Cenchrus_americanus_H_CamCM007988.2001045.1:0.138462,(Urochloa_fusta_Urofu.2G111500:0.136417,(Digitaria_radicosa_Dra02G0148800:0.0657392,(Digitaria_exilis_H_Dex2A-000632.1:0.0379564,(Digitaria_exilis_H_Dex2A-000633.1:0.0409404,Digitaria_exilis_H_Dex2B-000581.1:0.0279621)n21:0.00856818)n20:0.0793454)n19:0.0605707)n18:0.0349595)n17:0.0306677)n16:0.0177589,(Panicum_virgatum_Pavir.2NG283400:0.360147,Echinocloa_haploclada_eh_chr3.1253:0.16356)n22:0.0419298)n15:0.0129259)n12:0.0300618)n11:0.0498507)n9:0.026284,(Phragmites_australis_Phragmites_australis_PaChr16_22293587_22296425_evm.model.PaChr16.1103_1_CDS_4362399765_37569:0.114039,(((Eragrostis_curvula_EJB05_57119:0.00400795,Eragrostis_curvula_EJB05_29926:0.00420308)n26:0.129083,(Eleusine_coracana_ELECO.r07.7BG0595700:0.0362846,(Eleusine_coracana_ELECO.r07.7AG0563550:0.0183062,Eleusine_coracana_ELECO.r07.7AG0563570:0.0099087)n28:0.0405494)n27:0.0848001)n25:0.034314,(Aristida_adscensionis_H_Aadptg000082l000037.1:0.143212,(Stipagrostis_hirtigluma_H_Shi_ptg000082l_000261.1:0.0114261,(Stipagrostis_hirtigluma_H_Shi_ptg000002l_000718.1:0.000934717,Stipagrostis_hirtigluma_H_Shi_ptg000072l_000197.1:0.000952538)n31:0.0132279)n30:0.0796674)n29:0.0289274)n24:0.0100056)n23:0.0142565)n8:0.0368372)n0;
```
