## Supplementary Dataset S1 for "Gene turnover and contingency facilitated the repeated evolution of C_4_ photosynthesis in grasses": OG0016902_tree.txt

```
((Streptochaeta_angustifolia_strangu_032383:0.21895,Pharus_latifolius_Phala.02G259000:0.165471)n1:0.0559954,(((Zizania_latifolia_GWHTBFHI021985:0.138771,(Leersia_perrieri_LPERR02G24170:0.171449,Oryza_sativa_LOC_Os02g47950:0.105576)n5:0.0589748)n4:0.0894335,(Dendrocalamus_sinicus_Dendrocalamus_sinicus_Dsi02B_42009882_42010346_Dsi02Bg15740.1_-1_CDS_4147719370_23750:0.0651411,(Olyra_latifolia_Ola014789:0.0980697,(Hordeum_spontaneum_WB01_001400_0779518:0.163515,Brachypodium_distachyon_BRADI_3g52990v3:0.0988132)n8:0.0607584)n7:0.0305551)n6:0.0118614)n3:0.0222791,(((Eleusine_coracana_ELECO.r07.2BG0198280:0.127021,Eragrostis_curvula_EJB05_19702:0.133069)n11:0.0507166,(Phragmites_australis_Phragmites_australis_PaChr6_36783501_36783983_evm.model.PaChr6.1830_1_CDS_4362468166_5402:0.0777546,Phragmites_australis_Phragmites_australis_PaChr5_37607929_37608516_evm.model.PaChr5.1773_1_CDS_4362460825_18859:0.171473)n12:0.0190525)n10:0.010028,((Chasmanthium_laxum_Chala.12G174800:0.0156277,Chasmanthium_laxum_Chala.05G247200:0.0108866)n14:0.0706216,((Aristida_adscensionis_H_Aadptg000001l001053.1:0.177986,Stipagrostis_hirtigluma_H_Shi_ptg000038l_000454.1:0.113502)n16:0.0567611,((Echinocloa_haploclada_eh_chr7.3046:0.0685422,((Panicum_hallii_Pahal.1G367100:0.0343072,(Panicum_virgatum_Pavir.1NG453700:0.0244847,Panicum_virgatum_Pavir.1KG471700:0.0295887)n21:0.0301296)n20:0.0430664,((Digitaria_radicosa_Dra01G0233300:0.0530744,(Digitaria_exilis_H_Dex1A-002228.1:0.0131491,Digitaria_exilis_H_Dex1B-002183.1:0.040988)n24:0.0502752)n23:0.0366704,((Dichantelium_oligosantes_H_DolKV782909.1000003.1:0.0556262,(Urochloa_fusta_Urofu.1G390100:0.0891432,(ASEM_AUS1_H_AUS1CM014270.1002730.1:0.0162107,ASEM_RSA5_H_RSA5chrom1002649.1:0.0266892)n28:0.046582)n27:0.020555)n26:0.017096,(Cenchrus_americanus_H_CamCM007984.2000426.1:0.110366,Setaria_viridis_SEVIR_1G297300v2:0.0810388)n29:0.045915)n25:0.0106303)n22:0.0161264)n19:0.0105604)n18:0.030764,(Sorghum_bicolor_SORBI_3004G264800:0.0705768,(Zea_mays_Zm00001eb252340:0.087844,Zea_mays_Zm00001eb188590:0.0635527)n31:0.00706141)n30:0.0239324)n17:0.0385616)n15:0.0361219)n13:0.0304928)n9:0.0628183)n2:0.0559954)n0;
```
