## Supplementary Dataset S1 for "Gene turnover and contingency facilitated the repeated evolution of C_4_ photosynthesis in grasses": OG0016903_tree.txt

```
((Streptochaeta_angustifolia_strangu_018126:0.206172,Streptochaeta_angustifolia_strangu_014830:0.209793)n1:0.0874938,(((Oryza_sativa_LOC_Os02g48850:0.115396,Zizania_latifolia_GWHTBFHI022052:0.108427)n4:0.0778493,((Olyra_latifolia_Ola010446:0.121218,((Ampelocalamus_luodianensis_Alu09CXg05590.1:0.0492717,Dendrocalamus_sinicus_Dendrocalamus_sinicus_Dsi02A_43036526_43038242_Dsi02Ag17730.1_1_CDS_4147713157_51311:0.12234)n8:0.0178796,(Ampelocalamus_luodianensis_Alu02Dg06330.1:0.0619241,Dendrocalamus_sinicus_Dendrocalamus_sinicus_Dsi02B_42658349_42660779_Dsi02Bg16230.1_1_CDS_4147719517_49643:0.0793585)n9:0.00881761)n7:0.012624)n6:0.0365981,(Brachypodium_distachyon_BRADI_3g53601v3:0.190633,(Hordeum_spontaneum_WB01_002705_0167775:0.00147322,Hordeum_vulgareMorex_HORVU.MOREX.r3.6HG0610180:0.00150546)n11:0.157017)n10:0.0754553)n5:0.0298349)n3:0.034335,((Eleusine_coracana_ELECO.r07.2BG0199020:0.170128,Eragrostis_curvula_EJB05_19794:0.0856546)n13:0.078104,((Aristida_adscensionis_H_Aadptg000001l000195.1:0.127835,Stipagrostis_hirtigluma_H_Shi_ptg000038l_001806.1:0.107695)n15:0.0518537,(Chasmanthium_laxum_Chala.05G254900:0.12769,(Phragmites_australis_Phragmites_australis_PaChr6_37423636_37424708_evm.model.PaChr6.1884_1_CDS_4362468284_12567:0.102722,((Sorghum_bicolor_SORBI_3004G258500:0.0511995,Zea_mays_Zm00001eb189430:0.0631764)n19:0.0818427,((Digitaria_radicosa_Dra01G0240700:0.0776074,(Digitaria_exilis_H_Dex1A-001431.1:0.0079121,Digitaria_exilis_H_Dex1B-001365.1:0.0170546)n22:0.0473969)n21:0.0634104,(((Panicum_hallii_Pahal.1G374600:0.033356,(Panicum_virgatum_Pavir.J496800:0.0290778,Panicum_virgatum_Pavir.1NG465100:0.0236705)n26:0.022547)n25:0.041082,((ASEM_AUS1_H_AUS1CM014270.1001706.1:0.00568813,ASEM_RSA5_H_RSA5chrom1001779.1:0.00278297)n28:0.0518891,(Dichantelium_oligosantes_H_DolKV784131.1000030.1:0.0499899,Echinocloa_haploclada_eh_chr7.3133:0.077623)n29:0.0061915)n27:0.00732852)n24:0.00853362,(Urochloa_fusta_Urofu.1G382100:0.0853941,(Cenchrus_americanus_H_CamCM007984.2004598.1:0.0948636,Setaria_viridis_SEVIR_1G304801v2:0.054391)n31:0.029898)n30:0.0107333)n23:0.00674867)n20:0.0248642)n18:0.0429568)n17:0.0183316)n16:0.0197894)n14:0.0219824)n12:0.0634837)n2:0.0874938)n0;
```
