## Supplementary Dataset S1 for "Gene turnover and contingency facilitated the repeated evolution of C_4_ photosynthesis in grasses": OG0016904_tree.txt

```
((Ananas_comosus_H_Ananas_contig7_000721.1:0.0511703,Tillandsia_fasciculata_H_Tillandsia_CM054935.1_000724.1:0.0772913)n1:0.320836,((Olyra_latifolia_Ola037077:0.072461,(Dendrocalamus_sinicus_Dendrocalamus_sinicus_Dsi02A_44610391_44611207_Dsi02Ag18820.1_1_CDS_4147713484_7976:0.0470166,(Ampelocalamus_luodianensis_Alu02Dg04940.1:0.0758968,Ampelocalamus_luodianensis_Alu09CXg04110.1:0.061823)n5:0.00686922)n4:0.0183306)n3:0.0368101,((((Zizania_latifolia_GWHTBFHI022187:0.0908839,Zizania_latifolia_GWHTBFHI026176:0.0918332)n9:0.0579027,(Leersia_perrieri_LPERR02G26380:0.179708,Oryza_sativa_LOC_Os02g50980:0.104832)n10:0.0346624)n8:0.0540943,(Brachypodium_distachyon_BRADI_3g59502v3:0.212207,Hordeum_vulgareMorex_HORVU.MOREX.r3.6HG0615500:0.135287)n11:0.0704439)n7:0.0328461,((Aristida_adscensionis_H_Aadptg000001l000276.1:0.0870983,Stipagrostis_hirtigluma_H_Shi_ptg000038l_001882.1:0.0638522)n13:0.0359185,((((Eleusine_coracana_ELECO.r07.2AG0145420:0.0542008,Eleusine_coracana_ELECO.r07.2BG0200860:0.0366884)n17:0.0852054,Eragrostis_curvula_EJB05_20016:0.175564)n16:0.0307237,(Chasmanthium_laxum_Chala.05G270900:0.083273,((Sorghum_bicolor_SORBI_3004G240700:0.0560382,Zea_mays_Zm00001eb254420:0.0892513)n20:0.0421099,(((Digitaria_radicosa_Dra01G0256700:0.0349302,(Digitaria_exilis_H_Dex1A-001988.1:0.0305972,Digitaria_exilis_H_Dex1B-001441.1:0.0236448)n24:0.0738523)n23:0.0397636,Urochloa_fusta_Urofu.1G362300:0.0754585)n22:0.0196672,((Echinocloa_haploclada_eh_chr7.3329:0.0529278,Dichantelium_oligosantes_H_DolKV771688.1000004.1:0.0371127)n26:0.0135167,(ASEM_AUS1_H_AUS1CM014270.1001812.1:0.069218,(((Panicum_hallii_Pahal.1G381900:0.0111608,Panicum_virgatum_Pavir.1NG417700:0.0167529)n30:0.0185626,Setaria_viridis_SEVIR_1G323700v2:0.0296693)n29:0.0039387,Cenchrus_americanus_H_CamCM007984.2004695.1:0.0593167)n28:0.00611088)n27:0.00473486)n25:0.00605934)n21:0.00505998)n19:0.0179413)n18:0.0122698)n15:0.0175355,(Phragmites_australis_Phragmites_australis_PaChr5_39753490_39754337_evm.model.PaChr5.1928_1_CDS_4362461169_36084:0.131085,Phragmites_australis_Phragmites_australis_PaChr6_38818335_38819806_evm.model.PaChr6.2004_1_CDS_4362468554_41173:0.172448)n31:0.0191609)n14:0.0440519)n12:0.00645303)n6:0.0315384)n2:0.320836)n0;
```
