## Supplementary Dataset S1 for "Gene turnover and contingency facilitated the repeated evolution of C_4_ photosynthesis in grasses": OG0016905_tree.txt

```
(Pharus_latifolius_Phala.02G302600:0.112582,((Hordeum_spontaneum_WB01_006988_0119595:0.115028,Hordeum_spontaneum_WB01_008615_0032918:0.045566)n2:0.219031,(((Leersia_perrieri_LPERR02G28180:0.218396,(Oryza_sativa_LOC_Os02g53350:0.119303,Zizania_latifolia_GWHTBFHI022340:0.136377)n6:0.0401389)n5:0.0412318,(Dendrocalamus_sinicus_Dendrocalamus_sinicus_Dsi02B_46711727_46712332_Dsi02Bg18940.1_1_CDS_4147720330_52461:0.129995,(Ampelocalamus_luodianensis_Alu09CXg02530.2:0.0962423,Ampelocalamus_luodianensis_Alu02Dg03250.1:0.0855059)n8:0.00950066)n7:0.00510892)n4:0.0219573,((Stipagrostis_hirtigluma_H_Shi_ptg000038l_000224.1:0.0962604,(Aristida_adscensionis_H_Aadptg000001l000845.1:0.0641989,Aristida_adscensionis_H_Aadptg000001l000843.1:0.0582305)n11:0.0979938)n10:0.0593214,((Phragmites_australis_Phragmites_australis_PaChr6_40737958_40738475_evm.model.PaChr6.2167_1_CDS_4362468914_22660:0.079165,Phragmites_australis_Phragmites_australis_PaChr5_41506640_41507191_evm.model.PaChr5.2066_1_CDS_4362461477_38195:0.0838952)n13:0.0241986,((Eragrostis_curvula_EJB05_20275:0.143304,(Eleusine_coracana_ELECO.r07.2AG0147640:0.0587664,Eleusine_coracana_ELECO.r07.2BG0203060:0.0571733)n16:0.0605631)n15:0.0819002,(Chasmanthium_laxum_Chala.05G289900:0.0783711,((Sorghum_bicolor_SORBI_3004G314800:0.0671117,Zea_mays_Zm00001eb256490:0.118472)n19:0.0801355,((Digitaria_radicosa_Dra01G0274100:0.0593487,(Digitaria_exilis_H_Dex1A-001552.1:0.0179423,Digitaria_exilis_H_Dex1B-001968.1:0.0231968)n22:0.0246499)n21:0.0485061,(((Panicum_hallii_Pahal.1G416800:0.0257908,(Panicum_virgatum_Pavir.1NG530900:0.0337357,Panicum_virgatum_Pavir.1NG484000:0.0215453)n26:0.0129051)n25:0.0334049,(Urochloa_fusta_Urofu.1G340900:0.0760036,(Cenchrus_americanus_H_CamCM007984.2000210.1:0.0614662,Setaria_viridis_SEVIR_1G343100v2:0.0503228)n28:0.0457182)n27:0.022082)n24:0.0140579,(Echinocloa_haploclada_eh_chr7.3530:0.0805351,(Dichantelium_oligosantes_H_DolKV773079.1000004.1:0.0555296,(ASEM_AUS1_H_AUS1CM014270.1002456.1:0.0141455,ASEM_RSA5_H_RSA5chrom1002417.1:0.0161902)n31:0.0321329)n30:0.00870699)n29:0.0106213)n23:0.0049292)n20:0.0221153)n18:0.0339083)n17:0.0173323)n14:0.00987902)n12:0.0301578)n9:0.0395776)n3:0.0239971)n1:0.112582)n0;
```
