## Supplementary Dataset S1 for "Gene turnover and contingency facilitated the repeated evolution of C_4_ photosynthesis in grasses": OG0016906_tree.txt

```
((Streptochaeta_angustifolia_strangu_034155:0.151239,Streptochaeta_angustifolia_strangu_011356:0.144099)n1:0.0351763,(Zizania_latifolia_GWHTBFHI025761:0.541333,(((((Stipagrostis_hirtigluma_H_Shi_ptg000055l_001303.1:0.0117191,Stipagrostis_hirtigluma_H_Shi_ptg000080l_000032.1:0.0184914)n7:0.079277,(Aristida_adscensionis_H_Aadptg000004l000290.1:0.134946,Aristida_adscensionis_H_Aadptg000004l000028.1:0.0835854)n8:0.0382678)n6:0.0528945,(Eragrostis_curvula_EJB05_42107:0.101693,(Eleusine_coracana_ELECO.r07.6BG0495140:0.0276398,Eleusine_coracana_ELECO.r07.6AG0541950:0.0425002)n10:0.163711)n9:0.0753201)n5:0.0237942,((Sorghum_bicolor_SORBI_3004G320600:0.121714,(Echinocloa_haploclada_eh_chr7.3579:0.0753126,((Urochloa_fusta_Urofu.1G335800:0.0549099,(Cenchrus_americanus_H_CamCM007984.2000130.1:0.0461816,Setaria_viridis_SEVIR_1G348900v2:0.026131)n16:0.0336191)n15:0.0151905,((Panicum_hallii_Pahal.1G422500:0.0328823,(Panicum_virgatum_Pavir.1NG522200:0.0247223,Panicum_virgatum_Pavir.1NG519600:0.0375564)n19:0.0116378)n18:0.0240172,(Chasmanthium_laxum_Chala.05G295100:0.10883,((ASEM_AUS1_H_AUS1CM014270.1002411.1:0.0149609,ASEM_RSA5_H_RSA5chrom1002399.1:0.0160409)n22:0.0306849,Dichantelium_oligosantes_H_DolKV778361.1000005.1:0.0624331)n21:0.00663913)n20:0.00817495)n17:0.0101889)n14:0.01124)n13:0.0175243)n12:0.019589,(((Urochloa_fusta_Urofu.4G121200:0.116661,(Cenchrus_americanus_H_CamCM007984.2003947.1:0.174376,Setaria_viridis_SEVIR_4G140200v2:0.0324968)n26:0.0511005)n25:0.0177909,((Echinocloa_haploclada_eh_chr6.1265:0.0885428,Dichantelium_oligosantes_H_DolKV780150.1000001.1:0.0697183)n28:0.0194922,(Panicum_hallii_Pahal.4G123300:0.0287462,(Panicum_virgatum_Pavir.4NG167700:0.0362843,Panicum_virgatum_Pavir.4KG250000:0.0879265)n30:0.00976961)n29:0.00925548)n27:0.00756196)n24:0.0371862,(Phragmites_australis_Phragmites_australis_PaChr13_20295909_20297782_evm.model.PaChr13.934_1_CDS_4362388855_36692:0.094989,Chasmanthium_laxum_Chala.02G161300:0.0486436)n31:0.0228701)n23:0.0243539)n11:0.00270599)n4:0.0267673,Digitaria_exilis_H_Dex1A-001521.1:0.243851)n3:0.0940018)n2:0.0351763)n0;
```
