## Supplementary Dataset S1 for "Gene turnover and contingency facilitated the repeated evolution of C_4_ photosynthesis in grasses": OG0016907_tree.txt

```
(Ananas_comosus_H_Ananas_contig7_001065.1:0.318766,((Streptochaeta_angustifolia_strangu_022392:0.218876,Pharus_latifolius_Phala.02G310600:0.139018)n2:0.0610737,(((Hordeum_spontaneum_WB01_008459_0001807:0,Hordeum_vulgareMorex_HORVU.MOREX.r3.6HG0622110:0)n5:0.20085,Brachypodium_distachyon_BRADI_3g53637v3:0.230738)n4:0.181332,(((Olyra_latifolia_Ola026419:0.0977254,(Dendrocalamus_sinicus_Dendrocalamus_sinicus_Dsi02B_47508226_47508735_Dsi02Bg19380.1_1_CDS_4147720462_13063:0.0464375,Dendrocalamus_sinicus_Dendrocalamus_sinicus_Dsi02A_47253850_47254359_Dsi02Ag20760.1_1_CDS_4147714066_51314:0.0626227)n9:0.0428966)n8:0.0498479,(Oryza_sativa_LOC_Os02g54530:0.182993,Zizania_latifolia_GWHTBFHI022399:0.0922319)n10:0.0377517)n7:0.0216967,(((((Aristida_adscensionis_H_Aadptg000001l000409.1:0.111552,Stipagrostis_hirtigluma_H_Shi_ptg000038l_002026.1:0.058161)n15:0.0384217,(Eragrostis_curvula_EJB05_20418:0.102036,(Eleusine_coracana_ELECO.r07.2AG0148370:0.014718,Eleusine_coracana_ELECO.r07.2BG0203740:0.0223813)n17:0.0943223)n16:0.0631501)n14:0.0226643,Chasmanthium_laxum_Chala.05G297300:0.0836242)n13:0.0122854,Phragmites_australis_Phragmites_australis_PaChr5_42131796_42132305_evm.model.PaChr5.2120_1_CDS_4362461599_4541:0.066174)n12:0.0135389,((Sorghum_bicolor_SORBI_3004G323000:0.0767427,Zea_mays_Zm00001eb257290:0.0812898)n19:0.12815,(((ASEM_AUS1_H_AUS1CM014270.1001975.1:0.0117768,(ASEM_RSA5_H_RSA5chrom3002973.1:0.0892325,ASEM_RSA5_H_RSA5chrom1002012.1:0.00160678)n23:0.0312028)n22:0.0422882,Dichantelium_oligosantes_H_DolKV775865.1000013.1:0.0697608)n21:0.0103346,((Panicum_virgatum_Pavir.1NG514900:0.0604467,Panicum_hallii_Pahal.1G424800:0.0429429)n25:0.0118716,((Digitaria_radicosa_Dra01G0281900:0.126003,(Digitaria_exilis_H_Dex1A-001655.1:0.0367506,Digitaria_exilis_H_Dex1B-001590.1:0.011196)n28:0.0791289)n27:0.0315629,(Echinocloa_haploclada_eh_chr7.3599:0.107032,(Cenchrus_americanus_H_CamCM007984.2004886.1:0.0992237,(Urochloa_fusta_Urofu.1G332600:0.0868721,Setaria_viridis_SEVIR_1G351700v2:0.0639505)n31:0.0148386)n30:0.0168221)n29:0.028643)n26:0.0353654)n24:0.00979178)n20:0.0258867)n18:0.0410236)n11:0.0551513)n6:0.0224479)n3:0.0794459)n1:0.318766)n0;
```
