## Supplementary Dataset S1 for "Gene turnover and contingency facilitated the repeated evolution of C_4_ photosynthesis in grasses": OG0016908_tree.txt

```
(Streptochaeta_angustifolia_strangu_024302:0.128228,(Ampelocalamus_luodianensis_Alu02Dg02520.2:0.22409,((Dendrocalamus_sinicus_Dendrocalamus_sinicus_Dsi02B_47648519_47651247_Dsi02Bg19490.1_-1_CDS_4147720495_31631:0.0939016,Dendrocalamus_sinicus_Dendrocalamus_sinicus_DsiCtg00367_80803_82372_DsiCtg00367g00050.1_-1_CDS_4147851124_52330:0.0068466)n3:0.0856728,((Zizania_latifolia_GWHTBFHI022408:0.109149,(Leersia_perrieri_LPERR02G29050:0.048588,Oryza_sativa_LOC_Os02g54710:0.0493945)n6:0.0496947)n5:0.0389709,(Olyra_latifolia_Ola026406:0.1684,(Phragmites_australis_Phragmites_australis_PaChr5_42235489_42236791_evm.model.PaChr5.2130_1_CDS_4362461621_13812:0.0347503,((Eragrostis_curvula_EJB05_20396:0.0283681,Eragrostis_curvula_EJB05_20383:0.00754338)n10:0.0805789,(Stipagrostis_hirtigluma_H_Shi_ptg000038l_000181.1:0.0945005,(Chasmanthium_laxum_Chala.05G298600:0.0635573,((Sorghum_bicolor_SORBI_3004G324900:0.0460384,Zea_mays_Zm00001eb257420:0.0682073)n14:0.0744801,(((((ASEM_AUS1_H_AUS1CM014270.1002396.1:0.153697,ASEM_RSA5_H_RSA5scaff166000003.1:0.0281628)n19:0.0217207,((Setaria_viridis_SEVIR_1G353200v2:0.00701564,(Cenchrus_americanus_H_CamCM007984.2000114.1:0.0264878,((Panicum_virgatum_Pavir.5NG608900:0,Panicum_virgatum_Pavir.5NG544200:0)n24:0.151404,(Panicum_virgatum_Pavir.5NG608800:0.00179981,Panicum_virgatum_Pavir.5NG544300:0.00365129)n25:0.0243616)n23:0.00270684)n22:0.0138836)n21:0.0105236,(Panicum_hallii_Pahal.1G426700:0.0164669,(Panicum_virgatum_Pavir.1KG529000:0.0238867,(Panicum_virgatum_Pavir.1NG516800:0.00184625,Panicum_virgatum_Pavir.1NG513800:0.00186642)n28:0.0206186)n27:0.000180254)n26:0.0290809)n20:0.00323121)n18:0.00489982,Urochloa_fusta_Urofu.1G331100:0.0384152)n17:0.00433545,Dichantelium_oligosantes_H_DolKV775466.1000032.1:0.0536539)n16:0.00770007,(Echinocloa_haploclada_eh_chr7.3611:0.054571,(Digitaria_radicosa_Dra01G0283600:0.0336162,(Digitaria_exilis_H_Dex1A-001978.1:0.0260817,Digitaria_exilis_H_Dex1B-001926.1:0.0276826)n31:0.0426209)n30:0.030503)n29:0.0122706)n15:0.0140808)n13:0.0284531)n12:0.0345299)n11:0.0172368)n9:0.0128724)n8:0.130103)n7:0.0287632)n4:0.0347386)n2:0.0362938)n1:0.128228)n0;
```
