## Supplementary Dataset S1 for "Gene turnover and contingency facilitated the repeated evolution of C_4_ photosynthesis in grasses": OG0016909_tree.txt

```
((((Leersia_perrieri_LPERR02G29350:0.10026,Oryza_sativa_LOC_Os02g55090:0.0654861)n3:0.0529611,(Zizania_latifolia_GWHTBFHI022427:0.0652996,Zizania_latifolia_GWHTBFHI025962:0.0915878)n4:0.0232582)n2:0.0939873,((Hordeum_vulgareMorex_HORVU.MOREX.r3.6HG0623650:0.163698,Brachypodium_distachyon_BRADI_3g53950v3:0.104184)n6:0.0640402,((Ampelocalamus_luodianensis_Alu02Dg02320.1:0.0632768,(Dendrocalamus_sinicus_Dendrocalamus_sinicus_Dsi02A_47602668_47605841_Dsi02Ag21040.1_-1_CDS_4147714150_41744:0.02445,Dendrocalamus_sinicus_Dendrocalamus_sinicus_Dsi02C_34273263_34276667_Dsi02Cg16800.2_-1_CDS_4147726183_49665:0.0187509)n9:0.0204914)n8:0.00699836,(Olyra_latifolia_Ola026379:0.0919827,Olyra_latifolia_Ola019206:0.107622)n10:0.0444447)n7:0.0129317)n5:0.0359884)n1:0.0574136,((Aristida_adscensionis_H_Aadptg000001l000786.1:0.121015,Stipagrostis_hirtigluma_H_Shi_ptg000038l_000163.1:0.0793618)n12:0.0232065,((Phragmites_australis_Phragmites_australis_PaChr5_42510371_42513434_evm.model.PaChr5.2152_1_CDS_4362461669_33977:0.0621975,(Eragrostis_curvula_EJB05_19426:0.136854,(Eleusine_coracana_ELECO.r07.2AG0148750:0.00631432,Eleusine_coracana_ELECO.r07.2BG0204130:0.0179762)n16:0.114136)n15:0.0896602)n14:0.0106639,(Chasmanthium_laxum_Chala.05G302000:0.080389,((Sorghum_bicolor_SORBI_3004G328100:0.0611239,Zea_mays_Zm00001eb192530:0.0718222)n19:0.0955881,((Echinocloa_haploclada_eh_chr7.3637:0.077839,Dichantelium_oligosantes_H_DolKV775466.1000017.1:0.0553548)n21:0.00438448,((Panicum_hallii_Pahal.1G429000:0.0215795,(Panicum_virgatum_Pavir.1NG509600:0.0369078,Panicum_virgatum_Pavir.1KG533900:0.0326948)n24:0.0106773)n23:0.0519567,((ASEM_AUS1_H_AUS1CM014270.1002371.1:0.00540183,ASEM_RSA5_H_RSA5chrom1002358.1:0.00419081)n26:0.0687067,((Digitaria_radicosa_Dra01G0286200:0.0415486,(Digitaria_exilis_H_Dex1A-001965.1:0.00645896,Digitaria_exilis_H_Dex1B-001913.1:0.016549)n29:0.0324389)n28:0.0696034,(Urochloa_fusta_Urofu.1G327700:0.0629506,(Cenchrus_americanus_H_CamCM007984.2000100.1:0.10867,Setaria_viridis_SEVIR_1G355900v2:0.0238732)n31:0.0253031)n30:0.0284429)n27:0.00358219)n25:0.00485957)n22:0.00549769)n20:0.0297931)n18:0.0287427)n17:0.0127683)n13:0.0144087)n11:0.0574136)n0;
```
