## Supplementary Dataset S1 for "Gene turnover and contingency facilitated the repeated evolution of C_4_ photosynthesis in grasses": OG0016910_tree.txt

```
(Ananas_comosus_H_Ananas_contig1_000681.1:0.209557,(((Hordeum_spontaneum_WB01_002532_0170939:0.00483856,Hordeum_vulgareMorex_HORVU.MOREX.r3.7HG0659400:0.00722928)n3:0.154963,(Brachypodium_distachyon_BRADI_1g47226v3:0.0814023,Brachypodium_distachyon_BRADI_1g47240v3:0.0809338)n4:0.0833578)n2:0.0557426,(((Aristida_adscensionis_H_Aadptg000001l000431.1:0.110288,Stipagrostis_hirtigluma_H_Shi_ptg000038l_000160.1:0.118487)n7:0.0354224,(((Dichantelium_oligosantes_H_DolKV775466.1000015.1:0.0475877,(Urochloa_fusta_Urofu.1G327300:0.0876493,(Cenchrus_americanus_H_CamCM007984.2000095.1:0.0342745,Setaria_viridis_SEVIR_1G356200v2:0.0234676)n12:0.022362)n11:0.0208671)n10:0.00965554,((Digitaria_radicosa_Dra01G0286500:0.0933641,(Digitaria_exilis_H_Dex1A-001963.1:0.0119149,Digitaria_exilis_H_Dex1B-001911.1:0.0140959)n15:0.0865404)n14:0.049531,(Eleusine_coracana_ELECO.r07.2AG0148800:0.18505,(Leersia_perrieri_LPERR06G05120:1.12378,(Zea_mays_Zm00001eb192490:0.0966946,Sorghum_bicolor_SORBI_3004G328601:0.12881)n18:0.0547586)n17:0.0460071)n16:0.0345361)n13:0.0315406)n9:0.00904129,(Phragmites_australis_Phragmites_australis_PaChr5_42549900_42550733_evm.model.PaChr5.2155_1_CDS_4362461675_36508:0.090743,((Oryza_sativa_LOC_Os06g08600:0.0740752,(Leersia_perrieri_LPERR06G05130:0.103225,Leersia_perrieri_LPERR01G13100:0.268574)n22:0.0243816)n21:0.0655868,(Olyra_latifolia_Ola029649:0.0747029,(Ampelocalamus_luodianensis_Alu06Dg04010.2:0.0537935,Dendrocalamus_sinicus_Dendrocalamus_sinicus_Dsi06A_3810352_3811176_Dsi06Ag02950.1_-1_CDS_4147775326_25060:0.047573)n24:0.0298858)n23:0.073965)n20:0.0238809)n19:0.0195861)n8:0.00217624)n6:0.0303815,((Panicum_hallii_Pahal.1G429400:0.0260564,(Panicum_virgatum_Pavir.1KG534400:0.0229412,Panicum_virgatum_Pavir.1NG509300:0.0198147)n27:0.00220164)n26:0.00570754,(ASEM_RSA5_H_RSA5chrom1002354.1:0.011814,(((ASEM_AUS1_H_AUS1CM014270.1002023.1:0,ASEM_AUS1_H_AUS1CM014278.1002918.1:0)n31:0.00174511,ASEM_AUS1_H_AUS1CM014278.1003448.1:5e-09)n30:0.0244828,ASEM_AUS1_H_AUS1CM014270.1002020.1:0.110536)n29:0.0122818)n28:0.00985618)n25:0.00865115)n5:0.0524486)n1:0.209557)n0;
```
