## Supplementary Dataset S1 for "Gene turnover and contingency facilitated the repeated evolution of C_4_ photosynthesis in grasses": OG0016911_tree.txt

```
(((((Pharus_latifolius_Phala.02G324300:5e-09,Pharus_latifolius_Phala.02G324300.2:5e-09)n4:0.212693,(Oryza_sativa_LOC_Os02g56580:0.0929467,Zizania_latifolia_GWHTBFHI022498:0.132026)n5:0.0727256)n3:0.0150977,(Hordeum_vulgareMorex_HORVU.MOREX.r3.6HG0627790:0.182389,Brachypodium_distachyon_BRADI_3g54830v3:0.14254)n6:0.0728935)n2:0.024632,(((Sorghum_bicolor_SORBI_3004G338900:0.0423364,(Zea_mays_Zm00001eb191740:0.0710905,Zea_mays_Zm00001eb258430:0.0305466)n10:0.024811)n9:0.0628582,(((Cenchrus_americanus_H_CamCM007984.2004962.1:0.0648183,(Digitaria_radicosa_Dra01G0295500:0.0568917,Digitaria_exilis_H_Dex1B-001857.1:0.0798264)n14:0.0187275)n13:0.00883631,(Setaria_viridis_SEVIR_1G366300v2:0.0307238,(Urochloa_fusta_Urofu.1G317600:0.0674939,(Panicum_hallii_Pahal.1G440000:0.0119918,(Panicum_virgatum_Pavir.1NG564500:0.0167131,Panicum_virgatum_Pavir.1KG537000:0.0144512)n18:0.0106856)n17:0.0511103)n16:0.00139136)n15:0.0132417)n12:0.00563216,(Echinocloa_haploclada_eh_chr7.3740:0.0470395,(Dichantelium_oligosantes_H_DolKV779728.1000003.1:0.0422621,(ASEM_AUS1_H_AUS1CM014270.1002313.1:0.0115563,ASEM_RSA5_H_RSA5chrom1002090.1:0.00951937)n21:0.03795)n20:0.00782578)n19:0.00869654)n11:0.0214003)n8:0.0222936,(Streptochaeta_angustifolia_strangu_024478:0.224653,(Zea_mays_Zm00001eb191730:0.771298,Sorghum_bicolor_SORBI_3008G068601:0.808184)n23:0.133567)n22:0.0465541)n7:0.00517268)n1:0.0123783,(((Aristida_adscensionis_H_Aadptg000001l000134.1:0.117532,(Stipagrostis_hirtigluma_H_Shi_ptg000038l_000109.1:0.00234737,Stipagrostis_hirtigluma_H_Shi_ptg000149l_000110.1:0.00471649)n27:0.0534947)n26:0.0367814,(Chasmanthium_laxum_Chala.05G312600:0.034731,(Phragmites_australis_Phragmites_australis_PaChr6_42454564_42455440_evm.model.PaChr6.2324_1_CDS_4362469264_42436:0.0776611,Phragmites_australis_Phragmites_australis_PaChr5_43292034_43292904_evm.model.PaChr5.2222_1_CDS_4362461825_14654:0.0600109)n29:0.00666788)n28:0.00754535)n25:0.00595561,(Eleusine_coracana_ELECO.r07.2AG0149840:0.0846638,(Eragrostis_curvula_EJB05_32860:0.00329885,Eragrostis_curvula_EJB05_19271:0.00124857)n31:0.0426077)n30:0.0310018)n24:0.0142747)n0;
```
