## Supplementary Dataset S1 for "Gene turnover and contingency facilitated the repeated evolution of C_4_ photosynthesis in grasses": OG0016912_tree.txt

```
(Pharus_latifolius_Phala.02G327600:0.115778,(Dendrocalamus_sinicus_Dendrocalamus_sinicus_Dsi02A_48584154_48588089_Dsi02Ag21860.1_1_CDS_4147714396_9667:0.240815,(((Ampelocalamus_luodianensis_Alu02Dg01280.2:0.0654699,Hordeum_vulgareMorex_HORVU.MOREX.r3.6HG0628910:0.201559)n4:0.0303695,(Olyra_latifolia_Ola005301:0.0678607,(Oryza_sativa_LOC_Os02g57020:0.12481,(Zizania_latifolia_GWHTBFHI022530:0.0598461,Zizania_latifolia_GWHTBFHI027048:0.101673)n7:0.0391005)n6:0.0558247)n5:0.0134757)n3:0.0171777,(((Eragrostis_curvula_EJB05_19228:0.101665,(Eleusine_coracana_ELECO.r07.2AG0150210:0.0360108,Eleusine_coracana_ELECO.r07.2BG0205670:0.0393924)n11:0.0952273)n10:0.0518337,((Phragmites_australis_Phragmites_australis_PaChr5_43575646_43576089_evm.model.PaChr5.2251_1_CDS_4362461889_41570:0.0871678,(Aristida_adscensionis_H_Aadptg000001l000040.1:0.120818,(Stipagrostis_hirtigluma_H_Shi_ptg000038l_002114.1:0.0155972,Stipagrostis_hirtigluma_H_Shi_ptg000149l_000223.1:0.0148904)n15:0.0361981)n14:0.0209603)n13:0.01379,Phragmites_australis_Phragmites_australis_PaChr6_42705957_42706418_evm.model.PaChr6.2355_1_CDS_4362469332_28539:0.0877838)n12:0.00975376)n9:0.0141399,(Chasmanthium_laxum_Chala.05G316700:0.0337522,((Digitaria_radicosa_Dra01G0298700:0.0294649,(Digitaria_exilis_H_Dex1A-001743.1:0.0217857,Digitaria_exilis_H_Dex1B-001683.1:0.0334504)n19:0.0407347)n18:0.0230917,((((Sorghum_bicolor_SORBI_3004G343100:0.0481529,Zea_mays_Zm00001eb258740:0.086663)n23:0.101547,(Panicum_hallii_Pahal.1G444900:0.0361581,(Panicum_virgatum_Pavir.1NG560300:0.0156106,(Panicum_virgatum_Pavir.1KG541300:0,Panicum_virgatum_Pavir.1KG540200:0)n26:0.0190472)n25:0.00211635)n24:0.00304509)n22:5e-09,Echinocloa_haploclada_eh_chr7.3775:0.0471159)n21:0.0130025,(((Cenchrus_americanus_H_CamLKME02004449.1000004.1:0.442956,(ASEM_AUS1_H_AUS1CM014270.1002115.1:0.0262674,ASEM_RSA5_H_RSA5chrom1002166.1:0.00708589)n30:0.0584266)n29:0.015227,(Urochloa_fusta_Urofu.1G312800:0.0821038,Setaria_viridis_SEVIR_1G370400v2:0.0734319)n31:0.0240233)n28:0.00977368,Dichantelium_oligosantes_H_DolKV775697.1000003.1:0.0717258)n27:0.0164579)n20:0.0168638)n17:0.0320247)n16:0.0373744)n8:0.0475329)n2:0.0387866)n1:0.115778)n0;
```
