## Supplementary Dataset S1 for "Gene turnover and contingency facilitated the repeated evolution of C_4_ photosynthesis in grasses": OG0016913_tree.txt

```
((Streptochaeta_angustifolia_strangu_001874:0.171856,((Pharus_latifolius_Phala.02G334000:0,Pharus_latifolius_Phala.02G334000.2:0)n3:0.00553652,Pharus_latifolius_Phala.02G334000.3:0.0571813)n2:0.106834)n1:0.0392537,(((Ampelocalamus_luodianensis_Alu02Dg00800.1:0.00789594,Ampelocalamus_luodianensis_Alu02Dg00810.2:0.0173702)n6:0.033769,(Dendrocalamus_sinicus_Dendrocalamus_sinicus_Dsi02B_49613838_49615838_Dsi02Bg20920.1_1_CDS_4147720924_45707:0.0400884,Olyra_latifolia_Ola005359:0.170238)n7:0.021281)n5:0.0254981,((Zizania_latifolia_GWHTBFHI027096:0.061004,(Oryza_sativa_LOC_Os02g57600:0.0758166,(Leersia_perrieri_LPERR02G31130:0.056551,Leersia_perrieri_LPERR10G14710:0.0475057)n11:0.0266199)n10:0.0104582)n9:0.0727584,((Eleusine_coracana_ELECO.r07.2AG0150920:0.102255,Eragrostis_curvula_EJB05_19169:0.0749723)n13:0.0454426,(Phragmites_australis_Phragmites_australis_PaChr6_43125582_43127097_evm.model.PaChr6.2406_1_CDS_4362469446_34003:0.0476615,((Aristida_adscensionis_H_Aadptg000001l000079.1:0.0769944,(Stipagrostis_hirtigluma_H_Shi_ptg000038l_002152.1:0.00894051,Stipagrostis_hirtigluma_H_Shi_ptg000149l_000257.1:0.00761834)n17:0.0578515)n16:0.0258771,(Chasmanthium_laxum_Chala.05G322800:0.0618608,((Zea_mays_Zm00001eb191080:0.201846,Sorghum_bicolor_SORBI_3004G349800:0.054937)n20:0.13015,((Digitaria_radicosa_Dra01G0304600:0.0247323,(Digitaria_exilis_H_Dex1A-001785.1:0.00779776,Digitaria_exilis_H_Dex1B-001723.1:0.00675768)n23:0.0357171)n22:0.0375003,(Dichantelium_oligosantes_H_DolKV767861.1000007.1:0.0479806,((ASEM_AUS1_H_AUS1CM014270.1002147.1:0.00511391,ASEM_RSA5_H_RSA5chrom1002120.1:0.00253615)n26:0.0556329,((Panicum_hallii_Pahal.1G452500:0.0173715,(Panicum_virgatum_Pavir.1KG548100:0.0271088,Panicum_virgatum_Pavir.1NG553100:0.0180403)n29:0.00810874)n28:0.0303727,(Urochloa_fusta_Urofu.1G306200:0.0767525,(Cenchrus_americanus_H_CamLKME02021098.1000009.1:0.0485124,Setaria_viridis_SEVIR_1G377600v2:0.0189659)n31:0.0164178)n30:0.00415502)n27:0.0345863)n25:0.0214152)n24:0.0124794)n21:0.0216797)n19:0.0601671)n18:0.0622178)n15:0.013237)n14:0.0154079)n12:0.0400189)n8:0.023859)n4:0.0392537)n0;
```
