## Supplementary Dataset S1 for "Gene turnover and contingency facilitated the repeated evolution of C_4_ photosynthesis in grasses": OG0016914_tree.txt

```
((Streptochaeta_angustifolia_strangu_013733:0.234259,Pharus_latifolius_Phala.02G335600:0.1219)n1:0.0455758,((Leersia_perrieri_LPERR02G31280:0.0713056,Zizania_latifolia_GWHTBFHI027108:0.141191)n3:0.0128209,(((Ampelocalamus_luodianensis_Alu02Dg00660.1:0.0622285,Dendrocalamus_sinicus_Dendrocalamus_sinicus_Dsi02B_49769478_49772572_Dsi02Bg21080.1_-1_CDS_4147720972_15878:0.192389)n6:5e-09,((Ampelocalamus_luodianensis_Alu09CXg00770.1:5e-09,Ampelocalamus_luodianensis_Alu09CXg00840.1:5e-09)n8:0.0176022,Dendrocalamus_sinicus_Dendrocalamus_sinicus_Dsi02C_35835994_35843473_Dsi02Cg18160.1_-1_CDS_4147726591_51919:0.131529)n7:0.0146144)n5:0.100284,((Stipagrostis_hirtigluma_H_Shi_ptg000038l_000056.1:0.0194829,Stipagrostis_hirtigluma_H_Shi_ptg000149l_000059.1:0.00635567)n10:0.0564266,((Aristida_adscensionis_H_Aadptg000001l001127.1:0.336455,(Phragmites_australis_Phragmites_australis_PaChr6_43225299_43226970_evm.model.PaChr6.2420_1_CDS_4362469478_4986:0.0884126,Phragmites_australis_Phragmites_australis_PaChr5_44074422_44075929_evm.model.PaChr5.2317_1_CDS_4362462035_18021:0.046246)n13:0.020265)n12:0.0470822,((Dichantelium_oligosantes_H_DolKV767667.1000002.1:0.034235,(ASEM_AUS1_H_AUS1CM014270.1002256.1:0.0166364,ASEM_RSA5_H_RSA5chrom1002288.1:0.00572379)n16:0.0559696)n15:0.0134907,((Eragrostis_curvula_EJB05_19129:0.127496,Eleusine_coracana_ELECO.r07.2AG0151120:0.0472616)n18:0.0431642,(((Setaria_viridis_SEVIR_1G379200v2:0.00609859,(Cenchrus_americanus_H_CamLKME02021098.1000027.1:0.0405774,Cenchrus_americanus_H_CamCM007983.2003021.1:0.710608)n22:0.0206612)n21:0.0490869,((Digitaria_radicosa_Dra01G0305900:0.0641033,(Digitaria_exilis_H_Dex1A-001860.1:0.0216704,Digitaria_exilis_H_Dex1B-001812.1:0.0207603)n25:0.171409)n24:0.0691726,(Urochloa_fusta_Urofu.1G304100:0.0386177,(Panicum_hallii_Pahal.1G454000:0.0247915,(Panicum_virgatum_Pavir.1NG551200:0.0346002,Panicum_virgatum_Pavir.1KG549400:6e-09)n28:0.0260666)n27:0.0196633)n26:0.00703862)n23:0.0212735)n20:0.0472817,((Sorghum_bicolor_SORBI_3004G351500:0.0443475,Zea_mays_Zm00001eb190910:0.0721792)n30:0.0568724,(Chasmanthium_laxum_Chala.05G324300:0.0689659,Echinocloa_haploclada_eh_chr7.3858:0.0620168)n31:0.0111527)n29:0.00797831)n19:0.0325774)n17:0.0225728)n14:0.0620312)n11:0.0283885)n9:0.0997543)n4:0.0550161)n2:0.0455758)n0;
```
