## Supplementary Dataset S1 for "Gene turnover and contingency facilitated the repeated evolution of C_4_ photosynthesis in grasses": OG0016915_tree.txt

```
(((Pharus_latifolius_Phala.05G002000:5e-09,(Pharus_latifolius_Phala.05G002000.3:5e-09,Pharus_latifolius_Phala.05G002000.2:6e-09)n3:0.000303743)n2:0.105574,(Streptochaeta_angustifolia_strangu_025910:0.0534963,(Streptochaeta_angustifolia_strangu_043589:0.0340654,((Streptochaeta_angustifolia_strangu_011687:0.172651,Streptochaeta_angustifolia_strangu_022051:5e-09)n7:0.0189549,Streptochaeta_angustifolia_strangu_005310:0.0346782)n6:0.00520142)n5:0.0121737)n4:0.101345)n1:0.0352915,(((Zizania_latifolia_GWHTBFHI003399:0.0819168,(Leersia_perrieri_LPERR07G24230:0.0757487,Oryza_sativa_LOC_Os07g49480:0.0668573)n11:0.0347355)n10:0.0855745,((Brachypodium_distachyon_BRADI_1g16470v3:0.0811103,(Hordeum_spontaneum_WB01_003103_0031543:0.0047659,Hordeum_vulgareMorex_HORVU.MOREX.r3.2HG0107590:0.000245414)n14:0.119073)n13:0.0592152,(Ampelocalamus_luodianensis_Alu09Cg00080.4:0.0364331,(Olyra_latifolia_Ola037382:0.103,Dendrocalamus_sinicus_Dendrocalamus_sinicus_Dsi07B_46438_51219_Dsi07Bg00020.1_1_CDS_4147792771_9363:0.0440996)n16:0.00469417)n15:0.0168993)n12:0.00753156)n9:0.0210317,((Aristida_adscensionis_H_Aadptg000016l000264.1:0.0780367,(Stipagrostis_hirtigluma_H_Shi_ptg000011l_000740.1:6e-09,Stipagrostis_hirtigluma_H_Shi_ptg000071l_000006.1:0.00119114)n19:0.0551805)n18:0.0419483,(Phragmites_australis_Phragmites_australis_PaChr16_124597_129089_evm.model.PaChr16.10_1_CDS_4362399533_24950:0.0593602,(Eragrostis_curvula_EJB05_10373:0.122352,(Chasmanthium_laxum_Chala.10G240100:0.0657536,((Sorghum_bicolor_SORBI_3002G421100:0.043239,Zea_mays_Zm00001eb112090:0.0591869)n24:0.0569395,((ASEM_AUS1_H_AUS1CM014271.1000002.1:0.0126988,ASEM_RSA5_H_RSA5chrom2004992.1:0.012308)n26:0.0598984,(Digitaria_radicosa_Dra02G0422700:0.0891283,((Cenchrus_americanus_H_CamLKME02005077.1000003.1:0.0637757,Setaria_viridis_SEVIR_2G456900v2:0.0111735)n29:0.0320717,(Panicum_hallii_Pahal.2G500900:0.0210482,(Panicum_virgatum_Pavir.2KG108700:0.0227305,Panicum_virgatum_Pavir.2NG610200:0.0226709)n31:0.012836)n30:0.0255752)n28:0.00858313)n27:0.0070423)n25:0.0200841)n23:0.0402103)n22:0.0282014)n21:0.0136822)n20:0.0173824)n17:0.0481908)n8:0.0352915)n0;
```
