## Supplementary Dataset S1 for "Gene turnover and contingency facilitated the repeated evolution of C_4_ photosynthesis in grasses": OG0016916_tree.txt

```
(Streptochaeta_angustifolia_strangu_004815:0.125941,((((Eleusine_coracana_ELECO.r07.7AG0582930:0,Eleusine_coracana_ELECO.r07.7BG0614040:0)n4:0.0586265,(Aristida_adscensionis_H_Aadptg000016l000153.1:0.0411298,(Stipagrostis_hirtigluma_H_Shi_ptg000011l_000742.1:0.00800126,Stipagrostis_hirtigluma_H_Shi_ptg000071l_000008.1:0.00513087)n6:0.0235945)n5:0.0125899)n3:0.0112754,(((Ampelocalamus_luodianensis_Alu07Dg00090.1:0.0311829,(((Brachypodium_distachyon_BRADI_1g16510v3:0.0552344,(Hordeum_spontaneum_WB01_006169_0242582:5e-09,Hordeum_vulgareMorex_HORVU.MOREX.r3.2HG0107740:0.00164138)n13:0.0606846)n12:0.0410682,((Zizania_latifolia_GWHTBFHI003400:0.0381203,Zizania_latifolia_GWHTBFHI035342:0.0412477)n15:0.036294,(Leersia_perrieri_LPERR07G24190:0.0570044,Oryza_sativa_LOC_Os07g49400:0.057073)n16:0.0270523)n14:0.0484886)n11:0.0115315,(Dendrocalamus_sinicus_Dendrocalamus_sinicus_Dsi07A_207215_210581_Dsi07Ag00130.1_1_CDS_4147788829_7662:0.0285587,Dendrocalamus_sinicus_Dendrocalamus_sinicus_Dsi11C_27500959_27504097_Dsi11Cg10910.1_-1_CDS_4147840969_21338:0.0302884)n17:0.00336537)n10:0.00711895)n9:0.0180196,Olyra_latifolia_Ola037388:0.0419443)n8:0.0469174,(Chasmanthium_laxum_Chala.10G239600:0.0474031,((Digitaria_radicosa_Dra02G0422200:0.0243867,(Digitaria_exilis_H_Dex2A-002297.1:5e-09,Digitaria_exilis_H_Dex2B-002232.1:0.00323476)n21:0.0283476)n20:0.0131673,((Sorghum_bicolor_SORBI_3002G431100:0.0210092,Zea_mays_Zm00001eb112040:0.0241698)n23:0.0361041,((((Cenchrus_americanus_H_CamLKME02005077.1000005.1:0.0161396,Setaria_viridis_SEVIR_2G456100v2:0.0137329)n27:0.0223193,(Panicum_hallii_Pahal.2G500600:0.0204942,Panicum_virgatum_Pavir.2KG111500:0.0143715)n28:0.00695664)n26:0.00436923,Dichantelium_oligosantes_H_DolKV777241.1000004.1:0.0227469)n25:0.00622045,(Echinocloa_haploclada_eh_chr3.4726:0.0475362,(ASEM_AUS1_H_AUS1CM014271.1000004.1:5e-09,ASEM_RSA5_H_RSA5chrom2004994.1:0.00320488)n30:0.0217673)n29:0.00915255)n24:0.00474381)n22:0.00864411)n19:0.0166832)n18:0.0140596)n7:0.00862067)n2:0.0144568,(Phragmites_australis_Phragmites_australis_PaChr15_30383253_30386521_evm.model.PaChr15.1493_1_CDS_4362396111_29976:0.0112469,Phragmites_australis_Phragmites_australis_PaChr16_147752_150835_evm.model.PaChr16.14_1_CDS_4362400421_16132:0.0271029)n31:0.00301143)n1:0.0162405)n0;
```
