## Supplementary Dataset S1 for "Gene turnover and contingency facilitated the repeated evolution of C_4_ photosynthesis in grasses": OG0016917_tree.txt

```
((Ananas_comosus_H_Ananas_contig19_000209.1:0.0779086,Tillandsia_fasciculata_H_Tillandsia_CM054951.1_000214.1:0.0876791)n1:0.154674,((Pharus_latifolius_Phala.05G007000:0.17031,(((Phragmites_australis_Phragmites_australis_PaChr16_310114_312093_evm.model.PaChr16.38_1_CDS_4362401207_6863:0.0761207,Chasmanthium_laxum_Chala.10G236500:0.074544)n6:0.0287496,(((Aristida_adscensionis_H_Aadptg000016l000283.1:0.132857,Stipagrostis_hirtigluma_H_Shi_ptg000011l_000762.1:0.068209)n9:0.0347539,((Brachypodium_distachyon_BRADI_1g16791v3:0.262377,(Hordeum_spontaneum_WB01_011195_0003289:0.00202421,Hordeum_vulgareMorex_HORVU.MOREX.r3.2HG0109410:0.00279023)n12:0.161717)n11:0.0599765,Eragrostis_curvula_EJB05_10398:0.192044)n10:0.0308411)n8:0.027076,((Streptochaeta_angustifolia_strangu_018211:0.745159,(Sorghum_bicolor_SORBI_3002G427400:0.162046,Echinocloa_haploclada_eh_chr3.4699:0.153766)n15:0.0265184)n14:0.0097731,((Dichantelium_oligosantes_H_DolKV776124.1000002.1:0.0706065,(ASEM_AUS1_H_AUS1CM014271.1000014.1:0.0104044,(ASEM_RSA5_H_RSA5chrom2005450.1:0.0461958,ASEM_RSA5_H_RSA5chrom2005004.1:0.00792859)n19:0.000880954)n18:0.00847795)n17:0.0228108,((Panicum_hallii_Pahal.2G497900:0.0343145,Panicum_virgatum_Pavir.2NG614600:0.0504761)n21:0.059478,((Cenchrus_americanus_H_CamLKME02005077.1000016.1:0.0692639,Setaria_viridis_SEVIR_2G453600v2:0.0333054)n23:0.0331802,(Digitaria_radicosa_Dra07G0247100:0.0676524,(Digitaria_exilis_H_Dex2A-002307.1:0.0227486,(Digitaria_exilis_H_Dex2B-002242.1:0.025478,Digitaria_exilis_H_Dex5A-003645.1:0.00783339)n26:0.0150337)n25:0.143707)n24:0.0458683)n22:0.0141836)n20:0.00926778)n16:0.0187388)n13:0.0505736)n7:0.0110569)n5:0.027036,Streptochaeta_angustifolia_strangu_037106:0.126333)n4:0.014037)n3:0.0489819,((Zizania_latifolia_GWHTBFHI035352:0.121537,(Leersia_perrieri_LPERR07G23920:0.172968,Oryza_sativa_LOC_Os07g49080:0.0691491)n29:0.0658732)n28:0.0725034,(Olyra_latifolia_Ola020640:0.101414,(Ampelocalamus_luodianensis_Alu07Dg00320.1:0.0488683,Dendrocalamus_sinicus_Dendrocalamus_sinicus_Dsi07A_344798_346825_Dsi07Ag00300.1_1_CDS_4147788880_36360:0.0512602)n31:0.0402224)n30:0.0193276)n27:0.0283693)n2:0.154674)n0;
```
