## Supplementary Dataset S1 for "Gene turnover and contingency facilitated the repeated evolution of C_4_ photosynthesis in grasses": OG0016918_tree.txt

```
(Pharus_latifolius_Phala.05G015700:0.0670332,(((((Eragrostis_curvula_EJB05_58005:0,Eragrostis_curvula_EJB05_10527:0)n5:0.0318054,(((Sorghum_bicolor_SORBI_3002G418400:0.0583395,Aristida_adscensionis_H_Aadptg000016l000329.1:0.0310429)n8:0.0121656,(((Urochloa_fusta_Urofu.2G453300:0.00588249,((Dichantelium_oligosantes_H_DolKV777420.1000010.1:0.0238063,(Digitaria_radicosa_Dra02G0413800:0.0115319,(Digitaria_exilis_H_Dex2A-002333.1:0.0115031,Digitaria_exilis_H_Dex2B-002277.1:0.0103715)n15:0.00115239)n14:5e-09)n13:0.0117287,(Panicum_hallii_Pahal.2G489200:0.0289066,(Panicum_virgatum_Pavir.2KG587000:0.00561027,Panicum_virgatum_Pavir.2NG635700:0.0268831)n17:0.00298701)n16:5e-09)n12:0.0120196)n11:0.00589509,((Cenchrus_americanus_H_CamCM007988.2002181.1:0.0091344,Cenchrus_americanus_H_CamCM007988.2000023.1:5e-09)n19:0.0179559,Setaria_viridis_SEVIR_2G446100v2:5e-09)n18:0.01183)n10:0.00598744,(ASEM_AUS1_H_AUS1CM014271.1000049.1:5e-09,ASEM_RSA5_H_RSA5chrom2005036.1:0.00590972)n20:0.0243508)n9:0.00597866)n7:0.00597881,(Chasmanthium_laxum_Chala.10G229500:0.0383441,Stipagrostis_hirtigluma_H_Shi_ptg000011l_000819.1:0.0373942)n21:0.00611658)n6:0.00597439)n4:6e-09,Phragmites_australis_Phragmites_australis_PaChr16_922036_923844_evm.model.PaChr16.91_1_CDS_4362402385_35049:0.0182693)n3:0.00642519,(Leersia_perrieri_LPERR07G23270:0.0223548,Oryza_sativa_LOC_Os07g48244:0.02362)n22:0.0158662)n2:0.0310368,((Olyra_latifolia_Ola009639:0.039637,(Ampelocalamus_luodianensis_Alu07Dg00910.1:0.0434558,(Dendrocalamus_sinicus_Dendrocalamus_sinicus_Dsi07A_805463_806907_Dsi07Ag00660.1_1_CDS_4147788988_40302:0.0447427,(Ampelocalamus_luodianensis_Alu09Cg01110.1:0.0244482,(Dendrocalamus_sinicus_Dendrocalamus_sinicus_Dsi07B_961980_962653_Dsi07Bg00760.1_1_CDS_4147792993_20617:0.186935,Dendrocalamus_sinicus_Dendrocalamus_sinicus_Dsi07C_1034779_1036220_Dsi07Cg00960.1_1_CDS_4147796950_30758:0.0222897)n28:0.00247663)n27:0.010642)n26:0.0010642)n25:0.000118244)n24:5e-09,((Brachypodium_distachyon_BRADI_1g17665v3:0.0402089,Hordeum_spontaneum_WB01_005688_0293763:0.0540755)n30:0.0578036,(Zizania_latifolia_GWHTBFHI038044:0.00671179,Zizania_latifolia_GWHTBFHI035408:0.050036)n31:0.00555956)n29:0.00995837)n23:5e-09)n1:0.0670332)n0;
```
