## Supplementary Dataset S1 for "Gene turnover and contingency facilitated the repeated evolution of C_4_ photosynthesis in grasses": OG0016919_tree.txt

```
(Streptochaeta_angustifolia_strangu_015938:0.138213,(((Brachypodium_distachyon_BRADI_1g18230v3:0.130687,(Hordeum_spontaneum_WB01_002833_0239821:5e-09,Hordeum_vulgareMorex_HORVU.MOREX.r3.2HG0113860:0.00631989)n4:0.188189)n3:0.0572836,((Oryza_sativa_LOC_Os07g47460:0.0908723,(Zizania_latifolia_GWHTBFHI035458:0.0704236,Zizania_latifolia_GWHTBFHI038005:0.0932076)n7:0.0440407)n6:0.0632318,(Olyra_latifolia_Ola033287:0.121662,((Ampelocalamus_luodianensis_Alu09Cg01630.1:0.0132685,Dendrocalamus_sinicus_Dendrocalamus_sinicus_Dsi07C_1409251_1410372_Dsi07Cg01260.1_-1_CDS_4147797040_24569:0.0395263)n10:0.0296416,(Ampelocalamus_luodianensis_Alu07Dg01400.2:0.0795144,Dendrocalamus_sinicus_Dendrocalamus_sinicus_Dsi07B_1438801_1439921_Dsi07Bg01140.1_-1_CDS_4147793107_27932:0.0764909)n11:0.0116055)n9:0.0123688)n8:0.0269541)n5:0.00805351)n2:0.00761124,(Eragrostis_curvula_EJB05_10599:0.132801,((Phragmites_australis_Phragmites_australis_PaChr15_29177262_29178537_evm.model.PaChr15.1394_1_CDS_4362395891_22421:0.0876475,Phragmites_australis_Phragmites_australis_PaChr16_1353244_1354311_evm.model.PaChr16.137_1_CDS_4362400355_30830:0.0825364)n14:0.00756389,((Chasmanthium_laxum_Chala.10G222900:0.0916991,(Stipagrostis_hirtigluma_H_Shi_ptg000011l_000624.1:0.124403,Aristida_adscensionis_H_Aadptg000016l000366.1:0.130241)n17:0.0264861)n16:0.0195003,((Zea_mays_Zm00001eb111130:0.201835,Sorghum_bicolor_SORBI_3002G412200:0.0844529)n19:0.077206,(Echinocloa_haploclada_eh_chr3.4578:0.0513148,((Digitaria_radicosa_Dra02G0409200:0.017973,(Digitaria_exilis_H_Dex2B-002142.1:0.0361854,Digitaria_exilis_H_Dex2A-002222.1:0.0245114)n23:0.014505)n22:0.0201783,(((Panicum_hallii_Pahal.2G483900:0.0205607,(Panicum_virgatum_Pavir.2NG628000:0.0375894,Panicum_virgatum_Pavir.2KG595200:0.0164232)n27:0.00503741)n26:0.0191304,(Urochloa_fusta_Urofu.2G446900:0.0549416,(Cenchrus_americanus_H_CamCM007988.2003809.1:0.0795308,Setaria_viridis_SEVIR_2G438800v2:0.0278385)n29:0.0218576)n28:0.0133736)n25:0.00520587,((ASEM_AUS1_H_AUS1CM014271.1005333.1:0.0105992,ASEM_RSA5_H_RSA5chrom2000598.1:0.00268907)n31:0.0366113,Dichantelium_oligosantes_H_DolKV782576.1000022.1:0.0512272)n30:0.0117537)n24:0.0137891)n21:0.0167214)n20:0.0238148)n18:0.0583348)n15:0.00835023)n13:0.0114547)n12:0.0385186)n1:0.138213)n0;
```
