## Supplementary Dataset S1 for "Gene turnover and contingency facilitated the repeated evolution of C_4_ photosynthesis in grasses": OG0016920_tree.txt

```
((Pharus_latifolius_Phala.03G025800:0.101692,Streptochaeta_angustifolia_strangu_030676:0.128797)n1:0.0511616,((Dendrocalamus_sinicus_Dendrocalamus_sinicus_Dsi07B_33555659_33556710_Dsi07Bg11710.1_1_CDS_4147796278_50460:0.0396693,Olyra_latifolia_Ola023152:0.0743598)n3:0.0150357,((Brachypodium_distachyon_BRADI_1g58360v3:0.0582441,(Hordeum_spontaneum_WB01_004280_0906300:0.00694443,Hordeum_vulgareMorex_HORVU.MOREX.r3.2HG0153370:5e-09)n6:0.114368)n5:0.0479914,(Ampelocalamus_luodianensis_Alu07Cg09650.1:0.0899094,((Ampelocalamus_luodianensis_Alu07Dg15050.1:0.81551,(Oryza_sativa_LOC_Os07g05550:0.137626,(Zizania_latifolia_GWHTBFHI036684:0.0501115,Zizania_latifolia_GWHTBFHI036954:0.0738711)n11:0.0354529)n10:0.0329857)n9:0.0160796,((Eleusine_coracana_ELECO.r07.7AG0555540:0.104513,Stipagrostis_hirtigluma_H_Shi_ptg000018l_000110.1:0.0955957)n13:0.0180494,(Aristida_adscensionis_H_Aadptg000028l000509.1:0.160759,(Chasmanthium_laxum_Chala.10G026800:0.0357545,((((Digitaria_radicosa_Dra09G0394400:0.0351581,(Digitaria_exilis_H_Dex2A-004330.1:0.0244329,Digitaria_exilis_H_Dex2B-004243.1:0.0227824)n20:0.0239155)n19:0.0253275,(ASEM_AUS1_H_AUS1CM014271.1005151.1:0.0140293,ASEM_RSA5_H_RSA5chrom2002639.1:0.0257633)n21:0.0274292)n18:0.00706977,(Dichantelium_oligosantes_H_DolKV776243.1000025.1:0.0407474,((Sorghum_bicolor_SORBI_3002G034301:0.0730619,(Echinocloa_haploclada_eh_chr3.374:0.0346788,(Urochloa_fusta_Urofu.2G032600:0.0445203,(Cenchrus_americanus_H_CamLKME02014773.1000004.1:0.0253673,Setaria_viridis_SEVIR_2G036101v2:0.0196373)n27:0.0128878)n26:0.0104781)n25:0.0130222)n24:0.00601493,(Panicum_hallii_Pahal.2G025500:0.0294376,((Panicum_virgatum_Pavir.2KG035000:0,Panicum_virgatum_Pavir.2KG051200:0)n30:0.0247273,Panicum_virgatum_Pavir.2NG038900:0.0191023)n29:0.00212248)n28:0.00429412)n23:0.00731768)n22:0.00249641)n17:0.0171107,(Phragmites_australis_Phragmites_australis_PaChr16_28273567_28274532_evm.model.PaChr16.1383_1_CDS_4362400385_971:0.0433755,Phragmites_australis_Phragmites_australis_PaChr15_2510637_2511650_evm.model.PaChr15.159_1_CDS_4362396139_41774:0.0662312)n31:0.00735902)n16:0.00793885)n15:0.0149256)n14:0.0236572)n12:0.0710075)n8:0.0205004)n7:0.00227782)n4:0.0203319)n2:0.0118502)n0;
```
