## Supplementary Dataset S1 for "Gene turnover and contingency facilitated the repeated evolution of C_4_ photosynthesis in grasses": OG0016921_tree.txt

```
((Streptochaeta_angustifolia_strangu_039054:0.490921,Streptochaeta_angustifolia_strangu_014589:0.150414)n1:0.0669984,((Brachypodium_distachyon_BRADI_1g21800v3:0.0603982,(Hordeum_spontaneum_WB01_004159_0459761:0.00500307,Hordeum_vulgareMorex_HORVU.MOREX.r3.2HG0126340:0.030114)n4:0.109325)n3:0.0500169,((((Ampelocalamus_luodianensis_Alu07Cg02940.2:0.0419408,(Dendrocalamus_sinicus_Dendrocalamus_sinicus_Dsi07C_3823777_3824987_Dsi07Cg03420.1_1_CDS_4147797688_48212:0.0373472,Dendrocalamus_sinicus_Dendrocalamus_sinicus_Dsi07A_3960148_3962148_Dsi07Ag03230.1_1_CDS_4147789759_19481:0.047785)n9:0.00530944)n8:0.00643802,Olyra_latifolia_Ola023731:0.0795079)n7:0.0167624,(Oryza_sativa_LOC_Os07g41660:0.0549465,(Leersia_perrieri_LPERR07G18810:0.0579377,Zizania_latifolia_GWHTBFHI035746:0.053953)n11:0.00946098)n10:0.0611278)n6:0.0123463,((Aristida_adscensionis_H_Aadptg000050l000425.1:0.0565762,Stipagrostis_hirtigluma_H_Shi_ptg000011l_001077.1:0.0337397)n13:0.014545,((Eragrostis_curvula_EJB05_11353:0.0630331,(Eleusine_coracana_ELECO.r07.7AG0576500:0.0160078,Eleusine_coracana_ELECO.r07.7BG0607950:0.0163052)n16:0.0674135)n15:0.0417268,((Chasmanthium_laxum_Chala.10G183500:0.0493291,Phragmites_australis_Phragmites_australis_PaChr16_4155515_4156437_evm.model.PaChr16.403_1_CDS_4362401261_29575:0.0482291)n18:0.0151984,((Sorghum_bicolor_SORBI_3002G370400:0.0201659,Zea_mays_Zm00001eb108720:0.0576954)n20:0.0569374,((Urochloa_fusta_Urofu.2G402200:0.0401417,(Echinocloa_haploclada_eh_chr3.4138:0.0562989,(ASEM_AUS1_H_AUS1CM014271.1000374.1:0.00774825,ASEM_RSA5_H_RSA5chrom7003525.1:0.0079638)n24:0.0151522)n23:0.00411071)n22:0.00734435,((Cenchrus_americanus_H_CamCM007988.2000320.1:0.0313917,Setaria_viridis_SEVIR_2G394700v2:0.0158297)n26:0.0157546,((Panicum_hallii_Pahal.2G442600:0.0194939,(Panicum_virgatum_Pavir.2KG530300:0.020654,Panicum_virgatum_Pavir.2NG582900:0.0242586)n29:0.0127737)n28:0.012101,(Digitaria_radicosa_Dra02G0372800:0.0341618,(Digitaria_exilis_H_Dex2A-002568.1:0.00937357,Digitaria_exilis_H_Dex2B-002510.1:0.00576219)n31:0.0433385)n30:0.0169724)n27:0.00308839)n25:0.00600072)n21:0.0167677)n19:0.0356639)n17:0.00511648)n14:0.0209588)n12:0.0426551)n5:0.0288993)n2:0.0669984)n0;
```
