## Supplementary Dataset S1 for "Gene turnover and contingency facilitated the repeated evolution of C_4_ photosynthesis in grasses": OG0016922_tree.txt

```
((Streptochaeta_angustifolia_strangu_014593:0.244955,Pharus_latifolius_Phala.05G058000:0.128275)n1:0.0788188,((Olyra_latifolia_Ola023735:0.170841,(Ampelocalamus_luodianensis_Alu07Cg02970.1:0.0344157,Dendrocalamus_sinicus_Dendrocalamus_sinicus_Dsi07B_4420287_4420844_Dsi07Bg03270.1_-1_CDS_4147793746_46510:0.0657893)n4:0.0295887)n3:0.0301731,((((Leersia_perrieri_LPERR07G18780:0.203842,Oryza_sativa_LOC_Os07g41630:0.182034)n8:0.0484886,(Zizania_latifolia_GWHTBFHI035749:0.0743386,Zizania_latifolia_GWHTBFHI037784:0.127088)n9:0.0141209)n7:0.0255903,((((Eragrostis_curvula_EJB05_11352:0.113346,(Eleusine_coracana_ELECO.r07.7AG0576470:0.0423847,Eleusine_coracana_ELECO.r07.7BG0607900:0.0480967)n14:0.0694613)n13:0.0473936,(Urochloa_fusta_Urofu.2G401900:0.0790168,((Sorghum_bicolor_SORBI_3010G116500:0.0569951,(Zea_mays_Zm00001eb280810:0.0688411,Zea_mays_Zm00001eb380530:0.0887607)n18:0.0117649)n17:0.0655566,(((((Digitaria_exilis_H_Dex2A-002570.1:0.00734204,Digitaria_exilis_H_Dex2B-002512.1:0.0157439)n23:0.12656,((Digitaria_radicosa_Dra02G0372500:0.126086,Dichantelium_oligosantes_H_DolKV775573.1000002.1:0.0634209)n25:0.0313486,(ASEM_AUS1_H_AUS1CM014271.1000376.1:0.00957052,ASEM_RSA5_H_RSA5chrom7003527.1:0.00493031)n26:0.0602938)n24:0.00874744)n22:0.0194267,(Panicum_virgatum_Pavir.2KG530700:0.0354104,Panicum_virgatum_Pavir.2NG582500:0.0341615)n27:0.0297432)n21:0.0239405,Panicum_hallii_Pahal.2G442300:0.0570661)n20:0.022987,(Cenchrus_americanus_H_CamCM007988.2000322.1:0.323029,Setaria_viridis_SEVIR_2G395000v2:0.0352346)n28:0.0365737)n19:0.0307016)n16:0.0082082)n15:0.021557)n12:0.0139933,((Aristida_adscensionis_H_Aadptg000050l000428.1:0.122372,Stipagrostis_hirtigluma_H_Shi_ptg000011l_001079.1:0.0764598)n30:0.0519102,Chasmanthium_laxum_Chala.10G183100:0.0747181)n29:0.0181003)n11:0.01942,(Stipagrostis_hirtigluma_H_Shi_ptg000025l_001781.1:1.0433,Hordeum_vulgareMorex_HORVU.MOREX.r3.7HG0661620:0.242591)n31:0.0701248)n10:0.00779164)n6:0.0377847,Phragmites_australis_Phragmites_australis_PaChr15_26488734_26489306_evm.model.PaChr15.1136_1_CDS_4362395319_36709:0.086809)n5:0.0215808)n2:0.0788188)n0;
```
