## Supplementary Dataset S1 for "Gene turnover and contingency facilitated the repeated evolution of C_4_ photosynthesis in grasses": OG0016923_tree.txt

```
((Streptochaeta_angustifolia_strangu_021703:0.297146,Pharus_latifolius_Phala.05G078800:0.186339)n1:0.0582355,((Brachypodium_distachyon_BRADI_1g23950v3:0.16177,(Hordeum_spontaneum_WB01_008674_0018759:0.126727,((Zizania_latifolia_GWHTBFHI037650:0.102394,(Leersia_perrieri_LPERR07G16890:0.189482,Oryza_sativa_LOC_Os07g38550:0.0782461)n7:0.0503941)n6:0.0544215,(Dendrocalamus_sinicus_Dendrocalamus_sinicus_Dsi07B_7141041_7142415_Dsi07Bg04800.1_-1_CDS_4147794205_20621:0.0417999,(Olyra_latifolia_Ola037808:0.0220165,(Ampelocalamus_luodianensis_Alu07Dg06150.1:0.0581379,Ampelocalamus_luodianensis_Alu07Cg04520.1:0.0566565)n10:0.00629517)n9:0.00617758)n8:0.0939448)n5:0.0157986)n4:0.0663552)n3:0.0845899,(((Aristida_adscensionis_H_Aadptg000050l000291.1:0.0891749,Stipagrostis_hirtigluma_H_Shi_ptg000011l_000278.1:0.0972361)n13:0.0802404,(Chasmanthium_laxum_Chala.10G162500:0.0630018,(Phragmites_australis_Phragmites_australis_PaChr16_6040112_6040423_evm.model.PaChr16.548_1_CDS_4362401581_36733:0.100333,Phragmites_australis_Phragmites_australis_PaChr15_24235915_24236247_evm.model.PaChr15.982_1_CDS_4362397967_3491:0.0569281)n15:0.0215844)n14:0.0114664)n12:0.0371668,((Eragrostis_curvula_EJB05_53270:0.0494031,(Eleusine_coracana_ELECO.r07.7AG0573880:0.0292126,Eleusine_coracana_ELECO.r07.7BG0605100:0.00982943)n18:0.0814267)n17:0.0258262,((Zea_mays_Zm00001eb325090:0.0540579,Sorghum_bicolor_SORBI_3002G348300:0.0402281)n20:0.0201679,((((Echinocloa_haploclada_eh_chr3.3900:0.0396,Setaria_viridis_SEVIR_2G373800v2:0.0368258)n24:0.00783925,((ASEM_AUS1_H_AUS1CM014271.1004892.1:0.00760388,ASEM_RSA5_H_RSA5chrom2000208.1:0.004113)n26:0.030819,Urochloa_fusta_Urofu.2G377200:0.0755106)n25:0.00127446)n23:0.0159845,(Panicum_hallii_Pahal.2G420300:0.0278182,(Dichantelium_oligosantes_H_DolKV782842.1000008.1:0.07134,(Panicum_virgatum_Pavir.2NG550700:0.0120559,Panicum_virgatum_Pavir.2KG503500:0.00812383)n29:0.000902648)n28:0.0105684)n27:5e-09)n22:0.0137789,(Digitaria_radicosa_Dra02G0353600:0.0427305,(Digitaria_exilis_H_Dex2B-001783.1:0.0368509,Digitaria_exilis_H_Dex2A-001864.1:0.0276974)n31:0.00307749)n30:0.0127424)n21:0.02583)n19:0.0586247)n16:0.000280307)n11:0.0840596)n2:0.0582355)n0;
```
