## Supplementary Dataset S1 for "Gene turnover and contingency facilitated the repeated evolution of C_4_ photosynthesis in grasses": OG0016924_tree.txt

```
((Pharus_latifolius_Phala.05G083000:0.178404,Streptochaeta_angustifolia_strangu_005705:0.18079)n1:0.0176727,(((Oryza_sativa_LOC_Os07g38220:0.069837,Leersia_perrieri_LPERR07G16550:0.116932)n4:0.0593197,(((Hordeum_spontaneum_WB01_003967_0580650:0,Hordeum_vulgareMorex_HORVU.MOREX.r3.2HG0133400:0)n7:0.0967193,Brachypodium_distachyon_BRADI_1g24170v3:0.0647973)n6:0.0748731,(Ampelocalamus_luodianensis_Alu07Dg06390.1:0.0588625,(Olyra_latifolia_Ola002596:0.105554,(Dendrocalamus_sinicus_Dendrocalamus_sinicus_Dsi07C_5600859_5601686_Dsi07Cg04690.1_-1_CDS_4147798069_35265:0.0693579,Dendrocalamus_sinicus_Dendrocalamus_sinicus_Dsi07A_6212154_6212467_Dsi07Ag04590.1_-1_CDS_4147790167_21733:0.041391)n10:0.004599)n9:0.0244662)n8:0.00754614)n5:0.0151523)n3:0.0237736,(Phragmites_australis_Phragmites_australis_PaChr16_6346053_6346871_evm.model.PaChr16.568_1_CDS_4362401625_12772:0.0808132,(((Aristida_adscensionis_H_Aadptg000050l000276.1:0.0444829,Stipagrostis_hirtigluma_H_Shi_ptg000011l_001223.1:0.0447679)n14:0.0225636,(Eragrostis_curvula_EJB05_11728:0.10154,(Eleusine_coracana_ELECO.r07.7AG0573300:0.0308083,Eleusine_coracana_ELECO.r07.7BG0604580:0.0304494)n16:0.0493014)n15:0.0279579)n13:0.0134054,((Chasmanthium_laxum_Chala.10G155300:0.0800073,(Sorghum_bicolor_SORBI_3002G345000:0.0394234,Zea_mays_Zm00001eb324730:0.0702699)n19:0.0412197)n18:0.00777837,((ASEM_AUS1_H_AUS1CM014271.1004863.1:0.0168181,ASEM_RSA5_H_RSA5chrom2000167.1:0.0176326)n21:0.0399984,((Dichantelium_oligosantes_H_DolKV783752.1000001.1:0.0564866,(Digitaria_radicosa_Dra02G0350400:0.0256833,(Digitaria_exilis_H_Dex2A-001855.1:0.0253744,Digitaria_exilis_H_Dex2B-001773.1:0.0149178)n25:0.0147653)n24:0.0133209)n23:0.0117558,(Echinocloa_haploclada_eh_chr3.3858:0.0412978,((Urochloa_fusta_Urofu.2G372900:0.0438555,Setaria_viridis_SEVIR_2G369400v2:0.0234432)n28:0.0104494,(Panicum_hallii_Pahal.2G415900:0.0196298,(Panicum_virgatum_Pavir.2KG498800:0.052776,(Panicum_virgatum_Pavir.J524800:0,Panicum_virgatum_Pavir.2NG545600:0)n31:0.0253878)n30:0.00282087)n29:0.0089163)n27:0.00442521)n26:0.00234845)n22:0.00941925)n20:0.0342152)n17:0.0111472)n12:0.0143056)n11:0.0618525)n2:0.0176727)n0;
```
