## Supplementary Dataset S1 for "Gene turnover and contingency facilitated the repeated evolution of C_4_ photosynthesis in grasses": OG0016925_tree.txt

```
(Pharus_latifolius_Phala.05G083300:0.156444,(((Brachypodium_distachyon_BRADI_1g24220v3:0.268621,(Olyra_latifolia_Ola002587:0.147871,(Dendrocalamus_sinicus_Dendrocalamus_sinicus_Dsi07A_6258593_6261245_Dsi07Ag04620.1_1_CDS_4147790176_26797:0.0398531,((Ampelocalamus_luodianensis_Alu07Cg04790.2:0.028612,Dendrocalamus_sinicus_Dendrocalamus_sinicus_Dsi07C_5630612_5631903_Dsi07Cg04720.1_1_CDS_4147798078_40332:0.21623)n7:0.0157049,(Ampelocalamus_luodianensis_Alu07Dg06430.2:0.0767982,Dendrocalamus_sinicus_Dendrocalamus_sinicus_Dsi07B_7533779_7534977_Dsi07Bg04990.1_1_CDS_4147794262_52705:0.0479209)n8:0.0170693)n6:0.00447434)n5:0.000497149)n4:0.0316212)n3:0.021115,(Leersia_perrieri_LPERR07G16520:0.13648,(Oryza_sativa_LOC_Os07g38150:0.0780466,Zizania_latifolia_GWHTBFHI037631:0.0910867)n10:0.0294154)n9:0.0772312)n2:0.0232658,((Phragmites_australis_Phragmites_australis_PaChr15_23862610_23863957_evm.model.PaChr15.958_1_CDS_4362397913_23268:0.074736,(Eragrostis_curvula_EJB05_11735:0.110083,(Eleusine_coracana_ELECO.r07.7AG0573250:0.0289025,Eleusine_coracana_ELECO.r07.7BG0604550:0.0167603)n14:0.0936823)n13:0.0738291)n12:0.0172939,(Stipagrostis_hirtigluma_H_Shi_ptg000011l_000253.1:0.129092,(Chasmanthium_laxum_Chala.10G154900:0.0842719,((Dichantelium_oligosantes_H_DolKV776825.1000005.1:0.0552482,(Sorghum_bicolor_SORBI_3002G343700:0.0419311,Zea_mays_Zm00001eb107210:0.0839706)n19:0.0701945)n18:0.0229063,((ASEM_AUS1_H_AUS1CM014271.1000483.1:0.0123961,(ASEM_RSA5_H_RSA5chrom2005475.1:6e-09,ASEM_RSA5_H_RSA5scaff1276000001.1:0.00238615)n22:0.0197751)n21:0.0533856,(((Cenchrus_americanus_H_CamCM007988.2000493.1:0.0676664,Setaria_viridis_SEVIR_2G369100v2:0.023108)n25:0.017931,(Urochloa_fusta_Urofu.2G372600:0.0735659,(Panicum_hallii_Pahal.2G415600:0.0222163,(Panicum_virgatum_Pavir.2NG545100:0.0238795,Panicum_virgatum_Pavir.2KG498500:0.0356007)n28:0.00395563)n27:0.0108466)n26:0.0150117)n24:0.00588156,(Echinocloa_haploclada_eh_chr3.3855:0.0956601,(Digitaria_radicosa_Dra02G0350100:0.051599,(Digitaria_exilis_H_Dex2A-002690.1:0.0831202,Digitaria_exilis_H_Dex2B-002638.1:0.011596)n31:0.035895)n30:0.0378509)n29:0.00398132)n23:0.00793323)n20:0.0120211)n17:0.0627326)n16:0.0288167)n15:0.0134821)n11:0.0489859)n1:0.156444)n0;
```
