## Supplementary Dataset S1 for "Gene turnover and contingency facilitated the repeated evolution of C_4_ photosynthesis in grasses": OG0016926_tree.txt

```
(((Pharus_latifolius_Phala.05G088000:0,Pharus_latifolius_Phala.05G088000.2:0)n2:0.143153,Streptochaeta_angustifolia_strangu_007692:0.113828)n1:0.0273759,((Brachypodium_distachyon_BRADI_1g24740v3:0.131127,(((Zizania_latifolia_GWHTBFHI035864:0.0308303,Zizania_latifolia_GWHTBFHI037599:0.0270869)n7:0.0157048,(Leersia_perrieri_LPERR07G16090:0.0583565,Oryza_sativa_LOC_Os07g37570:0.0403097)n8:0.0408744)n6:0.0386125,(Olyra_latifolia_scaffold114_329999_331435_+:0.100463,(Ampelocalamus_luodianensis_Alu07Cg05140.2:0.0401606,(Dendrocalamus_sinicus_Dendrocalamus_sinicus_Dsi07A_6898396_6901442_Dsi07Ag04930.1_-1_CDS_4147790269_22296:0.0274473,Dendrocalamus_sinicus_Dendrocalamus_sinicus_Dsi07C_6093950_6095942_Dsi07Cg05080.1_-1_CDS_4147798186_44273:0.0200721)n11:0.00336893)n10:6e-09)n9:0.0209681)n5:0.0247753)n4:0.0117629,((Phragmites_australis_Phragmites_australis_PaChr15_23305120_23310362_evm.model.PaChr15.923_1_CDS_4362397837_33771:0.0774982,(Eragrostis_curvula_EJB05_11780:0.0622984,(Eleusine_coracana_ELECO.r07.7AG0572720:0.00365829,Eleusine_coracana_ELECO.r07.7BG0604020:0.0479159)n15:0.0698548)n14:0.0507956)n13:0.0130794,(Stipagrostis_hirtigluma_H_Shi_ptg000011l_000231.1:0.0539073,(Aristida_adscensionis_H_Aadptg000050l000260.1:0.0988256,((Chasmanthium_laxum_Chala.10G150600:0.0564844,(Sorghum_bicolor_SORBI_3002G339400:0.0249261,Zea_mays_Zm00001eb106900:0.0687914)n20:0.0564396)n19:0.0168982,(((Setaria_viridis_SEVIR_2G363900v2:0.0133775,(Cenchrus_americanus_H_CamCM007988.2003406.1:0.0344082,Urochloa_fusta_Urofu.2G368200:0.0431438)n24:1.1023e-05)n23:0.0168291,((Panicum_hallii_Pahal.2G410400:0.0105595,(Panicum_virgatum_Pavir.2NG533900:0.0274313,Panicum_virgatum_Pavir.2KG488900:0.0167014)n27:0.00776036)n26:0.0229178,(Digitaria_radicosa_Dra02G0345900:0.0113758,(Digitaria_exilis_H_Dex2A-001833.1:0.00668023,Digitaria_exilis_H_Dex2B-001759.1:0.0233451)n29:0.0388232)n28:0.0295598)n25:0.00330967)n22:0.00324746,(ASEM_AUS1_H_AUS1CM014271.1004840.1:0.0514702,(Echinocloa_haploclada_eh_chr3.3808:0.0457512,Dichantelium_oligosantes_H_DolKV776366.1000013.1:0.0377827)n31:0.015435)n30:5e-09)n21:0.035864)n18:0.0205242)n17:0.017925)n16:0.00998487)n12:0.0490993)n3:0.0273759)n0;
```
