## Supplementary Dataset S1 for "Gene turnover and contingency facilitated the repeated evolution of C_4_ photosynthesis in grasses": OG0016927_tree.txt

```
((Streptochaeta_angustifolia_strangu_007242:0.151328,Pharus_latifolius_Phala.05G088500:0.183137)n1:0.0363238,(((Zizania_latifolia_GWHTBFHI037593:0.12973,Zizania_latifolia_GWHTBFHI035871:0.0653802)n4:0.10472,(Brachypodium_distachyon_BRADI_1g24800v3:0.141228,(Hordeum_spontaneum_WB01_004879_0075657:0,Hordeum_vulgareMorex_HORVU.MOREX.r3.2HG0135170:0)n6:0.111538)n5:0.0525384)n3:0.0271449,(((Stipagrostis_hirtigluma_H_Shi_ptg000011l_001257.1:0.184262,Aristida_adscensionis_H_Aadptg000050l000213.1:0.138734)n9:0.040077,((Phragmites_australis_Phragmites_australis_PaChr16_7046441_7047007_evm.model.PaChr16.618_1_CDS_4362401737_17402:0.147544,Phragmites_australis_Phragmites_australis_PaChr15_23184955_23185530_evm.model.PaChr15.918_1_CDS_4362397825_28726:0.0986124)n11:0.0419622,(Chasmanthium_laxum_Chala.10G150100:0.108934,(((Cenchrus_americanus_H_CamCM007988.2000527.1:0.240265,(Digitaria_radicosa_Dra02G0345300:0.0512497,(Digitaria_exilis_H_Dex2A-002719.1:0.037141,Digitaria_exilis_H_Dex2B-002659.1:0.0653264)n17:0.035059)n16:0.0110624)n15:0.0234462,(Urochloa_fusta_Urofu.2G367700:0.0992574,(((ASEM_AUS1_H_AUS1CM014271.1000516.1:0.0253698,ASEM_RSA5_H_RSA5chrom2005507.1:0.0345453)n21:0.0654741,(Panicum_hallii_Pahal.2G409800:0.0606501,(Panicum_virgatum_Pavir.2KG488000:0.0426496,Setaria_viridis_SEVIR_2G363300v2:0.0594262)n23:0.0105212)n22:0.00401448)n20:0.0113026,(Echinocloa_haploclada_eh_chr3.3802:0.0823107,Dichantelium_oligosantes_H_DolKV774424.1000001.1:0.0769817)n24:0.00503006)n19:0.0103811)n18:0.0111529)n14:0.0483417,(Zea_mays_Zm00001eb324210:0.119951,(Sorghum_bicolor_SORBI_3001G111650:0.318841,Sorghum_bicolor_SORBI_3002G338900:0.0478806)n26:0.00532007)n25:0.0273125)n13:0.059086)n12:0.0218969)n10:0.0288956)n8:0.0845594,(Olyra_latifolia_Ola002514:0.0537236,((Ampelocalamus_luodianensis_Alu07Cg05190.1:0.0248896,Dendrocalamus_sinicus_Dendrocalamus_sinicus_Dsi07C_6165930_6166463_Dsi07Cg05130.1_1_CDS_4147798201_52718:0.0223158)n29:0.00998984,((Dendrocalamus_sinicus_Dendrocalamus_sinicus_Dsi07B_8220626_8221153_Dsi07Bg05280.1_1_CDS_4147794349_44823:0.0829593,Dendrocalamus_sinicus_Dendrocalamus_sinicus_Dsi07A_6973881_6974420_Dsi07Ag04980.1_1_CDS_4147790284_30736:0.0648525)n31:0.0102968,Ampelocalamus_luodianensis_Alu07Dg06880.1:0.0692473)n30:0.00769414)n28:0.0154645)n27:0.00171828)n7:0.0103917)n2:0.0363238)n0;
```
