## Supplementary Dataset S1 for "Gene turnover and contingency facilitated the repeated evolution of C_4_ photosynthesis in grasses": OG0016928_tree.txt

```
(Streptochaeta_angustifolia_strangu_022451:0.157595,((Brachypodium_distachyon_BRADI_1g26870v3:0.178086,(Hordeum_spontaneum_WB01_001377_1165040:0,Hordeum_vulgareMorex_HORVU.MOREX.r3.2HG0145360:0)n3:0.149113)n2:0.0667797,((Olyra_latifolia_Ola004195:0.128925,((Oryza_sativa_LOC_Os07g31610:0.169488,Zizania_latifolia_GWHTBFHI036077:0.128789)n7:0.0851969,((Aristida_adscensionis_H_Aadptg000045l000036.1:0.148341,Stipagrostis_hirtigluma_H_Shi_ptg000011l_001474.1:0.119891)n9:0.0455248,((Eragrostis_curvula_EJB05_12451:0.119667,(Eleusine_coracana_ELECO.r07.7AG0568200:0.00900219,Eleusine_coracana_ELECO.r07.7BG0599590:0.0268754)n12:0.0907661)n11:0.0883011,(((Chasmanthium_laxum_Chala.10G120200:0.00892497,Chasmanthium_laxum_Chala.05G225900:0.0189598)n15:0.0981727,(Sorghum_bicolor_SORBI_3002G307900:0.17374,(((Dichantelium_oligosantes_H_DolKV775952.1000002.1:0.0660403,(ASEM_AUS1_H_AUS1CM014271.1004655.1:0.00695919,ASEM_RSA5_H_RSA5chrom2000755.1:0.0102025)n20:0.0309212)n19:0.0173978,((Panicum_hallii_Pahal.2G378300:0.0323504,(Panicum_virgatum_Pavir.2KG443900:0.0351709,Panicum_virgatum_Pavir.2NG492000:0.0208795)n23:0.0108366)n22:0.0196726,(Urochloa_fusta_Urofu.2G332200:0.127297,(Cenchrus_americanus_H_CamCM007988.2000681.1:0.0926297,Setaria_viridis_SEVIR_2G331600v2:0.0556509)n25:0.0279566)n24:0.0323547)n21:0.026159)n18:0.0137265,(Echinocloa_haploclada_eh_chr3.3468:0.128655,(Digitaria_radicosa_Dra02G0317300:0.0739083,(Digitaria_exilis_H_Dex2A-002912.1:0.016706,Digitaria_exilis_H_Dex2B-002847.1:0.0119377)n28:0.0618677)n27:0.076084)n26:0.0372927)n17:0.0367253)n16:0.0396029)n14:0.0152507,(Phragmites_australis_Phragmites_australis_PaChr15_18664385_18666102_evm.model.PaChr15.714_1_CDS_4362397373_8538:0.0865186,Phragmites_australis_Phragmites_australis_PaChr16_11067274_11069098_evm.model.PaChr16.807_1_CDS_4362402157_24121:0.112737)n29:0.0379203)n13:0.0125981)n10:0.0231986)n8:0.0656309)n6:0.0242681)n5:0.0206127,(Ampelocalamus_luodianensis_Alu07Cg07560.2:0.0303806,(Dendrocalamus_sinicus_Dendrocalamus_sinicus_Dsi07A_11769201_11770598_Dsi07Ag07080.1_-1_CDS_4147790914_44249:0.0491869,Dendrocalamus_sinicus_Dendrocalamus_sinicus_Dsi07C_8410503_8411853_Dsi07Cg06590.1_-1_CDS_4147798639_15009:0.019881)n31:0.002209)n30:0.013558)n4:0.033042)n1:0.157595)n0;
```
