## Supplementary Dataset S1 for "Gene turnover and contingency facilitated the repeated evolution of C_4_ photosynthesis in grasses": OG0016929_tree.txt

```
(((Pharus_latifolius_Phala.03G111700:0,Pharus_latifolius_Phala.03G111700.2:0)n2:5e-09,Pharus_latifolius_Phala.03G111700.3:5e-09)n1:0.0965748,(((Zizania_latifolia_GWHTBFHI036148:0.0680317,(Leersia_perrieri_LPERR07G11680:0.0829773,(Oryza_sativa_LOC_Os03g07760:0.465481,Oryza_sativa_LOC_Os07g28900:0.0242005)n7:0.0761033)n6:0.0351578)n5:0.0889739,((Brachypodium_distachyon_BRADI_1g28220v3:0.0892254,(Hordeum_spontaneum_WB01_002125_0501878:0.0182484,Hordeum_vulgareMorex_HORVU.MOREX.r3.7HG0721730:0.00170902)n10:0.103997)n9:0.0573911,((Ampelocalamus_luodianensis_AluCtg00876g00020.2:0.105451,Ampelocalamus_luodianensis_Alu07Dg09900.2:0.0492328)n12:0.00403345,(Olyra_latifolia_Ola021648:0.106445,(Dendrocalamus_sinicus_Dendrocalamus_sinicus_Dsi07B_15513165_15515960_Dsi07Bg07490.2_1_CDS_4147795012_20061:0.0442831,Dendrocalamus_sinicus_Dendrocalamus_sinicus_Dsi07A_13730159_13734186_Dsi07Ag07770.1_1_CDS_4147791121_47065:0.0640981)n14:0.00712201)n13:0.00978685)n11:0.00663215)n8:0.0153188)n4:0.0273706,(Stipagrostis_hirtigluma_H_Shi_ptg000031l_000435.1:0.114548,(((Eragrostis_curvula_EJB05_51689:0.00921081,Eragrostis_curvula_EJB05_12743:0.0161595)n18:0.112365,Phragmites_australis_Phragmites_australis_PaChr16_12538858_12541533_evm.model.PaChr16.869_1_CDS_4362402293_38847:0.0771198)n17:0.0138467,(Chasmanthium_laxum_Chala.10G110500:0.0687565,((Sorghum_bicolor_SORBI_3002G299400:0.0325085,Zea_mays_Zm00001eb320050:0.0642516)n21:0.0673783,(Panicum_hallii_Pahal.2G369800:0.0230343,(((ASEM_AUS1_H_AUS1CM014271.1004620.1:0.0495692,(Digitaria_radicosa_Dra02G0308500:0.0543858,Dichantelium_oligosantes_H_DolKV768694.1000007.1:0.0411088)n26:0.00746198)n25:0.00465507,((Setaria_viridis_SEVIR_2G322100v2:0.02058,Cenchrus_americanus_H_CamCM007988.2000718.1:0.0361391)n28:0.0233323,(Panicum_virgatum_Pavir.2KG535000:0.231829,Urochloa_fusta_Urofu.2G321800:0.0406485)n29:0.00491469)n27:0.00582046)n24:0.00162653,(Dichantelium_oligosantes_H_DolKV768694.1000006.1:0.0441313,(Panicum_virgatum_Pavir.2KG425300:0.0212381,Panicum_virgatum_Pavir.2NG477800:0.0385812)n31:0.0116581)n30:0.00129534)n23:0.00505201)n22:0.000561334)n20:0.0206809)n19:0.0182672)n16:0.0218199)n15:0.0549473)n3:0.0965748)n0;
```
