## Supplementary Dataset S1 for "Gene turnover and contingency facilitated the repeated evolution of C_4_ photosynthesis in grasses": OG0016930_tree.txt

```
((Streptochaeta_angustifolia_strangu_010591:0.131102,Pharus_latifolius_Phala.03G166400:0.0997937)n1:0.0292024,(((Zizania_latifolia_GWHTBFHI005157:0.0663457,(Leersia_perrieri_LPERR01G20980:0.12883,Oryza_sativa_LOC_Os01g45840:0.0236424)n5:0.0452613)n4:0.0515944,((Brachypodium_distachyon_BRADI_2g45110v3:0.0903072,(Hordeum_spontaneum_WB01_005538_0412425:0.000539695,Hordeum_vulgareMorex_HORVU.MOREX.r3.3HG0275610:0.00215827)n8:0.0869072)n7:0.0506462,(Dendrocalamus_sinicus_Dendrocalamus_sinicus_Dsi01B_37352788_37354800_Dsi01Bg13220.1_1_CDS_4147697299_50696:0.0520605,(Ampelocalamus_luodianensis_Alu01Cg25140.1:0.0340143,Ampelocalamus_luodianensis_Alu01Dg15270.1:0.157293)n10:0.008983)n9:0.0104503)n6:0.0153638)n3:0.00959591,(((Eleusine_coracana_ELECO.r07.1BG0076780:0.0145073,(Eleusine_coracana_ELECO.r07.1AG0026500:5e-09,Eleusine_coracana_ELECO.r07.1AG0026350:5e-09)n14:0.065142)n13:0.106798,(Aristida_adscensionis_H_Aadptg000079l000143.1:0.0779347,Stipagrostis_hirtigluma_H_Shi_ptg000050l_001982.1:0.0661395)n15:0.0231388)n12:0.00972985,((Chasmanthium_laxum_Chala.01G156200:0.0698671,Phragmites_australis_Phragmites_australis_PaChr1_33977663_33979655_evm.model.PaChr1.1512_1_CDS_4362364283_24409:0.07246)n17:0.0145139,(Sorghum_bicolor_SORBI_3003G237100:0.101122,((Digitaria_radicosa_Dra05G0056500:0.0295761,(Digitaria_exilis_H_Dex5A-001187.1:0.00403449,Digitaria_exilis_H_Dex5B-001181.1:0.00694294)n21:0.0282609)n20:0.030956,(((Panicum_hallii_Pahal.5G227200:0.0272782,(Panicum_virgatum_Pavir.5NG404700:0.03007,Panicum_virgatum_Pavir.5KG444200:0.0248742)n25:0.00763859)n24:0.033395,(Dichantelium_oligosantes_H_DolKV779254.1000016.1:0.0442419,(((ASEM_AUS1_H_AUS1CM014271.1000754.1:0.00133019,ASEM_AUS1_H_AUS1CM014274.1001248.1:0.00133128)n29:0.00267175,ASEM_AUS1_H_AUS1CM014274.1004174.1:0.00279372)n28:5e-09,(ASEM_RSA5_H_RSA5chrom8000697.1:0.0110636,ASEM_RSA5_H_RSA5chrom5001642.1:0.0404796)n30:0.00449774)n27:0.0115776)n26:0.00602144)n23:0.00578277,(Urochloa_fusta_Urofu.5G240000:0.0589413,Setaria_viridis_SEVIR_5G251300v2:0.0428479)n31:0.00476715)n22:0.00955736)n19:0.0409197)n18:0.0219915)n16:0.00654381)n11:0.0531324)n2:0.0292024)n0;
```
