## Supplementary Dataset S1 for "Gene turnover and contingency facilitated the repeated evolution of C_4_ photosynthesis in grasses": OG0016931_tree.txt

```
(Pharus_latifolius_Phala.12G170200:0.129583,(((Olyra_latifolia_Ola002876:0.0988562,Olyra_latifolia_Ola037474:0.0833639)n3:0.0334496,(((Zizania_latifolia_GWHTBFHI032499:0.143416,(Leersia_perrieri_LPERR09G15330:0.213109,Oryza_sativa_LOC_Os09g38650:0.141805)n7:0.066838)n6:0.0566089,(((((Eragrostis_curvula_EJB05_54695:0.0134626,Eragrostis_curvula_EJB05_43967:0.0196109)n12:0.170109,(Aristida_adscensionis_H_Aadptg000071l000018.1:0.142978,(Stipagrostis_hirtigluma_H_Shi_ptg000012l_000071.1:0.0520528,Stipagrostis_hirtigluma_H_Shi_ptg000060l_000363.1:0.0811925)n14:0.0844096)n13:0.0464874)n11:0.0160998,Phragmites_australis_Phragmites_australis_PaChr17_27787959_27789207_evm.model.PaChr17.1068_1_CDS_4362403892_31683:0.121699)n10:0.0151301,(Chasmanthium_laxum_Chala.01G021100:0.104447,(((Sorghum_bicolor_SORBI_3002G295300:0.092543,Zea_mays_Zm00001eb104650:0.10271)n18:0.114489,Urochloa_fusta_Urofu.2G316600:0.104411)n17:0.018131,(((Digitaria_radicosa_Dra02G0304700:0.110535,(Digitaria_exilis_H_Dex2A-003000.1:0.0231713,Digitaria_exilis_H_Dex2B-002937.1:0.0312901)n22:0.124228)n21:0.0593681,((ASEM_AUS1_H_AUS1CM014271.1004594.1:0.020409,ASEM_RSA5_H_RSA5chrom2000863.1:0.0211937)n24:0.0604985,(Panicum_hallii_Pahal.2G365300:0.0374939,(Panicum_virgatum_Pavir.2KG418700:0.053545,Panicum_virgatum_Pavir.2NG473100:0.035597)n26:0.0177606)n25:0.0365846)n23:0.0137138)n20:0.0117406,(Echinocloa_haploclada_eh_chr3.3312:0.108765,(Dichantelium_oligosantes_H_DolKV776357.1000001.1:0.0655728,(Cenchrus_americanus_H_CamCM007988.2003153.1:0.0908173,Setaria_viridis_SEVIR_2G318100v2:0.0345967)n29:0.0376781)n28:0.0186255)n27:0.0197463)n19:0.0161584)n16:0.021545)n15:0.0345476)n9:0.0429901,Cenchrus_americanus_H_CamCM007988.2003152.1:0.691177)n8:0.0767975)n5:0.0375971,Brachypodium_distachyon_BRADI_4g37790v3:0.354858)n4:0.039321)n2:0.0207159,(Ampelocalamus_luodianensis_Alu09Cg14940.1:0.0430341,(Dendrocalamus_sinicus_Dendrocalamus_sinicus_Dsi09A_35257168_35259636_Dsi09Ag11740.1_-1_CDS_4147814617_26315:0.122734,Dendrocalamus_sinicus_Dendrocalamus_sinicus_Dsi09C_24028658_24030049_Dsi09Cg08350.1_1_CDS_4147820197_40405:0.0395901)n31:0.0043989)n30:0.0112192)n1:0.129583)n0;
```
