## Supplementary Dataset S1 for "Gene turnover and contingency facilitated the repeated evolution of C_4_ photosynthesis in grasses": OG0016932_tree.txt

```
(Pharus_latifolius_Phala.12G166100:0.0548727,(((Oryza_sativa_LOC_Os09g38080:0.0633073,(Leersia_perrieri_LPERR09G14890:0.0650636,Zizania_latifolia_GWHTBFHI032526:0.057099)n4:0.00931956)n3:0.0773606,((Olyra_latifolia_Ola037614:0.0620942,(Hordeum_spontaneum_WB01_002148_0295660:0.101658,Brachypodium_distachyon_BRADI_4g37400v3:0.0504335)n7:0.069086)n6:0.00857404,(Dendrocalamus_sinicus_Dendrocalamus_sinicus_Dsi09A_34844032_34847546_Dsi09Ag11430.1_1_CDS_4147814524_30816:0.0229648,(Ampelocalamus_luodianensis_Alu09DXg26120.1:0.0299921,Ampelocalamus_luodianensis_Alu09Cg14600.2:0.0125171)n9:0.00139079)n8:0.00478225)n5:0.0238229)n2:0.0296837,((Aristida_adscensionis_H_Aadptg000071l000376.1:0.0607114,(Stipagrostis_hirtigluma_H_Shi_ptg000012l_001480.1:0.0212075,Stipagrostis_hirtigluma_H_Shi_ptg000060l_000189.1:0.00311284)n12:0.0426471)n11:0.0245236,(Phragmites_australis_Phragmites_australis_PaChr20_25593652_25595493_evm.model.PaChr20.1129_1_CDS_4362424184_27971:0.0454295,((((Eleusine_coracana_ELECO.r07.6BG0480570:0.0106565,Eleusine_coracana_ELECO.r07.6AG0526630:0.0290954)n17:0.128994,(Eragrostis_curvula_EJB05_43886:5e-09,Eragrostis_curvula_EJB05_43905:5e-09)n18:0.0290652)n16:0.0977209,Chasmanthium_laxum_Chala.01G025300:0.0337751)n15:0.0206877,(Sorghum_bicolor_SORBI_3002G291600:0.0670885,((Dichantelium_oligosantes_H_DolKV770435.1000015.1:0.0277876,(Echinocloa_haploclada_eh_chr3.3263:0.0499281,(ASEM_AUS1_H_AUS1CM014271.1004582.1:0.0175868,ASEM_RSA5_H_RSA5chrom2004789.1:0.0109617)n23:0.0220633)n22:0.0134334)n21:0.00632516,((Digitaria_radicosa_Dra02G0300500:0.0308244,(Digitaria_exilis_H_Dex2A-001554.1:6e-09,Digitaria_exilis_H_Dex2B-001459.1:0.0029397)n26:0.0183553)n25:0.0156925,((Panicum_hallii_Pahal.2G360400:0.0218633,(Panicum_virgatum_Pavir.2KG358800:0.0396918,Panicum_virgatum_Pavir.2NG157400:0.00310038)n29:0.00910119)n28:0.0128955,(Urochloa_fusta_Urofu.2G311500:0.0123737,(Cenchrus_americanus_H_CamCM007988.2003121.1:0.0162514,Setaria_viridis_SEVIR_2G312900v2:0.0158297)n31:0.0169108)n30:0.00562822)n27:0.0059141)n24:0.012632)n20:0.00596059)n19:0.027898)n14:0.0146488)n13:0.0246365)n10:0.0692663)n1:0.0548727)n0;
```
