## Supplementary Dataset S1 for "Gene turnover and contingency facilitated the repeated evolution of C_4_ photosynthesis in grasses": OG0016933_tree.txt

```
((Streptochaeta_angustifolia_strangu_014399:0.214615,Pharus_latifolius_Phala.12G160600:0.14721)n1:0.0395152,((Ampelocalamus_luodianensis_Alu09Cg14150.1:0.0450389,Dendrocalamus_sinicus_Dendrocalamus_sinicus_Dsi09B_1269079_1271786_Dsi09Bg01110.1_1_CDS_4147815214_21253:0.0416426)n3:0.0334273,(((Hordeum_spontaneum_WB01_004733_0457692:5e-09,Hordeum_vulgareMorex_HORVU.MOREX.r3.5HG0502020:0.00387222)n6:0.19376,(((Eleusine_coracana_ELECO.r07.6AG0527440:0.17527,Eragrostis_curvula_EJB05_43755:0.0680769)n9:0.0723141,((Stipagrostis_hirtigluma_H_Shi_ptg000012l_000146.1:0.0109708,Stipagrostis_hirtigluma_H_Shi_ptg000060l_000430.1:0.00659119)n11:0.0362697,(Aristida_adscensionis_H_Aadptg000071l000085.1:0.0874915,Oryza_sativa_LOC_Os03g27750:0.670762)n12:0.0291932)n10:0.0434301)n8:0.01952,((Leersia_perrieri_LPERR09G14150:0.240388,Oryza_sativa_LOC_Os09g37300:0.0653543)n14:0.0374484,Zizania_latifolia_GWHTBFHI027792:0.0990087)n13:0.0276702)n7:0.00307447)n5:0.0207323,(Phragmites_australis_Phragmites_australis_PaChr20_25208154_25210845_evm.model.PaChr20.1082_1_CDS_4362424080_26709:0.0546047,(Chasmanthium_laxum_Chala.01G089900:0.051212,((Sorghum_bicolor_SORBI_3002G284500:0.0292865,Zea_mays_Zm00001eb321150:0.0393996)n18:0.033322,(Dichantelium_oligosantes_H_DolKV780786.1000002.1:0.0439025,((ASEM_AUS1_H_AUS1CM014271.1000814.1:0.0153571,ASEM_RSA5_H_RSA5chrom2000926.1:0.011076)n21:0.0457607,((Panicum_hallii_Pahal.2G353100:0.0228159,(Panicum_virgatum_Pavir.3NG259900:0.0166627,(Panicum_virgatum_Pavir.2KG391700:0.00598217,Panicum_virgatum_Pavir.J170500:0.00640309)n25:0.0207071)n24:0.00857563)n23:0.0360022,((Digitaria_radicosa_Dra02G0294600:0.0517611,(Digitaria_exilis_H_Dex2A-003066.1:0.0263466,Digitaria_exilis_H_Dex2B-002999.1:0.0172099)n28:0.061093)n27:0.0363367,(Echinocloa_haploclada_eh_chr3.3188:0.0576598,(Urochloa_fusta_Urofu.2G303900:0.0677113,(Cenchrus_americanus_H_CamCM007988.2003059.1:0.0774374,Setaria_viridis_SEVIR_2G305800v2:0.0215927)n31:0.0315983)n30:0.0105562)n29:0.00977763)n26:0.00790742)n22:0.00458288)n20:0.0067277)n19:0.0161766)n17:0.0277393)n16:0.00707529)n15:0.00987227)n4:0.0174897)n2:0.0395152)n0;
```
