## Supplementary Dataset S1 for "Gene turnover and contingency facilitated the repeated evolution of C_4_ photosynthesis in grasses": OG0016934_tree.txt

```
(Streptochaeta_angustifolia_strangu_011797:0.184371,((Aristida_adscensionis_H_Aadptg000013l000050.1:0.167244,(Stipagrostis_hirtigluma_H_Shi_ptg000055l_000984.1:0.0772216,Stipagrostis_hirtigluma_H_Shi_ptg000055l_000352.1:0.0976634)n3:0.0471808)n2:0.0319161,((Ampelocalamus_luodianensis_Alu06Dg03590.1:0.13875,(Hordeum_spontaneum_WB01_000953_0221855:0.0083424,Hordeum_vulgareMorex_HORVU.MOREX.r3.7HG0657600:0.00752706)n6:0.193243)n5:0.0687696,(((Eragrostis_curvula_EJB05_52051:0.0089626,Eragrostis_curvula_EJB05_52185:0.00534651)n9:0.0859128,(Eleusine_coracana_ELECO.r07.6BG0462930:0.0182844,Eleusine_coracana_ELECO.r07.6AG0510840:0.00970395)n10:0.0828445)n8:0.0705384,(Chasmanthium_laxum_Chala.02G055500:0.0969775,((Zea_mays_Zm00001eb375120:0.0921004,Sorghum_bicolor_SORBI_3010G059900:0.0754512)n13:0.060975,((((ASEM_AUS1_H_AUS1CM014271.1000823.1:0.0089164,ASEM_RSA5_H_RSA5chrom4002119.1:0.00443962)n17:0.00546623,(ASEM_RSA5_H_RSA5chrom4002126.1:0.00344005,ASEM_AUS1_H_AUS1QPGU01000571.1000001.1:0.0213286)n18:0.00236984)n16:0.169167,(ASEM_AUS1_H_AUS1CM014273.1002027.1:0.0321796,((ASEM_RSA5_H_RSA5chrom4002118.1:0.0158699,ASEM_RSA5_H_RSA5chrom4002125.1:0.0190429)n21:0.00216196,ASEM_RSA5_H_RSA5chrom4002124.1:0.0205173)n20:0.0022797)n19:0.012269)n15:0.0326003,(Echinocloa_haploclada_eh_chr6.2524:0.0903231,(((Urochloa_fusta_Urofu.4G245100:0.0810144,(Cenchrus_americanus_H_CamCM007983.2001540.1:0.0872064,Setaria_viridis_SEVIR_4G052500v2:0.0459197)n26:0.0082593)n25:0.0137391,(Digitaria_radicosa_Dra04G0023100:0.0595489,(Digitaria_exilis_H_Dex4A-000320.1:0.00750458,Digitaria_exilis_H_Dex4B-002442.1:0.00782964)n28:0.0695911)n27:0.0740088)n24:0.0053658,(Panicum_hallii_Pahal.4G307700:0.0352739,(Panicum_virgatum_Pavir.4KG089200:0.139334,(Panicum_virgatum_Pavir.7NG168100:0.00294274,Panicum_virgatum_Pavir.5KG108200:0.0024015)n31:0.0810908)n30:0.00901008)n29:0.0171435)n23:0.0115485)n22:0.0190719)n14:0.031824)n12:0.0437426)n11:0.0343551)n7:0.0235174)n4:0.0186386)n1:0.184371)n0;
```
