## Supplementary Dataset S1 for "Gene turnover and contingency facilitated the repeated evolution of C_4_ photosynthesis in grasses": OG0016935_tree.txt

```
((Streptochaeta_angustifolia_strangu_042381:0.193399,(Pharus_latifolius_Phala.12G155600:0.00227935,Pharus_latifolius_Phala.12G155600.2:5e-09)n2:0.22286)n1:0.0615514,((Oryza_sativa_LOC_Os09g36700:0.157811,Zizania_latifolia_GWHTBFHI032603:0.111384)n4:0.0559556,((((Hordeum_vulgareMorex_HORVU.MOREX.r3.1HG0093700:0,Hordeum_vulgareMorex_HORVU.MOREX.r3.1HG0093670:0)n8:5e-09,(Hordeum_spontaneum_WB01_000066_0201800:5e-09,Hordeum_spontaneum_WB01_013768_0151121:5e-09)n9:0.00312831)n7:0.134809,(Ampelocalamus_luodianensis_Alu09DXg25090.1:0.0493918,((Olyra_latifolia_Ola037737:0.0677774,Olyra_latifolia_Ola037739:0.065387)n12:0.0405374,Dendrocalamus_sinicus_Dendrocalamus_sinicus_Dsi09A_33964741_33966645_Dsi09Ag10850.1_-1_CDS_4147814350_46578:0.0364368)n11:0.019383)n10:0.0528346)n6:0.0508097,((Eleusine_coracana_ELECO.r07.6BG0482050:0.123359,Eragrostis_curvula_EJB05_43717:0.111232)n14:0.104286,((Phragmites_australis_Phragmites_australis_PaChr17_26584416_26585953_evm.model.PaChr17.956_1_CDS_4362405952_6039:0.088703,(Aristida_adscensionis_H_Aadptg000066l000802.1:0.0827692,(Stipagrostis_hirtigluma_H_Shi_ptg000012l_000182.1:0.00484079,Stipagrostis_hirtigluma_H_Shi_ptg000060l_000463.1:0.000741911)n18:0.122415)n17:0.0361715)n16:0.021462,((Cenchrus_americanus_H_CamCM007988.2000811.1:0.112783,Setaria_viridis_SEVIR_2G300600v2:0.0340533)n20:0.0871344,((Sorghum_bicolor_SORBI_3002G278800:0.106005,Zea_mays_Zm00001eb332050:0.0733624)n22:0.0685698,((Panicum_hallii_Pahal.2G347000:0.0399269,Panicum_virgatum_Pavir.2KG384400:0.0684637)n24:0.0410351,(Urochloa_fusta_Urofu.2G297700:0.114399,((Digitaria_radicosa_Dra02G0289400:0.0500673,(Digitaria_exilis_H_Dex2A-003100.1:0.00640775,Digitaria_exilis_H_Dex2B-003036.1:0.0111396)n28:0.0437694)n27:0.0489428,(Echinocloa_haploclada_eh_chr3.3135:0.098566,(Dichantelium_oligosantes_H_DolKV780380.1000001.1:0.0627132,(ASEM_AUS1_H_AUS1CM014271.1000838.1:0.0136482,ASEM_RSA5_H_RSA5chrom2004715.1:0.00846671)n31:0.0600142)n30:0.0176659)n29:0.0131082)n26:0.0157725)n25:0.0359072)n23:0.00854799)n21:0.0210019)n19:0.0851065)n15:0.0178931)n13:0.0517757)n5:0.0311532)n3:0.0615514)n0;
```
