## Supplementary Dataset S1 for "Gene turnover and contingency facilitated the repeated evolution of C_4_ photosynthesis in grasses": OG0016936_tree.txt

```
((Pharus_latifolius_Phala.12G153400:0.340656,((Ampelocalamus_luodianensis_Alu09Cg13520.1:0.0760325,Ampelocalamus_luodianensis_Alu09DXg24900.2:0.0422605)n3:0.0118196,(Dendrocalamus_sinicus_Dendrocalamus_sinicus_Dsi09A_33791932_33793559_Dsi09Ag10690.1_-1_CDS_4147814302_19562:0.0868687,Dendrocalamus_sinicus_Dendrocalamus_sinicus_Dsi09C_22490569_22492517_Dsi09Cg07240.1_-1_CDS_4147819864_23519:0.188322)n4:0.0209247)n2:0.0377627)n1:0.0321189,(Streptochaeta_angustifolia_strangu_012998:0.365819,((Oryza_sativa_LOC_Os09g36340:0.207239,Zizania_latifolia_GWHTBFHI032624:0.145589)n7:0.0678045,((Brachypodium_distachyon_BRADI_4g36236v3:0.241311,(((Eragrostis_curvula_EJB05_43683:0.106503,(Eleusine_coracana_ELECO.r07.6BG0482280:0.118353,Eleusine_coracana_ELECO.r07.6AG0528290:0.0391643)n13:0.178657)n12:0.0615843,((Phragmites_australis_Phragmites_australis_PaChr20_24628920_24629731_evm.model.PaChr20.1016_1_CDS_4362423934_7779:0.105876,Phragmites_australis_Phragmites_australis_PaChr17_26714663_26721505_evm.model.PaChr17.970_1_CDS_4362405984_19524:0.205388)n15:0.0242869,(Chasmanthium_laxum_Chala.08G008100:0.10739,((Zea_mays_Zm00001eb103550:0.104796,Sorghum_bicolor_SORBI_3002G276500:0.044499)n18:0.0659381,((Setaria_viridis_SEVIR_2G298200v2:0.0177992,(Cenchrus_americanus_H_CamCM007988.2000823.1:0.046395,Urochloa_fusta_Urofu.2G295200:0.0684796)n21:0.00703727)n20:0.0180087,(((Panicum_hallii_Pahal.2G344900:0.0367734,(Panicum_virgatum_Pavir.2KG381000:0.0205648,Panicum_virgatum_Pavir.2NG450200:0.0356412)n25:0.0165268)n24:0.0552974,(Dichantelium_oligosantes_H_DolKV778921.1000007.1:0.101994,(ASEM_AUS1_H_AUS1CM014271.1000849.1:0.0282212,ASEM_RSA5_H_RSA5chrom2000977.1:0.0417575)n27:0.0358091)n26:0.0193854)n23:0.0415953,(Digitaria_radicosa_Dra02G0287100:0.061001,(Digitaria_exilis_H_Dex2A-003114.1:0.0250858,Digitaria_exilis_H_Dex2B-003047.1:0.0149937)n29:0.0929564)n28:0.0968955)n22:0.0383097)n19:0.0344693)n17:0.0396148)n16:0.0661483)n14:0.0319268)n11:0.0357701,Eragrostis_curvula_EJB05_48546:0.318735)n10:0.035415)n9:0.103874,(Aristida_adscensionis_H_Aadptg000066l000813.1:0.136186,(Stipagrostis_hirtigluma_H_Shi_ptg000012l_000192.1:0.0585889,Stipagrostis_hirtigluma_H_Shi_ptg000060l_000473.1:0.038241)n31:0.156057)n30:0.059475)n8:0.0496379)n6:0.0554933)n5:0.0321189)n0;
```
