## Supplementary Dataset S1 for "Gene turnover and contingency facilitated the repeated evolution of C_4_ photosynthesis in grasses": OG0016937_tree.txt

```
((Pharus_latifolius_Phala.12G118300:0.126683,Streptochaeta_angustifolia_strangu_031035:0.226903)n1:0.0768807,(((Ampelocalamus_luodianensis_Alu09Cg10430.1:0.0565283,Dendrocalamus_sinicus_Dendrocalamus_sinicus_Dsi09A_30777120_30777683_Dsi09Ag08410.1_1_CDS_4147813618_32501:0.0457118)n4:0.0199982,((Olyra_latifolia_Ola014205:0.183529,(Olyra_latifolia_Ola033615:0.375674,Olyra_latifolia_Ola014206:0.201281)n7:0.0232795)n6:0.0833395,(Zizania_latifolia_GWHTBFHI032890:0.0583779,(Oryza_sativa_LOC_Os09g30390:0.053938,Leersia_perrieri_LPERR09G10400:0.247227)n9:0.0689915)n8:0.0649079)n5:0.0112623)n3:0.0164597,((Brachypodium_distachyon_BRADI_4g33360v3:0.176171,(Hordeum_spontaneum_WB01_007536_0122563:0.00298185,Hordeum_vulgareMorex_HORVU.MOREX.r3.5HG0489850:0.00183531)n12:0.154048)n11:0.0576641,((Phragmites_australis_Phragmites_australis_PaChr17_24125364_24125933_evm.model.PaChr17.720_1_CDS_4362405430_41387:0.10723,Phragmites_australis_Phragmites_australis_PaChr20_21965373_21965915_evm.model.PaChr20.763_1_CDS_4362425828_39771:0.11948)n14:0.0260504,(((Eleusine_coracana_ELECO.r07.6BG0492510:0.0440978,Eleusine_coracana_ELECO.r07.6AG0539190:0.0408535)n17:0.0878036,(Aristida_adscensionis_H_Aadptg000071l000239.1:0.121078,Stipagrostis_hirtigluma_H_Shi_ptg000012l_001252.1:0.0530612)n18:0.0345496)n16:0.0209239,(Chasmanthium_laxum_Chala.08G044500:0.0924291,((Sorghum_bicolor_SORBI_3002G242400:0.0392984,Zea_mays_Zm00001eb101690:0.074282)n21:0.0822557,((Digitaria_exilis_H_Dex2A-001320.1:0.0502027,Digitaria_radicosa_Dra02G0256700:0.0561715)n23:0.0293123,(Urochloa_fusta_Urofu.2G254100:0.0802867,(ASEM_AUS1_H_AUS1CM014271.1004309.1:0.0602022,(Echinocloa_haploclada_eh_chr3.2373:0.0568188,((Dichantelium_oligosantes_H_DolKV768583.1000032.1:0.0614439,Setaria_viridis_SEVIR_2G259300v2:0.066679)n28:0.0069109,(Panicum_hallii_Pahal.2G308200:0.0384992,(Panicum_virgatum_Pavir.2KG410000:0.039815,(Panicum_virgatum_Pavir.2NG366800:0.018674,Panicum_virgatum_Pavir.2NG380000:0.0952505)n31:0.0160242)n30:0.00178047)n29:0.0126815)n27:0.00312145)n26:0.0091942)n25:0.0117209)n24:0.0173882)n22:0.0506421)n20:0.0221859)n19:0.00541508)n15:0.0129478)n13:0.0384991)n10:0.0527945)n2:0.0768807)n0;
```
