## Supplementary Dataset S1 for "Gene turnover and contingency facilitated the repeated evolution of C_4_ photosynthesis in grasses": OG0016938_tree.txt

```
((Streptochaeta_angustifolia_strangu_039022:0.243299,(Pharus_latifolius_Phala.12G100800:0.0656082,Pharus_latifolius_Phala.12G100800.2:0.00256619)n2:0.149755)n1:0.0467247,((Brachypodium_distachyon_BRADI_4g32210v3:0.0720847,(Hordeum_spontaneum_WB01_004717_0244037:0.0908918,Hordeum_vulgareMorex_HORVU.MOREX.r3.5HG0486630:0.00693156)n5:0.0880315)n4:0.0840594,((((Zizania_latifolia_GWHTBFHI033020:0.0715496,Oryza_sativa_LOC_Os09g28480:0.0685167)n9:0.0623478,((Dendrocalamus_sinicus_Dendrocalamus_sinicus_Dsi09A_28659288_28663304_Dsi09Ag07340.1_1_CDS_4147813297_22372:0.11251,Dendrocalamus_sinicus_Dendrocalamus_sinicus_Dsi09C_17878296_17885007_Dsi09Cg04500.1_-1_CDS_4147819042_15639:0.240381)n11:0.0147971,Dendrocalamus_sinicus_Dendrocalamus_sinicus_Dsi09B_6149952_6152741_Dsi09Bg04820.1_-1_CDS_4147816327_22382:0.0455003)n10:0.00505559)n8:0.00963972,Olyra_latifolia_Ola001090:0.147239)n7:0.032446,(((Stipagrostis_hirtigluma_H_Shi_ptg000012l_001162.1:0.0716629,Aristida_adscensionis_H_Aadptg000066l000378.1:0.0608469)n14:0.0331037,((Eleusine_coracana_ELECO.r07.6BG0490840:0.0387152,Eleusine_coracana_ELECO.r07.6AG0537610:0.0189482)n16:0.119342,(Phragmites_australis_Phragmites_australis_PaChr20_20714767_20715552_evm.model.PaChr20.651_1_CDS_4362425580_20428:0.0652752,Phragmites_australis_Phragmites_australis_PaChr17_22928282_22931734_evm.model.PaChr17.632_1_CDS_4362405234_1411:0.0632423)n17:0.00702693)n15:0.0105587)n13:0.0133014,(Chasmanthium_laxum_Chala.08G061100:0.0529347,((((Panicum_virgatum_Pavir.2NG355900:0.0476802,Panicum_hallii_Pahal.2G290100:0.0194253)n22:0.02444,((Cenchrus_americanus_H_CamLKME02016810.1000009.1:0.0516251,Setaria_viridis_SEVIR_2G240700v2:0.0409929)n24:0.0375409,((Digitaria_radicosa_Dra02G0243300:0.0471376,(Digitaria_exilis_H_Dex2A-001229.1:0.0250204,Digitaria_exilis_H_Dex2B-001120.1:0.0192557)n27:0.0286848)n26:0.0221055,(ASEM_AUS1_H_AUS1CM014271.1004217.1:0.0232238,ASEM_RSA5_H_RSA5chrom2004333.1:0.0157993)n28:0.0311561)n25:0.00349191)n23:0.00442111)n21:0.00168421,(Dichantelium_oligosantes_H_DolKV772459.1000010.1:0.0890843,(Urochloa_fusta_Urofu.2G236100:0.144181,Echinocloa_haploclada_eh_chr3.2534:0.0545186)n30:0.0135327)n29:0.0248842)n20:0.0110547,(Zea_mays_Zm00001eb100830:0.141893,Sorghum_bicolor_SORBI_3002G226100:0.112093)n31:0.0929699)n19:0.0155808)n18:0.0775586)n12:0.0290375)n6:0.02434)n3:0.0467247)n0;
```
