## Supplementary Dataset S1 for "Gene turnover and contingency facilitated the repeated evolution of C_4_ photosynthesis in grasses": OG0016939_tree.txt

```
(Carex_scoparia_H_Carex_Csco_scaffold_10_000353.1:0.31809,(Streptochaeta_angustifolia_strangu_041531:0.0977222,(Pharus_latifolius_Phala.12G100400:0.0966419,((Zizania_latifolia_GWHTBFHI027519:0.102101,(Leersia_perrieri_LPERR09G09260:0.0983575,Oryza_sativa_LOC_Os09g28460:0.0450071)n5:0.0293269)n4:0.0542148,(((Olyra_latifolia_Ola001087:0.0719613,(Dendrocalamus_sinicus_Dendrocalamus_sinicus_Dsi09B_6163884_6165597_Dsi09Bg04830.1_1_CDS_4147816330_24070:0.0572705,(Ampelocalamus_luodianensis_Alu09Cg21380.2:0.204584,Ampelocalamus_luodianensis_Alu09Cg09200.2:0.0200655)n10:0.029549)n9:0.0109814)n8:0.0116525,(Brachypodium_distachyon_BRADI_4g32160v3:0.106607,(Hordeum_spontaneum_WB01_004717_0358945:0.0188701,Hordeum_vulgareMorex_HORVU.MOREX.r3.5HG0486560:0.013684)n12:0.108229)n11:0.0442241)n7:0.014184,(Phragmites_australis_Phragmites_australis_PaChr20_20697090_20697345_evm.model.PaChr20.649_1_CDS_4362425574_17903:0.178811,((Eragrostis_curvula_EJB05_43317:0.0995238,(Eleusine_coracana_ELECO.r07.6BG0490820:0.0323942,Eleusine_coracana_ELECO.r07.6AG0537590:0.0393356)n16:0.150006)n15:0.0604896,(Chasmanthium_laxum_Chala.08G061300:0.0631264,((Sorghum_bicolor_SORBI_3002G225900:0.0360526,Zea_mays_Zm00001eb314930:0.0449178)n19:0.0487213,((Dichantelium_oligosantes_H_DolKV772459.1000005.1:0.0508907,(ASEM_AUS1_H_AUS1CM014271.1001186.1:0.0240588,ASEM_RSA5_H_RSA5chrom2001311.1:0.012809)n22:0.0212924)n21:0.00822478,((Digitaria_radicosa_Dra02G0243100:0.0404005,(Digitaria_exilis_H_Dex2A-003381.1:0.0212183,Digitaria_exilis_H_Dex2B-003335.1:0.0183901)n25:0.0253353)n24:0.0409119,(Echinocloa_haploclada_eh_chr3.2536:0.0981664,((Panicum_hallii_Pahal.2G289900:0.0174852,(Panicum_virgatum_Pavir.2KG351800:0.0466776,Panicum_virgatum_Pavir.2NG355700:0.0182542)n29:0.0128269)n28:0.0178191,(Urochloa_fusta_Urofu.2G235900:0.0820766,(Cenchrus_americanus_H_CamLKME02016810.1000015.1:0.0446534,Setaria_viridis_SEVIR_2G240500v2:0.03849)n31:0.0294732)n30:0.0166371)n27:0.00973945)n26:0.0105562)n23:0.0113355)n20:0.0238712)n18:0.0268292)n17:0.0271606)n14:0.0174818)n13:0.0361784)n6:0.0183668)n3:0.103709)n2:0.0397073)n1:0.31809)n0;
```
