## Supplementary Dataset S1 for "Gene turnover and contingency facilitated the repeated evolution of C_4_ photosynthesis in grasses": OG0016940_tree.txt

```
((Pharus_latifolius_Phala.12G097400:0.081571,Streptochaeta_angustifolia_strangu_006885:0.117672)n1:0.0452462,(((Brachypodium_distachyon_BRADI_4g31910v3:0.044088,(Hordeum_spontaneum_WB01_007408_0647848:0.00524032,Hordeum_vulgareMorex_HORVU.MOREX.r3.5HG0485960:0.00175785)n5:0.0827967)n4:0.0653607,(Zizania_latifolia_GWHTBFHI033050:0.0489417,(Leersia_perrieri_LPERR09G08960:0.0395334,Oryza_sativa_LOC_Os09g27980:0.0494384)n7:0.0198683)n6:0.0306834)n3:0.0129929,(((Aristida_adscensionis_H_Aadptg000066l000361.1:0.0839104,Stipagrostis_hirtigluma_H_Shi_ptg000012l_001144.1:0.03013)n10:0.0290075,((Eragrostis_curvula_EJB05_43263:0.051674,(Eleusine_coracana_ELECO.r07.6BG0490470:0.0157837,Eleusine_coracana_ELECO.r07.6AG0537210:0.0253306)n13:0.057761)n12:0.0360577,(Phragmites_australis_Phragmites_australis_PaChr20_20331018_20332838_evm.model.PaChr20.623_1_CDS_4362425518_36811:0.0979426,Phragmites_australis_Phragmites_australis_PaChr17_22546417_22548383_evm.model.PaChr17.607_1_CDS_4362405178_20359:0.0547718)n14:0.00837302)n11:0.00843644)n9:0.00737895,(Chasmanthium_laxum_Chala.08G064800:0.0267904,((Sorghum_bicolor_SORBI_3002G223000:0.0351878,Zea_mays_Zm00001eb100540:0.0531178)n17:0.0534035,((Dichantelium_oligosantes_H_DolKV775543.1000012.1:0.0671375,((Echinocloa_haploclada_eh_chr3.2575:0.0318348,(Urochloa_fusta_Urofu.2G232300:0.0305469,(Cenchrus_americanus_H_CamCM007988.2001921.1:0.0440403,Setaria_viridis_SEVIR_2G236700v2:0.0181247)n23:0.00939224)n22:0.0086893)n21:0.00165538,((ASEM_AUS1_H_AUS1CM014271.1004195.1:0.0017775,ASEM_RSA5_H_RSA5chrom2004310.1:5e-09)n25:0.037489,((Digitaria_radicosa_Dra02G0240000.2:5e-09,Digitaria_radicosa_Dra02G0240000:5e-09)n27:0.0125899,(Digitaria_exilis_H_Dex2B-001103.1:0.00397944,Digitaria_exilis_H_Dex2A-001213.1:0.00190459)n28:0.00567937)n26:0.0195079)n24:0.00218433)n20:0.00197751)n19:0.00440293,(Panicum_hallii_Pahal.2G286800:0.0205064,(Panicum_virgatum_Pavir.2KG348700:0.00616628,(Panicum_virgatum_Pavir.2NG349900:0,Panicum_virgatum_Pavir.2NG352500:0)n31:0.0215752)n30:0.00239724)n29:0.00432492)n18:0.0129476)n16:0.0205366)n15:0.00913463)n8:0.0335093)n2:0.0452462)n0;
```
