## Supplementary Dataset S1 for "Gene turnover and contingency facilitated the repeated evolution of C_4_ photosynthesis in grasses": OG0016941_tree.txt

```
(Carex_scoparia_H_Carex_Csco_scaffold_29_000604.1:0.260261,(Streptochaeta_angustifolia_strangu_025754:0.0983892,(Pharus_latifolius_Phala.12G089600:0.120088,(((Zizania_latifolia_GWHTBFHI027596:0.109221,Oryza_sativa_LOC_Os09g26760:0.0940038)n5:0.0853932,((Brachypodium_distachyon_BRADI_4g31227v3:0.0887557,(Hordeum_spontaneum_WB01_010142_0177871:0.00920484,Hordeum_vulgareMorex_HORVU.MOREX.r3.5HG0480610:0.00467599)n8:0.0985821)n7:0.051066,(Dendrocalamus_sinicus_Dendrocalamus_sinicus_Dsi09C_16164680_16171379_Dsi09Cg03760.1_-1_CDS_4147818820_4384:0.0455733,(Ampelocalamus_luodianensis_Alu09DXg20440.2:0.0426196,Olyra_latifolia_Ola027971:0.105735)n10:0.00991266)n9:0.0122933)n6:0.0351259)n4:0.0140685,(Chasmanthium_laxum_Chala.08G073300:0.101001,((Phragmites_australis_Phragmites_australis_PaChr20_19544924_19554464_evm.model.PaChr20.569_1_CDS_4362425396_27977:0.0648291,(Aristida_adscensionis_H_Aadptg000066l000613.1:0.0876826,Stipagrostis_hirtigluma_H_Shi_ptg000012l_000533.1:0.0817358)n14:0.0375272)n13:0.0256813,((Eleusine_coracana_ELECO.r07.6AG0536310:0.0882351,Eragrostis_curvula_EJB05_43181:0.0777459)n16:0.0586989,((Zea_mays_Zm00001eb100110:0.0539123,Sorghum_bicolor_SORBI_3002G214700:0.0248706)n18:0.0672634,(Echinocloa_haploclada_eh_chr3.2660:0.064199,(Dichantelium_oligosantes_H_DolKV775468.1000003.1:0.0419742,(((Cenchrus_americanus_H_CamCM007988.2002304.1:0.0539916,Setaria_viridis_SEVIR_2G226700v2:0.0287235)n23:0.0235764,((Urochloa_fusta_Urofu.2G223400:0.0472683,(ASEM_AUS1_H_AUS1CM014271.1001243.1:0.0097488,(ASEM_RSA5_H_RSA5chrom2004185.1:0.0104598,ASEM_RSA5_H_RSA5chrom2004181.1:0.00552518)n27:0.000613908)n26:0.00643328)n25:0.00377219,(Digitaria_radicosa_Dra02G0232200:0.0387514,(Digitaria_exilis_H_Dex2A-003441.1:0.0188618,Digitaria_exilis_H_Dex2B-003393.1:0.0152016)n29:0.0274349)n28:0.0343571)n24:0.00242045)n22:0.00299355,(Panicum_hallii_Pahal.2G276600:0.0221887,(Panicum_virgatum_Pavir.J002400:0.0453991,Panicum_virgatum_Pavir.2NG339100:0.0319728)n31:0.00355254)n30:0.0141805)n21:0.00346343)n20:0.00473007)n19:0.0274967)n17:0.0370925)n15:0.0147442)n12:0.00867735)n11:0.051159)n3:0.0653462)n2:0.0389043)n1:0.260261)n0;
```
