## Supplementary Dataset S1 for "Gene turnover and contingency facilitated the repeated evolution of C_4_ photosynthesis in grasses": OG0016942_tree.txt

```
(((Leersia_perrieri_LPERR09G06910:0.0817962,Oryza_sativa_LOC_Os09g24520:0.0630249)n2:0.0500345,((Phragmites_australis_Phragmites_australis_PaChr17_19470810_19471784_evm.model.PaChr17.446_1_CDS_4362404820_39700:0.0624174,((Aristida_adscensionis_H_Aadptg000066l000694.1:0.0797624,(Stipagrostis_hirtigluma_H_Shi_ptg000012l_000629.1:0.0107755,Stipagrostis_hirtigluma_H_Shi_ptg000061l_000012.1:0.0218208)n7:0.0495008)n6:0.0410388,((Eleusine_coracana_ELECO.r07.6BG0488080:0.0173737,Eleusine_coracana_ELECO.r07.6AG0534890:0.03061)n9:0.11058,(Chasmanthium_laxum_Chala.08G089800:0.0952112,((Zea_mays_Zm00001eb312400:0.116286,(Sorghum_bicolor_SORBI_3005G212201:0.0547114,Sorghum_bicolor_SORBI_3002G198801:0.0122898)n13:0.035472)n12:0.0751405,(Urochloa_fusta_Urofu.2G206000:0.0637364,((Cenchrus_americanus_H_CamCM007986.2000869.1:0.066156,Setaria_viridis_SEVIR_2G210500v2:0.0412808)n16:0.0254546,((Dichantelium_oligosantes_H_DolKV780954.1000003.1:0.0383129,(Echinocloa_haploclada_eh_chr3.2851:0.0186476,Echinocloa_haploclada_eh_chr9.2952:0.224232)n19:0.0356441)n18:0.00365167,(((Digitaria_exilis_H_Dex2A-003532.1:0.0338709,Digitaria_exilis_H_Dex2B-003478.1:0.0317473)n22:0.0401711,(Panicum_hallii_Pahal.2G261000:0.0326779,(Panicum_virgatum_Pavir.2KG295900:0.0293018,Panicum_virgatum_Pavir.2NG320100:0.0463673)n24:0.0137374)n23:0.0157651)n21:0.00843618,(ASEM_AUS1_H_AUS1CM014271.1001363.1:0.0283696,ASEM_RSA5_H_RSA5chrom2001502.1:0.0180669)n25:0.0348949)n20:0.00520363)n17:0.00572796)n15:0.00999079)n14:0.0310958)n11:0.0313219)n10:0.0113897)n8:0.0116393)n5:0.0134591)n4:0.0612284,(Zizania_latifolia_GWHTBFHI033222:0.0759901,Sorghum_bicolor_SORBI_3002G015332:0.666238)n26:0.0277381)n3:0.00308201)n1:0.0369561,((Hordeum_vulgareMorex_HORVU.MOREX.r3.5HG0484820:0.119825,Brachypodium_distachyon_BRADI_4g30017v3:0.110457)n28:0.0436077,(Olyra_latifolia_Ola017738:0.123266,(Dendrocalamus_sinicus_Dendrocalamus_sinicus_Dsi09A_25101210_25102805_Dsi09Ag05510.1_-1_CDS_4147812748_54455:0.0572237,(Ampelocalamus_luodianensis_AluCtg00247g00010.2:0.103637,Ampelocalamus_luodianensis_Alu09Cg06890.1:0.0402918)n31:0.00447686)n30:0.0115022)n29:0.00423269)n27:0.0149084)n0;
```
