## Supplementary Dataset S1 for "Gene turnover and contingency facilitated the repeated evolution of C_4_ photosynthesis in grasses": OG0016943_tree.txt

```
((Streptochaeta_angustifolia_strangu_032880:0.1326,Pharus_latifolius_Phala.12G068800:0.10415)n1:0.0319017,((((Zizania_latifolia_GWHTBFHI024449:0.0207556,Zizania_latifolia_GWHTBFHI033285:0.0234505)n5:0.0471957,(Leersia_perrieri_LPERR09G06260:0.0557581,Oryza_sativa_LOC_Os09g22450:0.0445016)n6:0.0294299)n4:0.0581785,((Brachypodium_distachyon_BRADI_4g29600v3:0.0664929,(Hordeum_spontaneum_WB01_001625_0665278:5e-09,Hordeum_vulgareMorex_HORVU.MOREX.r3.5HG0478590:0.000620227)n9:0.0692408)n8:0.0319065,((Olyra_latifolia_Ola007482:0.0560709,(Ampelocalamus_luodianensis_Alu09Cg06210.1:0.0313517,Ampelocalamus_luodianensis_Alu09DXg18820.1:0.0283144)n12:0.00314605)n11:0.00606258,Dendrocalamus_sinicus_Dendrocalamus_sinicus_Dsi09B_9993350_9999668_Dsi09Bg06610.1_-1_CDS_4147816864_40394:0.0388575)n10:0.00510816)n7:0.0129911)n3:0.0163267,(Eleusine_coracana_ELECO.r07.6AG0534360:0.111465,(Phragmites_australis_Phragmites_australis_PaChr17_18464603_18471679_evm.model.PaChr17.403_1_CDS_4362404726_146:0.052468,((Aristida_adscensionis_H_Aadptg000066l000722.1:0.0637988,Stipagrostis_hirtigluma_H_Shi_ptg000012l_000660.1:0.0566781)n16:0.0167198,(Chasmanthium_laxum_Chala.01G035600:0.0506933,((Sorghum_bicolor_SORBI_3002G193400:0.0226654,Zea_mays_Zm00001eb099090:0.0429348)n19:0.0474847,((ASEM_AUS1_H_AUS1CM014271.1001408.1:0.00960259,ASEM_RSA5_H_RSA5chrom2004132.1:0.00387867)n21:0.0339663,(Dichantelium_oligosantes_H_DolKV778457.1000002.1:0.0267532,((Digitaria_radicosa_Dra02G0213900:0.0332162,(Digitaria_exilis_H_Dex2A-003560.1:0.0123246,Digitaria_exilis_H_Dex2B-003520.1:0.0211993)n25:0.0146286)n24:0.0223063,(Echinocloa_haploclada_eh_chr3.2158:0.0416222,(Urochloa_fusta_Urofu.2G198900:0.0529149,((Cenchrus_americanus_H_CamLKME02004177.1000008.1:0.0309961,Setaria_viridis_SEVIR_2G203900v2:0.0163684)n29:0.0217917,(Panicum_hallii_Pahal.2G254800:0.022094,(Panicum_virgatum_Pavir.2KG304200:0.0190241,Panicum_virgatum_Pavir.2NG325300:0.019984)n31:0.00613153)n30:0.0133589)n28:0.00465291)n27:0.00472268)n26:0.00918724)n23:0.00264456)n22:0.00366871)n20:0.0251132)n18:0.0414294)n17:0.028347)n15:0.0052128)n14:0.0165935)n13:0.0374962)n2:0.0319017)n0;
```
