## Supplementary Dataset S1 for "Gene turnover and contingency facilitated the repeated evolution of C_4_ photosynthesis in grasses": OG0016944_tree.txt

```
(((Zea_mays_Zm00001eb065210:0.690894,Zizania_latifolia_GWHTBFHI019318:0.608945)n2:0.215912,((Eleusine_coracana_ELECO.r07.9BG0699960:0.386102,Leersia_perrieri_LPERR02G13570:0.346725)n4:0.071622,(Hordeum_vulgareMorex_HORVU.MOREX.r3.4HG0404900:0.00283885,(Hordeum_spontaneum_WB01_005612_0528876:0.202266,Hordeum_spontaneum_WB01_005612_0579098:4.5e-09)n6:5e-10)n5:0.141148)n3:0.0575688)n1:0.0149177,((Phragmites_australis_Phragmites_australis_PaChr3_49268191_49269570_evm.model.PaChr3.2933_1_CDS_4362447107_26369:0.184167,(Aristida_adscensionis_H_Aadptg000005l000014.1:0.190646,(Stipagrostis_hirtigluma_H_Shi_ptg000035l_000100.1:0.0331339,Stipagrostis_hirtigluma_H_Shi_ptg000037l_000012.1:0.0243935)n10:0.0941286)n9:0.0565478)n8:0.0268075,(Chasmanthium_laxum_Chala.03G293300:0.163562,(((Eragrostis_curvula_EJB05_33313:0.0823494,Eragrostis_curvula_EJB05_33378:0.0633602)n14:0.231885,Sorghum_bicolor_SORBI_3001G002300:0.198839)n13:0.049753,(((Digitaria_radicosa_Dra09G0001500:0.0727097,(Digitaria_exilis_H_Dex9A-000009.1:0.0268442,Digitaria_exilis_H_Dex9B-000007.1:0.0149191)n18:0.0969867)n17:0.0623694,(Urochloa_fusta_Urofu.9G002000:0.228334,(Setaria_viridis_SEVIR_8G127900v2:0.0146651,Setaria_viridis_SEVIR_9G002600v2:0.00576169)n20:0.10926)n19:0.0371356)n16:0.0440515,(Echinocloa_haploclada_eh_chr9.245:0.0963612,((Dichantelium_oligosantes_H_DolKV776648.1000004.1:0.0793922,(Panicum_hallii_Pahal.1G183900:0.0340395,((Panicum_virgatum_Pavir.1NG169000:0.0396769,Panicum_virgatum_Pavir.1KG248200:0.0507577)n26:0.0123539,Panicum_virgatum_Pavir.1KG248300:0.0611187)n25:0.00679097)n24:0.00546428)n23:0.0197291,((ASEM_AUS1_H_AUS1CM014271.1001526.1:0.0221642,ASEM_AUS1_H_AUS1CM014276.1000105.1:0.00897873)n28:0.0141249,((ASEM_RSA5_H_RSA5chrom7000146.1:0.000989738,ASEM_RSA5_H_RSA5chrom8000515.1:5e-09)n30:0.019849,(ASEM_RSA5_H_RSA5chrom7000153.1:0.00383952,ASEM_RSA5_H_RSA5chrom7003618.1:0.00095494)n31:0.0434581)n29:0.00482868)n27:0.00427566)n22:0.0215855)n21:0.0216186)n15:0.0525175)n12:0.0332173)n11:0.0257626)n7:0.0149177)n0;
```
