## Supplementary Dataset S1 for "Gene turnover and contingency facilitated the repeated evolution of C_4_ photosynthesis in grasses": OG0016945_tree.txt

```
((Ananas_comosus_H_Ananas_contig13_000814.1:0.0762853,Tillandsia_fasciculata_H_Tillandsia_CM054939.1_000782.1:0.036435)n1:0.129055,(Pharus_latifolius_Phala.01G082600:0.140432,((Leersia_perrieri_LPERR03G28640:0.14432,(Brachypodium_distachyon_BRADI_1g08697v3:0.162444,(Hordeum_spontaneum_WB01_006850_0057556:0.00358753,Hordeum_vulgareMorex_HORVU.MOREX.r3.5HG0510360:0.00178603)n6:0.105843)n5:0.0586003)n4:0.0229643,(Oryza_sativa_LOC_Os03g53690:0.129224,((Olyra_latifolia_Ola007520:0.0618644,(Ampelocalamus_luodianensis_Alu03Dg24310.1:0.0632373,(Ampelocalamus_luodianensis_Alu03Cg06740.2:0.0200357,(Dendrocalamus_sinicus_Dendrocalamus_sinicus_Dsi03B_6542599_6543402_Dsi03Bg05020.1_-1_CDS_4147735615_14801:0.0500684,Dendrocalamus_sinicus_Dendrocalamus_sinicus_Dsi03C_27946779_27948179_Dsi03Cg14130.1_1_CDS_4147745353_38469:0.0662391)n12:0.0073599)n11:0.0077503)n10:0.000861144)n9:0.0124376,(Chasmanthium_laxum_Chala.07G052600:0.115323,(Phragmites_australis_Phragmites_australis_PaChr20_12993386_12994207_evm.model.PaChr20.258_1_CDS_4362424706_35119:0.0782642,((Eragrostis_curvula_EJB05_28508:0.128621,Eragrostis_curvula_EJB05_51836:0.104794)n16:0.0597606,((Urochloa_fusta_Urofu.8G100000:0.0573899,Cenchrus_americanus_H_CamCM007985.2002433.1:0.0953517)n18:0.0314341,((Digitaria_radicosa_Dra02G0200100:0.0766858,((Digitaria_exilis_H_Dex2A-003642.1:0.0128157,Digitaria_exilis_H_Dex2B-003589.1:0.0133612)n22:0.0761667,(Digitaria_exilis_H_Dex2A-003645.1:0.00925204,Digitaria_exilis_H_Dex2B-003593.1:0.0482196)n23:0.0708167)n21:0.0290324)n20:0.0299336,(Sorghum_bicolor_SORBI_3001G338000:0.119112,(((Zea_mays_Zm00001eb309910:0.075307,Sorghum_bicolor_SORBI_3002G171600:0.0284311)n27:0.0397776,(Dichantelium_oligosantes_H_DolKV767338.1000003.1:0.0879614,Dichantelium_oligosantes_H_DolKV766728.1000006.1:0.0336049)n28:0.00373388)n26:0.0171777,((ASEM_AUS1_H_AUS1CM014271.1001554.1:0.0132493,(Panicum_virgatum_Pavir.1NG156400:0.0186689,Panicum_virgatum_Pavir.5KG149300:0.0390368)n31:0.0211823)n30:0.0018492,ASEM_RSA5_H_RSA5scaff10000020.1:0.0084984)n29:0.0451417)n25:0.0124801)n24:0.00138668)n19:0.0104661)n17:0.0101536)n15:0.0124716)n14:0.0329874)n13:0.00412414)n8:0.0383829)n7:0.0285635)n3:0.0453015)n2:0.129055)n0;
```
