## Supplementary Dataset S1 for "Gene turnover and contingency facilitated the repeated evolution of C_4_ photosynthesis in grasses": OG0016946_tree.txt

```
(((Zizania_latifolia_GWHTBFHI037286:0.075039,(Oryza_sativa_LOC_Os07g19000:0.114878,Leersia_perrieri_LPERR07G09090:0.101237)n3:0.0471741)n2:0.061603,(Olyra_latifolia_Ola031748:0.112423,(Ampelocalamus_luodianensis_Alu07Dg11030.2:0.0501889,(Dendrocalamus_sinicus_Dendrocalamus_sinicus_Dsi07A_19404041_19404355_Dsi07Ag09030.1_-1_CDS_4147791499_32428:0.0160133,Dendrocalamus_sinicus_Dendrocalamus_sinicus_Dsi07A_19586872_19587186_Dsi07Ag09040.1_-1_CDS_4147791502_34117:0.0159261)n6:0.0247571)n5:0.0277747)n4:0.00568787)n1:0.0359507,(Chasmanthium_laxum_Chala.10G088800:0.0532498,((Phragmites_australis_Phragmites_australis_PaChr23_5338162_5338473_evm.model.PaChr23.330_1_CDS_4362434483_26745:0.0494625,(Eleusine_coracana_ELECO.r07.7AG0563350:0.0213751,Eleusine_coracana_ELECO.r07.7BG0593710:0.0212134)n10:0.102783)n9:0.0219834,((Stipagrostis_hirtigluma_H_Shi_ptg000031l_000631.1:0.0975058,Aristida_adscensionis_H_Aadptg000078l000198.1:0.0693116)n12:0.0142017,(((Urochloa_fusta_Urofu.2G109300:0.0501811,Urochloa_fusta_Urofu.2G109600:0.051056)n15:0.0047862,(Echinocloa_haploclada_eh_chr3.1234:0.0460616,((Digitaria_radicosa_Dra02G0146800:0.0342872,(Digitaria_exilis_H_Dex2A-000625.1:0.0297089,Digitaria_exilis_H_Dex2B-000574.1:0.0123798)n19:0.0344748)n18:0.032856,((Echinocloa_haploclada_eh_chr3.1232:0.0701751,(Panicum_hallii_Pahal.2G101000:0.0260238,(Panicum_virgatum_Pavir.2KG252100:0.0344147,Panicum_virgatum_Pavir.2NG266000:0.00826013)n23:0.00421047)n22:5e-09)n21:0.018614,((Sorghum_bicolor_SORBI_3002G109500:0.0475735,Zea_mays_Zm00001eb305230:0.0637213)n25:0.043472,(((ASEM_RSA5_H_RSA5chrom2002106.1:0.0246947,ASEM_AUS1_H_AUS1CM014274.1003599.1:0.0195146)n28:0.00504096,(ASEM_RSA5_H_RSA5chrom2002109.1:0.0159219,ASEM_AUS1_H_AUS1CM014271.1003460.1:0.0295991)n29:0.00328879)n27:0.00529656,ASEM_RSA5_H_RSA5chrom2002111.1:0.0182817)n26:0.0020313)n24:0.00765804)n20:0.0125106)n17:4.5e-09)n16:5e-10)n14:0.00854544,(Cenchrus_americanus_H_CamCM007988.2001128.1:0.0873943,(Setaria_viridis_SEVIR_2G112700v2:0.0631594,Setaria_viridis_SEVIR_2G112900v2:0.0382741)n31:0.00425268)n30:0.0172821)n13:0.00464451)n11:0.00467247)n8:0.00456526)n7:0.0359507)n0;
```
