## Supplementary Dataset S1 for "Gene turnover and contingency facilitated the repeated evolution of C_4_ photosynthesis in grasses": OG0016947_tree.txt

```
(((((Zizania_latifolia_GWHTBFHI036391:0.102319,Zizania_latifolia_GWHTBFHI037239:0.144546)n4:0.0602517,Oryza_sativa_LOC_Os07g14140:0.123939)n3:0.0497425,Leersia_perrieri_LPERR07G07330:0.106851)n2:0.17814,((Olyra_latifolia_Ola008278:0.132165,(Ampelocalamus_luodianensis_Alu07Dg11480.1:0.102814,Dendrocalamus_sinicus_Dendrocalamus_sinicus_Dsi07B_24400305_24401124_Dsi07Bg09060.1_1_CDS_4147795483_929:0.0707141)n7:0.0429395)n6:0.0558726,(Brachypodium_distachyon_BRADI_1g53450v3:0.162108,(Hordeum_spontaneum_WB01_001911_0364026:5e-09,Hordeum_vulgareMorex_HORVU.MOREX.r3.2HG0114490:0.00251304)n9:0.162619)n8:0.0559607)n5:0.0376656)n1:0.0293908,(Chasmanthium_laxum_Chala.10G071800:0.168031,(Phragmites_australis_Phragmites_australis_PaChr16_21695771_21696634_evm.model.PaChr16.1071_1_CDS_4362399693_7279:0.11321,(((Eleusine_coracana_ELECO.r07.7BG0594960:0.151443,(Eragrostis_curvula_EJB05_13286:0.00239034,Eragrostis_curvula_EJB05_13298:0.00271567)n15:0.139759)n14:0.0897188,(Aristida_adscensionis_H_Aadptg000015l000148.1:0.183424,(Stipagrostis_hirtigluma_H_Shi_ptg000031l_000044.1:0.0362847,Stipagrostis_hirtigluma_H_Shi_ptg000084l_000140.1:0.0273272)n17:0.0926085)n16:0.0643912)n13:0.033306,(Sorghum_bicolor_SORBI_3002G089300:0.196949,((Digitaria_radicosa_Dra02G0134200:0.108486,(Digitaria_exilis_H_Dex2A-004031.1:0.0455755,Digitaria_exilis_H_Dex2B-003973.1:0.0544732)n21:0.0796789)n20:0.0576974,((Dichantelium_oligosantes_H_DolKV783744.1000001.1:0.105047,(Cenchrus_americanus_H_CamCM007988.2001133.1:0.0957635,Setaria_viridis_SEVIR_2G098100v2:0.0661643)n24:0.063074)n23:0.0170688,((Echinocloa_haploclada_eh_chr3.994:0.151018,Urochloa_fusta_Urofu.2G093800:0.137411)n26:0.0386008,((ASEM_AUS1_H_AUS1CM014271.1002019.1:0.0165287,ASEM_RSA5_H_RSA5chrom2003521.1:0.024944)n28:0.0728986,(Panicum_hallii_Pahal.2G080000:0.052733,((Panicum_virgatum_Pavir.2KG138300:0,Panicum_virgatum_Pavir.2KG140200:0)n31:0.0743684,Panicum_virgatum_Pavir.2NG108300:0.0456543)n30:0.0147889)n29:0.0707377)n27:0.0201968)n25:0.0365576)n22:0.0144559)n19:0.0146138)n18:0.0860261)n12:0.029195)n11:0.00797254)n10:0.0293908)n0;
```
