## Supplementary Dataset S1 for "Gene turnover and contingency facilitated the repeated evolution of C_4_ photosynthesis in grasses": OG0016948_tree.txt

```
(Streptochaeta_angustifolia_strangu_023708:0.217566,((Olyra_latifolia_Ola038130:0.174913,(Brachypodium_distachyon_BRADI_1g53630v3:0.250006,Zizania_latifolia_GWHTBFHI037219:0.129518)n3:0.0306017)n2:0.0303155,((Phragmites_australis_Phragmites_australis_PaChr16_21994395_21997365_evm.model.PaChr16.1091_1_CDS_4362399737_25791:0.121869,Chasmanthium_laxum_Chala.10G068000:0.0686941)n5:0.0303139,(((Stipagrostis_hirtigluma_H_Shi_ptg000031l_000071.1:0.0472284,Stipagrostis_hirtigluma_H_Shi_ptg000084l_000165.1:0.0287932)n8:0.112914,(Eleusine_coracana_ELECO.r07.7BG0592490:0.187947,(Eragrostis_curvula_EJB05_52502:0.00962875,Eragrostis_curvula_EJB05_13338:0.00310617)n10:0.111869)n9:0.0898929)n7:0.143851,(((Eragrostis_curvula_EJB05_13350:0.111524,(Eleusine_coracana_ELECO.r07.7AG0561410:0.0311302,Eleusine_coracana_ELECO.r07.7BG0592420:0.0450812)n14:0.154463)n13:0.0971043,(Aristida_adscensionis_H_Aadptg000015l000007.1:0.149754,(Stipagrostis_hirtigluma_H_Shi_ptg000031l_000644.1:0.00927509,Stipagrostis_hirtigluma_H_Shi_ptg000084l_000027.1:0.00900179)n16:0.0933443)n15:0.0489944)n12:0.0208295,(((Panicum_hallii_Pahal.2G083900:0.0331974,((Panicum_virgatum_Pavir.2NG103400:0.0130034,(Panicum_virgatum_Pavir.1NG082600:0.0316299,Panicum_virgatum_Pavir.J776300:5e-09)n22:0.0113686)n21:0.0278085,(Panicum_virgatum_Pavir.J776400:0.00361333,Panicum_virgatum_Pavir.2KG144100:0.0300097)n23:0.0283393)n20:0.0148453)n19:0.0555867,((Digitaria_radicosa_Dra02G0131600:0.111156,(Digitaria_exilis_H_Dex2A-000503.1:0.0201002,Digitaria_exilis_H_Dex2B-000456.1:0.0261701)n26:0.102455)n25:0.0724973,(Urochloa_fusta_Urofu.2G090000:0.1025,(Cenchrus_americanus_H_CamCM007988.2002763.1:0.0888408,Setaria_viridis_SEVIR_2G094200v2:0.0632589)n28:0.0590266)n27:0.0446757)n24:0.027524)n18:0.0295197,(Echinocloa_haploclada_eh_chr3.949:0.159708,((ASEM_AUS1_H_AUS1CM014271.1003363.1:0.0148646,ASEM_RSA5_H_RSA5chrom2003547.1:0.00989651)n31:0.170126,Dichantelium_oligosantes_H_DolKV766928.1000012.1:0.14432)n30:0.0235619)n29:0.0257105)n17:0.0539083)n11:0.0208335)n6:0.00231483)n4:0.0475334)n1:0.125113)n0;
```
