## Supplementary Dataset S1 for "Gene turnover and contingency facilitated the repeated evolution of C_4_ photosynthesis in grasses": OG0016949_tree.txt

```
((Echinocloa_haploclada_eh_chr3.834:0.115001,(Urochloa_fusta_Urofu.2G079700:0.129077,Cenchrus_americanus_H_CamCM007988.2002703.1:0.130134)n2:0.0280397)n1:0.00867275,((Dichantelium_oligosantes_H_DolKV774968.1000003.1:0.177632,(Digitaria_exilis_H_Dex2A-000439.1:0.061781,(Digitaria_exilis_H_Dex2A-000440.1:0.039842,Digitaria_exilis_H_Dex2B-000405.1:0.0402585)n6:0.0278938)n5:0.151458)n4:0.03841,((Panicum_virgatum_Pavir.2NG127400:0.250923,Panicum_virgatum_Pavir.2NG127700:0.186895)n8:0.703217,(((((ASEM_RSA5_H_RSA5chrom2003438.1:0.0401523,((ASEM_RSA5_H_RSA5chrom1003577.1:0.0234977,(ASEM_RSA5_H_RSA5chrom9005701.1:5e-09,ASEM_RSA5_H_RSA5chrom9005698.1:0.00107504)n16:0.0224957)n15:0.00707436,(ASEM_RSA5_H_RSA5chrom9005699.1:0.0297904,ASEM_RSA5_H_RSA5chrom2002308.1:0.0386779)n17:0.00876373)n14:0.00495511)n13:0.011837,((ASEM_RSA5_H_RSA5scaff352000003.1:0.00385143,ASEM_AUS1_H_AUS1CM014271.1003277.1:0.0121559)n19:0.0139683,(ASEM_AUS1_H_AUS1CM014271.1003276.1:0.00667664,ASEM_RSA5_H_RSA5chrom2002304.1:0.11687)n20:0.0129856)n18:0.0193162)n12:0.00926017,ASEM_RSA5_H_RSA5chrom2002305.1:0.0396968)n11:0.0724404,(ASEM_AUS1_H_AUS1CM014271.1003275.1:0.0516359,((ASEM_RSA5_H_RSA5chrom2002307.1:0.248953,ASEM_RSA5_H_RSA5chrom2002306.1:0.0501672)n23:0.0532653,(ASEM_RSA5_H_RSA5chrom9005700.1:0.0714323,(ASEM_RSA5_H_RSA5chrom2003439.1:0.083879,(ASEM_RSA5_H_RSA5chrom9006025.1:0.0476026,(ASEM_RSA5_H_RSA5chrom1003576.1:0.0424273,((ASEM_RSA5_H_RSA5scaff352000001.1:0.0128504,ASEM_RSA5_H_RSA5scaff352000002.1:0.0411163)n29:0.0111649,ASEM_RSA5_H_RSA5chrom9005697.1:0.011179)n28:0.0011179)n27:0.00011179)n26:1.1179e-05)n25:1.1179e-06)n24:1.1179e-07)n22:1.24211e-08)n21:0.0245706)n10:0.0184585,(ASEM_RSA5_H_RSA5chrom2003444.1:0.00564218,(ASEM_AUS1_H_AUS1CM014271.1003279.1:0.0925456,ASEM_AUS1_H_AUS1CM014271.1003278.1:0.0188382)n31:0.00209313)n30:0.0250776)n9:0.0027864)n7:0.0436676)n3:0.00867275)n0;
```
