## Supplementary Dataset S1 for "Gene turnover and contingency facilitated the repeated evolution of C_4_ photosynthesis in grasses": OG0016950_tree.txt

```
(Pharus_latifolius_Phala.03G047200:0.123019,((Brachypodium_distachyon_BRADI_1g54812v3:0.157443,(Hordeum_spontaneum_WB01_010168_0006816:0.00159884,Hordeum_vulgareMorex_HORVU.MOREX.r3.3HG0229610:0.00675124)n3:0.153201)n2:0.0539534,(((Leersia_perrieri_LPERR07G05150:0.253307,Oryza_sativa_LOC_Os07g09384:0.0877871)n6:0.0470382,((Olyra_latifolia_Ola022482:0.1123,(Dendrocalamus_sinicus_Dendrocalamus_sinicus_Dsi07A_25974421_25977242_Dsi07Ag10560.1_-1_CDS_4147791958_6547:0.0435817,(Ampelocalamus_luodianensis_Alu07Cg11030.1:0.0364539,Ampelocalamus_luodianensis_Alu07Dg13120.2:0.0377636)n10:0.00419595)n9:0.00742767)n8:0.0200583,(Zizania_latifolia_GWHTBFHI037124:0.0938588,Ampelocalamus_luodianensis_Alu12Cg00360.2:0.0970659)n11:0.0116853)n7:0.00129837)n5:0.0363192,((Aristida_adscensionis_H_Aadptg000028l000652.1:0.113095,Stipagrostis_hirtigluma_H_Shi_ptg000072l_000201.1:0.084144)n13:0.0552121,((Phragmites_australis_Phragmites_australis_PaChr15_6096180_6097291_evm.model.PaChr15.344_1_CDS_4362396551_2641:0.0894932,Chasmanthium_laxum_Chala.10G051900:0.0771499)n15:0.032516,((Eleusine_coracana_ELECO.r07.7AG0559220:0.0624842,Eleusine_coracana_ELECO.r07.7BG0590460:0.074907)n17:0.18031,((((Sorghum_bicolor_SORBI_3002G066300:0.0554656,Zea_mays_Zm00001eb302460:0.111529)n21:0.0586419,(Dichantelium_oligosantes_H_DolKV773641.1000001.1:0.072935,(ASEM_AUS1_H_AUS1CM014271.1003180.1:0.004815,(ASEM_RSA5_H_RSA5chrom2003367.1:0.0054898,ASEM_RSA5_H_RSA5scaff587000001.1:0.00568469)n24:0.00271204)n23:0.0584351)n22:0.011657)n20:0.0154,(Panicum_hallii_Pahal.2G062300:0.140113,(Panicum_virgatum_Pavir.2KG100500:0.0364805,Panicum_virgatum_Pavir.2NG071900:0.0230149)n26:0.00255721)n25:0.0226273)n19:0.0312462,(Echinocloa_haploclada_eh_chr3.689:0.112766,((Cenchrus_americanus_H_CamCM007988.2002610.1:0.0719125,Setaria_viridis_SEVIR_2G072200v2:0.0575705)n29:0.0226593,(Urochloa_fusta_Urofu.2G066900:0.104382,(Digitaria_exilis_H_Dex2A-000377.1:0.0090637,Digitaria_exilis_H_Dex2B-000335.1:0.0178664)n31:0.170918)n30:0.0286347)n28:0.0150529)n27:0.0158659)n18:0.0520526)n16:0.0288893)n14:0.0196852)n12:0.0502057)n4:0.0216607)n1:0.123019)n0;
```
