## Supplementary Dataset S1 for "Gene turnover and contingency facilitated the repeated evolution of C_4_ photosynthesis in grasses": OG0016951_tree.txt

```
(Streptochaeta_angustifolia_strangu_037725:0.108582,((Leersia_perrieri_LPERR07G04840:0.0424986,(Zizania_latifolia_GWHTBFHI037112:0.137853,Oryza_sativa_LOC_Os07g08820:0.0195917)n3:0.0380211)n2:0.0603782,((((Ampelocalamus_luodianensis_Alu07Dg13460.1:0.0885776,Dendrocalamus_sinicus_Dendrocalamus_sinicus_Dsi07A_26589530_26591673_Dsi07Ag10810.1_-1_CDS_4147792033_48757:0.0396759)n7:0.0373241,(Ampelocalamus_luodianensis_Alu07Cg10760.1:0.214827,Dendrocalamus_sinicus_Dendrocalamus_sinicus_Dsi07C_13818295_13820435_Dsi07Cg09160.1_1_CDS_4147799410_51033:0.0257656)n8:0.0312068)n6:0.00736283,Olyra_latifolia_Ola035928:0.0713866)n5:0.053288,(((Echinocloa_haploclada_eh_chr3.736:0.0511793,(ASEM_AUS1_H_AUS1CM014271.1003145.1:0.00858945,ASEM_RSA5_H_RSA5chrom2003331.1:0.0214929)n12:0.100241)n11:0.0733597,(((Digitaria_exilis_H_Dex2A-000345.1:0,Digitaria_exilis_H_Dex2B-000306.1:0)n15:0.02692,Digitaria_radicosa_Dra09G0374500:0.0145996)n14:0.0260318,((Cenchrus_americanus_H_CamCM007988.2002567.1:0.0498323,Setaria_viridis_SEVIR_2G064700v2:0.0383971)n17:0.0387843,(Urochloa_fusta_Urofu.2G059100:0.0181842,(Panicum_hallii_Pahal.2G055100:0.00421355,((Panicum_virgatum_Pavir.2KG094700:5e-09,Panicum_virgatum_Pavir.2KG090600:0.00543977)n21:0.0279676,Panicum_virgatum_Pavir.2NG065500:0.0769744)n20:0.00855271)n19:0.0613445)n18:0.0381011)n16:0.0187582)n13:0.0725106)n10:0.0824658,(((Aristida_adscensionis_H_Aadptg000028l000626.1:0.179085,Stipagrostis_hirtigluma_H_Shi_ptg000018l_000338.1:0.0587131)n24:0.0891083,((Phragmites_australis_Phragmites_australis_PaChr16_25838828_25840531_evm.model.PaChr16.1243_1_CDS_4362400075_40524:0.0372835,(Chasmanthium_laxum_Chala.10G047300:0.045541,Brachypodium_distachyon_BRADI_1g55151v3:0.263342)n27:0.0246275)n26:0.0370985,Phragmites_australis_Phragmites_australis_PaChr15_5283820_5285754_evm.model.PaChr15.309_1_CDS_4362396473_12334:0.0811706)n25:0.00901895)n23:0.0601062,((Zea_mays_Zm00001eb112450:0.504623,Dichantelium_oligosantes_H_DolKV780252.1000003.1:0.14635)n29:0.0431488,(Dichantelium_oligosantes_H_DolKV771723.1000001.1:0.136229,(Zea_mays_Zm00001eb301780:0.0515549,Sorghum_bicolor_SORBI_3002G057500:0.229739)n31:0.0537153)n30:0.00596837)n28:0.0989801)n22:0.0554338)n9:0.0882928)n4:0.0718987)n1:0.108582)n0;
```
