## Supplementary Dataset S1 for "Gene turnover and contingency facilitated the repeated evolution of C_4_ photosynthesis in grasses": OG0016952_tree.txt

```
(((Sorghum_bicolor_SORBI_3002G052800:0.149684,(((Setaria_viridis_SEVIR_2G058750v2:0.0709824,(Panicum_hallii_Pahal.2G048800:0.0415407,(Panicum_virgatum_Pavir.2KG083400:0.0295176,(Panicum_virgatum_Pavir.2KG083300:0.0212064,Panicum_virgatum_Pavir.2NG058500:0.0237615)n8:0.00515208)n7:0.0203138)n6:0.0185263)n5:0.0120534,((Digitaria_radicosa_Dra09G0378400:0.0511763,(Digitaria_exilis_H_Dex2A-000318.1:0.0110741,Digitaria_exilis_H_Dex2B-000278.1:0.00961209)n11:0.0672432)n10:0.0212222,(Urochloa_fusta_Urofu.2G053200:0.0813382,Urochloa_fusta_Urofu.2G053100:0.0790889)n12:0.00878766)n9:0.00589776)n4:0.0279847,(Echinocloa_haploclada_eh_chr3.591:0.0895664,(ASEM_AUS1_H_AUS1CM014271.1003108.1:0.02608,ASEM_RSA5_H_RSA5chrom2002513.1:0.0171052)n14:0.0819257)n13:0.0170445)n3:0.028786)n2:0.0523974,((Eragrostis_curvula_EJB05_15390:0.342118,Eleusine_coracana_ELECO.r07.7AG0558080:0.116056)n16:0.0859694,(Stipagrostis_hirtigluma_H_Shi_ptg000018l_000992.1:0.0690819,(Aristida_adscensionis_H_Aadptg000028l000607.1:0.0886398,Aristida_adscensionis_H_Aadptg000028l000604.1:0.0703173)n18:0.0591861)n17:0.0250214)n15:0.0183042)n1:0.0403791,((Aristida_adscensionis_H_Aadptg000028l000603.1:0.0988148,Stipagrostis_hirtigluma_H_Shi_ptg000018l_000991.1:0.0672378)n20:0.0409031,(Eragrostis_curvula_EJB05_15391:0.170905,((ASEM_AUS1_H_AUS1CM014271.1003106.1:0.0149482,ASEM_RSA5_H_RSA5chrom2002511.1:0.012859)n23:0.045883,(((Cenchrus_americanus_H_CamCM007988.2001926.1:0.0660916,Urochloa_fusta_Urofu.2G052900:0.055126)n26:0.014003,(Panicum_hallii_Pahal.2G048600:0.0236482,(Panicum_virgatum_Pavir.2KG083200:0.0466164,Panicum_virgatum_Pavir.2NG058300:0.0290757)n28:0.00323063)n27:0.00713726)n25:0.00761264,(Dichantelium_oligosantes_H_DolKV775960.1000005.1:0.0560165,(Digitaria_radicosa_Dra09G0378500:0.0633854,(Digitaria_exilis_H_Dex2A-000317.1:0.0247292,Digitaria_exilis_H_Dex2B-000277.1:0.0200262)n31:0.0477617)n30:0.0267131)n29:0.00560211)n24:0.00724663)n22:0.0783691)n21:0.0199682)n19:0.0403791)n0;
```
