## Supplementary Dataset S1 for "Gene turnover and contingency facilitated the repeated evolution of C_4_ photosynthesis in grasses": OG0016953_tree.txt

```
(((Brachypodium_distachyon_BRADI_1g56540v3:0.107797,(Hordeum_spontaneum_WB01_000472_0622674:5e-09,Hordeum_vulgareMorex_HORVU.MOREX.r3.2HG0151770:5e-09)n3:0.127961)n2:0.077462,(Zizania_latifolia_GWHTBFHI037033:0.0827331,(Leersia_perrieri_LPERR07G03760:0.147949,Oryza_sativa_LOC_Os07g07230:0.0458279)n5:0.0405294)n4:0.0601258)n1:0.0412511,((Chasmanthium_laxum_Chala.10G037500:0.0499921,(Phragmites_australis_Phragmites_australis_PaChr16_27027547_27031229_evm.model.PaChr16.1316_1_CDS_4362400237_23690:0.048639,Phragmites_australis_Phragmites_australis_PaChr15_3732247_3735904_evm.model.PaChr15.214_1_CDS_4362396263_8956:0.04687)n8:0.0116821)n7:0.0167337,(((Eleusine_coracana_ELECO.r07.7AG0556880:0.0275411,Eleusine_coracana_ELECO.r07.7BG0587820:0.0375159)n11:0.127236,(Eragrostis_curvula_EJB05_15078:0.0103906,(Eragrostis_curvula_EJB05_15138:0.0076361,Eragrostis_curvula_EJB05_15048:0.345449)n13:0.00159267)n12:0.0586924)n10:0.0352546,((Aristida_adscensionis_H_Aadptg000028l000553.1:0.0565102,Stipagrostis_hirtigluma_H_Shi_ptg000018l_000933.1:0.0450861)n15:0.0265247,(((Sorghum_bicolor_SORBI_3002G045200:0.0647209,Zea_mays_Zm00001eb300880:0.0646761)n18:0.0782788,(((Cenchrus_americanus_H_CamCM007988.2001382.1:0.0376916,Setaria_viridis_SEVIR_2G048800v2:0.0194616)n21:0.0190313,((Panicum_hallii_Pahal.2G036600:0.0106003,(Panicum_virgatum_Pavir.2KG072500:0.0229828,Panicum_virgatum_Pavir.2NG050800:0.0201531)n24:0.00664292)n23:0.0162238,(Dichantelium_oligosantes_H_DolKV778296.1000003.1:0.0493619,(ASEM_AUS1_H_AUS1CM014271.1003053.1:0.0126534,ASEM_RSA5_H_RSA5chrom2003246.1:0.00842056)n26:0.0218252)n25:0.00739627)n22:0.00720903)n20:0.00811896,(Panicum_virgatum_Pavir.5NG147100:0.460358,Panicum_virgatum_Pavir.J358700:0.084985)n27:0.0389693)n19:0.00432992)n17:0.0064888,((Digitaria_radicosa_Dra09G0385600:0.0717547,(Digitaria_exilis_H_Dex2A-000240.1:0.0154301,Digitaria_exilis_H_Dex2B-000222.1:0.0205172)n30:0.0493219)n29:0.0288165,(Urochloa_fusta_Urofu.2G044000:0.0629836,Echinocloa_haploclada_eh_chr3.503:0.0415778)n31:0.0156537)n28:0.00916092)n16:0.0296826)n14:0.0127685)n9:0.0204666)n6:0.0412511)n0;
```
