## Supplementary Dataset S1 for "Gene turnover and contingency facilitated the repeated evolution of C_4_ photosynthesis in grasses": OG0016954_tree.txt

```
((Streptochaeta_angustifolia_strangu_018128:0.121478,(Pharus_latifolius_Phala.03G024500:5e-09,Pharus_latifolius_Phala.03G024500.2:5e-09)n2:0.0848479)n1:0.0356658,(((Zizania_latifolia_GWHTBFHI036663:0.0559821,(Leersia_perrieri_LPERR07G02470:0.0699889,Oryza_sativa_LOC_Os07g05050:0.0437931)n6:0.0218729)n5:0.0622886,((Brachypodium_distachyon_BRADI_1g58250v3:0.0973308,(Hordeum_spontaneum_WB01_004736_1003184:5e-09,Hordeum_vulgareMorex_HORVU.MOREX.r3.2HG0153740:0.000611337)n9:0.0789778)n8:0.0490501,(Dendrocalamus_sinicus_Dendrocalamus_sinicus_Dsi07A_29424351_29428179_Dsi07Ag11900.1_1_CDS_4147792360_5423:0.0377373,(Ampelocalamus_luodianensis_Alu07Dg15150.1:0.0351237,Ampelocalamus_luodianensis_Alu07Cg09520.3:0.0342297)n11:0.0038033)n10:0.00439898)n7:0.0121954)n4:0.0143024,(((Eleusine_coracana_ELECO.r07.7BG0586410:0.0756624,Eragrostis_curvula_EJB05_14643:0.063078)n14:0.0378138,(Aristida_adscensionis_H_Aadptg000028l000194.1:0.0756699,Stipagrostis_hirtigluma_H_Shi_ptg000018l_000117.1:0.0637147)n15:0.0268768)n13:0.00765199,(Phragmites_australis_Phragmites_australis_PaChr15_2345177_2348848_evm.model.PaChr15.148_1_CDS_4362396081_17382:0.0629067,(Chasmanthium_laxum_Chala.10G025500:0.0560916,((Sorghum_bicolor_SORBI_3002G031700:0.0333866,Zea_mays_Zm00001eb299860:0.0555757)n19:0.041264,((ASEM_AUS1_H_AUS1CM014271.1002463.1:0.00970545,ASEM_RSA5_H_RSA5chrom2002657.1:0.00422917)n21:0.0413492,(((Cenchrus_americanus_H_CamLKME02029161.1000006.1:0.040823,Setaria_viridis_SEVIR_2G034600v2:0.0217651)n24:0.0126007,((Digitaria_radicosa_Dra09G0395500:0.0310285,(Digitaria_exilis_H_Dex2A-004344.1:0.00380215,Digitaria_exilis_H_Dex2B-004257.1:0.00550661)n27:0.0353606)n26:0.0281633,(Echinocloa_haploclada_eh_chr3.348:0.0523747,Dichantelium_oligosantes_H_DolKV767061.1000012.1:0.0415991)n28:0.00726105)n25:0.00288257)n23:0.00224873,(Urochloa_fusta_Urofu.2G030900:0.0405919,(Panicum_hallii_Pahal.2G023800:0.0129751,(Panicum_virgatum_Pavir.2NG037200:0.0263858,Panicum_virgatum_Pavir.2KG049000:0.0199882)n31:0.00222091)n30:0.0068872)n29:0.00455531)n22:0.00473148)n20:0.018558)n18:0.0164431)n17:0.00916241)n16:0.0131774)n12:0.0300784)n3:0.0356658)n0;
```
