## Supplementary Dataset S1 for "Gene turnover and contingency facilitated the repeated evolution of C_4_ photosynthesis in grasses": OG0016955_tree.txt

```
((Streptochaeta_angustifolia_strangu_037241:0.217217,Pharus_latifolius_Phala.03G005100:0.184345)n1:0.0483548,(((Dendrocalamus_sinicus_Dendrocalamus_sinicus_Dsi07C_25234094_25234522_Dsi07Cg11530.1_1_CDS_4147800121_53287:0.0686652,Ampelocalamus_luodianensis_Alu07Cg15160.1:0.097216)n4:0.0129313,((Dendrocalamus_sinicus_Dendrocalamus_sinicus_DsiCtg00230_355364_355951_DsiCtg00230g00280.1_-1_CDS_4147849450_19678:0.0381406,Dendrocalamus_sinicus_Dendrocalamus_sinicus_Dsi07A_32297395_32297823_Dsi07Ag13110.1_1_CDS_4147792723_39188:0.0114804)n6:0.0737338,Ampelocalamus_luodianensis_AluCtg00442g00040.1:0.0775679)n5:0.00861866)n3:0.0266864,(Leersia_perrieri_LPERR07G00290:0.237304,(((ASEM_RSA5_H_RSA5chrom2004638.1:0,ASEM_RSA5_H_RSA5chrom2002886.1:0)n10:0.0658244,ASEM_AUS1_H_AUS1CM014271.1002699.1:0.0276155)n9:0.0897638,((Echinocloa_haploclada_eh_chr4.1981:0.279981,Echinocloa_haploclada_eh_chr3.35:0.0262402)n12:0.054608,((Setaria_viridis_SEVIR_2G000975v2:0.0463941,((Digitaria_radicosa_Dra09G0413900:0.0544028,(Digitaria_exilis_H_Dex2A-004513.1:0.0109354,Digitaria_exilis_H_Dex2B-004407.1:0.00270895)n17:0.0473758)n16:0.0217511,(Panicum_hallii_Pahal.2G003500:0.0235612,((Panicum_virgatum_Pavir.2KG014200:5e-09,Panicum_virgatum_Pavir.2KG021700:0.00163025)n20:0.0275885,Panicum_virgatum_Pavir.2NG003900:0.0369323)n19:0.00410359)n18:0.0104823)n15:0.0293039)n14:0.0426755,(Urochloa_fusta_Urofu.2G003500:0.0657871,(((Stipagrostis_hirtigluma_H_Shi_ptg000018l_000283.1:0.265901,((Brachypodium_distachyon_BRADI_1g59501v3:0.391758,(Sorghum_bicolor_SORBI_3002G003900:0.484148,(Olyra_latifolia_Ola015270:0.4616,Zizania_latifolia_GWHTBFHI036505:0.109695)n28:0.0831151)n27:0.199348)n26:0.597045,Aristida_adscensionis_H_Aadptg000028l000401.1:0.0852241)n25:0.0609014)n24:0.109717,(Chasmanthium_laxum_Chala.07G004200:0.0788167,(Phragmites_australis_Phragmites_australis_PaChr15_401180_401674_evm.model.PaChr15.29_1_CDS_4362396429_36295:0.0907366,(Phragmites_australis_Phragmites_australis_PaChr16_29918743_29920094_evm.model.PaChr16.1498_1_CDS_4362400639_22855:0.0430565,Phragmites_australis_Phragmites_australis_PaChr18_27342860_27343391_evm.model.PaChr18.1180_1_CDS_4362407647_39284:0.0580807)n31:0.18387)n30:0.0558793)n29:0.0893524)n23:0.0476413,Zea_mays_Zm00001eb298260:0.216732)n22:0.043869)n21:0.0283437)n13:0.0604049)n11:0.0396268)n8:0.158963)n7:0.0735028)n2:0.0483548)n0;
```
