## Supplementary Dataset S1 for "Gene turnover and contingency facilitated the repeated evolution of C_4_ photosynthesis in grasses": OG0016956_tree.txt

```
(Pharus_latifolius_Phala.03G004800:0.167828,((Ampelocalamus_luodianensis_AluCtg00442g00070.2:0.0971166,Dendrocalamus_sinicus_Dendrocalamus_sinicus_Dsi07C_25314377_25316406_Dsi07Cg11570.1_-1_CDS_4147800133_3196:0.0772668)n2:0.0156086,(Olyra_latifolia_scaffold234_460799_462129_+:0.105514,((Brachypodium_distachyon_BRADI_3g55850v3:0.250151,(Hordeum_spontaneum_WB01_000137_0156889:0.00540411,Hordeum_vulgareMorex_HORVU.MOREX.r3.7HG0647950:0.00681295)n6:0.177847)n5:0.0884556,((Oryza_sativa_LOC_Os07g01410:0.143832,Zizania_latifolia_GWHTBFHI036871:0.145062)n8:0.1126,((Eragrostis_curvula_EJB05_13659:0.0998009,(Eleusine_coracana_ELECO.r07.7AG0552440:0.0370625,Eleusine_coracana_ELECO.r07.7BG0583500:0.0509856)n11:0.126506)n10:0.0790171,((Phragmites_australis_Phragmites_australis_PaChr16_29944949_29946334_evm.model.PaChr16.1501_1_CDS_4362400649_27055:0.145139,(Aristida_adscensionis_H_Aadptg000028l000313.1:0.136365,Stipagrostis_hirtigluma_H_Shi_ptg000018l_000290.1:0.0725967)n14:0.0388807)n13:0.0206223,(Chasmanthium_laxum_Chala.07G003800:0.0936727,((((Panicum_hallii_Pahal.2G003100:0.0328875,(Panicum_virgatum_Pavir.2KG015100:0.0419226,Panicum_virgatum_Pavir.2NG004300:0.0447115)n20:0.0190176)n19:0.0558918,(Dichantelium_oligosantes_H_DolKV768494.1000007.1:0.0637717,(ASEM_AUS1_H_AUS1CM014271.1002734.1:0.0267864,ASEM_RSA5_H_RSA5chrom2002935.1:0.00990132)n22:0.0424892)n21:0.0309847)n18:0.0141713,((Echinocloa_haploclada_eh_chr3.32:0.0384528,Echinocloa_haploclada_eh_chr3.31:0.0187171)n24:0.0877116,(Urochloa_fusta_Urofu.2G003100:0.0958606,(Cenchrus_americanus_H_CamLKME02016850.1000027.1:0.0800208,Setaria_viridis_SEVIR_2G001400v2:0.0472317)n26:0.023407)n25:0.0346538)n23:0.0303487)n17:0.0215259,((Zea_mays_Zm00001eb298220:0.0742992,(Sorghum_bicolor_SORBI_3002G003601:0.236605,Sorghum_bicolor_SORBI_3002G003500:0.0569784)n29:0.00633093)n28:0.0683925,(Digitaria_radicosa_Dra09G0414200:0.101148,(Digitaria_exilis_H_Dex2A-000013.1:0.014805,Digitaria_exilis_H_Dex2B-000009.1:0.0267815)n31:0.0483005)n30:0.0601127)n27:0.0125888)n16:0.0288065)n15:0.0283388)n12:0.0261389)n9:0.0989825)n7:0.0374304)n4:0.0713557)n3:0.025464)n1:0.167828)n0;
```
