## Supplementary Dataset S1 for "Gene turnover and contingency facilitated the repeated evolution of C_4_ photosynthesis in grasses": OG0016957_tree.txt

```
(((Zizania_latifolia_GWHTBFHI036493:0.249948,(Leersia_perrieri_LPERR07G00140:0.222856,Oryza_sativa_LOC_Os07g01230:0.228854)n3:0.112405)n2:0.169448,(Brachypodium_distachyon_BRADI_1g59715v3:0.318946,(Hordeum_spontaneum_WB01_002427_1459060:0.00201331,Hordeum_vulgareMorex_HORVU.MOREX.r3.2HG0157710:0.000691756)n5:0.257282)n4:0.119135)n1:0.0405579,(Phragmites_australis_Phragmites_australis_PaChr16_30102394_30105134_evm.model.PaChr16.1511_1_CDS_4362400671_36308:0.224658,((((Eragrostis_curvula_EJB05_13632:0.0292965,Eragrostis_curvula_EJB05_13574:0.0357904)n10:0.0459252,(Eragrostis_curvula_EJB05_13580:0.0769358,Eragrostis_curvula_EJB05_13577:0.138502)n11:0.0302575)n9:0.229783,(Stipagrostis_hirtigluma_H_Shi_ptg000018l_000296.1:0.177739,Aristida_adscensionis_H_Aadptg000028l000327.1:0.260573)n12:0.0628481)n8:0.0795683,(((Chasmanthium_laxum_Chala.07G002400:0.211392,(Eleusine_coracana_ELECO.r07.7AG0552540:0.0761624,Eleusine_coracana_ELECO.r07.7BG0583620:0.078964)n16:0.298899)n15:0.0417358,((((ASEM_AUS1_H_AUS1CM014271.1002707.1:0.0465166,ASEM_RSA5_H_RSA5chrom2002896.1:0.0394145)n20:0.13525,(Urochloa_fusta_Urofu.2G001900:0.199844,(Cenchrus_americanus_H_CamLKME02016850.1000007.1:0.168444,Setaria_viridis_SEVIR_2G002600v2:0.0521579)n22:0.0680611)n21:0.0401248)n19:0.0284056,((Dichantelium_oligosantes_H_DolKV776511.1000008.1:0.101237,(Digitaria_radicosa_Dra09G0415500:0.186298,(Digitaria_exilis_H_Dex2A-004520.1:0.0162654,Digitaria_exilis_H_Dex2B-004414.1:0.0100172)n26:0.101089)n25:0.114353)n24:0.036357,(Panicum_hallii_Pahal.2G001900:0.0512091,(Panicum_virgatum_Pavir.2NG005800:0.0730505,(Panicum_virgatum_Pavir.2KG016800:0.0103153,Panicum_virgatum_Pavir.3KG262100:0.0654587)n29:0.105971)n28:0.0431268)n27:0.0814973)n23:0.0325527)n18:0.0612367,(Panicum_virgatum_Pavir.1NG459800:0.900525,Echinocloa_haploclada_eh_chr3.19:0.870062)n30:0.163459)n17:0.0181622)n14:0.0274434,(Sorghum_bicolor_SORBI_3002G002000:0.153636,Zea_mays_Zm00001eb298080:0.142724)n31:0.177304)n13:0.0483237)n7:0.035717)n6:0.0405579)n0;
```
