## Supplementary Dataset S1 for "Gene turnover and contingency facilitated the repeated evolution of C_4_ photosynthesis in grasses": OG0016958_tree.txt

```
((Juncus_effusus_H_Juncus_Jeff_scaffold_2_000022.1:0.455291,Carex_scoparia_H_Carex_Csco_scaffold_25_000490.1:0.374714)n1:0.110403,((Urochloa_fusta_Urofu.6G051600:0.26246,Streptochaeta_angustifolia_strangu_038351:0.269356)n3:0.0573012,((((Stipagrostis_hirtigluma_H_Shi_ptg000046l_001161.1:0.0502553,Stipagrostis_hirtigluma_H_Shi_ptg000046l_001157.1:0.0533849)n7:0.104532,(Aristida_adscensionis_H_Aadptg000065l000414.1:0.103085,(Aristida_adscensionis_H_Aadptg000065l000416.1:0.0808004,(Aristida_adscensionis_H_Aadptg000065l000417.1:0.183412,(Aristida_adscensionis_H_Aadptg000065l000415.1:0.163238,Aristida_adscensionis_H_Aadptg000065l000412.1:0.0843651)n11:0.0297323)n10:0.120076)n9:0.0304286)n8:0.0484916)n6:0.0217449,(Setaria_viridis_SEVIR_3G285400v2:0.232113,(((Panicum_hallii_Pahal.3G488900:0.154943,(Setaria_viridis_SEVIR_3G396601v2:0.138122,(Dichantelium_oligosantes_H_DolKV775709.1000006.1:0.078475,(Panicum_virgatum_Pavir.6NG131200:0.0466987,(((Panicum_virgatum_Pavir.8NG007800:0.00872657,(Panicum_virgatum_Pavir.4NG224100:0.010036,Panicum_virgatum_Pavir.J181900:0.035549)n22:0.00775884)n21:0.00160649,(Panicum_virgatum_Pavir.J766900:0.00649611,(Panicum_virgatum_Pavir.J013900:0.00768522,Panicum_virgatum_Pavir.J339600:0.0232008)n24:0.00153775)n23:0.00463863)n20:0.00148387,Panicum_virgatum_Pavir.J260700:0.00396299)n19:0.0472241)n18:0.0994932)n17:0.0160479)n16:0.023716)n15:0.0191293,(Cenchrus_americanus_H_CamCM007985.2000107.1:0.13914,((ASEM_AUS1_H_AUS1CM014272.1000213.1:0.0226962,ASEM_RSA5_H_RSA5chrom3005574.1:0.0167445)n27:0.126705,(ASEM_AUS1_H_AUS1CM014272.1000214.1:7e-09,((ASEM_RSA5_H_RSA5chrom3005577.1:0.0173335,ASEM_RSA5_H_RSA5chrom3005576.1:0.0252182)n30:0.00597935,ASEM_RSA5_H_RSA5chrom3005575.1:0.0389072)n29:0.00432302)n28:0.0122419)n26:0.00136021)n25:0.0431582)n14:0.0422319,(Panicum_virgatum_Pavir.3NG294900:0.178567,Panicum_virgatum_Pavir.3NG323500:0.0917696)n31:0.0497033)n13:0.00497033)n12:0.000552259)n5:0.0281568,Phragmites_australis_Phragmites_australis_PaChr22_2493114_2500965_evm.model.PaChr22.189_1_CDS_4362431143_23794:0.120691)n4:0.0742169)n2:0.110403)n0;
```
