## Supplementary Dataset S1 for "Gene turnover and contingency facilitated the repeated evolution of C_4_ photosynthesis in grasses": OG0016959_tree.txt

```
((Streptochaeta_angustifolia_strangu_025507:0.213187,Pharus_latifolius_Phala.10G036200:0.174976)n1:0.046925,(((Zizania_latifolia_GWHTBFHI028763:0.0734039,(Oryza_sativa_LOC_Os12g38910:0.072016,Leersia_perrieri_LPERR12G14060:0.107071)n5:0.0476467)n4:0.109532,((Dendrocalamus_sinicus_Dendrocalamus_sinicus_Dsi12A_2844678_2846938_Dsi12Ag01920.1_-1_CDS_4147841557_11212:0.05399,(Ampelocalamus_luodianensis_Alu12Cg02950.2:0.0489909,Ampelocalamus_luodianensis_Alu12Dg08210.1:0.0383949)n8:0.0042661)n7:0.0172829,Olyra_latifolia_Ola013649:0.136504)n6:0.0208744)n3:0.0206958,(Brachypodium_distachyon_BRADI_4g03683v3:0.477991,((Aristida_adscensionis_H_Aadptg000065l000155.1:0.129045,Stipagrostis_hirtigluma_H_Shi_ptg000046l_000188.1:0.0956086)n11:0.0640984,(((Eragrostis_curvula_EJB05_00823:0.150498,(Eleusine_coracana_ELECO.r07.5BG0443630:0.0257815,Eleusine_coracana_ELECO.r07.5AG0395310:0.0281175)n15:0.116049)n14:0.0617817,(Phragmites_australis_Phragmites_australis_PaChr22_3448425_3450773_evm.model.PaChr22.265_1_CDS_4362431313_10339:0.077164,Phragmites_australis_Phragmites_australis_PaChr23_20592046_20594148_evm.model.PaChr23.781_1_CDS_4362435483_22552:0.105036)n16:0.02274)n13:0.0118765,(Chasmanthium_laxum_Chala.12G108100:0.10066,((Sorghum_bicolor_SORBI_3008G141600:0.0474488,Zea_mays_Zm00001eb029730:0.122006)n19:0.09927,(Dichantelium_oligosantes_H_DolKV768871.1000006.1:0.0576638,((Echinocloa_haploclada_eh_chr5.4545:0.0774308,(ASEM_AUS1_H_AUS1CM014272.1000291.1:0.0314845,ASEM_RSA5_H_RSA5chrom3000377.1:0.0256276)n23:0.0501373)n22:0.010344,((Panicum_hallii_Pahal.3G474400:0.0409832,(Panicum_virgatum_Pavir.3KG503700:0.0294024,Panicum_virgatum_Pavir.3NG314200:0.0359866)n26:0.013615)n25:0.0322214,((Digitaria_radicosa_Dra03G0339200:0.0443443,(Digitaria_exilis_H_Dex3A-001953.1:0.0379747,Digitaria_exilis_H_Dex3B-001914.1:0.0359996)n29:0.0238619)n28:0.050332,(Urochloa_fusta_Urofu.3G424500:0.0661216,(Cenchrus_americanus_H_CamCM007985.2003307.1:0.0485015,Setaria_viridis_SEVIR_3G381800v2:0.0392248)n31:0.0318564)n30:0.0127046)n27:0.00897392)n24:0.00566625)n21:0.00835444)n20:0.0533335)n18:0.0266765)n17:0.0227478)n12:0.0187668)n10:0.0373298)n9:0.063451)n2:0.046925)n0;
```
