## Supplementary Dataset S1 for "Gene turnover and contingency facilitated the repeated evolution of C_4_ photosynthesis in grasses": OG0016960_tree.txt

```
((Streptochaeta_angustifolia_strangu_041537:0.164641,Pharus_latifolius_Phala.10G039000:0.134062)n1:0.0292316,(((Zizania_latifolia_GWHTBFHI009155:0.0555279,Zizania_latifolia_GWHTBFHI028729:0.0420457)n4:0.0396632,((Hordeum_spontaneum_WB01_001763_0707674:0,Hordeum_vulgareMorex_HORVU.MOREX.r3.5HG0441670:0)n6:0.138344,(Olyra_latifolia_Ola026976:0.0887162,(Dendrocalamus_sinicus_Dendrocalamus_sinicus_Dsi03C_20491009_20491740_Dsi03Cg08820.1_-1_CDS_4147743760_51412:0.040067,Ampelocalamus_luodianensis_Alu12Cg03270.1:0.0209204)n8:0.0434141)n7:0.0162233)n5:0.0183697)n3:0.0183014,(Oryza_sativa_LOC_Os12g38320:0.090277,((Aristida_adscensionis_H_Aadptg000065l000498.1:0.0431711,Stipagrostis_hirtigluma_H_Shi_ptg000046l_001242.1:0.0619458)n11:0.0277288,(((Brachypodium_distachyon_BRADI_4g04300v3:0.164758,(Leersia_perrieri_LPERR04G21340:0.463033,Leersia_perrieri_LPERR12G13640:0.101784)n15:0.0620812)n14:0.0281019,(((Phragmites_australis_Phragmites_australis_PaChr23_20203074_20203799_evm.model.PaChr23.758_1_CDS_4362435431_670:0.0461024,Phragmites_australis_Phragmites_australis_PaChr22_5620291_5620995_evm.model.PaChr22.391_1_CDS_4362431593_656:0.0519681)n18:0.0158648,(Chasmanthium_laxum_Chala.12G112300:0.0657489,(((Panicum_virgatum_Pavir.2KG370500:0.0458213,(((ASEM_AUS1_H_AUS1CM014272.1000346.1:0.0181273,ASEM_RSA5_H_RSA5chrom3005481.1:0.00381643)n25:0.00908285,(Echinocloa_haploclada_eh_chr5.4490:0.0397388,Dichantelium_oligosantes_H_DolKV777876.1000002.1:0.0378665)n26:0.00939688)n24:0.00847725,Panicum_hallii_Pahal.3G469300:0.0208817)n23:0.00640631)n22:0.0211831,(Urochloa_fusta_Urofu.3G420200:0.0688806,(Digitaria_radicosa_Dra03G0342300:0.0466292,(Digitaria_exilis_H_Dex3A-002421.1:0.0194787,Digitaria_exilis_H_Dex3B-002405.1:0.0299034)n29:0.0419278)n28:0.0122293)n27:0.0157435)n21:0.014673,(Zea_mays_Zm00001eb136390:0.0612144,Sorghum_bicolor_SORBI_3008G136900:0.0315196)n30:0.0337114)n20:0.0154462)n19:0.0110087)n17:0.00305058,(Panicum_virgatum_Pavir.3KG499000:0.130424,Setaria_viridis_SEVIR_3G339900v2:0.121227)n31:0.558669)n16:0.0620743)n13:0.0402132,Eleusine_coracana_ELECO.r07.5AG0394760:0.125236)n12:0.0105633)n10:0.0273323)n9:0.0125992)n2:0.0292316)n0;
```
