## Supplementary Dataset S1 for "Gene turnover and contingency facilitated the repeated evolution of C_4_ photosynthesis in grasses": OG0016961_tree.txt

```
(((((ASEM_AUS1_H_AUS1CM014272.1004728.1:0.0128705,ASEM_RSA5_H_RSA5chrom9001320.1:0.0506113)n4:0.0409855,(Urochloa_fusta_Urofu.3G389700:0.0377501,(Setaria_viridis_SEVIR_3G369420v2:0.0360981,Setaria_viridis_SEVIR_3G369360v2:0.0418339)n6:0.00464821)n5:0.00604676)n3:0.0992528,(Leersia_perrieri_LPERR04G09130:0.453569,Ampelocalamus_luodianensis_Alu04Dg10630.1:0.476153)n7:0.0412876)n2:0.0389526,(Aristida_adscensionis_H_Aadptg000079l000294.1:0.132415,Stipagrostis_hirtigluma_H_Shi_ptg000016l_000839.1:0.0956627)n8:0.0422461)n1:0.00869882,((((Leersia_perrieri_LPERR04G14520:0.0947546,Leersia_perrieri_LPERR04G14540:0.0633185)n12:0.0135067,Oryza_sativa_LOC_Os04g42740:0.072233)n11:0.100302,(Olyra_latifolia_Ola002448:0.113821,(Ampelocalamus_luodianensis_Alu04Dg10650.1:0.0679806,Dendrocalamus_sinicus_Dendrocalamus_sinicus_Dsi04B_29717233_29719629_Dsi04Bg08040.1_1_CDS_4147755271_49761:0.0472742)n14:0.0206516)n13:0.0352692)n10:0.0493621,((Aristida_adscensionis_H_Aadptg000018l001152.1:0.144967,(Chasmanthium_laxum_Chala.03G157500:0.0706389,((Setaria_viridis_SEVIR_5G044100v2:0.0103674,Setaria_viridis_SEVIR_9G156400v2:0.0182353)n19:0.0362085,(Panicum_hallii_Pahal.9G154900:0.0305126,(Panicum_virgatum_Pavir.9KG073300:0.0944968,(Panicum_virgatum_Pavir.9NG186600:0.0171694,Panicum_virgatum_Pavir.J449300:0.0138007)n22:0.0169144)n21:0.00187937)n20:0.00736828)n18:0.043007)n17:0.0399759)n16:0.0531007,((Dichantelium_oligosantes_H_DolKV769343.1000002.1:0.026058,((ASEM_AUS1_H_AUS1CM014272.1004277.1:0.0197737,(ASEM_RSA5_H_RSA5chrom7001051.1:0.020702,ASEM_RSA5_H_RSA5chrom7001052.1:0.0125629)n27:0.00139588)n26:0.00948404,((ASEM_AUS1_H_AUS1CM014272.1004278.1:0.000457899,ASEM_AUS1_H_AUS1CM014272.1000906.1:6e-09)n29:0.0173706,(ASEM_RSA5_H_RSA5chrom7001148.1:0.625536,ASEM_RSA5_H_RSA5chrom7001053.1:0.0079292)n30:0.000881023)n28:0.0361836)n25:0.0040204)n24:0.0270102,(Digitaria_exilis_H_Dex7A-000711.1:0.0231417,Digitaria_exilis_H_Dex7B-000743.1:0.0196114)n31:0.0722211)n23:0.051033)n15:0.0180323)n9:0.00869882)n0;
```
