## Supplementary Dataset S1 for "Gene turnover and contingency facilitated the repeated evolution of C_4_ photosynthesis in grasses": OG0016962_tree.txt

```
((Ananas_comosus_H_Ananas_contig16_000652.1:0.0105724,Tillandsia_fasciculata_H_Tillandsia_CM054944.1_000782.1:0.0279678)n1:0.134908,((Pharus_latifolius_Phala.10G058800:0.0694141,Streptochaeta_angustifolia_strangu_020658:0.167257)n3:0.0480935,((Ampelocalamus_luodianensis_Alu12Dg06330.2:0.0741451,Dendrocalamus_sinicus_Dendrocalamus_sinicus_Dsi12A_7238947_7241683_Dsi12Ag03560.1_1_CDS_4147842049_3898:0.0208383)n5:0.0148192,((Brachypodium_distachyon_BRADI_4g06520v3:0.0299369,Hordeum_vulgareMorex_HORVU.MOREX.r3.5HG0448300:0.0711831)n7:0.0595043,(Olyra_latifolia_Ola026793:0.0488153,(((Zizania_latifolia_GWHTBFHI009256:0.0464992,Zizania_latifolia_GWHTBFHI028580:0.0407223)n11:0.0396381,(Oryza_sativa_LOC_Os12g32580:0.0665285,Leersia_perrieri_LPERR12G11240:0.0284261)n12:0.0279554)n10:0.0417311,(Sorghum_bicolor_SORBI_3008G109900:0.0812194,(((Aristida_adscensionis_H_Aadptg000087l000180.1:0.0818545,(Stipagrostis_hirtigluma_H_Shi_ptg000022l_000561.1:5e-09,Stipagrostis_hirtigluma_H_Shi_ptg000046l_000447.1:0.0138747)n17:0.0901527)n16:0.0646592,(Eragrostis_curvula_EJB05_01413:0.0489567,(Eleusine_coracana_ELECO.r07.5BG0439120:0.0186243,Eleusine_coracana_ELECO.r07.5AG0391980:0.0225375)n19:0.0335944)n18:0.0179501)n15:0.0318325,(Chasmanthium_laxum_Chala.12G134200:0.0667918,((Cenchrus_americanus_H_CamCM007985.2000347.1:0.0319676,Setaria_viridis_SEVIR_3G369200v2:0.0199298)n22:0.00515856,(Dichantelium_oligosantes_H_DolKV770613.1000004.1:0.0546151,(Urochloa_fusta_Urofu.3G389800:0.00499911,(Echinocloa_haploclada_eh_chr5.4211:0.0203164,((Digitaria_radicosa_Dra03G0297800:0.0147825,(Digitaria_exilis_H_Dex3A-002569.1:0.00315645,Digitaria_exilis_H_Dex3B-002561.1:0.00961973)n28:0.0212492)n27:0.0197881,((ASEM_AUS1_H_AUS1CM014272.1004725.1:0.0142595,ASEM_RSA5_H_RSA5chrom3000516.1:0.00440853)n30:0.0637245,(Panicum_virgatum_Pavir.3KG464000:0.0255303,Panicum_hallii_Pahal.3G444400:0.00997396)n31:0.0101292)n29:5e-09)n26:5e-09)n25:5e-09)n24:0.0227592)n23:0.00772214)n21:0.0540343)n20:0.0153143)n14:0.0290081)n13:0.0384973)n9:0.0358096)n8:0.00997202)n6:0.00887801)n4:0.10393)n2:0.134908)n0;
```
