## Supplementary Dataset S1 for "Gene turnover and contingency facilitated the repeated evolution of C_4_ photosynthesis in grasses": OG0016963_tree.txt

```
(Streptochaeta_angustifolia_strangu_002996:0.192841,(Aristida_adscensionis_H_Aadptg000065l000521.1:0.221796,((Eragrostis_curvula_EJB05_01493:0.189696,(((Eragrostis_curvula_EJB05_01500:0.0889343,Eragrostis_curvula_EJB05_01494:0.105312)n6:0.0502199,(Eragrostis_curvula_EJB05_01499:0.152784,Eragrostis_curvula_EJB05_01492:0.120696)n7:0.0520514)n5:0.0397998,((Eragrostis_curvula_EJB05_30377:0.0800634,(Eleusine_coracana_ELECO.r07.5BG0439870:0.00897,Eleusine_coracana_ELECO.r07.5AG0391450:0.00585249)n10:0.0700208)n9:0.0896079,((Eleusine_coracana_ELECO.r07.5BG0439830:0.244146,Eleusine_coracana_ELECO.r07.5AG0391470:0.0891077)n12:0.0391609,(Eragrostis_curvula_EJB05_01496:0.124484,(Eragrostis_curvula_EJB05_01498:0.0871518,(Eragrostis_curvula_EJB05_01497:0.0720152,Eragrostis_curvula_EJB05_01495:0.0503445)n15:0.0130106)n14:0.0183252)n13:0.0384413)n11:0.00427126)n8:0.0208621)n4:0.026817)n3:0.0546842,((Panicum_hallii_Pahal.9G416200:0.183011,Setaria_viridis_SEVIR_9G360100v2:0.21187)n17:0.175323,((ASEM_AUS1_H_AUS1CM014272.1004561.1:0.0741159,ASEM_AUS1_H_AUS1CM014272.1004562.1:0.131172)n19:0.0413591,(Urochloa_fusta_Urofu.9G210400:0.802589,((Echinocloa_haploclada_eh_chr5.4096:0.14518,(Urochloa_fusta_Urofu.3G385400:0.261702,Setaria_viridis_SEVIR_3G373600v2:0.0864071)n23:0.0202333)n22:0.0119242,((((Panicum_virgatum_Pavir.1NG400000:0.186088,Sorghum_bicolor_SORBI_3008G104300:0.0640018)n27:0.0564501,Echinocloa_haploclada_eh_chr5.4097:0.257261)n26:0.0166091,Panicum_hallii_Pahal.3G440200:0.19946)n25:0.0265779,((Panicum_virgatum_Pavir.3KG466500:0.127012,Urochloa_fusta_Urofu.3G385500:0.0564804)n29:0.0645958,(Digitaria_radicosa_Dra03G0295000:0.0704373,(Digitaria_exilis_H_Dex3A-002587.1:0.103176,Digitaria_exilis_H_Dex3A-002586.1:0.0958838)n31:0.0106538)n30:0.0210111)n28:0.0193403)n24:0.00214893)n21:0.0255426)n20:0.00283807)n18:0.00283807)n16:0.000315341)n2:0.0743379)n1:0.172213)n0;
```
