## Supplementary Dataset S1 for "Gene turnover and contingency facilitated the repeated evolution of C_4_ photosynthesis in grasses": OG0016964_tree.txt

```
((((Brachypodium_distachyon_BRADI_4g07310v3:0.180423,(Hordeum_spontaneum_WB01_001517_0110632:0.00163022,Hordeum_vulgareMorex_HORVU.MOREX.r3.2HG0204930:0.00831423)n4:0.317745)n3:0.0661278,(Olyra_latifolia_Ola009788:0.190044,((Dendrocalamus_sinicus_Dendrocalamus_sinicus_Dsi12A_8809328_8810358_Dsi12Ag04180.1_1_CDS_4147842235_51737:0.092089,Dendrocalamus_sinicus_Dendrocalamus_sinicus_Dsi12B_17320054_17321075_Dsi12Bg04430.1_-1_CDS_4147845073_530:0.0654364)n7:0.00727071,(Ampelocalamus_luodianensis_Alu12Cg05650.2:0.102171,(Ampelocalamus_luodianensis_Alu12Dg05760.1:0.0281583,Ampelocalamus_luodianensis_Alu12Dg05800.1:0.0207126)n9:0.0969264)n8:0.0107696)n6:0.0235098)n5:0.00583417)n2:0.0672332,Leersia_perrieri_LPERR12G10140:0.573312)n1:0.0225916,((Chasmanthium_laxum_Chala.12G144300:0.181318,(Phragmites_australis_Phragmites_australis_PaChr22_8824325_8825309_evm.model.PaChr22.530_1_CDS_4362431903_3603:0.0908553,Phragmites_australis_Phragmites_australis_PaChr23_16482126_16483139_evm.model.PaChr23.547_1_CDS_4362434963_16250:0.118811)n12:0.0813194)n11:0.0163213,((Aristida_adscensionis_H_Aadptg000054l000076.1:0.250401,(Stipagrostis_hirtigluma_H_Shi_ptg000022l_000628.1:0.0344697,Stipagrostis_hirtigluma_H_Shi_ptg000046l_000509.1:0.0450528)n15:0.131289)n14:0.0633187,((Sorghum_bicolor_SORBI_3008G097500:0.102648,Zea_mays_Zm00001eb132790:0.175834)n17:0.138473,((((Echinocloa_haploclada_eh_chr5.3972:0.00179705,Echinocloa_haploclada_eh_scaffold130.1:0.00949657)n21:0.173982,(ASEM_RSA5_H_RSA5chrom3000629.1:0.0408445,(ASEM_AUS1_H_AUS1CM014277.1001517.1:0.149915,ASEM_AUS1_H_AUS1CM014272.1000631.1:0.0117224)n23:0.0219802)n22:0.118584)n20:0.0385075,(Dichantelium_oligosantes_H_DolKV775544.1000002.1:0.157742,(Panicum_hallii_Pahal.3G429400:0.0600525,(Panicum_virgatum_Pavir.3KG426700:0.100532,Panicum_virgatum_Pavir.3NG193100:0.0750578)n26:0.0377832)n25:0.0791336)n24:0.0274003)n19:0.0244093,(((Digitaria_radicosa_Dra03G0290000:0.170793,(Digitaria_exilis_H_Dex3A-002613.1:0.0668727,Digitaria_exilis_H_Dex3B-002609.1:0.052834)n30:0.0892005)n29:0.0639535,Urochloa_fusta_Urofu.3G378800:0.144873)n28:0.0219098,(Cenchrus_americanus_H_CamCM007985.2000415.1:0.225458,Setaria_viridis_SEVIR_3G336600v2:0.0828454)n31:0.063563)n27:0.0236504)n18:0.0814255)n16:0.109834)n13:0.0462403)n10:0.0225916)n0;
```
