## Supplementary Dataset S1 for "Gene turnover and contingency facilitated the repeated evolution of C_4_ photosynthesis in grasses": OG0016965_tree.txt

```
((Ananas_comosus_H_Ananas_contig13_000211.1:0.0339099,Tillandsia_fasciculata_H_Tillandsia_CM054939.1_000255.1:0.0244148)n1:0.181579,(((Leersia_perrieri_LPERR12G10090:0.0872741,Oryza_sativa_LOC_Os12g29750:0.0516786)n4:0.11303,(((Eragrostis_curvula_EJB05_01644:0.07354,(Eleusine_coracana_ELECO.r07.5BG0438200:0.0158731,Eleusine_coracana_ELECO.r07.5AG0390200:0.0155325)n8:0.068313)n7:0.0459113,(Aristida_adscensionis_H_Aadptg000054l000054.1:0.127799,(Stipagrostis_hirtigluma_H_Shi_ptg000022l_000137.1:0.0135975,Stipagrostis_hirtigluma_H_Shi_ptg000046l_000909.1:0.00833747)n10:0.0606496)n9:0.0376321)n6:0.00702969,((Phragmites_australis_Phragmites_australis_PaChr22_8877482_8879431_evm.model.PaChr22.533_1_CDS_4362431909_6124:0.0679128,Phragmites_australis_Phragmites_australis_PaChr23_16225655_16227325_evm.model.PaChr23.540_1_CDS_4362434949_10352:0.0747264)n12:0.0111587,(Chasmanthium_laxum_Chala.12G144700:0.0575243,((Digitaria_radicosa_Dra03G0289200:0.0402322,(Digitaria_exilis_H_Dex3A-001696.1:0.0202278,Digitaria_exilis_H_Dex3B-001684.1:0.0181116)n16:0.0224117)n15:0.0166058,((Echinocloa_haploclada_eh_chr5.3954:0.0571589,(Panicum_hallii_Pahal.3G428900:0.0258136,(Panicum_virgatum_Pavir.3KG425900:0.0304492,Panicum_virgatum_Pavir.5NG291700:0.0173513)n20:0.00192792)n19:0.00610505)n18:0.0136735,((Sorghum_bicolor_SORBI_3008G096900:0.0727047,(Cenchrus_americanus_H_CamCM007984.2001049.1:0.0570062,Setaria_viridis_SEVIR_3G336200v2:0.031028)n23:0.0213159)n22:0.0118762,(Dichantelium_oligosantes_H_DolKV777251.1000001.1:0.0561312,(ASEM_AUS1_H_AUS1CM014272.1000663.1:0.0338062,ASEM_RSA5_H_RSA5chrom3000655.1:0.0122809)n25:0.0165179)n24:0.00503205)n21:0.00172084)n17:0.00552978)n14:0.0442921)n13:0.0129712)n11:0.00898474)n5:0.0428861)n3:0.019699,(Brachypodium_distachyon_BRADI_4g07360v3:0.131653,((Ampelocalamus_luodianensis_Alu12Cg05700.1:0.0853814,Ampelocalamus_luodianensis_Alu12Dg05710.1:0.244795)n28:0.0271994,((Dendrocalamus_sinicus_Dendrocalamus_sinicus_Dsi12B_16908831_16913736_Dsi12Bg04350.1_1_CDS_4147845049_43865:0.293534,(Dendrocalamus_sinicus_Dendrocalamus_sinicus_Dsi12A_8982385_8983331_Dsi12Ag04270.1_-1_CDS_4147842262_10089:0.00514333,Dendrocalamus_sinicus_Dendrocalamus_sinicus_DsiCtg00464_192658_193847_DsiCtg00464g00050.1_1_CDS_4147852471_14624:0.0248211)n31:0.138119)n30:0.0355663,Dendrocalamus_sinicus_Dendrocalamus_sinicus_Dsi11C_9918681_9921233_Dsi11Cg03990.1_-1_CDS_4147838893_46659:0.0556932)n29:0.00618813)n27:0.0233919)n26:0.0215005)n2:0.181579)n0;
```
