## Supplementary Dataset S1 for "Gene turnover and contingency facilitated the repeated evolution of C_4_ photosynthesis in grasses": OG0016966_tree.txt

```
((Streptochaeta_angustifolia_strangu_017222:0.182436,Pharus_latifolius_Phala.06G155300:0.153875)n1:0.054575,((Olyra_latifolia_Ola002444:0.0693798,(Ampelocalamus_luodianensis_Alu04Dg10690.2:0.0579284,(Brachypodium_distachyon_BRADI_5g15060v3:0.0915233,Hordeum_vulgareMorex_HORVU.MOREX.r3.2HG0180100:0.0867808)n5:0.0245962)n4:0.00927536)n3:0.00848668,((Zizania_latifolia_GWHTBFHI019143:0.087444,(Leersia_perrieri_LPERR04G14490:0.126812,(Oryza_sativa_LOC_Os02g26710:0.190953,Oryza_sativa_LOC_Os04g42690:0.023208)n9:0.0235808)n8:0.0348671)n7:0.0328103,((Eleusine_coracana_ELECO.r07.4BG0342740:0.0338958,Eleusine_coracana_ELECO.r07.4AG0311460:0.027687)n11:0.192616,((Aristida_adscensionis_H_Aadptg000009l000206.1:0.104987,Stipagrostis_hirtigluma_H_Shi_ptg000016l_002263.1:0.060192)n13:0.0348781,(Phragmites_australis_Phragmites_australis_PaChr7_10958204_10960089_evm.model.PaChr7.907_1_CDS_4362476848_3755:0.114664,(Chasmanthium_laxum_Chala.06G157600:0.0660626,((Sorghum_bicolor_SORBI_3006G139900:0.0401494,Zea_mays_Zm00001eb077990:0.0611078)n17:0.0461727,((Dichantelium_oligosantes_H_DolKV775310.1000008.1:0.0486886,(Urochloa_fusta_Urofu.7G189700:0.0865259,(Panicum_hallii_Pahal.7G212100:0.0101742,(Panicum_virgatum_Pavir.7NG343700:0.0190542,(Panicum_virgatum_Pavir.7KG248400:0.00336693,Panicum_virgatum_Pavir.7KG233400:0.00865359)n23:0.0192388)n22:0.00970082)n21:0.0172595)n20:0.00919979)n19:0.00435071,((Digitaria_exilis_H_Dex7B-000742.1:0.0452547,(Digitaria_exilis_H_Dex7A-000710.1:0.035612,(Digitaria_exilis_H_Dex7A-002151.1:0.0351515,Digitaria_exilis_H_Dex7B-002194.1:0.0253996)n27:0.0460626)n26:0.016144)n25:0.0399656,((ASEM_RSA5_H_RSA5chrom7002727.1:0.0194612,(ASEM_AUS1_H_AUS1CM014272.1004281.1:5e-09,ASEM_AUS1_H_AUS1CM014272.1004280.1:5e-09)n30:0.0366046)n29:0.0178644,(Cenchrus_americanus_H_CamCM007984.2003180.1:0.0521386,Setaria_viridis_SEVIR_7G167900v2:0.0191597)n31:0.0269176)n28:0.00480544)n24:0.00789639)n18:0.031424)n16:0.0198291)n15:0.0147954)n14:0.0143105)n12:0.0243228)n10:0.0383984)n6:0.0157779)n2:0.054575)n0;
```
