## Supplementary Dataset S1 for "Gene turnover and contingency facilitated the repeated evolution of C_4_ photosynthesis in grasses": OG0016967_tree.txt

```
((Streptochaeta_angustifolia_strangu_017216:0.116388,Pharus_latifolius_Phala.06G155500:0.0608519)n1:0.0331067,(((Zizania_latifolia_GWHTBFHI017225:0.0762875,(Leersia_perrieri_LPERR04G14510:0.0620431,Oryza_sativa_LOC_Os04g42720:0.0465624)n5:0.0189081)n4:0.0478275,((Ampelocalamus_luodianensis_Alu04Dg10660.3:0.0290334,Dendrocalamus_sinicus_Dendrocalamus_sinicus_Dsi04C_10414215_10419903_Dsi04Cg07470.1_1_CDS_4147759816_49776:0.0283263)n7:0.0140045,(Olyra_latifolia_Ola002447:0.0991443,(Brachypodium_distachyon_BRADI_5g15090v3:0.075187,(Hordeum_spontaneum_WB01_000879_0228845:0.00641765,Hordeum_vulgareMorex_HORVU.MOREX.r3.2HG0180180:0.000966471)n10:0.087281)n9:0.0222228)n8:0.00735209)n6:0.0144026)n3:0.0199377,(Phragmites_australis_Phragmites_australis_PaChr11_10057155_10061868_evm.model.PaChr11.930_1_CDS_4362378464_41719:0.0502664,(((Stipagrostis_hirtigluma_H_Shi_ptg000016l_002260.1:0.0544814,Aristida_adscensionis_H_Aadptg000009l000204.1:0.0529808)n14:0.0384305,(Eragrostis_curvula_EJB05_38830:0.0407246,(Eleusine_coracana_ELECO.r07.4BG0342700:0.0195213,Eleusine_coracana_ELECO.r07.4AG0311440:0.013954)n16:0.0382948)n15:0.0321497)n13:0.00933728,(Chasmanthium_laxum_Chala.06G157900:0.0436306,((Zea_mays_Zm00001eb077960:0.0321136,Sorghum_bicolor_SORBI_3006G140100:0.0158839)n19:0.0331169,(Echinocloa_haploclada_eh_chr9.1837:0.0545477,((Dichantelium_oligosantes_H_DolKV775310.1000006.1:0.0277982,(ASEM_AUS1_H_AUS1CM014272.1000904.1:0.0100514,ASEM_RSA5_H_RSA5chrom7002725.1:0.00631117)n23:0.0250083)n22:0.0128357,(Urochloa_fusta_Urofu.7G190000:0.035118,((Cenchrus_americanus_H_CamCM007984.2003177.1:0.0276032,Setaria_viridis_SEVIR_7G168300v2:0.0180452)n26:0.0194605,((Digitaria_radicosa_Dra07G0121100:0.0320121,(Digitaria_exilis_H_Dex7A-002149.1:0.00798916,Digitaria_exilis_H_Dex7B-002192.1:0.00710235)n29:0.0314231)n28:0.0116856,(Panicum_hallii_Pahal.7G212400:0.0109502,(Panicum_virgatum_Pavir.7NG344000:0.0210542,Panicum_virgatum_Pavir.7KG248100:0.0218943)n31:0.00537045)n30:0.0183727)n27:5e-09)n25:0.00667615)n24:0.00574763)n21:0.00320402)n20:0.0130717)n18:0.00555822)n17:0.0157991)n12:0.012034)n11:0.0411474)n2:0.0331067)n0;
```
