## Supplementary Dataset S1 for "Gene turnover and contingency facilitated the repeated evolution of C_4_ photosynthesis in grasses": OG0016968_tree.txt

```
((Streptochaeta_angustifolia_strangu_013895:0.136541,Pharus_latifolius_Phala.07G083200:0.0799574)n1:0.0264828,(((Olyra_latifolia_scaffold166_235398_256542_-:0.084624,(Ampelocalamus_luodianensis_Alu05Dg12760.1:0.0288687,(Dendrocalamus_sinicus_Dendrocalamus_sinicus_Dsi05A_14425946_14450534_Dsi05Ag04810.1_-1_CDS_4147763377_7578:0.0386618,Dendrocalamus_sinicus_Dendrocalamus_sinicus_Dsi05C_12512626_12533329_Dsi05Cg08660.2_1_CDS_4147773187_14925:0.0266546)n6:0.00296162)n5:0.00794095)n4:0.00358193,((Chasmanthium_laxum_Chala.07G101200:0.0710592,((Eleusine_coracana_ELECO.r07.5BG0425080:0.086089,Eragrostis_curvula_EJB05_34815:0.0726773)n10:0.0582781,((Sorghum_bicolor_SORBI_3009G062900:0.0293243,Zea_mays_Zm00001eb285040:0.0415661)n12:0.0582084,(Oryza_sativa_LOC_Os06g42205:0.608147,((ASEM_AUS1_H_AUS1CM014272.1004250.1:0.00452818,ASEM_RSA5_H_RSA5chrom3001012.1:0.00280569)n15:0.0456048,((((Digitaria_exilis_H_Dex3A-002795.1:0.00528417,Digitaria_exilis_H_Dex3B-002802.1:0.0058571)n19:0.0215747,(Digitaria_radicosa_Dra03G0233600:5e-09,Digitaria_radicosa_Dra03G0233600.2:6e-09)n20:0.021168)n18:0.035834,(Setaria_viridis_SEVIR_3G299000v2:0.043794,(Urochloa_fusta_Urofu.3G337400:0.0383893,(Panicum_hallii_Pahal.3G382300:0.0229337,(Panicum_virgatum_Pavir.3KG387400:0.0541995,Panicum_virgatum_Pavir.3NG158500:0.0263073)n24:0.00773398)n23:0.0160449)n22:0.00536454)n21:0.00361896)n17:0.000476785,(Echinocloa_haploclada_eh_chr5.3524:0.0458698,Dichantelium_oligosantes_H_DolKV782886.1000001.1:0.0271849)n25:0.00313374)n16:0.00410085)n14:0.0192467)n13:0.016152)n11:0.0225895)n9:0.00750789)n8:0.0196245,(Zizania_latifolia_GWHTBFHI000981:0.0693068,(Leersia_perrieri_LPERR05G08960:0.0517215,Oryza_sativa_LOC_Os05g24684:0.0617859)n27:0.0209411)n26:0.0501316)n7:0.00557018)n3:0.0212618,(Phragmites_australis_Phragmites_australis_PaChr12_14839864_14849707_evm.model.PaChr12.613_1_CDS_4362383112_76:0.0491578,(Aristida_adscensionis_H_Aadptg000042l000450.1:0.0912737,(Stipagrostis_hirtigluma_H_Shi_ptg000045l_000308.1:0.000583335,(Stipagrostis_hirtigluma_H_Shi_ptg000049l_000833.1:0.00058424,Stipagrostis_hirtigluma_H_Shi_ptg000096l_000014.1:5e-09)n31:0.000579672)n30:0.0747832)n29:0.0250489)n28:0.0254306)n2:0.0264828)n0;
```
