## Supplementary Dataset S1 for "Gene turnover and contingency facilitated the repeated evolution of C_4_ photosynthesis in grasses": OG0016969_tree.txt

```
(Pharus_latifolius_Phala.09G021700:0.0591257,(Zizania_latifolia_GWHTBFHI029822:0.521731,((Olyra_latifolia_Ola010746:0.18695,(Brachypodium_distachyon_BRADI_4g26460v3:0.150942,(Hordeum_spontaneum_WB01_002785_0002132:0.00900149,Hordeum_vulgareMorex_HORVU.MOREX.r3.4HG0356280:0.00443472)n5:0.118402)n4:0.0695472)n3:0.0650288,(((Leersia_perrieri_LPERR11G01770:0.0651463,(Oryza_sativa_LOC_Os12g03640:0.013109,Oryza_sativa_LOC_Os11g03820:0.00860521)n9:0.0476791)n8:0.0633969,((Eleusine_coracana_ELECO.r07.5BG0423830:0.140992,(Aristida_adscensionis_H_Aadptg000025l000092.1:0.0692826,(Stipagrostis_hirtigluma_H_Shi_ptg000040l_000137.1:0.000864964,Stipagrostis_hirtigluma_H_Shi_ptg000049l_001435.1:0.00174637)n13:0.0694287)n12:0.024631)n11:0.010736,((Phragmites_australis_Phragmites_australis_PaChr9_18301290_18303713_evm.model.PaChr9.683_1_CDS_4362486535_42495:0.0474482,Phragmites_australis_Phragmites_australis_PaChr12_18563439_18565862_evm.model.PaChr12.699_1_CDS_4362383300_36673:0.0754278)n15:0.00902491,(Chasmanthium_laxum_Chala.07G114600:0.0703328,((Zea_mays_Zm00001eb286050:0.236316,Sorghum_bicolor_SORBI_3009G105500:0.0539692)n18:0.0543545,((Cenchrus_americanus_H_CamCM007982.2001122.1:0.0481154,Setaria_viridis_SEVIR_3G283800v2:0.0390956)n20:0.0690025,((ASEM_AUS1_H_AUS1CM014272.1000935.1:0.0141431,ASEM_RSA5_H_RSA5chrom3001006.1:0.0102276)n22:0.0492506,((Dichantelium_oligosantes_H_DolKV767138.1000002.1:0.0624592,(Digitaria_radicosa_Dra03G0255400:0.0484342,(Digitaria_exilis_H_Dex3A-002793.1:0.0155437,Digitaria_exilis_H_Dex3B-002800.1:0.00754236)n26:0.0488553)n25:0.0313424)n24:0.0122653,(Urochloa_fusta_Urofu.3G323300:0.0610578,(Panicum_hallii_Pahal.3G317300:0.0313631,(Panicum_virgatum_Pavir.3KG380900:0.0327679,Panicum_virgatum_Pavir.3NG138700:0.0474043)n29:0.0156749)n28:0.0348992)n27:0.00916134)n23:0.00501735)n21:0.020625)n19:0.0204618)n17:0.0526132)n16:0.0422146)n14:0.00950756)n10:0.0352207)n7:0.0423873,(Ampelocalamus_luodianensis_Alu11Cg01170.2:0.0264273,(Dendrocalamus_sinicus_Dendrocalamus_sinicus_Dsi12B_4485266_4487698_Dsi12Bg02230.1_1_CDS_4147844413_26976:0.0461338,Dendrocalamus_sinicus_Dendrocalamus_sinicus_Dsi11C_22467398_22469872_Dsi11Cg07640.1_1_CDS_4147839988_37655:0.0280479)n31:0.00311644)n30:0.0176578)n6:0.0143358)n2:0.0934013)n1:0.0591257)n0;
```
