## Supplementary Dataset S1 for "Gene turnover and contingency facilitated the repeated evolution of C_4_ photosynthesis in grasses": OG0016970_tree.txt

```
((Pharus_latifolius_Phala.07G128200:0.204107,Streptochaeta_angustifolia_strangu_018806:0.174796)n1:0.0541459,((((Hordeum_spontaneum_WB01_001362_0978559:5e-09,Hordeum_vulgareMorex_HORVU.MOREX.r3.1HG0066310:0.00106896)n5:0.165704,(Brachypodium_distachyon_BRADI_2g25372v3:0.148354,Brachypodium_distachyon_BRADI_2g25374v3:0.111833)n6:0.0470393)n4:0.0656673,(Olyra_latifolia_Ola028463:0.152604,(Ampelocalamus_luodianensis_Alu05Dg09610.2:0.0464492,Dendrocalamus_sinicus_Dendrocalamus_sinicus_Dsi05A_22656389_22657555_Dsi05Ag07170.1_1_CDS_4147764085_8143:0.036834)n8:0.0142635)n7:0.00728199)n3:0.0212511,((Oryza_sativa_LOC_Os05g34160:0.158122,(Zizania_latifolia_GWHTBFHI000735:0.0332966,Zizania_latifolia_GWHTBFHI001281:0.0468193)n11:0.124137)n10:0.0644993,(((Aristida_adscensionis_H_Aadptg000002l000035.1:0.158697,(Stipagrostis_hirtigluma_H_Shi_ptg000049l_001621.1:0.0101877,Stipagrostis_hirtigluma_H_Shi_ptg000052l_000864.1:0.0044357)n15:0.0846177)n14:0.0550675,(Phragmites_australis_Phragmites_australis_PaChr9_23988713_23989867_evm.model.PaChr9.875_1_CDS_4362486961_9256:0.0751272,Phragmites_australis_Phragmites_australis_PaChr12_23765536_23766699_evm.model.PaChr12.915_1_CDS_4362383782_27003:0.0898717)n16:0.0191911)n13:0.00772903,(Chasmanthium_laxum_Chala.07G146800:0.207129,((Digitaria_radicosa_Dra02G0115900:0.0714203,((Digitaria_exilis_H_Dex3B-002973.1:0.0123062,(Digitaria_exilis_H_Dex3A-002963.1:0.0205004,Digitaria_exilis_H_Dex3B-002972.1:0.00454612)n22:0.00231662)n21:0.0393081,(Digitaria_exilis_H_Dex3A-002965.1:0.0180689,Digitaria_exilis_H_Dex3B-002975.1:0.0192062)n23:0.0300721)n20:0.0320508)n19:0.0643131,((Urochloa_fusta_Urofu.3G283600:0.103048,(Cenchrus_americanus_H_CamCM007982.2001289.1:0.113847,Setaria_viridis_SEVIR_3G247900v2:0.0321509)n26:0.0509615)n25:0.00738569,((Panicum_hallii_Pahal.3G279500:0.0337264,(Panicum_virgatum_Pavir.1NG262400:0.0617334,Panicum_virgatum_Pavir.5KG323700:0.0505275)n29:0.0149825)n28:0.0523701,(Echinocloa_haploclada_eh_chr5.2974:0.115335,(ASEM_AUS1_H_AUS1CM014272.1001133.1:0.0796056,ASEM_AUS1_H_AUS1CM014272.1001136.1:0.0671963)n31:0.0351548)n30:0.0138849)n27:0.00991304)n24:0.0276906)n18:0.0395831)n17:0.0364088)n12:0.0727095)n9:0.0171321)n2:0.0541459)n0;
```
