## Supplementary Dataset S1 for "Gene turnover and contingency facilitated the repeated evolution of C_4_ photosynthesis in grasses": OG0016971_tree.txt

```
(Ananas_comosus_H_Ananas_contig2_000959.1:0.116147,(Streptochaeta_angustifolia_strangu_034960:0.101189,(Pharus_latifolius_Phala.07G138900:0.138362,((((Phragmites_australis_Phragmites_australis_PaChr9_25601768_25602100_evm.model.PaChr9.945_1_CDS_4362487117_32381:0.0584904,(Stipagrostis_hirtigluma_H_Shi_ptg000049l_000551.1:0.101472,Stipagrostis_hirtigluma_H_Shi_ptg000052l_000561.1:0.0231244)n7:0.0977298)n6:0.0362215,((Eleusine_coracana_ELECO.r07.5BG0419390:0.0222897,Eleusine_coracana_ELECO.r07.5AG0371990:0.0220266)n9:0.029723,((Sorghum_bicolor_SORBI_3009G150700:0.0912435,Zea_mays_Zm00001eb348620:0.064279)n11:0.173607,(Chasmanthium_laxum_Chala.07G158100:0.0462279,(((Urochloa_fusta_Urofu.3G266000:0.0107549,(Setaria_viridis_SEVIR_3G234600v2:0.00538965,(Digitaria_radicosa_Dra03G0217100:0.0455339,(Digitaria_exilis_H_Dex3B-001256.1:0.149624,Digitaria_exilis_H_Dex3A-001239.1:0.13777)n18:0.0364624)n17:0.0446444)n16:0.0784337)n15:6e-09,Panicum_hallii_Pahal.3G267500:0.0274085)n14:0.0503846,((Echinocloa_haploclada_eh_chr5.2854:0.0279752,(ASEM_AUS1_H_AUS1CM014272.1003966.1:0.00620298,ASEM_RSA5_H_RSA5chrom3004512.1:6e-09)n21:0.0312652)n20:6e-09,(Panicum_virgatum_Pavir.5KG319400:0.0168152,Panicum_virgatum_Pavir.5NG253800:0.224926)n22:0.0249918)n19:0.0180249)n13:0.026333)n12:0.0234056)n10:0.0647536)n8:0.0369451)n5:0.00880484,Aristida_adscensionis_H_Aadptg000059l000197.1:0.0827154)n4:0.0379526,((Zizania_latifolia_GWHTBFHI000667:0.0602596,(Leersia_perrieri_LPERR05G13950:0.0690644,Oryza_sativa_LOC_Os05g35970:0.0238979)n25:0.0129359)n24:0.04594,(((Brachypodium_distachyon_BRADI_2g24230v3:0.0848542,(Hordeum_spontaneum_WB01_001634_0189381:5e-09,Hordeum_vulgareMorex_HORVU.MOREX.r3.1HG0075710:0.00565607)n29:0.0763002)n28:0.0187539,(Ampelocalamus_luodianensis_Alu05Dg08660.1:0.0692008,(Ampelocalamus_luodianensis_Alu05Cg13000.1:0.0176231,Dendrocalamus_sinicus_Dendrocalamus_sinicus_Dsi05B_26536507_26536833_Dsi05Bg08210.1_-1_CDS_4147768684_38546:0.0638289)n31:0.0112557)n30:0.00125064)n27:0.00606045,Olyra_latifolia_Ola009352:0.0431217)n26:0.00088741)n23:0.0104223)n3:0.0630306)n2:0.0605997)n1:0.116147)n0;
```
