## Supplementary Dataset S1 for "Gene turnover and contingency facilitated the repeated evolution of C_4_ photosynthesis in grasses": OG0016972_tree.txt

```
((Pharus_latifolius_Phala.07G140000:0.285368,Streptochaeta_angustifolia_strangu_034966:0.475705)n1:0.0562985,((((Olyra_latifolia_Ola028318:0.166727,(Dendrocalamus_sinicus_Dendrocalamus_sinicus_Dsi05C_7936837_7937460_Dsi05Cg06190.1_1_CDS_4147772446_52633:0.0239446,(Ampelocalamus_luodianensis_Alu05Dg08550.1:0.175942,Ampelocalamus_luodianensis_Alu05Cg12900.1:0.0430159)n7:0.00477954)n6:0.0502119)n5:0.0644888,((Hordeum_spontaneum_WB01_001795_0163440:0.0296055,Hordeum_vulgareMorex_HORVU.MOREX.r3.1HG0075840:0.0324979)n9:0.357128,((Zizania_latifolia_GWHTBFHI031310:0.154619,Zizania_latifolia_GWHTBFHI000659:0.18082)n11:0.079479,(Leersia_perrieri_LPERR05G14160:0.274791,Oryza_sativa_LOC_Os05g36140:0.222898)n12:0.083503)n10:0.0805838)n8:0.0964241)n4:0.0343926,Brachypodium_distachyon_BRADI_2g24140v3:0.380719)n3:0.0537795,((((Aristida_adscensionis_H_Aadptg000059l000191.1:0.185871,(Stipagrostis_hirtigluma_H_Shi_ptg000049l_000545.1:0.0197936,Stipagrostis_hirtigluma_H_Shi_ptg000052l_000557.1:0.0299776)n17:0.111308)n16:0.053994,Phragmites_australis_Phragmites_australis_PaChr9_25751622_25752122_evm.model.PaChr9.954_1_CDS_4362487137_40814:0.175081)n15:0.0389377,Chasmanthium_laxum_Chala.07G159200:0.195502)n14:0.0451171,(((Eragrostis_curvula_EJB05_35740:0.0225754,Eragrostis_curvula_EJB05_35706:0.0414168)n20:0.237779,Eleusine_coracana_ELECO.r07.5BG0419270:0.244409)n19:0.0911146,((Sorghum_bicolor_SORBI_3009G151900:0.121927,Zea_mays_Zm00001eb289120:0.152942)n22:0.10293,((Echinocloa_haploclada_eh_chr5.2842:0.115332,Dichantelium_oligosantes_H_DolKV778453.1000007.1:0.0649499)n24:0.0224352,((Digitaria_exilis_H_Dex3A-001231.1:0.0412923,Digitaria_exilis_H_Dex3B-001249.1:0.0329124)n26:0.170937,(ASEM_AUS1_H_AUS1CM014272.1003961.1:0.108782,((Urochloa_fusta_Urofu.3G264800:0.124393,(Cenchrus_americanus_H_CamCM007982.2001402.1:0.105245,Setaria_viridis_SEVIR_3G233500v2:0.0627451)n30:0.0745803)n29:0.0492602,(Panicum_hallii_Pahal.3G266100:0.0478305,Panicum_virgatum_Pavir.9NG435500:0.0753999)n31:0.0674469)n28:0.0597779)n27:0.0226867)n25:0.0275438)n23:0.0472694)n21:0.110905)n18:0.0492418)n13:0.0629782)n2:0.0562985)n0;
```
