## Supplementary Dataset S1 for "Gene turnover and contingency facilitated the repeated evolution of C_4_ photosynthesis in grasses": OG0016973_tree.txt

```
(Streptochaeta_angustifolia_strangu_036986:0.194926,(Brachypodium_distachyon_BRADI_2g24065v3:0.458489,((Leersia_perrieri_LPERR05G14250:0.221393,Oryza_sativa_LOC_Os05g36310:0.145476)n3:0.100332,(((Hordeum_spontaneum_WB01_006820_0056190:5e-09,Hordeum_vulgareMorex_HORVU.MOREX.r3.1HG0075190:0.00633682)n6:0.244451,((Ampelocalamus_luodianensis_Alu05Cg12810.1:0.124895,Dendrocalamus_sinicus_Dendrocalamus_sinicus_Dsi05C_7846302_7846967_Dsi05Cg06100.1_1_CDS_4147772419_37432:0.052456)n8:0.0260675,(Ampelocalamus_luodianensis_Alu05Dg08450.2:0.0912083,(Dendrocalamus_sinicus_Dendrocalamus_sinicus_Dsi05B_26833660_26834125_Dsi05Bg08300.1_-1_CDS_4147768711_53747:0.0700006,Olyra_latifolia_Ola028304:0.170237)n10:0.017934)n9:0.00199266)n7:0.0293373)n5:0.032408,((Aristida_adscensionis_H_Aadptg000059l000182.1:0.177851,(Stipagrostis_hirtigluma_H_Shi_ptg000049l_000535.1:0.0767944,Stipagrostis_hirtigluma_H_Shi_ptg000052l_000548.1:0.106788)n13:0.0720487)n12:0.0369809,(((Eleusine_coracana_ELECO.r07.5BG0419140:0.0935575,Eleusine_coracana_ELECO.r07.5AG0371710:0.0991414)n16:0.164311,Phragmites_australis_Phragmites_australis_PaChr12_25711180_25711827_evm.model.PaChr12.1024_1_CDS_4362380458_30762:0.130921)n15:0.0330621,(Panicum_hallii_Pahal.3G253900:1.02871,(Chasmanthium_laxum_Chala.07G160700:0.12575,(Sorghum_bicolor_SORBI_3009G153100:0.214127,(((Echinocloa_haploclada_eh_chr5.2749:0.175909,(Panicum_hallii_Pahal.3G262100:0.0456632,(Panicum_virgatum_Pavir.J682000:0.090806,Panicum_virgatum_Pavir.8KG104900:0.139821)n24:0.0135932)n23:0.0505602)n22:0.0267731,(Urochloa_fusta_Urofu.3G254300:0.125171,(Dichantelium_oligosantes_H_DolKV770691.1000014.1:0.0753397,(Setaria_viridis_SEVIR_3G232300v2:0.0539284,Urochloa_fusta_Urofu.3G263300:0.0852013)n27:0.0207154)n26:0.0116161)n25:0.00129068)n21:0.00809412,((Digitaria_radicosa_Dra03G0214600:0.0574778,(Digitaria_exilis_H_Dex3A-001221.1:0.0163412,Digitaria_exilis_H_Dex3B-001240.1:0.0091345)n30:0.110333)n29:0.0514286,(ASEM_AUS1_H_AUS1CM014272.1003952.1:0.0395864,ASEM_RSA5_H_RSA5chrom3004497.1:0.0365994)n31:0.0338017)n28:0.0257053)n20:0.0162189)n19:0.00759412)n18:0.0313824)n17:0.00348694)n14:0.0268616)n11:0.0232976)n4:0.067139)n2:0.0852275)n1:0.194926)n0;
```
