## Supplementary Dataset S1 for "Gene turnover and contingency facilitated the repeated evolution of C_4_ photosynthesis in grasses": OG0016974_tree.txt

```
(((Olyra_latifolia_Ola006395:0.084358,(Ampelocalamus_luodianensis_Alu09Cg20530.2:0.0506574,Dendrocalamus_sinicus_Dendrocalamus_sinicus_Dsi05A_3143079_3146104_Dsi05Ag01890.1_1_CDS_4147762501_26143:0.0330051)n3:0.00715205)n2:0.0194564,((Leersia_perrieri_LPERR05G03400:0.0819853,Oryza_sativa_LOC_Os05g06130:0.0666174)n5:0.112618,(Brachypodium_distachyon_BRADI_2g35460v3:0.0902525,(Hordeum_spontaneum_WB01_001417_0144121:5e-09,Hordeum_vulgareMorex_HORVU.MOREX.r3.1HG0022990:0.000560757)n7:0.145728)n6:0.0739893)n4:0.0132394)n1:0.0536297,((((Aristida_adscensionis_H_Aadptg000014l000010.1:0.134646,Stipagrostis_hirtigluma_H_Shi_ptg000053l_000525.1:0.0786469)n11:0.0638994,Phragmites_australis_Phragmites_australis_PaChr12_3299391_3302017_evm.model.PaChr12.253_1_CDS_4362382312_3437:0.079604)n10:0.0114106,((Sorghum_bicolor_SORBI_3009G048300:0.0501495,Zea_mays_Zm00001eb353980:0.0501176)n13:0.104278,(Chasmanthium_laxum_Chala.07G045900:0.0798423,(Dichantelium_oligosantes_H_DolKV775264.1000004.1:0.0436013,((Urochloa_fusta_Urofu.3G121900:0.0661842,(Cenchrus_americanus_H_CamCM007982.2003316.1:0.0383223,Setaria_viridis_SEVIR_7G277300v2:0.0173306)n18:0.0278768)n17:0.00834407,(((Digitaria_radicosa_Dra03G0101000:0.0432357,(Digitaria_exilis_H_Dex3A-000625.1:0.00533048,Digitaria_exilis_H_Dex3B-000626.1:0.00196997)n22:0.038855)n21:0.0466747,((ASEM_AUS1_H_AUS1CM014272.1001363.1:0.00112785,ASEM_AUS1_H_AUS1CM014272.1003797.1:0.00112263)n24:0.00460001,(ASEM_RSA5_H_RSA5chrom3003712.1:0.157808,ASEM_RSA5_H_RSA5chrom3003716.1:0.0029724)n25:0.000330267)n23:0.00764565)n20:0.0084608,(Echinocloa_haploclada_eh_chr5.1504:0.0615305,(Panicum_hallii_Pahal.3G122400:0.0232766,Panicum_virgatum_Pavir.3KG166500:0.0344641)n27:0.0230873)n26:0.00592273)n19:0.00261636)n16:0.00955621)n15:0.0451927)n14:0.0196484)n12:0.0160722)n9:0.0221145,((Eleusine_coracana_ELECO.r07.5BG0452560:0.0115867,Eleusine_coracana_ELECO.r07.5AG0404420:0.019389)n29:0.0930498,((Eragrostis_curvula_EJB05_33689:0.00113321,Eragrostis_curvula_EJB05_33667:5e-09)n31:0.0798571,Eragrostis_curvula_EJB05_33677:0.0751115)n30:0.00834572)n28:0.0256988)n8:0.0536297)n0;
```
