## Supplementary Dataset S1 for "Gene turnover and contingency facilitated the repeated evolution of C_4_ photosynthesis in grasses": OG0016975_tree.txt

```
((Olyra_latifolia_Ola028572:0.112482,((Ampelocalamus_luodianensis_Alu05Cg06710.3:0.0212896,Dendrocalamus_sinicus_Dendrocalamus_sinicus_Dsi05C_2442378_2445371_Dsi05Cg02090.3_1_CDS_4147771216_42495:0.0331834)n3:0.0108202,(Dendrocalamus_sinicus_Dendrocalamus_sinicus_Dsi05A_30944986_30948111_Dsi05Ag12050.2_-1_CDS_4147765549_36283:0.0496698,Ampelocalamus_luodianensis_Alu05Dg02700.2:0.0404784)n4:0.0044976)n2:0.00786841)n1:0.0653379,((Eragrostis_curvula_EJB05_55881:0.00103441,Eragrostis_curvula_EJB05_36558:0.00194597)n6:0.150335,((Chasmanthium_laxum_Chala.07G227900:0.0581053,((Sorghum_bicolor_SORBI_3009G223500:0.0336671,(Zea_mays_Zm00001eb342970:0.0913393,(Zea_mays_Zm00001eb295010:0.00621676,Zea_mays_Zm00001eb295150:0.0391963)n12:0.0388629)n11:0.0102626)n10:0.0535363,(Echinocloa_haploclada_eh_chr5.2111:0.0732991,((ASEM_AUS1_H_AUS1CM014272.1003764.1:0.0218716,ASEM_RSA5_H_RSA5chrom3001923.1:0.0156148)n15:0.0396949,(Dichantelium_oligosantes_H_DolKV775465.1000020.1:0.0390702,((Panicum_hallii_Pahal.3G189800:0.0252656,(Panicum_virgatum_Pavir.3KG288700:0.0195278,Panicum_virgatum_Pavir.8NG014200:0.0205875)n19:0.0104448)n18:0.0293869,(((Digitaria_radicosa_Dra03G0153900:0,Digitaria_radicosa_Dra03G0153900.2:0)n22:0.0329356,(Digitaria_exilis_H_Dex3A-000899.1:0.0154257,Digitaria_exilis_H_Dex3B-000909.1:0.020665)n23:0.0288185)n21:0.0285869,(Urochloa_fusta_Urofu.3G186500:0.0347786,(Cenchrus_americanus_H_CamCM007982.2003667.1:0.0555227,Setaria_viridis_SEVIR_3G158700v2:0.0196658)n25:0.00673331)n24:0.0130901)n20:0.00467218)n17:0.00288115)n16:0.00424559)n14:0.0138337)n13:0.00820997)n9:0.0420852)n8:0.0283628,((Aristida_adscensionis_H_Aadptg000059l000387.1:0.0861274,((Stipagrostis_hirtigluma_H_Shi_ptg000049l_000202.1:0.0171434,Stipagrostis_hirtigluma_H_Shi_ptg000052l_000170.1:0.00826484)n29:0.0912074,Stipagrostis_hirtigluma_H_Shi_ptg000052l_000181.1:0.0712979)n28:0.00792199)n27:0.0211382,((Phragmites_australis_Phragmites_australis_PaChr9_32711961_32715334_evm.model.PaChr9.1443_1_CDS_4362484871_22295:0.0244397,Phragmites_australis_Phragmites_australis_PaChr11_22748589_22749367_evm.model.PaChr11.1595_1_CDS_4362376198_23193:0.0622431)n31:0.0560121,Phragmites_australis_Phragmites_australis_PaChr12_31639273_31642135_evm.model.PaChr12.1528_1_CDS_4362381576_33714:0.0587298)n30:0.00652554)n26:0.0252394)n7:0.0149686)n5:0.0653379)n0;
```
