## Supplementary Dataset S1 for "Gene turnover and contingency facilitated the repeated evolution of C_4_ photosynthesis in grasses": OG0016976_tree.txt

```
(((Brachypodium_distachyon_BRADI_2g17337v3:0.13792,(Hordeum_spontaneum_WB01_006074_0219024:0.00492696,Hordeum_vulgareMorex_HORVU.MOREX.r3.1HG0084350:0.00164348)n3:0.173384)n2:0.0888005,(((Ampelocalamus_luodianensis_Alu05Cg06680.4:0.0169175,(Dendrocalamus_sinicus_Dendrocalamus_sinicus_Dsi05A_30963666_30965329_Dsi05Ag12080.1_1_CDS_4147765558_41350:0.0370247,Dendrocalamus_sinicus_Dendrocalamus_sinicus_Dsi05C_2410012_2411612_Dsi05Cg02060.1_-1_CDS_4147771207_37428:0.0243982)n7:0.00271091)n6:0.0155593,Olyra_latifolia_Ola028569:0.094217)n5:0.0254524,(Zizania_latifolia_GWHTBFHI000215:0.08079,(Leersia_perrieri_LPERR05G20780:0.0530393,Oryza_sativa_LOC_Os05g47900:0.0645716)n9:0.0450282)n8:0.0549127)n4:0.0293341)n1:0.0111962,(Chasmanthium_laxum_Chala.07G228200:0.0646244,((Phragmites_australis_Phragmites_australis_PaChr12_31662435_31663820_evm.model.PaChr12.1531_1_CDS_4362381584_37089:0.069289,((Eleusine_coracana_ELECO.r07.5BG0412170:0.0876077,(Eragrostis_curvula_EJB05_55872:5e-09,Eragrostis_curvula_EJB05_36570:5e-09)n15:0.0730184)n14:0.0564568,(Aristida_adscensionis_H_Aadptg000059l000031.1:0.121137,(Stipagrostis_hirtigluma_H_Shi_ptg000049l_002023.1:0.00350223,Stipagrostis_hirtigluma_H_Shi_ptg000052l_001255.1:0.00476843)n17:0.0914044)n16:0.0409488)n13:0.0191379)n12:0.0122413,((Sorghum_bicolor_SORBI_3009G223900:0.0527015,Zea_mays_Zm00001eb295020:0.144483)n19:0.127816,((Digitaria_radicosa_Dra03G0153600:0.0382398,(Digitaria_exilis_H_Dex3A-003375.1:0.0123955,Digitaria_exilis_H_Dex3B-003391.1:0.00801354)n22:0.0413314)n21:0.0429921,(Dichantelium_oligosantes_H_DolKV775465.1000001.1:0.0926717,(Echinocloa_haploclada_eh_chr5.2109:0.0794437,(Setaria_viridis_SEVIR_4G000200v2:0.099241,((ASEM_AUS1_H_AUS1CM014272.1001389.1:0.0970433,(Panicum_hallii_Pahal.3G189500:0.026647,(Panicum_virgatum_Pavir.J365600:0.0340588,Panicum_virgatum_Pavir.3KG289100:0.0205721)n29:0.0110076)n28:0.0490534)n27:0.0164078,((Cenchrus_americanus_H_CamCM007982.2001717.1:0.0660509,Setaria_viridis_SEVIR_3G158400v2:0.0259487)n31:0.0194919,Urochloa_fusta_Urofu.3G186200:0.14523)n30:0.00752314)n26:0.0142238)n25:0.00158042)n24:0.0107596)n23:0.0123044)n20:0.029126)n18:0.0434484)n11:0.0141043)n10:0.0111962)n0;
```
