## Supplementary Dataset S1 for "Gene turnover and contingency facilitated the repeated evolution of C_4_ photosynthesis in grasses": OG0016977_tree.txt

```
((Streptochaeta_angustifolia_strangu_016666:0.292547,(Pharus_latifolius_Phala.07G224200:5e-09,Pharus_latifolius_Phala.07G224200.2:0.0359365)n2:0.179527)n1:0.0591271,(Phragmites_australis_Phragmites_australis_PaChr12_32800147_32800368_evm.model.PaChr12.1649_1_CDS_4362381844_19021:0.0731875,(Chasmanthium_laxum_Chala.07G243000:0.0912148,((Stipagrostis_hirtigluma_H_Shi_ptg000049l_002105.1:0.0201228,Stipagrostis_hirtigluma_H_Shi_ptg000052l_000055.1:0.0358354)n6:0.0964277,(((Hordeum_spontaneum_WB01_003817_0021177:0.00920355,Hordeum_vulgareMorex_HORVU.MOREX.r3.1HG0090770:0.00781958)n9:0.341219,(((Zizania_latifolia_GWHTBFHI000094:0.0967269,Zizania_latifolia_GWHTBFHI030928:0.0593301)n12:0.0814856,Leersia_perrieri_LPERR05G22190:0.236032)n11:0.0584827,((Olyra_latifolia_Ola027834:0.105806,(Dendrocalamus_sinicus_Dendrocalamus_sinicus_Dsi05A_32125266_32125496_Dsi05Ag13160.1_1_CDS_4147765882_53174:0.0533238,Dendrocalamus_sinicus_Dendrocalamus_sinicus_Dsi05C_1152798_1153028_Dsi05Cg00990.1_-1_CDS_4147770886_27296:0.0343474)n15:0.00992326)n14:0.0189281,(Ampelocalamus_luodianensis_Alu05Dg01460.2:0.0621689,Ampelocalamus_luodianensis_Alu05Cg05410.2:0.102832)n16:0.0114257)n13:0.0113024)n10:0.0806898)n8:0.0461131,(Aristida_adscensionis_H_Aadptg000059l000107.1:0.162452,(((ASEM_AUS1_H_AUS1CM014272.1001476.1:0.00462962,(ASEM_RSA5_H_RSA5chrom3003940.1:0,ASEM_RSA5_H_RSA5chrom3003939.1:0)n21:0.0049904)n20:0.0832424,((Dichantelium_oligosantes_H_DolKV773741.1000007.1:0.0545029,(Panicum_hallii_Pahal.3G172900:0.0148867,(Panicum_virgatum_Pavir.1KG128800:0.0251773,Panicum_virgatum_Pavir.3KG314400:0.01868)n25:0.00207556)n24:6e-09)n23:0.010969,(Urochloa_fusta_Urofu.3G170200:0.0390114,((Digitaria_exilis_H_Dex3A-003444.1:0.0341166,Digitaria_exilis_H_Dex3B-003466.1:0.0406086)n28:0.046269,(Cenchrus_americanus_H_CamCM007982.2001799.1:0.0483611,Setaria_viridis_SEVIR_3G140600v2:0.0320349)n29:0.0134263)n27:0.00815751)n26:0.00747198)n22:0.00781379)n19:0.0222517,(Sorghum_bicolor_SORBI_3009G239700:0.0434347,(Zea_mays_Zm00001eb344290:0.1751,Zea_mays_Zm00001eb296490:0.268566)n31:0.0298406)n30:0.031547)n18:0.053063)n17:0.0220429)n7:0.0057338)n5:0.0330944)n4:0.0123444)n3:0.0591271)n0;
```
