## Supplementary Dataset S1 for "Gene turnover and contingency facilitated the repeated evolution of C_4_ photosynthesis in grasses": OG0016978_tree.txt

```
(((Oryza_sativa_LOC_Os05g50270:0.148141,(Zizania_latifolia_GWHTBFHI000066:0.0797578,Zizania_latifolia_GWHTBFHI030968:0.100364)n3:0.0624598)n2:0.0616487,(Olyra_latifolia_Ola002774:0.0992382,(Dendrocalamus_sinicus_Dendrocalamus_sinicus_Dsi05A_32325372_32326447_Dsi05Ag13380.1_-1_CDS_4147765948_33470:0.0895491,((Ampelocalamus_luodianensis_Alu05Cg05080.1:0.0635077,Dendrocalamus_sinicus_Dendrocalamus_sinicus_Dsi05C_977036_978113_Dsi05Cg00800.1_1_CDS_4147770829_52065:0.0630073)n7:0.0426656,(Dendrocalamus_sinicus_Dendrocalamus_sinicus_Dsi05B_31649818_31650839_Dsi05Bg11370.1_-1_CDS_4147769632_3659:0.0820455,Ampelocalamus_luodianensis_Alu05Dg01170.2:0.0634465)n8:0.0149975)n6:0.00380084)n5:0.0232378)n4:0.0478535)n1:0.0545306,((Aristida_adscensionis_H_Aadptg000059l000286.1:0.0943833,(Stipagrostis_hirtigluma_H_Shi_ptg000049l_000082.1:0.0341883,Stipagrostis_hirtigluma_H_Shi_ptg000052l_001361.1:0.0509824)n11:0.0554732)n10:0.0343338,(((Phragmites_australis_Phragmites_australis_PaChr9_34019769_34020867_evm.model.PaChr9.1575_1_CDS_4362485163_17674:0.0967621,Phragmites_australis_Phragmites_australis_PaChr12_33045910_33046940_evm.model.PaChr12.1678_1_CDS_4362381908_3435:0.0835931)n14:0.0174867,(Chasmanthium_laxum_Chala.07G247100:0.112248,(Eragrostis_curvula_EJB05_36405:0.0370358,Eragrostis_curvula_EJB05_36381:0.0393381)n16:0.112097)n15:0.0128074)n13:0.0141603,(((Sorghum_bicolor_SORBI_3009G243600:0.11391,(Zea_mays_Zm00001eb296770:0.185783,Zea_mays_Zm00001eb344540:0.187859)n20:0.0487048)n19:0.0441658,Eleusine_coracana_ELECO.r07.5AG0361980:0.370481)n18:0.0482742,(Echinocloa_haploclada_eh_chr5.1906:0.0814613,((Digitaria_radicosa_Dra03G0136600:0.0705854,(Digitaria_exilis_H_Dex3A-000813.1:0.0195961,Digitaria_exilis_H_Dex3B-000814.1:0.0200177)n24:0.0955179)n23:0.0431952,((Panicum_hallii_Pahal.3G168600:0.0360037,(Panicum_virgatum_Pavir.3KG214400:0.0361876,Panicum_virgatum_Pavir.1NG382700:0.0249657)n27:0.0235075)n26:0.0326091,(((Urochloa_fusta_Urofu.3G165700:0.0855443,Setaria_viridis_SEVIR_3G136200v2:0.0476248)n30:0.0121618,(ASEM_AUS1_H_AUS1CM014272.1003668.1:0.0227927,ASEM_RSA5_H_RSA5chrom3001818.1:0.0169407)n31:0.074862)n29:0.00462403,Dichantelium_oligosantes_H_DolKV780420.1000007.1:0.0894827)n28:0.00662381)n25:0.00897994)n22:0.0159645)n21:0.0249587)n17:0.0464066)n12:0.0202704)n9:0.0545306)n0;
```
