## Supplementary Dataset S1 for "Gene turnover and contingency facilitated the repeated evolution of C_4_ photosynthesis in grasses": OG0016979_tree.txt

```
((Streptochaeta_angustifolia_strangu_036191:0.222742,((Pharus_latifolius_Phala.07G234700:0,Pharus_latifolius_Phala.07G234700.2:0)n3:6e-09,Pharus_latifolius_Phala.07G234700.3:5e-09)n2:0.113403)n1:0.0579692,((Brachypodium_distachyon_BRADI_2g14670v3:0.109656,(Hordeum_spontaneum_WB01_000228_1050285:5e-09,Hordeum_vulgareMorex_HORVU.MOREX.r3.1HG0093450:0.00205966)n6:0.23771)n5:0.0668636,((Ampelocalamus_luodianensis_Alu05Dg00710.1:0.0525111,Dendrocalamus_sinicus_Dendrocalamus_sinicus_Dsi05A_32875845_32878892_Dsi05Ag13800.1_-1_CDS_4147766074_47545:0.0400276)n8:0.0206905,((Zizania_latifolia_GWHTBFHI031010:0.0504876,Leersia_perrieri_LPERR05G23320:0.100898)n10:0.0710432,((Aristida_adscensionis_H_Aadptg000059l000262.1:0.138781,(Stipagrostis_hirtigluma_H_Shi_ptg000049l_000056.1:0.0382239,Stipagrostis_hirtigluma_H_Shi_ptg000052l_001328.1:0.0432094)n13:0.0480966)n12:0.046061,((Eragrostis_curvula_EJB05_57573:0.113731,(Eleusine_coracana_ELECO.r07.5BG0409890:0.016701,Eleusine_coracana_ELECO.r07.5AG0361430:0.0205393)n16:0.0692932)n15:0.0455305,((Phragmites_australis_Phragmites_australis_PaChr12_33555272_33557971_evm.model.PaChr12.1726_1_CDS_4362382016_6379:0.0579513,Phragmites_australis_Phragmites_australis_PaChr9_34395891_34401425_evm.model.PaChr9.1617_1_CDS_4362485257_14731:0.0869866)n18:0.0216722,(Chasmanthium_laxum_Chala.07G253000:0.0794678,((Zea_mays_Zm00001eb297560:0.127523,Sorghum_bicolor_SORBI_3009G251300:0.04075)n21:0.0734556,(((Panicum_hallii_Pahal.3G158700:0.0102097,(Panicum_virgatum_Pavir.J007800:0.0302054,Panicum_virgatum_Pavir.5KG505600:0.0260015)n25:0.00818081)n24:0.0538565,(Urochloa_fusta_Urofu.3G156300:0.0494723,(Cenchrus_americanus_H_CamCM007982.2003719.1:0.0460409,Setaria_viridis_SEVIR_3G128400v2:0.0234912)n27:0.0327859)n26:0.0069633)n23:0.00216797,(Dichantelium_oligosantes_H_DolKV783341.1000003.1:0.0352971,(ASEM_AUS1_H_AUS1CM014272.1003629.1:0.0636719,(Digitaria_radicosa_Dra03G0130500:0.02661,(Digitaria_exilis_H_Dex3A-003498.1:0.00522504,Digitaria_exilis_H_Dex3B-003521.1:0.00999986)n31:0.0461602)n30:0.0360549)n29:0.00432308)n28:0.00275826)n22:0.0262465)n20:0.0447458)n19:0.0124646)n17:0.00814317)n14:0.00846531)n11:0.0766337)n9:0.0138223)n7:0.0149197)n4:0.0579692)n0;
```
