## Supplementary Dataset S1 for "Gene turnover and contingency facilitated the repeated evolution of C_4_ photosynthesis in grasses": OG0016980_tree.txt

```
((((Stipagrostis_hirtigluma_H_Shi_ptg000038l_001581.1:0.100109,(Stipagrostis_hirtigluma_H_Shi_ptg000049l_000052.1:0.00843045,Stipagrostis_hirtigluma_H_Shi_ptg000052l_001324.1:0.00479314)n4:0.0456266)n3:0.0314059,(Aristida_adscensionis_H_Aadptg000060l000022.1:0.112806,Aristida_adscensionis_H_Aadptg000059l000259.1:0.0865396)n5:0.0142746)n2:0.0158428,((Olyra_latifolia_Ola002707:0.094634,(Ampelocalamus_luodianensis_Alu05Cg04530.1:0.0183298,Dendrocalamus_sinicus_Dendrocalamus_sinicus_Dsi05B_34946123_34947971_Dsi05Bg14020.1_1_CDS_4147770427_53189:0.0351931)n8:0.0318998)n7:0.0288494,(Zizania_latifolia_GWHTBFHI031015:0.145465,(Leersia_perrieri_LPERR05G23390:0.1143,Oryza_sativa_LOC_Os05g51090:0.0655971)n10:0.0395042)n9:0.0156928)n6:0.0144541)n1:0.00368519,(Phragmites_australis_Phragmites_australis_PaChr9_34432186_34433267_evm.model.PaChr9.1622_1_CDS_4362485269_19782:0.055927,(Chasmanthium_laxum_Chala.07G253800:0.0332242,((Eragrostis_curvula_EJB05_57575:0.00176922,Eragrostis_curvula_EJB05_52579:0.00363469)n14:0.0883591,((Sorghum_bicolor_SORBI_3009G252000:0.146113,(Eleusine_coracana_ELECO.r07.5BG0409730:0.0231445,Eleusine_coracana_ELECO.r07.5AG0361300:0.019359)n17:0.102425)n16:0.0466121,(Dichantelium_oligosantes_H_DolKV778538.1000001.1:0.146324,(((Brachypodium_distachyon_BRADI_4g19730v3:0.242403,(Panicum_hallii_Pahal.3G157700:0.030682,(Panicum_virgatum_Pavir.J512100:0.0202397,Panicum_virgatum_Pavir.5NG563200:0.0172393)n23:0.0155415)n22:0.0152674)n21:0.0223548,(Digitaria_radicosa_Dra03G0129800:0.0245978,(Digitaria_exilis_H_Dex3A-000780.1:0.275966,(Digitaria_exilis_H_Dex3A-000783.1:0.00446576,Digitaria_exilis_H_Dex3B-000786.1:5e-09)n26:0.00759552)n25:0.0265008)n24:0.0470451)n20:0.028226,((Echinocloa_haploclada_eh_chr5.1839:0.0527691,(ASEM_AUS1_H_AUS1CM014272.1003624.1:0.019085,ASEM_RSA5_H_RSA5chrom3001786.1:0.011254)n29:0.0391582)n28:0.00950965,(Urochloa_fusta_Urofu.3G155000:0.053515,(Cenchrus_americanus_H_CamCM007982.2003518.1:0.0346987,Setaria_viridis_SEVIR_3G127400v2:0.0127734)n31:0.0304529)n30:0.0166497)n27:0.00449319)n19:0.00915658)n18:0.0292864)n15:0.0346511)n13:0.0124098)n12:0.00862115)n11:0.00368519)n0;
```
