## Supplementary Dataset S1 for "Gene turnover and contingency facilitated the repeated evolution of C_4_ photosynthesis in grasses": OG0016981_tree.txt

```
((((Eragrostis_curvula_EJB05_57571:6e-09,Eragrostis_curvula_EJB05_52575:0.00287144)n3:0.13955,(Eleusine_coracana_ELECO.r07.5BG0409650:0.071637,Eleusine_coracana_ELECO.r07.5AG0361220:0.0447765)n4:0.198487)n2:0.0456634,((((Zizania_latifolia_GWHTBFHI000022:0.070917,Zizania_latifolia_GWHTBFHI031023:0.0813773)n8:0.0564278,(Leersia_perrieri_LPERR05G23440:0.137722,Oryza_sativa_LOC_Os05g51160:0.104528)n9:0.0425507)n7:0.100583,(Olyra_latifolia_Ola002679:0.114944,((Ampelocalamus_luodianensis_Alu05Dg00580.1:0.0404526,Ampelocalamus_luodianensis_Alu11Cg07880.1:0.047769)n12:0.0089576,(Dendrocalamus_sinicus_Dendrocalamus_sinicus_Dsi05A_32966423_32967400_Dsi05Ag13870.1_-1_CDS_4147766095_2521:0.083622,Dendrocalamus_sinicus_Dendrocalamus_sinicus_Dsi05C_409608_410588_Dsi05Cg00290.1_1_CDS_4147770676_22794:0.0389483)n13:0.00432759)n11:0.0154692)n10:0.0472783)n6:0.0699906,(Phragmites_australis_Phragmites_australis_PaChr12_33621755_33622630_evm.model.PaChr12.1737_1_CDS_4362382040_16494:0.0917811,(Aristida_adscensionis_H_Aadptg000059l000254.1:0.0871433,(Dendrocalamus_sinicus_Dendrocalamus_sinicus_Dsi04B_33540127_33540471_Dsi04Bg10440.1_1_CDS_4147755991_236:0.864371,(Stipagrostis_hirtigluma_H_Shi_ptg000049l_000047.1:0.0261781,Stipagrostis_hirtigluma_H_Shi_ptg000052l_001319.1:0.082394)n17:0.06161)n16:0.0352973)n15:0.0383446)n14:0.0268013)n5:0.00297792)n1:0.00653645,(Chasmanthium_laxum_Chala.07G254400:0.092837,(Sorghum_bicolor_SORBI_3009G253300:0.22282,(Echinocloa_haploclada_eh_chr5.1829:0.0726899,(Setaria_viridis_SEVIR_3G126700v2:0.0567963,((Dichantelium_oligosantes_H_DolKV776342.1000006.1:0.048787,(Panicum_hallii_Pahal.3G156900:0.0206182,(Panicum_virgatum_Pavir.5NG562400:0.0236592,Panicum_virgatum_Pavir.9KG225900:0.0171045)n25:0.0102659)n24:0.0334483)n23:0.00423498,((Urochloa_fusta_Urofu.3G154200:0.0757311,((Digitaria_radicosa_Dra03G0128800.2:6e-09,Digitaria_radicosa_Dra03G0128800:5e-09)n29:0.0475252,(Digitaria_exilis_H_Dex3A-000775.1:0.0234657,Digitaria_exilis_H_Dex3B-000779.1:0.0237981)n30:0.0341882)n28:0.0325324)n27:0.011178,(ASEM_AUS1_H_AUS1CM014272.1001544.1:0.0197975,ASEM_RSA5_H_RSA5chrom3001779.1:0.020308)n31:0.0465772)n26:0.00518387)n22:0.00846893)n21:0.0125807)n20:0.0346761)n19:0.0302297)n18:0.0309153)n0;
```
