## Supplementary Dataset S1 for "Gene turnover and contingency facilitated the repeated evolution of C_4_ photosynthesis in grasses": OG0016982_tree.txt

```
((Streptochaeta_angustifolia_strangu_028723:0.160659,Pharus_latifolius_Phala.07G240500:0.0907612)n1:0.0260355,(((Olyra_latifolia_Ola018645:0.119054,(Dendrocalamus_sinicus_Dendrocalamus_sinicus_Dsi05B_35131653_35133227_Dsi05Bg14250.1_-1_CDS_4147770496_35174:0.0577535,(Ampelocalamus_luodianensis_Alu05Dg00370.1:0.0573601,Ampelocalamus_luodianensis_Alu11Cg08120.1:0.0299782)n6:0.0161012)n5:0.0188313)n4:0.0281883,(Zizania_latifolia_GWHTBFHI000013:0.106169,(Oryza_sativa_LOC_Os05g51540:0.109678,Leersia_perrieri_LPERR05G23610:0.0916287)n8:0.0560151)n7:0.0600793)n3:0.0218473,((Eragrostis_curvula_EJB05_52608:0.0773438,(Eleusine_coracana_ELECO.r07.5BG0409390:0.0177424,Eleusine_coracana_ELECO.r07.5AG0360940:0.0145175)n11:0.0429577)n10:0.0457936,((Aristida_adscensionis_H_Aadptg000059l000234.1:0.0772944,(Stipagrostis_hirtigluma_H_Shi_ptg000049l_000029.1:0.00681557,Stipagrostis_hirtigluma_H_Shi_ptg000052l_001302.1:0.0342582)n14:0.0221239)n13:0.0136665,((Phragmites_australis_Phragmites_australis_PaChr9_34626244_34627800_evm.model.PaChr9.1644_1_CDS_4362485317_39964:0.119554,Phragmites_australis_Phragmites_australis_PaChr12_33757625_33758978_evm.model.PaChr12.1755_1_CDS_4362382080_33294:0.0589006)n16:0.0206706,(Chasmanthium_laxum_Chala.07G256900:0.0812062,((Sorghum_bicolor_SORBI_3009G256200:0.0432381,Zea_mays_Zm00001eb297270:0.10097)n19:0.0500166,(Echinocloa_haploclada_eh_chr5.1800:0.0599572,(((Panicum_hallii_Pahal.3G154200:0.0307582,(Panicum_virgatum_Pavir.2KG024900:0.0432705,Panicum_virgatum_Pavir.1NG230600:0.0350573)n24:0.0151909)n23:0.0131504,(((Cenchrus_americanus_H_CamCM007982.2003789.1:0.030733,Setaria_viridis_SEVIR_3G123900v2:0.0268837)n27:0.036478,Urochloa_fusta_Urofu.3G151500:0.0559957)n26:0.00986807,(Dichantelium_oligosantes_H_DolKV775741.1000001.1:0.0317333,(Digitaria_radicosa_Dra03G0125900:0.0432417,(Digitaria_exilis_H_Dex3A-000761.1:0.024887,Digitaria_exilis_H_Dex3B-000762.1:0.012277)n30:0.0287854)n29:0.0140101)n28:0.0109918)n25:0.00654114)n22:0.0148725,(ASEM_AUS1_H_AUS1CM014272.1003604.1:0.00409629,ASEM_RSA5_H_RSA5chrom3001765.1:0.00851045)n31:0.0639906)n21:0.00928236)n20:0.00455216)n18:0.0165234)n17:0.0173511)n15:0.0428292)n12:0.0175933)n9:0.0499902)n2:0.0260355)n0;
```
