## Supplementary Dataset S1 for "Gene turnover and contingency facilitated the repeated evolution of C_4_ photosynthesis in grasses": OG0016983_tree.txt

```
(((Brachypodium_distachyon_BRADI_2g14280v3:0.244646,(Olyra_latifolia_Ola018653:0.151181,((Ampelocalamus_luodianensis_Alu11Cg08210.1:0.0422008,Dendrocalamus_sinicus_Dendrocalamus_sinicus_Dsi05B_35174218_35176943_Dsi05Bg14290.1_-1_CDS_4147770508_41930:0.0569957)n5:0.00991279,(Ampelocalamus_luodianensis_Alu05Dg00280.2:0.0632236,Dendrocalamus_sinicus_Dendrocalamus_sinicus_Dsi05A_33136629_33139536_Dsi05Ag14040.1_-1_CDS_4147766146_31219:0.0437324)n6:0.00485916)n4:0.0148713)n3:0.0240193)n2:0.0193971,(Zizania_latifolia_GWHTBFHI031046:0.0897081,Leersia_perrieri_LPERR05G23690:0.141397)n7:0.107157)n1:0.0466999,((((Aristida_adscensionis_H_Aadptg000093l000102.1:0.123392,(Stipagrostis_hirtigluma_H_Shi_ptg000049l_000019.1:0.0218659,Stipagrostis_hirtigluma_H_Shi_ptg000052l_001294.1:0.0158286)n12:0.100263)n11:0.0289441,(Eragrostis_curvula_EJB05_54313:0.0496592,Eragrostis_curvula_EJB05_55655:6e-09)n13:0.137333)n10:0.0155566,(Phragmites_australis_Phragmites_australis_PaChr12_33831893_33834858_evm.model.PaChr12.1762_1_CDS_4362382096_40044:0.0882747,Phragmites_australis_Phragmites_australis_PaChr9_34689788_34692706_evm.model.PaChr9.1650_1_CDS_4362485331_3354:0.0749779)n14:0.0193784)n9:0.0214772,((Chasmanthium_laxum_Chala.07G257700:0.051859,((Echinocloa_haploclada_eh_chr5.1787:0.0994433,(((Digitaria_radicosa_Dra03G0124900:0.0527448,(Digitaria_exilis_H_Dex3A-000752.1:0.00680165,Digitaria_exilis_H_Dex3B-000755.1:0.00784104)n22:0.0520744)n21:0.0365605,((ASEM_AUS1_H_AUS1CM014272.1003597.1:0.0057911,ASEM_RSA5_H_RSA5chrom3001751.1:0.00557508)n24:0.042641,(Panicum_hallii_Pahal.3G153400:0.0217248,(Panicum_virgatum_Pavir.3KG205100:0.031222,Panicum_virgatum_Pavir.1NG231600:0.0269311)n26:0.00887313)n25:0.0378143)n23:0.0105197)n20:0.00363182,(Dichantelium_oligosantes_H_DolKV775632.1000009.1:0.0600796,(Urochloa_fusta_Urofu.3G150600:0.0527386,(Cenchrus_americanus_H_CamCM007982.2003509.1:0.0447346,Setaria_viridis_SEVIR_3G122900v2:0.0255603)n29:0.0218059)n28:0.0161343)n27:0.00834222)n19:0.00593461)n18:0.0241616,Panicum_virgatum_Pavir.1KG209500:0.212832)n17:0.023648)n16:0.0229005,(Sorghum_bicolor_SORBI_3009G257500:0.0450326,(Zea_mays_Zm00001eb297240:0.0885489,Zea_mays_Zm00001eb345410:0.058368)n31:0.0102414)n30:0.0888594)n15:0.0421583)n8:0.0466999)n0;
```
