## Supplementary Dataset S1 for "Gene turnover and contingency facilitated the repeated evolution of C_4_ photosynthesis in grasses": OG0016984_tree.txt

```
(((Zizania_latifolia_GWHTBFHI001276:0.250558,(Oryza_sativa_LOC_Os05g01120:0.180164,Leersia_perrieri_LPERR05G00110:0.217943)n3:0.0659419)n2:0.1762,((Ampelocalamus_luodianensis_Alu09Cg23190.2:0.0741162,Dendrocalamus_sinicus_Dendrocalamus_sinicus_Dsi05A_96778_101359_Dsi05Ag00060.1_-1_CDS_4147761952_1381:0.0552177)n5:0.130182,(Brachypodium_distachyon_BRADI_1g09917v3:0.183276,Hordeum_spontaneum_WB01_002172_0216172:0.120609)n6:0.11787)n4:0.0555618)n1:0.0376808,(((Eleusine_coracana_ELECO.r07.5AG0408990:0.240891,Eragrostis_curvula_EJB05_34542:0.143026)n9:0.0898649,(Chasmanthium_laxum_Chala.07G007700:0.125002,(Phragmites_australis_Phragmites_australis_PaChr12_120198_122917_evm.model.PaChr12.10_1_CDS_4362380402_7214:0.115721,(Aristida_adscensionis_H_Aadptg000042l000524.1:0.130899,(Stipagrostis_hirtigluma_H_Shi_ptg000045l_000348.1:0.0195388,Stipagrostis_hirtigluma_H_Shi_ptg000049l_001247.1:0.0353188)n13:0.101569)n12:0.0740876)n11:0.0313237)n10:0.0224938)n8:0.0228202,((Sorghum_bicolor_SORBI_3009G000700:0.0640858,Zea_mays_Zm00001eb356300:0.126521)n15:0.129193,(Dichantelium_oligosantes_H_DolKV779049.1000002.1:0.0655843,(((Digitaria_radicosa_Dra03G0121300:0.0758577,(Digitaria_exilis_H_Dex3A-000729.1:0.0280978,Digitaria_exilis_H_Dex3B-000732.1:0.0590769)n20:0.0664762)n19:0.0576302,Echinocloa_haploclada_eh_chr5.1742:0.0965985)n18:0.0217442,(ASEM_AUS1_H_AUS1CM014275.1002806.1:0.430188,((ASEM_AUS1_H_AUS1CM014272.1003572.1:0.0179231,ASEM_RSA5_H_RSA5chrom3001731.1:0.0158576)n23:0.0571346,((Urochloa_fusta_Urofu.3G146900:0.0916257,(Cenchrus_americanus_H_CamCM007982.2003452.1:0.0741896,Setaria_viridis_SEVIR_3G118700v2:0.0299031)n26:0.0432849)n25:0.0172523,(Panicum_hallii_Pahal.3G149300:0.0255453,(Panicum_virgatum_Pavir.3KG200900:0.0437882,((Panicum_virgatum_Pavir.9NG630600:0,Panicum_virgatum_Pavir.9NG806700:0,Panicum_virgatum_Pavir.9NG804500:0)n30:5e-09,Panicum_virgatum_Pavir.9NG629100:0.0010787)n29:0.0291957)n28:0.00324397)n27:0.0139032)n24:0.0257167)n22:0.015786)n21:0.001754)n17:0.0138634)n16:0.0137449)n14:0.0484509)n7:0.0376808)n0;
```
