## Supplementary Dataset S1 for "Gene turnover and contingency facilitated the repeated evolution of C_4_ photosynthesis in grasses": OG0016985_tree.txt

```
(Streptochaeta_angustifolia_strangu_030986:0.0886369,((Olyra_latifolia_Ola000220:0.0534538,(Dendrocalamus_sinicus_Dendrocalamus_sinicus_Dsi05A_166504_166716_Dsi05Ag00120.1_1_CDS_4147761970_11512:0.0478658,((Ampelocalamus_luodianensis_Alu09Cg23040.1:0,Ampelocalamus_luodianensis_Alu09Cg23050.2:0)n5:0.0232057,Ampelocalamus_luodianensis_Alu05Dg19200.2:0.022037)n4:0.0150905)n3:0.0250191)n2:0.0555908,(((Hordeum_spontaneum_WB01_011059_0028352:0,Hordeum_vulgareMorex_HORVU.MOREX.r3.1HG0000870:0)n8:0.246792,(Oryza_sativa_LOC_Os05g01280:0.102832,(Zizania_latifolia_GWHTBFHI001283:0.0481836,Zizania_latifolia_GWHTBFHI032405:6e-09)n10:0.0277647)n9:0.0395646)n7:0.0312212,((Eleusine_coracana_ELECO.r07.5BG0457290:0.00814017,Eleusine_coracana_ELECO.r07.5AG0408900:0.0110068)n12:0.160477,(Phragmites_australis_Phragmites_australis_PaChr12_170313_170528_evm.model.PaChr12.17_1_CDS_4362381956_23631:0.0689394,(Eragrostis_curvula_EJB05_34552:0.0457247,((Aristida_adscensionis_H_Aadptg000042l000275.1:0.0190168,(Stipagrostis_hirtigluma_H_Shi_ptg000045l_000256.1:5e-09,Stipagrostis_hirtigluma_H_Shi_ptg000049l_000979.1:0.0178248)n17:0.0229712)n16:0.0505212,(Chasmanthium_laxum_Chala.07G008900:0.0283784,((Sorghum_bicolor_SORBI_3009G001700:0.0623151,(Digitaria_radicosa_Dra03G0120300:0.0118642,(Digitaria_exilis_H_Dex3A-003544.1:0.00586609,Digitaria_exilis_H_Dex3B-003563.1:0.00584826)n22:0.0118226)n21:0.0190553)n20:0.0151384,(Dichantelium_oligosantes_H_DolKV775976.1000013.1:0.0433707,((Echinocloa_haploclada_eh_chr5.1731:0.0920553,(ASEM_AUS1_H_AUS1CM014272.1001584.1:0.00585688,ASEM_RSA5_H_RSA5chrom3004049.1:0.0239187)n26:0.0118115)n25:0.0363689,(((Cenchrus_americanus_H_CamCM007982.2001926.1:0.03065,Setaria_viridis_SEVIR_3G117300v2:0.0221888)n29:0.0208962,Urochloa_fusta_Urofu.3G145700:0.00588825)n28:5e-09,(Panicum_hallii_Pahal.3G147800:0.0471582,(Panicum_virgatum_Pavir.J387500:0.0372252,Panicum_virgatum_Pavir.9NG628000:0.0119372)n31:0.00606763)n30:0.00894816)n27:5e-09)n24:0.0185757)n23:0.0233606)n19:0.0272967)n18:0.0186784)n15:0.0120593)n14:0.0154779)n13:0.0263163)n11:0.0552538)n6:0.0180078)n1:0.0886369)n0;
```
