## Supplementary Dataset S1 for "Gene turnover and contingency facilitated the repeated evolution of C_4_ photosynthesis in grasses": OG0016986_tree.txt

```
((((Zizania_latifolia_GWHTBFHI001132:0.0830455,Zizania_latifolia_GWHTBFHI032042:0.0793298)n3:0.0246501,(Leersia_perrieri_LPERR05G05230:0.0861721,Oryza_sativa_LOC_Os05g10690:0.0947751)n4:0.0233376)n2:0.0513892,((((Ampelocalamus_luodianensis_Alu05Dg14700.3:0.0378352,Dendrocalamus_sinicus_Dendrocalamus_sinicus_Dsi05B_6816624_6817913_Dsi05Bg03590.1_-1_CDS_4147767298_54305:0.0597284)n8:0.00971076,(Ampelocalamus_luodianensis_Alu09Cg19060.3:0.0504277,Dendrocalamus_sinicus_Dendrocalamus_sinicus_Dsi05A_6209520_6210910_Dsi05Ag03110.1_-1_CDS_4147762867_4762:0.0528171)n9:0.00687174)n7:0.00358032,Olyra_latifolia_scaffold400_75000_76577_+:0.0728178)n6:0.0132002,((Aristida_adscensionis_H_Aadptg000042l000264.1:0.105958,(Stipagrostis_hirtigluma_H_Shi_ptg000045l_000248.1:0.00276221,Stipagrostis_hirtigluma_H_Shi_ptg000049l_000971.1:0.0106433)n12:0.0637756)n11:0.0190907,((Phragmites_australis_Phragmites_australis_PaChr9_7625442_7627012_evm.model.PaChr9.440_1_CDS_4362485997_28595:0.0961536,Phragmites_australis_Phragmites_australis_PaChr12_5640706_5642125_evm.model.PaChr12.383_1_CDS_4362382600_39626:0.0768507)n14:0.0109366,(Chasmanthium_laxum_Chala.07G068300:0.101628,(Sorghum_bicolor_SORBI_3009G072200:0.118429,(Dichantelium_oligosantes_H_DolKV776820.1000001.1:0.0469355,(((Urochloa_fusta_Urofu.3G142900:0.0281506,(Cenchrus_americanus_H_CamCM007982.2001936.1:0.0555135,Setaria_viridis_SEVIR_3G114200v2:0.0255377)n21:0.0183849)n20:0.00451231,(Echinocloa_haploclada_eh_chr5.1694:0.068312,(Panicum_hallii_Pahal.3G145100:0.0180687,(Panicum_virgatum_Pavir.3KG195400:0.0200251,Panicum_virgatum_Pavir.2NG152300:0.0179513)n24:0.00431656)n23:0.0217921)n22:0.00419996)n19:0.00366463,((ASEM_AUS1_H_AUS1CM014272.1001601.1:0.0140041,ASEM_RSA5_H_RSA5chrom3004064.1:0.00294943)n26:0.0685856,(Digitaria_radicosa_Dra03G0117700:0.0412496,(Digitaria_exilis_H_Dex3A-000714.1:0.00424104,Digitaria_exilis_H_Dex3B-003578.1:0.00765828)n28:0.0342707)n27:0.0237567)n25:0.00479072)n18:0.00203686)n17:0.0370817)n16:0.020389)n15:0.0109399)n13:0.0101649)n10:0.0359945)n5:0.0192232)n1:0.0219875,((Pharus_latifolius_Phala.07G050000:0.0104248,Pharus_latifolius_Phala.07G050000.2:0.00958433)n30:0.117088,(Streptochaeta_angustifolia_strangu_009602:0.173759,Streptochaeta_angustifolia_strangu_006373:0.140565)n31:0.0156184)n29:0.023858)n0;
```
