## Supplementary Dataset S1 for "Gene turnover and contingency facilitated the repeated evolution of C_4_ photosynthesis in grasses": OG0016987_tree.txt

```
(Streptochaeta_angustifolia_strangu_006288:0.119248,(Brachypodium_distachyon_BRADI_2g33950v3:0.141934,((Leersia_perrieri_LPERR05G04690:0.221561,Oryza_sativa_LOC_Os05g08740:0.0635719)n3:0.0819811,(((Olyra_latifolia_Ola024286:0.0891604,(Hordeum_spontaneum_WB01_002644_0913334:0,Hordeum_vulgareMorex_HORVU.MOREX.r3.1HG0028070:0)n7:0.226105)n6:0.0167237,(Ampelocalamus_luodianensis_Alu09Cg19470.2:0.0715321,(Dendrocalamus_sinicus_Dendrocalamus_sinicus_Dsi05B_5438961_5444236_Dsi05Bg03190.1_-1_CDS_4147767178_43608:0.0514297,Dendrocalamus_sinicus_Dendrocalamus_sinicus_Dsi05A_4758647_4760846_Dsi05Ag02710.1_-1_CDS_4147762747_50912:0.048335)n9:0.00537055)n8:0.0106212)n5:0.0242396,((Aristida_adscensionis_H_Aadptg000014l000134.1:0.0691141,Stipagrostis_hirtigluma_H_Shi_ptg000053l_000032.1:0.0466465)n11:0.0177057,(((Eragrostis_curvula_EJB05_56168:0.0179398,Eragrostis_curvula_EJB05_33216:0.0128673)n14:0.0607488,(Eleusine_coracana_ELECO.r07.5BG0451260:0.0172132,Eleusine_coracana_ELECO.r07.5AG0402770:0.0326134)n15:0.0477142)n13:0.0363219,(Phragmites_australis_Phragmites_australis_PaChr12_4641482_4643805_evm.model.PaChr12.342_1_CDS_4362382510_1754:0.0685228,(Chasmanthium_laxum_Chala.07G061100:0.0703686,((Sorghum_bicolor_SORBI_3009G066000:0.0401202,Zea_mays_Zm00001eb283680:0.0721291)n19:0.0427443,(((Digitaria_radicosa_Dra03G0112600:0.0378575,(Digitaria_exilis_H_Dex3A-003591.1:0.019065,Digitaria_exilis_H_Dex3B-003611.1:0.0137952)n23:0.0431069)n22:0.0271858,Urochloa_fusta_Urofu.3G136100:0.0630562)n21:0.00699121,(Dichantelium_oligosantes_H_DolKV782176.1000004.1:0.0410298,((Panicum_hallii_Pahal.3G139000:0.0211201,(Panicum_virgatum_Pavir.3KG159800:0.0167057,Panicum_virgatum_Pavir.3KG189600:0.0121194)n27:0.00751786)n26:0.0168027,((Cenchrus_americanus_H_CamCM007982.2003370.1:0.0450435,Setaria_viridis_SEVIR_3G107700v2:0.0179552)n29:0.0144064,(Echinocloa_haploclada_eh_chr5.1638:0.0375484,(ASEM_AUS1_H_AUS1CM014272.1001629.1:0.013216,ASEM_RSA5_H_RSA5chrom3004107.1:0.0121219)n31:0.0399246)n30:0.00906228)n28:5e-09)n25:0.00469507)n24:0.00249692)n20:0.028788)n18:0.0206071)n17:0.00772757)n16:0.00817348)n12:0.013159)n10:0.0641496)n4:0.0177197)n2:0.0376668)n1:0.119248)n0;
```
