## Supplementary Dataset S1 for "Gene turnover and contingency facilitated the repeated evolution of C_4_ photosynthesis in grasses": OG0016988_tree.txt

```
(((Eragrostis_curvula_EJB05_36785:0.203795,Aristida_adscensionis_H_Aadptg000055l000006.1:0.148961)n2:0.0239586,(Stipagrostis_hirtigluma_H_Shi_ptg000053l_000609.1:0.411739,((Stipagrostis_hirtigluma_H_Shi_ptg000049l_001919.1:0.0944132,((Stipagrostis_hirtigluma_H_Shi_ptg000052l_001156.1:0.047719,Stipagrostis_hirtigluma_H_Shi_ptg000052l_001157.1:0.0249575)n7:0.0100378,(Stipagrostis_hirtigluma_H_Shi_ptg000049l_001920.1:0.0323667,Stipagrostis_hirtigluma_H_Shi_ptg000052l_000296.1:0.0267525)n8:0.00797505)n6:0.0164189)n5:0.0874671,Phragmites_australis_Phragmites_australis_PaChr12_30302733_30303785_evm.model.PaChr12.1377_1_CDS_4362381240_19858:0.103944)n4:0.0132253)n3:0.00146948)n1:0.00670775,(Chasmanthium_laxum_Chala.07G209400:0.120842,(Sorghum_bicolor_SORBI_3009G201100:0.184037,((ASEM_AUS1_H_AUS1CM014272.1001717.1:0.059462,((ASEM_AUS1_H_AUS1CM014272.1003440.1:0.0207579,ASEM_RSA5_H_RSA5chrom3001575.1:0.027326)n14:0.0658228,(ASEM_RSA5_H_RSA5chrom3001574.1:0.0411226,(ASEM_AUS1_H_AUS1CM014272.1003438.1:0.0258035,ASEM_AUS1_H_AUS1CM014272.1003439.1:0.0247643)n16:0.00275159)n15:0.00705065)n13:0.00847969)n12:0.027349,(((Echinocloa_haploclada_eh_chr5.2348:0.0610397,Echinocloa_haploclada_eh_chr5.2315:0.0977392)n19:0.0678113,(Dichantelium_oligosantes_H_DolKV778743.1000014.1:0.0732575,(Dichantelium_oligosantes_H_DolKV775076.1000001.1:0.107908,Dichantelium_oligosantes_H_DolKV778743.1000004.1:0.0615553)n21:0.02809)n20:0.0146907)n18:0.0126609,(((Cenchrus_americanus_H_CamCM007982.2001620.1:0.0542531,Setaria_viridis_SEVIR_3G180000v2:0.0268248)n24:0.0539343,(Panicum_hallii_Pahal.3G210600:0.0501345,((Panicum_virgatum_Pavir.3KG347500:0.00245453,Panicum_virgatum_Pavir.3KG341900:0.00492511)n27:0.0389015,(Panicum_virgatum_Pavir.J321700:0.0123692,Panicum_virgatum_Pavir.9NG445100:0.0165014)n28:0.0195375)n26:0.0104956)n25:0.0512188)n23:0.0156241,(Urochloa_fusta_Urofu.3G209100:0.137599,(Digitaria_radicosa_Dra03G0171200:0.0814176,(Digitaria_exilis_H_Dex3A-003276.1:0.0291587,Digitaria_exilis_H_Dex3B-003294.1:0.0180637)n31:0.0953356)n30:0.046334)n29:0.0184653)n22:0.00672415)n17:0.012419)n11:0.048204)n10:0.0190498)n9:0.0339246)n0;
```
