## Supplementary Dataset S1 for "Gene turnover and contingency facilitated the repeated evolution of C_4_ photosynthesis in grasses": OG0016989_tree.txt

```
(((Olyra_latifolia_Ola021691:0.150796,((Ampelocalamus_luodianensis_Alu05Cg08920.1:0.0712058,Dendrocalamus_sinicus_Dendrocalamus_sinicus_Dsi05C_4287618_4289477_Dsi05Cg03540.1_-1_CDS_4147771651_3102:0.0464611)n4:0.0328142,(Ampelocalamus_luodianensis_Alu05Dg04820.2:0.10818,Dendrocalamus_sinicus_Dendrocalamus_sinicus_Dsi05B_31228093_31230153_Dsi05Bg11050.1_1_CDS_4147769536_6473:0.124497)n5:0.027631)n3:0.0319738)n2:0.031729,(Zizania_latifolia_GWHTBFHI031634:0.0914398,(Leersia_perrieri_LPERR05G18470:0.168325,(Oryza_sativa_LOC_Os06g07240:0.531172,Oryza_sativa_LOC_Os05g43690:0.0875276)n8:0.00972529)n7:0.0585522)n6:0.0124508)n1:0.0693353,(Chasmanthium_laxum_Chala.07G204500:0.102633,((Phragmites_australis_Phragmites_australis_PaChr9_30870263_30872110_evm.model.PaChr9.1280_1_CDS_4362484509_39960:0.114074,Phragmites_australis_Phragmites_australis_PaChr12_29861997_29863697_evm.model.PaChr12.1335_1_CDS_4362381148_23627:0.104757)n11:0.0461266,(((Eleusine_coracana_ELECO.r07.5BG0414570:0.0472973,Eleusine_coracana_ELECO.r07.5AG0366980:0.0458764)n14:0.149978,(Aristida_adscensionis_H_Aadptg000117l000003.1:0.136076,(Stipagrostis_hirtigluma_H_Shi_ptg000049l_001893.1:0.0616533,Stipagrostis_hirtigluma_H_Shi_ptg000052l_001134.1:0.0579979)n16:0.0669155)n15:0.0916764)n13:0.0473698,((Sorghum_bicolor_SORBI_3009G194900:0.0843066,Zea_mays_Zm00001eb292680:0.080943)n18:0.0865118,((Digitaria_radicosa_Dra03G0175800:0.0514897,(Digitaria_exilis_H_Dex3A-003238.1:0.0185916,Digitaria_exilis_H_Dex3B-003259.1:0.0106143)n21:0.0439613)n20:0.0513266,(((ASEM_AUS1_H_AUS1CM014272.1003409.1:0.00837762,ASEM_RSA5_H_RSA5chrom3001531.1:0.0196303)n24:0.0479625,(Panicum_hallii_Pahal.3G219600:0.0387335,(Panicum_virgatum_Pavir.J227400:0.0468689,(Panicum_virgatum_Pavir.J360600:0.219034,Panicum_virgatum_Pavir.3KG357300:0.00862437)n27:0.0366444)n26:0.016864)n25:0.0307066)n23:0.014331,(Echinocloa_haploclada_eh_chr5.2378:0.0993554,(Dichantelium_oligosantes_H_DolKV777943.1000019.1:0.0763074,(Cenchrus_americanus_H_CamCM007982.2001607.1:0.0347545,(Setaria_viridis_SEVIR_3G186400v2:0.0466127,Urochloa_fusta_Urofu.3G214800:0.0757712)n31:0.0151216)n30:0.0110887)n29:0.0187533)n28:0.0079327)n22:0.0198992)n19:0.0105148)n17:0.0470566)n12:0.0602803)n10:0.0279966)n9:0.0693353)n0;
```
