## Supplementary Dataset S1 for "Gene turnover and contingency facilitated the repeated evolution of C_4_ photosynthesis in grasses": OG0016990_tree.txt

```
((Streptochaeta_angustifolia_strangu_038405:0.310574,Pharus_latifolius_Phala.07G177600:0.217437)n1:0.0576367,(((Olyra_latifolia_Ola035279:0.118636,(Dendrocalamus_sinicus_Dendrocalamus_sinicus_Dsi05A_28537041_28538251_Dsi05Ag10240.1_-1_CDS_4147765006_14898:0.0870262,(Ampelocalamus_luodianensis_Alu05Cg09490.1:0.0700101,Ampelocalamus_luodianensis_Alu05Dg05350.2:0.0769982)n6:0.00855536)n5:0.0105557)n4:0.0673466,(Brachypodium_distachyon_BRADI_2g20670v3:0.243583,(Zizania_latifolia_GWHTBFHI000426:0.13321,(Leersia_perrieri_LPERR05G17820:0.164269,Oryza_sativa_LOC_Os05g42240:0.11612)n9:0.0502016)n8:0.0928461)n7:0.0185625)n3:0.0420171,(((Eleusine_coracana_ELECO.r07.5BG0415230:0.0581956,Eleusine_coracana_ELECO.r07.5AG0367620:0.0648258)n12:0.190344,(Aristida_adscensionis_H_Aadptg000107l000052.1:0.154898,(Stipagrostis_hirtigluma_H_Shi_ptg000018l_000651.1:0.427254,(Stipagrostis_hirtigluma_H_Shi_ptg000049l_000343.1:0.0291575,Stipagrostis_hirtigluma_H_Shi_ptg000052l_000339.1:0.0306271)n15:0.0286841)n14:0.0451897)n13:0.06719)n11:0.0162985,(Phragmites_australis_Phragmites_australis_PaChr9_30310426_30311729_evm.model.PaChr9.1226_1_CDS_4362484389_31946:0.12537,(Chasmanthium_laxum_Chala.07G198700:0.0942284,((Sorghum_bicolor_SORBI_3009G188500:0.0976883,Zea_mays_Zm00001eb292000:0.141944)n19:0.0684703,((Digitaria_exilis_H_Dex3A-001043.1:0.0146139,Digitaria_exilis_H_Dex3B-001048.1:0.0163924)n21:0.120735,((Urochloa_fusta_Urofu.3G222300:0.0695671,(Cenchrus_americanus_H_CamCM007982.2003796.1:0.0663993,Setaria_viridis_SEVIR_3G193000v2:0.0276627)n24:0.0395755)n23:0.00814979,(((ASEM_AUS1_H_AUS1CM014272.1001795.1:0.0238207,(ASEM_RSA5_H_RSA5chrom3004264.1:0.00158353,ASEM_RSA5_H_RSA5chrom8002643.1:5e-09)n28:0.0242206)n27:0.0509852,Dichantelium_oligosantes_H_DolKV769028.1000005.1:0.0617646)n26:0.0105108,(Echinocloa_haploclada_eh_chr5.2449:0.0995278,(Panicum_hallii_Pahal.3G224200:0.0395419,(Panicum_virgatum_Pavir.4KG150700:0.0544772,Panicum_virgatum_Pavir.3KG367400:0.0224701)n31:0.025581)n30:0.0384876)n29:0.0118407)n25:0.00564522)n22:0.0099104)n20:0.0164531)n18:0.0463789)n17:0.018403)n16:0.024327)n10:0.0572952)n2:0.0576367)n0;
```
