## Supplementary Dataset S1 for "Gene turnover and contingency facilitated the repeated evolution of C_4_ photosynthesis in grasses": OG0016991_tree.txt

```
(((Zizania_latifolia_GWHTBFHI031533:0.0904194,(Leersia_perrieri_LPERR05G16950:0.151365,Oryza_sativa_LOC_Os05g41190:0.0429208)n3:0.0923242)n2:0.0707278,((Brachypodium_distachyon_BRADI_2g21500v3:0.157521,Hordeum_spontaneum_WB01_002249_0521891:0.165879)n5:0.080907,(Dendrocalamus_sinicus_Dendrocalamus_sinicus_Dsi05C_5437405_5438228_Dsi05Cg04470.1_1_CDS_4147771930_46438:0.02151,(Ampelocalamus_luodianensis_Alu05Dg06120.1:0.0564277,Ampelocalamus_luodianensis_Alu05Cg10130.2:0.0227042)n7:0.00252269)n6:0.02632)n4:0.0374334)n1:0.0494337,((((Chasmanthium_laxum_Chala.07G189300:0.0489977,((((Digitaria_radicosa_Dra03G0189400:0,Digitaria_radicosa_Dra03G0189400.2:0)n15:0.0420014,(Digitaria_exilis_H_Dex3A-001079.1:0.00226252,Digitaria_exilis_H_Dex3B-001091.1:0.00973245)n16:0.0482388)n14:0.0445426,(((Panicum_hallii_Pahal.3G233200:0.0370143,(Panicum_virgatum_Pavir.3KG374700:0.0321991,Panicum_virgatum_Pavir.9NG446500:0.0267412)n20:0.0119355)n19:0.0230608,(Dichantelium_oligosantes_H_DolKV778464.1000012.1:0.0704956,Echinocloa_haploclada_eh_chr5.2533:0.083126)n21:0.0060744)n18:0.00328771,(Urochloa_fusta_Urofu.3G231900:0.0484792,(Cenchrus_americanus_H_CamCM007982.2003839.1:0.0720318,Setaria_viridis_SEVIR_3G201100v2:0.0457454)n23:0.0128799)n22:0.00626137)n17:0.00936916)n13:0.0703843,((ASEM_AUS1_H_AUS1CM014272.1001833.1:0.0202272,ASEM_RSA5_H_RSA5chrom3004311.1:0.00873931)n25:0.0503557,(Sorghum_bicolor_SORBI_3009G179800:0.0698599,Zea_mays_Zm00001eb291320:0.0545481)n26:0.053758)n24:0.0212609)n12:0.023056)n11:0.0335744,(Eragrostis_curvula_EJB05_36099:0.0855787,(Eleusine_coracana_ELECO.r07.5BG0416310:0.108085,Eleusine_coracana_ELECO.r07.5AG0368760:0.0246982)n28:0.0273912)n27:0.0633348)n10:0.015951,(Aristida_adscensionis_H_Aadptg000095l000012.1:0.131103,(Stipagrostis_hirtigluma_H_Shi_ptg000049l_000392.1:0.0279937,Stipagrostis_hirtigluma_H_Shi_ptg000052l_000388.1:0.0575704)n30:0.0711294)n29:0.020589)n9:0.0141205,(Phragmites_australis_Phragmites_australis_PaChr12_28665624_28666432_evm.model.PaChr12.1230_1_CDS_4362380916_11012:0.082118,Phragmites_australis_Phragmites_australis_PaChr9_29455437_29456182_evm.model.PaChr9.1164_1_CDS_4362484251_16408:0.100348)n31:0.0111498)n8:0.00876733)n0;
```
