## Supplementary Dataset S1 for "Gene turnover and contingency facilitated the repeated evolution of C_4_ photosynthesis in grasses": OG0016992_tree.txt

```
((Ananas_comosus_H_Ananas_contig24_000114.1:0.0883587,Tillandsia_fasciculata_H_Tillandsia_CM054953.1_000249.1:0.0946038)n1:0.189042,(Streptochaeta_angustifolia_strangu_026913:0.135268,(Pharus_latifolius_Phala.07G161000:0.144084,((Olyra_latifolia_Ola032389:0.0752362,(Ampelocalamus_luodianensis_Alu05Dg06800.1:0.0397627,Dendrocalamus_sinicus_Dendrocalamus_sinicus_Dsi05A_26786160_26788785_Dsi05Ag09040.1_1_CDS_4147764646_39658:0.0410179)n6:0.0136641)n5:0.0102987,((Zizania_latifolia_GWHTBFHI031456:0.0661688,(Leersia_perrieri_LPERR05G15890:0.0724473,Oryza_sativa_LOC_Os05g39600:0.0430691)n9:0.028703)n8:0.0336429,(((Eragrostis_curvula_EJB05_36002:0.0669779,(Eleusine_coracana_ELECO.r07.5BG0417280:0.0202178,Eleusine_coracana_ELECO.r07.5AG0369290:0.0173501)n13:0.0910635)n12:0.0394655,((Brachypodium_distachyon_BRADI_2g22500v3:0.0954174,(Hordeum_spontaneum_WB01_007731_0212283:0.00268773,Hordeum_vulgareMorex_HORVU.MOREX.r3.1HG0071680:0.00254803)n16:0.0945866)n15:0.0563704,Aristida_adscensionis_H_Aadptg000095l000184.1:0.101275)n14:0.018207)n11:0.018277,((Phragmites_australis_Phragmites_australis_PaChr12_27856839_27859579_evm.model.PaChr12.1157_1_CDS_4362380752_26988:0.0739189,(Stipagrostis_hirtigluma_H_Shi_ptg000049l_001776.1:0.0231402,Stipagrostis_hirtigluma_H_Shi_ptg000052l_001009.1:0.0556468)n19:0.0530673)n18:0.0116893,(Chasmanthium_laxum_Chala.07G177700:0.0651076,((Sorghum_bicolor_SORBI_3009G170900:0.0292138,Zea_mays_Zm00001eb351920:0.0466155)n22:0.0372276,(Dichantelium_oligosantes_H_DolKV777020.1000010.1:0.0362745,((ASEM_AUS1_H_AUS1CM014272.1003266.1:0.00434244,ASEM_RSA5_H_RSA5chrom3001374.1:0.00530073)n25:0.0384036,((Urochloa_fusta_Urofu.3G243300:0.0476253,(Cenchrus_americanus_H_CamCM007982.2001461.1:0.035292,Setaria_viridis_SEVIR_3G212800v2:0.02015)n28:0.0106432)n27:0.0126672,(Echinocloa_haploclada_eh_chr5.2637:0.0611036,(Digitaria_radicosa_Dra03G0204000:0.0373339,(Digitaria_exilis_H_Dex3A-003112.1:0.0151303,Digitaria_exilis_H_Dex3B-003125.1:0.0183304)n31:0.0205142)n30:0.0218766)n29:0.00667324)n26:0.010692)n24:0.00642027)n23:0.0138892)n21:0.0208487)n20:0.0148231)n17:0.0111349)n10:0.0317283)n7:0.0121856)n4:0.0573969)n3:0.0392705)n2:0.189042)n0;
```
