## Supplementary Dataset S1 for "Gene turnover and contingency facilitated the repeated evolution of C_4_ photosynthesis in grasses": OG0016993_tree.txt

```
((Streptochaeta_angustifolia_strangu_026914:0.278773,(Pharus_latifolius_Phala.07G160800:0,Pharus_latifolius_Phala.07G160800.2:0)n2:0.24099)n1:0.0721817,((Oryza_sativa_LOC_Os05g39590:0.296162,(Olyra_latifolia_Ola032390:0.165762,(Ampelocalamus_luodianensis_Alu05Cg11080.1:0.0646884,(Dendrocalamus_sinicus_Dendrocalamus_sinicus_Dsi05B_28896569_28898625_Dsi05Bg09450.1_1_CDS_4147769056_20538:0.164939,Dendrocalamus_sinicus_Dendrocalamus_sinicus_Dsi05A_26777003_26777539_Dsi05Ag09030.1_1_CDS_4147764643_37969:0.0535699)n7:0.00595221)n6:0.0165075)n5:0.0566098)n4:0.0339246,((Aristida_adscensionis_H_Aadptg000095l000183.1:0.176337,(Stipagrostis_hirtigluma_H_Shi_ptg000049l_001775.1:0.0252245,Stipagrostis_hirtigluma_H_Shi_ptg000052l_001008.1:0.0277734)n10:0.0820581)n9:0.0631404,((Chasmanthium_laxum_Chala.07G177600:0.11222,((Sorghum_bicolor_SORBI_3009G170800:0.0647099,Zea_mays_Zm00001eb290290:0.0695494)n14:0.114197,((ASEM_AUS1_H_AUS1CM014272.1003265.1:0.00369316,ASEM_RSA5_H_RSA5chrom3001373.1:0.00365857)n16:0.13098,((Echinocloa_haploclada_eh_chr5.2638:0.107765,(Digitaria_radicosa_Dra03G0203900:0.0582218,(Digitaria_exilis_H_Dex3A-003111.1:0.0116248,Digitaria_exilis_H_Dex3B-003124.1:0.0146589)n20:0.0781133)n19:0.0682166)n18:0.0118962,((Panicum_hallii_Pahal.3G243400:0.0202498,((Panicum_virgatum_Pavir.9KG001400:0,Panicum_virgatum_Pavir.9NG442100:0)n24:0.0281557,(Panicum_virgatum_Pavir.3KG224100:5e-09,Panicum_virgatum_Pavir.5NG319200:5e-09)n25:0.0457871)n23:0.0554799)n22:0.079253,(Dichantelium_oligosantes_H_DolKV777020.1000009.1:0.0897478,(Urochloa_fusta_Urofu.3G243400:0.0693933,(Cenchrus_americanus_H_CamCM007982.2001460.1:0.0906381,Setaria_viridis_SEVIR_3G212900v2:0.0185838)n28:0.0227524)n27:0.0203123)n26:0.0278158)n21:0.00499797)n17:0.0143884)n15:0.030662)n13:0.047317)n12:0.0190313,(Phragmites_australis_Phragmites_australis_PaChr12_27853984_27855953_evm.model.PaChr12.1156_1_CDS_4362380750_26148:0.123647,((Eleusine_coracana_ELECO.r07.5AG0369280:0.174888,Eragrostis_curvula_EJB05_36003:0.0798622)n31:0.104464,Phragmites_australis_Phragmites_australis_PaChr9_28429131_28431031_evm.model.PaChr9.1093_1_CDS_4362484093_34893:0.0673533)n30:0.0135288)n29:0.0015032)n11:0.0283384)n8:0.00731074)n3:0.0721817)n0;
```
