## Supplementary Dataset S1 for "Gene turnover and contingency facilitated the repeated evolution of C_4_ photosynthesis in grasses": OG0016994_tree.txt

```
(Streptochaeta_angustifolia_strangu_022643:0.126893,(((Zizania_latifolia_GWHTBFHI031380:0.0759742,(Leersia_perrieri_LPERR05G14880:0.0914236,Oryza_sativa_LOC_Os05g38210:0.079742)n4:0.0367453)n3:0.0754794,(Brachypodium_distachyon_BRADI_2g23470v3:0.158591,(Olyra_latifolia_Ola008433:0.139859,(Ampelocalamus_luodianensis_Alu05Cg11980.1:0.0436422,(Dendrocalamus_sinicus_Dendrocalamus_sinicus_Dsi05A_25732481_25733242_Dsi05Ag08380.1_-1_CDS_4147764448_41910:0.0765515,Dendrocalamus_sinicus_Dendrocalamus_sinicus_Dsi05B_27748257_27749349_Dsi05Bg08700.1_-1_CDS_4147768831_7596:0.0511582)n8:0.00568424)n7:0.0116668)n6:0.00885464)n5:0.0360696)n2:0.020722,((Aristida_adscensionis_H_Aadptg000095l000121.1:0.114603,(Stipagrostis_hirtigluma_H_Shi_ptg000049l_000497.1:0.0197649,Stipagrostis_hirtigluma_H_Shi_ptg000052l_000511.1:0.0234171)n11:0.0353128)n10:0.0328679,((Chasmanthium_laxum_Chala.07G167900:0.0872436,(Phragmites_australis_Phragmites_australis_PaChr12_26852750_26853938_evm.model.PaChr12.1079_1_CDS_4362380578_38770:0.115398,((Phragmites_australis_Phragmites_australis_PaChr24_9195697_9196063_evm.model.PaChr24.95_1_CDS_4362436815_30532:0.0540112,Phragmites_australis_Phragmites_australis_PaChr9_27269009_27269530_evm.model.PaChr9.1018_1_CDS_4362483927_7555:0.0492756)n16:0.0414744,(Eragrostis_curvula_EJB05_35824:0.0791574,(Eleusine_coracana_ELECO.r07.5BG0418380:0.0199974,Eleusine_coracana_ELECO.r07.5AG0370900:0.0222253)n18:0.0691195)n17:0.0570445)n15:0.00756007)n14:0.000840008)n13:0.0160134,(Sorghum_bicolor_SORBI_3009G160700:0.104254,((Digitaria_radicosa_Dra03G0208300:0.0756479,(Digitaria_exilis_H_Dex3A-001188.1:0.0213401,Digitaria_exilis_H_Dex3B-001200.1:0.0178094)n22:0.030818)n21:0.0111895,((Panicum_hallii_Pahal.3G255000:0.0301191,((Panicum_virgatum_Pavir.5NG321900:0,Panicum_virgatum_Pavir.J010400:0)n26:0.0248327,Panicum_virgatum_Pavir.1NG253900:0.0216333)n25:0.0206968)n24:0.0243697,(((Echinocloa_haploclada_eh_chr5.2758:0.0570936,(ASEM_AUS1_H_AUS1CM014272.1001959.1:0.0150718,ASEM_RSA5_H_RSA5chrom3004440.1:0.0383629)n30:0.0456551)n29:0.00650922,(Cenchrus_americanus_H_CamCM007982.2003945.1:0.0617988,Setaria_viridis_SEVIR_3G225100v2:0.0248086)n31:0.0206325)n28:0.00207803,Urochloa_fusta_Urofu.3G255800:0.0490445)n27:0.0035399)n23:0.00473832)n20:0.0286908)n19:0.0569336)n12:0.0138824)n9:0.0579368)n1:0.126893)n0;
```
