## Supplementary Dataset S1 for "Gene turnover and contingency facilitated the repeated evolution of C_4_ photosynthesis in grasses": OG0016995_tree.txt

```
((Pharus_latifolius_Phala.07G059400:0.0782624,Streptochaeta_angustifolia_strangu_031594:0.0965038)n1:0.0281937,(((Zizania_latifolia_GWHTBFHI031985:0.0748323,(Leersia_perrieri_LPERR05G05950:0.0767138,Oryza_sativa_LOC_Os05g12330:0.0430763)n5:0.0210056)n4:0.0560783,((Brachypodium_distachyon_BRADI_2g32240v3:0.0820459,(Hordeum_spontaneum_WB01_003945_0979548:0.0104632,Hordeum_vulgareMorex_HORVU.MOREX.r3.7HG0664470:0.00553364)n8:0.101074)n7:0.0749085,(Dendrocalamus_sinicus_Dendrocalamus_sinicus_Dsi05A_8715991_8717536_Dsi05Ag03710.1_1_CDS_4147763047_49224:0.0402334,(Olyra_latifolia_Ola025932:0.0680582,(Ampelocalamus_luodianensis_Alu08Dg10680.8:0.0844158,Ampelocalamus_luodianensis_Alu09Cg18450.1:0.0122454)n11:0.0158873)n10:0.00720351)n9:0.0130406)n6:0.0109036)n3:0.0194459,(((Aristida_adscensionis_H_Aadptg000042l000585.1:0.0514287,(Stipagrostis_hirtigluma_H_Shi_ptg000045l_000387.1:0,Stipagrostis_hirtigluma_H_Shi_ptg000049l_001293.1:0)n15:0.0715838)n14:0.0280819,Phragmites_australis_Phragmites_australis_PaChr9_10172929_10174498_evm.model.PaChr9.508_1_CDS_4362486147_6723:0.0811808)n13:0.00838513,((Chasmanthium_laxum_Chala.07G075500:0.075955,(Eleusine_coracana_ELECO.r07.5AG0401520:0.0841652,Eragrostis_curvula_EJB05_32967:0.0774668)n18:0.0543647)n17:0.0147848,((Sorghum_bicolor_SORBI_3009G080300:0.0273569,Zea_mays_Zm00001eb283820:0.0637506)n20:0.050227,((Urochloa_fusta_Urofu.3G077600:0.0394036,((Cenchrus_americanus_H_CamCM007982.2002285.1:0.0222271,Setaria_viridis_SEVIR_3G078300v2:0.0202588)n24:0.00978056,(Panicum_hallii_Pahal.3G078400:0.0256328,(Panicum_virgatum_Pavir.3KG084200:0.0187135,Panicum_virgatum_Pavir.3NG041500:0.015464)n26:0.00620609)n25:0.00537776)n23:0.00166329)n22:0.00236459,((ASEM_AUS1_H_AUS1CM014272.1003165.1:0.0460204,(Digitaria_radicosa_Dra03G0063300:0.0250725,(Digitaria_exilis_H_Dex3A-003922.1:0.00820357,Digitaria_exilis_H_Dex3B-003923.1:0.0048919)n30:0.0305994)n29:0.0168781)n28:0.00590461,(Echinocloa_haploclada_eh_chr5.1042:0.039634,Dichantelium_oligosantes_H_DolKV778243.1000009.1:0.0345517)n31:0.00240869)n27:0.0019734)n21:0.00571847)n19:0.0527724)n16:0.015968)n12:0.0451068)n2:0.0281937)n0;
```
