## Supplementary Dataset S1 for "Gene turnover and contingency facilitated the repeated evolution of C_4_ photosynthesis in grasses": OG0016996_tree.txt

```
((Pharus_latifolius_Phala.07G058700:5e-09,Pharus_latifolius_Phala.07G058700.2:5e-09)n1:0.100792,(((Zizania_latifolia_GWHTBFHI001176:0.0776899,(Leersia_perrieri_LPERR05G05890:0.0575447,Oryza_sativa_LOC_Os05g12130:0.0615417)n5:0.0254958)n4:0.0750279,((Brachypodium_distachyon_BRADI_2g32290v3:0.0879865,(Hordeum_spontaneum_WB01_002368_0163115:0.00472197,Hordeum_vulgareMorex_HORVU.MOREX.r3.3HG0311490:0.00549328)n8:0.0905016)n7:0.060502,(Olyra_latifolia_Ola025943:0.0842609,(Ampelocalamus_luodianensis_Alu05Dg14210.2:0.0502537,Dendrocalamus_sinicus_Dendrocalamus_sinicus_Dsi05A_8372800_8375274_Dsi05Ag03650.1_1_CDS_4147763029_39090:0.0383961)n10:0.00857782)n9:0.0152453)n6:0.0115903)n3:0.0180922,(Chasmanthium_laxum_Chala.07G074600:0.0888534,((Aristida_adscensionis_H_Aadptg000042l000582.1:0.0894084,(Stipagrostis_hirtigluma_H_Shi_ptg000045l_000384.1:0.0182167,Stipagrostis_hirtigluma_H_Shi_ptg000049l_001290.1:0.0129844)n14:0.0434921)n13:0.0187739,(Phragmites_australis_Phragmites_australis_PaChr12_7189286_7191769_evm.model.PaChr12.437_1_CDS_4362382720_5121:0.0714387,((Eleusine_coracana_ELECO.r07.5BG0450130:0.109124,Eragrostis_curvula_EJB05_32978:0.0533512)n17:0.0387431,(Phragmites_australis_Phragmites_australis_PaChr9_9882866_9885365_evm.model.PaChr9.500_1_CDS_4362486131_42493:0.1029,((Sorghum_bicolor_SORBI_3009G079400:0.0238568,Zea_mays_Zm00001eb284850:0.039814)n20:0.0419152,(Echinocloa_haploclada_eh_chr5.1052:0.0460919,(((Cenchrus_americanus_H_CamCM007982.2002283.1:0.0395021,Setaria_viridis_SEVIR_3G077600v2:0.0216269)n24:0.0125634,(Panicum_hallii_Pahal.3G079400:0.016903,(Panicum_virgatum_Pavir.3NG040500:0.0252249,Panicum_virgatum_Pavir.3KG085700:0.0193978)n26:0.0106871)n25:0.0179309)n23:0.00604219,((Dichantelium_oligosantes_H_DolKV778243.1000003.1:0.0458476,(ASEM_AUS1_H_AUS1CM014272.1003161.1:0.00888686,ASEM_RSA5_H_RSA5chrom3003624.1:0.00394879)n29:0.0426753)n28:0.0088671,(Urochloa_fusta_Urofu.3G079000:0.0459559,(Digitaria_exilis_H_Dex3A-003917.1:0.0179535,Digitaria_exilis_H_Dex3B-003918.1:0.0197159)n31:0.0391618)n30:0.00603343)n27:0.00831079)n22:0.00310423)n21:0.015615)n19:0.0268503)n18:0.0118821)n16:0.00977833)n15:0.00108648)n12:0.00830135)n11:0.00893509)n2:0.100792)n0;
```
