## Supplementary Dataset S1 for "Gene turnover and contingency facilitated the repeated evolution of C_4_ photosynthesis in grasses": OG0016997_tree.txt

```
(((Brachypodium_distachyon_BRADI_2g35930v3:0.171409,(Hordeum_vulgareMorex_HORVU.MOREX.r3.1HG0021360:0.101176,Hordeum_vulgareMorex_HORVU.MOREX.r3.1HG0021380:0.0748942)n3:0.0729462)n2:0.0613494,(Olyra_latifolia_Ola006358:0.133374,((Zizania_latifolia_GWHTBFHI032192:0.141813,(Leersia_perrieri_LPERR05G03070:0.17229,Oryza_sativa_LOC_Os05g05620:0.0714708)n7:0.0324758)n6:0.0715671,(Ampelocalamus_luodianensis_Alu05Dg16700.1:0.0600927,Dendrocalamus_sinicus_Dendrocalamus_sinicus_Dsi05B_3198491_3199433_Dsi05Bg02090.1_1_CDS_4147766848_28408:0.0645108)n8:0.0273701)n5:0.0381958)n4:0.0411465)n1:0.0376403,((Phragmites_australis_Phragmites_australis_PaChr9_4107934_4119780_evm.model.PaChr9.268_1_CDS_4362485613_37011:0.147117,Chasmanthium_laxum_Chala.07G043100:0.0855473)n10:0.0495309,((Sorghum_bicolor_SORBI_3009G044000:0.217243,((Aristida_adscensionis_H_Aadptg000098l000027.1:0.110211,(Stipagrostis_hirtigluma_H_Shi_ptg000053l_000498.1:0.00959483,Stipagrostis_hirtigluma_H_Shi_ptg000089l_000171.1:0.0144184)n15:0.0686975)n14:0.0725574,(Eleusine_coracana_ELECO.r07.5BG0453060:0.240895,((Eragrostis_curvula_EJB05_33882:0,Eragrostis_curvula_EJB05_33881:0,Eragrostis_curvula_EJB05_33883:0)n18:0.06024,Eragrostis_curvula_EJB05_33894:0.207261)n17:0.0700607)n16:0.0354499)n13:0.0385164)n12:0.0284572,(Dichantelium_oligosantes_H_DolKV771521.1000006.1:0.0821855,(((Cenchrus_americanus_H_CamCM007982.2003291.1:0.0592686,Setaria_viridis_SEVIR_3G039600v2:0.0202886)n22:0.0369233,(Echinocloa_haploclada_eh_chr5.1448:0.074146,(Panicum_virgatum_Pavir.3KG149600:0.0525082,Panicum_virgatum_Pavir.9NG622800:0.0332883)n24:0.0156947)n23:0.0120417)n21:0.00758257,((Digitaria_radicosa_Dra03G0097700:0.106432,((Digitaria_exilis_H_Dex3A-000591.1:0,Digitaria_exilis_H_DexUA-004973.1:0)n28:0.0122387,Digitaria_exilis_H_Dex3B-000589.1:0.0187534)n27:0.0398105)n26:0.0414853,(Urochloa_fusta_Urofu.3G118000:0.0618762,(ASEM_AUS1_H_AUS1CM014272.1002261.1:5e-09,ASEM_RSA5_H_RSA5chrom3002361.1:0.030694)n30:0.0376607)n29:0.0148844)n25:0.0104312)n20:0.0191059)n19:0.0253253)n11:0.0289936)n9:0.0376403)n0;
```
