## Supplementary Dataset S1 for "Gene turnover and contingency facilitated the repeated evolution of C_4_ photosynthesis in grasses": OG0016998_tree.txt

```
(Streptochaeta_angustifolia_strangu_039835:0.129975,(((Zizania_latifolia_GWHTBFHI028250:0.0905707,(Leersia_perrieri_LPERR12G05760:0.0908803,Oryza_sativa_LOC_Os12g12854:0.0721951)n4:0.0496073)n3:0.0794747,(Olyra_latifolia_Ola021415:0.0975678,(Brachypodium_distachyon_BRADI_4g39876v3:0.165845,(Ampelocalamus_luodianensis_Alu12Cg07160.1:0.0237887,(Dendrocalamus_sinicus_Dendrocalamus_sinicus_Dsi12A_19913269_19914525_Dsi12Ag05770.1_1_CDS_4147842712_35975:0.0400669,Dendrocalamus_sinicus_Dendrocalamus_sinicus_Dsi11C_5136911_5144052_Dsi11Cg02960.1_-1_CDS_4147838584_43280:0.04153)n8:0.00461444)n7:0.0226428)n6:0.00442918)n5:0.0217672)n2:0.0231801,((Aristida_adscensionis_H_Aadptg000021l000950.1:0.109148,Stipagrostis_hirtigluma_H_Shi_ptg000025l_001572.1:0.0772071)n10:0.0420611,((Chasmanthium_laxum_Chala.12G066400:0.0842348,((Zea_mays_Zm00001eb133750:0.0855503,Sorghum_bicolor_SORBI_3008G081800:0.0480027)n14:0.0745027,((Urochloa_fusta_Urofu.3G063100:0.0735315,((Panicum_hallii_Pahal.3G062700:0.014886,(Panicum_virgatum_Pavir.3NG059000:0.0306707,Panicum_virgatum_Pavir.3KG068400:0.0234773)n19:0.00466396)n18:0.0444425,(Cenchrus_americanus_H_CamCM007982.2002977.1:0.0500556,Setaria_viridis_SEVIR_3G093600v2:0.0179188)n20:0.029657)n17:0.0144814)n16:0.0118796,((Dichantelium_oligosantes_H_DolKV776566.1000003.1:0.049278,(ASEM_AUS1_H_AUS1CM014272.1002871.1:0.00787106,(ASEM_RSA5_H_RSA5chrom3003357.1:0.00458503,ASEM_RSA5_H_RSA5chrom3003356.1:0.0116136)n24:0.0012904)n23:0.0112973)n22:0.0101469,(Digitaria_radicosa_Dra03G0052100:0.0383797,(Digitaria_exilis_H_Dex3A-000317.1:0.0216313,Digitaria_exilis_H_Dex3B-000326.1:0.0208772)n26:0.022898)n25:0.0588577)n21:0.00574891)n15:0.0113764)n13:0.033216)n12:0.0211093,((Eleusine_coracana_ELECO.r07.5AG0386130:0.141673,(Eragrostis_curvula_EJB05_02919:0.087118,(Eragrostis_curvula_EJB05_50481:0.000398126,Eragrostis_curvula_EJB05_02922:0.0014333)n30:0.0864226)n29:0.0261781)n28:0.0704078,(Phragmites_australis_Phragmites_australis_PaChr23_6668887_6670023_evm.model.PaChr23.371_1_CDS_4362434573_22132:0.0759429,Phragmites_australis_Phragmites_australis_PaChr22_11185456_11185909_evm.model.PaChr22.613_1_CDS_4362432087_38523:0.0709476)n31:0.00788307)n27:0.03699)n11:0.0274322)n9:0.0592212)n1:0.129975)n0;
```
