## Supplementary Dataset S1 for "Gene turnover and contingency facilitated the repeated evolution of C_4_ photosynthesis in grasses": OG0016999_tree.txt

```
((Juncus_effusus_H_Juncus_Jeff_scaffold_5_000234.1:0.639378,(Carex_scoparia_H_Carex_Csco_scaffold_22_000372.1:0.399676,Ananas_comosus_H_Ananas_contig2_000967.1:0.355241)n2:0.0909545)n1:0.0460285,(Pharus_latifolius_Phala.10G116300:0.148496,((Olyra_latifolia_Ola022825:0.0723247,(Dendrocalamus_sinicus_Dendrocalamus_sinicus_Dsi12B_3033642_3035057_Dsi12Bg01600.1_1_CDS_4147844224_34291:0.058887,Ampelocalamus_luodianensis_Alu12Dg03190.1:0.0327821)n6:0.00954717)n5:0.0379014,((((Eragrostis_curvula_EJB05_53928:5e-09,Eragrostis_curvula_EJB05_55984:0.000767614)n10:0.0954483,(Eleusine_coracana_ELECO.r07.5BG0430000:0.0116586,Eleusine_coracana_ELECO.r07.5AG0383110:0.00894763)n11:0.0947517)n9:0.0299526,(Phragmites_australis_Phragmites_australis_PaChr23_3593222_3595806_evm.model.PaChr23.252_1_CDS_4362434309_38529:0.0626845,(Aristida_adscensionis_H_Aadptg000008l000967.1:0.0907194,Stipagrostis_hirtigluma_H_Shi_ptg000025l_001468.1:0.0678176)n13:0.0249008)n12:0.0119517)n8:0.0154559,(Chasmanthium_laxum_Chala.12G045100:0.069746,((((Zizania_latifolia_GWHTBFHI009596:0.0279081,Zizania_latifolia_GWHTBFHI027967:0.208752)n18:0.0794146,(Leersia_perrieri_LPERR12G04020:0.229368,Oryza_sativa_LOC_Os12g07280:0.138105)n19:0.0845725)n17:0.211399,Zea_mays_Zm00001eb408000:0.117777)n16:0.10011,((ASEM_AUS1_H_AUS1CM014272.1002733.1:0.0103006,ASEM_RSA5_H_RSA5chrom3003243.1:0.0127102)n21:0.0294236,((Echinocloa_haploclada_eh_chr5.687:0.0564833,(Cenchrus_americanus_H_CamCM007982.2002872.1:0.0442685,Setaria_viridis_SEVIR_7G299300v2:0.0186153)n24:0.0249678)n23:0.00429455,((Dichantelium_oligosantes_H_DolKV775799.1000034.1:0.0534784,(Panicum_hallii_Pahal.3G044400:0.0395464,(Panicum_virgatum_Pavir.3NG030500:0.0211657,Panicum_virgatum_Pavir.9KG060600:0.0269128)n28:0.0193672)n27:0.0192891)n26:0.006886,(Urochloa_fusta_Urofu.3G043800:0.0517699,(Digitaria_radicosa_Dra03G0036000:0.0320403,(Digitaria_exilis_H_Dex3A-000211.1:0.00886943,Digitaria_exilis_H_Dex3B-000223.1:0.0184791)n31:0.0203034)n30:0.0266971)n29:0.0101568)n25:0.00385479)n22:0.00291845)n20:0.0490529)n15:0.0297937)n14:0.0110636)n7:0.0405017)n4:0.0677566)n3:0.0460285)n0;
```
