## Supplementary Dataset S1 for "Gene turnover and contingency facilitated the repeated evolution of C_4_ photosynthesis in grasses": OG0017000_tree.txt

```
((((Zizania_latifolia_GWHTBFHI033865:0.0197534,Zizania_latifolia_GWHTBFHI033869:0.013851)n3:0.0420586,(Leersia_perrieri_LPERR06G21410:0.0555622,Oryza_sativa_LOC_Os06g47830:0.0477898)n4:0.0276405)n2:0.0629927,((Brachypodium_distachyon_BRADI_1g33430v3:0.0927133,(Hordeum_spontaneum_WB01_005247_0049594:0.070257,Hordeum_vulgareMorex_HORVU.MOREX.r3.7HG0729610:0.00363358)n7:0.10748)n6:0.0486911,(Olyra_latifolia_scaffold21_1368545_1372796_-:0.0788596,((Dendrocalamus_sinicus_Dendrocalamus_sinicus_Dsi06A_38128859_38137648_Dsi06Ag13050.1_-1_CDS_4147778356_25070:0.0814914,Ampelocalamus_luodianensis_Alu06Cg10310.2:0.0772282)n10:0.0131905,(Dendrocalamus_sinicus_Dendrocalamus_sinicus_Dsi06B_2095575_2099860_Dsi06Bg01810.1_1_CDS_4147779370_27324:0.0466655,Ampelocalamus_luodianensis_Alu06Dg16810.1:0.0490058)n11:0.00625736)n9:0.00561648)n8:0.0133988)n5:0.0184262)n1:0.0439472,(Eragrostis_curvula_EJB05_42061:0.156175,((Aristida_adscensionis_H_Aadptg000037l000337.1:0.101748,Stipagrostis_hirtigluma_H_Shi_ptg000059l_000889.1:0.128694)n14:0.0220467,(Phragmites_australis_Phragmites_australis_PaChr13_31105306_31109450_evm.model.PaChr13.1442_1_CDS_4362386631_35837:0.0523245,(Chasmanthium_laxum_Chala.02G236300:0.0698316,((Sorghum_bicolor_SORBI_3010G243100:0.0354401,(Zea_mays_Zm00001eb273330:0.0738603,Zea_mays_Zm00001eb226220:0.0534192)n19:0.0106755)n18:0.060658,((Echinocloa_haploclada_eh_chr6.314:0.0483495,(ASEM_AUS1_H_AUS1CM014273.1003288.1:0.0125042,(ASEM_RSA5_H_RSA5chrom4000136.1:5e-09,(ASEM_RSA5_H_RSA5chrom2002848.1:0.00216683,ASEM_RSA5_H_RSA5chrom6000268.1:0.00326891)n24:0.00121299)n23:0.00611353)n22:0.0479479)n21:0.0101721,((Urochloa_fusta_Urofu.4G025000:0.0552434,(Cenchrus_americanus_H_CamCM007986.2003934.1:0.0568498,Setaria_viridis_SEVIR_4G262400v2:0.0267291)n27:0.0262432)n26:0.011384,((Digitaria_exilis_H_Dex4B-001501.1:0.0577121,Digitaria_radicosa_Dra04G0206100:0.0295944)n29:0.03248,(Panicum_hallii_Pahal.4G032100:0.0199346,(Panicum_virgatum_Pavir.4KG386900:0.0186929,Panicum_virgatum_Pavir.4NG283400:0.0194065)n31:0.00648445)n30:0.03702)n28:0.00732408)n25:0.001977)n20:0.0124507)n17:0.0203411)n16:0.0154123)n15:0.00910725)n13:0.0277417)n12:0.0439472)n0;
```
