## Supplementary Dataset S1 for "Gene turnover and contingency facilitated the repeated evolution of C_4_ photosynthesis in grasses": OG0017001_tree.txt

```
(Streptochaeta_angustifolia_strangu_030302:0.1138,(((Zizania_latifolia_GWHTBFHI033797:0.0595842,Oryza_sativa_LOC_Os06g49070:0.174961)n3:0.046762,(Ampelocalamus_luodianensis_Alu06Dg17550.1:0.0129427,(Dendrocalamus_sinicus_Dendrocalamus_sinicus_Dsi06B_1431748_1432357_Dsi06Bg01220.1_1_CDS_4147779193_41395:0.143911,Dendrocalamus_sinicus_Dendrocalamus_sinicus_Dsi06A_38768816_38769211_Dsi06Ag13470.1_-1_CDS_4147778482_39141:0.0227101)n5:0.00252334)n4:0.0284691)n2:0.0244251,((((Hordeum_spontaneum_WB01_004208_0090537:0,Hordeum_vulgareMorex_HORVU.MOREX.r3.7HG0726740:0)n9:0.10879,Brachypodium_distachyon_BRADI_1g34500v3:0.0462968)n8:0.0441498,Leersia_perrieri_LPERR06G22250:0.254858)n7:0.0115999,(Chasmanthium_laxum_Chala.02G248800:0.0356497,(((Aristida_adscensionis_H_Aadptg000037l000281.1:0.11768,Stipagrostis_hirtigluma_H_Shi_ptg000059l_000835.1:0.01859)n13:0.0654253,(Phragmites_australis_Phragmites_australis_PaChr13_31870242_31870753_evm.model.PaChr13.1515_1_CDS_4362386793_19037:0.0443259,((Eleusine_coracana_ELECO.r07.6AG0550070:0.060973,Eleusine_coracana_ELECO.r07.6BG0503630:0.0427664)n16:0.0251047,(Eragrostis_curvula_EJB05_41065:0.0296905,Eragrostis_curvula_EJB05_41033:0.0484442)n17:0.0390513)n15:0.0369802)n14:0.0156568)n12:0.035909,((Sorghum_bicolor_SORBI_3010G254801:0.0348107,Zea_mays_Zm00001eb227230:0.0352103)n19:0.0216869,((Echinocloa_haploclada_eh_chr6.211:0.0778591,(Panicum_virgatum_Pavir.9KG359000:0.00857762,(Panicum_hallii_Pahal.4G022600:0.0302888,Panicum_virgatum_Pavir.4NG316000:0.0214392)n23:0.00383771)n22:0.000426412)n21:0.00859625,((Urochloa_fusta_Urofu.4G013600:0.0563513,(Setaria_viridis_SEVIR_4G283200v2:0.0362894,Cenchrus_americanus_H_CamCM007986.2003884.1:0.0287927)n26:0.00948937)n25:0.0125472,((Digitaria_radicosa_Dra04G0214700:0.0422262,((ASEM_AUS1_H_AUS1CM014273.1000127.1:5e-09,ASEM_RSA5_H_RSA5chrom4003397.1:0.0079254)n30:0.0632936,Dichantelium_oligosantes_H_DolKV774337.1000015.1:0.0126177)n29:0.00909752)n28:0.00430109,(Digitaria_exilis_H_Dex4A-001505.1:0.00399208,Digitaria_exilis_H_Dex4B-001449.1:0.00790383)n31:0.0213157)n27:0.00409949)n24:0.0180697)n20:0.0332943)n18:0.0282274)n11:0.0436931)n10:0.102581)n6:0.0130957)n1:0.1138)n0;
```
