## Supplementary Dataset S1 for "Gene turnover and contingency facilitated the repeated evolution of C_4_ photosynthesis in grasses": OG0017002_tree.txt

```
((((Digitaria_exilis_H_Dex4B-000548.1:0.0521842,Digitaria_radicosa_Dra04G0088700:0.0459504)n3:0.0273467,(((Panicum_hallii_Pahal.4G278400:0.0242935,(Panicum_virgatum_Pavir.4KG188100:0.0416784,Panicum_virgatum_Pavir.4NG117600:0.0250038)n7:0.0127175)n6:0.0255827,(Echinocloa_haploclada_eh_chr6.1967:0.010767,Echinocloa_haploclada_eh_chr6.1913:0.0072535)n8:0.0667327)n5:0.00339384,((ASEM_RSA5_H_RSA5chrom4000981.1:0.0364742,(ASEM_AUS1_H_AUS1CM014273.1002283.1:0.00248145,ASEM_AUS1_H_AUS1CM014273.1002282.1:0.0108254)n11:0.027053)n10:0.0244058,(Dichantelium_oligosantes_H_DolKV782063.1000001.1:0.0623168,Cenchrus_americanus_H_CamCM007983.2001764.1:0.0759721)n12:0.00645304)n9:0.00389801)n4:0.00942508)n2:0.0796903,(Echinocloa_haploclada_eh_chr6.2030:0.0740347,(((ASEM_AUS1_H_AUS1CM014273.1003212.1:0.016479,(ASEM_RSA5_H_RSA5chrom4003422.1:5e-09,ASEM_RSA5_H_RSA5chrom4003421.1:0.0066237)n17:0.0160432)n16:0.0633583,(Digitaria_radicosa_Dra04G0084100:0.0355766,(Digitaria_exilis_H_Dex4A-002264.1:0.00946637,Digitaria_exilis_H_Dex4B-002191.1:0.0078818)n19:0.0213379)n18:0.0367788)n15:0.00707924,((Panicum_hallii_Pahal.4G246700:0.0476378,Panicum_virgatum_Pavir.4KG193800:0.0354908)n21:0.0341186,(Urochloa_fusta_Urofu.4G192200:0.0472487,(Cenchrus_americanus_H_CamCM007983.2003568.1:0.0380624,(Setaria_viridis_SEVIR_4G107000v2:0.0141526,(Setaria_viridis_SEVIR_4G107200v2:0.00305015,Setaria_viridis_SEVIR_4G107100v2:0.0051034)n25:0.0056776)n24:0.0217672)n23:0.0212551)n22:0.00985412)n20:0.00596607)n14:0.00815441)n13:0.0707384)n1:0.0111372,((Aristida_adscensionis_H_Aadptg000046l000587.1:0.0742279,Aristida_adscensionis_H_Aadptg000046l000586.1:0.0633894)n27:0.0378703,((Stipagrostis_hirtigluma_H_Shi_ptg000009l_000522.1:0.106474,Stipagrostis_hirtigluma_H_Shi_ptg000055l_000109.1:0.0738904)n29:0.0767823,(Stipagrostis_hirtigluma_H_Shi_ptg000055l_000106.1:0.0793929,(Stipagrostis_hirtigluma_H_Shi_ptg000055l_000107.1:0.0517734,Stipagrostis_hirtigluma_H_Shi_ptg000055l_000105.1:0.0570739)n31:0.00036431)n30:0.0297807)n28:0.00330896)n26:0.0474069)n0;
```
