## Supplementary Dataset S1 for "Gene turnover and contingency facilitated the repeated evolution of C_4_ photosynthesis in grasses": OG0017003_tree.txt

```
((Streptochaeta_angustifolia_strangu_007001:0.233034,Pharus_latifolius_Phala.04G237700:0.185805)n1:0.0365484,(((Zizania_latifolia_GWHTBFHI009642:0.0857979,Zizania_latifolia_GWHTBFHI033682:0.114582)n4:0.0288083,(Leersia_perrieri_LPERR06G23580:0.10707,Oryza_sativa_LOC_Os06g51230:0.153642)n5:0.0442011)n3:0.12643,((Dendrocalamus_sinicus_Dendrocalamus_sinicus_Dsi06B_360544_362238_Dsi06Bg00270.1_-1_CDS_4147778908_51528:0.237424,((Ampelocalamus_luodianensis_Alu06Cg00380.1:0.032353,Dendrocalamus_sinicus_Dendrocalamus_sinicus_Dsi09C_1596798_1615110_Dsi09Cg00230.1_-1_CDS_4147817761_33641:0.0561227)n9:0.0281667,(Dendrocalamus_sinicus_Dendrocalamus_sinicus_Dsi06A_39642383_39644903_Dsi06Ag14310.1_1_CDS_4147778734_10442:0.0775915,Ampelocalamus_luodianensis_Alu06Dg18690.2:0.0961219)n10:0.0229409)n8:0.0212276)n7:0.0472646,((Chasmanthium_laxum_Chala.02G273500:0.0948228,((Sorghum_bicolor_SORBI_3010G275300:0.319881,((((Cenchrus_americanus_H_CamCM007986.2000655.1:0.159169,Setaria_viridis_SEVIR_4G299900v2:0.0472622)n18:0.0602853,(Panicum_hallii_Pahal.4G005700:0.0546463,(Panicum_virgatum_Pavir.7KG084000:0.0342541,Panicum_virgatum_Pavir.4NG338400:0.0383542)n20:0.022671)n19:0.0546865)n17:0.0150207,(((Digitaria_exilis_H_Dex4A-001374.1:0.148725,Digitaria_exilis_H_Dex4A-001372.1:0.443271)n23:0.0239639,(Digitaria_exilis_H_Dex3A-002723.1:0.0279441,Digitaria_exilis_H_Dex3B-002726.1:0.0283084)n24:0.0551666)n22:0.0994989,(ASEM_AUS1_H_AUS1CM014273.1003184.1:0.023367,ASEM_RSA5_H_RSA5chrom4003495.1:0.0226979)n25:0.13289)n21:0.0280314)n16:0.0163568,Digitaria_exilis_H_Dex4A-001373.1:0.350948)n15:0.0389943)n14:0.0922972,Dichantelium_oligosantes_H_DolKV771023.1000005.1:0.0921098)n13:0.0717598)n12:0.0299461,((Phragmites_australis_Phragmites_australis_PaChr13_33003149_33015839_evm.model.PaChr13.1635_1_CDS_4362387059_3453:0.237326,Phragmites_australis_Phragmites_australis_PaChr8_36337151_36343751_evm.model.PaChr8.1681_1_CDS_4362480286_5444:0.088415)n27:0.0283014,((Eragrostis_curvula_EJB05_40900:0.0882504,(Eleusine_coracana_ELECO.r07.6BG0505040:0.0150462,Eleusine_coracana_ELECO.r07.6AG0551450:0.0450138)n30:0.108588)n29:0.0637708,(Aristida_adscensionis_H_Aadptg000037l000613.1:0.13995,Stipagrostis_hirtigluma_H_Shi_ptg000059l_000657.1:0.093073)n31:0.0410827)n28:0.0250163)n26:0.0144112)n11:0.0926804)n6:0.0231061)n2:0.0365484)n0;
```
