## Supplementary Dataset S1 for "Gene turnover and contingency facilitated the repeated evolution of C_4_ photosynthesis in grasses": OG0017004_tree.txt

```
((Carex_scoparia_H_Carex_Csco_scaffold_25_000572.1:0.850853,Ananas_comosus_H_Ananas_contig23_000271.1:0.396402)n1:0.0997344,((((Ampelocalamus_luodianensis_Alu12Cg08640.2:0.166578,Ampelocalamus_luodianensis_Alu06Dg18650.1:0.043606)n5:0.130413,((Brachypodium_distachyon_BRADI_1g29760v3:0.242671,(Hordeum_spontaneum_WB01_006561_0060413:0,Hordeum_vulgareMorex_HORVU.MOREX.r3.7HG0751450:0)n8:0.201782)n7:0.0923976,((Brachypodium_distachyon_BRADI_3g57445v3:0.355672,(Hordeum_spontaneum_WB01_004373_0140205:0.00609201,Hordeum_vulgareMorex_HORVU.MOREX.r3.6HG0617970:0.0408625)n11:0.155286)n10:0.103688,(Streptochaeta_angustifolia_strangu_007006:0.273158,Pharus_latifolius_Phala.04G237200:0.280242)n12:0.106625)n9:0.035563)n6:0.00395145)n4:0.0499213,(Zizania_latifolia_GWHTBFHI033685:0.194574,(Oryza_sativa_LOC_Os06g51210:0.151138,Leersia_perrieri_LPERR06G23550:0.243516)n14:0.0602307)n13:0.115952)n3:0.0396905,((Phragmites_australis_Phragmites_australis_PaChr8_36328503_36330170_evm.model.PaChr8.1678_1_CDS_4362480278_2078:0.221141,(Aristida_adscensionis_H_Aadptg000037l000609.1:0.165299,Stipagrostis_hirtigluma_H_Shi_ptg000059l_000653.1:0.122569)n17:0.0833123)n16:0.0437859,(Eragrostis_curvula_EJB05_40901:0.267094,((Sorghum_bicolor_SORBI_3010G275001:0.124179,Zea_mays_Zm00001eb271980:0.181369)n20:0.0967678,(Dichantelium_oligosantes_H_DolKV771023.1000001.1:0.167405,((Cenchrus_americanus_H_CamCM007986.2000652.1:0.178832,Setaria_viridis_SEVIR_4G299500v2:0.0945958)n23:0.072715,((Panicum_hallii_Pahal.4G006300:0.100756,Panicum_virgatum_Pavir.4NG337700:0.148234)n25:0.0666374,((Digitaria_radicosa_Dra02G0360000:0.141626,(Digitaria_exilis_H_Dex4A-001369.1:0.0353934,Digitaria_exilis_H_Dex4B-001318.1:0.0470263)n28:0.163965)n27:0.0954918,(Echinocloa_haploclada_eh_chr6.74:0.18426,(ASEM_RSA5_H_RSA5chrom4003493.1:0.032597,(ASEM_AUS1_H_AUS1CM014273.1003183.1:0.0039959,ASEM_AUS1_H_AUS1CM014273.1003182.1:0.0179493)n31:0.0340002)n30:0.173654)n29:0.0617223)n26:0.0347234)n24:0.0231196)n22:0.0246422)n21:0.0508923)n19:0.0486045)n18:0.0385317)n15:0.0436951)n2:0.0997344)n0;
```
