## Supplementary Dataset S1 for "Gene turnover and contingency facilitated the repeated evolution of C_4_ photosynthesis in grasses": OG0017005_tree.txt

```
(Ananas_comosus_H_Ananas_contig20_000250.1:0.147919,(Streptochaeta_angustifolia_strangu_023557:0.121916,(Pharus_latifolius_Phala.04G188800:0.173847,((Leersia_perrieri_LPERR06G19360:0.167626,Oryza_sativa_LOC_Os06g44430:0.0607331)n4:0.044976,((Olyra_latifolia_Ola005164:0.0550758,(Ampelocalamus_luodianensis_Alu06Dg14940.1:0.0491157,(Dendrocalamus_sinicus_Dendrocalamus_sinicus_Dsi06A_35706120_35707634_Dsi06Ag11640.1_1_CDS_4147777933_14378:0.0430815,Dendrocalamus_sinicus_Dendrocalamus_sinicus_Dsi06B_4551274_4552801_Dsi06Bg03270.1_-1_CDS_4147779808_46464:0.0340467)n8:0.00378297)n7:0.00376323)n6:0.0195803,((Eleusine_coracana_ELECO.r07.6BG0500410:0.103669,(Eragrostis_curvula_EJB05_41787:0.0222606,(Eragrostis_curvula_EJB05_53533:0.0466953,Eragrostis_curvula_EJB05_54078:0.00553768)n12:0.025326)n11:0.0293401)n10:0.0208392,(Phragmites_australis_Phragmites_australis_PaChr8_32395350_32396916_evm.model.PaChr8.1353_1_CDS_4362479558_39098:0.0589089,(Chasmanthium_laxum_Chala.02G212400:0.0424443,((Sorghum_bicolor_SORBI_3010G213900:0.0647255,Zea_mays_Zm00001eb389550:0.0579938)n16:0.0448211,((Aristida_adscensionis_H_Aadptg000037l000775.1:0.0874552,Stipagrostis_hirtigluma_H_Shi_ptg000059l_000400.1:0.0517129)n18:0.0294803,((ASEM_AUS1_H_AUS1CM014273.1003049.1:0.0395826,((Panicum_hallii_Pahal.4G059900:0.0174531,Panicum_virgatum_Pavir.4KG361800:0.0433868)n22:0.0303755,Dichantelium_oligosantes_H_DolKV775964.1000007.1:0.0453506)n21:0.0148633)n20:0.0163644,(Echinocloa_haploclada_eh_chr6.538:0.0956168,((Cenchrus_americanus_H_CamCM007986.2004069.1:0.0438904,Setaria_viridis_SEVIR_4G202200v2:0.0342573)n25:0.0372131,((Brachypodium_distachyon_BRADI_1g31290v3:0.190645,(Hordeum_spontaneum_WB01_003989_0191972:0.00216792,Hordeum_vulgareMorex_HORVU.MOREX.r3.7HG0740660:0.00428232)n28:0.0931384)n27:0.0925949,(Urochloa_fusta_Urofu.4G055700:0.139287,(Digitaria_radicosa_Dra04G0182900:0.0719883,(Digitaria_exilis_H_Dex4A-001122.1:0.0217004,Digitaria_exilis_H_Dex4B-001064.1:0.0240679)n31:0.0622344)n30:0.0308443)n29:0.0182775)n26:0.0145398)n24:0.022475)n23:0.0117573)n19:0.012679)n17:0.01452)n15:0.0120661)n14:0.0122626)n13:0.0124015)n9:0.0306056)n5:0.0192641)n3:0.0512522)n2:0.03652)n1:0.147919)n0;
```
