## Supplementary Dataset S1 for "Gene turnover and contingency facilitated the repeated evolution of C_4_ photosynthesis in grasses": OG0017006_tree.txt

```
(Juncus_effusus_H_Juncus_Jeff_scaffold_7_000646.1:0.269401,(((((Zizania_latifolia_GWHTBFHI034062:0.0934333,(Leersia_perrieri_LPERR06G19240:0.0755851,Oryza_sativa_LOC_Os06g44275:0.079973)n6:0.0641757)n5:0.0680112,(Streptochaeta_angustifolia_strangu_023541:0.144047,Pharus_latifolius_Phala.04G187600:0.16514)n7:0.0579488)n4:0.0284213,(Olyra_latifolia_Ola005177:0.0733072,((Ampelocalamus_luodianensis_Alu10Cg04770.2:0.130636,Ampelocalamus_luodianensis_Alu06Dg14800.2:0.0139829)n10:0.027315,(Dendrocalamus_sinicus_Dendrocalamus_sinicus_Dsi06C_36607146_36609065_Dsi06Cg16540.1_1_CDS_4147788163_30729:0.0160461,Dendrocalamus_sinicus_Dendrocalamus_sinicus_Dsi06B_4664899_4666364_Dsi06Bg03340.1_-1_CDS_4147779829_1440:0.239401)n11:0.0266001)n9:0.0195658)n8:0.0110107)n3:0.0324021,Brachypodium_distachyon_BRADI_1g31121v3:0.169342)n2:0.0279153,((Aristida_adscensionis_H_Aadptg000037l000766.1:0.0539596,Stipagrostis_hirtigluma_H_Shi_ptg000059l_000393.1:0.100045)n13:0.0434299,(((Eragrostis_curvula_EJB05_41774:0.163455,Eleusine_coracana_ELECO.r07.6AG0546820:0.102342)n16:0.0875818,Phragmites_australis_Phragmites_australis_PaChr8_32283384_32284597_evm.model.PaChr8.1345_1_CDS_4362479540_31509:0.0571804)n15:0.0151803,(Chasmanthium_laxum_Chala.02G211000:0.0525688,(((Sorghum_bicolor_SORBI_3010G212350:0.0202651,(Zea_mays_Zm00001eb388910:0.0865586,Zea_mays_Zm00001eb389010:0.0207459)n21:0.0675242)n20:0.0789518,(ASEM_AUS1_H_AUS1CM014273.1003041.1:0.0231942,ASEM_RSA5_H_RSA5chrom4003185.1:0.0137003)n22:0.0700389)n19:0.010004,(Urochloa_fusta_Urofu.4G057500:0.0440606,(((Panicum_hallii_Pahal.4G063200:0.0479943,(Panicum_virgatum_Pavir.4KG350500:0.0392381,Panicum_virgatum_Pavir.4NG262900:0.014847)n27:0.00332989)n26:0.0413065,(Digitaria_radicosa_Dra04G0181500:0.0262711,(Digitaria_exilis_H_Dex4A-001115.1:0.0162497,Digitaria_exilis_H_Dex4B-001056.1:0.0477387)n29:0.178089)n28:0.0305138)n25:0.0195243,(Cenchrus_americanus_H_CamCM007986.2000310.1:0.0565196,(Dichantelium_oligosantes_H_DolKV777710.1000001.1:0.131241,Setaria_viridis_SEVIR_4G203600v2:0.038682)n31:0.00581393)n30:0.0169702)n24:0.0189293)n23:0.023546)n18:0.03373)n17:0.0321505)n14:0.0433868)n12:0.018275)n1:0.269401)n0;
```
