## Supplementary Dataset S1 for "Gene turnover and contingency facilitated the repeated evolution of C_4_ photosynthesis in grasses": OG0017007_tree.txt

```
((((Zizania_latifolia_GWHTBFHI007537:0.086699,Zizania_latifolia_GWHTBFHI034130:0.0367653)n3:0.0805247,(Leersia_perrieri_LPERR06G18360:0.265511,Oryza_sativa_LOC_Os06g43060:0.178277)n4:0.0864027)n2:0.110886,(Olyra_latifolia_Ola023815:0.123182,((Ampelocalamus_luodianensis_Alu06Cg07540.1:0.0384013,Dendrocalamus_sinicus_Dendrocalamus_sinicus_Dsi06C_35853114_35853437_Dsi06Cg15950.1_1_CDS_4147787986_44802:0.0243622)n7:0.0218942,((Ampelocalamus_luodianensis_Alu06Dg13990.1:5e-09,Ampelocalamus_luodianensis_Alu06Dg14000.1:0.00474375)n9:0.0492417,Dendrocalamus_sinicus_Dendrocalamus_sinicus_Dsi06B_5643860_5644189_Dsi06Bg03860.1_-1_CDS_4147779985_32390:0.0727179)n8:0.0150851)n6:0.0689078)n5:0.0799026)n1:0.050718,((Aristida_adscensionis_H_Aadptg000037l000716.1:0.286773,Stipagrostis_hirtigluma_H_Shi_ptg000059l_000345.1:0.0874276)n11:0.125621,((((Eleusine_coracana_ELECO.r07.6BG0499280:0,Eleusine_coracana_ELECO.r07.6AG0545850:0)n15:0.171882,Eragrostis_curvula_EJB05_41644:0.0982095)n14:0.0744355,(Phragmites_australis_Phragmites_australis_PaChr8_31161943_31162266_evm.model.PaChr8.1273_1_CDS_4362479380_6698:0.185939,Phragmites_australis_Phragmites_australis_PaChr13_27877841_27879150_evm.model.PaChr13.1234_1_CDS_4362386169_11454:0.220745)n16:0.0811913)n13:0.0581573,(Chasmanthium_laxum_Chala.02G201800:0.109068,((Echinocloa_haploclada_eh_chr6.759:0.084407,(((ASEM_AUS1_H_AUS1CM014273.1002969.1:0.0129385,ASEM_RSA5_H_RSA5chrom4003115.1:0.00430494)n22:0.0591499,(Panicum_hallii_Pahal.4G073800:0.0841133,(Panicum_virgatum_Pavir.4NG245100:0.0180657,Panicum_virgatum_Pavir.4KG332700:0.0106306)n24:0.00118118)n23:0.0173185)n21:0.0262132,((Digitaria_radicosa_Dra04G0172000:0.0766699,(Digitaria_exilis_H_Dex4A-001068.1:0.0506786,Digitaria_exilis_H_Dex4B-001009.1:0.0137728)n27:0.10599)n26:0.0406551,((Setaria_viridis_SEVIR_4G215000v2:0.193461,Dichantelium_oligosantes_H_DolKV784041.1000002.1:0.0745031)n29:0.04785,Urochloa_fusta_Urofu.4G070500:0.0606204)n28:0.0303785)n25:0.0284049)n20:0.0420775)n19:0.0456598,(Sorghum_bicolor_SORBI_3010G201100:0.0874446,(Zea_mays_Zm00001eb387410:0.0962456,Zea_mays_Zm00001eb275500:0.10016)n31:0.0111289)n30:0.0221937)n18:0.0265153)n17:0.0519569)n12:0.00768367)n10:0.050718)n0;
```
