## Supplementary Dataset S1 for "Gene turnover and contingency facilitated the repeated evolution of C_4_ photosynthesis in grasses": OG0017008_tree.txt

```
((((Zizania_latifolia_GWHTBFHI007508:0.0646877,Zizania_latifolia_GWHTBFHI034163:0.110631)n3:0.0321253,(Leersia_perrieri_LPERR06G17920:0.144026,Oryza_sativa_LOC_Os06g41940:0.134187)n4:0.0721366)n2:0.0659452,(Brachypodium_distachyon_BRADI_1g35690v3:0.249296,(Olyra_latifolia_Ola019623:0.0928726,((Dendrocalamus_sinicus_Dendrocalamus_sinicus_Dsi06B_6031740_6032324_Dsi06Bg04110.1_-1_CDS_4147780060_17761:0.0589258,Dendrocalamus_sinicus_Dendrocalamus_sinicus_Dsi06A_33789841_33790425_Dsi06Ag10740.1_1_CDS_4147777663_32945:0.0391672)n8:0.00435191,(Ampelocalamus_luodianensis_Alu06Cg07210.2:0.0381539,Ampelocalamus_luodianensis_Alu06Dg13670.2:0.0332791)n9:0.00369768)n7:0.00218185)n6:0.00245629)n5:0.0269651)n1:0.0254905,((Aristida_adscensionis_H_Aadptg000037l000697.1:0.130537,Stipagrostis_hirtigluma_H_Shi_ptg000059l_000323.1:0.085995)n11:0.0395486,(Phragmites_australis_Phragmites_australis_PaChr13_28338991_28339569_evm.model.PaChr13.1261_1_CDS_4362386229_36679:0.112356,(Chasmanthium_laxum_Chala.02G198100:0.110927,((Eragrostis_curvula_EJB05_41612:0.107856,(Eleusine_coracana_ELECO.r07.6AG0545390:0.153238,(Eleusine_coracana_ELECO.r07.6BG0498900:0.0170826,Eleusine_coracana_ELECO.r07.6AG0545410:0.0350236)n17:0.104274)n16:0.0505513)n15:0.057373,(((Dichantelium_oligosantes_H_DolKV780742.1000009.1:0.135819,(ASEM_AUS1_H_AUS1CM014273.1000468.1:0.0335142,ASEM_RSA5_H_RSA5chrom4003080.1:0.0290418)n21:0.026331)n20:0.0244266,((Setaria_viridis_SEVIR_4G220300v2:0.0938463,(Panicum_hallii_Pahal.4G078300:0.0331285,(Panicum_virgatum_Pavir.4NG239700:0.0406028,Panicum_virgatum_Pavir.4KG324800:0.0289303)n25:0.00321448)n24:0.0139649)n23:0.01649,((Digitaria_radicosa_Dra04G0168700:0.0705243,(Digitaria_exilis_H_Dex4A-001043.1:0.0473865,Digitaria_exilis_H_Dex4B-000981.1:0.0231903)n28:0.0726045)n27:0.0338767,(Urochloa_fusta_Urofu.4G075700:0.11177,Echinocloa_haploclada_eh_chr6.803:0.142408)n29:0.0229304)n26:0.0239829)n22:0.0163658)n19:0.085231,(Sorghum_bicolor_SORBI_3010G196600:0.108428,(Zea_mays_Zm00001eb275650:0.141208,Zea_mays_Zm00001eb387820:0.0660506)n31:0.00733895)n30:0.029982)n18:0.0344159)n14:0.0244214)n13:0.0158144)n12:0.0181176)n10:0.0254905)n0;
```
