## Supplementary Dataset S1 for "Gene turnover and contingency facilitated the repeated evolution of C_4_ photosynthesis in grasses": OG0017009_tree.txt

```
(Pharus_latifolius_Phala.04G174800:0.139175,((Hordeum_spontaneum_WB01_007418_0282072:0.025977,Hordeum_vulgareMorex_HORVU.MOREX.r3.7HG0723660:0.02495)n2:0.144966,((Hordeum_vulgareMorex_HORVU.MOREX.r3.7HG0723680:0.175154,((Leersia_perrieri_LPERR06G17840:0.194226,Zizania_latifolia_GWHTBFHI034171:0.110849)n6:0.0556733,(Ampelocalamus_luodianensis_Alu06Cg07100.1:0.0389377,(Dendrocalamus_sinicus_Dendrocalamus_sinicus_Dsi06A_33652882_33653729_Dsi06Ag10680.1_-1_CDS_4147777645_22817:0.12583,Dendrocalamus_sinicus_Dendrocalamus_sinicus_Dsi06C_35461052_35462777_Dsi06Cg15650.1_-1_CDS_4147787896_50995:0.0309925)n8:0.00344362)n7:0.0255668)n5:0.0309045)n4:0.0400437,((Stipagrostis_hirtigluma_H_Shi_ptg000059l_001123.1:0.0756501,(Aristida_adscensionis_H_Aadptg000037l000118.1:0.150718,Hordeum_spontaneum_WB01_004751_1039235:0.839114)n11:0.0421601)n10:0.0528286,(Phragmites_australis_Phragmites_australis_PaChr8_30588559_30592848_evm.model.PaChr8.1233_1_CDS_4362479292_12185:0.0814644,((Eragrostis_curvula_EJB05_41604:0.0921265,(Eleusine_coracana_ELECO.r07.6BG0498770:0.0427833,Eleusine_coracana_ELECO.r07.6AG0545260:0.0278182)n15:0.0486621)n14:0.0518791,((Sorghum_bicolor_SORBI_3010G195400:0.0302681,(Sorghum_bicolor_SORBI_3010G195450:0.0376617,Sorghum_bicolor_SORBI_3010G195301:0.0315268)n18:0.0073871)n17:0.0854807,((Dichantelium_oligosantes_H_DolKV775163.1000001.1:0.0483982,((ASEM_AUS1_H_AUS1CM014273.1000475.1:0.00926609,ASEM_RSA5_H_RSA5chrom4000412.1:0.00928252)n22:0.0277651,Echinocloa_haploclada_eh_chr6.815:0.0889185)n21:0.0131347)n20:0.00636963,((Urochloa_fusta_Urofu.4G077400:0.0814607,((Digitaria_radicosa_Dra04G0167400.2:0.00265862,Digitaria_radicosa_Dra04G0167400:0.011124)n26:0.0378628,(Digitaria_exilis_H_Dex4A-001802.1:0.0917866,Digitaria_exilis_H_Dex4A-001803.1:0.07061)n27:0.00784555)n25:0.00551268)n24:0.01446,((Panicum_hallii_Pahal.4G079800:0.0286976,(Panicum_virgatum_Pavir.4NG237700:0.031629,Panicum_virgatum_Pavir.J373200:0.0329987)n30:0.0195606)n29:0.0249708,(Cenchrus_americanus_H_CamCM007986.2003729.1:0.0622244,Setaria_viridis_SEVIR_4G222100v2:0.027133)n31:0.0182058)n28:0.00860482)n23:0.0069687)n19:0.0299883)n16:0.0361338)n13:0.0103677)n12:0.0292048)n9:0.0328869)n3:0.0384553)n1:0.139175)n0;
```
