## Supplementary Dataset S1 for "Gene turnover and contingency facilitated the repeated evolution of C_4_ photosynthesis in grasses": OG0017010_tree.txt

```
(Streptochaeta_angustifolia_strangu_039130:0.171447,((Olyra_latifolia_Ola026756:0.069153,(Dendrocalamus_sinicus_Dendrocalamus_sinicus_Dsi06B_6820793_6826197_Dsi06Bg04430.1_1_CDS_4147780156_14948:0.0407668,((Ampelocalamus_luodianensis_Alu06Cg06870.4:0.0280943,Dendrocalamus_sinicus_Dendrocalamus_sinicus_Dsi06C_35281906_35289019_Dsi06Cg15510.2_-1_CDS_4147787854_27352:0.0333535)n5:0.0115235,(Dendrocalamus_sinicus_Dendrocalamus_sinicus_Dsi06A_33413427_33416673_Dsi06Ag10540.1_-1_CDS_4147777603_56028:0.059797,Ampelocalamus_luodianensis_Alu06Dg13310.3:0.0279345)n6:0.00310384)n4:0.00905113)n3:0.0210592)n2:0.0190939,((Zizania_latifolia_GWHTBFHI034193:0.0981385,(Oryza_sativa_LOC_Os06g41100:0.0822022,Leersia_perrieri_LPERR06G17570:0.145097)n9:0.0426071)n8:0.0626331,((Phragmites_australis_Phragmites_australis_PaChr13_28815664_28819822_evm.model.PaChr13.1286_1_CDS_4362386283_16926:0.051624,Phragmites_australis_Phragmites_australis_PaChr8_30176812_30190049_evm.model.PaChr8.1214_1_CDS_4362479250_36988:0.0492837)n11:0.0223535,(((Eleusine_coracana_ELECO.r07.6BG0498530:0.00920377,Eleusine_coracana_ELECO.r07.6AG0545020:0.0214966)n14:0.101861,(Aristida_adscensionis_H_Aadptg000037l000803.1:0.0576444,Stipagrostis_hirtigluma_H_Shi_ptg000059l_001134.1:0.0598334)n15:0.0408053)n13:0.0125135,(Chasmanthium_laxum_Chala.02G194700:0.04782,((Echinocloa_haploclada_eh_chr6.846:0.0509614,((Dichantelium_oligosantes_H_DolKV775416.1000001.1:0.0352146,(ASEM_AUS1_H_AUS1CM014273.1000491.1:0.0126513,ASEM_RSA5_H_RSA5chrom4003039.1:0.0109063)n21:0.0358875)n20:0.00773623,((Digitaria_radicosa_Dra04G0164900:0.0354423,(Digitaria_exilis_H_Dex4A-001831.1:0.026757,Digitaria_exilis_H_Dex4B-001789.1:0.0277013)n24:0.0425497)n23:0.0245974,(Urochloa_fusta_Urofu.4G080600:0.0471698,((Cenchrus_americanus_H_CamCM007986.2004228.1:0.076313,Setaria_viridis_SEVIR_4G225700v2:0.0223753)n27:0.0187935,(Panicum_hallii_Pahal.4G082400:0.026843,(Panicum_virgatum_Pavir.4KG310800:0.0255252,Panicum_virgatum_Pavir.4NG179800:0.0179)n29:0.011033)n28:0.00960298)n26:0.00570025)n25:0.00597327)n22:0.00858559)n19:0.00494107)n18:0.0248161,(Zea_mays_Zm00001eb388270:0.0354927,(Sorghum_bicolor_SORBI_3010G192432:0.0585117,Sorghum_bicolor_SORBI_3010G192366:0.0319)n31:0.00354445)n30:0.0228294)n17:0.0187589)n16:0.0206322)n12:0.0163508)n10:0.0694596)n7:0.0149616)n1:0.171447)n0;
```
