## Supplementary Dataset S1 for "Gene turnover and contingency facilitated the repeated evolution of C_4_ photosynthesis in grasses": OG0017011_tree.txt

```
(((Brachypodium_distachyon_BRADI_1g36190v3:0.259569,(Hordeum_spontaneum_WB01_002483_1119187:0.0151952,Hordeum_vulgareMorex_HORVU.MOREX.r3.7HG0720850:5e-09)n3:0.155603)n2:0.0970531,((Ampelocalamus_luodianensis_Alu06Dg13090.1:0.110233,Dendrocalamus_sinicus_Dendrocalamus_sinicus_Dsi06A_33040463_33042128_Dsi06Ag10380.1_-1_CDS_4147777555_29006:0.0720204)n5:0.12458,(Zizania_latifolia_GWHTBFHI007468:0.125199,(Leersia_perrieri_LPERR06G17360:0.166319,Oryza_sativa_LOC_Os06g40770:0.495261)n7:0.0499618)n6:0.066619)n4:0.0619139)n1:0.0550073,((Aristida_adscensionis_H_Aadptg000037l000817.1:0.123845,Stipagrostis_hirtigluma_H_Shi_ptg000059l_001148.1:0.111616)n9:0.0932004,(((Dichantelium_oligosantes_H_DolKV777986.1000001.1:0.0941965,(ASEM_AUS1_H_AUS1CM014273.1000512.1:0.0144466,ASEM_RSA5_H_RSA5chrom4000468.1:0.0123008)n13:0.0902258)n12:0.0285324,((Echinocloa_haploclada_eh_chr6.892:0.139314,((Cenchrus_americanus_H_CamCM007986.2004254.1:0.0815492,Setaria_viridis_SEVIR_4G229100v2:0.0302933)n17:0.0444804,(Urochloa_fusta_Urofu.4G083900:0.117036,((Digitaria_radicosa_Dra04G0162100:0,Digitaria_radicosa_Dra04G0162100.2:0)n20:0.058311,(Digitaria_exilis_H_Dex4A-001852.1:0.0184173,Digitaria_exilis_H_Dex4B-001807.1:0.0152129)n21:0.0938476)n19:0.0355808)n18:0.0209695)n16:0.0345549)n15:0.0251605,((Panicum_virgatum_Pavir.4KG306000:0.0304734,Panicum_virgatum_Pavir.4NG184000:0.0342258)n23:0.0216977,(Panicum_hallii_Pahal.4G085800:0.0234998,Panicum_hallii_Pahal.3G158800:0.271492)n24:0.0301657)n22:0.011605)n14:0.0244613)n11:0.0321581,(((Eleusine_coracana_ELECO.r07.6BG0498290:0.0240387,Eleusine_coracana_ELECO.r07.6AG0544780:0.0299115)n27:0.116182,((Chasmanthium_laxum_Chala.02G191900:0.0668418,(Eragrostis_curvula_EJB05_41533:0.185562,Phragmites_australis_Phragmites_australis_PaChr13_29188276_29189841_evm.model.PaChr13.1301_1_CDS_4362386319_32045:0.0933425)n30:0.052877)n29:0.0151107,Eragrostis_curvula_EJB05_41534:0.108158)n28:0.0120175)n26:0.0470351,(Sorghum_bicolor_SORBI_3010G189366:0.0980335,Zea_mays_Zm00001eb388490:0.0812275)n31:0.0822619)n25:0.0150119)n10:0.0609427)n8:0.0550073)n0;
```
