## Supplementary Dataset S1 for "Gene turnover and contingency facilitated the repeated evolution of C_4_ photosynthesis in grasses": OG0017012_tree.txt

```
(Tillandsia_fasciculata_H_Tillandsia_CM054940.1_000643.1:0.111541,((Olyra_latifolia_Ola007257:0.0440649,((Dendrocalamus_sinicus_Dendrocalamus_sinicus_Dsi06C_34954326_34959232_Dsi06Cg15250.1_1_CDS_4147787776_40298:0.0187499,Ampelocalamus_luodianensis_Alu06Dg12920.2:0.0195311)n4:0.00420835,(Ampelocalamus_luodianensis_Alu06Cg06530.2:0.0117799,Dendrocalamus_sinicus_Dendrocalamus_sinicus_DsiCtg00156_20142_29012_DsiCtg00156g00020.1_1_CDS_4147848253_28114:0.0134488)n5:0.00149431)n3:0.0123142)n2:0.030489,((Oryza_sativa_LOC_Os06g40560:0.103794,(Brachypodium_distachyon_BRADI_1g36400v3:0.0616891,(Hordeum_spontaneum_WB01_000791_0600060:5e-09,Hordeum_vulgareMorex_HORVU.MOREX.r3.7HG0720200:0.000889924)n9:0.0616666)n8:0.054469)n7:0.026117,(Aristida_adscensionis_H_Aadptg000104l000115.1:0.0456258,(Stipagrostis_hirtigluma_H_Shi_ptg000059l_000276.1:0.0628297,(Phragmites_australis_Phragmites_australis_PaChr8_29605145_29609227_evm.model.PaChr8.1184_1_CDS_4362479182_8381:0.0385689,((Eragrostis_curvula_EJB05_41515:0.0269385,(Eleusine_coracana_ELECO.r07.6BG0498130:0.0137755,Eleusine_coracana_ELECO.r07.6AG0544600:0.00531657)n15:0.041772)n14:0.0272967,(Chasmanthium_laxum_Chala.02G189900:0.0309657,((Sorghum_bicolor_SORBI_3010G187600:0.0214351,Zea_mays_Zm00001eb386560:0.0374911)n18:0.0332589,((Digitaria_radicosa_Dra04G0160300:0.0271131,(Digitaria_exilis_H_Dex4A-000986.1:0.00511832,Digitaria_exilis_H_Dex4B-000931.1:0.00315487)n21:0.0305471)n20:0.0162658,((Echinocloa_haploclada_eh_chr6.917:0.0317459,(ASEM_AUS1_H_AUS1CM014273.1002855.1:0.00554962,(ASEM_RSA5_H_RSA5chrom4002975.1:0.00938106,ASEM_RSA5_H_RSA5chrom4002977.1:0.00409644)n25:0.00045516)n24:0.00182686)n23:0.00675844,(Dichantelium_oligosantes_H_DolKV775521.1000006.1:0.0241394,(((Panicum_hallii_Pahal.4G087800:0.0112283,(Panicum_virgatum_Pavir.4KG321400:0.0185597,Panicum_virgatum_Pavir.4NG199300:0.0150808)n30:0.00745547)n29:0.013836,(Cenchrus_americanus_H_CamCM007986.2004277.1:0.033815,Setaria_viridis_SEVIR_4G230700v2:0.016177)n31:0.0141907)n28:0.00590866,Urochloa_fusta_Urofu.4G086300:0.0350816)n27:0.00395988)n26:0.00408061)n22:0.00114421)n19:0.0260761)n17:0.0153115)n16:0.0251294)n13:0.00712358)n12:0.00883857)n11:0.0175044)n10:0.0364436)n6:0.0252349)n1:0.111541)n0;
```
