## Supplementary Dataset S1 for "Gene turnover and contingency facilitated the repeated evolution of C_4_ photosynthesis in grasses": OG0017013_tree.txt

```
((Streptochaeta_angustifolia_strangu_029730:0.193586,Pharus_latifolius_Phala.04G163100:0.15383)n1:0.0533738,((Olyra_latifolia_Ola035101:0.0748935,((Dendrocalamus_sinicus_Dendrocalamus_sinicus_Dsi06A_32124107_32128737_Dsi06Ag09900.1_1_CDS_4147777411_4810:0.0612215,(Dendrocalamus_sinicus_Dendrocalamus_sinicus_Dsi06B_8509414_8511469_Dsi06Bg05090.1_-1_CDS_4147780354_12698:0.1066,Dendrocalamus_sinicus_Dendrocalamus_sinicus_Dsi06C_34515385_34517240_Dsi06Cg14890.1_1_CDS_4147787668_36356:0.188306)n6:0.0201783)n5:0.0125274,Ampelocalamus_luodianensis_Alu06Cg06070.2:0.0365351)n4:0.0163302)n3:0.028067,((Hordeum_spontaneum_WB01_001600_0452118:0.087016,Brachypodium_distachyon_BRADI_1g36890v3:0.0962079)n8:0.0430847,((Zizania_latifolia_GWHTBFHI007410:0.0948093,Oryza_sativa_LOC_Os06g39660:0.103921)n10:0.0410049,((Aristida_adscensionis_H_Aadptg000104l000077.1:0.0531488,Stipagrostis_hirtigluma_H_Shi_ptg000059l_000246.1:0.0381131)n12:0.0172699,(((Eleusine_coracana_ELECO.r07.UnG0727990:0,Eleusine_coracana_ELECO.r07.6AG0544120:0)n15:0.0723724,Eragrostis_curvula_EJB05_41438:0.0576733)n14:0.0400518,(Phragmites_australis_Phragmites_australis_PaChr13_25254253_25255809_evm.model.PaChr13.1093_1_CDS_4362385855_6810:0.0671779,(Chasmanthium_laxum_Chala.02G185400:0.0653581,((Sorghum_bicolor_SORBI_3010G181100:0.0337962,Zea_mays_Zm00001eb385840:0.0547321)n19:0.0832695,((Digitaria_radicosa_Dra04G0155900:0.0511041,(Digitaria_exilis_H_Dex4A-000957.1:0.0246283,Digitaria_exilis_H_Dex4B-000906.1:0.0161118)n22:0.0445961)n21:0.0298251,(((Panicum_hallii_Pahal.4G094300:0.0320295,(Panicum_virgatum_Pavir.4KG314700:0.0295135,Panicum_virgatum_Pavir.4NG191700:0.0189866)n26:0.00859204)n25:0.0189523,(Urochloa_fusta_Urofu.4G093800:0.0880119,Echinocloa_haploclada_eh_chr6.993:0.0335839)n27:0.013712)n24:0.00452326,((Dichantelium_oligosantes_H_DolKV778754.1000010.1:0.0405172,(ASEM_AUS1_H_AUS1CM014273.1002828.1:0.00970141,ASEM_RSA5_H_RSA5chrom4002945.1:0.00638055)n30:0.042317)n29:0.00831062,(Cenchrus_americanus_H_CamCM007986.2000227.1:0.0994922,Setaria_viridis_SEVIR_4G237000v2:0.0384044)n31:0.0145374)n28:0.00070971)n23:0.0075277)n20:0.0127024)n18:0.0108931)n17:0.0118587)n16:0.00964638)n13:0.0051018)n11:0.0497479)n9:0.0192966)n7:0.0135839)n2:0.0533738)n0;
```
