## Supplementary Dataset S1 for "Gene turnover and contingency facilitated the repeated evolution of C_4_ photosynthesis in grasses": OG0017014_tree.txt

```
(Streptochaeta_angustifolia_strangu_042598:0.132511,((((Ampelocalamus_luodianensis_AluCtg01976g00020.1:0.0879572,Dendrocalamus_sinicus_Dendrocalamus_sinicus_Dsi06A_17559031_17565833_Dsi06Ag07400.1_-1_CDS_4147776661_37446:0.0531345)n4:0.00666985,((Dendrocalamus_sinicus_Dendrocalamus_sinicus_Dsi06B_17885580_17887175_Dsi06Bg07420.1_-1_CDS_4147781053_8199:5e-09,Dendrocalamus_sinicus_Dendrocalamus_sinicus_DsiCtg00473_358900_360305_DsiCtg00473g00030.1_-1_CDS_4147852609_35445:6e-09)n6:0.0487471,(Ampelocalamus_luodianensis_Alu06Dg09050.1:0.308269,Ampelocalamus_luodianensis_Alu06Dg09060.1:0.00673171)n7:0.0333524)n5:0.00456073)n3:0.018851,(Oryza_sativa_LOC_Os06g28050:0.176629,Hordeum_vulgareMorex_HORVU.MOREX.r3.7HG0677370:0.116483)n8:0.0306222)n2:0.0262857,((Eleusine_coracana_ELECO.r07.6AG0520630:0.0880401,(Eragrostis_curvula_EJB05_44804:0.0369852,Eragrostis_curvula_EJB05_44822:0.0568918)n11:0.0898175)n10:0.0384248,((Stipagrostis_hirtigluma_H_Shi_ptg000029l_000034.1:0.0162034,(Stipagrostis_hirtigluma_H_Shi_ptg000056l_000009.1:0.00232939,Stipagrostis_hirtigluma_H_Shi_ptg000104l_000016.1:0.00638375)n14:0.0173785)n13:0.101459,(((Phragmites_australis_Phragmites_australis_PaChr11_21452302_21452811_evm.model.PaChr11.1579_1_CDS_4362376162_8042:0.146837,Phragmites_australis_Phragmites_australis_PaChr5_14231192_14231601_evm.model.PaChr5.789_1_CDS_4362463369_26843:0.0640444)n17:0.0604253,Phragmites_australis_Phragmites_australis_PaChr13_14809349_14810644_evm.model.PaChr13.825_1_CDS_4362388613_19886:0.0913423)n16:0.0143344,(Chasmanthium_laxum_Chala.02G143400:0.0588284,((Zea_mays_Zm00001eb278150:0.119933,Sorghum_bicolor_SORBI_3010G143400:0.0446916)n20:0.0515633,(((Digitaria_radicosa_Dra04G0146800:0.0226428,(Digitaria_exilis_H_Dex4A-001952.1:0.0124907,Digitaria_exilis_H_DexUA-004252.1:0.0162691)n24:0.0145409)n23:0.0531334,(Setaria_viridis_SEVIR_4G161300v2:0.0345608,Urochloa_fusta_Urofu.4G143900:0.0461607)n25:0.00602792)n22:0.00797175,((Panicum_hallii_Pahal.4G171200:0.0160074,(Panicum_virgatum_Pavir.4NG147300:0.0235337,Panicum_virgatum_Pavir.4KG123200:0.0211239)n28:0.00616171)n27:0.0313873,(Echinocloa_haploclada_eh_chr6.1560:0.0392761,(Dichantelium_oligosantes_H_DolKV778030.1000001.1:0.0527835,(ASEM_AUS1_H_AUS1CM014273.1002571.1:0.00920489,ASEM_RSA5_H_RSA5chrom7003669.1:0.0131349)n31:0.0367334)n30:0.00800484)n29:0.0101113)n26:0.00530043)n21:0.0306094)n19:0.0159785)n18:0.0255451)n15:0.00782048)n12:0.0151721)n9:0.0421202)n1:0.132511)n0;
```
