## Supplementary Dataset S1 for "Gene turnover and contingency facilitated the repeated evolution of C_4_ photosynthesis in grasses": OG0017015_tree.txt

```
((Pharus_latifolius_Phala.04G110800.3:0.0110374,(Pharus_latifolius_Phala.04G110800:5e-09,Pharus_latifolius_Phala.04G110800.2:5e-09)n2:0.00624736)n1:0.0493797,(((Zizania_latifolia_GWHTBFHI034526:0.0609891,(Leersia_perrieri_LPERR06G11190:0.0589481,Oryza_sativa_LOC_Os06g21570:0.0462202)n6:0.0236935)n5:0.0562105,((Brachypodium_distachyon_BRADI_1g42690v3:0.0700514,(Hordeum_spontaneum_WB01_002815_0709800:0.000701003,Hordeum_vulgareMorex_HORVU.MOREX.r3.7HG0675410:5e-09)n9:0.069939)n8:0.0328651,(Ampelocalamus_luodianensis_Alu06Dg08160.1:0.0292028,(Dendrocalamus_sinicus_Dendrocalamus_sinicus_Dsi03C_7480119_7484178_Dsi03Cg01490.1_1_CDS_4147741561_7506:0.102874,Olyra_latifolia_Ola036942:0.0545626)n11:0.0124487)n10:0.0117905)n7:0.00963957)n4:0.0159774,((Eragrostis_curvula_EJB05_45002:0.0495572,(Eleusine_coracana_ELECO.r07.6BG0471230:0.00582103,Eleusine_coracana_ELECO.r07.6AG0519180:0.00393611)n14:0.0500815)n13:0.0342257,(((Aristida_adscensionis_H_Aadptg000004l000222.1:0.0736308,(Stipagrostis_hirtigluma_H_Shi_ptg000056l_000056.1:0.00206057,Stipagrostis_hirtigluma_H_Shi_ptg000104l_000058.1:0.0034056)n18:0.0566939)n17:0.0227818,Phragmites_australis_Phragmites_australis_PaChr8_20086850_20091551_evm.model.PaChr8.860_1_CDS_4362481898_3772:0.0426907)n16:0.00533562,(Chasmanthium_laxum_Chala.02G133000:0.0440006,(Sorghum_bicolor_SORBI_3010G132400:0.0674254,(((Panicum_hallii_Pahal.4G235700:0.0116377,(Panicum_virgatum_Pavir.4NG135600:0.0222609,(Panicum_virgatum_Pavir.4KG143000:0.00262897,Panicum_virgatum_Pavir.4KG143500:0.00427868)n25:0.0153656)n24:0.0051755)n23:0.0187333,((Digitaria_exilis_H_Dex4A-002115.1:0.0118997,Digitaria_exilis_H_Dex4B-002045.1:0.0125913)n27:0.0384322,(Cenchrus_americanus_H_CamCM007983.2003390.1:0.0219125,Setaria_viridis_SEVIR_4G175400v2:0.0103982)n28:0.0171561)n26:0.00155361)n22:0.0126159,(Echinocloa_haploclada_eh_chr6.1685:0.0385312,(Dichantelium_oligosantes_H_DolKV775020.1000004.1:0.0318273,(ASEM_AUS1_H_AUS1CM014273.1002458.1:0.00515956,ASEM_RSA5_H_RSA5chrom4000811.1:0.00175714)n31:0.0369267)n30:0.00433957)n29:0.00250804)n21:0.0124059)n20:0.0123029)n19:0.0102909)n15:0.0157715)n12:0.0377413)n3:0.0493797)n0;
```
