## Supplementary Dataset S1 for "Gene turnover and contingency facilitated the repeated evolution of C_4_ photosynthesis in grasses": OG0017016_tree.txt

```
((Tillandsia_fasciculata_H_Tillandsia_CM054950.1_000066.1:0.109792,Ananas_comosus_H_Ananas_contig15_000547.1:0.0615389)n1:0.107529,(Streptochaeta_angustifolia_strangu_024928:0.154765,((Brachypodium_distachyon_BRADI_3g20710v3:0.073452,(Hordeum_spontaneum_WB01_001677_0256441:0.00107552,(Hordeum_vulgareMorex_HORVU.MOREX.r3.5HG0444600.2:5e-09,Hordeum_vulgareMorex_HORVU.MOREX.r3.5HG0444600:5e-09)n6:0.000511563)n5:0.145067)n4:0.0340558,(Olyra_latifolia_Ola011285:0.0898196,((Leersia_perrieri_LPERR08G08580:0.0910247,Oryza_sativa_LOC_Os08g23130:0.0585102)n9:0.0496598,((Eragrostis_curvula_EJB05_49864:0.0674062,(Zea_mays_Zm00001eb190680:0.935792,(((Zea_mays_Zm00001eb190690:0.0536996,Sorghum_bicolor_SORBI_3004G355900:0.0953233)n15:0.0667286,(Urochloa_fusta_Urofu.6G091000:0.0595126,(Setaria_viridis_SEVIR_6G121300v2:0.0441419,((Phragmites_australis_Phragmites_australis_PaChr19_11274146_11274505_evm.model.PaChr19.564_1_CDS_4362412786_34238:0.0931698,(Digitaria_exilis_H_Dex6B-000554.1:0.011426,(Digitaria_exilis_H_Dex6A-000654.1:0.00829004,Digitaria_exilis_H_Dex6B-000553.1:0.0120388)n21:0.0014182)n20:0.0606862)n19:0.0204752,((Panicum_hallii_Pahal.6G129500:0.0186041,Panicum_virgatum_Pavir.6KG227000:0.0245635)n23:0.0207106,(Echinocloa_haploclada_eh_chr8.1453:0.0447158,(ASEM_AUS1_H_AUS1CM014273.1002447.1:0.0100415,((ASEM_RSA5_H_RSA5chrom6002210.1:0.0136,(ASEM_RSA5_H_RSA5chrom4000799.1:0.0138796,ASEM_RSA5_H_RSA5chrom6000863.1:6e-09)n28:0.00656076)n27:0.0126714,(ASEM_RSA5_H_RSA5chrom4000800.1:0.00673383,ASEM_RSA5_H_RSA5chrom4000798.1:0.00813346)n29:0.000813346)n26:9.03718e-05)n25:0.00370655)n24:0.0083205)n22:0.00562777)n18:0.0111457)n17:0.0129306)n16:0.0170615)n14:0.0306472,Phragmites_australis_Phragmites_australis_PaChr19_11283255_11286462_evm.model.PaChr19.565_1_CDS_4362412788_35080:0.107329)n13:0.0107329)n12:0.00119254)n11:0.0319203,(Aristida_adscensionis_H_Aadptg000080l000037.1:0.0954675,(Stipagrostis_hirtigluma_H_Shi_ptg000021l_002352.1:0.00214656,Stipagrostis_hirtigluma_H_Shi_ptg000028l_000051.1:0.00320322)n31:0.0423618)n30:0.0269653)n10:0.0311496)n8:0.0239868)n7:0.0136869)n3:0.0843282)n2:0.107529)n0;
```
