## Supplementary Dataset S1 for "Gene turnover and contingency facilitated the repeated evolution of C_4_ photosynthesis in grasses": OG0017017_tree.txt

```
((Streptochaeta_angustifolia_strangu_010206:0.279663,Pharus_latifolius_Phala.04G102800:0.184047)n1:0.0588619,((((Brachypodium_distachyon_BRADI_1g42905v3:0.125322,Brachypodium_distachyon_BRADI_1g42920v3:0.10301)n5:0.158066,Oryza_sativa_LOC_Os06g20140:0.203661)n4:0.0454775,((Hordeum_spontaneum_WB01_008322_0200053:0.00481569,Hordeum_vulgareMorex_HORVU.MOREX.r3.6HG0633660:0.00294325)n7:0.285154,(Dendrocalamus_sinicus_Dendrocalamus_sinicus_Dsi06B_23060733_23064839_Dsi06Bg08330.1_-1_CDS_4147781326_48158:0.0969075,Olyra_latifolia_Ola017910:0.159662)n8:0.0359131)n6:0.0377269)n3:0.0183298,((Eleusine_coracana_ELECO.r07.6BG0470780:0.164022,Eragrostis_curvula_EJB05_45123:0.221339)n10:0.0553113,((Stipagrostis_hirtigluma_H_Shi_ptg000080l_000061.1:0.137114,(Aristida_adscensionis_H_Aadptg000004l000074.1:0.0686706,(Aristida_adscensionis_H_Aadptg000004l000073.1:0.0900867,Aristida_adscensionis_H_Aadptg000004l000072.1:0.0392703)n14:0.0279716)n13:0.142049)n12:0.0535446,((Chasmanthium_laxum_Chala.02G120900:0.100573,Phragmites_australis_Phragmites_australis_PaChr15_16688946_16690266_evm.model.PaChr15.639_1_CDS_4362397205_22846:0.120719)n16:0.0215316,(((Dichantelium_oligosantes_H_DolKV770746.1000001.1:0.102916,((Panicum_hallii_Pahal.4G231000:0.0429195,(Panicum_virgatum_Pavir.4NG157100:0.0777939,Panicum_virgatum_Pavir.4NG156900:0.0892795)n22:0.0621487)n21:0.0285141,Panicum_virgatum_Pavir.4NG141200:0.311732)n20:0.0346369)n19:0.0286874,((Urochloa_fusta_Urofu.4G163200:0.0886111,(ASEM_AUS1_H_AUS1CM014273.1002427.1:0.0192681,(ASEM_RSA5_H_RSA5chrom4002577.1:0.00479684,ASEM_RSA5_H_RSA5chrom4002572.1:0.00842288)n26:0.0181011)n25:0.128745)n24:0.0138265,((Digitaria_exilis_H_Dex4A-000677.1:0.0284161,Digitaria_exilis_H_Dex4B-000644.1:0.029767)n28:0.0892727,(Setaria_viridis_SEVIR_4G182000v2:0.0507019,Setaria_viridis_SEVIR_4G182201v2:0.940978)n29:0.104553)n27:0.0329036)n23:0.0191636)n18:0.0478089,(Sorghum_bicolor_SORBI_3010G127600:0.120668,(Zea_mays_Zm00001eb281170:0.0987308,Zea_mays_Zm00001eb381270:0.100999)n31:0.0112221)n30:0.0169657)n17:0.0457242)n15:0.0208519)n11:0.0231749)n9:0.0710362)n2:0.0588619)n0;
```
