## Supplementary Dataset S1 for "Gene turnover and contingency facilitated the repeated evolution of C_4_ photosynthesis in grasses": OG0017018_tree.txt

```
((Oryza_sativa_LOC_Os06g16000:0.215842,((Ampelocalamus_luodianensis_Alu06Dg07350.2:0.0707224,(Dendrocalamus_sinicus_Dendrocalamus_sinicus_Dsi06B_25443005_25444411_Dsi06Bg09060.1_-1_CDS_4147781545_883:0.0213975,Dendrocalamus_sinicus_Dendrocalamus_sinicus_Dsi10C_5121081_5122487_Dsi10Cg00970.1_-1_CDS_4147827115_11727:0.0194961)n4:0.0553886)n3:0.0408409,(Brachypodium_distachyon_BRADI_1g43760v3:0.206162,((Hordeum_spontaneum_WB01_000798_0291499:0.000909263,Hordeum_vulgareMorex_HORVU.MOREX.r3.7HG0671400:5e-09)n7:0.0769445,(Hordeum_spontaneum_WB01_000798_0375366:0.0027619,(Hordeum_vulgareMorex_HORVU.MOREX.r3.7HG0671410:5e-09,Hordeum_vulgareMorex_HORVU.MOREX.r3.7HG0671380:0.0108774)n9:0.0012086)n8:0.00117691)n6:0.0821139)n5:0.0604093)n2:0.0324519)n1:0.0407765,(((((Digitaria_exilis_H_Dex4A-000595.1:0.0197563,Digitaria_exilis_H_Dex4B-000584.1:0.0279313)n14:0.13298,((Panicum_hallii_Pahal.4G168600:0.0594348,(Panicum_virgatum_Pavir.4KG169300:0.0512826,Panicum_virgatum_Pavir.4NG161800:0.0345279)n17:0.0121811)n16:0.0577472,(Cenchrus_americanus_H_CamCM007983.2001780.1:0.172488,(Setaria_viridis_SEVIR_4G197200v2:0.00454664,Setaria_viridis_SEVIR_4G078300v2:0.00500169)n19:0.0409723)n18:0.0383197)n15:0.0197539)n13:0.0133631,(((ASEM_AUS1_H_AUS1CM014273.1002311.1:0.0433156,ASEM_RSA5_H_RSA5chrom4002447.1:0.0350568)n22:0.0584871,(Dichantelium_oligosantes_H_DolKV779685.1000002.1:0.0690583,Urochloa_fusta_Urofu.4G177700:0.0981007)n23:0.0140897)n21:0.0386712,(ASEM_AUS1_H_AUS1CM014273.1002312.1:0.0613308,ASEM_RSA5_H_RSA5chrom4002448.1:0.0213317)n24:0.0706237)n20:0.00784708)n12:0.0585093,Sorghum_bicolor_SORBI_3010G113200:0.180097)n11:0.0415264,(Phragmites_australis_Phragmites_australis_PaChr13_9346567_9347976_evm.model.PaChr13.671_1_CDS_4362388271_3459:0.0983209,(((Eleusine_coracana_ELECO.r07.6BG0468510:0.0310354,Eleusine_coracana_ELECO.r07.6AG0516790:0.0290543)n28:0.0849728,(Eragrostis_curvula_EJB05_45291:0.0626802,Eragrostis_curvula_EJB05_45292:0.0551181)n29:0.0730239)n27:0.0629749,(Aristida_adscensionis_H_Aadptg000116l000018.1:0.160089,(Stipagrostis_hirtigluma_H_Shi_ptg000039l_000111.1:0.0262609,Stipagrostis_hirtigluma_H_Shi_ptg000055l_001250.1:0.0212032)n31:0.10234)n30:0.0496454)n26:0.0122375)n25:0.0238712)n10:0.0407765)n0;
```
