## Supplementary Dataset S1 for "Gene turnover and contingency facilitated the repeated evolution of C_4_ photosynthesis in grasses": OG0017019_tree.txt

```
(Pharus_latifolius_Phala.04G069700:0.106069,(((Leersia_perrieri_LPERR06G07230:0.0799679,Oryza_sativa_LOC_Os06g11910:0.0668404)n3:0.122566,((Olyra_latifolia_Ola029424:0.0960984,(Dendrocalamus_sinicus_Dendrocalamus_sinicus_Dsi06A_7150990_7153237_Dsi06Ag04600.1_-1_CDS_4147775821_19435:0.0458552,(Ampelocalamus_luodianensis_Alu06Cg13330.1:0.0966904,(Ampelocalamus_luodianensis_Alu06Dg05730.2:0.0595925,Ampelocalamus_luodianensis_Alu06Cg13340.1:0.122241)n8:0.0115618)n7:0.00128465)n6:0.00528982)n5:0.0108084,(Brachypodium_distachyon_BRADI_1g45460v3:0.112173,(Hordeum_spontaneum_WB01_002744_0195306:5e-09,(Hordeum_vulgareMorex_HORVU.MOREX.r3.7HG0665480:5e-09,Hordeum_vulgareMorex_HORVU.MOREX.r3.7HG0665480.2:5e-09)n11:0.000961291)n10:0.0827833)n9:0.0401754)n4:0.0353523)n2:0.0189082,((Stipagrostis_hirtigluma_H_Shi_ptg000055l_000175.1:0.0618529,(Aristida_adscensionis_H_Aadptg000046l000114.1:0.120064,Aristida_adscensionis_H_Aadptg000046l000645.1:0.00568715)n14:0.0600514)n13:0.0313613,(Chasmanthium_laxum_Chala.02G081900:0.0873694,(((Eragrostis_curvula_EJB05_45608:0.0890904,(Eleusine_coracana_ELECO.r07.6BG0466040:0.0186695,Eleusine_coracana_ELECO.r07.6AG0514350:0.0127889)n19:0.0628378)n18:0.0474583,Phragmites_australis_Phragmites_australis_PaChr13_4839196_4841091_evm.model.PaChr13.441_1_CDS_4362387761_1352:0.0456317)n17:0.00994721,(Sorghum_bicolor_SORBI_3010G089800:0.116796,(Panicum_virgatum_Pavir.4KG215600:0.101756,(Echinocloa_haploclada_eh_chr6.2139:0.100875,(((ASEM_AUS1_H_AUS1CM014273.1002186.1:0.00986155,ASEM_RSA5_H_RSA5chrom4001099.1:0.00924144)n25:0.0325665,(Dichantelium_oligosantes_H_DolKV776466.1000011.1:0.0461676,(Panicum_hallii_Pahal.4G259700:0.0428142,(Digitaria_radicosa_Dra04G0074200:0.0337477,(Digitaria_exilis_H_Dex4A-002322.1:0.021889,Digitaria_exilis_H_Dex4B-002258.1:0.0240928)n29:0.0149947)n28:0.022877)n27:0.00624167)n26:0.00307171)n24:0.00174544,(Urochloa_fusta_Urofu.4G206400:0.0508341,(Cenchrus_americanus_H_CamCM007983.2003631.1:0.0331603,Setaria_viridis_SEVIR_4G092300v2:0.00802487)n31:0.03264)n30:0.00562789)n23:0.0106574)n22:0.00329486)n21:0.0339541)n20:0.00771005)n16:0.0116598)n15:0.00371458)n12:0.0480593)n1:0.106069)n0;
```
