## Supplementary Dataset S1 for "Gene turnover and contingency facilitated the repeated evolution of C_4_ photosynthesis in grasses": OG0017020_tree.txt

```
((Pharus_latifolius_Phala.04G055200:0.129962,Streptochaeta_angustifolia_strangu_003027:0.096085)n1:0.0411151,((Ampelocalamus_luodianensis_Alu06Dg04520.2:0.0273165,(Dendrocalamus_sinicus_Dendrocalamus_sinicus_Dsi06B_31867853_31869269_Dsi06Bg11170.1_1_CDS_4147782178_16080:0.049244,Dendrocalamus_sinicus_Dendrocalamus_sinicus_Dsi03C_14995593_14999978_Dsi03Cg04390.1_1_CDS_4147742431_42400:0.0405671)n4:5e-09)n3:0.0167846,((Zizania_latifolia_GWHTBFHI006754:0.0879002,(Leersia_perrieri_LPERR06G05690:0.112093,Oryza_sativa_LOC_Os06g09610:0.0605394)n7:0.0856991)n6:0.0437146,((Brachypodium_distachyon_BRADI_1g46622v3:0.0792643,Hordeum_spontaneum_WB01_005043_0439285:0.0745205)n9:0.0440631,(Olyra_latifolia_Ola010830:0.0763138,(((Eragrostis_curvula_EJB05_45847:0.0372324,(Eleusine_coracana_ELECO.r07.6BG0464170:0.0161063,Eleusine_coracana_ELECO.r07.6AG0512290:0.0174087)n14:0.0533499)n13:0.0373886,(Phragmites_australis_Phragmites_australis_PaChr13_4006388_4007586_evm.model.PaChr13.394_1_CDS_4362387655_41747:0.0876493,Chasmanthium_laxum_Chala.02G062900:0.0411761)n15:0.0166889)n12:0.0142492,((Stipagrostis_hirtigluma_H_Shi_ptg000055l_000261.1:0.106,Aristida_adscensionis_H_Aadptg000046l000730.1:0.0420048)n17:0.0389063,((Sorghum_bicolor_SORBI_3010G072900:0.0212946,Zea_mays_Zm00001eb278510:0.0330737)n19:0.0312786,((Dichantelium_oligosantes_H_DolKV781347.1000002.1:0.0260116,(ASEM_AUS1_H_AUS1CM014273.1002066.1:0.0463146,ASEM_RSA5_H_RSA5chrom4002205.1:0.0283838)n22:0.0323533)n21:0.00571722,((Urochloa_fusta_Urofu.4G230900:0.0408792,(Panicum_hallii_Pahal.4G294000:0.0106416,(Panicum_virgatum_Pavir.4KG096700:0.0169146,Panicum_virgatum_Pavir.4NG070200:0.0181043)n26:0.00201159)n25:0.00744967)n24:0.0148847,((Cenchrus_americanus_H_CamCM007988.2000878.1:0.0397653,Setaria_viridis_SEVIR_4G038900v2:0.0330685)n28:0.0109381,((Digitaria_radicosa_Dra04G0011200:0.0246445,(Digitaria_exilis_H_Dex4A-000381.1:0.00636152,Digitaria_exilis_H_Dex4B-000366.1:0.0152736)n31:0.0729629)n30:0.0219411,Echinocloa_haploclada_eh_chr6.2363:0.0470814)n29:0.0120254)n27:0.00460337)n23:0.0171161)n20:0.0211666)n18:0.0161975)n16:0.0142039)n11:0.0285803)n10:0.0133556)n8:0.0213231)n5:0.0545566)n2:0.0411151)n0;
```
