## Supplementary Dataset S1 for "Gene turnover and contingency facilitated the repeated evolution of C_4_ photosynthesis in grasses": OG0017021_tree.txt

```
(Pharus_latifolius_Phala.04G047600:0.138435,((((Ampelocalamus_luodianensis_Alu06Cg15370.1:0.0281693,Dendrocalamus_sinicus_Dendrocalamus_sinicus_Dsi03C_15737173_15738174_Dsi03Cg04840.1_-1_CDS_4147742566_4695:0.0299616)n4:0.0237636,(Dendrocalamus_sinicus_Dendrocalamus_sinicus_Dsi06A_3494257_3495270_Dsi06Ag02800.1_1_CDS_4147775281_56583:0.047043,Ampelocalamus_luodianensis_Alu06Dg03800.2:0.049537)n5:0.00550411)n3:0.0119584,(((Brachypodium_distachyon_BRADI_1g47450v3:0.18923,(Hordeum_spontaneum_WB01_006027_0420471:5e-09,Hordeum_vulgareMorex_HORVU.MOREX.r3.7HG0658720:0.00133568)n9:0.163229)n8:0.0787935,((Olyra_latifolia_Ola020661:0.696713,(Stipagrostis_hirtigluma_H_Shi_ptg000022l_000175.1:0.183916,Stipagrostis_hirtigluma_H_Shi_ptg000055l_000997.1:0.0346279)n12:0.0302894)n11:0.0291196,((Eragrostis_curvula_EJB05_45952:0.0915203,(Eleusine_coracana_ELECO.r07.6BG0463190:0.0293607,Eleusine_coracana_ELECO.r07.6AG0511150:0.0432245)n15:0.160595)n14:0.0585316,((Phragmites_australis_Phragmites_australis_PaChr8_4636973_4637989_evm.model.PaChr8.352_1_CDS_4362480770_39104:0.095751,Phragmites_australis_Phragmites_australis_PaChr13_3193738_3194763_evm.model.PaChr13.325_1_CDS_4362387503_20300:0.0805387)n17:0.0279469,(Chasmanthium_laxum_Chala.02G058500:0.0950047,((Zea_mays_Zm00001eb374820:0.0656815,Sorghum_bicolor_SORBI_3010G064000:0.0588935)n20:0.0606993,((Setaria_viridis_SEVIR_4G048800v2:0.0508398,(Panicum_hallii_Pahal.4G303000:0.0260186,(Panicum_virgatum_Pavir.J627300:0.0232406,Panicum_virgatum_Pavir.4KG073600:0.0235462)n24:0.00716185)n23:0.0322001)n22:0.00545495,(Dichantelium_oligosantes_H_DolKV772591.1000004.1:0.0435325,(ASEM_AUS1_H_AUS1CM014273.1001321.1:0.0575511,(Echinocloa_haploclada_eh_chr6.2482:0.0889308,(Urochloa_fusta_Urofu.4G241300:0.0851873,(Digitaria_exilis_H_Dex4B-002456.1:0.116825,Digitaria_radicosa_Dra04G0019600:0.0725603)n29:0.0314266)n28:0.00937359)n27:0.00747675)n26:0.00881025)n25:0.00382976)n21:0.0314681)n19:0.0214647)n18:0.0114308)n16:0.0161426)n13:0.0111323)n10:0.0327909)n7:0.0179469,Olyra_latifolia_Ola024161:0.0818303)n6:0.00909226)n2:0.0315415,(Zizania_latifolia_GWHTBFHI006803:0.119264,(Leersia_perrieri_LPERR06G04840:0.190467,Oryza_sativa_LOC_Os06g08350:0.0846877)n31:0.0670854)n30:0.0424101)n1:0.138435)n0;
```
