## Supplementary Dataset S1 for "Gene turnover and contingency facilitated the repeated evolution of C_4_ photosynthesis in grasses": OG0017022_tree.txt

```
(((Brachypodium_distachyon_BRADI_1g50897v3:0.130529,Hordeum_vulgareMorex_HORVU.MOREX.r3.7HG0650710:0.0987311)n2:0.0438783,((Zizania_latifolia_GWHTBFHI006908:0.0834004,(Oryza_sativa_LOC_Os06g05630:0.100282,(Leersia_perrieri_LPERR06G03040:0.0187531,Leersia_perrieri_LPERR06G03090:0.0239676)n6:0.0578577)n5:0.0703228)n4:0.0593308,(Olyra_latifolia_Ola033986:0.0861456,(Ampelocalamus_luodianensis_Alu06Cg16680.2:0.0272787,(Dendrocalamus_sinicus_Dendrocalamus_sinicus_DsiCtg00184_26017_27487_DsiCtg00184g00010.1_-1_CDS_4147848745_20801:5e-09,Dendrocalamus_sinicus_Dendrocalamus_sinicus_Dsi03C_17037947_17039418_Dsi03Cg05790.1_-1_CDS_4147742851_51409:6e-09)n9:0.0128404)n8:0.0259037)n7:0.0197327)n3:0.0197964)n1:0.0291401,((Phragmites_australis_Phragmites_australis_PaChr8_2828280_2829789_evm.model.PaChr8.214_1_CDS_4362480464_37839:0.0780478,Phragmites_australis_Phragmites_australis_PaChr13_1914144_1915678_evm.model.PaChr13.198_1_CDS_4362387219_28269:0.0671857)n11:0.00902679,(((Eragrostis_curvula_EJB05_46257:0.0868771,(Eleusine_coracana_ELECO.r07.6BG0460980:0.0153992,Eleusine_coracana_ELECO.r07.6AG0508790:0.0168525)n15:0.0418442)n14:0.0401503,(Aristida_adscensionis_H_Aadptg000103l000085.1:0.081854,Stipagrostis_hirtigluma_H_Shi_ptg000055l_000890.1:0.0561825)n16:0.0329746)n13:0.0126587,(Chasmanthium_laxum_Chala.02G036900:0.0432156,((Sorghum_bicolor_SORBI_3010G038500:0.0331513,Zea_mays_Zm00001eb270630:0.0729199)n19:0.0416357,(Urochloa_fusta_Urofu.4G267300:0.0636705,((Dichantelium_oligosantes_H_DolKV772990.1000012.1:0.0568595,ASEM_AUS1_H_AUS1CM014273.1001900.1:0.045314)n22:0.00689635,((Cenchrus_americanus_H_CamCM007983.2001437.1:0.0508579,Setaria_viridis_SEVIR_4G073200v2:0.0180243)n24:0.0178868,((Echinocloa_haploclada_eh_chr6.2719:0.0721143,(Digitaria_radicosa_Dra04G0039100:0.0363306,((Digitaria_exilis_H_Dex4A-000185.1:0.028995,Digitaria_exilis_H_Dex4B-000188.1:0.0113377)n29:0.0226751,Digitaria_exilis_H_Dex4A-000180.1:0.147799)n28:0.0164221)n27:0.0199171)n26:0.0121018,(Panicum_hallii_Pahal.4G326600:0.0232261,(Panicum_virgatum_Pavir.4KG036700:0.0320032,Panicum_virgatum_Pavir.4NG054500:0.0370387)n31:0.0167014)n30:0.0236517)n25:0.00733853)n23:0.00596974)n21:0.00596982)n20:0.0218985)n18:0.0167833)n17:0.0142404)n12:0.00496316)n10:0.0291401)n0;
```
