## Supplementary Dataset S1 for "Gene turnover and contingency facilitated the repeated evolution of C_4_ photosynthesis in grasses": OG0017023_tree.txt

```
(Brachypodium_distachyon_BRADI_2g02984v3:0.154909,((Aristida_adscensionis_H_Aadptg000062l000472.1:0.228585,((Eleusine_coracana_ELECO.r07.1BG0058130:0.118656,Eragrostis_curvula_EJB05_31625:0.179725)n4:0.11099,Stipagrostis_hirtigluma_H_Shi_ptg000044l_001299.1:0.120393)n3:0.0284765)n2:0.0298888,((Chasmanthium_laxum_Chala.08G194900:0.0837238,(Phragmites_australis_Phragmites_australis_PaChr2_6134749_6135551_evm.model.PaChr2.439_1_CDS_4362421421_12838:0.172201,Phragmites_australis_Phragmites_australis_PaChr1_5560024_5561429_evm.model.PaChr1.409_1_CDS_4362367853_39154:0.0513963)n7:0.0553779)n6:0.0369439,(Panicum_virgatum_Pavir.3KG104500:0.796391,((Echinocloa_haploclada_eh_chr7.1246:0.452417,(Panicum_virgatum_Pavir.8KG231000:0.173683,Panicum_virgatum_Pavir.7KG088500:0.490572)n11:0.0377131)n10:0.150673,((Sorghum_bicolor_SORBI_3003G074100:0.0739907,(Zea_mays_Zm00001eb037250:0.248922,Zea_mays_Zm00001eb124490:0.0691912)n14:0.00768791)n13:0.0272972,((Urochloa_fusta_Urofu.5G431100:0.106202,(Cenchrus_americanus_H_CamCM007987.2002658.1:0.105376,Setaria_viridis_SEVIR_5G098100v2:0.0305766)n17:0.044248)n16:0.0452343,((((Panicum_hallii_Pahal.5G471300:0.0385236,(Panicum_virgatum_Pavir.5KG092200:0.0417107,Panicum_virgatum_Pavir.5NG095500:0.0358317)n22:0.00632374)n21:0.05652,(Echinocloa_haploclada_eh_chr2.800:0.119329,Dichantelium_oligosantes_H_DolKV779309.1000006.1:0.0764222)n23:0.0195696)n20:0.0157033,(((ASEM_AUS1_H_AUS1CM014274.1003167.1:0.00500045,ASEM_AUS1_H_AUS1CM014274.1002273.1:0.0116082)n26:0.0262551,(ASEM_RSA5_H_RSA5chrom5004604.1:0.0218238,ASEM_RSA5_H_RSA5chrom5001049.1:0.0117991)n27:0.010918)n25:0.13197,(Digitaria_exilis_H_Dex5A-000356.1:0.0352835,Digitaria_exilis_H_Dex5B-000378.1:0.0312859)n28:0.121371)n24:0.0277844)n19:0.00933685,(Echinocloa_haploclada_eh_chr6.2733:0.179268,(ASEM_AUS1_H_AUS1CM014273.1001447.1:0.026167,(ASEM_RSA5_H_RSA5chrom4001440.1:0.00769029,ASEM_RSA5_H_RSA5chrom3005161.1:0.0636755)n31:0.00793006)n30:0.0741264)n29:0.0354632)n18:0.00394036)n15:0.0198149)n12:0.0256717)n9:0.00256717)n8:0.000285241)n5:0.0523313)n1:0.0552804)n0;
```
