## Supplementary Dataset S1 for "Gene turnover and contingency facilitated the repeated evolution of C_4_ photosynthesis in grasses": OG0017024_tree.txt

```
((Streptochaeta_angustifolia_strangu_035652:0.360889,(Olyra_latifolia_Ola012543:0.154126,((Ampelocalamus_luodianensis_Alu06Cg17540.1:0.0413003,Dendrocalamus_sinicus_Dendrocalamus_sinicus_Dsi03C_17951185_17951460_Dsi03Cg06470.1_1_CDS_4147743055_52536:0.0589844)n4:0.0219806,(Ampelocalamus_luodianensis_Alu06Dg01520.1:0.0585778,Dendrocalamus_sinicus_Dendrocalamus_sinicus_Dsi06B_34786693_34786974_Dsi06Bg13230.1_1_CDS_4147782796_22834:0.0823321)n5:0.00914801)n3:0.0274892)n2:0.00305436)n1:0.0136473,(Pharus_latifolius_Phala.04G022100:0.230219,((Phragmites_australis_Phragmites_australis_PaChr13_1266211_1266489_evm.model.PaChr13.134_1_CDS_4362386403_24907:0.147105,Stipagrostis_hirtigluma_H_Shi_ptg000055l_000517.1:0.176936)n8:0.113681,((Hordeum_spontaneum_WB01_003036_0377794:0.3274,(((Leersia_perrieri_LPERR06G01860:0.0896169,Oryza_sativa_LOC_Os06g04240:0.118584)n13:0.0716082,(Zizania_latifolia_GWHTBFHI006957:0.166645,Zizania_latifolia_GWHTBFHI020113:0.130432)n14:0.0582309)n12:0.0992204,Brachypodium_distachyon_BRADI_1g50130v3:0.241586)n11:0.0404102)n10:0.0397683,((((Urochloa_fusta_Urofu.4G282100:0.154189,Setaria_viridis_SEVIR_4G022500v2:0.228134)n18:0.103938,(Digitaria_radicosa_Dra04G0050900:0.197718,Digitaria_exilis_H_Dex4A-002659.1:0.186443)n19:0.12474)n17:0.0862713,((Panicum_hallii_Pahal.4G338100:0.0737564,(Panicum_virgatum_Pavir.J385200:0.0317056,Panicum_virgatum_Pavir.4NG035500:0.0368959)n22:0.0171541)n21:0.0636817,Aristida_adscensionis_H_Aadptg000046l000422.1:0.288809)n20:0.0396378)n16:0.0491501,((Chasmanthium_laxum_Chala.02G023800:0.130087,(((ASEM_AUS1_H_AUS1CM014273.1001550.1:0.0126917,(ASEM_RSA5_H_RSA5chrom4001523.1:0.0120868,ASEM_RSA5_H_RSA5chrom4001531.1:0.0112293)n28:0.0181041)n27:0.0566916,Echinocloa_haploclada_eh_chr6.2877:0.106054)n26:0.0143723,Dichantelium_oligosantes_H_DolKV774250.1000003.1:0.221388)n25:0.0376349)n24:0.0450845,((Eleusine_coracana_ELECO.r07.6BG0459610:0.0692451,Eleusine_coracana_ELECO.r07.6AG0507520:0.0388949)n30:0.145013,(Zea_mays_Zm00001eb378110:0.14036,Sorghum_bicolor_SORBI_3010G023300:0.148591)n31:0.112523)n29:0.0806839)n23:0.085714)n15:0.163916)n9:0.0991694)n7:0.0829035)n6:0.0136473)n0;
```
