## Supplementary Dataset S1 for "Gene turnover and contingency facilitated the repeated evolution of C_4_ photosynthesis in grasses": OG0017025_tree.txt

```
((Olyra_latifolia_scaffold20_235231_235694_+:0.173942,((Oryza_sativa_LOC_Os06g03520:0.0254195,(Oryza_sativa_LOC_Os06g14070:0.131686,Oryza_sativa_LOC_Os06g05970:0.053873)n4:0.0571652)n3:0.277432,(Ampelocalamus_luodianensis_Alu06Dg01100.1:0.0577942,Dendrocalamus_sinicus_Dendrocalamus_sinicus_Dsi06A_976536_977010_Dsi06Ag00800.1_1_CDS_4147774681_3112:0.0404294)n5:0.0447936)n2:0.0449603)n1:0.0683017,(Chasmanthium_laxum_Chala.02G016900:0.099096,((Phragmites_australis_Phragmites_australis_PaChr8_1238473_1238928_evm.model.PaChr8.95_1_CDS_4362482096_2087:0.0822154,Phragmites_australis_Phragmites_australis_PaChr13_761379_761852_evm.model.PaChr13.87_1_CDS_4362388711_18624:0.0713135)n8:0.0404443,(((((Eragrostis_curvula_EJB05_46784:0,Eragrostis_curvula_EJB05_46782:0)n13:0.0409433,(Eragrostis_curvula_EJB05_56629:0.00288197,((Eragrostis_curvula_EJB05_46605:0,Eragrostis_curvula_EJB05_46765:0)n16:5e-09,Eragrostis_curvula_EJB05_46774:0.00439025)n15:0.00577378)n14:0.0320988)n12:0.209592,((Aristida_adscensionis_H_Aadptg000046l000290.1:0.0538276,Aristida_adscensionis_H_Aadptg000046l000292.1:0.0484234)n18:0.049915,(Eleusine_coracana_ELECO.r07.6BG0458700:0.0474875,Eleusine_coracana_ELECO.r07.6AG0506700:0.0972097)n19:0.104312)n17:0.0132304)n11:0.0411919,((Echinocloa_haploclada_eh_chr6.2962:0.247488,(((Digitaria_radicosa_Dra04G0056500:0.137553,(Digitaria_exilis_H_Dex4A-000070.1:0.0388715,Digitaria_exilis_H_Dex4B-000076.1:0.0255207)n25:0.102643)n24:0.0945057,Setaria_viridis_SEVIR_4G014100v2:0.0780619)n23:0.0281587,(Panicum_hallii_Pahal.4G346400:0.0532305,(Panicum_virgatum_Pavir.J520600:0.0395799,(Panicum_virgatum_Pavir.7KG219700:0.0132271,Panicum_virgatum_Pavir.4KG016300:0.012186)n28:0.014649)n27:0.00162767)n26:0.0161673)n22:0.0150806)n21:0.0387173,(Sorghum_bicolor_SORBI_3010G015300:0.259358,(ASEM_AUS1_H_AUS1CM014273.1001764.1:0.0271339,(ASEM_RSA5_H_RSA5chrom4001792.1:0.0345386,ASEM_RSA5_H_RSA5chrom4001789.1:0.0368988)n31:0.00409987)n30:0.0183496)n29:0.0309783)n20:0.0351754)n10:0.0120615,Stipagrostis_hirtigluma_H_Shi_ptg000055l_000784.1:0.222223)n9:0.0252081)n7:0.016186)n6:0.0683017)n0;
```
