## Supplementary Dataset S1 for "Gene turnover and contingency facilitated the repeated evolution of C_4_ photosynthesis in grasses": OG0017026_tree.txt

```
((Pharus_latifolius_Phala.04G014100:0.0664691,Streptochaeta_angustifolia_strangu_008582:0.0544885)n1:0.016137,((Brachypodium_distachyon_BRADI_1g50540v3:0.0618018,(Hordeum_spontaneum_WB01_005923_0029073:0.0103109,Hordeum_vulgareMorex_HORVU.MOREX.r3.7HG0640790:5e-09)n4:0.195491)n3:0.066635,((Zizania_latifolia_GWHTBFHI007011:0.038933,(Leersia_perrieri_LPERR06G00930:0.0403734,Oryza_sativa_LOC_Os06g02490:0.0226455)n7:0.0428468)n6:0.0209533,(Dendrocalamus_sinicus_Dendrocalamus_sinicus_Dsi03C_18711247_18712694_Dsi03Cg07120.1_1_CDS_4147743250_48596:0.0279512,(Phragmites_australis_Phragmites_australis_PaChr13_666089_667650_evm.model.PaChr13.74_1_CDS_4362388423_24917:0.019271,(((Eragrostis_curvula_EJB05_57765:0,Eragrostis_curvula_EJB05_46756:0)n12:0.0400817,(Eleusine_coracana_ELECO.r07.6BG0458900:0.0160593,Eleusine_coracana_ELECO.r07.6AG0506520:0.0146952)n13:0.0346999)n11:0.0187126,((Chasmanthium_laxum_Chala.02G013500:0.0135207,((Zea_mays_Zm00001eb378890:0.123888,Sorghum_bicolor_SORBI_3010G012800:0.0258587)n17:0.0648288,(((Digitaria_radicosa_Dra04G0058800:0.030469,(Digitaria_exilis_H_Dex4A-002725.1:0.0149171,Digitaria_exilis_H_Dex4B-002653.1:0.00748883)n21:0.00966873)n20:0.0190384,((ASEM_AUS1_H_AUS1CM014273.1001618.1:6e-09,ASEM_AUS1_H_AUS1CM014273.1001626.1:0.00376858)n23:0.00478907,((ASEM_RSA5_H_RSA5chrom4001603.1:0.0279633,ASEM_RSA5_H_RSA5chrom4001756.1:5e-09)n25:0.0127335,ASEM_RSA5_H_RSA5chrom4001598.1:0.0144194)n24:0.00381999)n22:0.0428196)n19:0.0082937,((Panicum_hallii_Pahal.4G348600:0.008177,(Panicum_virgatum_Pavir.4NG030900:0.0269856,Panicum_virgatum_Pavir.4KG001800:0.0165114)n28:0.0188391)n27:0.0230852,(Urochloa_fusta_Urofu.4G292400:0.0731699,(Cenchrus_americanus_H_CamCM007983.2004037.1:0.0324985,Setaria_viridis_SEVIR_4G012000v2:0.0269054)n30:0.0134772)n29:0.003817)n26:0.00776696)n18:0.00972634)n16:0.0147955)n15:0.0192071,(Aristida_adscensionis_H_Aadptg000046l000494.1:0.0545438,Stipagrostis_hirtigluma_H_Shi_ptg000055l_000572.1:0.0374741)n31:0.00839636)n14:0.00642182)n10:5e-09)n9:0.0226959)n8:0.00731225)n5:0.0317476)n2:0.016137)n0;
```
