## Supplementary Dataset S1 for "Gene turnover and contingency facilitated the repeated evolution of C_4_ photosynthesis in grasses": OG0017027_tree.txt

```
((Juncus_effusus_H_Juncus_Jeff_scaffold_3_000525.1:0.216206,Juncus_effusus_H_Juncus_Jeff_scaffold_1_000374.1:0.172097)n1:0.121903,((Pharus_latifolius_Phala.06G280000:0.0738214,(Streptochaeta_angustifolia_strangu_037944:0,Streptochaeta_angustifolia_strangu_027624:0)n4:0.0868749)n3:0.0337087,((Leersia_perrieri_LPERR04G25640:0.0409146,Oryza_sativa_LOC_Os04g58800:0.0337667)n6:0.00998703,((Zizania_latifolia_GWHTBFHI018006:0.0351499,Zizania_latifolia_GWHTBFHI018126:0.0251171)n8:0.0104789,((Ampelocalamus_luodianensis_Alu04Cg23230.2:0.0181603,(Dendrocalamus_sinicus_Dendrocalamus_sinicus_Dsi04A_714035_716314_Dsi04Ag00570.1_-1_CDS_4147746958_32281:0.156318,Dendrocalamus_sinicus_Dendrocalamus_sinicus_Dsi04B_39583271_39584692_Dsi04Bg15150.1_1_CDS_4147757404_56524:0.0370718)n11:0.0105559)n10:0.0165066,(Olyra_latifolia_Ola034954:0.0519147,((Stipagrostis_hirtigluma_H_Shi_ptg000016l_001582.1:0.0653767,Aristida_adscensionis_H_Aadptg000072l000266.1:0.0226032)n14:0.0132157,(((Eragrostis_curvula_EJB05_40248:0.0472453,(Eleusine_coracana_ELECO.r07.4BG0329550:0.0151865,Eleusine_coracana_ELECO.r07.4AG0298840:0.0141698)n18:0.13156)n17:0.0578599,(Phragmites_australis_Phragmites_australis_PaChr11_575707_576992_evm.model.PaChr11.59_1_CDS_4362377706_20269:0.0881246,Phragmites_australis_Phragmites_australis_PaChr7_787284_788860_evm.model.PaChr7.61_1_CDS_4362476188_23523:0.021178)n19:0.0104048)n16:0.0160369,((((Panicum_virgatum_Pavir.7NG447600:0.0876673,Panicum_hallii_Pahal.7G343800:0.0378188)n23:0.022095,((Setaria_viridis_SEVIR_3G010400v2:0.136531,(Sorghum_bicolor_SORBI_3006G273700:0.28167,((Digitaria_radicosa_Dra07G0237000:5e-09,Digitaria_radicosa_Dra07G0237000.2:0.00286498)n28:0.0564944,(Digitaria_exilis_H_Dex7A-001383.1:0.00564762,Digitaria_exilis_H_Dex7B-001425.1:0.00874317)n29:0.0697129)n27:0.0373424)n26:0.0329163)n25:0.0203411,(ASEM_AUS1_H_AUS1CM014274.1000008.1:0.00333101,ASEM_RSA5_H_RSA5chrom7001862.1:0.0059683)n30:0.0495242)n24:0.035703)n22:0.0257927,(Dichantelium_oligosantes_H_DolKV775678.1000007.1:0.0315673,Echinocloa_haploclada_eh_chr9.3213:0.0433828)n31:0.0156763)n21:0.0357032,Chasmanthium_laxum_Chala.06G285700:0.0361244)n20:0.0170492)n15:0.0042202)n13:0.0310372)n12:0.0272897)n9:0.016475)n7:0.0176671)n5:0.0520483)n2:0.121903)n0;
```
