## Supplementary Dataset S1 for "Gene turnover and contingency facilitated the repeated evolution of C_4_ photosynthesis in grasses": OG0017028_tree.txt

```
((Streptochaeta_angustifolia_strangu_029952:0.0966757,(Pharus_latifolius_Phala.03G377500:0.00239724,Pharus_latifolius_Phala.03G377500.2:0.0358348)n2:0.0787591)n1:0.0200012,((Dendrocalamus_sinicus_Dendrocalamus_sinicus_Dsi01B_61513555_61516220_Dsi01Bg26140.1_-1_CDS_4147701175_15250:0.0292165,Olyra_latifolia_Ola020200:0.0470516)n4:0.0165321,((Zizania_latifolia_GWHTBFHI013539:0.0492452,(Leersia_perrieri_LPERR01G39990:0.0462489,Oryza_sativa_LOC_Os01g74190:0.0323509)n7:0.023645)n6:0.0266866,((Brachypodium_distachyon_BRADI_2g62280v3:0.0554177,(Hordeum_spontaneum_WB01_011749_0014721:0.00888007,Hordeum_vulgareMorex_HORVU.MOREX.r3.3HG0329300:0.00859024)n10:0.0767594)n9:0.073976,((((Aristida_adscensionis_H_Aadptg000053l000698.1:0.0476569,Stipagrostis_hirtigluma_H_Shi_ptg000050l_000019.1:0.0396633)n14:0.019449,Chasmanthium_laxum_Chala.01G360100:0.0610222)n13:0.00600512,(Phragmites_australis_Phragmites_australis_PaChr1_54705781_54708159_evm.model.PaChr1.2980_1_CDS_4362367543_36198:0.0393135,(Eleusine_coracana_ELECO.r07.1BG0098170:0.0721331,Eragrostis_curvula_EJB05_19014:0.0594242)n16:0.0351639)n15:0.00593276)n12:0.00945372,((Sorghum_bicolor_SORBI_3003G444500:0.036555,(Zea_mays_Zm00001eb138990:0.234888,Zea_mays_Zm00001eb362190:0.00295722)n19:0.0287262)n18:0.0510024,(Dichantelium_oligosantes_H_DolKV769249.1000024.1:0.0338945,(((Urochloa_fusta_Urofu.5G001400:0.0475073,(Cenchrus_americanus_H_CamCM007987.2000012.1:0.0215569,Setaria_viridis_SEVIR_5G475300v2:0.0101291)n24:0.0186095)n23:0.00496174,((Digitaria_radicosa_Dra05G0244300:0.0185022,(Digitaria_exilis_H_Dex5B-002333.1:0.00602094,Digitaria_exilis_H_DexUA-003676.1:0.00513272)n27:0.0201668)n26:0.0155774,(Panicum_hallii_Pahal.5G002000:0.0175835,(Panicum_virgatum_Pavir.5KG780000:0.122131,Panicum_virgatum_Pavir.5NG648000:0.0177612)n29:0.00197346)n28:0.00640969)n25:0.00463144)n22:0.00617194,(Echinocloa_haploclada_eh_chr2.4922:0.0382355,(ASEM_AUS1_H_AUS1CM014274.1005528.1:0.0028533,ASEM_RSA5_H_RSA5chrom5001961.1:0.000922786)n31:0.0319203)n30:0.00524617)n21:0.00257955)n20:0.0260766)n17:0.0243006)n11:0.0351004)n8:0.0112199)n5:0.0071577)n3:0.0200012)n0;
```
