## Supplementary Dataset S1 for "Gene turnover and contingency facilitated the repeated evolution of C_4_ photosynthesis in grasses": OG0017029_tree.txt

```
((Streptochaeta_angustifolia_strangu_005344:0.192437,Pharus_latifolius_Phala.03G376600:0.0844057)n1:0.0280778,((((Hordeum_vulgareMorex_HORVU.MOREX.r3.3HG0329000:0.169461,Brachypodium_distachyon_BRADI_2g62150v3:0.0480758)n5:0.0499812,((Leersia_perrieri_LPERR01G39930:0.0396589,Oryza_sativa_LOC_Os01g74152:0.0432142)n7:0.0277168,(Zizania_latifolia_GWHTBFHI013624:0.236418,Zizania_latifolia_GWHTBFHI006723:0.0441706)n8:0.00490785)n6:0.018228)n4:0.0113536,(Olyra_latifolia_Ola020204:0.0456476,(Dendrocalamus_sinicus_Dendrocalamus_sinicus_Dsi02C_1956263_1957802_Dsi02Cg00480.3_-1_CDS_4147721287_22631:0.0198212,Dendrocalamus_sinicus_Dendrocalamus_sinicus_Dsi01A_63503873_63505702_Dsi01Ag28300.1_1_CDS_4147693231_34919:0.0212504)n10:0.00236115)n9:0.0091203)n3:0.00526561,((Eragrostis_curvula_EJB05_19009:0.0352324,(Eleusine_coracana_ELECO.r07.1AG0048220:0.0103183,Eleusine_coracana_ELECO.r07.1BG0098120:0.00245122)n13:0.0422926)n12:0.0328451,((((Sorghum_bicolor_SORBI_3003G444200:0.0333283,Zea_mays_Zm00001eb362210:0.0419158)n17:0.0617746,((Digitaria_radicosa_Dra05G0243800:0.0303665,(Digitaria_exilis_H_DexUA-000377.1:0.0970833,(Digitaria_exilis_H_Dex5B-002308.1:6e-09,Digitaria_exilis_H_DexUA-004159.1:5e-09)n21:0.0106582)n20:0.0255713)n19:0.0202872,((Urochloa_fusta_Urofu.5G001800:0.0453453,((Panicum_hallii_Pahal.5G002700:0.012265,(Panicum_virgatum_Pavir.5NG634400:0.0169429,Panicum_virgatum_Pavir.5KG779500:0.0148252)n26:0.00416201)n25:0.0150032,(Cenchrus_americanus_H_CamCM007987.2004508.1:0.0577157,Setaria_viridis_SEVIR_5G474800v2:0.0156671)n27:0.0221286)n24:0.00548004)n23:0.00498312,(Dichantelium_oligosantes_H_DolKV783774.1000013.1:0.0389908,(ASEM_AUS1_H_AUS1CM014274.1005523.1:0.0013214,ASEM_RSA5_H_RSA5chrom5003805.1:0.0053117)n29:0.0226114)n28:0.00856502)n22:0.0108036)n18:0.027146)n16:0.0386596,(Aristida_adscensionis_H_Aadptg000053l000692.1:0.066569,Stipagrostis_hirtigluma_H_Shi_ptg000050l_003098.1:0.0200538)n30:0.0100287)n15:0.00625123,(Chasmanthium_laxum_Chala.01G359800:0.050184,Phragmites_australis_Phragmites_australis_PaChr1_54662270_54663799_evm.model.PaChr1.2973_1_CDS_4362367527_29463:0.0435054)n31:0.00647721)n14:0.010394)n11:0.0258097)n2:0.0280778)n0;
```
