## Supplementary Dataset S1 for "Gene turnover and contingency facilitated the repeated evolution of C_4_ photosynthesis in grasses": OG0017030_tree.txt

```
(((Olyra_latifolia_Ola004895:0.106863,((Streptochaeta_angustifolia_strangu_001618:0.276884,(Pharus_latifolius_Phala.03G371300:0.00714805,Pharus_latifolius_Phala.03G371300.2:0.0503056)n5:0.187191)n4:0.186599,Pharus_latifolius_Phala.07G093600:0.232655)n3:0.0258505)n2:0.0711207,(Ampelocalamus_luodianensis_Alu01Cg07860.1:0.0402876,Dendrocalamus_sinicus_Dendrocalamus_sinicus_Dsi01C_8709979_8710881_Dsi01Cg06170.1_-1_CDS_4147703086_10755:0.0257373)n6:0.0703545)n1:0.0318394,((Zizania_latifolia_GWHTBFHI006690:0.138971,(Leersia_perrieri_LPERR01G39490:0.264956,Oryza_sativa_LOC_Os01g73540:0.137113)n9:0.0930854)n8:0.0692671,((Hordeum_spontaneum_WB01_005408_0030395:0.0695991,Hordeum_vulgareMorex_HORVU.MOREX.r3.3HG0326200:0.0289852)n11:0.314208,((Eleusine_coracana_ELECO.r07.1AG0047890:0.00498181,Eleusine_coracana_ELECO.r07.1BG0097730:0.00503681)n13:0.391488,((Phragmites_australis_Phragmites_australis_PaChr2_49559445_49560103_evm.model.PaChr2.2913_1_CDS_4362420977_38483:0.176221,Phragmites_australis_Phragmites_australis_PaChr1_54450287_54451020_evm.model.PaChr1.2945_1_CDS_4362367465_3388:0.163959)n15:0.0518449,((Eragrostis_curvula_EJB05_18960:0.160254,(Stipagrostis_hirtigluma_H_Shi_ptg000050l_000045.1:0.181522,Aristida_adscensionis_H_Aadptg000053l000052.1:0.185054)n18:0.0707999)n17:0.0424151,((Chasmanthium_laxum_Chala.01G354100:0.189779,(Zea_mays_Zm00001eb362370:0.181781,Sorghum_bicolor_SORBI_3003G440500:0.0857924)n21:0.0885705)n20:0.0374651,(((Digitaria_exilis_H_Dex5A-002314.1:0.00282544,Digitaria_radicosa_Dra05G0008600:0.0615354)n24:0.00035517,(Digitaria_exilis_H_Dex5B-002354.1:0.0126493,Digitaria_radicosa_Dra05G0240600:0.0887556)n25:0.00986173)n23:0.107866,(((Dichantelium_oligosantes_H_DolKV782109.1000014.1:0.171441,(Panicum_hallii_Pahal.5G007400:0.0588925,(Panicum_virgatum_Pavir.2KG212100:0.1041,Panicum_virgatum_Pavir.2NG153500:0.0093599)n30:0.0747957)n29:0.0752325)n28:0.0321073,(Setaria_viridis_SEVIR_5G471400v2:0.0650824,Urochloa_fusta_Urofu.5G004600:0.15724)n31:0.0293487)n27:0.0299466,ASEM_AUS1_H_AUS1CM014274.1000075.1:0.215866)n26:0.0303352)n22:0.0366996)n19:0.039334)n16:0.0342957)n14:0.0498497)n12:0.0650918)n10:0.0720043)n7:0.0318394)n0;
```
