## Supplementary Dataset S1 for "Gene turnover and contingency facilitated the repeated evolution of C_4_ photosynthesis in grasses": OG0017031_tree.txt

```
((Streptochaeta_angustifolia_strangu_021853:0.131382,Pharus_latifolius_Phala.03G357400:0.131342)n1:0.0496944,(((Olyra_latifolia_Ola038863:0.0525421,(Ampelocalamus_luodianensis_Alu01Cg09170.2:0.034174,(Dendrocalamus_sinicus_Dendrocalamus_sinicus_Dsi01B_59865061_59866314_Dsi01Bg25050.1_1_CDS_4147700848_1743:0.035258,Dendrocalamus_sinicus_Dendrocalamus_sinicus_Dsi01A_61607393_61608637_Dsi01Ag27060.1_1_CDS_4147692859_52933:0.0329397)n6:0.00365997)n5:0.00556735)n4:0.0271033,(Leersia_perrieri_LPERR01G38070:0.178783,(Oryza_sativa_LOC_Os01g71780:0.055941,(Zizania_latifolia_GWHTBFHI006594:0.0259591,Zizania_latifolia_GWHTBFHI013442:0.0370255)n9:0.0429663)n8:0.0322614)n7:0.0501871)n3:0.0178722,((Zea_mays_Zm00001eb141370:0.876083,(Hordeum_spontaneum_WB01_001484_0086704:0.146261,Brachypodium_distachyon_BRADI_2g60607v3:0.153373)n12:0.0535885)n11:0.0316642,((Chasmanthium_laxum_Chala.01G341300:0.0435182,(Phragmites_australis_Phragmites_australis_PaChr1_53164106_53165365_evm.model.PaChr1.2829_1_CDS_4362367207_22328:0.0694785,Phragmites_australis_Phragmites_australis_PaChr2_48585725_48586984_evm.model.PaChr2.2813_1_CDS_4362420755_30056:0.0584589)n15:0.0126005)n14:0.0134597,(Eleusine_coracana_ELECO.r07.1AG0046280:0.195781,((Stipagrostis_hirtigluma_H_Shi_ptg000050l_002976.1:0.090171,Aristida_adscensionis_H_Aadptg000053l000103.1:0.0820794)n18:0.0163348,(((((Panicum_hallii_Pahal.5G022400:0.0239785,(Panicum_virgatum_Pavir.5KG760000:0.0340732,Panicum_virgatum_Pavir.5NG626800:0.0213442)n24:0.00773317)n23:0.0357228,(Cenchrus_americanus_H_CamCM007987.2004368.1:0.0515903,Setaria_viridis_SEVIR_5G456200v2:0.0292548)n25:0.0142662)n22:0.0136402,(Dichantelium_oligosantes_H_DolKV776599.1000006.1:0.062935,(ASEM_AUS1_H_AUS1CM014274.1005428.1:0.010502,(ASEM_RSA5_H_RSA5chrom5000917.1:0.127559,ASEM_RSA5_H_RSA5chrom5003690.1:0.000680387)n28:0.0151)n27:0.0396856)n26:0.00963159)n21:0.015493,(Urochloa_fusta_Urofu.5G021500:0.0651916,Echinocloa_haploclada_eh_chr2.4709:0.0864579)n29:0.0166875)n20:0.0105117,(Sorghum_bicolor_SORBI_3003G423000:0.135936,(Digitaria_exilis_H_Dex5A-002196.1:0.0720528,Digitaria_radicosa_Dra05G0228300:0.0557888)n31:0.0389729)n30:0.0174216)n19:0.0294688)n17:0.00972042)n16:0.0105289)n13:0.0422317)n10:0.0293281)n2:0.0496944)n0;
```
