## Supplementary Dataset S1 for "Gene turnover and contingency facilitated the repeated evolution of C_4_ photosynthesis in grasses": OG0017032_tree.txt

```
((Streptochaeta_angustifolia_strangu_025969:0.137592,(Pharus_latifolius_Phala.03G346300:6e-09,Pharus_latifolius_Phala.03G346300.2:5e-09)n2:0.127448)n1:0.0393698,(((Olyra_latifolia_Ola011573:0.103896,((Dendrocalamus_sinicus_Dendrocalamus_sinicus_Dsi01A_60324507_60326840_Dsi01Ag26200.1_-1_CDS_4147692601_21411:0.0444349,Ampelocalamus_luodianensis_Alu01Dg29390.2:0.0528802)n7:0.00750075,(Ampelocalamus_luodianensis_Alu01Cg10100.1:0.0342037,Dendrocalamus_sinicus_Dendrocalamus_sinicus_Dsi01B_58793688_58796454_Dsi01Bg24400.1_-1_CDS_4147700653_5683:0.0540552)n8:0.00600614)n6:0.00457323)n5:0.0189629,((Brachypodium_distachyon_BRADI_2g59460v3:0.0895665,(Hordeum_spontaneum_WB01_002068_0157714:0.000967025,Hordeum_vulgareMorex_HORVU.MOREX.r3.3HG0312260:0.000537998)n11:0.116718)n10:0.054188,(Zizania_latifolia_GWHTBFHI013368:0.0771757,(Oryza_sativa_LOC_Os01g70250:0.0550568,Leersia_perrieri_LPERR01G37120:0.0723654)n13:0.0465311)n12:0.0593807)n9:0.0102276)n4:0.0197553,(((Stipagrostis_hirtigluma_H_Shi_ptg000050l_000189.1:0.0809742,Aristida_adscensionis_H_Aadptg000101l000129.1:0.0943591)n16:0.022947,((Chasmanthium_laxum_Chala.01G331100:0.0626041,Phragmites_australis_Phragmites_australis_PaChr1_52667569_52669797_evm.model.PaChr1.2775_1_CDS_4362367087_14339:0.0485444)n18:0.00777522,Phragmites_australis_Phragmites_australis_PaChr2_47914827_47916688_evm.model.PaChr2.2743_1_CDS_4362420599_6925:0.0466987)n17:0.00518874)n15:0.00698625,(Eleusine_coracana_ELECO.r07.1BG0095160:0.175518,((Sorghum_bicolor_SORBI_3003G411700:0.0370531,Zea_mays_Zm00001eb142570:0.0746951)n21:0.0800405,((ASEM_AUS1_H_AUS1CM014274.1000201.1:0.0118995,ASEM_RSA5_H_RSA5chrom5002105.1:0.0118873)n23:0.0437495,(Dichantelium_oligosantes_H_DolKV783430.1000004.1:0.0537167,((Panicum_hallii_Pahal.5G033300:0.0182325,(Panicum_virgatum_Pavir.5KG746700:0.0270795,Panicum_virgatum_Pavir.5NG612900:0.0196676)n27:0.00837656)n26:0.0264557,(((Digitaria_exilis_H_Dex5A-002444.1:0.046502,Digitaria_radicosa_Dra05G0217400:0.0513664)n30:0.0331383,(Cenchrus_americanus_H_CamCM007987.2000182.1:0.0631063,Setaria_viridis_SEVIR_5G444500v2:0.0121099)n31:0.0289713)n29:0.00887291,Urochloa_fusta_Urofu.5G033700:0.0501722)n28:0.00271974)n25:0.00309697)n24:0.00639278)n22:0.0142298)n20:0.0319777)n19:0.0113503)n14:0.0568417)n3:0.0393698)n0;
```
