## Supplementary Dataset S1 for "Gene turnover and contingency facilitated the repeated evolution of C_4_ photosynthesis in grasses": OG0017033_tree.txt

```
((Streptochaeta_angustifolia_strangu_024965:0.110952,Pharus_latifolius_Phala.03G324300:0.174995)n1:0.0298867,(((Zizania_latifolia_GWHTBFHI013229:0.0454113,(Leersia_perrieri_LPERR01G35050:0.0516096,Oryza_sativa_LOC_Os01g67310:0.0518044)n5:0.0203023)n4:0.0579387,(Olyra_latifolia_Ola038491:0.082119,((Ampelocalamus_luodianensis_Alu01Dg27690.2:0.0236691,Ampelocalamus_luodianensis_Alu01Cg11880.2:0.0694544)n8:0.00771715,((Dendrocalamus_sinicus_Dendrocalamus_sinicus_Dsi01A_57878174_57881906_Dsi01Ag24790.1_1_CDS_4147692178_10719:0.0035915,Dendrocalamus_sinicus_Dendrocalamus_sinicus_Dsi01A_58140726_58144428_Dsi01Ag24900.1_1_CDS_4147692211_29287:0.00177506)n10:0.047054,Dendrocalamus_sinicus_Dendrocalamus_sinicus_Dsi01C_10851449_10854659_Dsi01Cg07720.1_-1_CDS_4147703551_45087:0.0274784)n9:0.00305316)n7:0.00232127)n6:0.0110917)n3:0.0180904,(((Eleusine_coracana_ELECO.r07.8BG0653930:0.00904793,Eleusine_coracana_ELECO.r07.8AG0627140:0.00986409)n13:0.117168,(Aristida_adscensionis_H_Aadptg000101l000536.1:0.120517,Stipagrostis_hirtigluma_H_Shi_ptg000050l_002839.1:0.0881502)n14:0.0160799)n12:0.00903888,(Phragmites_australis_Phragmites_australis_PaChr1_50821269_50826820_evm.model.PaChr1.2631_1_CDS_4362366769_8012:0.054952,(Chasmanthium_laxum_Chala.01G310100:0.0427414,((Zea_mays_Zm00001eb144590:0.127552,Sorghum_bicolor_SORBI_3003G389400:0.0361493)n18:0.0435253,(Echinocloa_haploclada_eh_chr2.4374:0.0523383,((Dichantelium_oligosantes_H_DolKV777543.1000008.1:0.026752,(ASEM_AUS1_H_AUS1CM014274.1005235.1:0.0118176,ASEM_RSA5_H_RSA5chrom5003538.1:0.0117565)n22:0.0280289)n21:0.00839388,((Digitaria_radicosa_Dra05G0198100:0.0310964,(Digitaria_exilis_H_Dex5A-002017.1:0.0036642,Digitaria_exilis_H_Dex5B-002045.1:0.0364414)n25:0.0316191)n24:0.0296715,((Panicum_hallii_Pahal.5G056300:0.0177191,(Panicum_virgatum_Pavir.4NG295000:0.0448016,(Panicum_virgatum_Pavir.5KG697900:0.0248978,Panicum_virgatum_Pavir.J483100:0.0116575)n29:0.00760065)n28:0.00536301)n27:0.0334899,(Urochloa_fusta_Urofu.5G057000:0.0333556,(Cenchrus_americanus_H_CamCM007987.2004187.1:0.032986,Setaria_viridis_SEVIR_5G420300v2:0.0115344)n31:0.0135259)n30:0.0122138)n26:0.00540782)n23:0.00319853)n20:0.00399682)n19:0.0117633)n17:0.0215264)n16:0.0135623)n15:0.010907)n11:0.0457711)n2:0.0298867)n0;
```
