## Supplementary Dataset S1 for "Gene turnover and contingency facilitated the repeated evolution of C_4_ photosynthesis in grasses": OG0017034_tree.txt

```
(Streptochaeta_angustifolia_strangu_029637:0.0837875,(((Zizania_latifolia_GWHTBFHI006326:0.0819927,(Leersia_perrieri_LPERR01G34680:0.0699471,Oryza_sativa_LOC_Os01g66890:0.0503112)n4:0.0350327)n3:0.0585728,((Brachypodium_distachyon_BRADI_2g57476v3:0.0877124,(Hordeum_spontaneum_WB01_005365_0031234:0.00566139,Hordeum_vulgareMorex_HORVU.MOREX.r3.3HG0306270:0.00966908)n7:0.143081)n6:0.0594417,(Olyra_latifolia_Ola038515:0.0727942,(Ampelocalamus_luodianensis_Alu01Dg27540.2:0.0411696,Dendrocalamus_sinicus_Dendrocalamus_sinicus_Dsi01A_57553517_57556180_Dsi01Ag24560.2_1_CDS_4147692109_28724:0.0335769)n9:0.0168333)n8:0.013551)n5:0.0115586)n2:0.0173383,((Eragrostis_curvula_EJB05_18145:0.0759085,(Eleusine_coracana_ELECO.r07.1AG0042760:0.018152,Eleusine_coracana_ELECO.r07.1BG0092690:0.0137525)n12:0.05562)n11:0.053758,((Chasmanthium_laxum_Chala.01G307000:0.058313,Phragmites_australis_Phragmites_australis_PaChr1_50642115_50644142_evm.model.PaChr1.2608_1_CDS_4362366717_28619:0.0709023)n14:0.00992399,((Aristida_adscensionis_H_Aadptg000101l000520.1:0.129538,Stipagrostis_hirtigluma_H_Shi_ptg000050l_002821.1:0.0864576)n16:0.0277008,((Zea_mays_Zm00001eb145030:0.102897,Sorghum_bicolor_SORBI_3003G385100:0.0434576)n18:0.050869,((Digitaria_radicosa_Dra05G0194900:0.0349928,(Digitaria_exilis_H_Dex5A-001998.1:0.0177027,Digitaria_exilis_H_Dex5B-002026.1:0.013521)n21:0.0225868)n20:0.0342886,(((Cenchrus_americanus_H_CamCM007987.2004164.1:0.062211,Setaria_viridis_SEVIR_5G416400v2:0.0233722)n24:0.0335871,(Panicum_hallii_Pahal.5G060100:0.0190522,(Panicum_virgatum_Pavir.5KG686500:0.0188946,Panicum_virgatum_Pavir.5KG693800:0.0191859)n26:0.00672241)n25:0.0256562)n23:0.00602604,((Echinocloa_haploclada_eh_chr2.4315:0.0661919,(ASEM_AUS1_H_AUS1CM014274.1005204.1:0.011888,(ASEM_RSA5_H_RSA5chrom5003515.1:0.00275237,ASEM_RSA5_H_RSA5chrom5003514.1:0.00519686)n30:0.00956098)n29:0.0373725)n28:0.00732676,(Dichantelium_oligosantes_H_DolKV772724.1000002.1:0.0428627,Urochloa_fusta_Urofu.5G063600:0.0460773)n31:0.00718828)n27:0.0027954)n22:0.00745111)n19:0.0162255)n17:0.0276866)n15:0.00726457)n13:0.0224826)n10:0.0539959)n1:0.0837875)n0;
```
