## Supplementary Dataset S1 for "Gene turnover and contingency facilitated the repeated evolution of C_4_ photosynthesis in grasses": OG0017035_tree.txt

```
(((Dendrocalamus_sinicus_Dendrocalamus_sinicus_DsiCtg00376_341402_342174_DsiCtg00376g00160.1_-1_CDS_4147851250_9556:0.0381065,Dendrocalamus_sinicus_Dendrocalamus_sinicus_Dsi01B_56390081_56390878_Dsi01Bg22810.1_1_CDS_4147700176_21436:0.0222224)n2:0.11226,(Hordeum_vulgareMorex_HORVU.MOREX.r3.3HG0306330:0.00624977,(Hordeum_spontaneum_WB01_009139_0034301:0.124538,Hordeum_spontaneum_WB01_009139_0038997:0.000970193)n4:0.000107799)n3:0.111019)n1:0.0180845,((Phragmites_australis_Phragmites_australis_PaChr2_45858530_45860164_evm.model.PaChr2.2550_1_CDS_4362420171_39324:0.102694,(Chasmanthium_laxum_Chala.01G306000:0.109479,(((Setaria_viridis_SEVIR_5G415700v2:0.0273338,Setaria_viridis_SEVIR_6G000300v2:0.06714)n10:0.0689265,((Digitaria_exilis_H_Dex5A-001996.1:0.00448782,Digitaria_exilis_H_Dex5B-002023.1:0.0207193)n12:0.0596415,(Cenchrus_americanus_H_CamCM007987.2004161.1:0.0915998,(Panicum_hallii_Pahal.5G060900:0.0489737,Panicum_virgatum_Pavir.5KG693000:0.0518113)n14:0.0434926)n13:0.0178247)n11:0.0343585)n9:0.103787,(Setaria_viridis_SEVIR_5G415832v2:0.154399,(Panicum_virgatum_Pavir.5KG685900:0.148597,Panicum_virgatum_Pavir.5KG692900:0.0592699)n16:0.00658555)n15:0.040252)n8:0.00447245)n7:0.0401485)n6:0.0130479,(((Chasmanthium_laxum_Chala.01G306300:0.079593,Chasmanthium_laxum_Chala.01G305800:0.0899289)n19:0.0419554,(Sorghum_bicolor_SORBI_3003G384400:0.169256,((Setaria_viridis_SEVIR_5G415400v2:0.046399,Setaria_viridis_SEVIR_5G415766v2:0.0945592)n22:0.0581599,((((Digitaria_exilis_H_Dex5A-001994.1:0.0812552,Digitaria_exilis_H_Dex5B-002021.1:0.0670963)n26:0.00403717,Digitaria_exilis_H_Dex5B-002020.1:0.124684)n25:0.0245688,((ASEM_AUS1_H_AUS1CM014274.1005199.1:0.0198329,ASEM_RSA5_H_RSA5chrom5003508.1:0.00719683)n28:0.0100479,(ASEM_RSA5_H_RSA5chrom5003509.1:0.0213298,ASEM_AUS1_H_AUS1CM014274.1005201.1:0.0357339)n29:0.00397044)n27:0.0407817)n24:0.00962446,Urochloa_fusta_Urofu.5G063000:0.0977992)n23:0.026319)n21:0.019879)n20:0.0256019)n18:0.0174996,(Phragmites_australis_Phragmites_australis_PaChr1_50609318_50610106_evm.model.PaChr1.2603_1_CDS_4362366707_24421:0.121292,(Eleusine_coracana_ELECO.r07.1AG0042710:0.19509,Eragrostis_curvula_EJB05_18142:0.153093)n31:0.0405459)n30:0.0270424)n17:0.00300471)n5:0.0180845)n0;
```
