## Supplementary Dataset S1 for "Gene turnover and contingency facilitated the repeated evolution of C_4_ photosynthesis in grasses": OG0017036_tree.txt

```
(Pharus_latifolius_Phala.03G300300:0.107669,((((Zizania_latifolia_GWHTBFHI006172:0.0803679,Zizania_latifolia_GWHTBFHI013084:0.0689502)n4:0.0324797,(Leersia_perrieri_LPERR01G32760:0.0668944,Oryza_sativa_LOC_Os01g64270:0.116027)n5:0.0248209)n3:0.0689601,(Olyra_latifolia_Ola023510:0.0984021,(Dendrocalamus_sinicus_Dendrocalamus_sinicus_Dsi01C_12495683_12496420_Dsi01Cg09000.1_-1_CDS_4147703935_33828:0.026243,(Ampelocalamus_luodianensis_Alu01Dg25930.1:0.0775529,(Ampelocalamus_luodianensis_Alu01Cg13860.1:0.0145767,Ampelocalamus_luodianensis_Alu09DXg16010.1:0.113488)n9:0.0136816)n8:0.00152018)n7:0.0164803)n6:0.030533)n2:0.0532786,((Aristida_adscensionis_H_Aadptg000101l000293.1:0.102545,Stipagrostis_hirtigluma_H_Shi_ptg000050l_002719.1:0.0643144)n11:0.0539656,((Phragmites_australis_Phragmites_australis_PaChr2_44076613_44077348_evm.model.PaChr2.2404_1_CDS_4362419847_30473:0.0456737,(Chasmanthium_laxum_Chala.01G290700:0.0613191,(Eragrostis_curvula_EJB05_18355:0.0576492,(Eleusine_coracana_ELECO.r07.1AG0040820:0.0124611,Eleusine_coracana_ELECO.r07.1BG0090850:0.0146384)n16:0.0995598)n15:0.0692695)n14:0.0190278)n13:0.0203424,((Sorghum_bicolor_SORBI_3003G365200:0.045432,Zea_mays_Zm00001eb366810:0.104425)n18:0.0556283,((ASEM_AUS1_H_AUS1CM014274.1005088.1:0.0116892,ASEM_RSA5_H_RSA5chrom5002379.1:0.0088988)n20:0.0266246,((Echinocloa_haploclada_eh_chr2.4122:0.0708581,Dichantelium_oligosantes_H_DolKV781531.1000002.1:0.0397557)n22:0.00615315,((Cenchrus_americanus_H_CamCM007987.2004035.1:0.0434706,Setaria_viridis_SEVIR_5G396100v2:0.0209602)n24:0.0167554,(Urochloa_fusta_Urofu.5G082900:0.0394465,((Digitaria_radicosa_Dra05G0176300:0.0332742,(Digitaria_exilis_H_Dex5A-001894.1:0.0182151,(Digitaria_exilis_H_Dex5A-001868.1:0.125049,Digitaria_exilis_H_Dex5B-001910.1:0.00463417)n29:0.00483569)n28:0.0222957)n27:0.0137407,(Panicum_hallii_Pahal.5G080500:0.0128521,(Panicum_virgatum_Pavir.8KG182800:0.0204576,Panicum_virgatum_Pavir.5KG656300:0.0187507)n31:0.0163843)n30:0.0205045)n26:0.00362481)n25:0.00582613)n23:0.00675702)n21:0.0124074)n19:0.020225)n17:0.0242023)n12:0.0224452)n10:0.0962063)n1:0.107669)n0;
```
