## Supplementary Dataset S1 for "Gene turnover and contingency facilitated the repeated evolution of C_4_ photosynthesis in grasses": OG0017037_tree.txt

```
(Pharus_latifolius_Phala.03G290900:0.115253,(Oryza_sativa_LOC_Os01g63200:0.108436,(((Dendrocalamus_sinicus_Dendrocalamus_sinicus_Dsi01A_53984654_54000946_Dsi01Ag22560.1_1_CDS_4147691509_32098:0.0996465,Ampelocalamus_luodianensis_Alu01Cg14490.2:0.0494355)n4:0.00717473,(Ampelocalamus_luodianensis_Alu01Dg25320.1:0.0641154,(Dendrocalamus_sinicus_Dendrocalamus_sinicus_DsiCtg00428_118418_120903_DsiCtg00428g00070.1_-1_CDS_4147851985_25313:0.0053681,Dendrocalamus_sinicus_Dendrocalamus_sinicus_Dsi01B_50806250_50809089_Dsi01Bg19620.1_-1_CDS_4147699219_51265:0.000630951)n6:0.0464561)n5:0.00516179)n3:0.0322326,((Brachypodium_distachyon_BRADI_2g55060v3:0.109825,(Hordeum_spontaneum_WB01_006009_0153046:0.116555,Hordeum_vulgareMorex_HORVU.MOREX.r3.3HG0301840:0.0249373)n9:0.0951737)n8:0.0711812,((Eleusine_coracana_ELECO.r07.1BG0090070:0.168726,((Aristida_adscensionis_H_Aadptg000101l000389.1:0.0813971,(Stipagrostis_hirtigluma_H_Shi_ptg000050l_002680.1:0.074018,Eragrostis_curvula_EJB05_18434:0.123727)n14:0.0254478)n13:0.018108,Eragrostis_curvula_EJB05_18432:0.0532581)n12:0.00591756)n11:0.0502507,(Chasmanthium_laxum_Chala.01G282900:0.0515822,(Sorghum_bicolor_SORBI_3003G357700:0.0828504,(Dichantelium_oligosantes_H_DolKV778172.1000002.1:0.0447738,((Panicum_hallii_Pahal.5G089000:0.0523508,(Panicum_virgatum_Pavir.5KG629500:0.0331776,Panicum_virgatum_Pavir.5KG634900:0.0393971)n20:0.0162037)n19:0.0293767,((ASEM_AUS1_H_AUS1CM014274.1005040.1:0.0175194,(ASEM_RSA5_H_RSA5chrom5003346.1:0.00804228,ASEM_RSA5_H_RSA5chrom3000587.1:0.014681)n23:0.00341673)n22:0.0438527,((Echinocloa_haploclada_eh_chr2.4041:0.059284,(Urochloa_fusta_Urofu.5G091200:0.0918076,(Setaria_viridis_SEVIR_5G388200v2:0.0205019,(Cenchrus_americanus_H_CamCM007987.2003993.1:0.0728786,Cenchrus_americanus_H_CamCM007987.2003994.1:0.0319192)n28:0.00354657)n27:0.00759176)n26:0.0232161)n25:0.0144808,((Digitaria_radicosa_Dra05G0169000.2:5e-09,Digitaria_radicosa_Dra05G0169000:5e-09)n30:0.0509828,(Digitaria_exilis_H_Dex5B-001874.1:0.0340275,Digitaria_exilis_H_Dex5A-001853.1:0.033708)n31:0.063859)n29:0.0211747)n24:0.00580837)n21:0.00744595)n18:0.0101551)n17:0.0261079)n16:0.0253314)n15:0.0241022)n10:0.038532)n7:0.0258422)n2:0.0401714)n1:0.115253)n0;
```
