## Supplementary Dataset S1 for "Gene turnover and contingency facilitated the repeated evolution of C_4_ photosynthesis in grasses": OG0017038_tree.txt

```
((Pharus_latifolius_Phala.03G288700:0.0738818,Streptochaeta_angustifolia_strangu_009139:0.0607068)n1:0.0162038,(((Stipagrostis_hirtigluma_H_Shi_ptg000050l_000470.1:0.0561703,(Aristida_adscensionis_H_Aadptg000042l000206.1:0.013756,Aristida_adscensionis_H_Aadptg000053l000379.1:0.00685958)n5:0.0556852)n4:0.0244664,(((Olyra_latifolia_Ola029913:0.282359,(Brachypodium_distachyon_BRADI_2g54880v3:0.0577946,(Hordeum_spontaneum_WB01_002121_0197055:0.0217593,Hordeum_vulgareMorex_HORVU.MOREX.r3.3HG0302090:0.00914024)n10:0.0948013)n9:0.0269112)n8:0.0107912,(Dendrocalamus_sinicus_Dendrocalamus_sinicus_Dsi01B_51084332_51086510_Dsi01Bg19770.1_1_CDS_4147699264_19745:0.0438898,((Ampelocalamus_luodianensis_Alu01Cg14650.1:0.0190271,Dendrocalamus_sinicus_Dendrocalamus_sinicus_Dsi01C_13406012_13408742_Dsi01Cg09590.1_1_CDS_4147704112_19761:0.0140816)n13:0.00458146,(Ampelocalamus_luodianensis_Alu01Dg25140.1:0.0261849,Dendrocalamus_sinicus_Dendrocalamus_sinicus_Dsi01A_53670300_53672922_Dsi01Ag22430.1_-1_CDS_4147691470_10154:0.0299168)n14:0.00332408)n12:0.00206377)n11:0.000229307)n7:5e-09,((Eragrostis_curvula_EJB05_18464:0.0470628,(Eleusine_coracana_ELECO.r07.1AG0039760:0.00828424,Eleusine_coracana_ELECO.r07.1BG0089800:0.00775682)n17:0.0360369)n16:0.0418264,(Chasmanthium_laxum_Chala.01G280400:0.0591263,((Sorghum_bicolor_SORBI_3003G355300:0.0191825,Zea_mays_Zm00001eb148020:0.0448072)n20:0.05916,((Dichantelium_oligosantes_H_DolKV774975.1000005.1:0.00331006,((ASEM_AUS1_H_AUS1CM014274.1000520.1:0.0163059,ASEM_RSA5_H_RSA5chrom5002436.1:0.0102796)n24:0.0225503,(Olyra_latifolia_Ola029911:0.613185,Setaria_viridis_SEVIR_5G385500v2:0.0859883)n25:0.0581619)n23:0.00715647)n22:0.00147084,(Urochloa_fusta_Urofu.5G095000:0.0379669,(Panicum_hallii_Pahal.5G091600:0.0225031,(Panicum_virgatum_Pavir.5NG588000:0.0494394,Panicum_virgatum_Pavir.5KG626200:0.0127969)n28:0.00142188)n27:0.00829675)n26:0.00475193)n21:0.0198917)n19:0.0251415)n18:0.0115109)n15:0.0108688)n6:0.00120765)n3:0.067988,((Zizania_latifolia_GWHTBFHI006092:0.0300143,Zizania_latifolia_GWHTBFHI013018:0.0409065)n30:0.0171311,(Leersia_perrieri_LPERR01G31940:0.0496215,Oryza_sativa_LOC_Os01g62850:0.0328681)n31:0.0199288)n29:0.0593919)n2:0.0162038)n0;
```
