## Supplementary Dataset S1 for "Gene turnover and contingency facilitated the repeated evolution of C_4_ photosynthesis in grasses": OG0017039_tree.txt

```
(Streptochaeta_angustifolia_strangu_002374:0.0825816,(((Leersia_perrieri_LPERR01G30870:0.0757734,Oryza_sativa_LOC_Os01g61240:0.059016)n3:0.0753261,((Brachypodium_distachyon_BRADI_2g53861v3:0.0880095,(Hordeum_spontaneum_WB01_001072_0495392:0.00482068,Hordeum_vulgareMorex_HORVU.MOREX.r3.3HG0304200:0.0016045)n6:0.100189)n5:0.0426314,(Olyra_latifolia_Ola016110:0.108324,(Ampelocalamus_luodianensis_Alu01Cg15770.1:0.0161623,Dendrocalamus_sinicus_Dendrocalamus_sinicus_Dsi01C_14529726_14533653_Dsi01Cg10490.1_-1_CDS_4147704382_1191:0.0101252)n8:0.0174327)n7:0.0101473)n4:0.0171501)n2:0.0252025,((Stipagrostis_hirtigluma_H_Shi_ptg000050l_002612.1:0.109302,Aristida_adscensionis_H_Aadptg000053l000301.1:0.104493)n10:0.0256705,(Chasmanthium_laxum_Chala.01G267600:0.0528345,(((Eragrostis_curvula_EJB05_18627:0.00150985,Eragrostis_curvula_EJB05_56917:5e-09)n14:0.0580899,(Eleusine_coracana_ELECO.r07.1AG0038520:0.0328857,Eleusine_coracana_ELECO.r07.1BG0088540:0.0129806)n15:0.0467251)n13:0.0270012,(Phragmites_australis_Phragmites_australis_PaChr2_42072587_42074836_evm.model.PaChr2.2231_1_CDS_4362419463_38900:0.0384075,((Zea_mays_Zm00001eb368550:0.0955513,((Dichantelium_oligosantes_H_DolKV778632.1000005.1:0.0500862,((Urochloa_fusta_Urofu.5G109000:0.025336,Echinocloa_haploclada_eh_chr2.3885:0.109897)n22:0.0104692,(ASEM_AUS1_H_AUS1CM014274.1004952.1:0.0114162,ASEM_RSA5_H_RSA5chrom5003267.1:0.0230494)n23:0.0394507)n21:0.00324982)n20:0.00341486,Echinocloa_haploclada_eh_chr1.3598:0.623403)n19:0.069267)n18:0.0352519,((Cenchrus_americanus_H_CamCM007987.2003908.1:0.0594505,Setaria_viridis_SEVIR_5G372200v2:0.0168412)n25:0.0162412,(((Digitaria_radicosa_Dra05G0155300.2:0.0168789,Digitaria_radicosa_Dra05G0155300:5e-09)n28:0.0406776,(Digitaria_exilis_H_Dex5A-001780.1:0.0323586,Digitaria_exilis_H_Dex5B-001800.1:0.0342874)n29:0.0106085)n27:0.0187532,(Panicum_hallii_Pahal.5G106100:0.0233402,(Panicum_virgatum_Pavir.5NG570400:0.0243502,Panicum_virgatum_Pavir.5KG611700:0.015235)n31:0.00686879)n30:0.0175557)n26:0.00242765)n24:0.00957101)n17:0.0217155)n16:0.00608705)n12:0.00675224)n11:0.0152189)n9:0.0223919)n1:0.0825816)n0;
```
