## Supplementary Dataset S1 for "Gene turnover and contingency facilitated the repeated evolution of C_4_ photosynthesis in grasses": OG0017040_tree.txt

```
((((Leersia_perrieri_LPERR01G30360:0.0545149,Oryza_sativa_LOC_Os01g60260:0.0357694)n3:0.0304734,(Zizania_latifolia_GWHTBFHI005939:0.021519,Zizania_latifolia_GWHTBFHI012886:0.0341143)n4:0.0207364)n2:0.0419326,((Ampelocalamus_luodianensis_Alu01Cg16430.3:0.034351,Dendrocalamus_sinicus_Dendrocalamus_sinicus_Dsi01A_51576744_51579892_Dsi01Ag21270.1_1_CDS_4147691122_41668:0.0264909)n6:0.00469287,(Ampelocalamus_luodianensis_Alu01Dg23580.1:0.0186992,Dendrocalamus_sinicus_Dendrocalamus_sinicus_Dsi01B_53445002_53450686_Dsi01Bg21040.1_-1_CDS_4147699645_6805:0.0334983)n7:0.00372203)n5:0.0140834)n1:0.0223767,((Aristida_adscensionis_H_Aadptg000053l000263.1:0.0652298,Stipagrostis_hirtigluma_H_Shi_ptg000050l_000546.1:0.0431476)n9:0.0114698,((Phragmites_australis_Phragmites_australis_PaChr1_45909372_45912617_evm.model.PaChr1.2264_1_CDS_4362365953_4645:0.0249619,Phragmites_australis_Phragmites_australis_PaChr2_41318760_41322001_evm.model.PaChr2.2182_1_CDS_4362419353_35098:0.0256464)n11:0.0190095,((Eragrostis_curvula_EJB05_18560:0.0378269,(Eleusine_coracana_ELECO.r07.1AG0037860:0.00389307,Eleusine_coracana_ELECO.r07.1BG0087870:0.0143919)n14:0.0185099)n13:0.033544,((Chasmanthium_laxum_Chala.01G261500:0.010075,((((Digitaria_radicosa_Dra05G0149600:0.0271512,(Digitaria_exilis_H_Dex5A-001746.1:5e-09,Digitaria_exilis_H_Dex5B-001762.1:0.00523351)n21:0.0101242)n20:0.00721953,(Panicum_hallii_Pahal.5G112900:0.00528051,(Panicum_virgatum_Pavir.5NG559300:0.0148338,Panicum_virgatum_Pavir.5KG600500:0.0131814)n23:0.0014646)n22:0.00131257)n19:0.00263171,((Echinocloa_haploclada_eh_chr2.3827:0.0342803,Dichantelium_oligosantes_H_DolKV778610.1000004.1:0.0226756)n25:0.00440583,((ASEM_AUS1_H_AUS1CM014274.1004896.1:0.0106178,ASEM_RSA5_H_RSA5chrom5003227.1:0.00292028)n27:0.0215072,(Urochloa_fusta_Urofu.5G115900:0.0330558,(Cenchrus_americanus_H_CamCM007987.2003872.1:0.0243447,Setaria_viridis_SEVIR_5G365600v2:0.00868061)n29:0.0059694)n28:0.00316299)n26:0.00387327)n24:5e-09)n18:0.00537081,ASEM_AUS1_H_AUS1CM014274.1001328.1:0.118713)n17:0.0131904)n16:0.00960557,(Sorghum_bicolor_SORBI_3003G336500:0.0208706,(Zea_mays_Zm00001eb368980:0.0398585,Zea_mays_Zm00001eb149690:0.0283711)n31:0.00315234)n30:0.00661269)n15:0.00631238)n12:0.00997275)n10:0.0067004)n8:0.0223767)n0;
```
