## Supplementary Dataset S1 for "Gene turnover and contingency facilitated the repeated evolution of C_4_ photosynthesis in grasses": OG0017041_tree.txt

```
((Streptochaeta_angustifolia_strangu_024848:0.116775,(Pharus_latifolius_Phala.03G262100.5:5e-09,(Pharus_latifolius_Phala.03G262100.4:5e-09,((Pharus_latifolius_Phala.03G262100:0,Pharus_latifolius_Phala.03G262100.2:0)n5:5e-09,Pharus_latifolius_Phala.03G262100.3:5e-09)n4:5e-09)n3:5e-09)n2:0.0831357)n1:0.0300505,(((Ampelocalamus_luodianensis_Alu01Cg16990.1:0.0318273,(Olyra_latifolia_Ola020548:0.0520019,Dendrocalamus_sinicus_Dendrocalamus_sinicus_Dsi01A_50627036_50630371_Dsi01Ag20750.1_-1_CDS_4147690966_10715:0.0274701)n9:0.00607787)n8:0.00655062,((Brachypodium_distachyon_BRADI_2g52840v3:0.0573564,(Hordeum_spontaneum_WB01_002821_0132549:5e-09,Hordeum_vulgareMorex_HORVU.MOREX.r3.3HG0295670:0.0019127)n12:0.0880557)n11:0.0313581,Leersia_perrieri_LPERR01G29760:0.110595)n10:0.004803)n7:0.0118504,((Eleusine_coracana_ELECO.r07.1AG0037110:0.0036084,Eleusine_coracana_ELECO.r07.1BG0087220:0.00432338)n14:0.102976,(((Aristida_adscensionis_H_Aadptg000053l000501.1:0.0861276,Stipagrostis_hirtigluma_H_Shi_ptg000050l_000605.1:0.0562432)n17:0.0206833,Phragmites_australis_Phragmites_australis_PaChr2_40779461_40782799_evm.model.PaChr2.2135_1_CDS_4362419249_33837:0.044941)n16:0.00282164,(Chasmanthium_laxum_Chala.01G254900:0.043192,(Sorghum_bicolor_SORBI_3003G329300:0.0666467,((Cenchrus_americanus_H_CamCM007987.2000625.1:0.044312,(Panicum_hallii_Pahal.5G119400:0.0148871,(Panicum_virgatum_Pavir.5KG590700:0.0122039,(Panicum_virgatum_Pavir.5NG543700:0.0180707,Panicum_virgatum_Pavir.5KG590600:0.0122665)n24:0.00309382)n23:0.00732424)n22:0.0155413)n21:0.0340302,(Setaria_viridis_SEVIR_5G358900v2:0.0317557,((Dichantelium_oligosantes_H_DolKV783686.1000013.1:0.0265209,(ASEM_AUS1_H_AUS1CM014274.1000660.1:0.00726716,ASEM_RSA5_H_RSA5chrom5002560.1:0.00419398)n28:0.0281411)n27:0.00432919,(Urochloa_fusta_Urofu.5G123300:0.0326069,(Digitaria_radicosa_Dra05G0143500:0.01899,(Digitaria_exilis_H_Dex5A-002850.1:0.0056662,Digitaria_exilis_H_Dex5B-002870.1:0.0100118)n31:0.0138318)n30:0.0294643)n29:0.004457)n26:0.00509314)n25:0.0216663)n20:0.00628783)n19:0.0075285)n18:0.0133757)n15:0.00624694)n13:0.0246654)n6:0.0300505)n0;
```
