## Supplementary Dataset S1 for "Gene turnover and contingency facilitated the repeated evolution of C_4_ photosynthesis in grasses": OG0017042_tree.txt

```
(Streptochaeta_angustifolia_strangu_010336:0.113701,(((Brachypodium_distachyon_BRADI_2g51310v3:0.115441,(Hordeum_spontaneum_WB01_002350_0691545:0.00125686,Hordeum_vulgareMorex_HORVU.MOREX.r3.3HG0292410:0.000666179)n4:0.114893)n3:0.0461431,(Dendrocalamus_sinicus_Dendrocalamus_sinicus_Dsi01B_47856333_47859018_Dsi01Bg18200.1_-1_CDS_4147698793_38878:0.981,((Olyra_latifolia_Ola008878:0.0895162,(Ampelocalamus_luodianensis_Alu01Cg18630.1:0.031367,Dendrocalamus_sinicus_Dendrocalamus_sinicus_Dsi01C_17105390_17106726_Dsi01Cg12410.1_1_CDS_4147704958_41150:0.034917)n8:0.0411639)n7:0.0323535,(Zizania_latifolia_GWHTBFHI005746:0.115575,(Leersia_perrieri_LPERR01G28060:0.105304,Oryza_sativa_LOC_Os01g56530:0.0651406)n10:0.0463801)n9:0.0853683)n6:0.0293093)n5:0.00325659)n2:0.059598,(Phragmites_australis_Phragmites_australis_PaChr2_39081163_39082424_evm.model.PaChr2.2007_1_CDS_4362418965_41846:0.122244,((Eleusine_coracana_ELECO.r07.1BG0085090:0.10161,(Eragrostis_curvula_EJB05_16803:0.0596994,Eragrostis_curvula_EJB05_16822:5e-09)n14:0.0521711)n13:0.0516936,((Stipagrostis_hirtigluma_H_Shi_ptg000050l_002440.1:0.106781,Aristida_adscensionis_H_Aadptg000069l000189.1:0.0802537)n16:0.0539317,(Chasmanthium_laxum_Chala.01G235400:0.077863,((Sorghum_bicolor_SORBI_3003G311100:0.0278445,Zea_mays_Zm00001eb151910:0.0687472)n19:0.0865967,(((Panicum_hallii_Pahal.5G141100:0.0195072,(Panicum_virgatum_Pavir.5NG519900:0.02142,Panicum_virgatum_Pavir.5KG566000:0.0118974)n23:0.0157519)n22:0.0214037,(Digitaria_radicosa_Dra05G0126000:0.0274292,(Digitaria_exilis_H_Dex5A-001609.1:0.0396269,Digitaria_exilis_H_Dex5B-001624.1:0.0251131)n25:0.0217479)n24:0.0320755)n21:0.00441948,((Echinocloa_haploclada_eh_chr2.3569:0.101485,(ASEM_AUS1_H_AUS1CM014274.1004709.1:0.0204454,ASEM_RSA5_H_RSA5chrom5003053.1:0.0119042)n28:0.038719)n27:0.00827021,(Urochloa_fusta_Urofu.5G145400:0.0280709,(Dichantelium_oligosantes_H_DolKV777466.1000005.1:0.0591613,(Cenchrus_americanus_H_CamCM007987.2003758.1:0.043444,Setaria_viridis_SEVIR_5G338800v2:0.0197446)n31:0.0130884)n30:0.00840485)n29:0.0035374)n26:0.00513823)n20:0.0353709)n18:0.0225666)n17:0.0218306)n15:0.0113401)n12:0.0243762)n11:0.0593748)n1:0.113701)n0;
```
