## Supplementary Dataset S1 for "Gene turnover and contingency facilitated the repeated evolution of C_4_ photosynthesis in grasses": OG0017043_tree.txt

```
(((Brachypodium_distachyon_BRADI_2g50950v3:0.167662,(Hordeum_spontaneum_WB01_004285_0787011:0,Hordeum_vulgareMorex_HORVU.MOREX.r3.3HG0291430:0)n3:0.183166)n2:0.0684156,((Olyra_latifolia_Ola027310:0.128589,((Ampelocalamus_luodianensis_Alu01Cg18970.2:0.0794232,Dendrocalamus_sinicus_Dendrocalamus_sinicus_Dsi01C_17396392_17396898_Dsi01Cg12660.1_1_CDS_4147705033_26516:0.0770112)n7:0.0134102,(Ampelocalamus_luodianensis_Alu01Dg21230.1:0.104023,Dendrocalamus_sinicus_Dendrocalamus_sinicus_Dsi01B_47367103_47367615_Dsi01Bg17950.1_-1_CDS_4147698718_53516:0.0567734)n8:0.00630816)n6:0.0340988)n5:0.0597961,((Leersia_perrieri_LPERR01G27630:0.206301,Oryza_sativa_LOC_Os01g56080:0.0966073)n10:0.0435467,(Zizania_latifolia_GWHTBFHI005713:0.0779385,Zizania_latifolia_GWHTBFHI012712:0.130959)n11:0.0326537)n9:0.0866677)n4:0.0288009)n1:0.0403816,((Aristida_adscensionis_H_Aadptg000069l000450.1:0.19818,Stipagrostis_hirtigluma_H_Shi_ptg000050l_000735.1:0.062219)n13:0.0723326,(((Chasmanthium_laxum_Chala.01G231100:0.0866795,(((ASEM_AUS1_H_AUS1CM014274.1000783.1:0.0420938,ASEM_RSA5_H_RSA5chrom5002688.1:0.0456113)n19:0.077707,(Panicum_virgatum_Pavir.5KG560700:0.560527,(((Digitaria_exilis_H_Dex5A-002966.1:0.0813424,Digitaria_exilis_H_Dex5B-002998.1:0.158443)n23:0.0969147,((Panicum_hallii_Pahal.5G145800:0.0468078,Panicum_virgatum_Pavir.5NG513800:0.0508681)n25:0.0159616,(Urochloa_fusta_Urofu.5G149500:0.0841548,Setaria_viridis_SEVIR_5G334600v2:0.0655845)n26:0.0141006)n24:0.00674445)n22:0.00874549,((Digitaria_radicosa_Dra05G0122500:0.11632,Dichantelium_oligosantes_H_DolKV775559.1000004.1:0.0903845)n28:0.0156444,Echinocloa_haploclada_eh_chr2.3532:0.12253)n27:0.0129086)n21:0.00961344)n20:0.00106816)n18:0.0301738,Panicum_virgatum_Pavir.5KG720900:0.870955)n17:0.0967728)n16:0.0198216,(Sorghum_bicolor_SORBI_3003G307801:0.15993,Zea_mays_Zm00001eb152110:0.146358)n29:0.0695006)n15:0.0452558,(Phragmites_australis_Phragmites_australis_PaChr2_38775327_38775821_evm.model.PaChr2.1977_1_CDS_4362418895_12404:0.134349,(Phragmites_australis_Phragmites_australis_PaChr1_43183458_43183988_evm.model.PaChr1.2062_1_CDS_4362365505_28613:0.113603,Eleusine_coracana_ELECO.r07.1AG0034500:0.280861)n31:0.0363378)n30:0.00403754)n14:0.0152774)n12:0.0134207)n0;
```
