## Supplementary Dataset S1 for "Gene turnover and contingency facilitated the repeated evolution of C_4_ photosynthesis in grasses": OG0017044_tree.txt

```
((Streptochaeta_angustifolia_strangu_003382:0.119026,(Pharus_latifolius_Phala.03G229700:0.00707512,Pharus_latifolius_Phala.03G229700.2:0.00522193)n2:0.0884282)n1:0.0225783,(((Brachypodium_distachyon_BRADI_2g50090v3:0.0543944,(Hordeum_spontaneum_WB01_004876_0217615:0.00218057,Hordeum_vulgareMorex_HORVU.MOREX.r3.3HG0289350:5e-09)n6:0.176012)n5:0.0562213,((Ampelocalamus_luodianensis_Alu01Dg20740.2:0.0215843,(Dendrocalamus_sinicus_Dendrocalamus_sinicus_Dsi01B_46400101_46404206_Dsi01Bg17370.1_-1_CDS_4147698544_12428:0.203336,Dendrocalamus_sinicus_Dendrocalamus_sinicus_Dsi01C_18185258_18186165_Dsi01Cg13250.1_1_CDS_4147705210_12450:0.0228655)n9:0.00254061)n8:0.00849385,Olyra_latifolia_Ola033758:0.0965578)n7:0.0121683)n4:0.0139706,((Leersia_perrieri_LPERR01G26790:0.0712564,(Oryza_sativa_LOC_Os01g54950:0.0629166,(Zizania_latifolia_GWHTBFHI012644:0.0473427,Zizania_latifolia_GWHTBFHI005630:0.0470231)n13:0.0194976)n12:0.0166546)n11:0.0559561,((Aristida_adscensionis_H_Aadptg000069l000515.1:0.0523582,Stipagrostis_hirtigluma_H_Shi_ptg000050l_000804.1:0.0436106)n15:0.057441,((Eleusine_coracana_ELECO.r07.1BG0083620:0.0529133,Eragrostis_curvula_EJB05_16948:0.0217208)n17:0.034574,(Phragmites_australis_Phragmites_australis_PaChr2_37784194_37786337_evm.model.PaChr2.1903_1_CDS_4362418733_29206:0.0314489,(Chasmanthium_laxum_Chala.01G221800:0.0300463,((Sorghum_bicolor_SORBI_3003G298300:0.0283408,Zea_mays_Zm00001eb370830:0.0475057)n21:0.0277689,(ASEM_AUS1_H_AUS1CM014274.1000851.1:0.0297002,((Echinocloa_haploclada_eh_chr2.3436:0.0627892,(Urochloa_fusta_Urofu.5G160000:0.0484335,(Cenchrus_americanus_H_CamCM007987.2000786.1:0.0470726,Setaria_viridis_SEVIR_5G324400v2:0.0130677)n26:0.00880994)n25:0.00531715)n24:0.00226633,((Digitaria_radicosa_Dra05G0113400:0.0168296,(Digitaria_exilis_H_Dex5A-003036.1:0.0043224,Digitaria_exilis_H_Dex5B-003062.1:0.00434325)n29:0.0138801)n28:0.0220869,((Panicum_hallii_Pahal.5G156200:0.0103519,Panicum_virgatum_Pavir.5KG542700:0.0282994)n31:0.011134,Dichantelium_oligosantes_H_DolKV775720.1000005.1:0.0266601)n30:5e-09)n27:0.00291387)n23:5e-09)n22:0.011753)n20:0.0208684)n19:0.00660154)n18:0.020062)n16:0.0155224)n14:0.03112)n10:0.0152376)n3:0.0225783)n0;
```
