## Supplementary Dataset S1 for "Gene turnover and contingency facilitated the repeated evolution of C_4_ photosynthesis in grasses": OG0017045_tree.txt

```
(Pharus_latifolius_Phala.01G131800:0.0488086,(Olyra_latifolia_Ola036340:0.0210314,(((Ampelocalamus_luodianensis_Alu03Cg10530.1:0.0624575,Dendrocalamus_sinicus_Dendrocalamus_sinicus_Dsi03C_24457394_24458449_Dsi03Cg11520.1_1_CDS_4147744570_52541:0.0237684)n4:0.0392488,(Ampelocalamus_luodianensis_Alu03Dg20620.4:0.00460113,(Dendrocalamus_sinicus_Dendrocalamus_sinicus_Dsi03A_11874182_11875267_Dsi03Ag07860.1_-1_CDS_4147729078_30534:0.0238086,(Brachypodium_distachyon_BRADI_1g12800v3:0.0338388,Hordeum_vulgareMorex_HORVU.MOREX.r3.4HG0333800:0.0803801)n7:0.0330169)n6:0.00462443)n5:0.000513826)n3:0.0444379,(((Stipagrostis_hirtigluma_H_Shi_ptg000037l_000723.1:5e-09,((Eragrostis_curvula_EJB05_56145:0,Eragrostis_curvula_EJB05_56151:0)n12:0.0487224,Eleusine_coracana_ELECO.r07.3AG0222380:0.0369327)n11:0.0155388)n10:0.00574156,((Chasmanthium_laxum_Chala.03G169800:0.00919174,(Sorghum_bicolor_SORBI_3001G142300:0.0488652,((((Dichantelium_oligosantes_H_DolKV775629.1000001.1:0.403526,Setaria_viridis_SEVIR_9G143800v2:0.00737492)n19:0.0240313,((Urochloa_fusta_Urofu.9G153100:5e-09,Cenchrus_americanus_H_CamCM007983.2000576.1:0.036383)n21:0.0207153,((ASEM_AUS1_H_AUS1CM014274.1004601.1:0,ASEM_AUS1_H_AUS1CM014278.1000365.1:0)n23:0.0118782,(Panicum_hallii_Pahal.9G141000:0.00936206,((Panicum_virgatum_Pavir.9NG168300:0,Panicum_virgatum_Pavir.9NG169400:0)n26:0.00462933,Panicum_virgatum_Pavir.9KG069700:0.00847268)n25:0.000941409)n24:0.00469604)n22:5e-09)n20:0.00459544)n18:0.00627518,Digitaria_radicosa_Dra09G0120900:0.013829)n17:0.0129839,(Digitaria_exilis_H_Dex9A-000661.1:0.0250601,Digitaria_exilis_H_Dex9B-000718.1:4.5e-09)n27:5e-10)n16:6.0752e-05)n15:0.00624667)n14:0.0368154,(Phragmites_australis_Phragmites_australis_PaChr3_37605592_37607323_evm.model.PaChr3.1969_1_CDS_4362444963_16696:0.0139959,Phragmites_australis_Phragmites_australis_PaChr4_36193731_36195151_evm.model.PaChr4.1747_1_CDS_4362453037_14200:0.0205633)n28:0.00228481)n13:0.00737383)n9:0.0214268,((Oryza_sativa_LOC_Os03g46681:0.0333662,Leersia_perrieri_LPERR03G23920:0.0703767)n30:0.0727176,(Zizania_latifolia_GWHTBFHI014211:0.0241011,Zizania_latifolia_GWHTBFHI023453:0.0173654)n31:0.00192949)n29:0.0122661)n8:0.0618826)n2:0.0180105)n1:0.0488086)n0;
```
