## Supplementary Dataset S1 for "Gene turnover and contingency facilitated the repeated evolution of C_4_ photosynthesis in grasses": OG0017046_tree.txt

```
(((Brachypodium_distachyon_BRADI_2g48880v3:0.250998,(Zizania_latifolia_GWHTBFHI012543:0.102029,(Leersia_perrieri_LPERR01G25530:0.0873957,Oryza_sativa_LOC_Os01g52980:0.0675632)n4:0.0426093)n3:0.0786303)n2:0.0262784,(Olyra_latifolia_Ola006140:0.200249,(Dendrocalamus_sinicus_Dendrocalamus_sinicus_Dsi01C_19478487_19480214_Dsi01Cg14290.1_1_CDS_4147705522_17515:0.0185141,(Ampelocalamus_luodianensis_Alu01Dg19580.2:0.0574555,(Ampelocalamus_luodianensis_Alu01Cg21110.4:0.00763863,Ampelocalamus_luodianensis_Alu02Cg09660.1:0.0595973)n8:0.00810154)n7:0.000900171)n6:0.0173952)n5:0.0312087)n1:0.0334373,((Aristida_adscensionis_H_Aadptg000069l000571.1:0.124348,Stipagrostis_hirtigluma_H_Shi_ptg000050l_000871.1:0.0925696)n10:0.0337835,(((Eleusine_coracana_ELECO.r07.1AG0031990:0.0115211,Eleusine_coracana_ELECO.r07.1BG0082210:0.0187638)n13:0.14505,(Eragrostis_curvula_EJB05_52949:0.0015416,Eragrostis_curvula_EJB05_17093:0.000781466)n14:0.108528)n12:0.0551143,(Phragmites_australis_Phragmites_australis_PaChr2_36049820_36051585_evm.model.PaChr2.1787_1_CDS_4362418473_4816:0.0787359,(Chasmanthium_laxum_Chala.01G207900:0.0867982,(Sorghum_bicolor_SORBI_3003G284600:0.126357,((Digitaria_radicosa_Dra05G0099800:0.0464406,(Digitaria_exilis_H_Dex5A-003101.1:0.0132553,Digitaria_exilis_H_Dex5B-003135.1:0.013671)n20:0.0420855)n19:0.049233,(((Echinocloa_haploclada_eh_chr2.3240:0.00571688,Echinocloa_haploclada_eh_chr2.3288:0.00968542)n23:0.0552462,(ASEM_AUS1_H_AUS1CM014274.1000935.1:0.0169081,(ASEM_RSA5_H_RSA5chrom5002859.1:0.373737,ASEM_RSA5_H_RSA5chrom5002875.1:0.00363506)n25:0.000403896)n24:0.0287594)n22:0.011063,(Dichantelium_oligosantes_H_DolKV780176.1000001.1:0.0623264,((Panicum_hallii_Pahal.5G172000:0.0243072,(Panicum_virgatum_Pavir.5NG478200:0.0259611,Panicum_virgatum_Pavir.5KG521900:0.0267091)n29:0.00803585)n28:0.0277148,(Urochloa_fusta_Urofu.5G179100:0.0424768,(Setaria_viridis_SEVIR_5G308200v2:0.0218743,Cenchrus_americanus_H_CamCM007987.2000841.1:0.0435489)n31:0.0192193)n30:0.0111704)n27:0.00452509)n26:0.000889241)n21:0.00323799)n18:0.012766)n17:0.0385096)n16:0.0142138)n15:0.00751342)n11:0.0112527)n9:0.0334373)n0;
```
