## Supplementary Dataset S1 for "Gene turnover and contingency facilitated the repeated evolution of C_4_ photosynthesis in grasses": OG0017047_tree.txt

```
(((Pharus_latifolius_Phala.03G214300:0,Pharus_latifolius_Phala.03G214300.2:0)n2:5e-09,Pharus_latifolius_Phala.03G214300.3:6e-09)n1:0.112482,((Zizania_latifolia_GWHTBFHI012537:0.195398,((Hordeum_vulgareMorex_HORVU.MOREX.r3.3HG0286380:0.155837,Brachypodium_distachyon_BRADI_2g48780v3:0.119046)n6:0.0629029,(Olyra_latifolia_Ola006129:0.123714,((Ampelocalamus_luodianensis_Alu01Dg19470.1:0.043768,Ampelocalamus_luodianensis_Alu01Cg21230.1:0.021291)n9:0.00236567,(Dendrocalamus_sinicus_Dendrocalamus_sinicus_Dsi01A_44369356_44373318_Dsi01Ag17470.1_-1_CDS_4147689982_25341:0.0425548,Dendrocalamus_sinicus_Dendrocalamus_sinicus_Dsi01C_19569476_19573380_Dsi01Cg14380.1_1_CDS_4147705549_32707:0.0321401)n10:0.00357112)n8:0.0122096)n7:0.00284188)n5:0.0185368)n4:0.020306,(((Aristida_adscensionis_H_Aadptg000069l000579.1:0.141481,Stipagrostis_hirtigluma_H_Shi_ptg000050l_000876.1:0.114686)n13:0.0248481,((Phragmites_australis_Phragmites_australis_PaChr1_40555849_40559637_evm.model.PaChr1.1876_1_CDS_4362365089_23571:0.0579726,(Chasmanthium_laxum_Chala.01G206800:0.0705642,((((Digitaria_exilis_H_Dex5A-003108.1:0.00599823,Digitaria_exilis_H_Dex5B-003141.1:0.00629626)n20:0.0756999,(Urochloa_fusta_Urofu.5G180900:0.0538437,(Cenchrus_americanus_H_CamCM007987.2000848.1:0.0511635,Setaria_viridis_SEVIR_5G307200v2:0.0206573)n22:0.0237199)n21:0.012824)n19:0.0103806,((Panicum_hallii_Pahal.5G173400:0.0229896,(Panicum_virgatum_Pavir.5NG476900:0.0379347,Panicum_virgatum_Pavir.5KG520400:0.0332078)n25:0.00848802)n24:0.042458,(Dichantelium_oligosantes_H_DolKV776030.1000005.1:0.0429313,(ASEM_AUS1_H_AUS1CM014274.1000947.1:0.00732056,ASEM_RSA5_H_RSA5chrom5002881.1:0.00812739)n27:0.0676476)n26:0.0171793)n23:0.0026768)n18:0.0401523,(Sorghum_bicolor_SORBI_3003G283600:0.0312258,(Zea_mays_Zm00001eb154260:0.0485844,Zea_mays_Zm00001eb361850:0.0438315)n29:0.00487017)n28:0.00397821)n17:0.041426)n16:0.0296668)n15:0.00746425,Phragmites_australis_Phragmites_australis_PaChr2_35985088_35988874_evm.model.PaChr2.1781_1_CDS_4362418461_42267:0.073192)n14:0.00813245)n12:0.0136497,(Eragrostis_curvula_EJB05_17108:0.107709,(Eleusine_coracana_ELECO.r07.1AG0031880:0.024449,Eleusine_coracana_ELECO.r07.1BG0082100:0.0236548)n31:0.102622)n30:0.0844484)n11:0.0724511)n3:0.112482)n0;
```
