## Supplementary Dataset S1 for "Gene turnover and contingency facilitated the repeated evolution of C_4_ photosynthesis in grasses": OG0017048_tree.txt

```
((Brachypodium_distachyon_BRADI_1g65030v3:0.30073,Hordeum_vulgareMorex_HORVU.MOREX.r3.3HG0284540:0.197718)n1:0.0614216,((Aristida_adscensionis_H_Aadptg000101l000016.1:0.145935,Aristida_adscensionis_H_Aadptg000066l000184.1:0.146019)n3:0.0441942,(((Eleusine_coracana_ELECO.r07.1BG0080880:0.238484,Stipagrostis_hirtigluma_H_Shi_ptg000050l_000933.1:0.1521)n6:0.0983358,((Chasmanthium_laxum_Chala.02G249900:0.0124061,Chasmanthium_laxum_Chala.01G195700:0.00835035)n8:0.0876866,(((Eragrostis_curvula_EJB05_55602:0.00728199,Eragrostis_curvula_EJB05_17235:0.00763798)n11:0.104422,((Eragrostis_curvula_EJB05_55599:0.0160307,Eragrostis_curvula_EJB05_17236:0.0119383)n13:0.0738979,(Eragrostis_curvula_EJB05_55610:0.0379694,Eragrostis_curvula_EJB05_17233:0.11226)n14:0.0280879)n12:0.0945211)n10:0.0389237,(((Urochloa_fusta_Urofu.5G193900:0.0849241,Panicum_hallii_Pahal.5G184500:0.0622772)n17:0.0135878,((ASEM_AUS1_H_AUS1CM014274.1004434.1:0.0237829,(ASEM_RSA5_H_RSA5chrom5003845.1:0.0124112,ASEM_RSA5_H_RSA5chrom5003842.1:0.0219565)n20:0.0118829)n19:0.0430788,Digitaria_exilis_H_Dex5B-001408.1:0.121641)n18:0.0132452)n16:0.0983148,(Setaria_viridis_SEVIR_5G295400v2:0.0456401,(((ASEM_RSA5_H_RSA5chrom5001916.1:0.00195385,ASEM_RSA5_H_RSA5chrom8000172.1:5e-09)n24:0.0686577,(Digitaria_exilis_H_Dex5A-001398.1:0.0101776,Digitaria_exilis_H_Dex5B-001412.1:0.0274885)n25:0.0776986)n23:0.0124031,((Panicum_virgatum_Pavir.5KG477700:0.0898877,Echinocloa_haploclada_eh_chr2.3143:0.0799972)n27:0.0217708,Urochloa_fusta_Urofu.5G193200:0.0806424)n26:0.00958824)n22:0.0183916)n21:0.0225909)n15:0.0025101)n9:0.011397)n7:0.0264909)n5:0.0233067,((Panicum_virgatum_Pavir.5KG478400:0.783822,(Digitaria_exilis_H_Dex5B-001414.1:0.374579,Eragrostis_curvula_EJB05_55614:0.4376)n30:0.283336)n29:0.128317,(Stipagrostis_hirtigluma_H_Shi_ptg000050l_002208.1:0.0360361,Stipagrostis_hirtigluma_H_Shi_ptg000050l_002203.1:0.0260985)n31:0.0514054)n28:0.00571171)n4:0.0299428)n2:0.00332698)n0;
```
