## Supplementary Dataset S1 for "Gene turnover and contingency facilitated the repeated evolution of C_4_ photosynthesis in grasses": OG0017049_tree.txt

```
(((Oryza_sativa_LOC_Os01g50680:0.161268,Leersia_perrieri_LPERR01G24000:0.123844)n2:0.0828292,(((Hordeum_spontaneum_WB01_000043_0562078:0.0123801,Hordeum_vulgareMorex_HORVU.MOREX.r3.3HG0283130:0.0087622)n5:0.149585,(Brachypodium_distachyon_BRADI_3g04690v3:0.11225,Brachypodium_distachyon_BRADI_3g04671v3:0.0936365)n6:0.127776)n4:0.0698691,(Olyra_latifolia_Ola036402:0.146609,(Ampelocalamus_luodianensis_Alu01Dg18080.2:0.0710872,(Dendrocalamus_sinicus_Dendrocalamus_sinicus_Dsi01A_27464370_27465708_Dsi01Ag11310.1_-1_CDS_4147688134_8455:0.126103,Dendrocalamus_sinicus_Dendrocalamus_sinicus_Dsi01A_42954519_42958850_Dsi01Ag16680.1_1_CDS_4147689745_5647:0.0402916)n9:0.0372295)n8:0.0279019)n7:0.0245754)n3:0.0357983)n1:0.0335458,((((Aristida_adscensionis_H_Aadptg000101l000700.1:0.172721,(Stipagrostis_hirtigluma_H_Shi_ptg000050l_002159.1:0.0463946,Stipagrostis_hirtigluma_H_Shi_ptg000050l_002158.1:0.0517476)n14:0.0684831)n13:0.0331745,((Eragrostis_curvula_EJB05_17300:0.0122681,Eragrostis_curvula_EJB05_55750:0.00937495)n16:0.100519,(Eleusine_coracana_ELECO.r07.1BG0080140:0.174788,(Eleusine_coracana_ELECO.r07.1AG0030110:0.0794081,Eleusine_coracana_ELECO.r07.1BG0080150:0.0345283)n18:0.0710132)n17:0.00789036)n15:0.0593695)n12:0.0174398,Phragmites_australis_Phragmites_australis_PaChr2_34423616_34435620_evm.model.PaChr2.1677_1_CDS_4362418229_29627:0.114302)n11:0.0278342,((Sorghum_bicolor_SORBI_3003G269900:0.0704921,Zea_mays_Zm00001eb155630:0.0724334)n20:0.0789381,((Digitaria_exilis_H_Dex5A-001352.1:0.0279516,Digitaria_exilis_H_Dex5B-001366.1:0.0223649)n22:0.112735,((Dichantelium_oligosantes_H_DolKV775696.1000005.1:0.0820402,(ASEM_AUS1_H_AUS1CM014274.1004379.1:0.0159659,ASEM_RSA5_H_RSA5chrom5001852.1:0.0254348)n25:0.0825885)n24:0.0206516,((Panicum_hallii_Pahal.5G191400:0.0446672,(Panicum_virgatum_Pavir.5NG448200:0.039077,Panicum_virgatum_Pavir.1KG512500:0.0456751)n28:0.0170228)n27:0.0397633,((Cenchrus_americanus_H_CamCM007987.2003504.1:0.0586764,Setaria_viridis_SEVIR_5G288500v2:0.0373772)n30:0.0306178,(Urochloa_fusta_Urofu.5G200800:0.0691072,Echinocloa_haploclada_eh_chr2.3075:0.100288)n31:0.0212793)n29:0.0141414)n26:0.0209299)n23:0.0178234)n21:0.0531302)n19:0.0512351)n10:0.0335458)n0;
```
