## Supplementary Dataset S1 for "Gene turnover and contingency facilitated the repeated evolution of C_4_ photosynthesis in grasses": OG0017050_tree.txt

```
(Phragmites_australis_Phragmites_australis_PaChr11_31546049_31546486_evm.model.PaChr11.1791_1_CDS_4362376634_36649:0.329747,((ASEM_AUS1_H_AUS1CM014274.1004314.1:0.153841,ASEM_RSA5_H_RSA5chrom5002265.1:0.0395712)n2:0.0913257,(((((Digitaria_exilis_H_Dex6B-000526.1:0.0572044,Digitaria_exilis_H_Dex6A-000597.1:0.00146681)n7:0.0245433,Digitaria_exilis_H_Dex9A-004882.1:0.00639697)n6:0.00404757,Digitaria_exilis_H_Dex2A-003152.1:0.0141005)n5:0.124395,(Digitaria_radicosa_Dra01G0123400:0.127705,(Setaria_viridis_SEVIR_2G286300v2:0.151895,((Setaria_viridis_SEVIR_7G097400v2:0.130457,Setaria_viridis_SEVIR_8G136800v2:0.111326)n11:0.0192853,(Setaria_viridis_SEVIR_4G164200v2:0.0499876,(Setaria_viridis_SEVIR_2G241900v2:0.0439479,(Setaria_viridis_SEVIR_5G257500v2:0.0589226,Setaria_viridis_SEVIR_2G259700v2:0.0505)n14:0.00849987)n13:0.00698516)n12:0.024455)n10:0.0342793)n9:0.00380881)n8:0.00844633)n4:0.0242572,(Panicum_virgatum_Pavir.9NG293100:0.569025,(Dichantelium_oligosantes_H_DolKV777565.1000003.1:0.141601,(Panicum_hallii_Pahal.1G175000:0.062463,(Panicum_virgatum_Pavir.4KG358200:0.0262352,(Panicum_virgatum_Pavir.3KG435000:0.00899003,(((Panicum_virgatum_Pavir.9KG321200:0.0176776,(Panicum_virgatum_Pavir.5NG399800:0.0590173,Panicum_virgatum_Pavir.2KG467900:0.0517468)n23:0.0213208)n22:0.0100021,(Panicum_virgatum_Pavir.J221100:0.0647258,(Panicum_virgatum_Pavir.9KG355000:0.129169,(Panicum_virgatum_Pavir.9NG379500:0.064976,Panicum_virgatum_Pavir.9NG404200:0.0370396)n26:0.00857412)n25:0.006543)n24:0.0294728)n21:0.00339718,((Panicum_virgatum_Pavir.5NG439900:0.0128763,(Panicum_virgatum_Pavir.J555200:0.0283175,Panicum_virgatum_Pavir.J547900:0.00782414)n29:0.028776)n28:0.00483792,((Panicum_virgatum_Pavir.9KG530800:0.0069609,Panicum_virgatum_Pavir.1KG400300:6e-09)n31:0.00490376,Panicum_virgatum_Pavir.4NG159400:0.00413721)n30:0.000870213)n27:0.00962779)n20:0.00261726)n19:0.0117219)n18:0.0732694)n17:0.058938)n16:0.0212026)n15:0.00235585)n3:0.050187)n1:0.190006)n0;
```
