## Supplementary Dataset S1 for "Gene turnover and contingency facilitated the repeated evolution of C_4_ photosynthesis in grasses": OG0017051_tree.txt

```
((Dendrocalamus_sinicus_Dendrocalamus_sinicus_Dsi04C_8790086_8790797_Dsi04Cg06340.1_-1_CDS_4147759477_29509:0.132979,((Leersia_perrieri_LPERR04G16070:0.127584,(Oryza_sativa_LOC_Os04g45120:0.0972276,Oryza_sativa_LOC_Os04g45110:0.0790385)n4:0.0331089)n3:0.126632,((Hordeum_spontaneum_WB01_007764_0216859:0.00158585,Hordeum_vulgareMorex_HORVU.MOREX.r3.2HG0184240:0.00743402)n6:0.109918,(Brachypodium_distachyon_BRADI_5g16780v3:0.165443,Brachypodium_distachyon_BRADI_5g16744v3:0.163506)n7:0.0181673)n5:0.0369473)n2:0.0148524)n1:0.0147821,(Eragrostis_curvula_EJB05_22656:0.269245,((Stipagrostis_hirtigluma_H_Shi_ptg000016l_000940.1:0.0732624,Stipagrostis_hirtigluma_H_Shi_ptg000016l_000941.1:0.0685061)n10:0.0660488,((Sorghum_bicolor_SORBI_3006G159500:0.0512237,Sorghum_bicolor_SORBI_3006G159700:0.0701713)n12:0.0792993,(((Dichantelium_oligosantes_H_DolKV775288.1000015.1:0.0719625,(ASEM_AUS1_H_AUS1CM014274.1001100.1:0.0159517,ASEM_RSA5_H_RSA5chrom7001169.1:0.00963998)n16:0.0705158)n15:0.0141347,((Dichantelium_oligosantes_H_DolKV769343.1000001.1:5e-09,Dichantelium_oligosantes_H_DolKV775288.1000016.1:0.0194848)n18:0.159999,(ASEM_AUS1_H_AUS1CM014274.1001101.1:0.0100144,ASEM_RSA5_H_RSA5chrom7001170.1:0.0106607)n19:0.0619081)n17:0.00687868)n14:0.0107502,(((Panicum_hallii_Pahal.7G233300:0.0395814,(Panicum_virgatum_Pavir.7NG330900:0.0520639,(Panicum_virgatum_Pavir.7KG233700:0.00314174,Panicum_virgatum_Pavir.7KG264700:0.0104858)n24:0.017985)n23:0.0107831)n22:0.0366448,(Echinocloa_haploclada_eh_chr9.2045:0.0884141,Echinocloa_haploclada_eh_chr9.2047:0.058582)n25:0.0248621)n21:0.00949125,((Urochloa_fusta_Urofu.7G212300:0.0792568,(Setaria_viridis_SEVIR_7G189900v2:0.0492835,Cenchrus_americanus_H_CamCM007984.2003078.1:0.0802845)n28:0.0209393)n27:0.0336628,(Digitaria_radicosa_Dra07G0139500:0.102544,((Digitaria_exilis_H_Dex7A-000833.1:0.0504579,Digitaria_exilis_H_Dex7B-000858.1:0.110824)n31:0.0495272,Digitaria_exilis_H_Dex7B-000857.1:0.061248)n30:0.00680533)n29:0.0411378)n26:0.0172094)n20:0.00784832)n13:0.0377095)n11:0.0481507)n9:0.0195948)n8:0.0147821)n0;
```
