## Supplementary Dataset S1 for "Gene turnover and contingency facilitated the repeated evolution of C_4_ photosynthesis in grasses": OG0017052_tree.txt

```
(Juncus_effusus_H_Juncus_Jeff_scaffold_13_000663.1:0.347345,((Zizania_latifolia_GWHTBFHI035777:0.282094,Leersia_perrieri_LPERR07G18460:0.300008)n2:0.0487402,(Streptochaeta_angustifolia_strangu_032045:0.250793,(((Hordeum_spontaneum_WB01_015986_0020946:0.236817,Brachypodium_distachyon_BRADI_1g22210v3:0.176734)n6:0.0800224,(Dendrocalamus_sinicus_Dendrocalamus_sinicus_Dsi07C_4243720_4245797_Dsi07Cg03700.4_1_CDS_4147797772_38642:0.0468869,((Olyra_latifolia_Ola019515:0.265899,Olyra_latifolia_Ola019510:0.106544)n9:0.0509634,(Ampelocalamus_luodianensis_Alu07Cg03250.2:0.0537534,Ampelocalamus_luodianensis_Alu07Dg04680.2:0.0794063)n10:0.00882292)n8:0.0177364)n7:0.0447739)n5:0.0605417,(((Aristida_adscensionis_H_Aadptg000089l000008.1:0.187042,Stipagrostis_hirtigluma_H_Shi_ptg000011l_001097.1:0.126908)n13:0.0907346,(Eragrostis_curvula_EJB05_11427:0.242164,(Phragmites_australis_Phragmites_australis_PaChr16_4472560_4474771_evm.model.PaChr16.428_1_CDS_4362401315_9818:0.103011,Phragmites_australis_Phragmites_australis_PaChr15_26045467_26047612_evm.model.PaChr15.1107_1_CDS_4362395255_9796:0.063921)n15:0.00710234)n14:0.0250849)n12:0.0268797,(Chasmanthium_laxum_Chala.10G180200:0.074789,((Zea_mays_Zm00001eb326870:0.0779282,Sorghum_bicolor_SORBI_3002G366800:0.0575806)n18:0.0979675,((Cenchrus_americanus_H_CamCM007988.2000342.1:0.117255,Setaria_viridis_SEVIR_2G391600v2:0.0537831)n20:0.0394243,((Panicum_hallii_Pahal.2G439300:0.0630765,(Panicum_virgatum_Pavir.2NG577600:0.0337361,(Panicum_virgatum_Pavir.2KG228500:0.00776301,Panicum_virgatum_Pavir.2KG526800:0.00417747)n24:0.0358478)n23:0.0095818)n22:0.0517313,(((ASEM_AUS1_H_AUS1CM014274.1001129.1:0.0371509,ASEM_RSA5_H_RSA5chrom2005328.1:0.0167695)n27:0.0631924,(Echinocloa_haploclada_eh_chr3.4091:0.0952307,Dichantelium_oligosantes_H_DolKV775188.1000005.1:0.0521223)n28:0.0131779)n26:0.0117468,(Urochloa_fusta_Urofu.2G397500:0.104812,(Digitaria_radicosa_Dra02G0369400:0.06169,(Digitaria_exilis_H_Dex2A-002584.1:0.0201638,Digitaria_exilis_H_Dex2B-002532.1:0.0306094)n31:0.0418495)n30:0.0411971)n29:0.0148584)n25:0.00550438)n21:0.0201198)n19:0.0392475)n17:0.0316392)n16:0.0279436)n11:0.0840428)n4:0.037155)n3:0.0318103)n1:0.347345)n0;
```
