## Supplementary Dataset S1 for "Gene turnover and contingency facilitated the repeated evolution of C_4_ photosynthesis in grasses": OG0017053_tree.txt

```
(Pharus_latifolius_Phala.03G159900:0.12894,(((Chasmanthium_laxum_Chala.01G148900:0.147916,((Aristida_adscensionis_H_Aadptg000079l000237.1:0.17976,Stipagrostis_hirtigluma_H_Shi_ptg000050l_001167.1:0.105375)n5:0.0510925,(Phragmites_australis_Phragmites_australis_PaChr1_33204932_33205396_evm.model.PaChr1.1477_1_CDS_4362364203_33230:0.156729,Phragmites_australis_Phragmites_australis_PaChr2_28957212_28957700_evm.model.PaChr2.1391_1_CDS_4362417595_17869:0.0987563)n6:0.0109729)n4:0.0255254)n3:0.0183573,((Eleusine_coracana_ELECO.r07.1AG0025600:0.0574992,Eleusine_coracana_ELECO.r07.1BG0076080:0.061521)n8:0.186111,((ASEM_AUS1_H_AUS1CM014274.1001287.1:0.0362263,ASEM_RSA5_H_RSA5chrom5004112.1:0.0327089)n10:0.0718552,(((Digitaria_exilis_H_Dex5A-003379.1:0.0537288,Digitaria_exilis_H_Dex5B-003420.1:0.0962685)n13:0.0530173,(Digitaria_radicosa_Dra05G0050000:0.0855742,Zea_mays_Zm00001eb159180:0.330234)n14:0.0302876)n12:0.0278389,(Dichantelium_oligosantes_H_DolKV772235.1000001.1:0.0705028,(((Setaria_viridis_SEVIR_5G243400v2:0.102025,Urochloa_fusta_Urofu.5G248200:0.103503)n18:0.0219276,(Panicum_hallii_Pahal.5G234900:0.0556319,(Panicum_virgatum_Pavir.5KG448400:0.115467,Panicum_virgatum_Pavir.5NG274000:0.0597366)n20:0.017589)n19:0.0370377)n17:0.0183906,Echinocloa_haploclada_eh_chr2.2619:0.0971246)n16:0.0155613)n15:0.013012)n11:0.0250941)n9:0.0662892)n7:0.0307873)n2:0.0563005,(((Zizania_latifolia_GWHTBFHI005103:0.0814033,Zizania_latifolia_GWHTBFHI012170:0.0667537)n23:0.0408861,(Oryza_sativa_LOC_Os01g43950:0.160211,Leersia_perrieri_LPERR01G20270:0.140277)n24:0.0471172)n22:0.0634649,(Olyra_latifolia_Ola008008:0.156802,((Dendrocalamus_sinicus_Dendrocalamus_sinicus_Dsi06A_33455820_33456646_Dsi06Ag10570.1_1_CDS_4147777612_4248:0.429586,Dendrocalamus_sinicus_Dendrocalamus_sinicus_Dsi04A_54411363_54413693_Dsi04Ag20210.1_1_CDS_4147752850_51442:0.329088)n27:0.120915,((Ampelocalamus_luodianensis_Alu01Cg25770.1:0.0403127,Dendrocalamus_sinicus_Dendrocalamus_sinicus_Dsi01C_24950262_24950741_Dsi01Cg17760.1_1_CDS_4147706563_34963:0.0449781)n29:0.00920705,(Ampelocalamus_luodianensis_Alu01Dg14610.2:0.0535645,(Dendrocalamus_sinicus_Dendrocalamus_sinicus_Dsi01A_36680594_36681055_Dsi01Ag14240.1_-1_CDS_4147689013_48417:0.0533008,Dendrocalamus_sinicus_Dendrocalamus_sinicus_Dsi01B_36197691_36198146_Dsi01Bg12740.1_-1_CDS_4147697155_26490:0.0545287)n31:0.00329245)n30:0.00617035)n28:0.00951745)n26:0.00105749)n25:0.0199322)n21:0.0166997)n1:0.12894)n0;
```
