## Supplementary Dataset S1 for "Gene turnover and contingency facilitated the repeated evolution of C_4_ photosynthesis in grasses": OG0017054_tree.txt

```
(((Pharus_latifolius_Phala.03G159400:5e-09,Pharus_latifolius_Phala.03G159400.2:5e-09)n2:0.0814483,(Pharus_latifolius_Phala.03G159500:5e-09,Pharus_latifolius_Phala.03G159500.2:5e-09)n3:0.0696856)n1:0.0672101,(((Hordeum_spontaneum_WB01_000576_0356817:0.113335,Brachypodium_distachyon_BRADI_2g44330v3:0.0799055)n6:0.0332756,(Olyra_latifolia_Ola008001:0.14372,((Olyra_latifolia_Ola008002:0.00982168,Olyra_latifolia_Ola030048:0.0219271)n9:0.0729916,(Ampelocalamus_luodianensis_Alu01Dg14580.1:0.036718,Dendrocalamus_sinicus_Dendrocalamus_sinicus_Dsi01B_36102695_36104694_Dsi01Bg12700.1_1_CDS_4147697143_19738:0.0299817)n10:0.0338931)n8:0.0182503)n7:0.00202782)n5:0.0277083,((Stipagrostis_hirtigluma_H_Shi_ptg000050l_001925.1:0.0794526,(Aristida_adscensionis_H_Aadptg000079l000093.1:0.0716709,Echinocloa_haploclada_eh_chr2.2608:0.920924)n13:0.0383914)n12:0.0287593,(((Eleusine_coracana_ELECO.r07.1AG0025520:0.0228044,Eleusine_coracana_ELECO.r07.1BG0076020:0.015397)n16:0.0674136,(Eragrostis_curvula_EJB05_17710:0.0045224,Eragrostis_curvula_EJB05_17733:5e-09)n17:0.0997411)n15:0.02751,(Chasmanthium_laxum_Chala.01G148200:0.0516727,((Sorghum_bicolor_SORBI_3003G229200:0.0554419,Zea_mays_Zm00001eb159210:0.0595685)n20:0.0574903,(((ASEM_AUS1_H_AUS1CM014274.1004105.1:0.0167688,ASEM_RSA5_H_RSA5chrom5001580.1:0.0117443)n23:0.0417465,(Dichantelium_oligosantes_H_DolKV772235.1000003.1:0.0409806,(Digitaria_radicosa_Dra05G0049300:0.0540622,(Digitaria_exilis_H_Dex5A-001136.1:0.0106125,Digitaria_exilis_H_Dex5B-001138.1:0.020633)n26:0.0335625)n25:0.0201659)n24:0.00989747)n22:0.00981106,((Cenchrus_americanus_H_CamCM007987.2001531.1:0.10191,Setaria_viridis_SEVIR_5G242800v2:0.0401047)n28:0.0222145,(Urochloa_fusta_Urofu.5G249600:0.0682767,(Panicum_hallii_Pahal.5G235300:0.032899,(Panicum_virgatum_Pavir.5NG275500:0.0171203,Panicum_virgatum_Pavir.5KG447600:0.0420864)n31:0.017621)n30:0.0197823)n29:0.0110538)n27:0.0114959)n21:0.0158558)n19:0.013471)n18:0.015509)n14:0.0103367)n11:0.0370573)n4:0.0520508)n0;
```
