## Supplementary Dataset S1 for "Gene turnover and contingency facilitated the repeated evolution of C_4_ photosynthesis in grasses": OG0017055_tree.txt

```
((Streptochaeta_angustifolia_strangu_025121:0.120619,(Pharus_latifolius_Phala.03G149100.2:0.0876078,(Pharus_latifolius_Phala.03G149100:5e-09,Pharus_latifolius_Phala.03G149100.3:5e-09)n3:0.00333685)n2:0.0832709)n1:0.0193494,(((Zizania_latifolia_GWHTBFHI005000:0.0525066,(Leersia_perrieri_LPERR01G19180:0.0451562,Oryza_sativa_LOC_Os01g42500:0.057742)n7:0.0229467)n6:0.0594238,((Ampelocalamus_luodianensis_Alu01Cg26700.2:0.128355,Ampelocalamus_luodianensis_Alu01Dg13740.1:0.0386621)n9:0.00978257,(Dendrocalamus_sinicus_Dendrocalamus_sinicus_Dsi01B_34196236_34198885_Dsi01Bg11950.1_-1_CDS_4147696918_6796:0.0649871,Olyra_latifolia_Ola021475:0.102046)n10:0.00764299)n8:0.0309372)n5:0.00972207,((Aristida_adscensionis_H_Aadptg000079l000299.1:0.0536572,Stipagrostis_hirtigluma_H_Shi_ptg000050l_001234.1:0.055163)n12:0.0127098,((Eragrostis_curvula_EJB05_16410:0.0582204,(Eleusine_coracana_ELECO.r07.1AG0024140:0.00969418,Eleusine_coracana_ELECO.r07.1BG0074860:0.00806307)n15:0.0551951)n14:0.0322511,((Chasmanthium_laxum_Chala.01G136900:0.0494488,((Echinocloa_haploclada_eh_chr2.2477:0.0677849,(Sorghum_bicolor_SORBI_3003G217400:0.0405089,Zea_mays_Zm00001eb161850:0.047496)n20:0.0557613)n19:0.0072936,((ASEM_AUS1_H_AUS1CM014274.1001374.1:0.0141696,ASEM_RSA5_H_RSA5chrom5000063.1:0.0140359)n22:0.0369205,(((Panicum_hallii_Pahal.5G248200:0.0308439,Panicum_virgatum_Pavir.5KG408200:0.0269285)n25:0.0350564,(Digitaria_radicosa_Dra05G0039500:0.0379312,(Digitaria_exilis_H_Dex5A-003439.1:0.00480704,Digitaria_exilis_H_Dex5B-003475.1:0.00362966)n27:0.0338442)n26:0.0166195)n24:0.0057364,((Urochloa_fusta_Urofu.5G263000:0.0381297,(Cenchrus_americanus_H_CamCM007987.2001203.1:0.0372857,Setaria_viridis_SEVIR_5G230000v2:0.0109994)n30:0.0269484)n29:0.00790651,Dichantelium_oligosantes_H_DolKV780226.1000004.1:0.0364087)n28:0.002795)n23:0.00149419)n21:0.0101752)n18:0.036621)n17:0.00989896,(Phragmites_australis_Phragmites_australis_PaChr1_31082422_31084722_evm.model.PaChr1.1396_1_CDS_4362364023_6:0.0386492,Phragmites_australis_Phragmites_australis_PaChr2_27275980_27278341_evm.model.PaChr2.1301_1_CDS_4362417397_19554:0.0618793)n31:0.00687548)n16:0.00380234)n13:0.00571357)n11:0.0361273)n4:0.0193494)n0;
```
