## Supplementary Dataset S1 for "Gene turnover and contingency facilitated the repeated evolution of C_4_ photosynthesis in grasses": OG0017056_tree.txt

```
((Streptochaeta_angustifolia_strangu_042845:0.177497,Pharus_latifolius_Phala.03G122600:0.106374)n1:0.0481191,(((Zizania_latifolia_GWHTBFHI004789:0.0764967,(Oryza_sativa_LOC_Os01g36790:0.0553136,Leersia_perrieri_LPERR01G16480:0.0679955)n5:0.031986)n4:0.0569576,((Hordeum_spontaneum_WB01_006465_0296541:0.000620993,Hordeum_vulgareMorex_HORVU.MOREX.r3.3HG0234500:0.00061705)n7:0.129961,(Olyra_latifolia_Ola020018:0.0756481,(Dendrocalamus_sinicus_Dendrocalamus_sinicus_Dsi01B_28715832_28726776_Dsi01Bg09930.1_-1_CDS_4147696312_6794:0.0498792,Ampelocalamus_luodianensis_Alu01Cg29010.1:0.0302009)n9:0.0114346)n8:0.0147813)n6:0.0112921)n3:0.0135647,((Aristida_adscensionis_H_Aadptg000109l000002.1:0.0952782,(Stipagrostis_hirtigluma_H_Shi_ptg000050l_001689.1:0.00293754,(Stipagrostis_hirtigluma_H_Shi_ptg000053l_000408.1:0.00183904,Stipagrostis_hirtigluma_H_Shi_ptg000076l_000155.1:0.00184017)n13:0.00151554)n12:0.0620465)n11:0.0209143,((Eleusine_coracana_ELECO.r07.1BG0070960:0.0981855,Eragrostis_curvula_EJB05_15934:0.0731121)n15:0.0420708,(Urochloa_fusta_Urofu.7G089900:0.782825,((Chasmanthium_laxum_Chala.01G108300:0.0642836,Phragmites_australis_Phragmites_australis_PaChr1_26906429_26911307_evm.model.PaChr1.1222_1_CDS_4362363639_8418:0.0599419)n18:0.0105834,((Sorghum_bicolor_SORBI_3003G188000:0.0298746,Zea_mays_Zm00001eb162360:0.033718)n20:0.0492407,((ASEM_AUS1_H_AUS1CM014274.1003820.1:5e-09,ASEM_RSA5_H_RSA5chrom5005290.1:5e-09)n22:0.0473005,((Echinocloa_haploclada_eh_chr5.5114:0.0511447,(Urochloa_fusta_Urofu.5G298000:0.0454486,(Cenchrus_americanus_H_CamCM007987.2003112.1:0.0313849,Setaria_viridis_SEVIR_5G199801v2:0.00948894)n26:0.0252006)n25:0.0146719)n24:0.005707,((Panicum_hallii_Pahal.5G282400:0.0240831,(Panicum_virgatum_Pavir.5NG239300:0.0117958,Panicum_virgatum_Pavir.5KG358800:0.0232736)n29:0.00841413)n28:0.0232816,(Digitaria_radicosa_Dra05G0014900:0.0371397,(Digitaria_exilis_H_Dex5A-000916.1:0.0161117,Digitaria_exilis_H_Dex5B-000927.1:0.00927076)n31:0.0267056)n30:0.0348769)n27:0.00418935)n23:0.00535754)n21:0.0173432)n19:0.0260092)n17:0.0114516)n16:0.0012724)n14:0.0104074)n10:0.0103353)n2:0.0481191)n0;
```
