## Supplementary Dataset S1 for "Gene turnover and contingency facilitated the repeated evolution of C_4_ photosynthesis in grasses": OG0017057_tree.txt

```
(Pharus_latifolius_Phala.04G037200:0.170312,((Panicum_hallii_Pahal.4G318900:0.503985,(((Olyra_latifolia_Ola008109:0.0843903,(Ampelocalamus_luodianensis_Alu06Cg16250.2:0.0393541,(Dendrocalamus_sinicus_Dendrocalamus_sinicus_Dsi06A_2619254_2620153_Dsi06Ag02170.1_1_CDS_4147775092_7054:0.0558523,Dendrocalamus_sinicus_Dendrocalamus_sinicus_Dsi03C_16588615_16589511_Dsi03Cg05440.1_-1_CDS_4147742746_49157:0.0247091)n7:0.00274546)n6:0.0206684)n5:0.0350511,(Zizania_latifolia_GWHTBFHI035070:0.0871366,(Leersia_perrieri_LPERR06G03600:0.246995,Oryza_sativa_LOC_Os06g06430:0.100741)n9:0.0878505)n8:0.0441348)n4:0.0419772,Zizania_latifolia_GWHTBFHI006878:0.584999)n3:0.0649999)n2:0.214667,(((Eleusine_coracana_ELECO.r07.6BG0461810:0.0523687,Eleusine_coracana_ELECO.r07.6AG0509740:0.0359716)n12:0.155386,(Aristida_adscensionis_H_Aadptg000103l000128.1:0.111259,Stipagrostis_hirtigluma_H_Shi_ptg000055l_000935.1:0.0949604)n13:0.0401779)n11:0.0179469,(((Chasmanthium_laxum_Chala.02G045700:0.00685888,(Chasmanthium_laxum_Chala.01G356000:0.0394059,Chasmanthium_laxum_Chala.05G305400:0.0118297)n17:0.00496745)n16:0.0742234,(Phragmites_australis_Phragmites_australis_PaChr13_2375183_2376127_evm.model.PaChr13.242_1_CDS_4362387319_27850:0.0868904,Phragmites_australis_Phragmites_australis_PaChr8_3511696_3512634_evm.model.PaChr8.258_1_CDS_4362480560_35726:0.078187)n18:0.0272752)n15:0.0167798,((Sorghum_bicolor_SORBI_3010G046601:0.0952679,(Zea_mays_Zm00001eb376180:0.0827675,Zea_mays_Zm00001eb271210:0.0537127)n21:0.0244185)n20:0.0836952,((Dichantelium_oligosantes_H_DolKV774668.1000017.1:0.0640222,(ASEM_AUS1_H_AUS1CM014274.1003806.1:0.0298604,ASEM_RSA5_H_RSA5chrom4002022.1:0.0145387)n24:0.0385608)n23:0.0220314,((Echinocloa_haploclada_eh_chr6.2639:0.045242,(Digitaria_radicosa_Dra04G0033500:0.0764098,(Digitaria_exilis_H_Dex4A-000234.1:0.0328357,Digitaria_exilis_H_Dex4B-002368.1:0.0381505)n28:0.101715)n27:0.0639511)n26:0.0278495,((Panicum_virgatum_Pavir.4NG056800:0.0400123,Panicum_virgatum_Pavir.5KG282100:0.0227811)n30:0.0532028,(Setaria_viridis_SEVIR_4G064500v2:0.0973542,Urochloa_fusta_Urofu.4G258800:0.0585572)n31:0.0198581)n29:0.00937074)n25:0.0158032)n22:0.013668)n19:0.0338665)n14:0.0288738)n10:0.030707)n1:0.170312)n0;
```
