## Supplementary Dataset S1 for "Gene turnover and contingency facilitated the repeated evolution of C_4_ photosynthesis in grasses": OG0017058_tree.txt

```
(Streptochaeta_angustifolia_strangu_025313:0.0917078,((((Hordeum_spontaneum_WB01_002060_0107383:0,Hordeum_vulgareMorex_HORVU.MOREX.r3.7HG0738940:0)n4:0.123299,Brachypodium_distachyon_BRADI_2g13150v3:0.0872346)n3:0.0414728,((Zizania_latifolia_GWHTBFHI004431:0.0785891,(Leersia_perrieri_LPERR01G14260:0.0689139,Oryza_sativa_LOC_Os01g27720:0.0479787)n7:0.0325212)n6:0.0464419,(Dendrocalamus_sinicus_Dendrocalamus_sinicus_Dsi01A_22241694_22245216_Dsi01Ag10140.1_1_CDS_4147687783_38279:0.033893,(Ampelocalamus_luodianensis_Alu01Cg31190.1:0.00661244,Ampelocalamus_luodianensis_AluCtg00662g00020.1:0.00565669)n9:0.0315334)n8:0.0158544)n5:0.00958286)n2:0.0228209,((Aristida_adscensionis_H_Aadptg000024l000171.1:0.083027,((Eleusine_coracana_ELECO.r07.1AG0017080:0.0628633,(Eragrostis_curvula_EJB05_30430:0.0381805,(Stipagrostis_hirtigluma_H_Shi_ptg000012l_001487.1:0.00300352,Stipagrostis_hirtigluma_H_Shi_ptg000060l_000197.1:0.00481054)n15:0.0349314)n14:0.0176171)n13:0.0475887,(Stipagrostis_hirtigluma_H_Shi_ptg000050l_001482.1:0.109361,(Stipagrostis_hirtigluma_H_Shi_ptg000050l_001484.1:0.00901342,(Stipagrostis_hirtigluma_H_Shi_ptg000044l_001727.1:0.00599286,Stipagrostis_hirtigluma_H_Shi_ptg000076l_000024.1:0.00239134)n18:0.00651061)n17:0.0258582)n16:0.0300521)n12:0.00333912)n11:0.0263306,(Phragmites_australis_Phragmites_australis_PaChr2_17370273_17372965_evm.model.PaChr2.970_1_CDS_4362422601_41864:0.0486633,(Chasmanthium_laxum_Chala.08G106500:0.064417,(Echinocloa_haploclada_eh_chr2.1843:0.0562912,((ASEM_AUS1_H_AUS1CM014274.1003690.1:0.014096,ASEM_RSA5_H_RSA5chrom5000442.1:0.00651761)n23:0.0382095,(Dichantelium_oligosantes_H_DolKV779761.1000001.1:0.038412,((Digitaria_exilis_H_Dex5A-000785.1:0.0105627,Digitaria_exilis_H_Dex5B-000800.1:0.00799941)n26:0.0664208,((Panicum_hallii_Pahal.3G493600:0.139351,(Panicum_virgatum_Pavir.5NG353600:0.0244483,Panicum_virgatum_Pavir.5KG233400:0.0176313)n29:0.00615854)n28:0.00493287,(Urochloa_fusta_Urofu.5G329200:0.0432051,(Cenchrus_americanus_H_CamCM007983.2002198.1:0.045629,Setaria_viridis_SEVIR_5G171900v2:0.0127802)n31:0.0144767)n30:0.00595306)n27:0.0142777)n25:0.00109878)n24:0.00803454)n22:0.00812651)n21:0.0652296)n20:0.009847)n19:0.00477012)n10:0.0364205)n1:0.0917078)n0;
```
