## Supplementary Dataset S1 for "Gene turnover and contingency facilitated the repeated evolution of C_4_ photosynthesis in grasses": OG0017059_tree.txt

```
((Carex_scoparia_H_Carex_Csco_scaffold_14_000454.1:0.299057,Juncus_effusus_H_Juncus_Jeff_scaffold_3_000868.1:0.359694)n1:0.129074,((Streptochaeta_angustifolia_strangu_027308:0.103889,((Pharus_latifolius_Phala.05G163600.4:5e-09,Pharus_latifolius_Phala.05G163600:0.000697155)n5:3.351e-06,(Pharus_latifolius_Phala.05G163600.6:5e-09,(Pharus_latifolius_Phala.05G163600.3:5e-09,(Pharus_latifolius_Phala.05G163600.5:0,Pharus_latifolius_Phala.05G163600.2:0)n8:5e-09)n7:0.00243833)n6:0.00648722)n4:0.105949)n3:0.0383719,((((Ampelocalamus_luodianensis_Alu01Cg32270.1:0.0424396,Dendrocalamus_sinicus_Dendrocalamus_sinicus_Dsi01A_19610062_19616400_Dsi01Ag09480.1_-1_CDS_4147687585_40530:0.0342188)n12:0.00873535,(Dendrocalamus_sinicus_Dendrocalamus_sinicus_Dsi01B_18942823_18945676_Dsi01Bg08190.1_-1_CDS_4147695790_54069:0.0625469,Ampelocalamus_luodianensis_Alu01Dg10340.2:0.043881)n13:0.00748595)n11:0.0140252,((Zizania_latifolia_GWHTBFHI011679:0.0789968,(Leersia_perrieri_LPERR01G13460:0.0927857,Oryza_sativa_LOC_Os01g25320:0.0638643)n16:0.0256646)n15:0.0412355,Olyra_latifolia_Ola025826:0.0606082)n14:0.00915925)n10:0.0123904,(Aristida_adscensionis_H_Aadptg000024l000198.1:0.116535,(Chasmanthium_laxum_Chala.08G116700:0.0578199,((((Sorghum_bicolor_SORBI_3003G159600:0.027617,Zea_mays_Zm00001eb131530:0.0544135)n22:0.0452783,(Setaria_viridis_SEVIR_5G162600v2:0.0450727,Dichantelium_oligosantes_H_DolKV771974.1000001.1:0.0418333)n23:0.0131573)n21:0.00764825,((Urochloa_fusta_Urofu.5G338700:0.0652708,(ASEM_AUS1_H_AUS1CM014274.1001757.1:0.0120443,(ASEM_RSA5_H_RSA5chrom5000500.1:0.0052053,ASEM_RSA5_H_RSA5scaff88000004.1:0.023289)n27:0.00258766)n26:0.00549402)n25:0.00389042,(Panicum_hallii_Pahal.5G353800:0.0528635,Echinocloa_haploclada_eh_chr2.1766:0.0476257)n28:0.00412973)n24:0.00769302)n20:0.0351131,((Eleusine_coracana_ELECO.r07.1AG0016380:0.108569,Eragrostis_curvula_EJB05_30544:0.0660539)n30:0.0334154,(Phragmites_australis_Phragmites_australis_PaChr1_16775906_16778704_evm.model.PaChr1.961_1_CDS_4362369079_2554:0.182171,Phragmites_australis_Phragmites_australis_PaChr2_16071405_16081755_evm.model.PaChr2.934_1_CDS_4362422521_8200:0.0442732)n31:0.00491924)n29:0.00623594)n19:0.0057258)n18:0.00398709)n17:0.0478477)n9:0.033642)n2:0.129074)n0;
```
