## Supplementary Dataset S1 for "Gene turnover and contingency facilitated the repeated evolution of C_4_ photosynthesis in grasses": OG0017060_tree.txt

```
(Carex_scoparia_H_Carex_Csco_scaffold_29_000277.1:0.315988,((Eleusine_coracana_ELECO.r07.1AG0016280:0.0198295,Eleusine_coracana_ELECO.r07.1BG0065150:0.0181223)n2:0.183541,((((Zizania_latifolia_GWHTBFHI004455:0.0753528,Zizania_latifolia_GWHTBFHI011681:0.0611291)n6:0.0938205,(Leersia_perrieri_LPERR01G13410:0.120668,Oryza_sativa_LOC_Os01g24880:0.0772254)n7:0.0514103)n5:0.07029,(Olyra_latifolia_Ola013863:0.123289,((Dendrocalamus_sinicus_Dendrocalamus_sinicus_Dsi03B_24471143_24478967_Dsi03Bg10330.1_-1_CDS_4147737208_1863:0.17782,Dendrocalamus_sinicus_Dendrocalamus_sinicus_Dsi01B_18851230_18857806_Dsi01Bg08170.1_-1_CDS_4147695784_50691:0.0889278)n10:0.0463819,(Ampelocalamus_luodianensis_Alu01Cg32320.1:0.0550211,Ampelocalamus_luodianensis_Alu01Dg10330.2:0.0416525)n11:0.00462806)n9:0.0131915)n8:0.0474669)n4:0.111129,((Phragmites_australis_Phragmites_australis_PaChr1_16738691_16744156_evm.model.PaChr1.960_1_CDS_4362369077_1712:0.0486595,Phragmites_australis_Phragmites_australis_PaChr2_16024132_16029720_evm.model.PaChr2.933_1_CDS_4362422519_7359:0.0658327)n13:0.0274124,(Chasmanthium_laxum_Chala.08G117300:0.0869514,((Aristida_adscensionis_H_Aadptg000024l000199.1:0.129043,(Stipagrostis_hirtigluma_H_Shi_ptg000044l_000059.1:0.00394364,Stipagrostis_hirtigluma_H_Shi_ptg000050l_001638.1:0.0121737)n17:0.0680275)n16:0.0349761,((Sorghum_bicolor_SORBI_3003G159500:0.0236721,Zea_mays_Zm00001eb131520:0.0585373)n19:0.067049,((ASEM_AUS1_H_AUS1CM014274.1001758.1:0.00429743,ASEM_RSA5_H_RSA5chrom5005108.1:0.00260991)n21:0.0490073,((Echinocloa_haploclada_eh_chr2.1762:0.064883,Dichantelium_oligosantes_H_DolKV774128.1000001.1:0.0494364)n23:0.00647033,((Panicum_hallii_Pahal.5G353000:0.0206931,(Panicum_virgatum_Pavir.5NG227400:0.0144065,(Panicum_virgatum_Pavir.5KG227400:0.000868666,Panicum_virgatum_Pavir.5KG224600:5e-09)n27:0.0238272)n26:0.0116889)n25:0.026459,((Digitaria_exilis_H_Dex5A-003726.1:0.00430286,Digitaria_exilis_H_Dex5B-003751.1:0.00261056)n29:0.0889865,(Urochloa_fusta_Urofu.5G339000:0.0521212,(Cenchrus_americanus_H_CamCM007987.2001298.1:0.0670312,Setaria_viridis_SEVIR_5G162400v2:0.0257782)n31:0.0323393)n30:0.00508403)n28:0.00561183)n24:0.0128327)n22:0.0084413)n20:0.0418925)n18:0.0575317)n15:0.0143897)n14:0.0143009)n12:0.0206601)n3:0.0639566)n1:0.315988)n0;
```
