## Supplementary Dataset S1 for "Gene turnover and contingency facilitated the repeated evolution of C_4_ photosynthesis in grasses": OG0017061_tree.txt

```
(Streptochaeta_angustifolia_strangu_034547:0.11051,(((Olyra_latifolia_Ola006780:0.125053,((Ampelocalamus_luodianensis_Alu01Cg33490.2:0.0379759,(Dendrocalamus_sinicus_Dendrocalamus_sinicus_Dsi08C_3449525_3450111_Dsi08Cg02860.1_1_CDS_4147808827_7728:0.00259282,Dendrocalamus_sinicus_Dendrocalamus_sinicus_DsiCtg00457_135148_135735_DsiCtg00457g00110.1_-1_CDS_4147852372_15749:0.0106522)n6:0.0405899)n5:0.021016,(Dendrocalamus_sinicus_Dendrocalamus_sinicus_Dsi01A_15825318_15825902_Dsi01Ag08410.1_1_CDS_4147687264_30396:0.0901912,Ampelocalamus_luodianensis_Alu01Dg09320.2:0.0618107)n7:0.00686786)n4:0.019597)n3:0.0669234,(Zizania_latifolia_GWHTBFHI004569:0.101873,(Oryza_sativa_LOC_Os01g20930:0.206583,Leersia_perrieri_LPERR01G11940:0.207158)n9:0.0241849)n8:0.125061)n2:0.0472843,((Aristida_adscensionis_H_Aadptg000058l000161.1:0.157786,Stipagrostis_hirtigluma_H_Shi_ptg000044l_001624.1:0.0670513)n11:0.0419414,(Panicum_virgatum_Pavir.5KG185300:0.933842,(Eragrostis_curvula_EJB05_30820:0.845888,(Phragmites_australis_Phragmites_australis_PaChr1_14450845_14451423_evm.model.PaChr1.865_1_CDS_4362368865_40003:0.117036,(Chasmanthium_laxum_Chala.08G130000:0.0898991,(((Eleusine_coracana_ELECO.r07.1AG0014470:0.024569,Eleusine_coracana_ELECO.r07.1BG0063370:0.0219075)n18:0.133708,(Eragrostis_curvula_EJB05_30817:0.00543002,Eragrostis_curvula_EJB05_30834:0.0127786)n19:0.0811532)n17:0.0449709,((Sorghum_bicolor_SORBI_3003G147401:0.0423933,Zea_mays_Zm00001eb130430:0.114102)n21:0.0853269,((ASEM_AUS1_H_AUS1CM014274.1003563.1:0.0146009,ASEM_RSA5_H_RSA5chrom5005031.1:0.0202499)n23:0.0565149,((Dichantelium_oligosantes_H_DolKV780798.1000004.1:0.0652039,Setaria_viridis_SEVIR_5G021500v2:0.0509536)n25:0.00541563,(Urochloa_fusta_Urofu.5G354400:0.0801108,((Panicum_hallii_Pahal.5G391400:0.0444647,(Panicum_virgatum_Pavir.5KG200100:0.165154,(Panicum_virgatum_Pavir.5NG219800:0.0282985,Panicum_virgatum_Pavir.5KG193800:0.0250376)n30:0.0278983)n29:0.0172839)n28:0.0193417,(Digitaria_exilis_H_Dex5A-000724.1:0.0204653,Digitaria_exilis_H_Dex5B-000739.1:0.0270574)n31:0.119533)n27:0.0104342)n26:0.0149469)n24:0.0109731)n22:0.0484873)n20:0.0330479)n16:0.0148226)n15:0.0297187)n14:0.0107761)n13:0.00107761)n12:0.000119734)n10:0.0351458)n1:0.0587492)n0;
```
