## Supplementary Dataset S1 for "Gene turnover and contingency facilitated the repeated evolution of C_4_ photosynthesis in grasses": OG0017062_tree.txt

```
((Oryza_sativa_LOC_Os01g41890:0.257884,((((ASEM_RSA5_H_RSA5chrom5000665.1:0.0139741,(ASEM_AUS1_H_AUS1CM014274.1003510.1:0.00382123,ASEM_AUS1_H_AUS1CM014274.1001922.1:0.0085329)n6:0.0143549)n5:0.0974152,(Digitaria_exilis_H_Dex5A-000673.1:0.1424,(Cenchrus_americanus_H_CamCM007987.2002846.1:0.0923445,Setaria_viridis_SEVIR_5G034700v2:0.0789834)n8:0.0745655)n7:0.0352652)n4:0.0315658,(Aristida_adscensionis_H_Aadptg000058l000114.1:0.189712,(ASEM_AUS1_H_AUS1CM014274.1003509.1:0.835417,(Eleusine_coracana_ELECO.r07.1BG0051680:0.274052,(Eleusine_coracana_ELECO.r07.1AG0003250:0.0527037,Eleusine_coracana_ELECO.r07.1BG0051690:0.0529227)n12:0.10936)n11:0.0603321)n10:0.0660043)n9:0.0454458)n3:0.0414168,ASEM_AUS1_H_AUS1CM014274.1003508.1:0.227416)n2:0.0752278)n1:0.0328196,(((ASEM_RSA5_H_RSA5chrom2003336.1:0.27542,Brachypodium_distachyon_BRADI_3g03465v3:0.325312)n15:0.0622081,(Dichantelium_oligosantes_H_DolKV775865.1000007.1:0.349144,Setaria_viridis_SEVIR_8G137900v2:0.42658)n16:0.119714)n14:0.0608094,((Dendrocalamus_sinicus_Dendrocalamus_sinicus_Dsi11A_54671260_54672132_Dsi11Ag15280.1_1_CDS_4147834327_34821:0.164682,((Hordeum_spontaneum_WB01_003390_0243543:0.361258,(Ampelocalamus_luodianensis_Alu12Cg05340.2:0.061589,(Ampelocalamus_luodianensis_Alu12Cg05370.1:0.0525255,(Ampelocalamus_luodianensis_Alu12Cg05350.1:0.0542506,Ampelocalamus_luodianensis_Alu12Cg05410.2:0.0236295)n23:0.015587)n22:0.0197809)n21:0.131998)n20:0.0299945,(Oryza_sativa_LOC_Os10g03570:0.387396,(((Ampelocalamus_luodianensis_AluCtg00067g00060.2:0.0257425,(Ampelocalamus_luodianensis_Alu10Cg01180.10:0.00681622,(Ampelocalamus_luodianensis_AluCtg00392g00010.4:0.00680486,Ampelocalamus_luodianensis_Alu10Cg01130.2:5e-09)n29:0.0121635)n28:0.0265615)n27:0.0269777,(Ampelocalamus_luodianensis_AluCtg00502g00050.1:0.0345134,Ampelocalamus_luodianensis_AluCtg00392g00050.4:0.0243222)n30:0.00772593)n26:0.00299913,(Ampelocalamus_luodianensis_AluCtg01272g00020.1:0.00914373,Ampelocalamus_luodianensis_AluCtg02641g00020.2:0.00424767)n31:0.00911971)n25:0.0845421)n24:0.0333413)n19:0.00370459)n18:0.0231819,Leersia_perrieri_LPERR11G10450:0.299622)n17:0.0459144)n13:0.0328196)n0;
```
