## Supplementary Dataset S1 for "Gene turnover and contingency facilitated the repeated evolution of C_4_ photosynthesis in grasses": OG0017063_tree.txt

```
((Streptochaeta_angustifolia_strangu_009929:0.190872,Pharus_latifolius_Phala.05G203600:0.0893083)n1:0.0190842,((((Brachypodium_distachyon_BRADI_2g09737v3:0.0517851,Hordeum_vulgareMorex_HORVU.MOREX.r3.3HG0255120:0.0597209)n5:0.0283735,(Olyra_latifolia_Ola008543:0.0796354,(Ampelocalamus_luodianensis_Alu01Dg07520.1:0.0311674,Dendrocalamus_sinicus_Dendrocalamus_sinicus_Dsi01B_10269444_10274602_Dsi01Bg05780.1_1_CDS_4147695067_45059:0.268179)n7:0.0057081)n6:0.00842828)n4:0.0330898,((Aristida_adscensionis_H_Aadptg000058l000040.1:0.0746608,Stipagrostis_hirtigluma_H_Shi_ptg000044l_001507.1:0.0486332)n9:0.0119131,((Chasmanthium_laxum_Chala.08G153400:0.0557915,(Phragmites_australis_Phragmites_australis_PaChr2_2104883_2108370_evm.model.PaChr2.178_1_CDS_4362418457_40583:0.0441262,(Phragmites_australis_Phragmites_australis_PaChr1_10250526_10251952_evm.model.PaChr1.693_1_CDS_4362368483_6756:0.0492615,(Eleusine_coracana_ELECO.r07.1BG0053040:0.0863237,Eragrostis_curvula_EJB05_32262:0.0413867)n14:0.0234816)n13:0.0286268)n12:0.00318076)n11:0.00793157,((Sorghum_bicolor_SORBI_3003G121600:0.00818378,Zea_mays_Zm00001eb333270:0.0336239)n16:0.0830262,(((((Dichantelium_oligosantes_H_DolKV768361.1000010.1:0.0241569,(Digitaria_exilis_H_Dex5A-000600.1:0.0103601,Digitaria_exilis_H_Dex5B-000621.1:0.0316924)n22:0.02457)n21:0.00580785,(Echinocloa_haploclada_eh_chr2.1331:0.0525157,(ASEM_AUS1_H_AUS1CM014274.1003430.1:0.00753663,ASEM_RSA5_H_RSA5chrom5004901.1:0.0121613)n24:0.0324508)n23:0.00248667)n20:0.00248409,(Urochloa_fusta_Urofu.5G379200:0.0504198,Urochloa_fusta_Urofu.4G013200:0.0465847)n25:0.0135951)n19:0.00245898,(Cenchrus_americanus_H_CamCM007987.2001573.1:0.0404798,Setaria_viridis_SEVIR_5G051800v2:0.0150534)n26:0.00708412)n18:0.00724975,(Panicum_hallii_Pahal.5G421700:0.0263768,(Panicum_virgatum_Pavir.5KG172900:0.0171934,Panicum_virgatum_Pavir.5NG176100:0.00629543)n28:0.000699492)n27:0.00149873)n17:0.0226338)n15:0.0155117)n10:0.00662845)n8:0.0235062)n3:0.0228964,((Leersia_perrieri_LPERR01G09740:0.0459466,Oryza_sativa_LOC_Os01g15979:0.0252762)n30:0.0208885,(Zizania_latifolia_GWHTBFHI004392:0.0632636,Zizania_latifolia_GWHTBFHI011412:0.0508026)n31:0.00564473)n29:0.0075888)n2:0.0190842)n0;
```
