## Supplementary Dataset S1 for "Gene turnover and contingency facilitated the repeated evolution of C_4_ photosynthesis in grasses": OG0017064_tree.txt

```
((Streptochaeta_angustifolia_strangu_001554:0.286125,Pharus_latifolius_Phala.05G205400:0.233887)n1:0.0498016,((Ampelocalamus_luodianensis_Alu01Dg07300.2:0.187504,(Dendrocalamus_sinicus_Dendrocalamus_sinicus_Dsi01B_9841127_9842170_Dsi01Bg05560.1_-1_CDS_4147695001_7915:0.100261,Olyra_latifolia_Ola014290:0.111593)n4:0.0241)n3:0.0117914,(Zizania_latifolia_GWHTBFHI004418:0.221106,((Hordeum_spontaneum_WB01_007273_0169955:0,Hordeum_vulgareMorex_HORVU.MOREX.r3.3HG0254300:0)n7:0.321073,((Brachypodium_distachyon_BRADI_2g09460v3:0.270561,(Oryza_sativa_LOC_Os01g15550:0.130387,Leersia_perrieri_LPERR01G09510:0.155105)n10:0.119182)n9:0.0316934,(((Eragrostis_curvula_EJB05_32243:0.0890587,(Eleusine_coracana_ELECO.r07.1AG0004870:0.0434512,Eleusine_coracana_ELECO.r07.1BG0053360:0.042167)n14:0.0929688)n13:0.0455647,(((Chasmanthium_laxum_Chala.08G156000:0.0498303,(Phragmites_australis_Phragmites_australis_PaChr1_9964778_9966381_evm.model.PaChr1.675_1_CDS_4362368443_32409:0.196075,Phragmites_australis_Phragmites_australis_PaChr2_2329227_2330186_evm.model.PaChr2.196_1_CDS_4362418857_38897:0.0896234)n18:0.00995816)n17:0.0292082,(((Sorghum_bicolor_SORBI_3003G119332:0.0647212,Zea_mays_Zm00001eb127960:0.0611059)n21:0.0891565,(Dichantelium_oligosantes_H_DolKV767693.1000001.1:0.0496047,(ASEM_AUS1_H_AUS1CM014274.1002006.1:0.0206233,ASEM_RSA5_H_RSA5chrom5000776.1:0.016292)n23:0.0516909)n22:0.0103078)n20:0.0200376,((Setaria_viridis_SEVIR_5G054500v2:0.0537817,(Urochloa_fusta_Urofu.5G382400:0.0801839,(Panicum_hallii_Pahal.5G425200:0.0248614,(Panicum_virgatum_Pavir.5KG168800:0.0320328,Panicum_virgatum_Pavir.5NG168600:0.0376949)n28:0.00418832)n27:0.00532456)n26:0.0124532)n25:0.0187732,(Echinocloa_haploclada_eh_chr2.1304:0.0804804,(Digitaria_exilis_H_Dex5A-003955.1:0.0356705,Digitaria_exilis_H_Dex5B-003967.1:0.0438738)n30:0.135086)n29:0.0152987)n24:0.00933138)n19:0.0412658)n16:0.0263436,Panicum_virgatum_Pavir.5KG168900:0.766523)n15:0.0851692)n12:0.0180131,(Aristida_adscensionis_H_Aadptg000058l000637.1:0.111032,Stipagrostis_hirtigluma_H_Shi_ptg000044l_000318.1:0.0712656)n31:0.0352403)n11:0.0617416)n8:0.0481249)n6:0.0268454)n5:0.0142311)n2:0.0498016)n0;
```
