## Supplementary Dataset S1 for "Gene turnover and contingency facilitated the repeated evolution of C_4_ photosynthesis in grasses": OG0017065_tree.txt

```
(Pharus_latifolius_Phala.05G210900:0.139677,((Olyra_latifolia_Ola022431:0.0646476,(Ampelocalamus_luodianensis_Alu01Dg07000.2:0.04324,(Dendrocalamus_sinicus_Dendrocalamus_sinicus_Dsi01A_10471079_10475080_Dsi01Ag06450.1_1_CDS_4147686676_40527:0.0475302,Dendrocalamus_sinicus_Dendrocalamus_sinicus_Dsi01B_9268526_9271663_Dsi01Bg05280.1_1_CDS_4147694917_17480:0.0483353)n4:0.00537059)n3:0.0185483)n2:0.0234754,(((Zizania_latifolia_GWHTBFHI004291:0.0682872,Zizania_latifolia_GWHTBFHI011583:0.0561676)n7:0.0466809,(Leersia_perrieri_LPERR01G09160:0.169733,Oryza_sativa_LOC_Os01g14900:0.0844548)n8:0.0769528)n6:0.0537423,(Eragrostis_curvula_EJB05_32091:0.118767,((Stipagrostis_hirtigluma_H_Shi_ptg000044l_001468.1:0.0447415,Aristida_adscensionis_H_Aadptg000019l000077.1:0.0654292)n11:0.0223335,((Chasmanthium_laxum_Chala.08G160800:0.0565388,(Phragmites_australis_Phragmites_australis_PaChr2_2818373_2822708_evm.model.PaChr2.232_1_CDS_4362419659_36370:0.071868,Phragmites_australis_Phragmites_australis_PaChr1_9319593_9323048_evm.model.PaChr1.641_1_CDS_4362368369_1290:0.0698538)n14:0.0119422)n13:0.00892138,((Echinocloa_haploclada_eh_chr8.836:0.670474,Echinocloa_haploclada_eh_chr2.2793:0.537133)n16:0.168466,((Zea_mays_Zm00001eb127520:0.0579166,Sorghum_bicolor_SORBI_3003G114200:0.0487796)n18:0.045538,((ASEM_AUS1_H_AUS1CM014274.1003372.1:0.0166666,ASEM_RSA5_H_RSA5chrom5004839.1:0.00710599)n20:0.0319172,((((Cenchrus_americanus_H_CamCM007987.2002841.1:0.0573201,Setaria_viridis_SEVIR_5G059700v2:0.0329431)n24:0.0158547,(Echinocloa_haploclada_eh_chr2.1246:0.0953575,(Urochloa_fusta_Urofu.5G388600:0.0672252,((Eleusine_coracana_ELECO.r07.1AG0005510:0.029875,Eleusine_coracana_ELECO.r07.1BG0054130:0.0263419)n28:0.0900964,(Digitaria_exilis_H_Dex5A-000563.1:0.016168,Digitaria_exilis_H_Dex5B-000585.1:0.0211723)n29:0.0977258)n27:0.0190375)n26:0.0114134)n25:0.0113291)n23:0.0165695,(Panicum_hallii_Pahal.5G431600:0.0240358,(Panicum_virgatum_Pavir.5NG163300:0.0239446,Panicum_virgatum_Pavir.5KG161700:0.034939)n31:0.0124048)n30:0.0168814)n22:0.00479518,Dichantelium_oligosantes_H_DolKV781853.1000004.1:0.0378919)n21:0.00770045)n19:0.010583)n17:0.0136386)n15:0.00151541)n12:0.0186283)n10:0.010843)n9:0.0331961)n5:0.0139395)n1:0.139677)n0;
```
