## Supplementary Dataset S1 for "Gene turnover and contingency facilitated the repeated evolution of C_4_ photosynthesis in grasses": OG0017066_tree.txt

```
(Streptochaeta_angustifolia_strangu_030809:0.17558,((Zizania_latifolia_GWHTBFHI004292:0.10522,(Leersia_perrieri_LPERR01G09150:0.092722,Oryza_sativa_LOC_Os01g14890:0.090554)n3:0.0516518)n2:0.0527509,(((Brachypodium_distachyon_BRADI_2g08910v3:0.115668,(Hordeum_spontaneum_WB01_002791_0067812:0.00173587,(Hordeum_vulgareMorex_HORVU.MOREX.r3.3HG0252770:5e-09,Hordeum_vulgareMorex_HORVU.MOREX.r3.3HG0252770.2:5.4e-09)n8:6e-10)n7:0.00369923)n6:0.0552592,(Olyra_latifolia_Ola022432:0.112771,(Ampelocalamus_luodianensis_Alu01Dg06990.4:0.0617668,Dendrocalamus_sinicus_Dendrocalamus_sinicus_Dsi01A_10461750_10462855_Dsi01Ag06440.1_1_CDS_4147686673_38838:0.0572734)n10:0.0245824)n9:0.0265622)n5:0.0232982,(((Eragrostis_curvula_EJB05_32093:0.0738982,(Eleusine_coracana_ELECO.r07.1AG0005520:0.0313571,Eleusine_coracana_ELECO.r07.1BG0054140:0.0350155)n14:0.0672206)n13:0.0476557,(Aristida_adscensionis_H_Aadptg000019l000005.1:0.0959856,Stipagrostis_hirtigluma_H_Shi_ptg000044l_000355.1:0.0919417)n15:0.0277828)n12:0.0188806,(Phragmites_australis_Phragmites_australis_PaChr1_9306230_9307462_evm.model.PaChr1.640_1_CDS_4362368367_449:0.0935522,(Chasmanthium_laxum_Chala.08G160900:0.0833889,((Zea_mays_Zm00001eb127510:0.112371,(((Panicum_hallii_Pahal.5G431700:0.0433438,(Panicum_virgatum_Pavir.5NG163200:0.0354891,Panicum_virgatum_Pavir.5KG161300:0.0566136)n23:0.0216872)n22:0.037422,(((ASEM_AUS1_H_AUS1CM014274.1002053.1:0.0188307,ASEM_RSA5_H_RSA5chrom5000824.1:0.0407559)n26:0.074207,(Digitaria_exilis_H_Dex5A-003996.1:0.0240695,Digitaria_exilis_H_Dex5B-004013.1:0.0298054)n27:0.0610146)n25:0.01573,(Dichantelium_oligosantes_H_DolKV781853.1000017.1:0.0913035,(Urochloa_fusta_Urofu.5G388700:0.0692001,(Cenchrus_americanus_H_CamCM007987.2001647.1:0.0398954,Setaria_viridis_SEVIR_5G059800v2:0.0285891)n30:0.0190368)n29:0.00659138)n28:0.0102007)n24:0.0314759)n21:0.0241855,(Panicum_virgatum_Pavir.2NG333800:0.0855222,Sorghum_bicolor_SORBI_3003G114100:0.0345021)n31:0.0281864)n20:0.00313182)n19:0.056732,Echinocloa_haploclada_eh_chr2.1245:0.0658619)n18:0.0526306)n17:0.0108216)n16:0.0155981)n11:0.101647)n4:0.0472299)n1:0.17558)n0;
```
