## Supplementary Dataset S1 for "Gene turnover and contingency facilitated the repeated evolution of C_4_ photosynthesis in grasses": OG0017067_tree.txt

```
((Pharus_latifolius_Phala.05G295400:0.117404,Streptochaeta_angustifolia_strangu_015488:0.0940416)n1:0.0323846,(Ampelocalamus_luodianensis_Alu01Cg00810.1:0.0498772,((Brachypodium_distachyon_BRADI_2g01020v3:0.114031,(Hordeum_spontaneum_WB01_013354_0112964:0.00246159,Hordeum_vulgareMorex_HORVU.MOREX.r3.3HG0219250:5e-09)n5:0.0568259)n4:0.0681036,((Leersia_perrieri_LPERR01G00700:0.0772971,Oryza_sativa_LOC_Os01g02120:0.0674368)n7:0.0721337,(Phragmites_australis_Phragmites_australis_PaChr1_7929700_7932310_evm.model.PaChr1.546_1_CDS_4362368157_39580:0.0355491,(Chasmanthium_laxum_Chala.08G174000:0.0466584,(((Aristida_adscensionis_H_Aadptg000062l000028.1:0.0546108,Stipagrostis_hirtigluma_H_Shi_ptg000044l_000435.1:0.0370916)n12:0.0209783,((Eleusine_coracana_ELECO.r07.1AG0006960:0.00892246,Eleusine_coracana_ELECO.r07.1BG0055650:0.0171477)n14:0.0800765,(Eragrostis_curvula_EJB05_31923:0.0231906,(Eragrostis_curvula_EJB05_31924:0.00679784,(Eragrostis_curvula_EJB05_55586:5e-09,Eragrostis_curvula_EJB05_55588:5e-09)n17:0.0162013)n16:0.00584394)n15:0.0416449)n13:0.0243671)n11:0.00799241,((Setaria_viridis_SEVIR_5G074101v2:0.26499,((Panicum_hallii_Pahal.5G446600:5e-09,(Panicum_virgatum_Pavir.5NG146500:0.0183552,(Panicum_virgatum_Pavir.5KG143200:5e-09,Panicum_virgatum_Pavir.5KG141600:0.00515157)n23:0.0157596)n22:0.0162031)n21:0.0165452,((Cenchrus_americanus_H_CamCM007987.2003252.1:0.0252238,(Urochloa_fusta_Urofu.5G404400:0.0311423,(ASEM_AUS1_H_AUS1CM014274.1002128.1:0.0151313,ASEM_RSA5_H_RSA5chrom5000906.1:0.00317844)n27:0.0177703)n26:0.00783794)n25:0.011937,(Echinocloa_haploclada_eh_chr2.1077:0.0453595,(Digitaria_exilis_H_Dex5A-004070.1:0.00723738,Digitaria_exilis_H_Dex5B-004084.1:0.0087262)n29:0.0360284)n28:0.0137689)n24:0.00297554)n20:0.00546913)n19:0.0156892,(Sorghum_bicolor_SORBI_3003G098800:0.00739211,(Zea_mays_Zm00001eb334510:0.0336901,Zea_mays_Zm00001eb126300:0.0390788)n31:0.00434209)n30:0.00596105)n18:0.0168047)n10:0.0172763)n9:0.00993634)n8:0.0404766)n6:0.0166501)n3:0.0264191)n2:0.0323846)n0;
```
