## Supplementary Dataset S1 for "Gene turnover and contingency facilitated the repeated evolution of C_4_ photosynthesis in grasses": OG0017068_tree.txt

```
(((((Hordeum_vulgareMorex_HORVU.MOREX.r3.5HG0534670:0.127992,(Brachypodium_distachyon_BRADI_4g12131v3:0.133372,(Brachypodium_distachyon_BRADI_2g03200v3:0.0292996,Brachypodium_distachyon_BRADI_2g03260v3:0.0239337)n6:0.0569253)n5:0.0443725)n4:0.0731539,(Brachypodium_distachyon_BRADI_2g03191v3:0.0817771,((Hordeum_spontaneum_WB01_005621_0016688:0.00235328,Hordeum_vulgareMorex_HORVU.MOREX.r3.3HG0230500:0.00121678)n9:0.112756,(Hordeum_spontaneum_WB01_005621_0008338:0.00646876,Hordeum_vulgareMorex_HORVU.MOREX.r3.3HG0230520:0.00195941)n10:0.0836885)n8:0.016383)n7:0.0179884)n3:0.0364083,(Dendrocalamus_sinicus_Dendrocalamus_sinicus_Dsi01A_2887049_2890027_Dsi01Ag02010.1_1_CDS_4147685344_29827:0.370174,(Ampelocalamus_luodianensis_Alu01Cg02560.1:0.0226934,Dendrocalamus_sinicus_Dendrocalamus_sinicus_Dsi04C_24814384_24833447_Dsi04Cg13050.1_-1_CDS_4147761490_25577:0.0309256)n12:0.0341458)n11:0.00379398)n2:0.0129881,(Leersia_perrieri_LPERR01G02820:0.0693779,(Oryza_sativa_LOC_Os01g05620:0.0435394,Oryza_sativa_LOC_Os01g05600:0.0460176)n14:0.0241069)n13:0.0579976)n1:0.0137922,((Eragrostis_curvula_EJB05_31576:0.00132931,Eragrostis_curvula_EJB05_31547:0.00175656)n16:0.152962,(Phragmites_australis_Phragmites_australis_PaChr2_6273350_6276312_evm.model.PaChr2.449_1_CDS_4362421443_22089:0.0523239,((Dichantelium_oligosantes_H_DolKV782997.1000003.1:0.18395,(Chasmanthium_laxum_Chala.08G197200:0.0922854,(Cenchrus_americanus_H_CamCM007987.2002644.1:0.0827986,((Panicum_virgatum_Pavir.8KG294300:0.011467,(Panicum_virgatum_Pavir.8NG142600:0.0162818,Panicum_virgatum_Pavir.8KG159500:0.0170155)n24:0.00384757)n23:0.0862044,Panicum_virgatum_Pavir.8KG294000:0.0845357)n22:0.00939286)n21:0.041523)n20:0.0105944)n19:0.00931976,(Dichantelium_oligosantes_H_DolKV782997.1000002.1:0.0942347,((Setaria_viridis_SEVIR_5G100900v2:0.0406623,ASEM_AUS1_H_AUS1CM014274.1003140.1:0.0465151)n27:0.0255813,((Digitaria_radicosa_Dra07G0261400:0.0592085,Urochloa_fusta_Urofu.5G433700:0.021342)n29:0.0303216,((Cenchrus_americanus_H_CamCM007987.2002640.1:0.0347694,Cenchrus_americanus_H_CamCM007987.2002643.1:0.0300285)n31:0.0146632,Cenchrus_americanus_H_CamCM007987.2002639.1:0.0737422)n30:0.00819358)n28:0.00387501)n26:0.0396019)n25:0.0108202)n18:0.00120225)n17:0.00580291)n15:0.0137922)n0;
```
