## Supplementary Dataset S1 for "Gene turnover and contingency facilitated the repeated evolution of C_4_ photosynthesis in grasses": OG0017069_tree.txt

```
(Pharus_latifolius_Phala.05G213700:0.133643,(((Olyra_latifolia_Ola022453:0.132441,(Oryza_sativa_LOC_Os01g14540:0.21102,(Zizania_latifolia_GWHTBFHI004212:0.0748399,Zizania_latifolia_GWHTBFHI011609:0.0603547)n5:0.0442613)n4:0.0749253)n3:0.0372524,(Ampelocalamus_luodianensis_Alu01Dg06810.1:0.0381049,((Dendrocalamus_sinicus_Dendrocalamus_sinicus_Dsi01A_10256886_10257278_Dsi01Ag06290.1_-1_CDS_4147686628_13514:0.0605443,Dendrocalamus_sinicus_Dendrocalamus_sinicus_Dsi01B_9009390_9009836_Dsi01Bg05160.1_-1_CDS_4147694881_54066:0.0699)n8:0.0103065,Dendrocalamus_sinicus_Dendrocalamus_sinicus_Dsi08C_1421193_1421590_Dsi08Cg01070.1_-1_CDS_4147808290_46558:0.033361)n7:0.00370678)n6:0.0224665)n2:0.071892,((ASEM_AUS1_H_AUS1CM014274.1002333.1:0.0165307,ASEM_RSA5_H_RSA5chrom5004474.1:0.0341426)n10:0.0661049,(((Sorghum_bicolor_SORBI_3003G000100:0.080056,(Zea_mays_Zm00001eb339550:0.113977,Zea_mays_Zm00001eb118690:0.0637673)n14:0.0145215)n13:0.0599159,((Echinocloa_haploclada_eh_chr8.2940:0.00306738,Echinocloa_haploclada_eh_chr8.2942:5e-09)n16:0.100518,((((Phragmites_australis_Phragmites_australis_PaChr2_36290_36682_evm.model.PaChr2.1_1_CDS_4362416723_33400:0.131454,Chasmanthium_laxum_Chala.08G253200:0.0135988)n20:0.0496734,Dichantelium_oligosantes_H_DolKV778898.1000007.1:0.0686501)n19:0.00686551,(Panicum_hallii_Pahal.5G540400:0.0395255,(Panicum_virgatum_Pavir.5KG002700:0.0340039,Panicum_virgatum_Pavir.5NG012000:0.0640402)n22:0.00711558)n21:0.0123283)n18:0.0123186,((Digitaria_radicosa_Dra07G0320500:0.0668138,(Digitaria_exilis_H_Dex5A-000001.1:0.00791971,Digitaria_exilis_H_Dex5B-000001.1:0.0092185)n25:0.0748799)n24:0.0486515,(Cenchrus_americanus_H_CamLKME02025464.1000014.1:0.0748742,Setaria_viridis_SEVIR_5G000600v2:0.0218957)n26:0.0146364)n23:0.00495615)n17:0.0172793)n15:0.0179177)n12:0.0138476,(((Eragrostis_curvula_EJB05_30207:0.148676,Eleusine_coracana_ELECO.r07.1AG0000020:0.146655)n29:0.0457285,(Phragmites_australis_Phragmites_australis_PaChr1_4586800_4588289_evm.model.PaChr1.323_1_CDS_4362367663_1705:0.131325,(Stipagrostis_hirtigluma_H_Shi_ptg000044l_000916.1:0.109938,Aristida_adscensionis_H_Aadptg000058l000386.1:0.0690544)n31:0.0259459)n30:0.0235973)n28:0.046998,Zea_mays_Zm00001eb339540:0.874888)n27:0.0972098)n11:0.073978)n9:0.00821977)n1:0.133643)n0;
```
