## Supplementary Dataset S1 for "Gene turnover and contingency facilitated the repeated evolution of C_4_ photosynthesis in grasses": OG0017070_tree.txt

```
((Leersia_perrieri_LPERR01G08120:0.275365,(Olyra_latifolia_Ola003315:0.184891,((Dendrocalamus_sinicus_Dendrocalamus_sinicus_Dsi01B_7814227_7826796_Dsi01Bg04560.2_-1_CDS_4147694701_9602:0.0526422,Ampelocalamus_luodianensis_Alu01Dg06040.1:0.0735457)n4:0.00708911,(Ampelocalamus_luodianensis_Alu01Cg06740.16:0.0184327,Dendrocalamus_sinicus_Dendrocalamus_sinicus_Dsi01C_9555622_9562980_Dsi01Cg06860.1_1_CDS_4147703293_13569:0.0593866)n5:0.0104647)n3:0.00929929)n2:0.031701)n1:0.0363676,(((Aristida_adscensionis_H_Aadptg000019l000044.1:0.0914307,Stipagrostis_hirtigluma_H_Shi_ptg000044l_000972.1:0.0767415)n8:0.0359417,(Phragmites_australis_Phragmites_australis_PaChr2_695819_704614_evm.model.PaChr2.57_1_CDS_4362421711_7355:0.0664637,(Phragmites_australis_Phragmites_australis_PaChr1_4048932_4055129_evm.model.PaChr1.268_1_CDS_4362366875_10122:0.0553537,(Eragrostis_curvula_EJB05_32730:0.0758721,(Eleusine_coracana_ELECO.r07.1AG0000820:0.0276281,Eleusine_coracana_ELECO.r07.1BG0049310:0.0189158)n12:0.0571456)n11:0.0520901)n10:0.00508496)n9:0.000564995)n7:0.00650423,(Chasmanthium_laxum_Chala.08G244900:0.0721666,(((Sorghum_bicolor_SORBI_3003G007700:0.039272,Zea_mays_Zm00001eb119270:0.0799758)n16:0.0772843,((Setaria_viridis_SEVIR_5G008000v2:0.0264607,((Panicum_virgatum_Pavir.5KG011600:0.0290939,Panicum_virgatum_Pavir.5NG002800:0.0572795)n20:0.00636439,(Cenchrus_americanus_H_CamCM007984.2003867.1:0.0619265,Panicum_virgatum_Pavir.3KG577200:0.088419)n21:0.0176724)n19:0.0019636)n18:0.0205387,Panicum_hallii_Pahal.5G533400:0.0333186)n17:0.00476691)n15:0.00551431,(Dichantelium_oligosantes_H_DolKV775161.1000004.1:0.0380477,(Echinocloa_haploclada_eh_chr2.81:0.0514546,(((Digitaria_exilis_H_Dex5A-000036.1:0.0113991,Digitaria_exilis_H_Dex5B-000037.1:0.0395529)n26:0.0334904,(Digitaria_radicosa_Dra07G0313100:0.00214387,(Digitaria_radicosa_Dra07G0313100.5:0.00106785,((Digitaria_radicosa_Dra07G0313100.2:0,Digitaria_radicosa_Dra07G0313100.3:0)n30:5e-09,Digitaria_radicosa_Dra07G0313100.4:5e-09)n29:6e-09)n28:5e-09)n27:0.0293805)n25:0.0259012,(ASEM_AUS1_H_AUS1CM014274.1002376.1:0.00741851,ASEM_RSA5_H_RSA5chrom5001238.1:0.00831085)n31:0.037907)n24:0.00264856)n23:0.0111988)n22:0.00335776)n14:0.0411967)n13:0.00672058)n6:0.0363676)n0;
```
