## Supplementary Dataset S1 for "Gene turnover and contingency facilitated the repeated evolution of C_4_ photosynthesis in grasses": OG0017071_tree.txt

```
((Olyra_latifolia_Ola008907:0.0756983,(Ampelocalamus_luodianensis_Alu05Cg00360.2:0.0507633,((Dendrocalamus_sinicus_Dendrocalamus_sinicus_Dsi11A_56622027_56624049_Dsi11Ag15910.1_-1_CDS_4147834516_27506:0.123518,Dendrocalamus_sinicus_Dendrocalamus_sinicus_Dsi11A_56927577_56930930_Dsi11Ag16050.1_-1_CDS_4147834558_51149:0.0216875)n4:0.0303327,Dendrocalamus_sinicus_Dendrocalamus_sinicus_Dsi09C_28879460_28883334_Dsi09Cg12190.1_-1_CDS_4147821349_6644:0.0339218)n3:0.00376909)n2:0.0057289)n1:0.068778,(((Eragrostis_curvula_EJB05_25633:0.0440428,(Eleusine_coracana_ELECO.r07.1AG0038120:0.0169891,Eleusine_coracana_ELECO.r07.1BG0088130:0.00882245)n8:0.072174)n7:0.0368103,(Phragmites_australis_Phragmites_australis_PaChr21_24479134_24482254_evm.model.PaChr21.1043_1_CDS_4362427507_23782:0.0509839,Phragmites_australis_Phragmites_australis_PaChr10_319887_322546_evm.model.PaChr10.29_1_CDS_4362371427_13094:0.0726345)n9:0.0080705)n6:0.00896514,((Aristida_adscensionis_H_Aadptg000006l000270.1:0.0824689,(Stipagrostis_hirtigluma_H_Shi_ptg000013l_000531.1:0.0116888,Stipagrostis_hirtigluma_H_Shi_ptg000014l_000025.1:0.0221158)n12:0.0827239)n11:0.0553962,(Chasmanthium_laxum_Chala.09G006800:0.0973335,((Sorghum_bicolor_SORBI_3005G229000:0.0328228,Zea_mays_Zm00001eb164590:0.059855)n15:0.0791817,((Digitaria_radicosa_Dra08G0155100:0.0446768,((Digitaria_exilis_H_Dex8B-001069.1:0,Digitaria_exilis_H_Dex8B-001051.1:0,Digitaria_exilis_H_DexUA-004726.1:0)n19:0.0200388,Digitaria_exilis_H_Dex8A-001092.1:0.0220123)n18:0.0309053)n17:0.029355,((Urochloa_fusta_Urofu.8G224500:0.0636466,(Setaria_viridis_SEVIR_8G260400v2:0.0331049,Cenchrus_americanus_H_CamCM007982.2000006.1:0.045464)n22:0.0216662)n21:0.00981204,(((Panicum_virgatum_Pavir.8KG394100:0.0217497,(Panicum_virgatum_Pavir.J218500:0.00931036,Panicum_virgatum_Pavir.8NG306400:0.00320985)n26:0.0236745)n25:0.0213954,Panicum_hallii_Pahal.8G265600:0.0233412)n24:0.0203729,(Dichantelium_oligosantes_H_DolKV780408.1000004.1:0.0509145,(ASEM_RSA5_H_RSA5chrom8001647.1:0.00473903,(ASEM_AUS1_H_AUS1CM014277.1001876.1:0.0141384,(ASEM_AUS1_H_AUS1CM014274.1002997.1:0.308214,ASEM_AUS1_H_AUS1CM014274.1002511.1:0.141447)n30:0.0141447)n29:0.00157164)n28:0.0128445)n27:0.00984968)n23:0.00508032)n20:0.0166623)n16:0.0370472)n14:0.013319)n13:0.0208437)n10:0.0263976)n5:0.0202206)n0;
```
