## Supplementary Dataset S1 for "Gene turnover and contingency facilitated the repeated evolution of C_4_ photosynthesis in grasses": OG0017072_tree.txt

```
((((Brachypodium_distachyon_BRADI_2g06010v3:0.139972,Hordeum_vulgareMorex_HORVU.MOREX.r3.3HG0244630:0.166783)n3:0.0674914,(Ampelocalamus_luodianensis_Alu01Cg04980.2:0.0885301,Dendrocalamus_sinicus_Dendrocalamus_sinicus_Dsi01C_3926642_3927091_Dsi01Cg02790.1_1_CDS_4147702072_8501:0.0646691)n4:0.159033)n2:0.0458447,((Urochloa_fusta_Urofu.5G470100:0.0265368,(Setaria_viridis_SEVIR_5G137600v2:0.0443175,(Echinocloa_haploclada_eh_chr2.366:0.0778688,((ASEM_AUS1_H_AUS1CM014274.1002959.1:0.00909119,ASEM_RSA5_H_RSA5chrom5004319.1:0.0033793)n10:0.0435568,(((Digitaria_radicosa_Dra07G0291900:0.071458,(Digitaria_exilis_H_Dex5A-004452.1:0.0227571,Digitaria_exilis_H_Dex5B-004462.1:0.0235826)n14:0.0461077)n13:0.0588295,(Panicum_hallii_Pahal.5G509700:0.029861,(Panicum_virgatum_Pavir.5KG048600:0.0282961,(Panicum_virgatum_Pavir.5NG051400:0.00270671,(Panicum_virgatum_Pavir.J418200:0.0856804,Panicum_virgatum_Pavir.5NG048300:0.00175132)n18:0.00516961)n17:0.0473242)n16:0.0167543)n15:0.0179795)n12:0.0151866,(Dichantelium_oligosantes_H_DolKV775909.1000004.1:0.122691,((Chasmanthium_laxum_Chala.08G225600:0.147377,(((Eragrostis_curvula_EJB05_31000:0.11524,(Eleusine_coracana_ELECO.r07.1AG0013280:0.0305444,Eleusine_coracana_ELECO.r07.1BG0062020:0.0233358)n25:0.0897935)n24:0.0458258,((Aristida_adscensionis_H_Aadptg000115l000143.1:0.108899,Stipagrostis_hirtigluma_H_Shi_ptg000044l_000763.1:0.0956681)n27:0.0454189,(Phragmites_australis_Phragmites_australis_PaChr2_9279333_9284963_evm.model.PaChr2.667_1_CDS_4362421927_13262:0.107907,Phragmites_australis_Phragmites_australis_PaChr1_2112042_2117325_evm.model.PaChr1.128_1_CDS_4362363765_18956:0.0550602)n28:0.0157823)n26:0.0187941)n23:0.0299613,(Phragmites_australis_Phragmites_australis_PaChr1_2138036_2142002_evm.model.PaChr1.133_1_CDS_4362363877_23565:0.254481,(Dichantelium_oligosantes_H_DolKV782584.1000004.1:0.0719641,Cenchrus_americanus_H_CamCM007987.2002073.1:0.10296)n30:0.0524141)n29:0.107557)n22:0.0119508)n21:0.0755602,(Sorghum_bicolor_SORBI_3003G030300:0.0636674,Zea_mays_Zm00001eb337890:0.101276)n31:0.0749385)n20:0.0132745)n19:0.00147494)n11:0.00920946)n9:0.00981429)n8:0.0173778)n7:0.00822048)n6:0.0894742,Panicum_virgatum_Pavir.J059000:0.852353)n5:0.0947059)n1:0.0192644,Oryza_sativa_LOC_Os01g10070:0.359035)n0;
```
