## Supplementary Dataset S1 for "Gene turnover and contingency facilitated the repeated evolution of C_4_ photosynthesis in grasses": OG0017073_tree.txt

```
((Pharus_latifolius_Phala.05G252300:0.169592,Streptochaeta_angustifolia_strangu_010406:0.150336)n1:0.03829,(((Olyra_latifolia_Ola002238:0.0800807,(Ampelocalamus_luodianensis_Alu01Dg03670.2:0.0321234,Dendrocalamus_sinicus_Dendrocalamus_sinicus_Dsi01C_3023627_3025230_Dsi01Cg02240.1_1_CDS_4147701907_29319:0.0312708)n5:0.0099688)n4:0.0182917,((Hordeum_spontaneum_WB01_002817_0131256:0.0891234,Brachypodium_distachyon_BRADI_2g05290v3:0.0523951)n7:0.0617979,((Leersia_perrieri_LPERR01G05070:0.0626442,Oryza_sativa_LOC_Os01g08800:0.0437545)n9:0.0464642,(Zizania_latifolia_GWHTBFHI003857:0.064052,Zizania_latifolia_GWHTBFHI011349:0.0342054)n10:0.030084)n8:0.0685723)n6:0.0118486)n3:0.0112387,(((Eragrostis_curvula_EJB05_31126:0.0748259,(Eleusine_coracana_ELECO.r07.1AG0012400:0.00630769,Eleusine_coracana_ELECO.r07.1BG0061080:0.011727)n14:0.0667658)n13:0.037828,(Aristida_adscensionis_H_Aadptg000062l000322.1:0.075051,Stipagrostis_hirtigluma_H_Shi_ptg000044l_000723.1:0.0484945)n15:0.0327197)n12:0.0174059,((Sorghum_bicolor_SORBI_3003G040400:0.0963049,((Echinocloa_haploclada_eh_chr2.478:0.0536167,(Dichantelium_oligosantes_H_DolKV776151.1000002.1:0.0285748,(ASEM_AUS1_H_AUS1CM014274.1002912.1:0.00694922,ASEM_RSA5_H_RSA5chrom5004258.1:0.00870286)n21:0.0341533)n20:0.00866101)n19:0.00691991,((Cenchrus_americanus_H_CamCM007987.2002022.1:0.0356823,Setaria_viridis_SEVIR_5G127900v2:0.0240493)n23:0.0250869,((Digitaria_radicosa_Dra07G0284000:0.0403133,(Digitaria_exilis_H_Dex5A-004406.1:0.0203502,Digitaria_exilis_H_Dex5B-004416.1:0.0175172)n26:0.0218277)n25:0.0417805,(Panicum_hallii_Pahal.5G500000:0.0176398,(Panicum_virgatum_Pavir.5KG060400:0.0222713,(Panicum_virgatum_Pavir.5NG056800:0,Panicum_virgatum_Pavir.5NG116100:0)n29:0.0198412)n28:0.00220457)n27:0.00355304)n24:0.00574472)n22:0.00644089)n18:0.0254013)n17:0.0422844,(Chasmanthium_laxum_Chala.08G217400:0.0835181,(Phragmites_australis_Phragmites_australis_PaChr2_8199978_8201555_evm.model.PaChr2.606_1_CDS_4362421793_41860:0.111214,Phragmites_australis_Phragmites_australis_PaChr1_1192767_1194411_evm.model.PaChr1.71_1_CDS_4362368521_22751:0.0583472)n31:0.00648302)n30:0.00738254)n16:0.0216981)n11:0.0426103)n2:0.03829)n0;
```
