## Supplementary Dataset S1 for "Gene turnover and contingency facilitated the repeated evolution of C_4_ photosynthesis in grasses": OG0017074_tree.txt

```
(Pharus_latifolius_Phala.05G268300:0.104282,((Olyra_latifolia_Ola029489:0.0917716,(Zizania_latifolia_GWHTBFHI011262:0.119868,((Hordeum_spontaneum_WB01_005990_0009847:0.00184588,Hordeum_vulgareMorex_HORVU.MOREX.r3.3HG0242830:0.00545252)n5:0.132993,(Leersia_perrieri_LPERR01G03480:0.14434,((Brachypodium_distachyon_BRADI_2g00245v3:0,Brachypodium_distachyon_BRADI_2g00270v3:0)n8:0.115253,((Phragmites_australis_Phragmites_australis_PaChr2_6622548_6623315_evm.model.PaChr2.487_1_CDS_4362421527_14942:0.0664229,((Aristida_adscensionis_H_Aadptg000062l000231.1:0.0881718,Stipagrostis_hirtigluma_H_Shi_ptg000044l_001243.1:0.0594236)n12:0.0384438,(Eragrostis_curvula_EJB05_31382:0.0555962,(Eleusine_coracana_ELECO.r07.1AG0010510:0.0212867,Eleusine_coracana_ELECO.r07.1BG0059020:0.0186591)n14:0.047053)n13:0.0133765)n11:0.0150487)n10:0.00339938,((Sorghum_bicolor_SORBI_3001G456200:0.0571758,Zea_mays_Zm00001eb336080:0.0941022)n16:0.0653395,(Chasmanthium_laxum_Chala.08G203000:0.0324968,((ASEM_AUS1_H_AUS1CM014274.1002717.1:0.0237962,ASEM_RSA5_H_RSA5chrom5004213.1:0.017426)n19:0.0308832,(Dichantelium_oligosantes_H_DolKV770469.1000031.1:0.0571978,(((Panicum_hallii_Pahal.5G481400:0.0259052,(Panicum_virgatum_Pavir.5KG081700:0.0316777,Panicum_virgatum_Pavir.5NG085900:0.0259521)n24:0.00307144)n23:0.0316469,(Digitaria_radicosa_Dra07G0268400:0.0560604,(Digitaria_exilis_H_Dex5A-004336.1:0.0252092,Digitaria_exilis_H_Dex5B-000316.1:0.024095)n26:0.0521042)n25:0.0201425)n22:0.00940633,(Setaria_viridis_SEVIR_5G108700v2:0.052689,(Urochloa_fusta_Urofu.5G445700:0.0773511,Echinocloa_haploclada_eh_chr2.661:0.0475799)n28:0.0174789)n27:0.0149698)n21:0.0148268)n20:0.0103776)n18:0.0476564)n17:0.0164397)n15:0.0102378)n9:0.0644841)n7:0.0158967)n6:0.0130689)n4:0.0190797)n3:0.0281491)n2:0.0212295,(Ampelocalamus_luodianensis_Alu01Cg02990.1:0.0341854,(Dendrocalamus_sinicus_Dendrocalamus_sinicus_Dsi01A_3354550_3355314_Dsi01Ag02430.1_-1_CDS_4147685470_43901:0.0508073,(Dendrocalamus_sinicus_Dendrocalamus_sinicus_Dsi01A_371559_372041_Dsi01Ag00290.1_1_CDS_4147684828_23636:0.0726109,Dendrocalamus_sinicus_Dendrocalamus_sinicus_Dsi01C_1943063_1943833_Dsi01Cg01470.1_-1_CDS_4147701676_13001:0.0166779)n31:0.01448)n30:0.00160888)n29:0.0227568)n1:0.104282)n0;
```
