## Supplementary Dataset S1 for "Gene turnover and contingency facilitated the repeated evolution of C_4_ photosynthesis in grasses": OG0017075_tree.txt

```
((((ASEM_AUS1_H_AUS1CM014275.1003277.1:0.359647,(Panicum_hallii_Pahal.4G324000:0.0759486,Panicum_virgatum_Pavir.6KG389800:0.111597)n4:0.0721022)n3:0.0623566,(Aristida_adscensionis_H_Aadptg000011l000074.1:0.194691,(((Stipagrostis_hirtigluma_H_Shi_ptg000002l_000211.1:0.0354787,(Stipagrostis_hirtigluma_H_Shi_ptg000002l_000212.1:0.031311,Stipagrostis_hirtigluma_H_Shi_ptg000021l_000280.1:0.018423)n9:0.0483639)n8:0.0198156,(Stipagrostis_hirtigluma_H_Shi_ptg000021l_000281.1:0.089668,(Stipagrostis_hirtigluma_H_Shi_ptg000002l_000209.1:0.0733082,Stipagrostis_hirtigluma_H_Shi_ptg000021l_000277.1:0.0449858)n11:0.0563778)n10:0.0287903)n7:0.120006,(Eragrostis_curvula_EJB05_47964:0.228546,(Eleusine_coracana_ELECO.r07.8BG0667690:0.163001,Eragrostis_curvula_EJB05_47960:0.128673)n13:0.0579147)n12:0.00643497)n6:0.054606)n5:0.0618417)n2:0.0396756,Chasmanthium_laxum_Chala.11G022200:0.192459)n1:0.0241503,(((Eleusine_coracana_ELECO.r07.8BG0667700:0.148329,(Eragrostis_curvula_EJB05_47967:0.0869687,Eragrostis_curvula_EJB05_47965:0.173227)n17:0.0745534)n16:0.124954,(Aristida_adscensionis_H_Aadptg000011l000073.1:0.210272,(Stipagrostis_hirtigluma_H_Shi_ptg000002l_000210.1:0.0813394,Stipagrostis_hirtigluma_H_Shi_ptg000021l_000278.1:0.0643213)n19:0.118059)n18:0.0938133)n15:0.037818,(Zea_mays_Zm00001eb037220:0.264325,(Echinocloa_haploclada_eh_chr8.2694:0.134917,((Dichantelium_oligosantes_H_DolKV775315.1000009.1:0.0627748,(ASEM_AUS1_H_AUS1CM014275.1003279.1:0.016489,ASEM_RSA5_H_RSA5chrom6002682.1:0.0173961)n24:0.0457867)n23:0.029967,((Urochloa_fusta_Urofu.6G221700:0.0810493,Panicum_virgatum_Pavir.6KG389500:0.0999457)n26:0.0173725,(Cenchrus_americanus_H_CamCM007985.2001415.1:0.131607,(((Digitaria_exilis_H_Dex6A-001465.1:0,Digitaria_exilis_H_Dex6B-001413.1:0)n30:0.0154462,Digitaria_exilis_H_DexUA-002744.1:0.0159048)n29:0.0826804,(Digitaria_radicosa_Dra06G0175400:0.0575599,Digitaria_radicosa_Dra06G0175500:0.0728392)n31:0.00809324)n28:0.0326496)n27:0.0203119)n25:0.0282436)n22:0.0677036)n21:0.0187501)n20:0.0160512)n14:0.00178346)n0;
```
