## Supplementary Dataset S1 for "Gene turnover and contingency facilitated the repeated evolution of C_4_ photosynthesis in grasses": OG0017076_tree.txt

```
((((Olyra_latifolia_Ola001681:0.130067,(Leersia_perrieri_LPERR08G17880:0.190233,Zizania_latifolia_GWHTBFHI009917:0.127241)n4:0.0911691)n3:0.0349369,((Ampelocalamus_luodianensis_Alu08Dg02640.2:0.0426991,Ampelocalamus_luodianensis_Alu08Cg10010.1:0.0906303)n6:0.0661609,(Hordeum_vulgareMorex_HORVU.MOREX.r3.7HG0682630:0.00782393,(Hordeum_spontaneum_WB01_008153_0093763:0.450499,Hordeum_spontaneum_WB01_000071_0522221:0.0352365)n8:0.00391516)n7:0.11078)n5:0.0612815)n2:0.0276927,(Phragmites_australis_Phragmites_australis_PaChr14_28179662_28180234_evm.model.PaChr14.1249_1_CDS_4362391061_29958:0.100761,Phragmites_australis_Phragmites_australis_PaChr19_26302596_26303177_evm.model.PaChr19.1158_1_CDS_4362411360_29185:0.0510106)n9:0.022373)n1:0.0164011,(Chasmanthium_laxum_Chala.11G034100:0.0688941,(Brachypodium_distachyon_BRADI_3g40855v3:0.354438,(Aristida_adscensionis_H_Aadptg000011l000137.1:0.087696,((Stipagrostis_hirtigluma_H_Shi_ptg000002l_000273.1:0.0324539,Stipagrostis_hirtigluma_H_Shi_ptg000021l_000336.1:0.0314787)n14:0.0326376,((Eragrostis_curvula_EJB05_48107:0.0686036,(Eleusine_coracana_ELECO.r07.8BG0666400:0.0486795,Eleusine_coracana_ELECO.r07.8AG0637930:0.0570174)n17:0.173324)n16:0.0253375,((Digitaria_radicosa_Dra06G0165400:0.0622542,(Digitaria_exilis_H_Dex6A-001530.1:0.0270254,Digitaria_exilis_H_Dex6B-001473.1:0.0286571)n20:0.0599261)n19:0.0538686,((Dichantelium_oligosantes_H_DolKV778805.1000004.1:0.0738777,(ASEM_AUS1_H_AUS1CM014275.1000135.1:0.021545,ASEM_RSA5_H_RSA5chrom6002746.1:0.0355849)n23:0.0405126)n22:0.0119552,((Panicum_hallii_Pahal.6G272500:0.0206427,(((Panicum_virgatum_Pavir.J225200:0,Panicum_virgatum_Pavir.6NG307700:0)n28:5e-09,Panicum_virgatum_Pavir.6NG317000:0.00377404)n27:0.0375671,Panicum_virgatum_Pavir.6KG375100:0.0358095)n26:0.00656254)n25:0.0943127,((Cenchrus_americanus_H_CamCM007985.2001099.1:0.0456387,Setaria_viridis_SEVIR_6G224900v2:0.0164646)n30:0.0103853,(Echinocloa_haploclada_eh_chr8.2560:0.0575603,Urochloa_fusta_Urofu.6G208500:0.065603)n31:0.0329057)n29:0.0237686)n24:0.00556175)n21:0.0204544)n18:0.0517417)n15:0.0463412)n13:0.0210957)n12:0.0234639)n11:0.0233455)n10:0.0164011)n0;
```
