## Supplementary Dataset S1 for "Gene turnover and contingency facilitated the repeated evolution of C_4_ photosynthesis in grasses": OG0017077_tree.txt

```
((Ananas_comosus_H_Ananas_contig3_000633.1:0.192531,Tillandsia_fasciculata_H_Tillandsia_CM054933.1_000648.1:0.165307)n1:0.106771,(((Streptochaeta_angustifolia_strangu_016173:0.193225,(Pharus_latifolius_Phala.08G039900:5e-09,Pharus_latifolius_Phala.08G039900.2:5e-09)n5:0.153859)n4:0.0770528,(((Sorghum_bicolor_SORBI_3007G207300:0.112597,(((Urochloa_fusta_Urofu.6G197600:0.04071,Setaria_viridis_SEVIR_6G215600v2:0.0344997)n11:0.0110873,((Echinocloa_haploclada_eh_chr8.2477:0.101756,Digitaria_radicosa_Dra06G0157900:0.0953057)n13:0.0256198,(Panicum_hallii_Pahal.6G263600:0.074449,((Dichantelium_oligosantes_H_DolKV777754.1000009.1:0.061935,Panicum_virgatum_Pavir.6NG310900:0.0622886)n16:0.00909156,((ASEM_AUS1_H_AUS1CM014275.1003129.1:0,ASEM_AUS1_H_AUS1CM014275.1003128.1:0)n18:0.0401278,ASEM_RSA5_H_RSA5chrom6000458.1:0.0194744)n17:0.00790506)n15:0.020117)n14:0.00729651)n12:0.00383674)n10:5e-09,(Oryza_sativa_LOC_Os08g40210:0.230453,Panicum_virgatum_Pavir.6KG362200:0.234695)n19:0.440752)n9:0.0489724)n8:0.0723251,(Digitaria_exilis_H_Dex6A-001125.1:0.0106974,Digitaria_exilis_H_Dex6B-001072.1:0.0376714)n20:0.0500486)n7:0.0263817,((Olyra_latifolia_Ola001776:0.277068,((Dendrocalamus_sinicus_Dendrocalamus_sinicus_Dsi08A_33719761_33720186_Dsi08Ag10680.1_1_CDS_4147803394_19526:0.0259671,Dendrocalamus_sinicus_Dendrocalamus_sinicus_Dsi08C_7599766_7600854_Dsi08Cg05390.1_-1_CDS_4147809586_36992:0.139492)n24:0.0068864,(Ampelocalamus_luodianensis_Alu08Dg03210.1:0.0326658,Ampelocalamus_luodianensis_Alu08Cg09270.1:0.0284109)n25:0.00422747)n23:0.0145638)n22:0.0249609,(Oryza_sativa_LOC_Os08g40240:0.142216,Zizania_latifolia_GWHTBFHI010045:0.113601)n26:0.0629276)n21:0.0187892)n6:0.00208769)n3:0.0393523,((Eleusine_coracana_ELECO.r07.8BG0665570:0.0278891,Eleusine_coracana_ELECO.r07.8AG0637020:0.0273935)n28:0.0810034,((Aristida_adscensionis_H_Aadptg000048l000279.1:0.109707,Stipagrostis_hirtigluma_H_Shi_ptg000021l_001999.1:0.0798084)n30:0.0255363,(Phragmites_australis_Phragmites_australis_PaChr19_25688580_25689002_evm.model.PaChr19.1109_1_CDS_4362411252_26250:0.0820869,Chasmanthium_laxum_Chala.11G041700:0.0713891)n31:0.0187762)n29:0.020506)n27:0.0241202)n2:0.106771)n0;
```
