## Supplementary Dataset S1 for "Gene turnover and contingency facilitated the repeated evolution of C_4_ photosynthesis in grasses": OG0017078_tree.txt

```
(Streptochaeta_angustifolia_strangu_022550:0.0950448,((((Ampelocalamus_luodianensis_Alu08Cg09220.2:0.0268023,Dendrocalamus_sinicus_Dendrocalamus_sinicus_Dsi08B_32078092_32080222_Dsi08Bg10270.1_1_CDS_4147807264_37547:0.0616805)n4:0.0320631,(Olyra_latifolia_Ola013776:0.0688854,(Brachypodium_distachyon_BRADI_3g40190v3:0.130777,Hordeum_spontaneum_WB01_003371_0337330:0.107226)n6:0.0647688)n5:0.0285419)n3:0.0237732,(Zizania_latifolia_GWHTBFHI010036:0.116391,(Leersia_perrieri_LPERR08G17120:0.132016,Oryza_sativa_LOC_Os08g40160:0.100746)n8:0.0229036)n7:0.0971211)n2:0.0243738,((((Eleusine_coracana_ELECO.r07.8BG0665520:0.0507875,Eleusine_coracana_ELECO.r07.8AG0636970:0.0117246)n12:0.0845526,(Eragrostis_curvula_EJB05_48323:5e-09,Eragrostis_curvula_EJB05_55499:0.00172442)n13:0.0376586)n11:0.0427729,(Aristida_adscensionis_H_Aadptg000048l000273.1:0.145804,(Stipagrostis_hirtigluma_H_Shi_ptg000002l_000970.1:0.0266872,Stipagrostis_hirtigluma_H_Shi_ptg000021l_001994.1:0.0165093)n15:0.0538113)n14:0.0332051)n10:0.0181866,(Phragmites_australis_Phragmites_australis_PaChr14_27520696_27522650_evm.model.PaChr14.1193_1_CDS_4362390937_20310:0.0674116,(Chasmanthium_laxum_Chala.11G042200:0.042259,((Echinocloa_haploclada_eh_chr8.2472:0.0488991,(Panicum_hallii_Pahal.6G262900:0.0282694,((Panicum_virgatum_Pavir.J116500:0.00543702,Panicum_virgatum_Pavir.6NG311600:0.00751168)n22:0.00776174,Panicum_virgatum_Pavir.6KG363200:0.0332133)n21:0.00369037)n20:0.0089258)n19:0.0280529,((Digitaria_radicosa_Dra06G0157300:0.0492086,(Digitaria_exilis_H_Dex6A-001120.1:0.0245586,Digitaria_exilis_H_Dex6B-001065.1:0.0185733)n25:0.0269398)n24:0.0236325,((Cenchrus_americanus_H_CamCM007986.2004023.1:0.0452701,Setaria_viridis_SEVIR_6G215200v2:0.0316827)n27:0.0176604,(Urochloa_fusta_Urofu.6G197100:0.0543171,((Sorghum_bicolor_SORBI_3007G207800:0.0383356,Zea_mays_Zm00001eb035340:0.0660093)n30:0.0385536,(ASEM_AUS1_H_AUS1CM014275.1003123.1:0.0407182,Dichantelium_oligosantes_H_DolKV777754.1000004.1:0.0506914)n31:0.0102378)n29:0.00886255)n28:0.00261516)n26:0.00436469)n23:0.0114773)n18:0.01997)n17:0.0412129)n16:0.0120128)n9:0.0322037)n1:0.0950448)n0;
```
