## Supplementary Dataset S1 for "Gene turnover and contingency facilitated the repeated evolution of C_4_ photosynthesis in grasses": OG0017079_tree.txt

```
((Streptochaeta_angustifolia_strangu_022554:0.0991833,Pharus_latifolius_Phala.08G041300:0.101119)n1:0.0343219,(((Ampelocalamus_luodianensis_Alu08Dg03310.2:0.0415999,(Olyra_latifolia_Ola013769:0.0789183,Dendrocalamus_sinicus_Dendrocalamus_sinicus_Dsi08C_7696796_7698706_Dsi08Cg05460.1_1_CDS_4147809607_48815:0.0374052)n5:0.013561)n4:0.00752712,((Brachypodium_distachyon_BRADI_3g40131v3:0.0800509,(Hordeum_spontaneum_WB01_003371_2227629:0.000591734,Hordeum_vulgareMorex_HORVU.MOREX.r3.7HG0680440:5e-09)n8:0.0957475)n7:0.0421059,(Leersia_perrieri_LPERR06G12200:0.146506,(Oryza_sativa_LOC_Os06g27790:0.0536545,Zizania_latifolia_GWHTBFHI034591:0.0543707)n10:0.0149421)n9:0.0493699)n6:0.00646568)n3:0.0213052,(((Phragmites_australis_Phragmites_australis_PaChr19_25591800_25592537_evm.model.PaChr19.1100_1_CDS_4362411234_18696:0.221249,Phragmites_australis_Phragmites_australis_PaChr14_27457013_27462384_evm.model.PaChr14.1186_1_CDS_4362390921_13577:0.0913015)n13:0.0288291,(Aristida_adscensionis_H_Aadptg000048l000325.1:0.0637946,(Stipagrostis_hirtigluma_H_Shi_ptg000002l_000327.1:0.0220345,Stipagrostis_hirtigluma_H_Shi_ptg000021l_000394.1:0.016967)n15:0.033323)n14:0.024486)n12:0.00832647,((Eleusine_coracana_ELECO.r07.8BG0665460:0.0206145,Eleusine_coracana_ELECO.r07.8AG0636810:0.0220358)n17:0.107626,(Chasmanthium_laxum_Chala.11G042800:0.0742951,((Zea_mays_Zm00001eb035240:0.0864851,Sorghum_bicolor_SORBI_3007G208400:0.046376)n20:0.0446282,((Cenchrus_americanus_H_CamLKME02006276.1000006.1:0.0609547,Setaria_viridis_SEVIR_6G214400v2:0.0273727)n22:0.0133236,((Dichantelium_oligosantes_H_DolKV776166.1000004.1:0.043527,Echinocloa_haploclada_eh_chr8.2464:0.0376263)n24:0.00437961,((ASEM_RSA5_H_RSA5chrom6002807.1:0.0213053,ASEM_AUS1_H_AUS1CM014275.1000245.1:0.0213089)n26:0.0208268,((Panicum_hallii_Pahal.6G262200:0.0167125,(Panicum_virgatum_Pavir.6NG312700:0.0296712,Panicum_virgatum_Pavir.6KG364000:0.0246642)n29:0.00677895)n28:0.0170891,(Urochloa_fusta_Urofu.6G196400:0.0470911,(Digitaria_exilis_H_Dex6A-001586.1:0.0222239,Digitaria_exilis_H_Dex6B-001539.1:0.0161669)n31:0.0283584)n30:0.00297961)n27:0.00283297)n25:0.00305504)n23:0.00271546)n21:0.0180096)n19:0.0338372)n18:0.00863002)n16:0.00635039)n11:0.0474998)n2:0.0343219)n0;
```
