## Supplementary Dataset S1 for "Gene turnover and contingency facilitated the repeated evolution of C_4_ photosynthesis in grasses": OG0017080_tree.txt

```
(Streptochaeta_angustifolia_strangu_024819:0.365568,((Sorghum_bicolor_SORBI_3007G136300:0.0857306,(Zea_mays_Zm00001eb041550:0.0116356,(Zea_mays_Zm00001eb430110:0.0106534,Zea_mays_Zm00001eb202630:0.01602)n4:0.0476288)n3:0.0947137)n2:0.113561,((((Phragmites_australis_Phragmites_australis_PaChr19_19507764_19510091_evm.model.PaChr19.808_1_CDS_4362413328_7328:0.137117,Phragmites_australis_Phragmites_australis_PaChr14_22861056_22862167_evm.model.PaChr14.938_1_CDS_4362393381_28712:0.0845379)n8:0.0130097,(Chasmanthium_laxum_Chala.05G079700:0.0873072,(Eleusine_coracana_ELECO.r07.8BG0660780:0.0388564,Eleusine_coracana_ELECO.r07.8AG0631820:0.0437679)n10:0.193795)n9:0.0274732)n7:0.0099691,((Aristida_adscensionis_H_Aadptg000125l000011.1:0.189217,(Stipagrostis_hirtigluma_H_Shi_ptg000072l_000012.1:0.00225848,(Stipagrostis_hirtigluma_H_Shi_ptg000082l_000087.1:0.00338294,Stipagrostis_hirtigluma_H_Shi_ptg000002l_000545.1:5e-09)n14:5e-09)n13:0.140522)n12:0.0728378,((Oryza_sativa_LOC_Os08g33670:0.214593,Leersia_perrieri_LPERR08G12970:0.206362)n16:0.151722,(Brachypodium_distachyon_BRADI_3g36670v3:0.272346,(Olyra_latifolia_Ola029273:0.141916,(Ampelocalamus_luodianensis_Alu08Dg06840.1:0.0727974,Dendrocalamus_sinicus_Dendrocalamus_sinicus_Dsi08B_25736039_25737371_Dsi08Bg07310.1_-1_CDS_4147806376_49367:0.098748)n19:0.0331489)n18:0.0280388)n17:0.0428538)n15:0.112025)n11:0.0429603)n6:0.0436431,(Urochloa_fusta_Urofu.6G143600:0.104609,((ASEM_AUS1_H_AUS1CM014275.1002865.1:0.0336772,ASEM_RSA5_H_RSA5chrom6000126.1:0.0212899)n22:0.116545,(Dichantelium_oligosantes_H_DolKV783636.1000001.1:0.0639695,(((Cenchrus_americanus_H_CamCM007982.2004534.1:0.0579154,Setaria_viridis_SEVIR_6G164100v2:0.0435431)n26:0.0475858,Echinocloa_haploclada_eh_chr8.1967:0.114494)n25:0.00920698,((Digitaria_radicosa_Dra06G0117700:0.0493707,(Digitaria_exilis_H_Dex6A-000891.1:0.0176611,Digitaria_exilis_H_Dex6B-000813.1:0.0257829)n29:0.032372)n28:0.053798,(Panicum_hallii_Pahal.6G211700:0.0487007,(Panicum_virgatum_Pavir.6KG271000:0.0296457,Panicum_virgatum_Pavir.6NG138600:0.0331552)n31:0.016918)n30:0.0594501)n27:0.013848)n24:0.0129402)n23:0.00723995)n21:0.00925298)n20:0.0582481)n5:0.0157453)n1:0.365568)n0;
```
