## Supplementary Dataset S1 for "Gene turnover and contingency facilitated the repeated evolution of C_4_ photosynthesis in grasses": OG0017081_tree.txt

```
(((Phragmites_australis_Phragmites_australis_PaChr14_21095079_21105619_evm.model.PaChr14.874_1_CDS_4362393239_11482:0.0482582,Phragmites_australis_Phragmites_australis_PaChr19_18161511_18183564_evm.model.PaChr19.763_1_CDS_4362413228_7746:0.0487233)n2:0.00590662,(((Eleusine_coracana_ELECO.r07.8AG0631020:0.109754,Eragrostis_curvula_EJB05_49007:0.0615724)n5:0.0313396,(Aristida_adscensionis_H_Aadptg000044l000045.1:0.0702902,(Stipagrostis_hirtigluma_H_Shi_ptg000072l_000173.1:0.00752726,(Stipagrostis_hirtigluma_H_Shi_ptg000002l_000696.1:0.000811669,Stipagrostis_hirtigluma_H_Shi_ptg000082l_000238.1:0.00206629)n8:0.00982947)n7:0.0422502)n6:0.0194728)n4:0.00478462,(Chasmanthium_laxum_Chala.05G085500:0.04847,((Zea_mays_Zm00001eb041920:0.064613,Sorghum_bicolor_SORBI_3007G131000:0.0197725)n11:0.0446793,(((ASEM_AUS1_H_AUS1CM014275.1000524.1:0.00370497,ASEM_RSA5_H_RSA5chrom6000108.1:0.00729404)n14:0.0287484,(Dichantelium_oligosantes_H_DolKV782143.1000004.1:0.0340914,(Echinocloa_haploclada_eh_chr8.1902:0.050793,(Panicum_hallii_Pahal.6G202400:0.0196709,(Panicum_virgatum_Pavir.6KG253800:0.017248,Panicum_virgatum_Pavir.6NG111700:0.0196073)n18:0.00321542)n17:0.021141)n16:0.00171417)n15:0.00408208)n13:0.00326732,((Digitaria_exilis_H_Dex6A-000870.1:0.00460077,Digitaria_exilis_H_Dex6B-000796.1:0.00425733)n20:0.0466072,(Urochloa_fusta_Urofu.6G136800:0.0371123,(Cenchrus_americanus_H_CamCM007982.2004502.1:0.0288787,Setaria_viridis_SEVIR_6G157500v2:0.00766174)n22:0.0128346)n21:0.00647604)n19:0.00533944)n12:0.0114031)n10:0.0221899)n9:0.018818)n3:0.00211911)n1:0.0213719,(((Brachypodium_distachyon_BRADI_3g36167v3:0.0859317,Dendrocalamus_sinicus_Dendrocalamus_sinicus_Dsi08A_25546486_25562611_Dsi08Ag07530.1_1_CDS_4147802449_56110:0.0341629)n25:0.00507251,(Ampelocalamus_luodianensis_Alu08Dg07330.2:0.121688,((Ampelocalamus_luodianensis_Alu08Cg05430.2:0.00552022,Ampelocalamus_luodianensis_AluCtg00180g00040.2:0.000467591)n28:0.0230454,(Olyra_latifolia_Ola020849:0.100413,Olyra_latifolia_Ola020848:0.0606558)n29:0.00673953)n27:0.00321243)n26:0.000356936)n24:0.0078624,(Zizania_latifolia_GWHTBFHI010418:0.0563582,(Leersia_perrieri_LPERR08G12490:0.0437958,Oryza_sativa_LOC_Os08g32920:0.0441387)n31:0.0173133)n30:0.0438666)n23:0.0037241)n0;
```
