## Supplementary Dataset S1 for "Gene turnover and contingency facilitated the repeated evolution of C_4_ photosynthesis in grasses": OG0017082_tree.txt

```
((((Zizania_latifolia_GWHTBFHI009791:0.142507,(Leersia_perrieri_LPERR08G19250:0.170844,Oryza_sativa_LOC_Os08g43290:0.124165)n4:0.101961)n3:0.117682,(Olyra_latifolia_Ola016269:0.116546,((Ampelocalamus_luodianensis_Alu08Dg01330.2:0.0654018,Dendrocalamus_sinicus_Dendrocalamus_sinicus_Dsi08C_5505699_5506501_Dsi08Cg04110.1_-1_CDS_4147809202_48250:0.042664)n7:5e-09,(Ampelocalamus_luodianensis_Alu08Cg01620.1:0.0379213,(Dendrocalamus_sinicus_Dendrocalamus_sinicus_Dsi08A_36809879_36810226_Dsi08Ag12230.1_1_CDS_4147803859_53863:0.0998495,Dendrocalamus_sinicus_Dendrocalamus_sinicus_Dsi08B_34440426_34440770_Dsi08Bg11900.1_1_CDS_4147807753_28543:0.0436461)n9:0.0252894)n8:0.0483392)n6:0.0325429)n5:0.0544206)n2:0.0776557,(Brachypodium_distachyon_BRADI_3g42070v3:0.330318,(Hordeum_spontaneum_WB01_001466_0771942:0.0108255,Hordeum_vulgareMorex_HORVU.MOREX.r3.7HG0686920:0.0112025)n11:0.0990716)n10:0.0793272)n1:0.0360073,(((Stipagrostis_hirtigluma_H_Shi_ptg000002l_000183.1:6e-09,Stipagrostis_hirtigluma_H_Shi_ptg000021l_000254.1:0.0231038)n14:0.0983784,(Eleusine_coracana_ELECO.r07.8AG0639670:0.071351,(Eragrostis_curvula_EJB05_47836:0.00950917,Eragrostis_curvula_EJB05_57179:5e-09)n16:0.0646818)n15:0.0394294)n13:0.0291926,(((ASEM_AUS1_H_AUS1CM014275.1000641.1:0.0182713,ASEM_RSA5_H_RSA5chrom6000591.1:0.0800875)n19:0.0976449,(Sorghum_bicolor_SORBI_3007G180700:0.143358,(((Digitaria_radicosa_Dra06G0179800:0.183951,(Digitaria_exilis_H_Dex6A-001263.1:0.00984532,Digitaria_exilis_H_Dex6B-001220.1:0.00488719)n24:0.073799)n23:0.0562368,Dichantelium_oligosantes_H_DolKV775355.1000009.1:0.138918)n22:0.0478443,(Echinocloa_haploclada_eh_chr8.2760:0.0854832,(Urochloa_fusta_Urofu.6G227800:0.095678,(Setaria_viridis_SEVIR_6G241900v2:0.0408039,(Panicum_hallii_Pahal.6G292900:0.00512015,(Panicum_virgatum_Pavir.6NG346200:0.0218356,Panicum_virgatum_Pavir.6KG397400:0.0242644)n29:0.00269605)n28:0.00510843)n27:0.0261038)n26:0.0231605)n25:0.0375025)n21:0.0110063)n20:0.0422937)n18:0.0320041,(Chasmanthium_laxum_Chala.11G017700:0.0869603,(Phragmites_australis_Phragmites_australis_PaChr19_27462901_27463347_evm.model.PaChr19.1269_1_CDS_4362411606_5214:0.137202,Zea_mays_Zm00001eb198610:0.0959908)n31:0.0328777)n30:0.0384183)n17:0.0317376)n12:0.0360073)n0;
```
