## Supplementary Dataset S1 for "Gene turnover and contingency facilitated the repeated evolution of C_4_ photosynthesis in grasses": OG0017083_tree.txt

```
(Sorghum_bicolor_SORBI_3005G219000:0.175513,(Cenchrus_americanus_H_CamCM007982.2004898.1:0.228706,((Dichantelium_oligosantes_H_DolKV777484.1000008.1:0.187739,Dichantelium_oligosantes_H_DolKV779225.1000001.1:0.113)n3:0.0411659,(ASEM_AUS1_H_AUS1CM014277.1001161.1:0.185727,((((Echinocloa_haploclada_eh_chr4.2297:0.203399,Echinocloa_haploclada_eh_chr4.2256:0.21863)n8:0.04525,((ASEM_AUS1_H_AUS1CM014275.1000750.1:0.0358996,ASEM_AUS1_H_AUS1CM014276.1003149.1:0.00430902)n10:0.0154672,ASEM_AUS1_H_AUS1CM014275.1000749.1:0.0104247)n9:0.137474)n7:0.0319454,(Panicum_virgatum_Pavir.8KG365800:0.196813,(Digitaria_radicosa_Dra08G0125700:0.120463,(Digitaria_exilis_H_Dex8A-001335.1:0.0930823,(Digitaria_exilis_H_Dex8A-001336.1:0.0567265,Digitaria_exilis_H_Dex8A-001337.1:0.0608456)n14:0.0398974)n13:0.00443304)n12:0.0131524)n11:0.0403099)n6:0.0659056,(((Setaria_viridis_SEVIR_8G161600v2:0.094677,Urochloa_fusta_Urofu.8G154500:0.176571)n17:0.0309705,((Digitaria_radicosa_Dra08G0102400:0.366751,Digitaria_radicosa_Dra08G0102300:0.0756278)n19:0.0225385,(((Digitaria_exilis_H_DexUA-004389.1:5e-09,Digitaria_exilis_H_Dex8A-001554.1:0.000871372)n22:0.00104179,(Digitaria_exilis_H_DexUA-004207.1:0.00206808,Digitaria_exilis_H_DexUA-000622.1:5e-09)n23:0.00915435)n21:0.116924,(((Digitaria_exilis_H_Dex8A-001562.1:0.0266434,Digitaria_exilis_H_Dex8B-001483.1:0.0339729)n26:0.0523478,(Digitaria_exilis_H_Dex8A-001559.1:0.0478589,Digitaria_exilis_H_Dex8B-001481.1:0.0418629)n27:0.0263488)n25:0.0360035,(Digitaria_exilis_H_Dex8A-001561.1:0.150931,(Digitaria_exilis_H_Dex8A-001560.1:0.0640252,Digitaria_exilis_H_Dex8B-001482.1:0.0322582)n29:0.0071778)n28:0.0491278)n24:0.00491278)n20:0.000545864)n18:0.0229578)n16:0.0226621,((Panicum_hallii_Pahal.8G207700:0.0442708,Panicum_virgatum_Pavir.8KG050200:0.0856391)n31:0.0795044,Echinocloa_haploclada_eh_chr4.1793:0.160482)n30:0.0188844)n15:0.017277)n5:0.0017277)n4:0.000191966)n2:0.0247477)n1:0.0303391)n0;
```
