## Supplementary Dataset S1 for "Gene turnover and contingency facilitated the repeated evolution of C_4_ photosynthesis in grasses": OG0017084_tree.txt

```
(Carex_scoparia_H_Carex_Csco_scaffold_16_000029.1:0.257888,(((Streptochaeta_angustifolia_strangu_011589:0.159822,Pharus_latifolius_Phala.08G004600:0.0795412)n3:0.0356979,(((Dendrocalamus_sinicus_Dendrocalamus_sinicus_Dsi01C_38577709_38580236_Dsi01Cg21600.1_-1_CDS_4147707715_1202:0.0306565,Ampelocalamus_luodianensis_Alu08Cg00440.1:0.0204293)n6:0.00674783,(Dendrocalamus_sinicus_Dendrocalamus_sinicus_Dsi08B_35274205_35275317_Dsi08Bg12610.1_-1_CDS_4147807966_34734:0.0389608,Ampelocalamus_luodianensis_Alu08Dg00380.2:0.0279746)n7:0.00310829)n5:0.0109837,(Brachypodium_distachyon_BRADI_3g12550v3:0.11946,((Leersia_perrieri_LPERR08G20530:0.0799017,Oryza_sativa_LOC_Os08g44940:0.0407849)n10:0.0366082,(Zizania_latifolia_GWHTBFHI002622:0.0987717,Zizania_latifolia_GWHTBFHI009677:0.0626169)n11:0.00695743)n9:0.0162273)n8:0.00252247)n4:0.0104561)n2:0.0261394,(((Aristida_adscensionis_H_Aadptg000048l000483.1:0.0688312,Stipagrostis_hirtigluma_H_Shi_ptg000021l_002228.1:0.0639375)n14:0.00570452,Eleusine_coracana_ELECO.r07.8AG0641260:0.114272)n13:0.0112656,((Eragrostis_curvula_EJB05_47609:0.370092,(Phragmites_australis_Phragmites_australis_PaChr14_30660507_30661594_evm.model.PaChr14.1477_1_CDS_4362391567_30381:0.0448482,Phragmites_australis_Phragmites_australis_PaChr19_28207493_28208572_evm.model.PaChr19.1347_1_CDS_4362411780_35919:0.0334049)n17:0.00371165)n16:0.0134373,(Chasmanthium_laxum_Chala.11G004200:0.0350057,((ASEM_AUS1_H_AUS1CM014275.1002629.1:0.00672045,ASEM_RSA5_H_RSA5chrom6000689.1:0.00337795)n20:0.040876,(Dichantelium_oligosantes_H_DolKV778247.1000001.1:0.0354004,(((Digitaria_exilis_H_DexUA-001693.1:5e-09,Digitaria_exilis_H_DexUA-001123.1:0.0148877)n24:0.0502576,(Panicum_hallii_Pahal.6G306900:0.0216143,(Panicum_virgatum_Pavir.6NG364400:0.0348545,Panicum_virgatum_Pavir.6KG414300:0.0295946)n26:0.0032995)n25:0.0214172)n23:0.00617773,(((Sorghum_bicolor_SORBI_3007G165100:0.0324867,Zea_mays_Zm00001eb038820:0.0405378)n29:0.0417823,Echinocloa_haploclada_eh_chr8.2915:0.0164408)n28:0.00490457,((Cenchrus_americanus_H_CamCM007985.2002124.1:0.0509879,Setaria_viridis_SEVIR_6G257500v2:0.0146471)n31:0.0229314,Urochloa_fusta_Urofu.6G243500:0.0330416)n30:0.00337135)n27:0.00205876)n22:0.00409001)n21:0.00961088)n19:0.027096)n18:0.0163448)n15:0.00548339)n12:0.0343179)n1:0.257888)n0;
```
