## Supplementary Dataset S1 for "Gene turnover and contingency facilitated the repeated evolution of C_4_ photosynthesis in grasses": OG0017085_tree.txt

```
(Streptochaeta_angustifolia_strangu_011592:0.194539,(((Olyra_latifolia_Ola030524:0.17063,(Ampelocalamus_luodianensis_Alu08Cg00410.1:0.0827382,(Dendrocalamus_sinicus_Dendrocalamus_sinicus_DsiCtg00475_258326_259238_DsiCtg00475g00190.1_1_CDS_4147852690_24190:0.0594285,Dendrocalamus_sinicus_Dendrocalamus_sinicus_Dsi08B_35294272_35295168_Dsi08Bg12620.1_-1_CDS_4147807969_36423:0.00685762)n5:0.068821)n4:0.0604263)n3:0.108374,(Brachypodium_distachyon_BRADI_3g12560v3:0.24754,(Hordeum_spontaneum_WB01_002364_0783247:0.0042639,Hordeum_vulgareMorex_HORVU.MOREX.r3.7HG0682060:5e-09)n7:0.203704)n6:0.0962813)n2:0.0358593,((Zizania_latifolia_GWHTBFHI002623:0.249272,(Leersia_perrieri_LPERR08G20540:0.328488,Oryza_sativa_LOC_Os08g44950:0.284955)n10:0.0784968)n9:0.133608,((((Panicum_hallii_Pahal.6G307000:0.163565,Panicum_virgatum_Pavir.4KG203700:0.24888)n14:0.122175,((Sorghum_bicolor_SORBI_3007G165000:0.148731,Zea_mays_Zm00001eb038810:0.148424)n16:0.140639,((Zea_mays_Zm00001eb038800:0.854371,(ASEM_AUS1_H_AUS1CM014275.1002628.1:0.0326136,ASEM_RSA5_H_RSA5chrom6000688.1:0.0359147)n19:0.106895)n18:0.0535356,(Cenchrus_americanus_H_CamCM007985.2002123.1:0.15157,Setaria_viridis_SEVIR_6G257600v2:0.135863)n20:0.101022)n17:0.0261349)n15:0.00290387)n13:0.0291162,Echinocloa_haploclada_eh_chr5.2137:0.19412)n12:0.0592226,(((Aristida_adscensionis_H_Aadptg000048l000482.1:0.199445,(Stipagrostis_hirtigluma_H_Shi_ptg000002l_001215.1:0.056232,Stipagrostis_hirtigluma_H_Shi_ptg000021l_002227.1:0.0719897)n24:0.109218)n23:0.0909605,(Chasmanthium_laxum_Chala.11G004100:0.206702,(Phragmites_australis_Phragmites_australis_PaChr14_30674770_30675675_evm.model.PaChr14.1478_1_CDS_4362391569_31222:0.238276,Phragmites_australis_Phragmites_australis_PaChr19_28222180_28222878_evm.model.PaChr19.1348_1_CDS_4362411782_36763:0.196479)n26:0.021831)n25:0.0391347)n22:0.0340566,(((Eragrostis_curvula_EJB05_48100:0.127627,Eragrostis_curvula_EJB05_47585:0.117481)n29:0.168486,(Eleusine_coracana_ELECO.r07.8BG0669730:0.127995,Eleusine_coracana_ELECO.r07.8AG0641270:0.0981275)n30:0.18808)n28:0.0642194,(Digitaria_exilis_H_Dex6A-001372.1:0.0698294,Digitaria_exilis_H_Dex6B-001328.1:0.0445165)n31:0.341142)n27:0.073134)n21:0.0283753)n11:0.079617)n8:0.0586964)n1:0.194539)n0;
```
