## Supplementary Dataset S1 for "Gene turnover and contingency facilitated the repeated evolution of C_4_ photosynthesis in grasses": OG0017086_tree.txt

```
(((Zizania_latifolia_GWHTBFHI010429:0.0660809,(Leersia_perrieri_LPERR08G11220:0.060166,Oryza_sativa_LOC_Os08g30070:0.0637954)n3:0.0266942)n2:0.0590208,((Olyra_latifolia_Ola011375:0.143251,Olyra_latifolia_Ola009190:0.0337772)n5:0.044789,(Dendrocalamus_sinicus_Dendrocalamus_sinicus_DsiCtg00653_57159_68099_DsiCtg00653g00020.1_-1_CDS_4147854784_9005:0.0437208,((Dendrocalamus_sinicus_Dendrocalamus_sinicus_DsiCtg00226b_135925_141125_DsiCtg00226bg00040.1_-1_CDS_4147849285_40501:0.0065737,Dendrocalamus_sinicus_Dendrocalamus_sinicus_Dsi08A_22623458_22628244_Dsi08Ag06860.1_-1_CDS_4147802248_56672:0.00456514)n8:0.0318058,Dendrocalamus_sinicus_Dendrocalamus_sinicus_Dsi08B_21890564_21893951_Dsi08Bg06340.1_-1_CDS_4147806085_56122:0.109461)n7:0.0109461)n6:0.00121624)n4:0.0085589)n1:0.038464,((Aristida_adscensionis_H_Aadptg000011l000015.1:0.107549,(Stipagrostis_hirtigluma_H_Shi_ptg000020l_000018.1:0.0336914,Stipagrostis_hirtigluma_H_Shi_ptg000021l_002256.1:0.0346336)n11:0.0723449)n10:0.021759,(Eragrostis_curvula_EJB05_49473:0.143355,(Phragmites_australis_Phragmites_australis_PaChr14_19141743_19147862_evm.model.PaChr14.794_1_CDS_4362393061_21576:0.0534329,(Chasmanthium_laxum_Chala.01G183100:0.0591578,((Sorghum_bicolor_SORBI_3007G119500:0.0385329,Zea_mays_Zm00001eb042090:0.0550793)n16:0.0537222,((Digitaria_exilis_H_DexUA-003623.1:0.230324,Dichantelium_oligosantes_H_DolKV776170.1000007.1:0.0958982)n18:0.0143179,((Digitaria_exilis_H_Dex6B-001885.1:0.00980768,Digitaria_exilis_H_DexUA-005002.1:0.0212605)n20:0.0307501,((Dichantelium_oligosantes_H_DolKV780748.1000004.1:0.0423102,Dichantelium_oligosantes_H_DolKV780461.1000002.1:0.0338352)n22:0.0230031,((Urochloa_fusta_Urofu.6G119700:0.0458612,(Cenchrus_americanus_H_CamCM007982.2001066.1:0.0581506,Setaria_viridis_SEVIR_6G095900v2:0.0303701)n25:0.0170187)n24:0.0107281,((Panicum_hallii_Pahal.6G181500:0.0209289,(Panicum_virgatum_Pavir.6KG230800:0.029417,Panicum_virgatum_Pavir.6NG212900:0.0240433)n28:0.00625401)n27:0.0275373,((ASEM_AUS1_H_AUS1CM014275.1000785.1:0.0110483,ASEM_RSA5_H_RSA5chrom6002534.1:0.0130063)n30:0.0473916,(Echinocloa_haploclada_eh_chr8.1684:0.0252954,Echinocloa_haploclada_eh_scaffold756.3:0.0143648)n31:0.0474424)n29:0.00450353)n26:0.0031813)n23:0.00420121)n21:0.00580032)n19:0.00064448)n17:0.0173433)n15:0.031395)n14:0.016316)n13:0.00447798)n12:0.00693217)n9:0.038464)n0;
```
