## Supplementary Dataset S1 for "Gene turnover and contingency facilitated the repeated evolution of C_4_ photosynthesis in grasses": OG0017087_tree.txt

```
((Oryza_sativa_LOC_Os08g27700:0.622546,Streptochaeta_angustifolia_strangu_011654:0.0955747)n1:0.031223,(Pharus_latifolius_Phala.08G108300:0.096035,(((Hordeum_vulgareMorex_HORVU.MOREX.r3.7HG0710890:0.0951165,Brachypodium_distachyon_BRADI_3g21740v3:0.0700901)n5:0.0762888,(Olyra_latifolia_Ola011746:0.0857542,(Dendrocalamus_sinicus_Dendrocalamus_sinicus_Dsi08B_19911037_19912023_Dsi08Bg05780.1_1_CDS_4147805917_18409:0.0385722,(Ampelocalamus_luodianensis_Alu09Cg06100.1:0.00552915,Ampelocalamus_luodianensis_AluCtg02994g00020.2:5e-09)n8:0.0404627)n7:0.0203614)n6:0.0228584)n4:0.021809,((Leersia_perrieri_LPERR08G10250:0.140391,Zizania_latifolia_GWHTBFHI002918:0.0824549)n10:0.0456898,((((Eleusine_coracana_ELECO.r07.8BG0656420:0.0117092,Eleusine_coracana_ELECO.r07.8AG0627690:0.0080815)n14:0.0907004,(Eragrostis_curvula_EJB05_49954:0.00276347,Eragrostis_curvula_EJB05_49671:0.00590414)n15:0.0434501)n13:0.0769704,(Chasmanthium_laxum_Chala.05G106400:0.116632,Phragmites_australis_Phragmites_australis_PaChr14_18333018_18333991_evm.model.PaChr14.750_1_CDS_4362392965_23670:0.0558832)n16:0.0204837)n12:0.0105799,((Stipagrostis_hirtigluma_H_Shi_ptg000021l_000121.1:0.0471885,(Aristida_adscensionis_H_Aadptg000029l000031.1:0.0426294,Aristida_adscensionis_H_Aadptg000030l000334.1:0.0205546)n19:0.0856001)n18:0.0224525,((Sorghum_bicolor_SORBI_3007G107100:0.0157968,Zea_mays_Zm00001eb042800:0.0552797)n21:0.0632803,(((Cenchrus_americanus_H_CamCM007982.2004385.1:0.0465079,Setaria_viridis_SEVIR_6G135200v2:0.00961929)n24:0.0273494,((ASEM_AUS1_H_AUS1CM014275.1002548.1:0.0333374,ASEM_RSA5_H_RSA5chrom6002480.1:0.0154953)n26:0.0183144,(Digitaria_exilis_H_Dex6B-000617.1:0.0360427,Digitaria_radicosa_Dra06G0091000:0.02545)n27:0.0160736)n25:0.00798507)n23:0.00935527,(Urochloa_fusta_Urofu.6G110500:0.0316187,(Panicum_hallii_Pahal.6G168700:0.0174164,(Panicum_virgatum_Pavir.6KG220300:0.00877261,(Panicum_virgatum_Pavir.6NG227600:5e-09,Panicum_virgatum_Pavir.6NG220800:0.00271509)n31:0.0243518)n30:0.00974123)n29:0.0372933)n28:0.00965109)n22:6e-09)n20:0.0591906)n17:0.0176987)n11:0.0303942)n9:0.0151696)n3:0.0433208)n2:0.031223)n0;
```
