## Supplementary Dataset S1 for "Gene turnover and contingency facilitated the repeated evolution of C_4_ photosynthesis in grasses": OG0017088_tree.txt

```
((Streptochaeta_angustifolia_strangu_037074:0.143573,Streptochaeta_angustifolia_strangu_028084:0.264699)n1:0.0839676,((((Zizania_latifolia_GWHTBFHI010480:0.111449,(Leersia_perrieri_LPERR08G09760:0.203293,Oryza_sativa_LOC_Os08g25830:0.0876115)n6:0.0449198)n5:0.0442336,(Olyra_latifolia_Ola026728:0.107658,(Ampelocalamus_luodianensis_Alu08Dg08760.1:0.0545954,(Dendrocalamus_sinicus_Dendrocalamus_sinicus_Dsi08B_12843238_12844161_Dsi08Bg04340.1_-1_CDS_4147805485_2651:0.0556817,Dendrocalamus_sinicus_Dendrocalamus_sinicus_Dsi08A_20597823_20598746_Dsi08Ag06320.1_1_CDS_4147802086_22335:0.053992)n9:0.00599912)n8:0.00911866)n7:0.00428842)n4:0.0098873,((Aristida_adscensionis_H_Aadptg000080l000051.1:0.109151,(Stipagrostis_hirtigluma_H_Shi_ptg000021l_000107.1:0.00762786,Stipagrostis_hirtigluma_H_Shi_ptg000028l_000222.1:0.0117095)n12:0.0755005)n11:0.0497587,(((Phragmites_australis_Phragmites_australis_PaChr19_14330471_14330722_evm.model.PaChr19.629_1_CDS_4362412930_9857:0.0470463,Phragmites_australis_Phragmites_australis_PaChr19_14330749_14331405_evm.model.PaChr19.630_1_CDS_4362412934_11546:0.0997223)n15:0.0403358,Phragmites_australis_Phragmites_australis_PaChr14_16363273_16364196_evm.model.PaChr14.717_1_CDS_4362392891_35016:0.103056)n14:0.0165374,((Sorghum_bicolor_SORBI_3007G110900:0.0460631,(Zea_mays_Zm00001eb043020:0.0473398,Zea_mays_Zm00001eb028100:0.0887961)n18:0.0760009)n17:0.0714902,((Digitaria_radicosa_Dra06G0087100:0.0364597,(Digitaria_exilis_H_Dex6A-001985.1:0.0346067,Digitaria_exilis_H_Dex6B-000598.1:0.0558227)n21:0.0794086)n20:0.0825941,((Echinocloa_haploclada_eh_chr8.1530:0.0642878,(ASEM_AUS1_H_AUS1CM014275.1002525.1:0.00900576,ASEM_RSA5_H_RSA5chrom6002452.1:0.00474804)n24:0.0331326)n23:0.01047,(Dichantelium_oligosantes_H_DolKV768505.1000005.1:0.0877623,(Dichantelium_oligosantes_H_DolKV769637.1000006.1:0.0522325,(Panicum_hallii_Pahal.6G155100:0.027774,((Panicum_virgatum_Pavir.6KG153000:0.00203625,Panicum_virgatum_Pavir.6KG126200:5e-09)n29:0.0278928,Panicum_virgatum_Pavir.6NG225000:0.014853)n28:0.0166221)n27:0.0462875)n26:0.0060483)n25:0.000672034)n22:0.00600046)n19:0.0171993)n16:0.0535211)n13:0.00749341)n10:0.0322297)n3:0.0742166,(Urochloa_fusta_Urofu.6G104600:0.0725066,(Setaria_viridis_SEVIR_4G133301v2:0.345839,Setaria_viridis_SEVIR_6G131200v2:0.113902)n31:0.0126558)n30:0.259316)n2:0.0839676)n0;
```
