## Supplementary Dataset S1 for "Gene turnover and contingency facilitated the repeated evolution of C_4_ photosynthesis in grasses": OG0017089_tree.txt

```
((Ampelocalamus_luodianensis_Alu08Cg11330.2:0.126719,(Ampelocalamus_luodianensis_Alu08Cg11570.1:0.011065,Ampelocalamus_luodianensis_AluCtg01033g00030.2:0.0321894)n2:0.0104267)n1:0.0430026,((Sorghum_bicolor_SORBI_3010G170300:0.0502685,Zea_mays_Zm00001eb384110:0.0909553)n4:0.13736,((Phragmites_australis_Phragmites_australis_PaChr14_15924572_15929270_evm.model.PaChr14.703_1_CDS_4362392861_22413:0.0889773,((((Eragrostis_curvula_EJB05_09073:0.00113735,Eragrostis_curvula_EJB05_49728:5e-09)n10:0.113767,((Eragrostis_curvula_EJB05_50562:0.0100212,Eragrostis_curvula_EJB05_49730:0.0242099)n12:0.0491854,(Eragrostis_curvula_EJB05_50561:0.00269005,Eragrostis_curvula_EJB05_49729:0.0131054)n13:0.0263162)n11:0.0366699)n9:0.0245343,(Eleusine_coracana_ELECO.r07.8AG0626880:0.0985449,(Eleusine_coracana_ELECO.r07.8BG0655870:0.0304962,Eleusine_coracana_ELECO.r07.8AG0626850:0.0225472)n15:0.0872547)n14:0.0286113)n8:0.0713972,(Aristida_adscensionis_H_Aadptg000080l000047.1:0.22797,Stipagrostis_hirtigluma_H_Shi_ptg000028l_000202.1:0.103218)n16:0.024649)n7:0.0305525)n6:0.0245548,(Chasmanthium_laxum_Chala.11G093900:0.110691,(((Panicum_virgatum_Pavir.6NG199800:0.0961787,(Panicum_virgatum_Pavir.6KG148400:0.0323227,(Panicum_virgatum_Pavir.6NG199700:5e-09,Panicum_virgatum_Pavir.6NG186800:5e-09)n22:0.038816)n21:0.0124286)n20:0.00453026,Panicum_hallii_Pahal.6G148600:0.0230225)n19:0.0467518,((Echinocloa_haploclada_eh_chr8.1495:0.0875506,(ASEM_AUS1_H_AUS1CM014275.1002516.1:0.0105387,ASEM_RSA5_H_RSA5chrom6002431.1:0.00960455)n25:0.0596594)n24:0.0153872,(((Digitaria_radicosa_Dra06G0085500:0.0521611,(Digitaria_exilis_H_Dex6A-000683.1:0.00390301,Digitaria_exilis_H_Dex6B-000580.1:0.00852188)n29:0.0517622)n28:0.0320913,(Dichantelium_oligosantes_H_DolKV780246.1000002.1:0.0737837,Dichantelium_oligosantes_H_DolKV780246.1000001.1:0.0543359)n30:0.00603732)n27:0.0126651,(Urochloa_fusta_Urofu.6G101500:0.0730767,Setaria_viridis_SEVIR_6G128600v2:0.0496253)n31:0.0149019)n26:0.00689567)n23:0.0146389)n18:0.0641559)n17:0.0443653)n5:0.0575533)n3:0.0430026)n0;
```
