## Supplementary Dataset S1 for "Gene turnover and contingency facilitated the repeated evolution of C_4_ photosynthesis in grasses": OG0017090_tree.txt

```
(((Leersia_perrieri_LPERR08G06590:0.207565,Brachypodium_distachyon_BRADI_3g18900v3:0.281682)n2:0.0600325,((Oryza_sativa_LOC_Os08g14600:0.194575,(Zizania_latifolia_GWHTBFHI003034:0.126316,Zizania_latifolia_GWHTBFHI010662:0.106809)n5:0.0394393)n4:0.0906982,(Olyra_latifolia_Ola010154:0.176262,((Ampelocalamus_luodianensis_Alu08Cg10790.2:0.0432472,Dendrocalamus_sinicus_Dendrocalamus_sinicus_Dsi07C_650500_650973_Dsi07Cg00650.1_1_CDS_4147796857_35261:0.0482237)n8:0.0423264,(Dendrocalamus_sinicus_Dendrocalamus_sinicus_Dsi08A_13770236_13770739_Dsi08Ag04950.1_1_CDS_4147801675_18395:0.0786947,(Ampelocalamus_luodianensis_Alu08Dg09930.2:0.064415,Ampelocalamus_luodianensis_Alu08Dg09970.1:5e-09)n10:0.0681134)n9:0.00756816)n7:0.0370727)n6:0.0352614)n3:0.0183719)n1:0.024183,((Aristida_adscensionis_H_Aadptg000082l000042.1:0.183562,(Stipagrostis_hirtigluma_H_Shi_ptg000002l_000070.1:0.0381062,Stipagrostis_hirtigluma_H_Shi_ptg000008l_000452.1:0.0251275)n13:0.127402)n12:0.0453354,(((Chasmanthium_laxum_Chala.11G072600:0.0895755,(Phragmites_australis_Phragmites_australis_PaChr14_9354217_9354714_evm.model.PaChr14.543_1_CDS_4362392505_106:0.119075,Phragmites_australis_Phragmites_australis_PaChr19_6999731_7000246_evm.model.PaChr19.437_1_CDS_4362412504_594:0.0889537)n17:0.00988375)n16:0.0396446,((Eragrostis_curvula_EJB05_57634:0.0140593,Eragrostis_curvula_EJB05_08514:0.0111385)n19:0.134614,(Eleusine_coracana_ELECO.r07.8BG0648890:0.037644,Eleusine_coracana_ELECO.r07.8AG0623660:0.0490349)n20:0.15925)n18:0.0946719)n15:0.0268309,((Zea_mays_Zm00001eb178350:0.33718,Sorghum_bicolor_SORBI_3007G088600:0.133763)n22:0.0401706,(Echinocloa_haploclada_eh_chr8.1152:0.0820495,(ASEM_AUS1_H_AUS1CM014275.1002376.1:0.0821707,(Dichantelium_oligosantes_H_DolKV782653.1000002.1:0.072373,((Digitaria_exilis_H_Dex6B-000492.1:0.0963485,Digitaria_radicosa_Dra06G0068100:0.105011)n27:0.03187,(Setaria_viridis_SEVIR_6G091600v2:0.0957928,(Urochloa_fusta_Urofu.6G066100:0.0778661,(Panicum_hallii_Pahal.6G086800:0.0370731,(Panicum_virgatum_Pavir.6KG177700:0.0355382,Panicum_virgatum_Pavir.6NG173700:0.0335518)n31:0.0112118)n30:0.0133711)n29:0.0116499)n28:0.0117987)n26:0.00684837)n25:0.00670457)n24:0.0255609)n23:0.0351666)n21:0.0166464)n14:0.05047)n11:0.024183)n0;
```
