## Supplementary Dataset S1 for "Gene turnover and contingency facilitated the repeated evolution of C_4_ photosynthesis in grasses": OG0017091_tree.txt

```
(((Hordeum_spontaneum_WB01_006482_0029848:0,Hordeum_vulgareMorex_HORVU.MOREX.r3.5HG0517080:0)n2:0.225728,(Ampelocalamus_luodianensis_Alu08Dg11750.1:0.0403508,(((Oryza_sativa_LOC_Os08g07490:0.0688507,Leersia_perrieri_LPERR08G04180:0.0793945)n6:0.0176138,(Zizania_latifolia_GWHTBFHI010797:0.111492,Zizania_latifolia_GWHTBFHI003146:0.0614354)n7:0.0398665)n5:0.0560781,(Olyra_latifolia_Ola010330:0.100322,(Dendrocalamus_sinicus_Dendrocalamus_sinicus_Dsi08A_5146437_5147163_Dsi08Ag02750.1_-1_CDS_4147801015_44845:0.0359934,(Dendrocalamus_sinicus_Dendrocalamus_sinicus_Dsi09C_24452427_24452779_Dsi09Cg08730.1_-1_CDS_4147820311_47724:5e-09,Dendrocalamus_sinicus_Dendrocalamus_sinicus_Dsi09C_24492944_24493296_Dsi09Cg08750.1_1_CDS_4147820317_51102:0.0114744)n10:0.0293251)n9:0.00325834)n8:0.0192798)n4:0.0125556)n3:0.0523824)n1:0.0321262,((Eragrostis_curvula_EJB05_09416:0.163802,((Aristida_adscensionis_H_Aadptg000099l000082.1:0.0889728,(Stipagrostis_hirtigluma_H_Shi_ptg000008l_000265.1:0.1658,Stipagrostis_hirtigluma_H_Shi_ptg000008l_000685.1:0.128636)n15:0.0340617)n14:0.0427665,Phragmites_australis_Phragmites_australis_PaChr14_4925041_4925509_evm.model.PaChr14.352_1_CDS_4362392081_34170:0.0782588)n13:0.0189268)n12:0.0761926,(Chasmanthium_laxum_Chala.11G048000:0.0792426,((Zea_mays_Zm00001eb415040:0.0467177,(Sorghum_bicolor_SORBI_3007G057100:0.0151228,Sorghum_bicolor_SORBI_3007G057000:0.0482494)n19:0.0264519)n18:0.0609765,((Panicum_virgatum_Pavir.6KG072800:0.0447469,Panicum_virgatum_Pavir.6NG077300:0.0405537)n21:0.0187359,(Panicum_hallii_Pahal.6G048700:0.079235,(Echinocloa_haploclada_eh_chr8.619:0.0326703,((Urochloa_fusta_Urofu.6G027400:0.0182794,(Digitaria_radicosa_Dra06G0042800:0.037501,(Digitaria_exilis_H_Dex6A-002316.1:0.0103244,Digitaria_exilis_H_Dex6B-002183.1:0.0212722)n27:0.0223999)n26:0.0180073)n25:0.0110861,((ASEM_AUS1_H_AUS1CM014275.1001365.1:0.0164176,ASEM_RSA5_H_RSA5chrom6001301.1:0.0109309)n29:0.0411622,(Cenchrus_americanus_H_CamCM007985.2002664.1:0.0251081,(Setaria_viridis_SEVIR_2G010266v2:0.0683482,Setaria_viridis_SEVIR_6G044600v2:0.0102424)n31:0.0141515)n30:0.0251382)n28:0.0135206)n24:0.0139739)n23:0.0107751)n22:0.0148055)n20:0.0141893)n17:0.0168219)n16:0.0271294)n11:0.0321262)n0;
```
