## Supplementary Dataset S1 for "Gene turnover and contingency facilitated the repeated evolution of C_4_ photosynthesis in grasses": OG0017092_tree.txt

```
(((Brachypodium_distachyon_BRADI_3g16030v3:0.0948676,(Hordeum_vulgareMorex_HORVU.MOREX.r3.1HG0076970:5e-09,((Hordeum_spontaneum_WB01_002332_1446287:0,Hordeum_spontaneum_WB01_002332_1447337:0)n5:0.10471,Hordeum_spontaneum_WB01_000134_0047045:0.00612531)n4:0.00068059)n3:0.00304265)n2:0.0412419,((Olyra_latifolia_Ola010292:0.114649,(Oryza_sativa_LOC_Os08g06620:0.0684285,(Leersia_perrieri_LPERR08G03840:0.112767,Zizania_latifolia_GWHTBFHI010811:0.0764973)n9:0.0391887)n8:0.0618556)n7:0.0237379,(Ampelocalamus_luodianensis_Alu08Dg11940.1:0.0445483,(Ampelocalamus_luodianensis_Alu11Dg01950.1:0.239741,(Ampelocalamus_luodianensis_Alu08Dg02300.2:0.0487494,Ampelocalamus_luodianensis_Alu07Dg06130.1:0.0986565)n12:0.0217916)n11:0.0584804)n10:0.0291362)n6:0.0194657)n1:0.0137852,((Eragrostis_curvula_EJB05_09371:0.0411662,(Eleusine_coracana_ELECO.r07.8BG0646140:0.0160399,Eleusine_coracana_ELECO.r07.8AG0618640:0.02325)n15:0.0290409)n14:0.049402,(Aristida_adscensionis_H_Aadptg000099l000100.1:0.132548,(Stipagrostis_hirtigluma_H_Shi_ptg000008l_000282.1:0.0555174,(Chasmanthium_laxum_Chala.05G043800:0.0705695,(Dichantelium_oligosantes_H_DolKV780709.1000014.1:0.0660026,(Cenchrus_americanus_H_CamCM007985.2002610.1:0.0513223,(((Setaria_viridis_SEVIR_6G047400v2:0.0462532,(Echinocloa_haploclada_eh_chr8.586:0.0498814,(ASEM_AUS1_H_AUS1CM014275.1001382.1:0.0227505,(ASEM_RSA5_H_RSA5scaff457000001.1:0.0313666,ASEM_RSA5_H_RSA5chrom6001310.1:0.00708265)n26:0.0042616)n25:0.0137587)n24:0.0174262)n23:0.0066734,(Sorghum_bicolor_SORBI_3007G053600:0.113263,(Digitaria_radicosa_Dra06G0040400:0.0157182,(Digitaria_exilis_H_Dex6A-002330.1:0.0260418,Digitaria_exilis_H_Dex6B-002193.1:0.0316458)n29:0.0499899)n28:0.0213892)n27:0.021109)n22:0.0138151,(Panicum_hallii_Pahal.6G044400:0.0191885,(Urochloa_fusta_Urofu.6G024100:0.0654592,Panicum_virgatum_Pavir.6NG066600:0.0387119)n31:0.00748347)n30:0.0184133)n21:0.000365727)n20:0.00406338)n19:0.0128977)n18:0.0188698)n17:0.00730461)n16:0.0102298)n13:0.0137852)n0;
```
