## Supplementary Dataset S1 for "Gene turnover and contingency facilitated the repeated evolution of C_4_ photosynthesis in grasses": OG0017093_tree.txt

```
((Pharus_latifolius_Phala.08G213200.2:0.236883,Streptochaeta_angustifolia_strangu_027622:0.240756)n1:0.0881722,((Brachypodium_distachyon_BRADI_3g13013v3:0.19999,(Hordeum_spontaneum_WB01_001392_0019594:0.00628986,Hordeum_vulgareMorex_HORVU.MOREX.r3.7HG0707760:0.00824097)n4:0.134822)n3:0.0680982,((((Dendrocalamus_sinicus_Dendrocalamus_sinicus_Dsi10C_1480023_1480798_Dsi10Cg00280.1_1_CDS_4147826908_8913:0.0776875,(Ampelocalamus_luodianensis_AluCtg02839g00060.1:0.00137771,Ampelocalamus_luodianensis_Alu05Cg17860.1:5e-09)n9:0.0572566)n8:0.0144989,(Ampelocalamus_luodianensis_Alu08Dg15080.1:0.0630851,(Dendrocalamus_sinicus_Dendrocalamus_sinicus_Dsi08A_270973_271860_Dsi08Ag00170.1_1_CDS_4147800241_7137:0.0767501,Dendrocalamus_sinicus_Dendrocalamus_sinicus_Dsi08B_224372_225244_Dsi08Bg00090.1_1_CDS_4147804210_24030:0.0677955)n11:0.00753284)n10:0.0104296)n7:0.0120361,Olyra_latifolia_Ola030365:0.0683314)n6:0.037338,((Zizania_latifolia_GWHTBFHI003384:0.198182,(Leersia_perrieri_LPERR08G00270:0.20208,Oryza_sativa_LOC_Os08g01190:0.193576)n14:0.0797548)n13:0.107282,(((Phragmites_australis_Phragmites_australis_PaChr14_242004_242819_evm.model.PaChr14.23_1_CDS_4362391809_4732:0.109662,Phragmites_australis_Phragmites_australis_PaChr19_218229_219002_evm.model.PaChr19.18_1_CDS_4362411932_14909:0.105158)n17:0.0413793,((Stipagrostis_hirtigluma_H_Shi_ptg000008l_000006.1:0.154044,Aristida_adscensionis_H_Aadptg000049l000245.1:0.222651)n19:0.0495469,(Eleusine_coracana_ELECO.r07.8BG0641800:0.0207798,Eleusine_coracana_ELECO.r07.8AG0614280:0.0196921)n20:0.235017)n18:0.0514607)n16:0.0141988,(Chasmanthium_laxum_Chala.05G003200:0.192137,((ASEM_AUS1_H_AUS1CM014275.1001414.1:0.0327388,ASEM_RSA5_H_RSA5chrom6001671.1:0.0167227)n23:0.183326,(((Panicum_hallii_Pahal.6G002100:0.0558012,(Panicum_virgatum_Pavir.6KG001800:0.0549686,Panicum_virgatum_Pavir.6NG004400:0.0343024)n27:0.0445852)n26:0.0391909,(Cenchrus_americanus_H_CamCM007985.2000519.1:0.104658,Setaria_viridis_SEVIR_6G002600v2:0.0596357)n28:0.0724869)n25:0.00866532,(Dichantelium_oligosantes_H_DolKV776170.1000013.1:0.0827863,(Digitaria_radicosa_Dra06G0001900:0.0595125,(Digitaria_exilis_H_Dex6A-000013.1:0.0281088,Digitaria_exilis_H_Dex6B-000009.1:0.0313306)n31:0.0886173)n30:0.0892247)n29:0.0394591)n24:0.00942106)n22:0.0794545)n21:0.0577706)n15:0.0533158)n12:0.0329262)n5:0.0569886)n2:0.0881722)n0;
```
