## Supplementary Dataset S1 for "Gene turnover and contingency facilitated the repeated evolution of C_4_ photosynthesis in grasses": OG0017094_tree.txt

```
(((Hordeum_spontaneum_WB01_005559_0460164:0.00104529,Hordeum_vulgareMorex_HORVU.MOREX.r3.7HG0705240:5e-09)n2:0.20715,(Zizania_latifolia_GWHTBFHI003325:0.132359,(Leersia_perrieri_LPERR08G01320:0.211456,Oryza_sativa_LOC_Os08g02150:0.0654296)n4:0.03754)n3:0.0797413)n1:0.0152399,((Chasmanthium_laxum_Chala.05G014500:0.085359,(Phragmites_australis_Phragmites_australis_PaChr14_1001006_1001205_evm.model.PaChr14.91_1_CDS_4362393319_2633:0.180572,(Phragmites_australis_Phragmites_australis_PaChr14_1001295_1002128_evm.model.PaChr14.92_1_CDS_4362393341_11903:0.138239,Phragmites_australis_Phragmites_australis_PaChr19_791589_793464_evm.model.PaChr19.73_1_CDS_4362413154_19126:0.0953415)n8:0.0184858)n7:0.00205398)n6:0.0463633,((Aristida_adscensionis_H_Aadptg000049l000076.1:0.116684,Stipagrostis_hirtigluma_H_Shi_ptg000008l_000869.1:0.099813)n10:0.0550375,((((Eragrostis_curvula_EJB05_10169:0.0553971,Eragrostis_curvula_EJB05_10167:0.088109)n14:0.0421992,Eragrostis_curvula_EJB05_10168:0.249221)n13:0.0321383,(Eleusine_coracana_ELECO.r07.8BG0642740:0.0615901,Eleusine_coracana_ELECO.r07.8AG0615260:0.0771912)n15:0.154951)n12:0.0698577,((Sorghum_bicolor_SORBI_3007G015400:0.0973107,Zea_mays_Zm00001eb173970:0.117606)n17:0.0928761,(((Echinocloa_haploclada_eh_chr3.1024:0.217272,(Dichantelium_oligosantes_H_DolKV775098.1000011.1:0.390132,Dichantelium_oligosantes_H_DolKV774293.1000002.1:0.0746444)n21:0.321659)n20:0.0437581,((Digitaria_exilis_H_Dex6B-002397.1:0.148059,(Digitaria_exilis_H_Dex6A-002548.1:0.0334965,Digitaria_exilis_H_Dex6B-002394.1:0.0309468)n24:0.0532115)n23:0.0670119,Digitaria_radicosa_Dra06G0011200:0.0943688)n22:0.0562222)n19:0.0157467,(((ASEM_AUS1_H_AUS1CM014275.1001953.1:0.0360151,ASEM_RSA5_H_RSA5chrom6001520.1:0.0118235)n27:0.0444131,(Panicum_hallii_Pahal.6G012000:0.0323865,(Panicum_virgatum_Pavir.6KG017100:0.0559491,(Panicum_virgatum_Pavir.7NG005600:5e-09,Panicum_virgatum_Pavir.1NG216600:5e-09)n30:0.045479)n29:0.00505322)n28:0.00701024)n26:0.0264565,(Setaria_viridis_SEVIR_6G088500v2:0.0697007,Urochloa_fusta_Urofu.6G005800:0.128763)n31:0.0283558)n25:0.0204565)n18:0.0408767)n16:0.0330369)n11:0.018646)n9:0.0189066)n5:0.0217414)n0;
```
