## Supplementary Dataset S1 for "Gene turnover and contingency facilitated the repeated evolution of C_4_ photosynthesis in grasses": OG0017095_tree.txt

```
(Streptochaeta_angustifolia_strangu_005379:0.0837012,((Oryza_sativa_LOC_Os08g05710:0.103578,(((Ampelocalamus_luodianensis_Alu08Dg12600.2:0.00893331,Ampelocalamus_luodianensis_Alu08Dg12580.1:0.00736857)n5:0.0256474,(Dendrocalamus_sinicus_Dendrocalamus_sinicus_Dsi08B_2769187_2775224_Dsi08Bg01780.1_1_CDS_4147804717_25157:0.0300032,Olyra_latifolia_Ola033405:0.0575898)n6:0.00542894)n4:0.00932892,(Brachypodium_distachyon_BRADI_3g17010v3:0.0629283,((Hordeum_spontaneum_WB01_004565_0462613:5e-09,Hordeum_vulgareMorex_HORVU.MOREX.r3.6HG0567450:0.00118451)n9:0.145331,(Hordeum_spontaneum_WB01_003615_0039321:5e-09,Hordeum_vulgareMorex_HORVU.MOREX.r3.7HG0700440:0.00130286)n10:0.0561717)n8:0.00624131)n7:0.0256645)n3:0.0161293)n2:0.014073,((Stipagrostis_hirtigluma_H_Shi_ptg000008l_000637.1:0.0423164,Aristida_adscensionis_H_Aadptg000049l000200.1:0.0580035)n12:0.0330633,((Phragmites_australis_Phragmites_australis_PaChr14_3263253_3269447_evm.model.PaChr14.262_1_CDS_4362391881_35011:0.0451131,(Eragrostis_curvula_EJB05_09190:0.0110896,Eragrostis_curvula_EJB05_09209:0.00914138)n15:0.0877991)n14:0.00558122,(Chasmanthium_laxum_Chala.05G035900:0.0483512,((((Panicum_hallii_Pahal.6G035500:0.00759422,(Panicum_virgatum_Pavir.6KG059500:0.0109703,Panicum_virgatum_Pavir.6NG069600:0.0205259)n21:0.00298324)n20:0.0238198,((Digitaria_radicosa_Dra06G0032900:0.0292195,(Digitaria_exilis_H_Dex6A-000256.1:0.00337998,Digitaria_exilis_H_Dex6B-000242.1:0.00391688)n24:0.0170972)n23:0.0264044,(Urochloa_fusta_Urofu.6G015000:0.0291335,(Setaria_viridis_SEVIR_6G057800v2:0.0133893,Cenchrus_americanus_H_CamCM007985.2000816.1:0.0311829)n26:0.0105804)n25:0.00539718)n22:0.0026211)n19:0.00618252,((ASEM_AUS1_H_AUS1CM014275.1001907.1:0.00821106,ASEM_RSA5_H_RSA5chrom6001917.1:0.00666608)n28:0.0333116,(Echinocloa_haploclada_eh_chr8.484:0.0426858,Dichantelium_oligosantes_H_DolKV775948.1000007.1:0.0277913)n29:0.00413118)n27:0.00304504)n18:0.0278134,(Sorghum_bicolor_SORBI_3007G042700:0.0284931,(Zea_mays_Zm00001eb172730:0.0484784,Zea_mays_Zm00001eb172740:0.0412818)n31:0.00458687)n30:0.0176228)n17:0.0145462)n16:0.0156661)n13:0.00694701)n11:0.0343991)n1:0.0837012)n0;
```
