## Supplementary Dataset S1 for "Gene turnover and contingency facilitated the repeated evolution of C_4_ photosynthesis in grasses": OG0017096_tree.txt

```
((Ananas_comosus_H_Ananas_contig6_000237.1:0.0447369,Tillandsia_fasciculata_H_Tillandsia_CM054940.1_000231.1:0.105639)n1:0.110633,(Brachypodium_distachyon_BRADI_3g13950v3:0.280849,((Pharus_latifolius_Phala.08G202500:0.1556,Streptochaeta_angustifolia_strangu_027961:0.157422)n4:0.116157,((((Hordeum_spontaneum_WB01_003192_0292361:0,Hordeum_vulgareMorex_HORVU.MOREX.r3.7HG0703910:0)n8:0.102913,((Ampelocalamus_luodianensis_Alu09Cg17610.1:0.0344892,(Dendrocalamus_sinicus_Dendrocalamus_sinicus_Dsi08A_1800243_1801004_Dsi08Ag01210.1_1_CDS_4147800553_12202:0.0405417,Dendrocalamus_sinicus_Dendrocalamus_sinicus_Dsi08B_1315182_1315952_Dsi08Bg00870.1_1_CDS_4147804444_42042:0.0397515)n11:0.00441684)n10:0.00705418,Olyra_latifolia_Ola014935:0.094696)n9:0.0140702)n7:0.0226538,(Zizania_latifolia_GWHTBFHI010977:0.116049,(Leersia_perrieri_LPERR08G01660:0.212502,Oryza_sativa_LOC_Os08g02600:0.0430742)n13:0.025602)n12:0.0358721)n6:0.0357976,((Aristida_adscensionis_H_Aadptg000049l000055.1:0.100037,Stipagrostis_hirtigluma_H_Shi_ptg000008l_000117.1:0.0417806)n15:0.0387071,((Phragmites_australis_Phragmites_australis_PaChr6_43368660_43369445_evm.model.PaChr6.2434_1_CDS_4362469508_17623:0.438825,Phragmites_australis_Phragmites_australis_PaChr19_1218594_1219388_evm.model.PaChr19.101_1_CDS_4362411032_18695:0.0458925)n17:0.0462275,((Eleusine_coracana_ELECO.r07.8BG0643280:0.0163071,Eleusine_coracana_ELECO.r07.8AG0615810:0.0260901)n19:0.115659,(Chasmanthium_laxum_Chala.05G020000:0.0666006,(((Digitaria_radicosa_Dra06G0016700:0.0842989,(Digitaria_exilis_H_Dex6A-000128.1:0.0080436,Digitaria_exilis_H_Dex6B-000107.1:0.0178648)n24:0.0861806)n23:0.058551,((Setaria_viridis_SEVIR_6G082100v2:0.0733372,(Panicum_hallii_Pahal.6G017700:0.0301917,(Panicum_virgatum_Pavir.6KG021700:0.0642556,Panicum_virgatum_Pavir.6NG020200:0.0444168)n28:0.0049352)n27:0.030897)n26:0.019903,(ASEM_AUS1_H_AUS1CM014275.1001753.1:0.0146978,ASEM_RSA5_H_RSA5chrom6001796.1:0.0048927)n29:0.0345923)n25:0.0112437)n22:0.0141407,(Echinocloa_haploclada_eh_chr8.222:0.0674053,(Sorghum_bicolor_SORBI_3007G022900:0.245876,Dichantelium_oligosantes_H_DolKV773719.1000002.1:0.07993)n31:0.0451302)n30:0.0274291)n21:0.039197)n20:0.0227114)n18:0.0156443)n16:0.0180734)n14:0.0396382)n5:0.0278144)n3:0.0334065)n2:0.110633)n0;
```
