## Supplementary Dataset S1 for "Gene turnover and contingency facilitated the repeated evolution of C_4_ photosynthesis in grasses": OG0017097_tree.txt

```
((((Zizania_latifolia_GWHTBFHI003312:0.0487406,Zizania_latifolia_GWHTBFHI010990:0.0587381)n3:0.0638534,(Leersia_perrieri_LPERR08G01510:0.10679,Oryza_sativa_LOC_Os08g02390:0.0969073)n4:0.0759937)n2:0.0644633,((Olyra_latifolia_Ola014950:0.145629,(((Ampelocalamus_luodianensis_Alu02Dg11330.1:0.149134,Ampelocalamus_luodianensis_Alu09Cg05430.2:0.0803663)n9:0.0151635,Ampelocalamus_luodianensis_Alu08Dg13880.1:0.0282975)n8:0.0156641,Dendrocalamus_sinicus_Dendrocalamus_sinicus_Dsi10C_4184296_4186354_Dsi10Cg00880.1_1_CDS_4147827088_53376:0.0442648)n7:0.025515)n6:0.036471,(Brachypodium_distachyon_BRADI_3g13790v3:0.151971,(Hordeum_spontaneum_WB01_007446_0035234:0.00749694,Hordeum_vulgareMorex_HORVU.MOREX.r3.7HG0704400:0.0261324)n11:0.135487)n10:0.0340838)n5:0.0248456)n1:0.0556145,((Eleusine_coracana_ELECO.r07.8BG0643050:0.0268845,Eleusine_coracana_ELECO.r07.8AG0615570:0.0281648)n13:0.118619,(Phragmites_australis_Phragmites_australis_PaChr19_1113064_1115432_evm.model.PaChr19.88_1_CDS_4362413486_31297:0.0781389,((Aristida_adscensionis_H_Aadptg000049l000338.1:0.123958,Stipagrostis_hirtigluma_H_Shi_ptg000008l_000108.1:0.0824296)n16:0.0433197,((Chasmanthium_laxum_Chala.05G017700:0.0682705,(Sorghum_bicolor_SORBI_3007G018900:0.0583024,Zea_mays_Zm00001eb260940:0.093007)n19:0.0691785)n18:0.0129268,((Dichantelium_oligosantes_H_DolKV776287.1000015.1:0.0354867,(ASEM_AUS1_H_AUS1CM014275.1001688.1:0.0209756,ASEM_RSA5_H_RSA5chrom6001769.1:0.0249613)n22:0.031017)n21:0.0063478,(((Digitaria_radicosa_Dra06G0013900:0.0424048,(Digitaria_exilis_H_Dex6A-000107.1:0.0149787,Digitaria_exilis_H_Dex6B-000088.1:0.0182438)n26:0.0300034)n25:0.0539416,(Urochloa_fusta_Urofu.6G003100:0.0487715,(Cenchrus_americanus_H_CamCM007985.2000589.1:0.0798636,Setaria_viridis_SEVIR_6G084700v2:0.0131141)n28:0.0142067)n27:0.0101535)n24:0.00805002,(Echinocloa_haploclada_eh_chr8.189:0.0566268,(Panicum_hallii_Pahal.6G015000:0.0103854,(Panicum_virgatum_Pavir.6KG013000:0.0335192,Panicum_virgatum_Pavir.6NG040400:0.022552)n31:0.00250578)n30:0.00953565)n29:0.00843898)n23:0.00222188)n20:0.0499187)n17:0.0356493)n15:0.0120248)n14:0.0197631)n12:0.0556145)n0;
```
