## Supplementary Dataset S1 for "Gene turnover and contingency facilitated the repeated evolution of C_4_ photosynthesis in grasses": OG0017098_tree.txt

```
(Streptochaeta_angustifolia_strangu_037196:0.142859,(((Brachypodium_distachyon_BRADI_5g01270v3:0.085237,(Hordeum_spontaneum_WB01_007480_0121253:0.0249465,Hordeum_vulgareMorex_HORVU.MOREX.r3.2HG0096850:0.0253185)n4:0.165401)n3:0.0574986,(Olyra_latifolia_Ola018413:0.131216,(Ampelocalamus_luodianensis_Alu04Dg20450.2:0.0436434,(Dendrocalamus_sinicus_Dendrocalamus_sinicus_Dsi04B_2540587_2546901_Dsi04Bg00530.1_1_CDS_4147753018_32301:0.0568513,(Dendrocalamus_sinicus_Dendrocalamus_sinicus_Dsi04C_30287016_30295295_Dsi04Cg13750.1_-1_CDS_4147761700_30079:5e-09,Dendrocalamus_sinicus_Dendrocalamus_sinicus_DsiCtg00637c_205086_211440_DsiCtg00637cg00040.1_-1_CDS_4147854553_49526:0.00784254)n8:0.0531327)n7:0.00590363)n6:0.014874)n5:0.0138718)n2:0.0302555,((Leersia_perrieri_LPERR04G00780:0.0811847,(Zizania_latifolia_GWHTBFHI016550:0.0952931,Oryza_sativa_LOC_Os04g04030:0.063663)n11:0.0194461)n10:0.0449404,(Aristida_adscensionis_H_Aadptg000023l000199.1:0.122275,(Phragmites_australis_Phragmites_australis_PaChr11_29024990_29028284_evm.model.PaChr11.1736_1_CDS_4362376512_27814:0.060893,(Chasmanthium_laxum_Chala.06G024300:0.104723,((Stipagrostis_hirtigluma_H_Shi_ptg000016l_002937.1:0.0971395,(Eleusine_coracana_ELECO.r07.4AG0327190:0.0825216,Eragrostis_curvula_EJB05_47057:0.0627763)n17:0.0621231)n16:0.019844,((Sorghum_bicolor_SORBI_3006G012700:0.0303241,Zea_mays_Zm00001eb088930:0.0796039)n19:0.0737241,(Echinocloa_haploclada_eh_chr9.203:0.0495819,(Dichantelium_oligosantes_H_DolKV778127.1000002.1:0.0626338,(((Digitaria_radicosa_Dra07G0009800:0.0544765,(Digitaria_exilis_H_Dex7B-000089.1:0.0150011,Digitaria_exilis_H_DexUA-000896.1:0.0355113)n25:0.0283591)n24:0.0190514,((ASEM_AUS1_H_AUS1CM014276.1003519.1:0.00949321,ASEM_RSA5_H_RSA5chrom7000097.1:0.00946365)n27:0.0511429,(Panicum_hallii_Pahal.7G022400:0.0335032,(Panicum_virgatum_Pavir.7KG054600:0.0306329,Panicum_virgatum_Pavir.7KG055200:0.0222132)n29:0.0195138)n28:0.0249611)n26:0.00564061)n23:0.00217319,(Urochloa_fusta_Urofu.7G018700:0.0554804,(Cenchrus_americanus_H_CamCM007986.2004360.1:0.0401313,Setaria_viridis_SEVIR_7G038500v2:0.0237194)n31:0.0219224)n30:0.00638324)n22:0.00721784)n21:0.0160917)n20:0.0167171)n18:0.0613644)n15:0.0108504)n14:0.0114242)n13:0.020826)n12:0.033928)n9:0.0150775)n1:0.142859)n0;
```
