## Supplementary Dataset S1 for "Gene turnover and contingency facilitated the repeated evolution of C_4_ photosynthesis in grasses": OG0017099_tree.txt

```
((Pharus_latifolius_Phala.02G124900:0.146934,Streptochaeta_angustifolia_strangu_044307:0.141132)n1:0.0361802,(((Zizania_latifolia_GWHTBFHI020988:0.0872179,(Leersia_perrieri_LPERR02G11690:0.056419,Oryza_sativa_LOC_Os02g21110:0.043154)n5:0.0438953)n4:0.0483333,(((Hordeum_spontaneum_WB01_001205_0141748:0,Hordeum_vulgareMorex_HORVU.MOREX.r3.6HG0563600:0)n8:0.102633,Brachypodium_distachyon_BRADI_3g11000v3:0.0775233)n7:0.06523,(Olyra_latifolia_Ola014004:0.1053,(Ampelocalamus_luodianensis_Alu02Cg10480.1:0.0235367,(Dendrocalamus_sinicus_Dendrocalamus_sinicus_Dsi02B_18037413_18050232_Dsi02Bg07210.1_1_CDS_4147716811_4610:0.107275,Dendrocalamus_sinicus_Dendrocalamus_sinicus_Dsi02C_19869459_19882280_Dsi02Cg06940.1_-1_CDS_4147723225_33329:0.0207976)n11:0.00231085)n10:0.0164951)n9:0.0093363)n6:0.00887796)n3:0.0313552,((Aristida_adscensionis_H_Aadptg000031l000089.1:0.0745257,(Stipagrostis_hirtigluma_H_Shi_ptg000019l_000070.1:0.00568618,Stipagrostis_hirtigluma_H_Shi_ptg000027l_000182.1:0.00332476)n14:0.0611564)n13:0.0250514,((((Eragrostis_curvula_EJB05_54655:0.00100305,Eragrostis_curvula_EJB05_24028:5e-09)n18:0.0439634,(Eleusine_coracana_ELECO.r07.2AG0111100:0.019286,Eleusine_coracana_ELECO.r07.2BG0164540:0.00865162)n19:0.0523764)n17:0.0537557,(Phragmites_australis_Phragmites_australis_PaChr5_14986103_14993189_evm.model.PaChr5.803_1_CDS_4362463403_41159:0.0732448,Phragmites_australis_Phragmites_australis_PaChr6_13752095_13758362_evm.model.PaChr6.836_1_CDS_4362470918_15946:0.0673919)n20:0.00748799)n16:0.00788908,(Chasmanthium_laxum_Chala.11G101200:0.0494117,((Sorghum_bicolor_SORBI_3004G119000:0.0367455,Zea_mays_Zm00001eb235230:0.0330133)n23:0.0863451,(ASEM_AUS1_H_AUS1CM014276.1000263.1:0.0667773,((Dichantelium_oligosantes_H_DolKV779750.1000001.1:0.0523624,Echinocloa_haploclada_eh_chr7.1425:0.0357901)n26:0.00492782,((Panicum_hallii_Pahal.1G224900:0.0203184,(Panicum_virgatum_Pavir.1KG254500:0.071846,Panicum_virgatum_Pavir.1NG177300:0.0208092)n29:0.00568551)n28:0.0310338,(Urochloa_fusta_Urofu.1G151500:0.0344782,(Cenchrus_americanus_H_CamCM007983.2003392.1:0.0614491,Setaria_viridis_SEVIR_1G141000v2:0.0105051)n31:0.0167597)n30:0.00844644)n27:0.00392294)n25:0.00506716)n24:0.0149402)n22:0.0151261)n21:0.0146493)n15:0.00860327)n12:0.0438474)n2:0.0361802)n0;
```
