## Supplementary Dataset S1 for "Gene turnover and contingency facilitated the repeated evolution of C_4_ photosynthesis in grasses": OG0017100_tree.txt

```
((Streptochaeta_angustifolia_strangu_017433:0.144076,Pharus_latifolius_Phala.06G073300:0.106736)n1:0.0264862,((Zizania_latifolia_GWHTBFHI019831:0.0493609,(Leersia_perrieri_LPERR04G06540:0.0567476,Oryza_sativa_LOC_Os04g30740:0.0337407)n4:0.0342525)n3:0.0213074,(((Olyra_latifolia_Ola035118:0.0835451,(Brachypodium_distachyon_BRADI_5g07180v3:0.096157,(Hordeum_spontaneum_WB01_000245_0839328:5e-09,Hordeum_vulgareMorex_HORVU.MOREX.r3.2HG0160950:0.00194129)n9:0.102563)n8:0.0680308)n7:0.00716372,(Ampelocalamus_luodianensis_Alu04Dg17660.2:0.0317038,Dendrocalamus_sinicus_Dendrocalamus_sinicus_Dsi04A_25003825_25007570_Dsi04Ag14870.1_1_CDS_4147751248_2472:0.0597493)n10:0.0100879)n6:0.00630919,((Aristida_adscensionis_H_Aadptg000056l000004.1:0.0803711,Stipagrostis_hirtigluma_H_Shi_ptg000016l_002775.1:0.0919561)n12:0.0346449,(Chasmanthium_laxum_Chala.06G071300:0.0736103,((Phragmites_australis_Phragmites_australis_PaChr11_18623421_18626100_evm.model.PaChr11.1490_1_CDS_4362375966_10574:0.038793,(Eragrostis_curvula_EJB05_37290:0.0557172,(Eleusine_coracana_ELECO.r07.4BG0356930:0.0166845,Eleusine_coracana_ELECO.r07.4AG0321240:0.0158719)n17:0.0620576)n16:0.0701715)n15:0.0172117,((Sorghum_bicolor_SORBI_3006G041800:0.0222946,Zea_mays_Zm00001eb086040:0.0470657)n19:0.0590673,((ASEM_AUS1_H_AUS1CM014276.1000335.1:0.0185754,ASEM_RSA5_H_RSA5chrom7003312.1:0.0269344)n21:0.0281033,(((Digitaria_radicosa_Dra07G0037900:0.046647,(Digitaria_exilis_H_Dex7A-002648.1:0.00683426,Digitaria_exilis_H_Dex7B-002689.1:0.00483674)n25:0.0348401)n24:0.0179542,(Panicum_hallii_Pahal.7G115500:0.0181936,(Panicum_virgatum_Pavir.7KG128800:0.0324244,Panicum_virgatum_Pavir.7NG121500:0.0725353)n27:0.00805948)n26:0.0121922)n23:0.0081873,(Echinocloa_haploclada_eh_chr9.798:0.050423,((Urochloa_fusta_Urofu.7G085200:0.0536139,(Cenchrus_americanus_H_CamCM007984.2003659.1:0.0441514,Setaria_viridis_SEVIR_7G071400v2:0.0264004)n31:0.0123765)n30:0.00813335,Dichantelium_oligosantes_H_DolKV777176.1000014.1:0.0465687)n29:0.00228519)n28:0.00216084)n22:0.00630109)n20:0.0352392)n18:0.0259041)n14:0.00454495)n13:0.0200501)n11:0.0397627)n5:0.00759218)n2:0.0264862)n0;
```
