## Supplementary Dataset S1 for "Gene turnover and contingency facilitated the repeated evolution of C_4_ photosynthesis in grasses": OG0017101_tree.txt

```
(Carex_scoparia_H_Carex_Csco_scaffold_26_000077.1:0.267584,(Streptochaeta_angustifolia_strangu_007430:0.28511,((Brachypodium_distachyon_BRADI_5g08297v3:0.0917622,(Hordeum_spontaneum_WB01_002474_0613763:5e-09,Hordeum_vulgareMorex_HORVU.MOREX.r3.2HG0163250:0.00117176)n4:0.105755)n3:0.0489223,((Olyra_latifolia_Ola020000:0.0926755,(Leersia_perrieri_LPERR04G07460:0.0861281,Oryza_sativa_LOC_Os04g32080:0.0770995)n7:0.088877)n6:0.0368105,((Chasmanthium_laxum_Chala.06G081800:0.00868555,Chasmanthium_laxum_Chala.06G080500:0.0309429)n9:0.0259902,(((Phragmites_australis_Phragmites_australis_PaChr7_18968583_18970439_evm.model.PaChr7.1418_1_CDS_4362474136_10054:0.0653435,(Aristida_adscensionis_H_Aadptg000036l000026.1:0.0710452,Stipagrostis_hirtigluma_H_Shi_ptg000016l_002611.1:0.052745)n13:0.0187411)n12:0.0125391,((Eragrostis_curvula_EJB05_39207:0.00142969,Eragrostis_curvula_EJB05_39226:0.0154469)n15:0.0502754,(Eleusine_coracana_ELECO.r07.4BG0351370:0.033559,Eleusine_coracana_ELECO.r07.4AG0320020:0.0212847)n16:0.0391179)n14:0.0251507)n11:0.00878959,((Sorghum_bicolor_SORBI_3006G053400:0.0401766,Zea_mays_Zm00001eb085280:0.0840185)n18:0.0621853,(Dichantelium_oligosantes_H_DolKV776378.1000004.1:0.0509224,((Panicum_hallii_Pahal.7G126600:0.0245512,(Panicum_virgatum_Pavir.7KG116900:0.0313092,(Panicum_virgatum_Pavir.7NG136700:0.344049,Panicum_virgatum_Pavir.J734200:0.00457068)n23:0.00765091)n22:0.00406574)n21:0.0170775,((Cenchrus_americanus_H_CamCM007984.2001354.1:0.102332,Setaria_viridis_SEVIR_7G082600v2:0.0246711)n25:0.00729006,((Urochloa_fusta_Urofu.7G097100:0.0562537,(Echinocloa_haploclada_eh_chr9.945:0.0669412,(Digitaria_radicosa_Dra07G0047300:0.0327225,(Digitaria_exilis_H_Dex7A-000275.1:0.00753368,Digitaria_exilis_H_Dex7B-000318.1:0.0153853)n30:0.032522)n29:0.0277902)n28:0.0150432)n27:0.00636325,(ASEM_AUS1_H_AUS1CM014276.1000398.1:0.0253346,ASEM_RSA5_H_RSA5chrom7000529.1:0.015856)n31:0.0343014)n26:0.006021)n24:0.00694668)n20:0.0119365)n19:0.0182675)n17:0.0382067)n10:0.0151089)n8:0.0583827)n5:0.0340012)n2:0.174695)n1:0.267584)n0;
```
