## Supplementary Dataset S1 for "Gene turnover and contingency facilitated the repeated evolution of C_4_ photosynthesis in grasses": OG0017102_tree.txt

```
(((Olyra_latifolia_Ola019990:0.229537,((Ampelocalamus_luodianensis_Alu04Dg16950.2:0.0595049,Ampelocalamus_luodianensis_Alu04Cg06550.1:0.0875841)n4:0.0184949,(Dendrocalamus_sinicus_Dendrocalamus_sinicus_Dsi04B_21213608_21215801_Dsi04Bg03600.1_1_CDS_4147753939_39060:0.274871,Dendrocalamus_sinicus_Dendrocalamus_sinicus_Dsi04A_22653289_22655514_Dsi04Ag14100.1_-1_CDS_4147751017_42991:0.0622092)n5:0.00691214)n3:0.0248424)n2:0.0714335,(Hordeum_spontaneum_WB01_000104_0408118:0.224337,Brachypodium_distachyon_BRADI_5g08366v3:0.255451)n6:0.0774792)n1:0.0361541,(Aristida_adscensionis_H_Aadptg000036l000031.1:0.156024,(Stipagrostis_hirtigluma_H_Shi_ptg000016l_002616.1:0.117334,((((Eleusine_coracana_ELECO.r07.4BG0351290:0.0301982,Eleusine_coracana_ELECO.r07.4AG0319890:0.0368739)n12:0.147663,(Eragrostis_curvula_EJB05_39242:0.0786118,Eragrostis_curvula_EJB05_43315:0.125309)n13:0.0912908)n11:0.0719267,(Phragmites_australis_Phragmites_australis_PaChr11_17161595_17164190_evm.model.PaChr11.1421_1_CDS_4362375814_31589:0.182366,Phragmites_australis_Phragmites_australis_PaChr7_18885346_18887867_evm.model.PaChr7.1413_1_CDS_4362474126_5838:0.137228)n14:0.0152476)n10:0.0209359,(Chasmanthium_laxum_Chala.06G082500:0.12323,(((Digitaria_radicosa_Dra07G0048500:0.107852,(Digitaria_exilis_H_Dex7A-000285.1:0.0516504,Digitaria_exilis_H_Dex7B-000329.1:0.0441476)n19:0.0532407)n18:0.062501,((Echinocloa_haploclada_eh_chr9.959:0.114346,((Panicum_hallii_Pahal.7G127400:0.0505028,(Panicum_virgatum_Pavir.7NG137500:0.144517,Panicum_virgatum_Pavir.7KG118300:0.0467891)n24:0.0103987)n23:0.056154,(Urochloa_fusta_Urofu.7G097900:0.150258,(Cenchrus_americanus_H_CamCM007984.2001359.1:0.196247,Setaria_viridis_SEVIR_7G083900v2:0.0399852)n26:0.046165)n25:0.0132504)n22:0.0113155)n21:0.00529636,(Dichantelium_oligosantes_H_DolKV775786.1000001.1:0.0567202,(ASEM_AUS1_H_AUS1CM014276.1000406.1:0.0271642,(ASEM_RSA5_H_RSA5chrom7000537.1:0.0661666,ASEM_RSA5_H_RSA5chrom7000538.1:0.226169)n29:0.0251298)n28:0.04077)n27:0.0192494)n20:0.0159973)n17:0.0265225,(Sorghum_bicolor_SORBI_3006G054400:0.0664278,(Zea_mays_Zm00001eb085220:0.104295,Zea_mays_Zm00001eb421230:0.0734037)n31:0.00815597)n30:0.013441)n16:0.0682085)n15:0.0319399)n9:0.0260195)n8:0.0229275)n7:0.0361541)n0;
```
