## Supplementary Dataset S1 for "Gene turnover and contingency facilitated the repeated evolution of C_4_ photosynthesis in grasses": OG0017103_tree.txt

```
(Pharus_latifolius_Phala.06G108400:0.0419148,(((Olyra_latifolia_Ola019369:0.0568204,((Ampelocalamus_luodianensis_Alu04Cg09010.2:0.0216017,Dendrocalamus_sinicus_Dendrocalamus_sinicus_Dsi04C_14419936_14420740_Dsi04Cg10360.1_-1_CDS_4147760683_26137:0.0224286)n5:0.0236217,(Dendrocalamus_sinicus_Dendrocalamus_sinicus_Dsi04A_17576166_17576957_Dsi04Ag11900.1_-1_CDS_4147750357_12599:0.0324529,Ampelocalamus_luodianensis_Alu04Dg14820.2:0.0386144)n6:0.00429049)n4:0.00573559)n3:0.0107326,((Zizania_latifolia_GWHTBFHI016877:0.0493416,(Leersia_perrieri_LPERR04G10110:0.0441498,Oryza_sativa_LOC_Os04g35660:0.0397669)n9:0.0314547)n8:0.0417329,((Hordeum_spontaneum_WB01_000475_1695142:0,Hordeum_vulgareMorex_HORVU.MOREX.r3.2HG0169570:0)n11:0.0926726,Brachypodium_distachyon_BRADI_5g10640v3:0.0606084)n10:0.0561561)n7:0.0140087)n2:0.0219849,(((Aristida_adscensionis_H_Aadptg000022l000104.1:0.069658,Stipagrostis_hirtigluma_H_Shi_ptg000016l_002749.1:0.0546247)n14:0.0399922,((Phragmites_australis_Phragmites_australis_PaChr7_15003076_15003857_evm.model.PaChr7.1233_1_CDS_4362473726_7521:0.0452494,(Chasmanthium_laxum_Chala.06G109500:0.0534429,((Zea_mays_Zm00001eb082430:0.102434,Sorghum_bicolor_SORBI_3006G086000:0.0267014)n19:0.0576248,(ASEM_AUS1_H_AUS1CM014276.1002898.1:0.0507687,((Echinocloa_haploclada_eh_chr9.1261:0.0464925,Dichantelium_oligosantes_H_DolKV775643.1000003.1:0.039054)n22:0.00229731,((Panicum_hallii_Pahal.7G155200:0.00952921,(Panicum_virgatum_Pavir.7KG161600:0.0109204,Panicum_virgatum_Pavir.7NG197300:0.00722274)n25:0.0105939)n24:0.0260365,((Digitaria_radicosa_Dra07G0072400:0.025925,(Digitaria_exilis_H_Dex7A-000431.1:0.012056,Digitaria_exilis_H_Dex7B-000473.1:0.0191053)n28:0.0193734)n27:0.024636,(Urochloa_fusta_Urofu.7G128800:0.0594276,Setaria_viridis_SEVIR_7G111700v2:0.0410101)n29:0.00617807)n26:0.00585715)n23:0.00211561)n21:0.00552434)n20:0.0331361)n18:0.0202575)n17:0.00640402)n16:0.0088822,Phragmites_australis_Phragmites_australis_PaChr11_13761930_13762753_evm.model.PaChr11.1246_1_CDS_4362375424_37488:0.0733187)n15:0.00814652)n13:0.00979863,(Eragrostis_curvula_EJB05_37910:0.0507718,(Eleusine_coracana_ELECO.r07.4BG0348200:0.00700077,Eleusine_coracana_ELECO.r07.4AG0316960:0.00888883)n31:0.0688138)n30:0.0431435)n12:0.0543371)n1:0.0419148)n0;
```
