## Supplementary Dataset S1 for "Gene turnover and contingency facilitated the repeated evolution of C_4_ photosynthesis in grasses": OG0017104_tree.txt

```
((Streptochaeta_angustifolia_strangu_012190:0.142143,Pharus_latifolius_Phala.06G108200:0.0950624)n1:0.0323962,((Olyra_latifolia_Ola025065:0.0748796,Dendrocalamus_sinicus_Dendrocalamus_sinicus_Dsi04B_25131659_25133713_Dsi04Bg05160.1_-1_CDS_4147754407_18239:0.0511611)n3:0.0137511,((Ampelocalamus_luodianensis_Alu04Cg08980.2:0.0474627,((Hordeum_spontaneum_WB01_000475_1283274:0,Hordeum_vulgareMorex_HORVU.MOREX.r3.2HG0169530:0)n7:0.0687659,Brachypodium_distachyon_BRADI_5g10620v3:0.0561176)n6:0.0282873)n5:0.00665174,((Zizania_latifolia_GWHTBFHI016875:0.0689094,(Leersia_perrieri_LPERR04G10090:0.0535384,Oryza_sativa_LOC_Os04g35610:0.0443099)n10:0.0166493)n9:0.0389544,(((Eleusine_coracana_ELECO.r07.4BG0348220:0.00916424,Eleusine_coracana_ELECO.r07.4AG0316990:0.0127295)n13:0.0959208,(Aristida_adscensionis_H_Aadptg000022l000046.1:0.0744023,Stipagrostis_hirtigluma_H_Shi_ptg000016l_000416.1:0.0509417)n14:0.01944)n12:0.00724405,((Phragmites_australis_Phragmites_australis_PaChr7_15016470_15018460_evm.model.PaChr7.1235_1_CDS_4362473730_9207:0.0767817,Phragmites_australis_Phragmites_australis_PaChr11_13778350_13780395_evm.model.PaChr11.1248_1_CDS_4362375428_39176:0.0499818)n16:0.0240904,(Chasmanthium_laxum_Chala.06G109200:0.0549625,((Sorghum_bicolor_SORBI_3006G085800:0.0274797,Zea_mays_Zm00001eb422810:0.0339204)n19:0.0562659,((Digitaria_radicosa_Dra07G0072200:0.0394204,(Digitaria_exilis_H_Dex7A-002470.1:0.0147072,Digitaria_exilis_H_Dex7B-002502.1:0.0167929)n22:0.019948)n21:0.0169244,((((Panicum_virgatum_Pavir.7KG161000:0.016088,Panicum_virgatum_Pavir.7NG197700:0.0184034)n26:0.0310591,(Cenchrus_americanus_H_CamCM007984.2003471.1:0.0324297,Setaria_viridis_SEVIR_7G111500v2:0.0213363)n27:0.00805544)n25:0.0035553,(Urochloa_fusta_Urofu.7G128600:0.0391486,Panicum_hallii_Pahal.7G155000:0.0256342)n28:0.00344028)n24:0.0023888,(Dichantelium_oligosantes_H_DolKV775643.1000014.1:0.0373632,(ASEM_AUS1_H_AUS1CM014276.1000625.1:0.0227608,(ASEM_RSA5_H_RSA5chrom7003060.1:0.0129246,ASEM_RSA5_H_RSA5scaff769000002.1:0.00686709)n31:0.00076301)n30:0.00430477)n29:0.00190448)n23:0.0024695)n20:0.0293192)n18:0.0162654)n17:0.00699649)n15:0.00858392)n11:0.0272474)n8:0.0108876)n4:0.00583637)n2:0.0323962)n0;
```
