## Supplementary Dataset S1 for "Gene turnover and contingency facilitated the repeated evolution of C_4_ photosynthesis in grasses": OG0017105_tree.txt

```
(((Brachypodium_distachyon_BRADI_5g10590v3:0.267581,(Hordeum_spontaneum_WB01_000475_0644078:0.00218614,Hordeum_vulgareMorex_HORVU.MOREX.r3.2HG0169370:5e-09)n3:0.18047)n2:0.103698,((Olyra_latifolia_Ola019363:0.175678,(Ampelocalamus_luodianensis_Alu04Dg14860.1:0.0527118,(Dendrocalamus_sinicus_Dendrocalamus_sinicus_Dsi04A_17616598_17617197_Dsi04Ag11930.1_-1_CDS_4147750366_17663:0.109076,(Dendrocalamus_sinicus_Dendrocalamus_sinicus_Dsi04B_25122050_25122628_Dsi04Bg05130.1_1_CDS_4147754398_13175:0.0833196,Dendrocalamus_sinicus_Dendrocalamus_sinicus_Dsi04C_14477850_14478404_Dsi04Cg10390.1_-1_CDS_4147760692_31201:0.0644439)n8:0.0189561)n7:0.00210624)n6:0.0171407)n5:0.0339225,(Oryza_sativa_LOC_Os04g35580:0.193973,(Zizania_latifolia_GWHTBFHI016872:0.118969,Zizania_latifolia_GWHTBFHI019581:0.132723)n10:0.093477)n9:0.0989136)n4:0.0376298)n1:0.0487354,((Chasmanthium_laxum_Chala.06G108900:0.191491,(Phragmites_australis_Phragmites_australis_PaChr11_13794800_13795354_evm.model.PaChr11.1251_1_CDS_4362375436_47:0.122772,Phragmites_australis_Phragmites_australis_PaChr7_15029303_15029782_evm.model.PaChr7.1237_1_CDS_4362473734_10895:0.199756)n13:0.0541772)n12:0.0387551,((Aristida_adscensionis_H_Aadptg000022l000103.1:0.194372,Stipagrostis_hirtigluma_H_Shi_ptg000016l_002748.1:0.188009)n15:0.087567,((Eleusine_coracana_ELECO.r07.4BG0348250:0.101499,Eleusine_coracana_ELECO.r07.4AG0317030:0.0843145)n17:0.331047,(((Urochloa_fusta_Urofu.7G128200:0.167925,(Panicum_virgatum_Pavir.7KG160700:0.421042,Setaria_viridis_SEVIR_7G111200v2:0.347648)n21:0.512405)n20:0.0850887,(((Digitaria_radicosa_Dra07G0071900:0.00709703,Digitaria_radicosa_Dra07G0071900.2:0.00775306)n24:0.129049,(Digitaria_exilis_H_Dex7A-000430.1:0.0675148,Digitaria_exilis_H_Dex7B-000472.1:0.0259274)n25:0.15806)n23:0.133361,(Echinocloa_haploclada_eh_chr9.1257:0.165212,(Dichantelium_oligosantes_H_DolKV775643.1000002.1:0.128897,((ASEM_AUS1_H_AUS1CM014276.1002897.1:0.0311337,ASEM_RSA5_H_RSA5chrom7000716.1:0.0862238)n29:0.101231,Panicum_hallii_Pahal.7G154700:0.10456)n28:0.02359)n27:0.0211237)n26:0.0391166)n22:0.0324382)n19:0.0374244,(Sorghum_bicolor_SORBI_3006G085500:0.247913,(Zea_mays_Zm00001eb422780:0.268262,Zea_mays_Zm00001eb082480:0.184383)n31:0.020487)n30:0.0338838)n18:0.0635729)n16:0.0371896)n14:0.0572136)n11:0.0487354)n0;
```
