## Supplementary Dataset S1 for "Gene turnover and contingency facilitated the repeated evolution of C_4_ photosynthesis in grasses": OG0017106_tree.txt

```
(Streptochaeta_angustifolia_strangu_002821:0.207774,(((Brachypodium_distachyon_BRADI_5g11320v3:0.0756549,(Hordeum_spontaneum_WB01_001334_0133786:5e-09,Hordeum_vulgareMorex_HORVU.MOREX.r3.2HG0170320:0.00273824)n4:0.163442)n3:0.0503562,((Ampelocalamus_luodianensis_Alu04Cg09290.1:0.0193127,(Dendrocalamus_sinicus_Dendrocalamus_sinicus_Dsi04B_25525471_25525914_Dsi04Bg05400.1_-1_CDS_4147754479_1920:0.0646035,Dendrocalamus_sinicus_Dendrocalamus_sinicus_Dsi04C_13980537_13981007_Dsi04Cg10170.1_1_CDS_4147760626_50905:0.033893)n7:0.00376589)n6:0.0451897,Olyra_latifolia_Ola019413:0.132212)n5:0.0198933)n2:0.0179951,((Zizania_latifolia_GWHTBFHI019546:0.116498,(Leersia_perrieri_LPERR04G10600:0.138585,Oryza_sativa_LOC_Os04g36600:0.0794927)n10:0.045372)n9:0.0568613,((Aristida_adscensionis_H_Aadptg000067l000085.1:0.0665822,Stipagrostis_hirtigluma_H_Shi_ptg000016l_002520.1:0.0733911)n12:0.0208339,(((Eleusine_coracana_ELECO.r07.4BG0347690:0.0152194,Eleusine_coracana_ELECO.r07.4AG0316490:0.0272831)n15:0.133069,(Eragrostis_curvula_EJB05_37705:0.00953685,Eragrostis_curvula_EJB05_56127:0.0129782)n16:0.134137)n14:0.0203284,((Phragmites_australis_Phragmites_australis_PaChr11_13432852_13433331_evm.model.PaChr11.1223_1_CDS_4362375374_16469:0.0876609,Chasmanthium_laxum_Chala.06G113500:0.0821268)n18:0.0184153,((Sorghum_bicolor_SORBI_3006G090800:0.0583689,Zea_mays_Zm00001eb082100:0.0511554)n20:0.0924832,(Urochloa_fusta_Urofu.7G135200:0.0686427,((Cenchrus_americanus_H_CamCM007984.2003449.1:0.0880258,Setaria_viridis_SEVIR_7G116950v2:0.0397571)n23:0.0102366,((ASEM_AUS1_H_AUS1CM014276.1002882.1:0.00288803,ASEM_RSA5_H_RSA5chrom7003016.1:0.0151625)n25:0.0362137,((Panicum_hallii_Pahal.7G161600:0.0166956,(Panicum_virgatum_Pavir.7KG169700:0.0345255,Panicum_virgatum_Pavir.7NG192700:0.0226001)n28:0.0188084)n27:0.0382293,(Echinocloa_haploclada_eh_chr9.1325:0.0487444,(Digitaria_radicosa_Dra07G0076700:0.0569038,(Digitaria_exilis_H_Dex7A-002426.1:0.0135404,Digitaria_exilis_H_Dex7B-002469.1:0.015171)n31:0.0465598)n30:0.0604627)n29:0.00891776)n26:0.0052372)n24:0.0149218)n22:0.0107456)n21:0.0325923)n19:0.0248279)n17:0.0230157)n13:0.0126112)n11:0.0178859)n8:0.0317437)n1:0.207774)n0;
```
