## Supplementary Dataset S1 for "Gene turnover and contingency facilitated the repeated evolution of C_4_ photosynthesis in grasses": OG0017107_tree.txt

```
(((Brachypodium_distachyon_BRADI_5g10980v3:0.109314,(Hordeum_spontaneum_WB01_002087_0685321:0.00601899,Hordeum_vulgareMorex_HORVU.MOREX.r3.2HG0171590:0.000748598)n3:0.109571)n2:0.0756525,((Olyra_latifolia_Ola019459:0.0825295,((Zizania_latifolia_GWHTBFHI016980:0.06999,Zizania_latifolia_GWHTBFHI019503:0.0446742)n7:0.0235577,(Leersia_perrieri_LPERR04G10990:0.0501541,Oryza_sativa_LOC_Os04g36890:0.0436803)n8:0.0384367)n6:0.0555721)n5:0.015181,(Ampelocalamus_luodianensis_Alu04Cg09680.1:0.0212878,(Dendrocalamus_sinicus_Dendrocalamus_sinicus_Dsi04A_16890384_16893819_Dsi04Ag11400.1_-1_CDS_4147750207_41863:0.0434945,Dendrocalamus_sinicus_Dendrocalamus_sinicus_Dsi04C_13639333_13643063_Dsi04Cg09890.1_-1_CDS_4147760542_3629:0.0553914)n10:0.0061546)n9:0.00785195)n4:0.0103579)n1:0.0215099,(((Aristida_adscensionis_H_Aadptg000124l000021.1:0.102254,Stipagrostis_hirtigluma_H_Shi_ptg000016l_000617.1:0.0902524)n13:0.0295759,Eleusine_coracana_ELECO.r07.4BG0347140:0.147252)n12:0.0115743,((Phragmites_australis_Phragmites_australis_PaChr11_13080459_13083889_evm.model.PaChr11.1191_1_CDS_4362375302_28647:0.0585933,(Chasmanthium_laxum_Chala.06G118600:0.0624353,((Sorghum_bicolor_SORBI_3006G095400:0.0281723,Zea_mays_Zm00001eb423420:0.0364512)n18:0.0702342,(Dichantelium_oligosantes_H_DolKV783896.1000001.1:0.0511607,((Echinocloa_haploclada_eh_chr9.1366:0.0573025,(ASEM_AUS1_H_AUS1CM014276.1000657.1:0.00861618,ASEM_RSA5_H_RSA5chrom7000784.1:0.00503136)n22:0.0516449)n21:0.00642235,((Panicum_hallii_Pahal.7G166300:0.0244945,(Panicum_virgatum_Pavir.7KG176400:0.0224349,Panicum_virgatum_Pavir.3KG256400:0.0255132)n25:0.00591751)n24:0.0231017,((Urochloa_fusta_Urofu.7G140700:0.0436045,(Cenchrus_americanus_H_CamCM007984.2003341.1:0.0434232,Setaria_viridis_SEVIR_7G121400v2:0.0213638)n28:0.0128543)n27:0.0107051,(Digitaria_radicosa_Dra07G0081000:0.0370092,(Digitaria_exilis_H_Dex7A-000473.1:0.0121054,Digitaria_exilis_H_Dex7B-000510.1:0.0107326)n30:0.0326946)n29:0.0246734)n26:0.00320054)n23:0.00395068)n20:0.00653029)n19:0.0372261)n17:0.0305838)n16:0.0149062)n15:0.00563165,(Panicum_virgatum_Pavir.2NG249200:0.592171,Phragmites_australis_Phragmites_australis_PaChr7_14251993_14255706_evm.model.PaChr7.1179_1_CDS_4362473604_41188:0.0596164)n31:0.00662405)n14:0.0300368)n11:0.00333743)n0;
```
