## Supplementary Dataset S1 for "Gene turnover and contingency facilitated the repeated evolution of C_4_ photosynthesis in grasses": OG0017108_tree.txt

```
((Pharus_latifolius_Phala.06G130500:0.0727061,Streptochaeta_angustifolia_strangu_007385:0.12016)n1:0.0287419,(((Olyra_latifolia_Ola019225:0.16865,(Ampelocalamus_luodianensis_Alu04Cg10840.1:0.0267764,Dendrocalamus_sinicus_Dendrocalamus_sinicus_Dsi04A_15469493_15471164_Dsi04Ag10430.1_1_CDS_4147749916_48618:0.0317256)n5:0.00819425)n4:0.0175117,((Brachypodium_distachyon_BRADI_5g12775v3:0.0548125,(Hordeum_spontaneum_WB01_000814_0358506:0.00147821,Hordeum_vulgareMorex_HORVU.MOREX.r3.2HG0174060:0.00366978)n8:0.0623508)n7:0.0496238,(Leersia_perrieri_LPERR04G12120:0.0769906,Oryza_sativa_LOC_Os04g39180:0.064042)n9:0.0984078)n6:0.0132432)n3:0.0218557,((Phragmites_australis_Phragmites_australis_PaChr11_12032384_12034066_evm.model.PaChr11.1101_1_CDS_4362375104_30324:0.0237711,(Aristida_adscensionis_H_Aadptg000067l000132.1:0.0682814,Stipagrostis_hirtigluma_H_Shi_ptg000016l_002425.1:0.0509966)n12:0.0231387)n11:0.016108,(((Eleusine_coracana_ELECO.r07.4BG0345480:0.00920119,(Eleusine_coracana_ELECO.r07.4BG0340750:0.0113081,Eleusine_coracana_ELECO.r07.4AG0314320:0.0100796)n16:0.00133491)n15:0.0607739,(Eragrostis_curvula_EJB05_37567:0.00229824,Eragrostis_curvula_EJB05_56347:5e-09)n17:0.0315124)n14:0.0322471,(Chasmanthium_laxum_Chala.06G132100:0.0367244,((Sorghum_bicolor_SORBI_3006G111400:0.029458,Zea_mays_Zm00001eb080360:0.0318556)n20:0.0348759,((((Cenchrus_americanus_H_CamCM007984.2003392.1:0.0420886,Setaria_viridis_SEVIR_7G137300v2:0.0148001)n24:0.0188878,(Digitaria_radicosa_Dra07G0094700:0.0231217,(Digitaria_exilis_H_Dex7A-002330.1:0.00795826,Digitaria_exilis_H_Dex7B-002370.1:0.00741939)n26:0.0193349)n25:0.0198412)n23:0.00303655,(Echinocloa_haploclada_eh_chr9.1529:0.0471428,Urochloa_fusta_Urofu.7G156900:0.026618)n27:0.00530378)n22:0.00282725,((ASEM_AUS1_H_AUS1CM014276.1002749.1:0.0366319,Dichantelium_oligosantes_H_DolKV776075.1000002.1:0.0223192)n29:0.00610628,(Panicum_hallii_Pahal.7G182600:0.0101317,(Panicum_virgatum_Pavir.7NG245300:0.018665,Panicum_virgatum_Pavir.7KG196600:0.014185)n31:0.00953635)n30:0.0185129)n28:0.000771854)n21:0.00650914)n19:0.0185371)n18:0.0189301)n13:0.0191862)n10:0.0438001)n2:0.0287419)n0;
```
