## Supplementary Dataset S1 for "Gene turnover and contingency facilitated the repeated evolution of C_4_ photosynthesis in grasses": OG0017109_tree.txt

```
((Streptochaeta_angustifolia_strangu_019228:0.16501,Pharus_latifolius_Phala.06G145700:0.122917)n1:0.0503123,((Oryza_sativa_LOC_Os04g41410:0.20124,((Ampelocalamus_luodianensis_Alu04Cg12160.2:0.0253708,Dendrocalamus_sinicus_Dendrocalamus_sinicus_Dsi04C_11272193_11283892_Dsi04Cg08060.1_1_CDS_4147759993_35702:0.0340931)n5:0.0353426,(Hordeum_vulgareMorex_HORVU.MOREX.r3.2HG0177920:0.0667874,(Brachypodium_distachyon_BRADI_5g14380v3:0.0697746,Brachypodium_distachyon_BRADI_5g14390v3:0.0656726)n7:0.00729695)n6:0.02073)n4:0.023064)n3:0.0241239,((Aristida_adscensionis_H_Aadptg000009l000253.1:0.0907925,((Stipagrostis_hirtigluma_H_Shi_ptg000016l_002307.1:0.107234,(Eleusine_coracana_ELECO.r07.4BG0343790:0.0718088,(Eragrostis_curvula_EJB05_38943:0.0814122,Eragrostis_curvula_EJB05_38944:0.0363913)n13:0.0360292)n12:0.045335)n11:0.0172468,Stipagrostis_hirtigluma_H_Shi_ptg000016l_002308.1:0.0666932)n10:0.00741035)n9:0.0334757,((Chasmanthium_laxum_Chala.06G147800:0.0629303,(Zea_mays_Zm00001eb425550:0.124105,Sorghum_bicolor_SORBI_3006G130700:0.074121)n16:0.059811)n15:0.0134174,(Echinocloa_haploclada_eh_chr9.1710:0.0833953,(Dichantelium_oligosantes_H_DolKV774006.1000010.1:0.130044,(((Panicum_hallii_Pahal.7G201000:0.0247493,(Panicum_virgatum_Pavir.7NG221400:0.0570367,Panicum_virgatum_Pavir.7KG217700:0.0306487)n22:0.00646463)n21:0.0312074,(ASEM_AUS1_H_AUS1CM014276.1000844.1:0.0256197,ASEM_RSA5_H_RSA5chrom7002790.1:0.0105463)n23:0.0343412)n20:0.00248964,(Dichantelium_oligosantes_H_DolKV776943.1000021.1:0.0399799,(((Digitaria_radicosa_Dra07G0111300.2:0.00561504,(Digitaria_radicosa_Dra07G0111200:5e-09,Digitaria_radicosa_Dra07G0111300:5e-09)n28:6e-09)n27:0.0316154,(Digitaria_exilis_H_Dex7A-002206.1:0.0153471,Digitaria_exilis_H_Dex7B-002249.1:0.0183294)n29:0.0169933)n26:0.0376196,(Urochloa_fusta_Urofu.7G178100:0.0332029,(Cenchrus_americanus_H_CamCM007984.2003240.1:0.0519805,Setaria_viridis_SEVIR_7G156500v2:0.0155496)n31:0.0258873)n30:0.00431098)n25:0.00513073)n24:0.00381652)n19:0.00551699)n18:0.000612999)n17:0.0298225)n14:0.0214682)n8:0.0403274)n2:0.0503123)n0;
```
