## Supplementary Dataset S1 for "Gene turnover and contingency facilitated the repeated evolution of C_4_ photosynthesis in grasses": OG0017110_tree.txt

```
(Streptochaeta_angustifolia_strangu_036624:0.217452,(((Oryza_sativa_LOC_Os04g41229:0.127731,(Zizania_latifolia_GWHTBFHI017148:0.110166,Zizania_latifolia_GWHTBFHI019242:0.0533278)n4:0.0372012)n3:0.0615417,(Olyra_latifolia_Ola024788:0.11398,((Ampelocalamus_luodianensis_Alu04Cg12050.2:0.0238135,Dendrocalamus_sinicus_Dendrocalamus_sinicus_Dsi04C_11353086_11361633_Dsi04Cg08120.1_-1_CDS_4147760011_45836:0.0437361)n7:0.0258849,(Dendrocalamus_sinicus_Dendrocalamus_sinicus_Dsi04B_28748995_28769795_Dsi04Bg07460.1_1_CDS_4147755097_8676:0.0718452,Ampelocalamus_luodianensis_Alu04Dg11620.2:0.0526376)n8:0.0107785)n6:0.0186719)n5:0.0331541)n2:0.0542794,((Eragrostis_curvula_EJB05_38982:0.0892127,Eleusine_coracana_ELECO.r07.4AG0312850:0.111452)n10:0.0510861,((Chasmanthium_laxum_Chala.06G145400:0.0645549,((Zea_mays_Zm00001eb425320:0.102805,((((Urochloa_fusta_Urofu.7G174800:0.063764,(Cenchrus_americanus_H_CamCM007984.2003284.1:0.0610993,Setaria_viridis_SEVIR_7G153700v2:0.0193162)n19:0.0362887)n18:0.0086301,((ASEM_AUS1_H_AUS1CM014276.1000867.1:0.00793371,ASEM_RSA5_H_RSA5chrom7002806.1:0.00656273)n21:0.0636823,Echinocloa_haploclada_eh_chr9.1683:0.0452672)n20:0.00970274)n17:0.0121891,((Panicum_hallii_Pahal.7G198000:0.0265522,(Panicum_virgatum_Pavir.7KG213800:0.0524624,Panicum_virgatum_Pavir.7NG224600:0.0225909)n24:0.00429626)n23:0.0248983,(((Digitaria_exilis_H_Dex7A-002223.1:0.00573727,Digitaria_exilis_H_Dex7B-002267.1:0.0135692)n27:0.0581385,(Digitaria_radicosa_Dra07G0108800:5e-09,Digitaria_radicosa_Dra07G0108800.2:5e-09)n28:0.0423341)n26:0.030655,Dichantelium_oligosantes_H_DolKV781809.1000002.1:0.0403451)n25:0.00891016)n22:0.0064324)n16:0.0250229,Panicum_virgatum_Pavir.7KG173000:0.00986321)n15:0.00109591)n14:0.112154,Sorghum_bicolor_SORBI_3006G127900:0.069115)n13:0.0344307)n12:0.0216995,((Stipagrostis_hirtigluma_H_Shi_ptg000016l_002320.1:0.0841128,Aristida_adscensionis_H_Aadptg000126l000001.1:0.106583)n30:0.0275812,(Phragmites_australis_Phragmites_australis_PaChr7_11939009_11957337_evm.model.PaChr7.987_1_CDS_4362477024_35297:0.0864795,Phragmites_australis_Phragmites_australis_PaChr11_11022074_11027443_evm.model.PaChr11.1011_1_CDS_4362374904_31164:0.0680685)n31:0.00756316)n29:0.0108774)n11:0.00704924)n9:0.0876968)n1:0.217452)n0;
```
