## Supplementary Dataset S1 for "Gene turnover and contingency facilitated the repeated evolution of C_4_ photosynthesis in grasses": OG0017111_tree.txt

```
((Streptochaeta_angustifolia_strangu_007103:0.164351,Pharus_latifolius_Phala.06G140000:0.123604)n1:0.0293502,((Ampelocalamus_luodianensis_Alu04Dg12020.1:0.0417378,Dendrocalamus_sinicus_Dendrocalamus_sinicus_Dsi04A_14443030_14449031_Dsi04Ag09790.1_-1_CDS_4147749724_54247:0.0344085)n3:0.0126741,(Olyra_latifolia_Ola024846:0.0696042,(((Brachypodium_distachyon_BRADI_5g13617v3:0.0872796,(Hordeum_spontaneum_WB01_003738_0018686:0.000656738,Hordeum_vulgareMorex_HORVU.MOREX.r3.2HG0176070:0.00138273)n8:0.102149)n7:0.0530427,(Leersia_perrieri_LPERR04G13040:0.111556,Oryza_sativa_LOC_Os04g40570:0.0485643)n9:0.059663)n6:0.0129086,((Eleusine_coracana_ELECO.r07.4AG0313370:0.0475077,(Eleusine_coracana_ELECO.r07.4AG0313360:0.0398025,Eleusine_coracana_ELECO.r07.4BG0344440:0.0260246)n12:0.0103776)n11:0.144676,((Zizania_latifolia_GWHTBFHI017105:0.418792,(Aristida_adscensionis_H_Aadptg000026l000194.1:0.0690084,Stipagrostis_hirtigluma_H_Shi_ptg000016l_000748.1:0.0520773)n15:0.0240102)n14:0.00885028,((Phragmites_australis_Phragmites_australis_PaChr7_12240948_12245369_evm.model.PaChr7.1018_1_CDS_4362473248_18899:0.0734635,Chasmanthium_laxum_Chala.06G142300:0.0550436)n17:0.0135051,((Sorghum_bicolor_SORBI_3006G123100:0.0482614,Zea_mays_Zm00001eb425050:0.0558625)n19:0.0447221,((Dichantelium_oligosantes_H_DolKV775087.1000017.1:0.061125,(ASEM_AUS1_H_AUS1CM014276.1002588.1:0.0151167,ASEM_RSA5_H_RSA5chrom7000944.1:0.0106838)n22:0.0386758)n21:0.00803919,(((Panicum_hallii_Pahal.7G193000:0.0236222,(Panicum_virgatum_Pavir.7KG207600:0.0339326,Panicum_virgatum_Pavir.7NG229700:0.0225122)n26:0.0117987)n25:0.0293009,(Echinocloa_haploclada_eh_chr9.1639:0.0554549,Urochloa_fusta_Urofu.7G169600:0.0533831)n27:0.0120364)n24:0.00805981,((Digitaria_radicosa_Dra07G0104900:0.0665328,(Digitaria_exilis_H_Dex7A-000618.1:0.0206822,Digitaria_exilis_H_Dex7B-000657.1:0.0192938)n30:0.0251386)n29:0.0286344,(Cenchrus_americanus_H_CamCM007984.2001678.1:0.0592187,Setaria_viridis_SEVIR_7G148400v2:0.0388506)n31:0.0190725)n28:0.00252596)n23:0.00360453)n20:0.014449)n18:0.0136457)n16:0.0140858)n13:0.0101007)n10:0.0374617)n5:0.0147819)n4:0.00980036)n2:0.0293502)n0;
```
