## Supplementary Dataset S1 for "Gene turnover and contingency facilitated the repeated evolution of C_4_ photosynthesis in grasses": OG0017112_tree.txt

```
((Streptochaeta_angustifolia_strangu_002797:0.160589,Pharus_latifolius_Phala.06G135400:0.124171)n1:0.0536412,((Ampelocalamus_luodianensis_Alu04Dg12420.1:0.0547997,Dendrocalamus_sinicus_Dendrocalamus_sinicus_Dsi04A_14807325_14808299_Dsi04Ag10080.1_1_CDS_4147749811_46365:0.0530658)n3:0.0247877,((Brachypodium_distachyon_BRADI_5g13280v3:0.144929,(Hordeum_vulgareMorex_HORVU.MOREX.r3.2HG0175010:0.0354976,Hordeum_vulgareMorex_HORVU.MOREX.r3.2HG0175000:0.0569878)n6:0.067212)n5:0.0601077,((Chasmanthium_laxum_Chala.06G137800:0.103682,(((Phragmites_australis_Phragmites_australis_PaChr7_12554646_12555650_evm.model.PaChr7.1048_1_CDS_4362473314_4154:0.0652887,((Eleusine_coracana_ELECO.r07.4AG0313570:0.0195409,(Eleusine_coracana_ELECO.r07.4BG0344750:0.00250874,Eleusine_coracana_ELECO.r07.4BG0344880:0.001244)n14:0.0414671)n13:0.113483,(Eragrostis_curvula_EJB05_39140:0.0848953,Eragrostis_curvula_EJB05_39141:0.0906924)n15:0.0253997)n12:0.0461654)n11:0.0199788,(Dichantelium_oligosantes_H_DolKV771257.1000002.1:0.205115,(Panicum_virgatum_Pavir.1KG009500:0.816528,((Sorghum_bicolor_SORBI_3006G117500:0.0575326,Zea_mays_Zm00001eb079860:0.0504683)n19:0.0727133,(Dichantelium_oligosantes_H_DolKV771257.1000004.1:0.0438629,((ASEM_AUS1_H_AUS1CM014276.1000925.1:0.0360574,ASEM_RSA5_H_RSA5chrom7002865.1:0.00889092)n22:0.0466031,((Digitaria_radicosa_Dra07G0100200:0.0661641,(Digitaria_exilis_H_DexUA-004008.1:0.0104421,(Digitaria_exilis_H_Dex7A-002279.1:5e-09,Digitaria_exilis_H_Dex7B-002321.1:5e-09)n26:0.00819386)n25:0.0869201)n24:0.0366294,(Setaria_viridis_SEVIR_7G143400v2:0.068012,(Panicum_virgatum_Pavir.J509400:0.654038,(Panicum_virgatum_Pavir.7KG202400:0.0352885,Panicum_virgatum_Pavir.7NG236800:0.0303868)n29:0.000851673)n28:0.0224577)n27:0.0162136)n23:0.0134569)n21:0.0201987)n20:0.0284652)n18:0.0215399)n17:0.00215399)n16:0.000239333)n10:0.0125962,(Panicum_hallii_Pahal.7G188000:0.03268,Panicum_virgatum_Pavir.7NG236500:0.055365)n30:0.0480629)n9:0.00534032)n8:0.0249042,(Stipagrostis_hirtigluma_H_Shi_ptg000016l_002371.1:0.116515,Aristida_adscensionis_H_Aadptg000026l000035.1:0.101213)n31:0.0416878)n7:0.041622)n4:0.0159083)n2:0.0536412)n0;
```
