## Supplementary Dataset S1 for "Gene turnover and contingency facilitated the repeated evolution of C_4_ photosynthesis in grasses": OG0017113_tree.txt

```
(((Brachypodium_distachyon_BRADI_5g16055v3:0.124933,Hordeum_spontaneum_WB01_002141_0161092:0.11539)n2:0.0606255,((Zizania_latifolia_GWHTBFHI017286:0.0719955,(Leersia_perrieri_LPERR04G15440:0.130811,Oryza_sativa_LOC_Os04g44200:0.0940332)n5:0.0494138)n4:0.139423,(Olyra_latifolia_Ola001499:0.114701,(Ampelocalamus_luodianensis_Alu04Dg09810.2:0.0657834,((Dendrocalamus_sinicus_Dendrocalamus_sinicus_Dsi04C_9449179_9453424_Dsi04Cg06880.1_-1_CDS_4147759639_7003:0.0573271,Dendrocalamus_sinicus_Dendrocalamus_sinicus_Dsi04A_12329076_12329625_Dsi04Ag08330.1_-1_CDS_4147749286_35104:0.137458)n9:0.00510245,Dendrocalamus_sinicus_Dendrocalamus_sinicus_Dsi04B_30637519_30638170_Dsi04Bg08660.1_1_CDS_4147755457_40754:0.0178126)n8:0.00197918)n7:0.0053776)n6:0.0196317)n3:0.0314372)n1:0.059579,((Chasmanthium_laxum_Chala.06G168800:0.0831782,(((Eragrostis_curvula_EJB05_38683:0.0205617,Eragrostis_curvula_EJB05_38657:0.0336764)n14:0.125403,(Eleusine_coracana_ELECO.r07.4BG0341340:0.0317702,Eleusine_coracana_ELECO.r07.4AG0310160:0.0180104)n15:0.10688)n13:0.0391308,((Aristida_adscensionis_H_Aadptg000009l000378.1:0.112721,Stipagrostis_hirtigluma_H_Shi_ptg000016l_000891.1:0.0772573)n17:0.0855922,((Sorghum_bicolor_SORBI_3006G151100:0.0734144,Zea_mays_Zm00001eb077030:0.11316)n19:0.0633337,((((Digitaria_radicosa_Dra07G0131400.2:6e-09,Digitaria_radicosa_Dra07G0131400:5e-09)n23:0.116652,(Digitaria_exilis_H_Dex7A-000773.1:0.0783536,Digitaria_exilis_H_Dex7B-000797.1:0.0370563)n24:0.0812254)n22:0.0801449,Dichantelium_oligosantes_H_DolKV775740.1000007.1:0.0728886)n21:0.0216046,((Echinocloa_haploclada_eh_chr9.1956:0.0796326,(Panicum_hallii_Pahal.7G225000:0.0834624,(Panicum_virgatum_Pavir.7KG253100:0.0365267,Panicum_virgatum_Pavir.7NG339400:0.0342309)n28:0.0568809)n27:0.0466399)n26:0.0165605,(ASEM_AUS1_H_AUS1CM014276.1000998.1:0.0511167,(Urochloa_fusta_Urofu.7G202900:0.147554,Setaria_viridis_SEVIR_7G181100v2:0.0509541)n30:0.0154543)n29:0.00671112)n25:0.0280959)n20:0.0350665)n18:0.0350473)n16:0.0200834)n12:0.0255616)n11:0.0336768,(Phragmites_australis_Phragmites_australis_PaChr11_9170755_9171518_evm.model.PaChr11.864_1_CDS_4362378316_21948:0.0774965,Phragmites_australis_Phragmites_australis_PaChr7_9802105_9802744_evm.model.PaChr7.835_1_CDS_4362476688_21433:0.0443572)n31:0.00492858)n10:0.013012)n0;
```
