## Supplementary Dataset S1 for "Gene turnover and contingency facilitated the repeated evolution of C_4_ photosynthesis in grasses": OG0017114_tree.txt

```
((((Leersia_perrieri_LPERR04G15450:0.0533966,Oryza_sativa_LOC_Os04g44210:0.0459979)n3:0.0253366,(Zizania_latifolia_GWHTBFHI017287:0.0482454,Zizania_latifolia_GWHTBFHI019045:0.0283841)n4:0.0187112)n2:0.0588753,(Brachypodium_distachyon_BRADI_5g16060v3:0.133574,(Olyra_latifolia_Ola001500:0.0955938,((Ampelocalamus_luodianensis_Alu04Cg14020.1:0.0233196,Dendrocalamus_sinicus_Dendrocalamus_sinicus_Dsi04C_9441989_9448715_Dsi04Cg06870.1_1_CDS_4147759636_5315:0.0195714)n8:0.00427485,(Ampelocalamus_luodianensis_Alu04Dg09800.2:0.0222938,(Dendrocalamus_sinicus_Dendrocalamus_sinicus_Dsi04B_30638695_30652612_Dsi04Bg08670.1_-1_CDS_4147755460_42443:0.040213,Dendrocalamus_sinicus_Dendrocalamus_sinicus_Dsi04A_12318989_12328619_Dsi04Ag08320.1_1_CDS_4147749283_33415:0.0327895)n10:0.00364328)n9:0.00473684)n7:0.000526316)n6:0.00235954)n5:0.011188)n1:0.0268166,((Aristida_adscensionis_H_Aadptg000009l000140.1:0.0920633,Stipagrostis_hirtigluma_H_Shi_ptg000016l_002194.1:0.063327)n12:0.0269937,(((Eragrostis_curvula_EJB05_38676:0.00201239,Eragrostis_curvula_EJB05_38651:5e-09)n15:0.109303,(Chasmanthium_laxum_Chala.06G168900:0.055682,((Sorghum_bicolor_SORBI_3006G151200:0.020435,Zea_mays_Zm00001eb077010:0.0348507)n18:0.035352,(Dichantelium_oligosantes_H_DolKV775740.1000003.1:0.0273574,(((Digitaria_radicosa_Dra07G0131500:5e-09,Digitaria_radicosa_Dra07G0131500.2:5e-09)n22:0.0406938,(Digitaria_exilis_H_Dex7A-002077.1:0.0212831,Digitaria_exilis_H_Dex7B-002127.1:0.0118413)n23:0.0197503)n21:0.0207272,((ASEM_AUS1_H_AUS1CM014276.1002502.1:0.0460941,Urochloa_fusta_Urofu.7G203000:0.0397165)n25:0.00612224,((Panicum_hallii_Pahal.7G225100:0.00945574,(Panicum_virgatum_Pavir.7KG253200:0.0154944,Panicum_virgatum_Pavir.7NG339500:0.0146098)n28:0.0103135)n27:0.0151948,(Echinocloa_haploclada_eh_chr9.1957:0.0377461,(Cenchrus_americanus_H_CamCM007984.2003107.1:0.0420625,Setaria_viridis_SEVIR_7G181200v2:0.0142205)n30:0.0174773)n29:0.00869924)n26:0.00208064)n24:0.00273042)n20:0.00294553)n19:0.00700748)n17:0.0515678)n16:0.0140726)n14:0.00445525,(Phragmites_australis_Phragmites_australis_PaChr11_9166745_9170249_evm.model.PaChr11.863_1_CDS_4362378314_21109:0.0521501,Phragmites_australis_Phragmites_australis_PaChr7_9798133_9801593_evm.model.PaChr7.834_1_CDS_4362476686_20596:0.0443738)n31:0.00493042)n13:0.00742614)n11:0.0268166)n0;
```
