## Supplementary Dataset S1 for "Gene turnover and contingency facilitated the repeated evolution of C_4_ photosynthesis in grasses": OG0017115_tree.txt

```
((Pharus_latifolius_Phala.06G186900:0.0916873,Streptochaeta_angustifolia_strangu_034098:0.0782779)n1:0.0248204,(((Eragrostis_curvula_EJB05_38479:0.0642053,(Eleusine_coracana_ELECO.r07.4BG0339380:0.0211374,Eleusine_coracana_ELECO.r07.4AG0308390:0.0154588)n5:0.0768575)n4:0.050083,(Hordeum_vulgareMorex_HORVU.MOREX.r3.2HG0189830:0.11696,Brachypodium_distachyon_BRADI_5g17590v3:0.059256)n6:0.15585)n3:0.0306771,(((Ampelocalamus_luodianensis_Alu04Cg15530.1:0.0541109,Ampelocalamus_luodianensis_Alu04Dg08180.1:0.0453745)n9:5e-09,(Dendrocalamus_sinicus_Dendrocalamus_sinicus_Dsi04A_10497065_10497431_Dsi04Ag07050.1_-1_CDS_4147748902_46362:0.0195885,(Oryza_sativa_LOC_Os04g46380:0.0356565,(Zizania_latifolia_GWHTBFHI018889:0.0678322,Zizania_latifolia_GWHTBFHI017407:0.0619878)n12:0.0288131)n11:0.0404046)n10:0.00550821)n8:0.0160398,(Stipagrostis_hirtigluma_H_Shi_ptg000016l_000989.1:0.05191,((Stipagrostis_hirtigluma_H_Shi_ptg000016l_002109.1:0.679916,((Phragmites_australis_Phragmites_australis_PaChr7_8259594_8259983_evm.model.PaChr7.719_1_CDS_4362476430_40360:0.0710352,Chasmanthium_laxum_Chala.06G188500:0.0457167)n17:0.00584497,Phragmites_australis_Phragmites_australis_PaChr11_7669764_7670164_evm.model.PaChr11.734_1_CDS_4362378028_28241:0.0283368)n16:0.00314853)n15:0.0213109,((((Echinocloa_haploclada_eh_chr9.2150:0.0439638,(Panicum_virgatum_Pavir.7KG277600:0.0162914,(Panicum_virgatum_Pavir.J739000:0.0239905,Panicum_virgatum_Pavir.7NG272600:0.00809497)n23:5.391e-05)n22:0.0127763)n21:0.00779292,((Digitaria_radicosa_Dra07G0148900:0.0288828,(Digitaria_exilis_H_Dex7A-000877.1:0.0145128,Digitaria_exilis_H_Dex7B-000902.1:0.026348)n26:0.0151245)n25:0.0153651,(Cenchrus_americanus_H_CamCM007984.2001948.1:0.073745,Setaria_viridis_SEVIR_7G200700v2:0.0291042)n27:0.011462)n24:0.0117496)n20:5e-09,Urochloa_fusta_Urofu.7G223400:0.0524711)n19:0.0087259,((Sorghum_bicolor_SORBI_3006G169600:0.0318092,Zea_mays_Zm00001eb429840:0.036126)n29:0.071324,(Dichantelium_oligosantes_H_DolKV776482.1000004.1:0.0454589,(ASEM_AUS1_H_AUS1CM014276.1001100.1:0.0168118,ASEM_RSA5_H_RSA5chrom7002556.1:0.0152401)n31:0.057911)n30:0.0107614)n28:0.00540466)n18:0.0174372)n14:0.00431528)n13:0.000479475)n7:0.00466082)n2:0.0175581)n0;
```
