## Supplementary Dataset S1 for "Gene turnover and contingency facilitated the repeated evolution of C_4_ photosynthesis in grasses": OG0017116_tree.txt

```
((Streptochaeta_angustifolia_strangu_011311:0.141376,Pharus_latifolius_Phala.06G202000:0.128866)n1:0.0424222,((Zizania_latifolia_GWHTBFHI017493:0.0473659,(Leersia_perrieri_LPERR04G03120:0.113525,Oryza_sativa_LOC_Os04g48210:0.043635)n4:0.0272012)n3:0.0387405,((Olyra_latifolia_Ola001021:0.0761903,(Ampelocalamus_luodianensis_Alu04Dg07030.2:0.0334197,Dendrocalamus_sinicus_Dendrocalamus_sinicus_Dsi04C_6665385_6668150_Dsi04Cg05020.1_1_CDS_4147759081_34010:0.0430108)n7:0.0184562)n6:0.0289558,((Hordeum_spontaneum_WB01_000666_0499168:0.182036,Brachypodium_distachyon_BRADI_5g18790v3:0.0879991)n9:0.0313537,((Eragrostis_curvula_EJB05_39645:0.0501997,(Eleusine_coracana_ELECO.r07.4BG0337970:0.0238054,Eleusine_coracana_ELECO.r07.4AG0306970:0.0244473)n12:0.0301807)n11:0.0416008,((Aristida_adscensionis_H_Aadptg000026l000070.1:0.07109,(Stipagrostis_hirtigluma_H_Shi_ptg000016l_002033.1:0.0570362,Stipagrostis_hirtigluma_H_Shi_ptg000016l_002031.1:0.0332965)n15:0.0133573)n14:0.0293833,((Phragmites_australis_Phragmites_australis_PaChr7_6907283_6909702_evm.model.PaChr7.617_1_CDS_4362476204_30241:0.0522923,Chasmanthium_laxum_Chala.06G201600:0.0557687)n17:0.00879435,((Sorghum_bicolor_SORBI_3006G184000:0.0339214,Zea_mays_Zm00001eb073640:0.0452478)n19:0.0495043,(Dichantelium_oligosantes_H_DolKV780087.1000014.1:0.0460341,(Echinocloa_haploclada_eh_chr9.2300:0.05124,((ASEM_AUS1_H_AUS1CM014276.1001197.1:0.0143395,ASEM_RSA5_H_RSA5chrom7002451.1:0.0103284)n23:0.0235233,(((Panicum_hallii_Pahal.7G258500:0.039715,(Panicum_virgatum_Pavir.7KG303200:0.0132378,Panicum_virgatum_Pavir.7NG294100:0.0184002)n27:0.00994146)n26:0.0129525,(Urochloa_fusta_Urofu.7G240500:0.0598116,(Cenchrus_americanus_H_CamCM007984.2002031.1:0.0673184,Setaria_viridis_SEVIR_7G216400v2:0.0156325)n29:0.0146636)n28:0.0133658)n25:0.00411199,(Digitaria_radicosa_Dra07G0162900:0.0333083,(Digitaria_exilis_H_Dex7A-001897.1:0.0172218,Digitaria_exilis_H_Dex7B-001953.1:0.0184642)n31:0.0265425)n30:0.0271387)n24:0.00598408)n22:0.0114099)n21:0.00473083)n20:0.00775671)n18:0.0169857)n16:0.00921236)n13:0.0110293)n10:0.0523612)n8:0.0158384)n5:0.0201808)n2:0.0424222)n0;
```
