## Supplementary Dataset S1 for "Gene turnover and contingency facilitated the repeated evolution of C_4_ photosynthesis in grasses": OG0017117_tree.txt

```
((Pharus_latifolius_Phala.06G218700:0.0981199,Streptochaeta_angustifolia_strangu_013626:0.0741785)n1:0.0368392,((((Zizania_latifolia_GWHTBFHI017593:0.0426176,Zizania_latifolia_GWHTBFHI018609:0.0462949)n5:0.0262611,(Oryza_sativa_LOC_Os04g50880:0.0646851,Leersia_perrieri_LPERR04G19490:0.135409)n6:0.0175229)n4:0.0561004,(Olyra_latifolia_Ola022244:0.0531215,((Dendrocalamus_sinicus_Dendrocalamus_sinicus_Dsi04C_5237569_5238193_Dsi04Cg04100.1_1_CDS_4147758805_49210:0.0961663,Ampelocalamus_luodianensis_Alu04Cg18030.1:0.00616657)n9:0.0149191,(Ampelocalamus_luodianensis_Alu04Dg05650.2:0.0571172,Dendrocalamus_sinicus_Dendrocalamus_sinicus_Dsi04B_34940783_34942479_Dsi04Bg11430.1_-1_CDS_4147756288_53706:0.0295098)n10:0.0057493)n8:0.00988418)n7:0.0189914)n3:0.00926514,((Eragrostis_curvula_EJB05_39445:0.0841949,(Eleusine_coracana_ELECO.r07.4BG0336420:0.0148605,Eleusine_coracana_ELECO.r07.4AG0305400:0.0115015)n13:0.0725314)n12:0.0332028,((Chasmanthium_laxum_Chala.06G218200:0.117392,Chasmanthium_laxum_Chala.06G217900:0.0249766)n15:0.048276,(Phragmites_australis_Phragmites_australis_PaChr11_4892499_4893746_evm.model.PaChr11.515_1_CDS_4362377542_36233:0.0752936,((Sorghum_bicolor_SORBI_3006G200800:0.0327613,Zea_mays_Zm00001eb072030:0.046364)n18:0.0441281,((Echinocloa_haploclada_eh_chr9.2492:0.102588,Dichantelium_oligosantes_H_DolKV777654.1000012.1:0.0416727)n20:0.00701467,((ASEM_AUS1_H_AUS1CM014276.1002212.1:0.0174856,(ASEM_RSA5_H_RSA5chrom2001107.1:0.00113849,ASEM_RSA5_H_RSA5chrom7002340.1:0.00110152)n23:0.0128898)n22:0.0291625,((Panicum_hallii_Pahal.7G275500:0.0267563,(Panicum_virgatum_Pavir.7KG319200:0.0221027,Panicum_virgatum_Pavir.2NG117500:0.0384986)n26:0.0128377)n25:0.0259189,((Digitaria_radicosa_Dra07G0178400:0.0432462,(Digitaria_exilis_H_Dex7A-001801.1:0.0171162,Digitaria_exilis_H_Dex7B-001855.1:0.0210072)n29:0.0379398)n28:0.0348176,(Urochloa_fusta_Urofu.7G260400:0.0510664,(Cenchrus_americanus_H_CamCM007984.2002832.1:0.0498173,Setaria_viridis_SEVIR_7G233100v2:0.0321614)n31:0.0300126)n30:0.0117181)n27:0.00151558)n24:0.00822752)n21:0.00575751)n19:0.0148119)n17:0.0111252)n16:0.0131639)n14:0.0219213)n11:0.0299398)n2:0.0368392)n0;
```
