## Supplementary Dataset S1 for "Gene turnover and contingency facilitated the repeated evolution of C_4_ photosynthesis in grasses": OG0017118_tree.txt

```
((((Dendrocalamus_sinicus_Dendrocalamus_sinicus_Dsi04B_35251359_35254419_Dsi04Bg11640.1_-1_CDS_4147756351_32312:0.124111,(Brachypodium_distachyon_BRADI_5g20630v3:0.103523,(Hordeum_spontaneum_WB01_002776_0202922:0.0024765,Hordeum_vulgareMorex_HORVU.MOREX.r3.2HG0193440:5e-09)n5:0.123173)n4:0.0442837)n3:0.025007,((Leersia_perrieri_LPERR04G19780:0.104558,(Zizania_latifolia_GWHTBFHI017617:0.0523473,Zizania_latifolia_GWHTBFHI018575:0.0701061)n8:0.0338517)n7:0.0761977,Ampelocalamus_luodianensis_Alu04Cg18270.2:0.0827566)n6:0.00962839)n2:0.0137055,Olyra_latifolia_Ola022277:0.0894223)n1:0.0466235,((Aristida_adscensionis_H_Aadptg000073l000119.1:0.0894765,Stipagrostis_hirtigluma_H_Shi_ptg000016l_001925.1:0.0572878)n10:0.0609362,((Eleusine_coracana_ELECO.r07.4BG0336010:0.0151183,Eleusine_coracana_ELECO.r07.4AG0305060:0.0150272)n12:0.135729,(Phragmites_australis_Phragmites_australis_PaChr7_5200751_5202884_evm.model.PaChr7.488_1_CDS_4362475916_36557:0.127216,((Chasmanthium_laxum_Chala.08G234500:0.00248146,Chasmanthium_laxum_Chala.06G221300:0.00256214)n15:0.0912696,((Sorghum_bicolor_SORBI_3006G203700:0.0490653,((Zea_mays_Zm00001eb328940:0.604077,Zea_mays_Zm00001eb149910:0.443685)n19:0.250868,Zea_mays_Zm00001eb430320:0.037186)n18:0.00413178)n17:0.0353959,((Echinocloa_haploclada_eh_chr9.2532:0.0541851,(Dichantelium_oligosantes_H_DolKV775021.1000017.1:0.0641331,(ASEM_AUS1_H_AUS1CM014276.1002191.1:0.0218315,ASEM_RSA5_H_RSA5chrom7002311.1:0.013433)n23:0.020651)n22:0.00784874)n21:0.00908132,((Digitaria_radicosa_Dra07G0180600:0.0173485,(Digitaria_exilis_H_Dex7A-001782.1:0.0213825,Digitaria_exilis_H_Dex7B-001836.1:0.0116636)n26:0.0159738)n25:0.0249596,((Cenchrus_americanus_H_CamCM007984.2002818.1:0.0445464,Setaria_viridis_SEVIR_7G236300v2:0.0240414)n28:0.0679264,(Urochloa_fusta_Urofu.7G263600:0.0563581,(Panicum_hallii_Pahal.7G278500:0.0141096,(Panicum_virgatum_Pavir.7NG321300:0.0318083,Panicum_virgatum_Pavir.7KG328200:0.0131484)n31:0.00858933)n30:0.0201682)n29:0.00734238)n27:0.0065617)n24:0.0067869)n20:0.0162143)n16:0.0432471)n14:0.00823309)n13:0.026518)n11:0.0102045)n9:0.0466235)n0;
```
