## Supplementary Dataset S1 for "Gene turnover and contingency facilitated the repeated evolution of C_4_ photosynthesis in grasses": OG0017119_tree.txt

```
(Streptochaeta_angustifolia_strangu_041558:0.105962,(((Leersia_perrieri_LPERR04G20260:0.0691379,Oryza_sativa_LOC_Os04g51920:0.0921362)n3:0.0748518,(Olyra_latifolia_Ola022332:0.0979103,(Ampelocalamus_luodianensis_Alu04Cg18630.1:0.0270878,(Dendrocalamus_sinicus_Dendrocalamus_sinicus_Dsi04B_35621196_35625506_Dsi04Bg11920.1_-1_CDS_4147756435_22747:0.038603,Dendrocalamus_sinicus_Dendrocalamus_sinicus_Dsi04C_4642649_4644073_Dsi04Cg03660.1_-1_CDS_4147758673_31757:0.202019)n6:0.0224466)n5:0.01721)n4:0.0119875)n2:0.0207338,(((Aristida_adscensionis_H_Aadptg000073l000080.1:0.085697,Stipagrostis_hirtigluma_H_Shi_ptg000016l_001887.1:0.0627006)n9:0.0324649,(Chasmanthium_laxum_Chala.06G227200:0.0773125,((Eragrostis_curvula_EJB05_39359:0.00882741,Eragrostis_curvula_EJB05_55702:0.00813915)n12:0.0776284,(Eleusine_coracana_ELECO.r07.4BG0335500:0.0223698,Eleusine_coracana_ELECO.r07.4AG0304640:0.0203746)n13:0.0801734)n11:0.0422829)n10:0.00947787)n8:0.00875438,(Phragmites_australis_Phragmites_australis_PaChr7_4849660_4851450_evm.model.PaChr7.452_1_CDS_4362475838_3750:0.0600239,(((Zea_mays_Zm00001eb430590:0.108186,Sorghum_bicolor_SORBI_3006G208600:0.0313176)n17:0.0382238,((((Dichantelium_oligosantes_H_DolKV779688.1000018.1:0.0363528,(Panicum_hallii_Pahal.7G284900:0.0226766,((Panicum_virgatum_Pavir.7KG334100:0.0724415,Panicum_virgatum_Pavir.7NG408100:0.0249337)n24:0.0233739,Panicum_virgatum_Pavir.J700900:0.0499561)n23:0.00555068)n22:0.0397684)n21:0.00567344,Echinocloa_haploclada_eh_chr9.2588:0.0593846)n20:0.00378431,(Urochloa_fusta_Urofu.7G269700:0.0458503,(((Digitaria_radicosa_Dra07G0185600.2:0.00594625,Digitaria_radicosa_Dra07G0185600:5e-09)n28:0.0383975,(Digitaria_exilis_H_Dex7A-001753.1:0.00234555,Digitaria_exilis_H_Dex7B-001804.1:0.00326123)n29:0.0340842)n27:0.0223622,(Cenchrus_americanus_H_CamCM007984.2002763.1:0.0403483,Setaria_viridis_SEVIR_7G242600v2:0.023804)n30:0.0179572)n26:0.0033068)n25:0.00393447)n19:0.00563025,Panicum_virgatum_Pavir.7NG408200:0.483938)n18:0.0537709)n16:0.0203215,(ASEM_AUS1_H_AUS1CM014276.1002159.1:0.010401,ASEM_RSA5_H_RSA5chrom7001428.1:0.00926324)n31:0.0394027)n15:0.0158846)n14:0.0186334)n7:0.0307607)n1:0.105962)n0;
```
