## Supplementary Dataset S1 for "Gene turnover and contingency facilitated the repeated evolution of C_4_ photosynthesis in grasses": OG0017120_tree.txt

```
((((Leersia_perrieri_LPERR04G20280:0.0642056,Oryza_sativa_LOC_Os04g51940:0.0530431)n3:0.0251142,(Zizania_latifolia_GWHTBFHI017643:0.066819,Zizania_latifolia_GWHTBFHI018532:0.0722923)n4:0.0160451)n2:0.0708779,((Ampelocalamus_luodianensis_Alu04Cg18650.1:0.02518,Dendrocalamus_sinicus_Dendrocalamus_sinicus_Dsi04C_4622219_4625988_Dsi04Cg03640.1_-1_CDS_4147758667_28381:0.0207513)n6:0.0132115,(Ampelocalamus_luodianensis_Alu04Dg04990.2:0.0321678,(Dendrocalamus_sinicus_Dendrocalamus_sinicus_Dsi04A_6552247_6556023_Dsi04Ag04570.1_-1_CDS_4147748158_25533:0.0216465,Olyra_latifolia_Ola022334:0.115856)n8:0.0119765)n7:0.00133072)n5:0.0314072)n1:0.0399343,((Phragmites_australis_Phragmites_australis_PaChr7_4841060_4843854_evm.model.PaChr7.451_1_CDS_4362475836_2907:0.0631245,(Aristida_adscensionis_H_Aadptg000073l000221.1:0.103037,Stipagrostis_hirtigluma_H_Shi_ptg000016l_001175.1:0.0840879)n11:0.0373647)n10:0.0054413,((Eleusine_coracana_ELECO.r07.4BG0335490:0.0985683,(Eragrostis_curvula_EJB05_39364:0.00629675,Eragrostis_curvula_EJB05_55711:0.00137494)n14:0.115699)n13:0.110344,(Chasmanthium_laxum_Chala.06G227300:0.0571378,((Sorghum_bicolor_SORBI_3006G208800:0.0372,Zea_mays_Zm00001eb071290:0.0634621)n17:0.0726773,(((Panicum_hallii_Pahal.7G285100:0.0297003,((Panicum_virgatum_Pavir.7NG252900:0.0169075,Panicum_virgatum_Pavir.7NG407900:0.00565815)n22:0.0251026,Panicum_virgatum_Pavir.7KG334200:0.021646)n21:0.00911699)n20:0.0354706,((Digitaria_radicosa_Dra07G0185700:0.040139,(Digitaria_exilis_H_Dex7A-001078.1:0.0108207,Digitaria_exilis_H_Dex7B-001114.1:0.0157213)n25:0.0405296)n24:0.0344407,(Urochloa_fusta_Urofu.7G269800:0.0397249,(Cenchrus_americanus_H_CamCM007984.2002147.1:0.0444458,Setaria_viridis_SEVIR_7G242700v2:0.012256)n27:0.0284459)n26:0.0204006)n23:0.00359981)n19:0.00456719,(((ASEM_AUS1_H_AUS1CM014276.1001374.1:0,ASEM_AUS1_H_AUS1CM014276.1001375.1:0)n30:0.0159508,ASEM_RSA5_H_RSA5chrom7002327.1:0.0257251)n29:0.0498597,(Echinocloa_haploclada_eh_chr9.2589:0.11569,Dichantelium_oligosantes_H_DolKV779688.1000006.1:0.0461009)n31:0.00484185)n28:0.00952406)n18:0.0465189)n16:0.0121412)n15:0.028088)n12:0.0100886)n9:0.0399343)n0;
```
