## Supplementary Dataset S1 for "Gene turnover and contingency facilitated the repeated evolution of C_4_ photosynthesis in grasses": OG0017121_tree.txt

```
((Streptochaeta_angustifolia_strangu_019479:0.182015,((Pharus_latifolius_Phala.06G226700.4:5e-09,((Pharus_latifolius_Phala.06G226700.3:5e-09,Pharus_latifolius_Phala.06G226700.2:0.113039)n5:5e-09,(Pharus_latifolius_Phala.06G226700.5:0,Pharus_latifolius_Phala.06G226700:0)n6:5e-09)n4:6e-09)n3:5e-09,Pharus_latifolius_Phala.06G226700.6:5e-09)n2:0.126355)n1:0.0511637,(((Oryza_sativa_LOC_Os04g52060:0.112782,Zizania_latifolia_GWHTBFHI017651:0.0795069)n9:0.0602065,((Brachypodium_distachyon_BRADI_4g15177v3:0.158327,Brachypodium_distachyon_BRADI_5g21215v3:0.115909)n11:0.0318226,(Olyra_latifolia_Ola022346:0.108657,(Dendrocalamus_sinicus_Dendrocalamus_sinicus_Dsi04A_6423572_6428709_Dsi04Ag04490.1_1_CDS_4147748134_12029:0.0423451,(Ampelocalamus_luodianensis_Alu04Cg18730.3:0.0425826,Ampelocalamus_luodianensis_Alu04Dg04880.1:0.0435077)n14:0.00483419)n13:0.00386042)n12:0.00575481)n10:0.0145868)n8:0.0184279,(Stipagrostis_hirtigluma_H_Shi_ptg000016l_001881.1:0.114217,(Chasmanthium_laxum_Chala.06G228000:0.05998,(Phragmites_australis_Phragmites_australis_PaChr11_4142054_4146620_evm.model.PaChr11.441_1_CDS_4362377378_9738:0.0514978,(Sorghum_bicolor_SORBI_3006G210100:0.0875945,((Echinocloa_haploclada_eh_chr9.2598:0.0528484,(ASEM_RSA5_H_RSA5chrom7001474.1:0.00774105,((ASEM_AUS1_H_AUS1CM014276.1001379.1:0.00174609,ASEM_AUS1_H_AUS1CM014276.1002155.1:0.000531393)n23:0.0138272,ASEM_AUS1_H_AUS1CM014276.1002153.1:0.12957)n22:0.0143967)n21:0.00326971)n20:0.00681243,(Setaria_viridis_SEVIR_7G243551v2:0.0400373,(Dichantelium_oligosantes_H_DolKV769792.1000015.1:0.053208,((Panicum_hallii_Pahal.7G286500:0.02293,(Panicum_virgatum_Pavir.7KG343200:0.014901,Panicum_virgatum_Pavir.7KG335300:0.00340197)n28:0.0253575)n27:0.0308092,(Urochloa_fusta_Urofu.7G270900:0.0433773,(Cenchrus_americanus_H_CamCM007984.2002758.1:0.0548899,(Setaria_viridis_SEVIR_9G254650v2:0.0429965,Setaria_viridis_SEVIR_7G243501v2:0.0195788)n31:0.00217542)n30:0.0103002)n29:0.00605489)n26:0.00334186)n25:0.00236053)n24:0.000262282)n19:0.0110594)n18:0.0082196)n17:0.0126632)n16:0.0268515)n15:0.0589556)n7:0.0511637)n0;
```
