## Supplementary Dataset S1 for "Gene turnover and contingency facilitated the repeated evolution of C_4_ photosynthesis in grasses": OG0017122_tree.txt

```
((Streptochaeta_angustifolia_strangu_005167:0.111795,Pharus_latifolius_Phala.06G235600:0.0887809)n1:0.0414831,(((Zizania_latifolia_GWHTBFHI018444:0.0699128,(Leersia_perrieri_LPERR04G21430:0.158092,Oryza_sativa_LOC_Os04g53200:0.0899614)n5:0.058502)n4:0.0712736,((((Dendrocalamus_sinicus_Dendrocalamus_sinicus_Dsi04A_4443956_4445769_Dsi04Ag03460.1_1_CDS_4147747825_8652:0.00680403,Dendrocalamus_sinicus_Dendrocalamus_sinicus_Dsi04A_5392394_5394189_Dsi04Ag03700.1_1_CDS_4147747897_49174:0.0130953)n9:0.0240926,Olyra_latifolia_scaffold367_49526_51303_+:0.0843602)n8:0.00821142,Ampelocalamus_luodianensis_Alu04Dg04110.1:0.0399362)n7:0.00527747,(Dendrocalamus_sinicus_Dendrocalamus_sinicus_Dsi04C_3904454_3906473_Dsi04Cg03050.1_1_CDS_4147758490_42453:0.0803166,Ampelocalamus_luodianensis_Alu04Cg19550.1:0.0550511)n10:0.0122789)n6:0.0223855)n3:0.0115817,((Chasmanthium_laxum_Chala.06G238400:0.081322,(Eragrostis_curvula_EJB05_38343:5e-09,Eragrostis_curvula_EJB05_38264:0.00121385)n13:0.153008)n12:0.013749,(Stipagrostis_hirtigluma_H_Shi_ptg000016l_001837.1:0.109041,(((Zea_mays_Zm00001eb015360:0.17302,Sorghum_bicolor_SORBI_3006G220400:0.0458175)n17:0.0626022,((Dichantelium_oligosantes_H_DolKV776249.1000007.1:0.0249926,(ASEM_AUS1_H_AUS1CM014276.1002092.1:0.007528,ASEM_RSA5_H_RSA5chrom7002230.1:0.0700307)n20:0.0366245)n19:0.0126719,(Echinocloa_haploclada_eh_chr9.2702:0.103353,((Urochloa_fusta_Urofu.7G282800:0.0546631,(Cenchrus_americanus_H_CamCM007984.2002632.1:0.0549387,Setaria_viridis_SEVIR_7G254400v2:0.0202565)n24:0.0218711)n23:0.0209456,((Digitaria_radicosa_Dra07G0195500:0.0327722,(Digitaria_exilis_H_Dex7A-001704.1:0.0127256,Digitaria_exilis_H_Dex7B-001750.1:0.0130278)n27:0.0254772)n26:0.0684578,(Panicum_hallii_Pahal.7G296300:0.0189896,(Panicum_virgatum_Pavir.7KG337400:0.0473896,(Panicum_virgatum_Pavir.7NG361200:0.0471418,Panicum_virgatum_Pavir.7KG286800:0.0151836)n30:0.00595146)n29:0.0065751)n28:0.0310659)n25:0.0107706)n22:0.00780103)n21:0.00224051)n18:0.039327)n16:0.0370436,(Phragmites_australis_Phragmites_australis_PaChr7_3974822_3977366_evm.model.PaChr7.374_1_CDS_4362475664_15542:0.0736828,Phragmites_australis_Phragmites_australis_PaChr11_3518858_3521183_evm.model.PaChr11.374_1_CDS_4362377228_31596:0.0445757)n31:0.00495285)n15:0.0198365)n14:0.0295214)n11:0.0395161)n2:0.0414831)n0;
```
