## Supplementary Dataset S1 for "Gene turnover and contingency facilitated the repeated evolution of C_4_ photosynthesis in grasses": OG0017123_tree.txt

```
(Streptochaeta_angustifolia_strangu_009111:0.138426,((Olyra_latifolia_Ola032573:0.134881,(Dendrocalamus_sinicus_Dendrocalamus_sinicus_Dsi04B_36483185_36486222_Dsi04Bg12580.1_1_CDS_4147756633_20497:0.0601612,(Ampelocalamus_luodianensis_AluCtg03064ag00050.2:0.00834188,Ampelocalamus_luodianensis_Alu04Dg04030.1:0.0102451)n4:0.048303)n3:0.0248672)n2:0.0440617,((Aristida_adscensionis_H_Aadptg000072l000003.1:0.127876,Stipagrostis_hirtigluma_H_Shi_ptg000016l_001247.1:0.082943)n6:0.0472425,((((Eragrostis_curvula_EJB05_39654:0.0365087,(Eragrostis_curvula_EJB05_38358:0.016051,Eragrostis_curvula_EJB05_53680:0.0145595)n11:0.0375386)n10:0.058112,((Eleusine_coracana_ELECO.r07.4BG0334290:0.0242898,Eleusine_coracana_ELECO.r07.4AG0303370:0.0272766)n13:0.0414812,(Digitaria_exilis_H_Dex5A-002038.1:0.0566984,Digitaria_exilis_H_Dex5A-002037.1:0.0426284)n14:0.0697625)n12:0.0631598)n9:0.0856963,Phragmites_australis_Phragmites_australis_PaChr11_3451272_3455253_evm.model.PaChr11.364_1_CDS_4362377206_22361:0.0686024)n8:0.0122925,(Phragmites_australis_Phragmites_australis_PaChr7_3867980_3873389_evm.model.PaChr7.362_1_CDS_4362475638_4590:0.0987223,(Chasmanthium_laxum_Chala.06G241300:0.0647485,((Sorghum_bicolor_SORBI_3006G221400:0.0609198,Zea_mays_Zm00001eb431300:0.0886449)n18:0.0882748,((Urochloa_fusta_Urofu.7G284900:0.0760245,(Setaria_viridis_SEVIR_7G256100v2:0.0448759,(Cenchrus_americanus_H_CamCM007984.2002299.1:0.0780892,Cenchrus_americanus_H_CamCM007984.2002298.1:0.130196)n22:0.0205402)n21:0.0265752)n20:0.023426,((((Digitaria_radicosa_Dra07G0196800:5e-09,Digitaria_radicosa_Dra07G0196800.2:0.00116144)n26:0.0676857,(Digitaria_exilis_H_Dex7A-001148.1:0.0251194,Digitaria_exilis_H_Dex7B-001197.1:0.0139156)n27:0.0568369)n25:0.0407927,(Panicum_hallii_Pahal.7G297900:0.0272113,(Panicum_virgatum_Pavir.7KG393100:0.0407077,Panicum_virgatum_Pavir.7NG363000:0.0340218)n29:0.00847094)n28:0.0287451)n24:0.00896326,(Echinocloa_haploclada_eh_chr9.2718:0.0872424,(ASEM_AUS1_H_AUS1CM014276.1001446.1:0.0162533,ASEM_RSA5_H_RSA5chrom7001553.1:0.00967045)n31:0.0570515)n30:0.00840513)n23:0.0114068)n19:0.015801)n17:0.0525143)n16:0.0295174)n15:0.0146895)n7:0.00850904)n5:0.0661406)n1:0.138426)n0;
```
