## Supplementary Dataset S1 for "Gene turnover and contingency facilitated the repeated evolution of C_4_ photosynthesis in grasses": OG0017124_tree.txt

```
(Streptochaeta_angustifolia_strangu_034442:0.0753422,((Brachypodium_distachyon_BRADI_5g23800v3:0.111657,(Zizania_latifolia_GWHTBFHI018345:0.222814,Oryza_sativa_LOC_Os04g55200:0.053474)n3:0.0551418)n2:0.0153887,((Dendrocalamus_sinicus_Dendrocalamus_sinicus_Dsi04B_37374031_37375914_Dsi04Bg13360.1_1_CDS_4147756867_38507:0.0345987,(Ampelocalamus_luodianensis_Alu04Cg20810.1:0.0290281,Olyra_latifolia_Ola009020:0.0599764)n6:0.00696306)n5:0.0115706,(Zea_mays_Zm00001eb180170:0.883534,(((Phragmites_australis_Phragmites_australis_PaChr11_2722864_2726990_evm.model.PaChr11.278_1_CDS_4362377014_26557:0.0819467,Phragmites_australis_Phragmites_australis_PaChr7_3064492_3066249_evm.model.PaChr7.276_1_CDS_4362475446_8798:0.0402649)n10:0.0213365,((Aristida_adscensionis_H_Aadptg000072l000103.1:0.062587,Stipagrostis_hirtigluma_H_Shi_ptg000016l_001333.1:0.0467294)n12:0.0326338,(Eragrostis_curvula_EJB05_39881:0.0562451,(Eleusine_coracana_ELECO.r07.4BG0332570:0.020412,Eleusine_coracana_ELECO.r07.4AG0301840:0.0120704)n14:0.068759)n13:0.0200955)n11:0.0100201)n9:0.00700289,(Chasmanthium_laxum_Chala.06G256500:0.0575205,((Sorghum_bicolor_SORBI_3006G238500:0.0347394,(Zea_mays_Zm00001eb274480:0.150653,Zea_mays_Zm00001eb432010:5e-09)n18:0.0492116)n17:0.0190344,((Echinocloa_haploclada_eh_chr9.2880:0.0456576,(ASEM_AUS1_H_AUS1CM014276.1001549.1:0.00833426,(ASEM_RSA5_H_RSA5chrom7001670.1:0.00271687,ASEM_RSA5_H_RSA5chrom7001671.1:0.00123982)n22:0.000137758)n21:0.00416211)n20:0.00683966,((Panicum_hallii_Pahal.7G313200:0.0165368,(Panicum_virgatum_Pavir.7KG418000:0.0173463,Panicum_virgatum_Pavir.7NG376900:0.017195)n25:0.0115102)n24:0.0211559,(Dichantelium_oligosantes_H_DolKV776459.1000001.1:0.0283232,((Digitaria_radicosa_Dra07G0209200:0.0157169,(Digitaria_exilis_H_Dex7A-001243.1:0.00790465,Digitaria_exilis_H_Dex7B-001290.1:0.0090456)n29:0.0171833)n28:0.0216328,(Urochloa_fusta_Urofu.7G302300:0.0323395,(Cenchrus_americanus_H_CamCM007984.2002718.1:0.0344646,Setaria_viridis_SEVIR_7G272400v2:0.0169873)n31:0.0141749)n30:0.0132424)n27:0.00393767)n26:0.006065)n23:0.00934815)n19:0.011171)n16:0.0184348)n15:0.0238229)n8:0.0442909)n7:0.00492121)n4:0.0180579)n1:0.0527478)n0;
```
