## Supplementary Dataset S1 for "Gene turnover and contingency facilitated the repeated evolution of C_4_ photosynthesis in grasses": OG0017125_tree.txt

```
(Pharus_latifolius_Phala.06G260000:0.124178,(Olyra_latifolia_scaffold268_242851_243300_-:0.648512,((((Ampelocalamus_luodianensis_Alu04Cg21610.1:0.0361423,(Dendrocalamus_sinicus_Dendrocalamus_sinicus_Dsi04C_2142308_2142589_Dsi04Cg01840.1_1_CDS_4147758127_8686:0.0334983,Dendrocalamus_sinicus_Dendrocalamus_sinicus_Dsi04A_2001282_2001569_Dsi04Ag01750.1_1_CDS_4147747312_4148:0.0430622)n6:0.00378422)n5:0.00754537,(Ampelocalamus_luodianensis_Alu04Dg02440.1:0.048424,Dendrocalamus_sinicus_Dendrocalamus_sinicus_Dsi04B_38176587_38176865_Dsi04Bg13910.1_-1_CDS_4147757032_17685:0.0745539)n7:0.00828376)n4:0.0636293,(((Zizania_latifolia_GWHTBFHI017871:0.0561246,Zizania_latifolia_GWHTBFHI018288:0.118058)n10:0.0366442,(Leersia_perrieri_LPERR04G23730:0.0993392,Oryza_sativa_LOC_Os04g56370:0.0979391)n11:0.0576523)n9:0.041284,(Hordeum_spontaneum_WB01_003876_0020048:0.297489,Brachypodium_distachyon_BRADI_5g24565v3:0.156918)n12:0.0717627)n8:0.043997)n3:0.0376271,((Chasmanthium_laxum_Chala.06G264400:0.0875022,(Aristida_adscensionis_H_Aadptg000072l000137.1:0.12217,(Phragmites_australis_Phragmites_australis_PaChr7_2170878_2171168_evm.model.PaChr7.209_1_CDS_4362475298_31497:0.135139,(Eleusine_coracana_ELECO.r07.4BG0331620:0.0308477,Eleusine_coracana_ELECO.r07.4AG0300900:0.031302)n17:0.0858905)n16:0.0442206)n15:0.0306284)n14:0.0134021,(Stipagrostis_hirtigluma_H_Shi_ptg000016l_001387.1:0.0889483,(((Echinocloa_haploclada_eh_chr9.2980:0.0534942,Dichantelium_oligosantes_H_DolKV777187.1000026.1:0.0664858)n21:0.00788493,(Sorghum_bicolor_SORBI_3006G249100:0.0593534,(Zea_mays_Zm00001eb067630:0.0550843,Zea_mays_Zm00001eb432560:0.0947712)n23:0.0105301)n22:0.0393685)n20:0.0178101,(Digitaria_radicosa_Dra07G0217800:0.0712893,((Setaria_viridis_SEVIR_3G024600v2:0.0588084,(ASEM_AUS1_H_AUS1CM014276.1001935.1:0.0357175,(ASEM_RSA5_H_RSA5chrom7002089.1:5e-09,ASEM_RSA5_H_RSA5scaff1055000001.1:0.00474384)n28:0.0242675)n27:0.0265986)n26:0.00653771,(Urochloa_fusta_Urofu.7G313200:0.0507655,(Panicum_hallii_Pahal.7G323000:0.0211017,(Panicum_virgatum_Pavir.7KG429400:0.0256342,Panicum_virgatum_Pavir.7NG392400:0.0154319)n31:5e-09)n30:0.020909)n29:0.00678068)n25:0.0151981)n24:6e-09)n19:0.0345888)n18:0.0176439)n13:0.037461)n2:0.0177588)n1:0.124178)n0;
```
