## Supplementary Dataset S1 for "Gene turnover and contingency facilitated the repeated evolution of C_4_ photosynthesis in grasses": OG0017126_tree.txt

```
((Pharus_latifolius_Phala.06G260300.2:5e-09,(Pharus_latifolius_Phala.06G260300.3:6e-09,Pharus_latifolius_Phala.06G260300:5e-09)n2:5e-09)n1:0.092505,(((Oryza_sativa_LOC_Os04g56405:0.0751907,Zizania_latifolia_GWHTBFHI018285:0.0688021)n5:0.0859254,((Brachypodium_distachyon_BRADI_5g24542v3:0.104964,(Hordeum_spontaneum_WB01_003876_0086820:0.00101023,Hordeum_vulgareMorex_HORVU.MOREX.r3.2HG0202340:0.00032841)n8:0.155667)n7:0.0726778,((Ampelocalamus_luodianensis_Alu04Cg21640.1:0.0557365,Ampelocalamus_luodianensis_Alu04Dg02410.2:0.0434711)n10:0.010141,(Dendrocalamus_sinicus_Dendrocalamus_sinicus_Dsi04B_38196381_38198192_Dsi04Bg13940.2_-1_CDS_4147757041_22749:0.0420098,Olyra_latifolia_Ola017269:0.0800112)n11:0.00968167)n9:0.0171599)n6:0.0170986)n4:0.0188519,(Phragmites_australis_Phragmites_australis_PaChr11_2034848_2037864_evm.model.PaChr11.213_1_CDS_4362376872_9311:0.0779808,((Aristida_adscensionis_H_Aadptg000072l000135.1:0.127287,(Eleusine_coracana_ELECO.r07.4BG0331590:0.142103,Stipagrostis_hirtigluma_H_Shi_ptg000016l_001384.1:0.104245)n15:0.0208147)n14:0.0100182,(Chasmanthium_laxum_Chala.06G264700:0.0690524,((Zea_mays_Zm00001eb432590:0.0960757,Sorghum_bicolor_SORBI_3006G249500:0.0357169)n18:0.0707294,((ASEM_AUS1_H_AUS1CM014276.1001933.1:0.0180025,ASEM_RSA5_H_RSA5chrom7002087.1:0.0211506)n20:0.0471706,(((Digitaria_radicosa_Dra07G0218100:5e-09,Digitaria_radicosa_Dra07G0218100.2:5e-09)n23:0.0451643,(Digitaria_exilis_H_Dex7A-001576.1:0.0322218,Digitaria_exilis_H_Dex7B-001617.1:0.0333229)n24:0.020367)n22:0.0371959,((Urochloa_fusta_Urofu.7G313500:0.0571962,(Panicum_hallii_Pahal.7G323300:0.0196276,(Panicum_virgatum_Pavir.7KG429700:0.0252679,Panicum_virgatum_Pavir.7NG392700:0.0265904)n28:0.00300158)n27:0.0295946)n26:0.00953835,((Setaria_viridis_SEVIR_3G024900v2:0.0263534,Cenchrus_americanus_H_CamCM007984.2002372.1:0.0529985)n30:0.0287026,(Echinocloa_haploclada_eh_chr9.2983:0.0627071,Dichantelium_oligosantes_H_DolKV777187.1000024.1:0.0431131)n31:0.00483958)n29:0.00189724)n25:0.00347248)n21:0.0036709)n19:0.0413176)n17:0.00935724)n16:0.0240832)n13:0.0102613)n12:0.0402422)n3:0.092505)n0;
```
