## Supplementary Dataset S1 for "Gene turnover and contingency facilitated the repeated evolution of C_4_ photosynthesis in grasses": OG0017127_tree.txt

```
(Pharus_latifolius_Phala.06G260800:0.130803,((((Leersia_perrieri_LPERR04G23840:0.0538727,Oryza_sativa_LOC_Os04g56490:0.0220852)n4:0.0309528,(Zizania_latifolia_GWHTBFHI017874:0.0784692,Zizania_latifolia_GWHTBFHI018281:0.0427852)n5:0.0133317)n3:0.0242674,(Olyra_latifolia_Ola017265:0.063863,((Dendrocalamus_sinicus_Dendrocalamus_sinicus_Dsi04B_38259046_38259336_Dsi04Bg13970.1_1_CDS_4147757050_27813:0.0328156,Dendrocalamus_sinicus_Dendrocalamus_sinicus_Dsi04A_1955542_1955814_Dsi04Ag01700.1_-1_CDS_4147747297_52550:0.0432048)n8:0.00480054,(Ampelocalamus_luodianensis_Alu04Cg21700.1:0.038129,(Ampelocalamus_luodianensis_Alu04Dg02380.2:0.0326681,(Hordeum_spontaneum_WB01_000828_0152877:6e-09,Hordeum_vulgareMorex_HORVU.MOREX.r3.2HG0202200:0.0146046)n11:0.148213)n10:0.015496)n9:0.00172178)n7:0.00632456)n6:0.00472431)n2:0.0167757,(((Chasmanthium_laxum_Chala.06G265300:0.026668,Phragmites_australis_Phragmites_australis_PaChr11_2002976_2003287_evm.model.PaChr11.210_1_CDS_4362376866_6782:0.0589884)n14:0.00475524,((Stipagrostis_hirtigluma_H_Shi_ptg000016l_001395.1:0.0453941,Aristida_adscensionis_H_Aadptg000072l000158.1:0.0559212)n16:0.0101899,(Eleusine_coracana_ELECO.r07.4BG0331520:0.0251762,Eleusine_coracana_ELECO.r07.4AG0300810:0.00591733)n17:0.107667)n15:0.00899206)n13:0.0147696,(((Panicum_hallii_Pahal.7G324200:0.0163112,(Panicum_virgatum_Pavir.7KG430500:0.0134272,Panicum_virgatum_Pavir.7NG393500:0.0228015)n21:0.0204432)n20:0.00408501,(((Zea_mays_Zm00001eb432700:0.780699,Setaria_viridis_SEVIR_3G025600v2:0.0358143)n24:0.00769568,(Urochloa_fusta_Urofu.7G314200:0.00846121,(Digitaria_radicosa_Dra07G0218600:0.0427417,(Digitaria_exilis_H_Dex7A-001300.1:0.01144,Digitaria_exilis_H_Dex7B-001340.1:0.0153596)n27:0.0285372)n26:0.0222711)n25:0.00419128)n23:0.00435293,(Sorghum_bicolor_SORBI_3006G250400:0.0488518,Zea_mays_Zm00001eb432710:0.0405905)n28:0.0376648)n22:0.00418497)n19:0.0136516,(ASEM_AUS1_H_AUS1CM014276.1001625.1:0.00769505,((ASEM_RSA5_H_RSA5chrom3000036.1:0,ASEM_RSA5_H_RSA5chrom6000671.1:0)n31:5e-09,ASEM_RSA5_H_RSA5chrom7001740.1:5e-09)n30:0.0158638)n29:0.0241895)n18:0.0131821)n12:0.0326983)n1:0.130803)n0;
```
