## Supplementary Dataset S1 for "Gene turnover and contingency facilitated the repeated evolution of C_4_ photosynthesis in grasses": OG0017128_tree.txt

```
((Pharus_latifolius_Phala.06G267500:0.00160007,Pharus_latifolius_Phala.06G267500.2:0.0342649)n1:0.10821,(((Ampelocalamus_luodianensis_Alu04Dg01770.2:0.0382466,(Olyra_latifolia_Ola000865:0.0742859,Dendrocalamus_sinicus_Dendrocalamus_sinicus_Dsi04B_38733405_38737734_Dsi04Bg14440.1_-1_CDS_4147757191_50331:0.0447136)n5:0.0077838)n4:0.0190819,((Brachypodium_distachyon_BRADI_5g25547v3:0.070141,(Hordeum_spontaneum_WB01_004112_0029888:0.0243962,Hordeum_vulgareMorex_HORVU.MOREX.r3.2HG0213160:0.00767296)n8:0.101973)n7:0.0854293,(Zizania_latifolia_GWHTBFHI017927:0.0934928,(Leersia_perrieri_LPERR04G24480:0.0478042,Oryza_sativa_LOC_Os04g57330:0.0360122)n10:0.0244088)n9:0.051994)n6:0.013327)n3:0.013356,(((Eleusine_coracana_ELECO.r07.4AG0300090:0.0892804,Eragrostis_curvula_EJB05_40081:0.0640267)n13:0.0492023,(Aristida_adscensionis_H_Aadptg000072l000187.1:0.0711292,Stipagrostis_hirtigluma_H_Shi_ptg000016l_001670.1:0.0431411)n14:0.0120704)n12:0.00394268,((Phragmites_australis_Phragmites_australis_PaChr11_1471295_1473999_evm.model.PaChr11.156_1_CDS_4362376120_32853:0.0345887,((((Dichantelium_oligosantes_H_DolKV773035.1000005.1:0.0353147,(ASEM_AUS1_H_AUS1CM014276.1001867.1:0.0107455,ASEM_RSA5_H_RSA5chrom7002033.1:5e-09)n21:0.0195842)n20:0.0134428,((Panicum_hallii_Pahal.7G331000:0.0282003,(Panicum_virgatum_Pavir.7KG386800:0.0118529,Panicum_virgatum_Pavir.7NG431500:0.0197007)n24:0.0188986)n23:0.0183136,(Urochloa_fusta_Urofu.7G323600:0.0493694,((Digitaria_radicosa_Dra07G0225500:0.0285859,(Digitaria_exilis_H_Dex7A-001534.1:0.00714049,Digitaria_exilis_H_Dex7B-001571.1:0.00808013)n28:0.0401762)n27:0.0230186,(Cenchrus_americanus_H_CamCM007984.2002502.1:0.036662,Setaria_viridis_SEVIR_3G032700v2:0.00679258)n29:0.0087125)n26:0.001992)n25:0.0039456)n22:0.00606264)n19:0.0233184,(Sorghum_bicolor_SORBI_3006G258900:0.0331655,(Zea_mays_Zm00001eb066900:0.0500387,Zea_mays_Zm00001eb433230:0.0433017)n31:0.0048113)n30:0.0157043)n18:0.0270684,Sorghum_bicolor_SORBI_3004G253601:0.577182)n17:0.0641314)n16:0.0150168,Chasmanthium_laxum_Chala.06G272700:0.0437063)n15:0.0144158)n11:0.049963)n2:0.10821)n0;
```
