## Supplementary Dataset S1 for "Gene turnover and contingency facilitated the repeated evolution of C_4_ photosynthesis in grasses": OG0017129_tree.txt

```
((Pharus_latifolius_Phala.09G086100:0.185218,Pharus_latifolius_Phala.06G277100:0.0634322)n1:0.0494966,((((Brachypodium_distachyon_BRADI_5g26467v3:0.276665,(Hordeum_spontaneum_WB01_017532_0067464:5e-09,Hordeum_vulgareMorex_HORVU.MOREX.r3.2HG0193700:0.0009708)n6:0.106315)n5:0.06538,(Olyra_latifolia_Ola034935:0.0677477,(Ampelocalamus_luodianensis_Alu04Cg23040.1:0.0403915,Dendrocalamus_sinicus_Dendrocalamus_sinicus_Dsi04A_911687_913220_Dsi04Ag00730.1_1_CDS_4147747006_2458:0.0493646)n8:0.0257583)n7:0.0261146)n4:0.0159085,((Leersia_perrieri_LPERR04G25460:0.203222,Oryza_sativa_LOC_Os04g58555:0.123345)n10:0.0483903,Zizania_latifolia_GWHTBFHI017993:0.077776)n9:0.0406448)n3:0.0286232,((Aristida_adscensionis_H_Aadptg000072l000383.1:0.110042,Stipagrostis_hirtigluma_H_Shi_ptg000016l_001603.1:0.0430329)n12:0.0329299,((Phragmites_australis_Phragmites_australis_PaChr7_957734_959391_evm.model.PaChr7.77_1_CDS_4362476542_2486:0.0821128,Chasmanthium_laxum_Chala.06G283000:0.0691583)n14:0.0291954,((Eleusine_coracana_ELECO.r07.4AG0299110:0.192216,Eragrostis_curvula_EJB05_40213:0.106503)n16:0.0704099,((Sorghum_bicolor_SORBI_3006G271100:0.0296122,Zea_mays_Zm00001eb065810:0.0479541)n18:0.0651054,((((Panicum_hallii_Pahal.7G341100:0.0195637,(((Panicum_virgatum_Pavir.J077100:5e-09,Panicum_virgatum_Pavir.7NG444300:5e-09)n25:0.091514,Panicum_virgatum_Pavir.7NG444200:0.0271557)n24:0.00641253,Panicum_virgatum_Pavir.7KG372400:0.0415662)n23:0.0152333)n22:0.0227832,(ASEM_AUS1_H_AUS1CM014276.1001797.1:0.0111718,ASEM_RSA5_H_RSA5chrom7001963.1:0.0145257)n26:0.037691)n21:0.00397498,Dichantelium_oligosantes_H_DolKV780642.1000010.1:0.0390922)n20:0.0105457,((Digitaria_exilis_H_Dex7A-001471.1:0.0103376,Digitaria_exilis_H_Dex7B-001509.1:0.0158136)n28:0.0828899,(Echinocloa_haploclada_eh_chr9.3189:0.074032,(Urochloa_fusta_Urofu.7G334700:0.0866746,(Cenchrus_americanus_H_CamLKME02014656.1000043.1:0.144251,Setaria_viridis_SEVIR_3G013300v2:0.0326782)n31:0.106979)n30:0.0206733)n29:0.018183)n27:0.0223295)n19:0.0179473)n17:0.0352132)n15:0.00831706)n13:0.0155671)n11:0.0413832)n2:0.0494966)n0;
```
