## Supplementary Dataset S1 for "Gene turnover and contingency facilitated the repeated evolution of C_4_ photosynthesis in grasses": OG0017130_tree.txt

```
((Streptochaeta_angustifolia_strangu_011759:0.155426,Pharus_latifolius_Phala.06G288600:0.115322)n1:0.0508318,(((Zizania_latifolia_GWHTBFHI018053:0.0623896,(Leersia_perrieri_LPERR04G26300:0.0677809,Oryza_sativa_LOC_Os04g59630:0.0968812)n5:0.0413003)n4:0.0671446,(Dendrocalamus_sinicus_Dendrocalamus_sinicus_Dsi04B_40113883_40116541_Dsi04Bg15590.1_1_CDS_4147757536_17124:0.0267416,(Olyra_latifolia_Ola007911:0.0831945,(Ampelocalamus_luodianensis_Alu04Cg23730.2:0.0169164,Ampelocalamus_luodianensis_Alu10Cg05490.2:0.0268066)n8:0.0138701)n7:0.00960943)n6:0.0291988)n3:0.0135253,((Brachypodium_distachyon_BRADI_5g27617v3:0.0855563,(Hordeum_spontaneum_WB01_005726_0096151:0.00336411,Hordeum_vulgareMorex_HORVU.MOREX.r3.2HG0215180:0.00417985)n11:0.112085)n10:0.0417829,((Aristida_adscensionis_H_Aadptg000072l000306.1:0.087327,Stipagrostis_hirtigluma_H_Shi_ptg000016l_001517.1:0.0620003)n13:0.0398694,(Phragmites_australis_Phragmites_australis_PaChr7_232630_245210_evm.model.PaChr7.13_1_CDS_4362473872_26454:0.0648652,((Eragrostis_curvula_EJB05_40321:0.0667632,(Eleusine_coracana_ELECO.r07.4BG0328820:0.0177363,Eleusine_coracana_ELECO.r07.4AG0298150:0.0186257)n17:0.0534496)n16:0.0486281,(Chasmanthium_laxum_Chala.06G293300:0.0387225,((Zea_mays_Zm00001eb434510:0.0949811,Sorghum_bicolor_SORBI_3006G281500:0.0291474)n20:0.0451097,(Dichantelium_oligosantes_H_DolKV775270.1000010.1:0.0553321,((Echinocloa_haploclada_eh_chr9.3286:0.0600587,(ASEM_AUS1_H_AUS1CM014276.1001783.1:0.0113916,ASEM_RSA5_H_RSA5chrom7001898.1:0.00314933)n24:0.0439209)n23:0.00914663,((Panicum_hallii_Pahal.7G351300:0.0138545,(Panicum_virgatum_Pavir.7NG414100:0.0187836,Panicum_virgatum_Pavir.7KG358300:0.0101016)n27:0.00503765)n26:0.0297282,((Digitaria_radicosa_Dra07G0242600:0.0380818,(Digitaria_exilis_H_Dex7A-001418.1:0.00516974,Digitaria_exilis_H_Dex7B-001458.1:0.00639106)n30:0.0283918)n29:0.0393299,(Cenchrus_americanus_H_CamLKME02027394.1000007.1:0.057005,Setaria_viridis_SEVIR_3G001800v2:0.0151403)n31:0.02184)n28:0.00424311)n25:0.00687131)n22:0.00426033)n21:0.0124438)n19:0.0285398)n18:0.0335842)n15:0.00699222)n14:0.0119576)n12:0.0523567)n9:0.0181855)n2:0.0508318)n0;
```
