## Supplementary Dataset S1 for "Gene turnover and contingency facilitated the repeated evolution of C_4_ photosynthesis in grasses": OG0017131_tree.txt

```
((Streptochaeta_angustifolia_strangu_032178:0.229486,Pharus_latifolius_Phala.06G286700:0.109875)n1:0.0395156,(((Zizania_latifolia_GWHTBFHI018084:0.0470818,Zizania_latifolia_GWHTBFHI018047:0.0629557)n4:0.0997695,(Phragmites_australis_Phragmites_australis_PaChr7_359994_360419_evm.model.PaChr7.22_1_CDS_4362475322_41614:0.0916019,((Hordeum_spontaneum_WB01_005413_0147764:0.249775,Chasmanthium_laxum_Chala.06G292000:0.0986933)n7:0.0139145,(Stipagrostis_hirtigluma_H_Shi_ptg000016l_001508.1:0.134625,(((Eleusine_coracana_ELECO.r07.4BG0328950:0.0351854,Eleusine_coracana_ELECO.r07.4AG0298290:0.0330156)n11:0.149579,Aristida_adscensionis_H_Aadptg000072l000297.1:0.0823705)n10:0.0339554,((Sorghum_bicolor_SORBI_3006G280050:0.0690402,(Zea_mays_Zm00001eb367450:5e-09,Zea_mays_Zm00001eb434460:0.039961)n14:0.09843)n13:0.0788205,((Digitaria_radicosa_Dra07G0241700:0.0889572,(Digitaria_exilis_H_Dex7A-001412.1:0.00834565,Digitaria_exilis_H_Dex7B-001451.1:0.00585553)n17:0.0637778)n16:0.0605523,(((Setaria_viridis_SEVIR_7G147800v2:0.170731,(Setaria_viridis_SEVIR_3G003500v2:5e-09,Setaria_viridis_SEVIR_3G003300v2:0.00681796)n21:0.041431)n20:0.0192868,(Echinocloa_haploclada_eh_chr9.3270:0.1056,(Dichantelium_oligosantes_H_DolKV777787.1000007.1:0.100226,(Echinocloa_haploclada_eh_chr2.3042:0.227967,(Cenchrus_americanus_H_CamCM007982.2004726.1:0.0176793,Cenchrus_americanus_H_CamLKME02027394.1000001.1:0.0682142)n25:0.0151023)n24:0.080956)n23:0.0457563)n22:0.00508403)n19:0.046993,((ASEM_AUS1_H_AUS1CM014276.1001777.1:0.00640331,ASEM_RSA5_H_RSA5chrom7001889.1:0.00324408)n27:0.103841,(Panicum_hallii_Pahal.7G349700:0.0418313,(Panicum_virgatum_Pavir.7NG415700:0.0884193,Panicum_virgatum_Pavir.7KG360900:0.0537235)n29:0.00596928)n28:0.033558)n26:0.0333955)n18:0.0381848)n15:0.0770524)n12:0.0396425)n9:0.0206536)n8:0.0442304)n6:0.0364662)n5:0.0364701)n3:0.0250133,(Dendrocalamus_sinicus_Dendrocalamus_sinicus_Dsi04C_181176_181595_Dsi04Cg00170.1_1_CDS_4147757626_10935:0.0822991,(Ampelocalamus_luodianensis_Alu04Dg00270.1:0.0967309,Ampelocalamus_luodianensis_Alu04Cg23840.2:0.0320533)n31:0.00356148)n30:0.0155396)n2:0.0395156)n0;
```
