## Supplementary Dataset S1 for "Gene turnover and contingency facilitated the repeated evolution of C_4_ photosynthesis in grasses": OG0017132_tree.txt

```
((Streptochaeta_angustifolia_strangu_027613:0.0956107,(Pharus_latifolius_Phala.06G281700:5e-09,Pharus_latifolius_Phala.06G281700.2:0.0514316)n2:0.0958967)n1:0.0130738,(((Olyra_latifolia_Ola034972:0.0660279,((Leersia_perrieri_LPERR04G25780:0.0294859,Oryza_sativa_LOC_Os04g58970:0.0485155)n7:0.0466102,(Brachypodium_distachyon_BRADI_5g26880v3:0.117426,(Hordeum_spontaneum_WB01_007439_0092226:0.0229097,Hordeum_vulgareMorex_HORVU.MOREX.r3.2HG0214770:0.0131574)n9:0.106829)n8:0.0485795)n6:0.022711)n5:0.014076,(Ampelocalamus_luodianensis_Alu04Dg00590.2:0.0361842,(Dendrocalamus_sinicus_Dendrocalamus_sinicus_Dsi04B_39697696_39699533_Dsi04Bg15240.1_-1_CDS_4147757431_14873:0.020868,(Dendrocalamus_sinicus_Dendrocalamus_sinicus_Dsi04A_584462_586001_Dsi04Ag00460.1_1_CDS_4147746925_13713:0.045872,Dendrocalamus_sinicus_Dendrocalamus_sinicus_Dsi04C_501484_503312_Dsi04Cg00450.1_1_CDS_4147757710_1367:0.0193281)n12:0.00421485)n11:0.000468317)n10:0.0128889)n4:0.0339306,(Chasmanthium_laxum_Chala.06G287500:0.0391788,(((Sorghum_bicolor_SORBI_3006G275600:0.0222405,Zea_mays_Zm00001eb076010:0.0549413)n16:0.0623602,((Eleusine_coracana_ELECO.r07.4BG0329360:0.0661628,Eragrostis_curvula_EJB05_40265:0.0600916)n18:0.0281465,(Stipagrostis_hirtigluma_H_Shi_ptg000016l_001568.1:0.0760033,Phragmites_australis_Phragmites_australis_PaChr7_671136_672859_evm.model.PaChr7.50_1_CDS_4362475944_5847:0.0419288)n19:0.0148139)n17:0.00518484)n15:0.00549986,(Aristida_adscensionis_H_Aadptg000072l000359.1:0.0891677,((ASEM_AUS1_H_AUS1CM014276.1001751.1:0.00469279,ASEM_RSA5_H_RSA5chrom7001929.1:0.00315656)n22:0.0478929,(((Cenchrus_americanus_H_CamCM007982.2004719.1:0.0634567,Setaria_viridis_SEVIR_3G008100v2:0.00778688)n25:0.0265614,(Panicum_hallii_Pahal.7G345800:0.0305156,(Panicum_virgatum_Pavir.7NG419500:0.0418447,Panicum_virgatum_Pavir.7KG365300:0.0184155)n27:0.017937)n26:0.0253536)n24:0.0103875,(((Digitaria_radicosa_Dra07G0238300.2:0.00604369,Digitaria_radicosa_Dra07G0238300:0.00302212)n30:0.0113649,(Digitaria_exilis_H_Dex7A-001447.1:0.027725,Digitaria_exilis_H_Dex7B-001484.1:0.0202756)n31:0.00953878)n29:0.023531,Echinocloa_haploclada_eh_chr9.3234:0.063212)n28:0.00680474)n23:0.020348)n21:0.0240785)n20:0.00886042)n14:0.0232956)n13:0.0303998)n3:0.0130738)n0;
```
