## Supplementary Dataset S1 for "Gene turnover and contingency facilitated the repeated evolution of C_4_ photosynthesis in grasses": OG0017133_tree.txt

```
((Streptochaeta_angustifolia_strangu_033845:0.208766,Pharus_latifolius_Phala.05G260800:0.0861389)n1:0.0497523,((((Hordeum_vulgareMorex_HORVU.MOREX.r3.3HG0233710:0.104203,Brachypodium_distachyon_BRADI_2g04380v3:0.0748976)n5:0.0380792,(Oryza_sativa_LOC_Os01g07590:0.120543,Zizania_latifolia_GWHTBFHI003757:0.107626)n6:0.106155)n4:0.0417427,(Dendrocalamus_sinicus_Dendrocalamus_sinicus_Dsi01A_4456806_4457761_Dsi01Ag03110.1_1_CDS_4147685674_45028:0.0244535,(Olyra_latifolia_Ola029559:0.0693285,(Ampelocalamus_luodianensis_Alu01Cg03570.1:0.0350144,Ampelocalamus_luodianensis_Alu01Dg02870.1:0.0213067)n9:0.00236741)n8:0.00528759)n7:0.0129618)n3:0.0308063,(((Aristida_adscensionis_H_Aadptg000062l000277.1:0.075258,Stipagrostis_hirtigluma_H_Shi_ptg000044l_000682.1:0.0445453)n12:0.020933,(Phragmites_australis_Phragmites_australis_PaChr2_7259766_7264241_evm.model.PaChr2.536_1_CDS_4362421637_18733:0.0556947,(Eragrostis_curvula_EJB05_31270:0.0710669,(Eleusine_coracana_ELECO.r07.1AG0011350:0.00276859,Eleusine_coracana_ELECO.r07.1BG0059990:0.0169965)n15:0.0509565)n14:0.0289082)n13:0.0191396)n11:0.0158751,(Chasmanthium_laxum_Chala.08G209200:0.0645751,((Zea_mays_Zm00001eb336690:0.132153,Sorghum_bicolor_SORBI_3003G051600:0.0383104)n18:0.0371139,((ASEM_AUS1_H_AUS1CM014277.1000700.1:0.00771049,ASEM_RSA5_H_RSA5chrom5001538.1:0.0124734)n20:0.0210708,((Panicum_hallii_Pahal.5G489500:0.0129363,(Panicum_virgatum_Pavir.5KG071700:0.0120298,(Panicum_virgatum_Pavir.5NG070200:5e-09,Panicum_virgatum_Pavir.5NG074200:0.00247464)n24:0.0169757)n23:0.00572573)n22:0.0279782,((Cenchrus_americanus_H_CamCM007987.2001979.1:0.0514874,Setaria_viridis_SEVIR_5G117200v2:0.0181167)n26:0.0134215,((Urochloa_fusta_Urofu.5G455400:0.0502623,(Digitaria_radicosa_Dra07G0275500:0.0213706,(Digitaria_exilis_H_Dex5B-004376.1:0.0229452,Digitaria_exilis_H_DexUA-001627.1:0.00254442)n30:0.0478002)n29:0.0189207)n28:5e-09,(Dichantelium_oligosantes_H_DolKV778943.1000004.1:0.0184654,Echinocloa_haploclada_eh_chr2.582:0.0353903)n31:0.00771363)n27:0.0187907)n25:0.00759974)n21:0.00808581)n19:0.038108)n17:0.0275447)n16:0.0481204)n10:0.0378269)n2:0.0497523)n0;
```
