## Supplementary Dataset S1 for "Gene turnover and contingency facilitated the repeated evolution of C_4_ photosynthesis in grasses": OG0017134_tree.txt

```
(((Hordeum_spontaneum_WB01_001489_0040158:5e-09,Hordeum_vulgareMorex_HORVU.MOREX.r3.7HG0709580:0.00204339)n2:0.19676,(Oryza_sativa_LOC_Os06g12090:0.104628,(Dendrocalamus_sinicus_Dendrocalamus_sinicus_Dsi05C_24952741_24961450_Dsi05Cg12600.1_1_CDS_4147774369_54891:0.0671577,(Olyra_latifolia_Ola000458:0.0549484,Olyra_latifolia_Ola005297:0.138699)n5:0.0730208)n4:0.0252499)n3:0.0243685)n1:0.0141806,(Phragmites_australis_Phragmites_australis_PaChr12_11105102_11105409_evm.model.PaChr12.546_1_CDS_4362382962_21962:0.123615,(((Aristida_adscensionis_H_Aadptg000059l000094.1:0.079688,(Stipagrostis_hirtigluma_H_Shi_ptg000049l_002088.1:0.0224015,Stipagrostis_hirtigluma_H_Shi_ptg000052l_000043.1:0.0181533)n10:0.0461696)n9:0.0271859,((Eleusine_coracana_ELECO.r07.7AG0565630:0.0215122,Eleusine_coracana_ELECO.r07.7BG0596300:0.0293077)n12:0.0905351,(((Eragrostis_curvula_EJB05_12991:0.0239395,Eragrostis_curvula_EJB05_13008:0.0374428)n15:0.0172294,Eragrostis_curvula_EJB05_12495:0.0299426)n14:0.00281914,(Eragrostis_curvula_EJB05_13014:0.0381633,Eragrostis_curvula_EJB05_12494:0.055523)n16:0.00513302)n13:0.0292801)n11:0.028286)n8:0.0162351,((ASEM_AUS1_H_AUS1CM014277.1002913.1:0.00466011,ASEM_RSA5_H_RSA5chrom8002672.1:0.0190453)n18:0.0408274,((((Urochloa_fusta_Urofu.8G096900:0.0941895,(Cenchrus_americanus_H_CamCM007985.2002279.1:0.0396058,Setaria_viridis_SEVIR_8G102600v2:0.0286137)n23:0.0186448)n22:0.0272772,((Digitaria_radicosa_Dra08G0064800:0.0994416,(Digitaria_exilis_H_Dex8A-000471.1:0.0338523,Digitaria_exilis_H_Dex8B-000437.1:0.0282268)n26:0.090496)n25:0.0418972,Echinocloa_haploclada_eh_chr4.1108:0.0404701)n24:0.0204963)n21:0.00924753,(Panicum_hallii_Pahal.8G106800:0.0141781,(Panicum_virgatum_Pavir.8KG166100:0.0330679,(Panicum_virgatum_Pavir.8KG090100:0.00270259,Panicum_virgatum_Pavir.8KG167600:0.00662464)n29:0.0142277)n28:0.0122183)n27:0.0149023)n20:0.0163527,(Sorghum_bicolor_SORBI_3005G103800:0.0764538,(Sorghum_bicolor_SORBI_3007G171700:0.0508137,Dichantelium_oligosantes_H_DolKV775785.1000004.1:0.039981)n31:0.00818802)n30:0.00090978)n19:0.0144879)n17:0.0218493)n7:0.0157719)n6:0.0141806)n0;
```
