## Supplementary Dataset S1 for "Gene turnover and contingency facilitated the repeated evolution of C_4_ photosynthesis in grasses": OG0017135_tree.txt

```
((Streptochaeta_angustifolia_strangu_029774:0.315426,Pharus_latifolius_Phala.09G097800:0.207309)n1:0.044715,(Brachypodium_distachyon_BRADI_4g19230v3:0.103299,((((Ampelocalamus_luodianensis_Alu11Dg07360.2:0.0674713,(Dendrocalamus_sinicus_Dendrocalamus_sinicus_Dsi11A_21903758_21904630_Dsi11Ag06300.1_-1_CDS_4147831633_53391:0.0471641,Dendrocalamus_sinicus_Dendrocalamus_sinicus_Dsi11B_8841552_8842382_Dsi11Bg03460.1_1_CDS_4147836013_17383:0.0329489)n7:0.00366099)n6:0.0111721,Olyra_latifolia_Ola023499:0.0896133)n5:0.0290535,((Hordeum_spontaneum_WB01_005755_0284420:5e-09,Hordeum_vulgareMorex_HORVU.MOREX.r3.1HG0079860:0.00840106)n9:0.116778,(Oryza_sativa_LOC_Os11g29680:0.303271,Zizania_latifolia_GWHTBFHI029362:0.0976718)n10:0.0489731)n8:0.01761)n4:0.0331393,((Phragmites_australis_Phragmites_australis_PaChr17_14378870_14379204_evm.model.PaChr17.247_1_CDS_4362404378_23705:0.772647,Echinocloa_haploclada_eh_scaffold706.94:0.672998)n12:0.103061,(((Eleusine_coracana_ELECO.r07.6BG0487770:0.00604151,Eleusine_coracana_ELECO.r07.6AG0534560:0.0106846)n15:0.180687,(Aristida_adscensionis_H_Aadptg000031l000118.1:0.0810807,(Stipagrostis_hirtigluma_H_Shi_ptg000007l_000062.1:0.0280008,Stipagrostis_hirtigluma_H_Shi_ptg000042l_000073.1:0.0221008)n17:0.0690806)n16:0.03318)n14:0.0187101,((Chasmanthium_laxum_Chala.09G086500:0.0879191,((Sorghum_bicolor_SORBI_3006G274500:0.0413429,Zea_mays_Zm00001eb065560:0.0544048)n21:0.0596717,(ASEM_AUS1_H_AUS1CM014277.1002810.1:0.0538585,((Setaria_viridis_SEVIR_8G129000v2:0.0704628,(Panicum_hallii_Pahal.8G171600:0.048268,Panicum_virgatum_Pavir.8NG229400:0.0344368)n25:0.0219769)n24:0.0188859,((Dichantelium_oligosantes_H_DolKV782575.1000001.1:0.0688002,(Urochloa_fusta_Urofu.8G129700:0.0964082,Echinocloa_haploclada_eh_chr4.1458:0.0804147)n28:0.0185457)n27:0.0153748,(Digitaria_radicosa_Dra08G0078900:0.0454956,(Digitaria_exilis_H_Dex8A-001705.1:0.0289112,Digitaria_exilis_H_Dex8B-001626.1:0.0426102)n30:0.0545098)n29:0.0292147)n26:0.0115719)n23:0.0103865)n22:0.0257633)n20:0.0180688)n19:0.0128738,(Phragmites_australis_Phragmites_australis_PaChr21_16881252_16882124_evm.model.PaChr21.636_1_CDS_4362428711_20438:0.114937,Phragmites_australis_Phragmites_australis_PaChr10_14973296_14974162_evm.model.PaChr10.605_1_CDS_4362372129_10987:0.0971415)n31:0.0107935)n18:0.0101104)n13:0.0385714)n11:0.00428571)n3:0.0157226)n2:0.0337411)n0;
```
