## Supplementary Dataset S1 for "Gene turnover and contingency facilitated the repeated evolution of C_4_ photosynthesis in grasses": OG0017136_tree.txt

```
((Streptochaeta_angustifolia_strangu_038398:0.283445,Pharus_latifolius_Phala.04G001600:0.186438)n1:0.0216456,(((Olyra_latifolia_Ola001451:0.195147,Brachypodium_distachyon_BRADI_1g52381v3:0.175255)n4:0.0179467,(Dendrocalamus_sinicus_Dendrocalamus_sinicus_Dsi06A_300600_301413_Dsi06Ag00120.1_1_CDS_4147774477_1986:0.0260183,((Ampelocalamus_luodianensis_Alu01Cg34340.2:5e-09,Ampelocalamus_luodianensis_AluCtg02066bg00060.1:5e-09)n7:0.0516282,Ampelocalamus_luodianensis_Alu06Dg00050.2:0.03066)n6:0.00340666)n5:0.0103874)n3:0.0504275,((((Eragrostis_curvula_EJB05_55337:0.00188437,Eragrostis_curvula_EJB05_46603:0.0136446)n11:0.0599155,(Eleusine_coracana_ELECO.r07.6BG0457560:0.0129385,Eleusine_coracana_ELECO.r07.6AG0505490:0.0172139)n12:0.0658305)n10:0.0630123,(Phragmites_australis_Phragmites_australis_PaChr8_147787_149517_evm.model.PaChr8.12_1_CDS_4362479216_22693:0.0553784,Phragmites_australis_Phragmites_australis_PaChr13_116975_117892_evm.model.PaChr13.7_1_CDS_4362388333_29534:0.0601888)n13:0.0202129)n9:0.00917943,(Panicum_virgatum_Pavir.7KG020300:0.525425,((Aristida_adscensionis_H_Aadptg000046l000209.1:0.0766933,Stipagrostis_hirtigluma_H_Shi_ptg000055l_000676.1:0.0417295)n16:0.047617,(Chasmanthium_laxum_Chala.02G002500:0.0795078,((Sorghum_bicolor_SORBI_3010G001000:0.0288768,Zea_mays_Zm00001eb379630:0.0610407)n19:0.0501378,((Echinocloa_haploclada_eh_chr6.3094:0.0668162,(ASEM_AUS1_H_AUS1CM014277.1000973.1:0.00217186,ASEM_RSA5_H_RSA5chrom4001704.1:0.00156735)n22:0.0695273)n21:0.0126994,(Dichantelium_oligosantes_H_DolKV767127.1000003.1:0.0416129,((Digitaria_radicosa_Dra04G0067600:0.0230599,(Digitaria_exilis_H_Dex4A-000005.1:0,Digitaria_exilis_H_Dex4B-000005.1:0)n26:0.0179875)n25:0.0416726,((Panicum_hallii_Pahal.4G359600:0.0386908,(Panicum_virgatum_Pavir.J065400:0.0151715,Panicum_virgatum_Pavir.4NG001800:0.032805)n29:0.0140209)n28:0.0173058,(Urochloa_fusta_Urofu.4G300800:0.0386756,(Cenchrus_americanus_H_CamCM007983.2001269.1:0.0519901,Setaria_viridis_SEVIR_4G001800v2:0.0226785)n31:0.023932)n30:5e-09)n27:0.00364839)n24:0.00938672)n23:0.00408586)n20:0.0313973)n18:0.0559552)n17:0.0154708)n15:0.0172795)n14:0.00191995)n8:0.0470904)n2:0.0185335)n0;
```
