## Supplementary Dataset S1 for "Gene turnover and contingency facilitated the repeated evolution of C_4_ photosynthesis in grasses": OG0017137_tree.txt

```
(Streptochaeta_angustifolia_strangu_041819:0.194289,(((Brachypodium_distachyon_BRADI_4g17200v3:0.124224,(Hordeum_spontaneum_WB01_005652_0346410:5e-09,Hordeum_vulgareMorex_HORVU.MOREX.r3.6HG0612760:0.00302893)n4:0.092273)n3:0.0613843,((Olyra_latifolia_Ola004450:0.186214,(Ampelocalamus_luodianensis_Alu11Dg06540.1:0.0785145,Dendrocalamus_sinicus_Dendrocalamus_sinicus_Dsi11B_5433210_5433806_Dsi11Bg02580.1_-1_CDS_4147835749_39330:0.0886104)n7:0.0238147)n6:0.0779957,(Zizania_latifolia_GWHTBFHI029301:0.135126,(Leersia_perrieri_LPERR11G12380:0.141956,Oryza_sativa_LOC_Os11g32890:0.0586369)n9:0.0789736)n8:0.124811)n5:0.0378668)n2:0.0218551,((Phragmites_australis_Phragmites_australis_PaChr10_10669435_10670105_evm.model.PaChr10.483_1_CDS_4362371857_24020:0.0906787,((Eragrostis_curvula_EJB05_57502:0.011045,Eragrostis_curvula_EJB05_27103:0.00927071)n13:0.122678,(Eleusine_coracana_ELECO.r07.9AG0686600:0.060352,Eleusine_coracana_ELECO.r07.9BG0712820:0.0702437)n14:0.0526444)n12:0.0462165)n11:0.0431423,((Aristida_adscensionis_H_Aadptg000020l000145.1:0.132685,Stipagrostis_hirtigluma_H_Shi_ptg000013l_000847.1:0.11858)n16:0.063271,(Chasmanthium_laxum_Chala.09G075300:0.0838543,(((Panicum_hallii_Pahal.8G196200:0.0791854,(Panicum_virgatum_Pavir.J325800:0.0397109,Panicum_virgatum_Pavir.J325600:0.0830731)n21:0.0619498)n20:0.0501969,(Zea_mays_Zm00001eb113490:0.12342,Sorghum_bicolor_SORBI_3005G138500:0.1096)n22:0.0553418)n19:0.0191335,(((Digitaria_radicosa_Dra08G0095300:0.069334,(Digitaria_exilis_H_Dex8A-001620.1:0.0118251,Digitaria_exilis_H_Dex8B-000596.1:0.0412773)n26:0.0559008)n25:0.054206,(ASEM_AUS1_H_AUS1CM014277.1001063.1:0.0204046,ASEM_RSA5_H_RSA5chrom8000842.1:0.00837742)n27:0.0831359)n24:0.0241548,(Dichantelium_oligosantes_H_DolKV776726.1000002.1:0.0690121,(Echinocloa_haploclada_eh_chr4.1674:0.127071,(Urochloa_fusta_Urofu.8G144600:0.0615636,(Setaria_viridis_SEVIR_8G150500v2:0.0346083,Cenchrus_americanus_H_CamCM007982.2000531.1:0.0701874)n31:0.00650541)n30:0.015953)n29:0.0177474)n28:0.024592)n23:0.0114264)n18:0.0385876)n17:0.0286243)n15:0.0306001)n10:0.0303699)n1:0.194289)n0;
```
