## Supplementary Dataset S1 for "Gene turnover and contingency facilitated the repeated evolution of C_4_ photosynthesis in grasses": OG0017138_tree.txt

```
((Pharus_latifolius_Phala.09G136700:0.124484,Streptochaeta_angustifolia_strangu_013413:0.127668)n1:0.0424797,((((Zizania_latifolia_GWHTBFHI029109:0.0415682,Zizania_latifolia_GWHTBFHI030519:0.0382725)n5:0.0240516,(Leersia_perrieri_LPERR11G15430:0.0568423,Oryza_sativa_LOC_Os11g38980:0.0291672)n6:0.0324481)n4:0.0307475,(Olyra_latifolia_Ola007102:0.0873868,(((Ampelocalamus_luodianensis_Alu04Dg15790.2:0.0529907,Ampelocalamus_luodianensis_Alu11Dg03960.1:0.0322778)n10:0.00785031,Ampelocalamus_luodianensis_Alu05Cg02910.1:0.0183808)n9:0.00204231,(Dendrocalamus_sinicus_Dendrocalamus_sinicus_Dsi11B_3181370_3182674_Dsi11Bg01480.2_1_CDS_4147835419_24133:0.0320855,(Dendrocalamus_sinicus_Dendrocalamus_sinicus_Dsi11A_32590358_32591662_Dsi11Ag09420.2_-1_CDS_4147832569_11745:0.0313234,Dendrocalamus_sinicus_Dendrocalamus_sinicus_Dsi09C_27950441_27951742_Dsi09Cg11340.1_-1_CDS_4147821094_33652:0.0384897)n12:0.00384897)n11:0.000427663)n8:0.00552422)n7:0.00636799)n3:0.0163022,(Stipagrostis_hirtigluma_H_Shi_ptg000013l_000060.1:0.0930447,(((Eleusine_coracana_ELECO.r07.9AG0688190:0.0152467,Eleusine_coracana_ELECO.r07.9BG0715640:0.0119645)n16:0.0748063,Phragmites_australis_Phragmites_australis_PaChr10_5801222_5802508_evm.model.PaChr10.290_1_CDS_4362371429_13935:0.0486788)n15:0.0146102,(Chasmanthium_laxum_Chala.09G046400:0.0549931,(((Digitaria_radicosa_Dra08G0120200:0.0183358,(Digitaria_exilis_H_Dex8A-001412.1:0.0169385,Digitaria_exilis_H_Dex8B-001343.1:0.0115753)n21:0.014045)n20:0.0255973,((ASEM_AUS1_H_AUS1CM014277.1002360.1:0.00430056,ASEM_RSA5_H_RSA5chrom8002104.1:0.00844049)n23:0.0413996,((Urochloa_fusta_Urofu.8G177800:0.0350267,(Cenchrus_americanus_H_CamCM007982.2000393.1:0.0327418,Setaria_viridis_SEVIR_8G189700v2:0.0212004)n26:0.0103471)n25:0.00397559,(Panicum_hallii_Pahal.8G226300:0.0128988,(Panicum_virgatum_Pavir.8KG292100:0.0147865,Panicum_virgatum_Pavir.8NG278500:0.0276294)n28:0.00306993)n27:0.00252932)n24:0.00585126)n22:0.00167852)n19:0.0113188,(Sorghum_bicolor_SORBI_3005G178100:0.0476105,(Zea_mays_Zm00001eb167290:0.0494574,(Zea_mays_Zm00001eb182100:0.00949166,Zea_mays_Zm00001eb114990:0.00256489)n31:0.0821189)n30:0.00912432)n29:0.0148306)n18:0.0195789)n17:0.00910651)n14:0.0135848)n13:0.0648459)n2:0.0424797)n0;
```
