## Supplementary Dataset S1 for "Gene turnover and contingency facilitated the repeated evolution of C_4_ photosynthesis in grasses": OG0017139_tree.txt

```
((Eragrostis_curvula_EJB05_42492:0.224114,(Digitaria_exilis_H_Dex5A-002865.1:0.0693696,Digitaria_radicosa_Dra07G0016100:0.0359421)n2:0.170079)n1:0.0551819,(Eragrostis_curvula_EJB05_04962:0.147593,(((Panicum_virgatum_Pavir.6KG015100:0.0765092,(Panicum_virgatum_Pavir.1KG276500:0.0199544,Panicum_virgatum_Pavir.5KG286600:0.0115756)n7:0.0131833)n6:0.152592,ASEM_AUS1_H_AUS1CM014278.1005213.1:0.111533)n5:0.040169,((ASEM_RSA5_H_RSA5chrom9002401.1:0.206693,Panicum_virgatum_Pavir.9NG162900:0.105948)n9:0.151682,(Chasmanthium_laxum_Chala.07G012800:0.23687,(Setaria_viridis_SEVIR_3G257000v2:0.359362,((ASEM_AUS1_H_AUS1CM014277.1001561.1:0.0222527,ASEM_RSA5_H_RSA5chrom8001318.1:0.0272106)n13:0.051597,(((Digitaria_exilis_H_Dex8A-001279.1:0.0967016,((Digitaria_radicosa_Dra08G0135200:0.0585206,(Digitaria_exilis_H_Dex8A-001268.1:0.136354,((Digitaria_exilis_H_Dex8A-001269.1:0.0787126,Digitaria_exilis_H_Dex8A-001276.1:0.0743105)n21:0.0134061,(Digitaria_exilis_H_Dex8A-001266.1:0.057118,Digitaria_exilis_H_Dex8B-001245.1:0.0600976)n22:0.00600976)n20:0.000600976)n19:6.67751e-05)n18:0.0106367,(Digitaria_radicosa_Dra08G0118800:0.0267282,(Digitaria_exilis_H_Dex8A-001273.1:0.0726037,(((Digitaria_exilis_H_Dex8B-001244.1:0.0928813,Digitaria_exilis_H_Dex8A-001281.1:0.0306897)n27:0.0875904,(Digitaria_exilis_H_Dex8A-001277.1:0.026963,(Digitaria_exilis_H_Dex8A-001278.1:0.00916187,Digitaria_exilis_H_Dex8A-001280.1:0.0154088)n29:0.033848)n28:0.0487348)n26:0.00729653,Digitaria_exilis_H_Dex8A-001267.1:0.0534042)n25:0.00534042)n24:0.00059338)n23:0.0167038)n17:0.00514791)n16:0.0121585,(Digitaria_exilis_H_Dex8A-001265.1:0.0179798,Digitaria_exilis_H_Dex8A-001275.1:0.0209483)n30:0.0831436)n15:0.0292426,(Cenchrus_americanus_H_CamCM007982.2000231.1:0.0978726,Cenchrus_americanus_H_CamCM007982.2000228.1:0.0935137)n31:0.0103904)n14:0.0119106)n12:0.135659)n11:0.0812123)n10:0.0945019)n8:0.0105002)n4:0.051325)n3:0.00570278)n0;
```
