## Supplementary Dataset S1 for "Gene turnover and contingency facilitated the repeated evolution of C_4_ photosynthesis in grasses": OG0017140_tree.txt

```
(Streptochaeta_angustifolia_strangu_008821:0.0821518,((((Hordeum_spontaneum_WB01_005674_0200447:0,Hordeum_vulgareMorex_HORVU.MOREX.r3.4HG0358580:0)n4:0.139161,(Dendrocalamus_sinicus_Dendrocalamus_sinicus_Dsi09C_28804115_28806818_Dsi09Cg12140.1_1_CDS_4147821334_55046:0.039957,((Ampelocalamus_luodianensis_Alu11Dg00630.1:0.0173651,Dendrocalamus_sinicus_Dendrocalamus_sinicus_Dsi11A_56259883_56262847_Dsi11Ag15690.1_1_CDS_4147834450_47208:0.027986)n7:0.00597549,((Dendrocalamus_sinicus_Dendrocalamus_sinicus_DsiCtg00021b_116780_119594_DsiCtg00021bg00080.1_1_CDS_4147846318_19105:0.00488525,Dendrocalamus_sinicus_Dendrocalamus_sinicus_DsiCtg00217b_219054_221866_DsiCtg00217bg00230.1_-1_CDS_4147849108_54575:0.00754998)n9:0.0213598,Ampelocalamus_luodianensis_Alu05Cg00510.2:0.0229856)n8:0.00255395)n6:0.00351058)n5:0.0116003)n3:0.0121735,(((Zizania_latifolia_GWHTBFHI030704:0.0286158,Zizania_latifolia_GWHTBFHI038198:0.0334982)n12:0.0335344,Oryza_sativa_LOC_Os11g47650:0.0603153)n11:0.0429331,Olyra_latifolia_Ola022771:0.100949)n10:0.0134137)n2:0.0202114,((Aristida_adscensionis_H_Aadptg000006l000221.1:0.0595652,(Stipagrostis_hirtigluma_H_Shi_ptg000013l_000516.1:0.00743108,Stipagrostis_hirtigluma_H_Shi_ptg000014l_000009.1:0.00324454)n15:0.0438319)n14:0.03808,((((ASEM_AUS1_H_AUS1CM014277.1001802.1:0.00945149,(ASEM_RSA5_H_RSA5chrom8001610.1:0.00983332,ASEM_RSA5_H_RSA5scaff816000001.1:0.00541771)n20:0.00295123)n19:0.0417176,(Echinocloa_haploclada_eh_chr4.2800:0.0690535,((Digitaria_radicosa_Dra08G0153900:0.0403896,((Digitaria_exilis_H_Dex8B-000992.1:0,Digitaria_exilis_H_Dex8B-001009.1:0,Digitaria_exilis_H_DexUA-000272.1:0)n25:0.0152693,Digitaria_exilis_H_Dex8A-001061.1:0.0198494)n24:0.0294995)n23:0.0152069,Cenchrus_americanus_H_CamCM007982.2005311.1:0.0664822)n22:0.0101459)n21:0.00512496)n18:0.0269911,((Eleusine_coracana_ELECO.r07.9AG0693110:0.0123507,Eleusine_coracana_ELECO.r07.9BG0718880:0.019223)n27:0.0761579,(Eragrostis_curvula_EJB05_41599:0.871085,(Eragrostis_curvula_EJB05_25668:0.0128902,Eragrostis_curvula_EJB05_25584:0.0124558)n29:0.0685576)n28:0.00761752)n26:0.0305156)n17:0.0207387,(Phragmites_australis_Phragmites_australis_PaChr21_24417410_24420295_evm.model.PaChr21.1037_1_CDS_4362427493_17907:0.0511922,Phragmites_australis_Phragmites_australis_PaChr10_506532_509227_evm.model.PaChr10.36_1_CDS_4362371583_36212:0.0481334)n30:0.00534815)n16:0.0103139)n13:0.0306589)n1:0.0821518)n0;
```
