## Supplementary Dataset S1 for "Gene turnover and contingency facilitated the repeated evolution of C_4_ photosynthesis in grasses": OG0017141_tree.txt

```
((((Stipagrostis_hirtigluma_H_Shi_ptg000013l_000542.1:0.00140448,Stipagrostis_hirtigluma_H_Shi_ptg000014l_000032.1:0.0015904)n3:0.0772511,(Stipagrostis_hirtigluma_H_Shi_ptg000013l_000586.1:0.0023529,Stipagrostis_hirtigluma_H_Shi_ptg000014l_000339.1:0.000596948)n4:0.0573691)n2:0.0773454,(Aristida_adscensionis_H_Aadptg000006l000238.1:0.0672622,Aristida_adscensionis_H_Aadptg000006l000242.1:0.104537)n5:0.073373)n1:0.0189388,((Sorghum_bicolor_SORBI_3005G230600:0.142547,(((ASEM_AUS1_H_AUS1CM014277.1001823.1:0.00452545,ASEM_RSA5_H_RSA5chrom8001629.1:0.00775176)n10:0.0710623,(Digitaria_radicosa_Dra08G0156100:0.0370157,(Digitaria_exilis_H_Dex8A-001077.1:0.023403,(Digitaria_exilis_H_Dex8B-001045.1:0,Digitaria_exilis_H_Dex8B-001038.1:0,Digitaria_exilis_H_DexUA-004719.1:0)n13:0.0145091)n12:0.0355603)n11:0.0739159)n9:0.0105161,((Panicum_virgatum_Pavir.8KG244500:0.0153696,Panicum_virgatum_Pavir.8NG296700:0.028174)n15:0.0521912,(Cenchrus_americanus_H_CamCM007982.2000003.1:0.140213,Urochloa_fusta_Urofu.8G225500:0.0598485)n16:0.0264242)n14:0.0068725)n8:0.0323606)n7:0.0517984,((Panicum_virgatum_Pavir.8NG296500:0.0838425,(Urochloa_fusta_Urofu.8G225300:0.0536547,(Digitaria_radicosa_Dra08G0156000:0.0352931,(Digitaria_exilis_H_Dex8A-001076.1:0.0290186,(Digitaria_exilis_H_Dex8B-001044.1:0,Digitaria_exilis_H_Dex8B-001037.1:0,Digitaria_exilis_H_DexUA-004718.1:0)n22:0.0205806)n21:0.0170498)n20:0.0462454)n19:0.0197896)n18:0.0966904,(((Eragrostis_curvula_EJB05_25626:0.190991,(Chasmanthium_laxum_Chala.09G005000:0.0603919,(Sorghum_bicolor_SORBI_3005G230500:0.126949,ASEM_AUS1_H_AUS1CM014277.1001822.1:0.0776961)n27:0.0409567)n26:0.0400927)n25:0.0391051,(Phragmites_australis_Phragmites_australis_PaChr10_271538_273319_evm.model.PaChr10.24_1_CDS_4362371317_9293:0.14775,(Eragrostis_curvula_EJB05_28202:0.00262225,Eragrostis_curvula_EJB05_28222:0.00273337)n29:0.243497)n28:0.020555)n24:0.038669,Chasmanthium_laxum_Chala.09G004900:0.0640281)n23:0.00711424)n17:0.0219377)n6:0.0148647)n0;
```
