## Supplementary Dataset S1 for "Gene turnover and contingency facilitated the repeated evolution of C_4_ photosynthesis in grasses": OG0017142_tree.txt

```
(Streptochaeta_angustifolia_strangu_004532:0.336209,((((Chasmanthium_laxum_Chala.09G004200:0.141555,Phragmites_australis_Phragmites_australis_PaChr10_238578_240168_evm.model.PaChr10.19_1_CDS_4362371205_4664:0.197245)n4:0.0580071,((Eleusine_coracana_ELECO.r07.9AG0693330:0.222123,Eragrostis_curvula_EJB05_25632:0.1256)n6:0.0769059,(Aristida_adscensionis_H_Aadptg000006l000260.1:0.148535,(Stipagrostis_hirtigluma_H_Shi_ptg000013l_000563.1:0.0846765,Stipagrostis_hirtigluma_H_Shi_ptg000014l_000321.1:0.101022)n8:0.0951733)n7:0.0402941)n5:0.0330218)n3:0.0486288,(((Zizania_latifolia_GWHTBFHI030713:0.112245,Zizania_latifolia_GWHTBFHI038211:0.147028)n11:0.0328836,(Oryza_sativa_LOC_Os11g47950:0.145702,Leersia_perrieri_LPERR11G20460:0.213093)n12:0.0692837)n10:0.157793,(((Hordeum_spontaneum_WB01_001066_0802524:0.0267734,Hordeum_vulgareMorex_HORVU.MOREX.r3.4HG0357620:0.00652008)n15:0.230026,Brachypodium_distachyon_BRADI_3g06910v3:0.348273)n14:0.0873213,(Ampelocalamus_luodianensis_Alu05Cg00230.2:0.0310406,((Dendrocalamus_sinicus_Dendrocalamus_sinicus_DsiCtg00217b_58353_60488_DsiCtg00217bg00050.1_1_CDS_4147849054_24178:0.0123847,Dendrocalamus_sinicus_Dendrocalamus_sinicus_DsiCtg00021b_283423_285571_DsiCtg00021bg00260.1_-1_CDS_4147846372_49499:0.0147154)n18:0.0768408,Dendrocalamus_sinicus_Dendrocalamus_sinicus_Dsi09C_28913004_28929295_Dsi09Cg12210.1_-1_CDS_4147821355_10020:0.104072)n17:0.0115636)n16:0.0616178)n13:0.0724228)n9:0.083107)n2:0.0585032,((Sorghum_bicolor_SORBI_3005G231400:0.199825,Zea_mays_Zm00001eb164400:0.213677)n20:0.123473,((Urochloa_fusta_Urofu.8G225800:0.217427,((Echinocloa_haploclada_eh_chr4.2819:0.00643497,Echinocloa_haploclada_eh_chr4.2835:0.0105168)n24:0.232629,(((Digitaria_exilis_H_Dex8B-001029.1:0,Digitaria_exilis_H_DexUA-000292.1:0)n27:0.00817017,Digitaria_exilis_H_Dex8A-001088.1:0.0102945)n26:0.313221,(Panicum_hallii_Pahal.8G267200:0.143762,Panicum_virgatum_Pavir.8NG297300:0.180615)n28:0.143)n25:0.0604054)n23:0.0339032)n22:0.0417885,(ASEM_AUS1_H_AUS1CM014277.1001870.1:0.267535,(Dichantelium_oligosantes_H_DolKV776687.1000015.1:0.221439,(Cenchrus_americanus_H_CamCM007982.2005332.1:0.190019,Setaria_viridis_SEVIR_8G261300v2:0.129993)n31:0.109694)n30:0.0443363)n29:0.0342657)n21:0.0541532)n19:0.0618245)n1:0.336209)n0;
```
