## Supplementary Dataset S1 for "Gene turnover and contingency facilitated the repeated evolution of C_4_ photosynthesis in grasses": OG0017143_tree.txt

```
((Aristida_adscensionis_H_Aadptg000006l000247.1:0.182972,((Eragrostis_curvula_EJB05_25635:0.153772,(Stipagrostis_hirtigluma_H_Shi_ptg000013l_000547.1:0.0378825,Stipagrostis_hirtigluma_H_Shi_ptg000014l_000037.1:0.039192)n4:0.0710413)n3:0.0178211,((Phragmites_australis_Phragmites_australis_PaChr21_24588316_24588465_evm.model.PaChr21.1048_1_CDS_4362427517_27982:0.0869794,((Phragmites_australis_Phragmites_australis_PaChr10_204573_205489_evm.model.PaChr10.16_1_CDS_4362371139_19405:0,Phragmites_australis_Phragmites_australis_PaChr10_189896_190812_evm.model.PaChr10.13_1_CDS_4362371073_34101:0)n8:0.0417992,Phragmites_australis_Phragmites_australis_PaChr10_158845_159586_evm.model.PaChr10.10_1_CDS_4362370445_24855:0.0615099)n7:0.0360365)n6:0.0410537,(Chasmanthium_laxum_Chala.09G003300:0.0964728,((Sorghum_bicolor_SORBI_3005G231800:0.0484932,Zea_mays_Zm00001eb164340:0.0441746)n11:0.0727665,(Echinocloa_haploclada_eh_chr4.2830:0.0777987,((Dichantelium_oligosantes_H_DolKV776687.1000001.1:0.0293977,Dichantelium_oligosantes_H_DolKV776721.1000014.1:0.0452347)n14:0.0169999,((ASEM_AUS1_H_AUS1CM014277.1001863.1:0.0177798,ASEM_RSA5_H_RSA5chrom8001640.1:0.00683232)n16:0.056203,(Setaria_viridis_SEVIR_8G262400v2:0.0409313,((Panicum_hallii_Pahal.8G268200:0.0141285,Panicum_virgatum_Pavir.8NG298400:0.0180888)n19:0.0157111,(((Digitaria_radicosa_Dra08G0156600:5e-09,Digitaria_radicosa_Dra08G0156600.2:5e-09)n22:0.0781711,(Digitaria_exilis_H_Dex8A-001079.1:0.0184637,(Digitaria_exilis_H_Dex8B-001066.1:5e-09,(Digitaria_exilis_H_Dex8B-001048.1:0,Digitaria_exilis_H_DexUA-004723.1:0)n25:5e-09)n24:0.00775498)n23:0.0892602)n21:0.118709,Urochloa_fusta_Urofu.8G226100:0.0611185)n20:0.0327132)n18:0.0103995)n17:0.00542994)n15:0.00742619)n13:0.0123301)n12:0.0486618)n10:0.0238108)n9:0.0255882)n5:0.0293633)n2:0.0224921)n1:0.0216468,((Brachypodium_distachyon_BRADI_4g09100v3:0.142978,(Hordeum_spontaneum_WB01_001301_1149110:1.14081,(Hordeum_spontaneum_WB01_006724_0401391:0.00201616,Hordeum_vulgareMorex_HORVU.MOREX.r3.4HG0357370:0.00185499)n29:0.129593)n28:0.0143992)n27:0.0673951,(Olyra_latifolia_Ola008929:0.0883648,(Ampelocalamus_luodianensis_Alu05Cg00190.1:0.0334129,Dendrocalamus_sinicus_Dendrocalamus_sinicus_Dsi11A_59447158_59448076_Dsi11Ag16980.1_1_CDS_4147834837_37638:0.0436291)n31:0.0329885)n30:0.0384583)n26:0.0499734)n0;
```
