## Supplementary Dataset S1 for "Gene turnover and contingency facilitated the repeated evolution of C_4_ photosynthesis in grasses": OG0017144_tree.txt

```
(((Pharus_latifolius_Phala.11G155800:0,Pharus_latifolius_Phala.11G155800.2:0)n2:0.181911,Streptochaeta_angustifolia_strangu_024027:0.161106)n1:0.0474,(Ampelocalamus_luodianensis_Alu10Cg00250.2:0.0387599,(Dendrocalamus_sinicus_Dendrocalamus_sinicus_Dsi08C_27224240_27225298_Dsi08Cg10270.1_1_CDS_4147811050_8298:0.0736091,(Olyra_latifolia_Ola006706:0.133209,((Zizania_latifolia_GWHTBFHI037392:0.132834,(Leersia_perrieri_LPERR10G00110:0.145216,Oryza_sativa_LOC_Os10g01290:0.140519)n8:0.0570747)n7:0.0467541,((Brachypodium_distachyon_BRADI_3g21530v3:0.134772,(Hordeum_spontaneum_WB01_005817_0223790:0.0038658,Hordeum_vulgareMorex_HORVU.MOREX.r3.5HG0502550:0.00383785)n11:0.133383)n10:0.0721437,((Aristida_adscensionis_H_Aadptg000008l001121.1:0.0444534,Stipagrostis_hirtigluma_H_Shi_ptg000025l_001746.1:0.0550943)n13:0.0466939,((Phragmites_australis_Phragmites_australis_PaChr18_749431_750693_evm.model.PaChr18.23_1_CDS_4362407925_28757:0.0820347,(Eragrostis_curvula_EJB05_23151:0.0639118,(Eleusine_coracana_ELECO.r07.2AG0118820:0.0211331,Eleusine_coracana_ELECO.r07.2BG0172590:0.0177696)n17:0.0724201)n16:0.0712867)n15:0.0113969,(Chasmanthium_laxum_Chala.04G000400:0.0516754,((Sorghum_bicolor_SORBI_3001G279200:0.0242022,Zea_mays_Zm00001eb025620:0.0587231)n20:0.0478379,((Dichantelium_oligosantes_H_DolKV780876.1000004.1:0.0348594,(ASEM_AUS1_H_AUS1CM014278.1006347.1:0.0558747,Echinocloa_haploclada_eh_chr1.3099:0.0487254)n23:0.0168475)n22:0.00891904,((Urochloa_fusta_Urofu.9G322900:0.0467645,(Cenchrus_americanus_H_CamCM007986.2000784.1:0.0527446,Setaria_viridis_SEVIR_9G307800v2:0.0192881)n26:0.00778416)n25:0.0129395,((Panicum_hallii_Pahal.9G363300:0.0147273,(Panicum_virgatum_Pavir.9KG239500:0.0218969,Panicum_virgatum_Pavir.9NG368700:0.0197541)n29:0.0116847)n28:0.0205706,(Digitaria_radicosa_Dra09G0249100:0.0343742,(Digitaria_exilis_H_Dex9A-001456.1:0.017151,Digitaria_exilis_H_Dex9B-001440.1:0.0111971)n31:0.0288495)n30:0.0257743)n27:0.00474349)n24:0.00569706)n21:0.0143687)n19:0.030046)n18:0.026295)n14:0.0135521)n12:0.0654194)n9:0.0197802)n6:0.0270779)n5:0.0161466)n4:0.00826116)n3:0.0474)n0;
```
