## Supplementary Dataset S1 for "Gene turnover and contingency facilitated the repeated evolution of C_4_ photosynthesis in grasses": OG0017145_tree.txt

```
((Olyra_latifolia_Ola008167:0.260213,(Brachypodium_distachyon_BRADI_3g21460v3:0.3685,(Ampelocalamus_luodianensis_Alu10Cg00430.1:0.0356098,((Dendrocalamus_sinicus_Dendrocalamus_sinicus_DsiCtg00210_374064_375389_DsiCtg00210g00090.1_1_CDS_4147848994_47256:0.00794309,Dendrocalamus_sinicus_Dendrocalamus_sinicus_Dsi10B_873525_874642_Dsi10Bg00160.1_1_CDS_4147824052_49988:5e-09)n5:0.0960899,Dendrocalamus_sinicus_Dendrocalamus_sinicus_Dsi08C_26080963_26082246_Dsi08Cg10170.1_-1_CDS_4147811020_48256:0.047977)n4:0.00533078)n3:0.0359512)n2:0.037933)n1:0.0283595,((Phragmites_australis_Phragmites_australis_PaChr25_919150_920815_evm.model.PaChr25.27_1_CDS_4362438247_38119:0.144607,(Aristida_adscensionis_H_Aadptg000008l000257.1:0.17349,Stipagrostis_hirtigluma_H_Shi_ptg000025l_000706.1:0.0982002)n8:0.0750582)n7:0.026172,(((Zea_mays_Zm00001eb025850:0.111283,Sorghum_bicolor_SORBI_3001G278300:0.0761129)n11:0.111137,(((Urochloa_fusta_Urofu.9G321800:0.10014,(Cenchrus_americanus_H_CamCM007986.2003692.1:0.107923,Setaria_viridis_SEVIR_9G306500v2:0.0586101)n15:0.0315921)n14:0.01338,(Dichantelium_oligosantes_H_DolKV776117.1000002.1:0.0739536,(Panicum_hallii_Pahal.9G360300:0.0273769,(Panicum_virgatum_Pavir.9NG370600:0.0474446,Panicum_virgatum_Pavir.9KG241000:0.0307959)n18:0.00986682)n17:0.0493904)n16:0.00916512)n13:0.0108114,(ASEM_AUS1_H_AUS1CM014278.1000064.1:0.0857437,(Digitaria_radicosa_Dra09G0248500:0.102916,(Digitaria_exilis_H_Dex9A-004115.1:0.0303843,Digitaria_exilis_H_Dex9B-004106.1:0.0456896)n21:0.0806911)n20:0.0620838)n19:0.0118182)n12:0.0330719)n10:0.0747928,(Sorghum_bicolor_SORBI_3001G278500:0.271872,((ASEM_AUS1_H_AUS1CM014278.1000063.1:0.103297,ASEM_RSA5_H_RSA5chrom9001463.1:0.0895369)n24:0.039242,(Echinocloa_haploclada_eh_chr1.3085:0.103134,((Digitaria_radicosa_Dra09G0248600:0.125447,(Cenchrus_americanus_H_CamCM007986.2003691.1:0.112696,Setaria_viridis_SEVIR_9G306600v2:0.0513101)n28:0.027116)n27:0.00685165,((Panicum_virgatum_Pavir.9KG240900:0.0597711,Panicum_hallii_Pahal.9G360500:0.058446)n30:0.0260099,(Urochloa_fusta_Urofu.9G321900:0.0875672,Dichantelium_oligosantes_H_DolKV776117.1000001.1:0.0964674)n31:0.011365)n29:0.00721753)n26:0.0482735)n25:0.0236052)n23:0.0533535)n22:0.0280972)n9:0.0219166)n6:0.0283595)n0;
```
