## Supplementary Dataset S1 for "Gene turnover and contingency facilitated the repeated evolution of C_4_ photosynthesis in grasses": OG0017146_tree.txt

```
(Juncus_effusus_H_Juncus_Jeff_scaffold_14_000581.1:0.275488,((Pharus_latifolius_Phala.11G102900:0.00161009,Pharus_latifolius_Phala.11G102900.2:0.00655972)n2:0.169602,(((Leersia_perrieri_LPERR10G05620:0.184249,Zizania_latifolia_GWHTBFHI008121:0.121164)n5:0.0940221,(Olyra_latifolia_Ola021787:0.113727,((Ampelocalamus_luodianensis_Alu10Cg04840.1:0.0496959,Ampelocalamus_luodianensis_Alu10Dg08280.2:0.0496241)n8:0.0051183,(Dendrocalamus_sinicus_Dendrocalamus_sinicus_Dsi10B_15686073_15687270_Dsi10Bg02780.1_1_CDS_4147824838_37605:0.057048,Dendrocalamus_sinicus_Dendrocalamus_sinicus_Dsi10A_12311830_12313055_Dsi10Ag06250.1_-1_CDS_4147823260_2147:0.042011)n9:0.00466789)n7:0.0158019)n6:0.0344327)n4:0.025326,((Aristida_adscensionis_H_Aadptg000025l000468.1:0.126253,Stipagrostis_hirtigluma_H_Shi_ptg000025l_000288.1:0.1121)n11:0.0406928,(((Eragrostis_curvula_EJB05_22500:0.0851019,(Eleusine_coracana_ELECO.r07.2AG0122410:0.0174565,Eleusine_coracana_ELECO.r07.2BG0177780:0.0303224)n15:0.0981032)n14:0.0908432,(Phragmites_australis_Phragmites_australis_PaChr25_9023897_9025202_evm.model.PaChr25.259_1_CDS_4362438223_28017:0.0929072,Phragmites_australis_Phragmites_australis_PaChr18_12353509_12355031_evm.model.PaChr18.376_1_CDS_4362408249_37598:0.106778)n16:0.0118642)n13:0.0361417,(Chasmanthium_laxum_Chala.03G108700:0.103889,((Digitaria_radicosa_Dra09G0225600:0.0527727,(Digitaria_exilis_H_Dex9A-004307.1:0.0190086,Digitaria_exilis_H_Dex9B-004216.1:0.00592373)n20:0.0325783)n19:0.0296095,((Panicum_hallii_Pahal.9G263400:0.0234139,(Panicum_virgatum_Pavir.9NG407500:0.0268782,(Panicum_virgatum_Pavir.9KG267300:0.0087271,Panicum_virgatum_Pavir.9KG251700:0.010429)n24:0.0412712)n23:0.0102909)n22:0.0487651,((Echinocloa_haploclada_eh_chr1.2732:0.109706,(Urochloa_fusta_Urofu.9G284700:0.0554425,(Cenchrus_americanus_H_CamCM007983.2004144.1:0.056616,Setaria_viridis_SEVIR_9G268400v2:0.0395705)n28:0.0188958)n27:0.00928333)n26:0.0098092,(Dichantelium_oligosantes_H_DolKV769160.1000003.1:0.0536854,(Sorghum_bicolor_SORBI_3001G261448:0.118393,(ASEM_AUS1_H_AUS1CM014278.1000245.1:0.0169504,ASEM_RSA5_H_RSA5chrom9001652.1:0.0109641)n31:0.0376388)n30:0.0116282)n29:0.0057574)n25:0.00709447)n21:0.00695761)n18:0.0570889)n17:0.0302966)n12:0.0116289)n10:0.0658755)n3:0.0835354)n1:0.275488)n0;
```
