## Supplementary Dataset S1 for "Gene turnover and contingency facilitated the repeated evolution of C_4_ photosynthesis in grasses": OG0017147_tree.txt

```
(Carex_scoparia_H_Carex_Csco_scaffold_11_000666.1:0.317957,((Leersia_perrieri_LPERR10G06650:0.100681,Oryza_sativa_LOC_Os10g26470:0.0844162)n2:0.0484247,(((Brachypodium_distachyon_BRADI_3g25477v3:0.0959704,(Hordeum_spontaneum_WB01_002562_0768709:0.0167534,Hordeum_vulgareMorex_HORVU.MOREX.r3.1HG0037550:0.00196589)n6:0.14917)n5:0.070491,(Ampelocalamus_luodianensis_Alu10Dg07630.2:0.0160003,(Dendrocalamus_sinicus_Dendrocalamus_sinicus_Dsi10A_9865671_9870500_Dsi10Ag05710.1_-1_CDS_4147823098_24655:0.0470302,Dendrocalamus_sinicus_Dendrocalamus_sinicus_Dsi10B_17669879_17670692_Dsi10Bg03270.1_1_CDS_4147824985_6656:0.07915)n8:0.00879445)n7:0.00461289)n4:0.0240799,(Olyra_latifolia_Ola015640:0.198241,((Eragrostis_curvula_EJB05_22654:0.116816,(Eleusine_coracana_ELECO.r07.2AG0123760:0.0100404,Eleusine_coracana_ELECO.r07.2BG0179580:0.022238)n12:0.068651)n11:0.0590416,(Phragmites_australis_Phragmites_australis_PaChr25_11161995_11165872_evm.model.PaChr25.319_1_CDS_4362438357_41916:0.046139,(Chasmanthium_laxum_Chala.03G099900:0.0365264,((Aristida_adscensionis_H_Aadptg000025l000370.1:0.0719617,Stipagrostis_hirtigluma_H_Shi_ptg000025l_000337.1:0.0535048)n16:0.0352648,((Zea_mays_Zm00001eb048470:0.0417658,Sorghum_bicolor_SORBI_3001G254000:0.0469498)n18:0.0579151,((ASEM_AUS1_H_AUS1CM014278.1000316.1:0.0127352,ASEM_RSA5_H_RSA5chrom9001707.1:0.00943297)n20:0.036577,(Dichantelium_oligosantes_H_DolKV778606.1000001.1:0.0572433,(((Setaria_viridis_SEVIR_9G260400v2:0.0272152,Cenchrus_americanus_H_CamCM007983.2004207.1:0.0429853)n24:0.0254317,((Digitaria_radicosa_Dra09G0216700:0.0466854,(Digitaria_exilis_H_Dex9A-004375.1:0.0114076,Digitaria_exilis_H_Dex9B-004254.1:0.0192206)n27:0.0554963)n26:0.0200903,(Echinocloa_haploclada_eh_chr1.2596:0.077732,Urochloa_fusta_Urofu.9G274400:0.0718379)n28:0.0172158)n25:0.0153583)n23:0.0119778,(Panicum_hallii_Pahal.9G302600:0.0285675,(Panicum_virgatum_Pavir.J656400:0.0125898,(Panicum_virgatum_Pavir.9KG166900:0.0202822,Panicum_virgatum_Pavir.2NG311100:0.0130732)n31:0.00130732)n30:0.000145258)n29:0.00621285)n22:0.0141098)n21:0.00701429)n19:0.00889591)n17:0.0193662)n15:0.0214568)n14:0.0116819)n13:0.0148694)n10:0.0552422)n9:0.0184683)n3:0.0535334)n1:0.317957)n0;
```
