## Supplementary Dataset S1 for "Gene turnover and contingency facilitated the repeated evolution of C_4_ photosynthesis in grasses": OG0017148_tree.txt

```
((Pharus_latifolius_Phala.11G088000.3:5e-09,(Pharus_latifolius_Phala.11G088000.2:5e-09,Pharus_latifolius_Phala.11G088000:5e-09)n2:5e-09)n1:0.0683915,(((Zizania_latifolia_GWHTBFHI008239:0.0505857,(Leersia_perrieri_LPERR10G07240:0.0549622,Oryza_sativa_LOC_Os10g28030:0.0427809)n6:0.0193674)n5:0.0470776,((Brachypodium_distachyon_BRADI_3g26787v3:0.0751834,(Hordeum_spontaneum_WB01_000488_0141600:0.00832107,Hordeum_vulgareMorex_HORVU.MOREX.r3.6HG0546160:0.00274619)n9:0.131706)n8:0.0266643,(Dendrocalamus_sinicus_Dendrocalamus_sinicus_Dsi10B_18424316_18428499_Dsi10Bg03650.1_1_CDS_4147825099_13971:0.0371079,(Ampelocalamus_luodianensis_Alu10Dg07180.1:0.0561875,Ampelocalamus_luodianensis_Alu10Cg05150.2:0.0327527)n11:0.00363919)n10:0.00598986)n7:0.0176253)n4:0.0177387,(((Phragmites_australis_Phragmites_australis_PaChr25_11866856_11875435_evm.model.PaChr25.359_1_CDS_4362438445_36433:0.0490381,(Eragrostis_curvula_EJB05_22725:0.0564715,(Eleusine_coracana_ELECO.r07.2AG0124530:0.00798872,Eleusine_coracana_ELECO.r07.2BG0180130:0.0109339)n16:0.0631569)n15:0.0401105)n14:0.00970594,(Aristida_adscensionis_H_Aadptg000025l000413.1:0.0804165,Stipagrostis_hirtigluma_H_Shi_ptg000025l_000363.1:0.0528973)n17:0.0260893)n13:0.00390281,(Chasmanthium_laxum_Chala.03G092300:0.0644446,((Zea_mays_Zm00001eb223050:0.142211,Sorghum_bicolor_SORBI_3001G248200:0.0305608)n20:0.0481029,(Dichantelium_oligosantes_H_DolKV774580.1000006.1:0.0327319,((Echinocloa_haploclada_eh_chr1.2540:0.0415391,(Panicum_hallii_Pahal.9G250500:0.0171586,Panicum_virgatum_Pavir.9KG294200:0.0221851)n24:0.0297254)n23:0.0025942,((Urochloa_fusta_Urofu.9G268200:0.0364503,(Cenchrus_americanus_H_CamCM007983.2004237.1:0.0414182,Setaria_viridis_SEVIR_9G265900v2:0.0246531)n27:0.00912416)n26:0.00427013,((ASEM_AUS1_H_AUS1CM014278.1000362.1:0.0099093,ASEM_RSA5_H_RSA5chrom9001733.1:0.0101219)n29:0.0292048,(Digitaria_radicosa_Dra09G0210800:0.0294255,(Digitaria_exilis_H_Dex9A-004406.1:0.0043093,Digitaria_exilis_H_Dex9B-001210.1:0.00351108)n31:0.0335696)n30:0.0237588)n28:0.00294447)n25:0.000976503)n22:0.00826133)n21:0.0273128)n19:0.0107467)n18:0.0123368)n12:0.0412916)n3:0.0683915)n0;
```
