## Supplementary Dataset S1 for "Gene turnover and contingency facilitated the repeated evolution of C_4_ photosynthesis in grasses": OG0017149_tree.txt

```
((Streptochaeta_angustifolia_strangu_006907:0.175278,Pharus_latifolius_Phala.07G001900:0.144658)n1:0.0580687,((Olyra_latifolia_Ola002527:0.111226,(Ampelocalamus_luodianensis_Alu09Cg23200.2:0.0636636,Dendrocalamus_sinicus_Dendrocalamus_sinicus_Dsi11C_11243956_11245617_Dsi11Cg04450.1_-1_CDS_4147839031_10641:0.0709531)n4:0.017)n3:0.0352694,((Leersia_perrieri_LPERR05G00100:0.0989586,(Zizania_latifolia_GWHTBFHI001275:0.0940809,Oryza_sativa_LOC_Os05g01110:0.0791432)n7:0.0376998)n6:0.0242608,((Brachypodium_distachyon_BRADI_2g40040v3:0.140756,Hordeum_spontaneum_WB01_017730_0046664:0.0867802)n9:0.0583143,(((Eleusine_coracana_ELECO.r07.5AG0409000:0.0753652,Eragrostis_curvula_EJB05_34543:0.0388566)n12:0.0303593,((Phragmites_australis_Phragmites_australis_PaChr9_296743_297573_evm.model.PaChr9.14_1_CDS_4362484773_23549:0.0425527,(Stipagrostis_hirtigluma_H_Shi_ptg000046l_001153.1:0.0724003,Aristida_adscensionis_H_Aadptg000065l000235.1:0.0680633)n15:0.0621753)n14:0.0469794,Phragmites_australis_Phragmites_australis_PaChr12_103336_103989_evm.model.PaChr12.9_1_CDS_4362383746_11870:0.0473787)n13:0.0052643)n11:0.0206915,(Chasmanthium_laxum_Chala.07G007600:0.10072,((Cenchrus_americanus_H_CamCM007983.2001075.1:0.0285448,Setaria_viridis_SEVIR_9G244100v2:0.0154883)n18:0.00812975,(Dichantelium_oligosantes_H_DolKV776921.1000009.1:0.0245287,(((Echinocloa_haploclada_eh_chr1.2427:0.0318137,((Panicum_hallii_Pahal.9G241400:0.0314014,(Panicum_virgatum_Pavir.9NG321600:0.0070414,Panicum_virgatum_Pavir.9KG205900:0.0226441)n25:0.00735851)n24:5e-09,(ASEM_RSA5_H_RSA5chrom9004552.1:0.0125783,(ASEM_AUS1_H_AUS1CM014278.1005932.1:0.00619992,ASEM_AUS1_H_AUS1CM014278.1005930.1:0.00554209)n27:0.000615788)n26:5e-09)n23:0.00976603)n22:0.00648817,(Digitaria_radicosa_Dra09G0131200:0.0246696,(Digitaria_exilis_H_Dex9A-001163.1:0.0179355,Digitaria_exilis_H_Dex9B-001158.1:0.0149245)n29:0.00891813)n28:0.0188891)n21:0.00305664,(Sorghum_bicolor_SORBI_3001G240000:0.0130096,(Zea_mays_Zm00001eb047510:0.038051,Zea_mays_Zm00001eb222850:0.0496247)n31:0.00551386)n30:0.00286932)n20:6e-09)n19:0.00489964)n17:0.0448369)n16:0.0227519)n10:0.0739753)n8:0.0363209)n5:0.0164808)n2:0.0580687)n0;
```
