## Supplementary Dataset S1 for "Gene turnover and contingency facilitated the repeated evolution of C_4_ photosynthesis in grasses": OG0017150_tree.txt

```
((Eleusine_coracana_ELECO.r07.1BG0058730:0.727125,Zizania_latifolia_GWHTBFHI013305:0.588289)n1:0.106616,(((Olyra_latifolia_Ola003175:0.294364,((Ampelocalamus_luodianensis_Alu10Cg08530.1:0.0134717,(Ampelocalamus_luodianensis_Alu11Dg09070.2:0.070282,(Ampelocalamus_luodianensis_AluCtg00854g00040.1:0.0751649,Ampelocalamus_luodianensis_Alu01Dg05270.1:0.0595486)n8:0.183556)n7:0.00850228)n6:0.0141704,(Dendrocalamus_sinicus_Dendrocalamus_sinicus_Dsi10B_21011551_21012107_Dsi10Bg04720.1_1_CDS_4147825420_24100:0.154408,(Dendrocalamus_sinicus_Dendrocalamus_sinicus_Dsi10A_6582404_6582885_Dsi10Ag04440.1_-1_CDS_4147822717_37598:0.122651,Dendrocalamus_sinicus_Dendrocalamus_sinicus_Dsi10C_15837965_15838420_Dsi10Cg03620.1_1_CDS_4147827910_4414:0.0281468)n10:0.00281468)n9:0.000312742)n5:0.0228577)n4:0.158636,(Zizania_latifolia_GWHTBFHI008377:0.0911574,(Leersia_perrieri_LPERR10G09200:0.231856,Oryza_sativa_LOC_Os10g32840:0.239008)n12:0.0695723)n11:0.0669755)n3:0.0432592,((Aristida_adscensionis_H_Aadptg000025l000004.1:0.15012,Stipagrostis_hirtigluma_H_Shi_ptg000025l_000195.1:0.0474621)n14:0.0322163,(((Eragrostis_curvula_EJB05_22058:0.0752718,(Eleusine_coracana_ELECO.r07.2AG0127220:0.0317037,Eleusine_coracana_ELECO.r07.2BG0182700:0.0283382)n18:0.123475)n17:0.0677369,(Chasmanthium_laxum_Chala.03G070700:0.0427383,(Phragmites_australis_Phragmites_australis_PaChr25_14170606_14171036_evm.model.PaChr25.491_1_CDS_4362438739_32640:0.0592418,Phragmites_australis_Phragmites_australis_PaChr18_20123041_20123732_evm.model.PaChr18.652_1_CDS_4362408863_40976:0.21612)n20:0.0240133)n19:0.0402221)n16:0.0393373,((((ASEM_AUS1_H_AUS1CM014278.1000523.1:0.0220575,ASEM_RSA5_H_RSA5chrom9001922.1:0.00976073)n24:0.0424768,(Digitaria_radicosa_Dra09G0145200:0.0530067,(Digitaria_exilis_H_Dex9A-004546.1:0.00845566,Digitaria_exilis_H_Dex9B-004410.1:0.0173978)n26:0.0532506)n25:0.0398411)n23:0.0106305,((Panicum_hallii_Pahal.9G202500:0.0886931,Panicum_virgatum_Pavir.9KG215000:0.0655447)n28:0.0438553,(Cenchrus_americanus_H_CamCM007983.2004381.1:0.098064,(Echinocloa_haploclada_eh_chr1.2250:0.107992,Urochloa_fusta_Urofu.9G242400:0.0582388)n30:0.0383539)n29:0.0371139)n27:0.0965489)n22:0.0416507,(Zea_mays_Zm00001eb222230:0.0663808,Sorghum_bicolor_SORBI_3001G226401:0.0723981)n31:0.0583815)n21:0.102362)n15:0.0211472)n13:0.0681987)n2:0.106616)n0;
```
