## Supplementary Dataset S1 for "Gene turnover and contingency facilitated the repeated evolution of C_4_ photosynthesis in grasses": OG0017151_tree.txt

```
(Stipagrostis_hirtigluma_H_Shi_ptg000025l_000733.1:0.152099,(Chasmanthium_laxum_Chala.03G057000:0.140017,(((Eragrostis_curvula_EJB05_56835:0.00163133,Eragrostis_curvula_EJB05_23964:5e-09)n4:0.113783,((Eragrostis_curvula_EJB05_56839:0.0616652,Eragrostis_curvula_EJB05_23963:0.0320212)n6:0.154176,(Eragrostis_curvula_EJB05_56837:0.026866,Eragrostis_curvula_EJB05_23965:0.0501767)n7:0.0674962)n5:0.051063)n3:0.150014,(Urochloa_fusta_Urofu.9G222900:0.154771,(Dichantelium_oligosantes_H_DolKV783885.1000001.1:0.246491,((Panicum_hallii_Pahal.9G596300:0.214265,Dichantelium_oligosantes_H_DolKV767472.1000002.1:0.124866)n11:0.0415632,((Panicum_hallii_Pahal.1G348000:0.773495,Panicum_hallii_Pahal.9G620300:0.394005)n13:0.0833737,((Urochloa_fusta_Urofu.9G223000:0.0602238,Urochloa_fusta_Urofu.9G221800:0.109379)n15:0.0763785,((Sorghum_bicolor_SORBI_3001G209600:0.226008,Echinocloa_haploclada_eh_chr1.1804:0.133618)n17:0.0169663,(Panicum_virgatum_Pavir.3KG392300:0.226839,(((ASEM_AUS1_H_AUS1CM014278.1000632.1:0.0274868,ASEM_RSA5_H_RSA5chrom9004345.1:0.0201278)n21:0.0210512,((ASEM_AUS1_H_AUS1CM014278.1000637.1:0.0197947,ASEM_RSA5_H_RSA5chrom9002022.1:0.0236172)n23:0.0142257,(ASEM_AUS1_H_AUS1CM014278.1005713.1:0.0250466,ASEM_RSA5_H_RSA5chrom5001718.1:0.175244)n24:0.0194715)n22:0.00597185)n20:0.105808,((Dichantelium_oligosantes_H_DolKV783885.1000003.1:0.0757651,((Panicum_virgatum_Pavir.1KG448700:0.0696717,(Panicum_virgatum_Pavir.8KG138200:0.132627,Panicum_virgatum_Pavir.1NG423300:0.0647692)n29:0.0169582)n28:0.0410012,(Setaria_viridis_SEVIR_9G209700v2:0.124759,(Cenchrus_americanus_H_CamCM007984.2000510.1:0.123553,Setaria_viridis_SEVIR_1G277700v2:0.0586591)n31:0.0608469)n30:0.00676076)n27:0.0395242)n26:0.0131679,Dichantelium_oligosantes_H_DolKV783885.1000004.1:0.100726)n25:0.0111918)n19:0.0296985)n18:0.00329983)n16:0.0258776)n14:0.0236831)n12:0.00263146)n10:0.0330736)n9:0.00330736)n8:0.000367484)n2:0.0250771)n1:0.0280965)n0;
```
