## Supplementary Dataset S1 for "Gene turnover and contingency facilitated the repeated evolution of C_4_ photosynthesis in grasses": OG0017152_tree.txt

```
((Streptochaeta_angustifolia_strangu_040195:0.917419,Pharus_latifolius_Phala.01G149500:0.125911)n1:0.0375126,((Brachypodium_distachyon_BRADI_1g14380v3:0.110126,((Dendrocalamus_sinicus_Dendrocalamus_sinicus_Dsi03B_16764701_16764871_Dsi03Bg08780.1_-1_CDS_4147736743_24370:0.0492217,((Dendrocalamus_sinicus_Dendrocalamus_sinicus_Dsi03A_16719616_16719786_Dsi03Ag09290.1_-1_CDS_4147729507_44609:0.101045,Ampelocalamus_luodianensis_Alu03Dg19010.1:5e-09)n7:0.00940991,(Dendrocalamus_sinicus_Dendrocalamus_sinicus_Dsi03C_22913237_22915053_Dsi03Cg10520.1_1_CDS_4147744270_54229:0.0499223,Ampelocalamus_luodianensis_Alu03Cg29080.1:0.0357927)n8:0.00397697)n6:0.0219078)n5:5e-09,(Olyra_latifolia_Ola017057:0.0689902,(Oryza_sativa_LOC_Os03g42799:0.0911844,(Zizania_latifolia_GWHTBFHI023557:0.0187861,Zizania_latifolia_GWHTBFHI014688:0.0541264)n11:0.00601404)n10:5e-09)n9:0.00945365)n4:0.03022)n3:5e-09,(Eragrostis_curvula_EJB05_05598:0.269492,((Aristida_adscensionis_H_Aadptg000018l000072.1:0.059008,Stipagrostis_hirtigluma_H_Shi_ptg000037l_001026.1:0.0380165)n14:0.0203317,((Dichantelium_oligosantes_H_DolKV775760.1000007.1:0.00875878,(Panicum_hallii_Pahal.9G162200:5e-09,(Panicum_virgatum_Pavir.9KG081000:0.046947,Panicum_virgatum_Pavir.9NG191400:0.192684)n18:0.0214093)n17:0.0364578)n16:0.0392559,(Sorghum_bicolor_SORBI_3001G162800:0.0661253,((Phragmites_australis_Phragmites_australis_PaChr3_34776824_34777709_evm.model.PaChr3.1843_1_CDS_4362444685_27197:0.493467,Chasmanthium_laxum_Chala.03G151200:5e-09)n21:0.0810597,(((ASEM_AUS1_H_AUS1CM014278.1000926.1:0.0108445,ASEM_RSA5_H_RSA5chrom9002324.1:0.0249368)n24:0.0253631,((Setaria_viridis_SEVIR_9G162900v2:0.0284556,(Cenchrus_americanus_H_CamCM007983.2004724.1:5e-09,Cenchrus_americanus_H_CamCM007985.2002683.1:0.00874242)n27:0.179617)n26:0.12782,(Urochloa_fusta_Urofu.2G171200:0.128423,Urochloa_fusta_Urofu.9G167700:0.0256995)n28:0.0028555)n25:0.0841096)n23:5e-09,((Digitaria_radicosa_Dra04G0147200:0.0185511,Digitaria_radicosa_Dra09G0197800:5e-09)n30:0.0274996,(Digitaria_exilis_H_Dex9B-000608.1:0.0281973,Digitaria_exilis_H_Dex9A-004867.1:0.0166065)n31:0.00184516)n29:5e-09)n22:5e-09)n20:0.0779132)n19:0.0675534)n15:0.0901146)n13:0.11523)n12:0.132569)n2:0.0375126)n0;
```
