## Supplementary Dataset S1 for "Gene turnover and contingency facilitated the repeated evolution of C_4_ photosynthesis in grasses": OG0017153_tree.txt

```
((Zizania_latifolia_GWHTBFHI028976:0.335575,((Leersia_perrieri_LPERR12G16720:0.111057,Oryza_sativa_LOC_Os12g43840:0.0817931)n3:0.132412,Ampelocalamus_luodianensis_Alu12Dg09830.1:0.233135)n2:0.0480795)n1:0.0286797,((((Phragmites_australis_Phragmites_australis_PaChr3_35641972_35646416_evm.model.PaChr3.1880_1_CDS_4362444767_19223:0.0728511,Aristida_adscensionis_H_Aadptg000018l001175.1:0.0882323)n7:0.015698,(Aristida_adscensionis_H_Aadptg000018l001173.1:0.119556,(Stipagrostis_hirtigluma_H_Shi_ptg000037l_000801.1:0.0666457,Stipagrostis_hirtigluma_H_Shi_ptg000037l_001007.1:0.0449587)n9:0.0262642)n8:0.0246386)n6:0.0103269,Aristida_adscensionis_H_Aadptg000018l001174.1:0.173348)n5:0.0211915,(((Zea_mays_Zm00001eb050780:0.09195,Sorghum_bicolor_SORBI_3001G158700:0.0532219)n12:0.038681,(Echinocloa_haploclada_eh_chr1.1510:0.0979102,(((ASEM_AUS1_H_AUS1CM014278.1005395.1:0.00733933,ASEM_RSA5_H_RSA5chrom9004043.1:0.00587345)n16:0.0427197,(Dichantelium_oligosantes_H_DolKV783574.1000007.1:0.0483172,(Dichantelium_oligosantes_H_DolKV783574.1000008.1:0.0486746,((Urochloa_fusta_Urofu.9G163200:0.0775006,(Cenchrus_americanus_H_CamCM007983.2000656.1:0.051116,Setaria_viridis_SEVIR_9G158700v2:0.0237045)n21:0.0292615)n20:0.0119146,(((Panicum_virgatum_Pavir.9KG057900:5e-09,Panicum_virgatum_Pavir.9KG076100:5e-09)n24:0.0134843,(Panicum_virgatum_Pavir.9NG189900:0.00684526,Panicum_virgatum_Pavir.9NG173300:0.00308576)n25:0.0172098)n23:0.0219006,Panicum_hallii_Pahal.9G157500:0.117552)n22:0.0279839)n19:0.00549602)n18:0.00655255)n17:0.000728061)n15:0.00905375,((Digitaria_exilis_H_Dex9A-000748.1:0.00471773,Digitaria_exilis_H_Dex9B-004874.1:0.0107095)n27:0.0629221,(Digitaria_radicosa_Dra09G0201200:0.049291,Digitaria_radicosa_Dra09G0201100:0.0606205)n28:0.00673562)n26:0.006588)n14:0.00394616)n13:0.0213973)n11:0.0405645,((Eleusine_coracana_ELECO.r07.3BG0269780:0.0144984,Eleusine_coracana_ELECO.r07.3AG0224600:0.0131121)n30:0.064837,(Eragrostis_curvula_EJB05_05529:0.361636,Eragrostis_curvula_EJB05_05526:0.0837554)n31:0.00930615)n29:0.0393483)n10:0.0160204)n4:0.0286797)n0;
```
