## Supplementary Dataset S1 for "Gene turnover and contingency facilitated the repeated evolution of C_4_ photosynthesis in grasses": OG0017154_tree.txt

```
((((Zizania_latifolia_GWHTBFHI014731:0.0312434,Zizania_latifolia_GWHTBFHI023529:0.0242901)n3:0.0204883,(Leersia_perrieri_LPERR03G22600:0.0599881,Oryza_sativa_LOC_Os03g44010:0.0358981)n4:0.0164164)n2:0.0353664,(Hordeum_spontaneum_WB01_005442_0172455:0.158921,(Ampelocalamus_luodianensis_Alu03Cg29550.2:0.0102252,(Olyra_latifolia_Ola003105:0.0633264,(Dendrocalamus_sinicus_Dendrocalamus_sinicus_Dsi03A_14624074_14625601_Dsi03Ag08810.2_-1_CDS_4147729363_20407:0.0339412,Dendrocalamus_sinicus_Dendrocalamus_sinicus_Dsi03C_23426235_23427943_Dsi03Cg10810.4_1_CDS_4147744357_46347:0.0139188)n8:0.00154653)n7:0.0197003)n6:0.00776779)n5:0.0183779)n1:0.0298536,(Phragmites_australis_Phragmites_australis_PaChr3_36054668_36056394_evm.model.PaChr3.1894_1_CDS_4362444797_31813:0.0300628,((Stipagrostis_hirtigluma_H_Shi_ptg000037l_001057.1:0.03258,((Eragrostis_curvula_EJB05_05465:0.0021085,Eragrostis_curvula_EJB05_05444:0.002187)n13:0.0315013,(Eleusine_coracana_ELECO.r07.2AG0142860:0.00439437,Eleusine_coracana_ELECO.r07.2BG0198310:0.0074151)n14:0.0302378)n12:0.0300119)n11:0.00869638,(Aristida_adscensionis_H_Aadptg000018l000106.1:0.0584985,(Chasmanthium_laxum_Chala.03G157100:0.0225813,((Sorghum_bicolor_SORBI_3007G106800:0.00689557,Zea_mays_Zm00001eb042760:0.0196113)n18:0.024883,(((Cenchrus_americanus_H_CamCM007983.2004765.1:0.0183065,Setaria_viridis_SEVIR_9G156600v2:0.00325001)n21:0.00847954,(Dichantelium_oligosantes_H_DolKV776577.1000002.1:0.0279605,((Digitaria_radicosa_Dra09G0203600:0.0151627,(Digitaria_exilis_H_Dex9A-004894.1:0.00337941,Digitaria_exilis_H_Dex9B-000637.1:0.00164069)n25:0.016802)n24:0.0150556,(Panicum_hallii_Pahal.9G155100:0.00668597,(Panicum_virgatum_Pavir.9NG187100:0.0133265,Panicum_virgatum_Pavir.9KG073600:0.0101552)n27:0.00112835)n26:0.00188854)n23:0.00183153)n22:0.00353675)n20:5e-09,(Urochloa_fusta_Urofu.9G160800:0.02118,(Echinocloa_haploclada_eh_chr1.1476:0.0612629,(ASEM_AUS1_H_AUS1CM014278.1000958.1:0.00390674,(ASEM_RSA5_H_RSA5chrom9002355.1:0.00502914,ASEM_RSA5_H_RSA5chrom9002357.1:5e-09)n31:0.00136039)n30:0.0202549)n29:0.0108549)n28:0.00517688)n19:0.01188)n17:0.0176735)n16:0.00638704)n15:0.00694128)n10:0.00747396)n9:0.0298536)n0;
```
