## Supplementary Dataset S1 for "Gene turnover and contingency facilitated the repeated evolution of C_4_ photosynthesis in grasses": OG0017155_tree.txt

```
((Pharus_latifolius_Phala.01G138900:0.149922,Streptochaeta_angustifolia_strangu_027750:0.140104)n1:0.0289253,((Zizania_latifolia_GWHTBFHI014745:0.122414,(Leersia_perrieri_LPERR03G22780:0.093827,Oryza_sativa_LOC_Os03g44430:0.0529901)n4:0.0316896)n3:0.0451928,(((Brachypodium_distachyon_BRADI_1g13750v3:0.0784399,(Hordeum_spontaneum_WB01_002966_0062461:0.00401677,Hordeum_vulgareMorex_HORVU.MOREX.r3.5HG0508140:0.00203257)n8:0.0742407)n7:0.0879218,(Olyra_latifolia_Ola011098:0.0886812,(Ampelocalamus_luodianensis_Alu03Cg29680.2:0.0282658,(Dendrocalamus_sinicus_Dendrocalamus_sinicus_Dsi04C_4919641_4920951_Dsi04Cg03830.1_1_CDS_4147758724_3623:0.0137006,Dendrocalamus_sinicus_Dendrocalamus_sinicus_Dsi03C_23647536_23648758_Dsi03Cg10940.1_-1_CDS_4147744396_11454:0.0252724)n11:0.0109421)n10:0.019837)n9:0.0237922)n6:0.0125252,((Aristida_adscensionis_H_Aadptg000018l001142.1:0.0526969,Stipagrostis_hirtigluma_H_Shi_ptg000037l_000780.1:0.0449308)n13:0.0395907,((Phragmites_australis_Phragmites_australis_PaChr3_36294410_36295702_evm.model.PaChr3.1904_1_CDS_4362444821_41933:0.0815898,(Eragrostis_curvula_EJB05_05423:0.0757023,(Eleusine_coracana_ELECO.r07.3BG0269070:0.0273264,Eleusine_coracana_ELECO.r07.3AG0224050:0.0288414)n17:0.0693182)n16:0.0732357)n15:0.014793,(Chasmanthium_laxum_Chala.03G158500:0.0527482,((Sorghum_bicolor_SORBI_3001G155200:0.0314309,Zea_mays_Zm00001eb050370:0.0518585)n20:0.0621924,(Dichantelium_oligosantes_H_DolKV776577.1000011.1:0.045934,(Urochloa_fusta_Urofu.9G159400:0.0415259,(((ASEM_AUS1_H_AUS1CM014278.1000963.1:0.0125761,ASEM_RSA5_H_RSA5chrom9004011.1:0.0119578)n25:0.0255518,(Cenchrus_americanus_H_CamCM007983.2004775.1:0.0481549,Setaria_viridis_SEVIR_9G155300v2:0.0166655)n26:0.0130039)n24:0.00425957,((Digitaria_radicosa_Dra09G0205000:0.0475726,(Digitaria_exilis_H_Dex9A-004901.1:0.00970531,Digitaria_exilis_H_Dex9B-000644.1:0.0134356)n29:0.0349583)n28:0.0155672,(Panicum_hallii_Pahal.9G153200:0.0222922,(Panicum_virgatum_Pavir.9KG071400:0.0198026,Panicum_virgatum_Pavir.9NG185300:0.0175409)n31:0.00973111)n30:0.00703818)n27:5e-09)n23:0.00488192)n22:0.0058061)n21:0.0222749)n19:0.012879)n18:0.0212235)n14:0.0135566)n12:0.0440889)n5:0.0148901)n2:0.0289253)n0;
```
