## Supplementary Dataset S1 for "Gene turnover and contingency facilitated the repeated evolution of C_4_ photosynthesis in grasses": OG0017156_tree.txt

```
(Pharus_latifolius_Phala.01G140100:0.116083,((Ampelocalamus_luodianensis_Alu03Cg29800.2:0.0107217,Dendrocalamus_sinicus_Dendrocalamus_sinicus_Dsi03C_23754278_23754772_Dsi03Cg11040.1_-1_CDS_4147744426_28334:0.0280909)n2:0.0188365,(Zizania_latifolia_GWHTBFHI014757:0.138759,(Olyra_latifolia_Ola023642:0.111586,((Oryza_sativa_LOC_Os03g44630:0.206116,(Brachypodium_distachyon_BRADI_1g13635v3:0.199886,(Hordeum_spontaneum_WB01_002368_1332874:0.0118149,Hordeum_vulgareMorex_HORVU.MOREX.r3.5HG0507930:0.00229631)n8:0.274062)n7:0.0999694)n6:0.0820615,((Aristida_adscensionis_H_Aadptg000018l000773.1:0.166302,Stipagrostis_hirtigluma_H_Shi_ptg000037l_001566.1:0.114501)n10:0.0900188,(((Sorghum_bicolor_SORBI_3001G154000:0.0988084,Zea_mays_Zm00001eb050270:0.0717344)n13:0.15329,((Chasmanthium_laxum_Chala.03G159600:0.0478113,Phragmites_australis_Phragmites_australis_PaChr4_34300368_34300865_evm.model.PaChr4.1676_1_CDS_4362452879_32682:0.0974247)n15:0.022735,(Eragrostis_curvula_EJB05_05403:0.108139,(Eleusine_coracana_ELECO.r07.3BG0268890:0.039024,Eleusine_coracana_ELECO.r07.3AG0223900:0.156454)n17:0.0605214)n16:0.0669216)n14:0.0132044)n12:0.0167663,(Echinocloa_haploclada_eh_chr1.1451:0.102812,((Dichantelium_oligosantes_H_DolKV770159.1000004.1:0.0383529,(ASEM_AUS1_H_AUS1CM014278.1005361.1:0.019493,ASEM_RSA5_H_RSA5chrom9004003.1:0.00860115)n21:0.0681297)n20:0.0186617,(((Urochloa_fusta_Urofu.9G157900:0.1026,(Panicum_hallii_Pahal.9G150600:0.0368714,(Panicum_virgatum_Pavir.9KG068400:0.0505206,Panicum_virgatum_Pavir.9NG183400:0.0344145)n26:0.0187337)n25:0.0525622)n24:0.0375097,((Digitaria_radicosa_Dra09G0206300:0.0659464,(Digitaria_radicosa_Dra09G0206400:0.00337234,Digitaria_radicosa_Dra09G0206400.2:5e-09)n29:0.0579675)n28:0.027439,(Digitaria_exilis_H_Dex9A-000717.1:0.0195129,Digitaria_exilis_H_Dex9B-004844.1:0.0330079)n30:0.0826032)n27:0.0164232)n23:0.0291133,(Cenchrus_americanus_H_CamCM007983.2000633.1:0.0552611,Setaria_viridis_SEVIR_9G154100v2:0.0351403)n31:0.0222901)n22:0.0267773)n19:0.0152619)n18:0.057162)n11:0.0321099)n9:0.0443003)n5:0.0433202)n4:0.0211637)n3:0.038736)n1:0.116083)n0;
```
