## Supplementary Dataset S1 for "Gene turnover and contingency facilitated the repeated evolution of C_4_ photosynthesis in grasses": OG0017157_tree.txt

```
((((Zizania_latifolia_GWHTBFHI014265:0.07596,Zizania_latifolia_GWHTBFHI023405:0.105875)n3:0.065748,(Leersia_perrieri_LPERR03G24820:0.140521,Oryza_sativa_LOC_Os03g48190:0.0804677)n4:0.0793104)n2:0.0693813,(Brachypodium_distachyon_BRADI_1g12170v3:0.222254,(((Dendrocalamus_sinicus_Dendrocalamus_sinicus_Dsi03C_24929196_24932721_Dsi03Cg11880.1_-1_CDS_4147744678_56482:0.0742438,Ampelocalamus_luodianensis_Alu03Cg09950.2:0.0307928)n8:0.0136363,(Ampelocalamus_luodianensis_Alu03Dg21300.1:0.0421946,(Olyra_latifolia_Ola004675:0.0863091,Dendrocalamus_sinicus_Dendrocalamus_sinicus_Dsi03A_10549512_10552900_Dsi03Ag07330.1_1_CDS_4147728919_54741:0.0574442)n10:0.0210554)n9:0.014455)n7:0.0137475,Dendrocalamus_sinicus_Dendrocalamus_sinicus_Dsi03B_11362342_11365688_Dsi03Bg07100.1_1_CDS_4147736239_24931:0.0557931)n6:0.00619924)n5:0.012879)n1:0.0258302,((Eleusine_coracana_ELECO.r07.3AG0221060:0.141683,Eragrostis_curvula_EJB05_05127:0.111249)n12:0.0792801,(Phragmites_australis_Phragmites_australis_PaChr3_39122191_39125481_evm.model.PaChr3.2037_1_CDS_4362445117_38983:0.110142,((Stipagrostis_hirtigluma_H_Shi_ptg000037l_000674.1:0.0860666,Aristida_adscensionis_H_Aadptg000018l001026.1:0.105474)n15:0.0420168,(Chasmanthium_laxum_Chala.03G179800:0.0870775,((Sorghum_bicolor_SORBI_3001G133000:0.0595445,Zea_mays_Zm00001eb053390:0.0937161)n18:0.0779252,((Panicum_hallii_Pahal.9G132000:0.0280722,(Panicum_virgatum_Pavir.9KG046200:0.0587921,(Panicum_virgatum_Pavir.9NG154700:0.00840994,Panicum_virgatum_Pavir.9NG059200:0.0113587)n22:0.0389373)n21:0.00909322)n20:0.068113,(Dichantelium_oligosantes_H_DolKV776284.1000005.1:0.103462,((ASEM_AUS1_H_AUS1CM014278.1005283.1:0.00766257,ASEM_RSA5_H_RSA5chrom9003889.1:0.0126913)n25:0.0809534,(Echinocloa_haploclada_eh_chr1.1214:0.0588505,((Digitaria_radicosa_Dra09G0113600:0.0329942,(Digitaria_exilis_H_Dex9A-000606.1:0.0336926,Digitaria_exilis_H_Dex9B-004732.1:0.0210358)n29:0.0366933)n28:0.0210336,(Urochloa_fusta_Urofu.9G134900:0.053689,(Cenchrus_americanus_H_CamCM007983.2000544.1:0.307585,Setaria_viridis_SEVIR_9G134700v2:0.0247756)n31:0.0183661)n30:0.0101258)n27:0.0224556)n26:0.0105906)n24:0.012636)n23:0.00478195)n19:0.0110682)n17:0.0282368)n16:0.0308157)n14:0.00836913)n13:0.0152005)n11:0.0258302)n0;
```
