## Supplementary Dataset S1 for "Gene turnover and contingency facilitated the repeated evolution of C_4_ photosynthesis in grasses": OG0017158_tree.txt

```
((Pharus_latifolius_Phala.01G115100:0.125997,Streptochaeta_angustifolia_strangu_043175:0.0996011)n1:0.0626148,(((Zizania_latifolia_GWHTBFHI023383:0.055901,(Leersia_perrieri_LPERR03G25220:0.0639712,Oryza_sativa_LOC_Os03g48840:0.0396659)n5:0.0125618)n4:0.0385717,((Hordeum_spontaneum_WB01_009285_0013211:0.095668,Brachypodium_distachyon_BRADI_1g11882v3:0.0624689)n7:0.0311817,((Olyra_latifolia_Ola004717:0.0960545,(Ampelocalamus_luodianensis_Alu03Dg21550.4:0.0310822,Ampelocalamus_luodianensis_Alu03Cg09690.1:0.0621672)n10:0.00690747)n9:0.00382202,Dendrocalamus_sinicus_Dendrocalamus_sinicus_Dsi03C_25212139_25212483_Dsi03Cg12080.1_1_CDS_4147744738_33400:0.049715)n8:0.00982417)n6:0.0107503)n3:0.0400563,((Phragmites_australis_Phragmites_australis_PaChr3_39540855_39541199_evm.model.PaChr3.2057_1_CDS_4362445161_15015:0.0588784,((Eragrostis_curvula_EJB05_05060:0.0341153,Eragrostis_curvula_EJB05_05076:0.000395598)n14:0.0942899,(Eleusine_coracana_ELECO.r07.3BG0265640:0.0225141,Eleusine_coracana_ELECO.r07.3AG0220530:0.012947)n15:0.0270058)n13:0.0552267)n12:0.0393069,((Aristida_adscensionis_H_Aadptg000018l001006.1:0.0437883,Stipagrostis_hirtigluma_H_Shi_ptg000037l_000658.1:0.0451511)n17:0.00986343,(Chasmanthium_laxum_Chala.03G183600:0.057567,((Sorghum_bicolor_SORBI_3001G129300:0.0238645,Zea_mays_Zm00001eb053740:0.0477683)n20:0.0347587,((ASEM_AUS1_H_AUS1CM014278.1001063.1:0.0155074,ASEM_RSA5_H_RSA5chrom9002491.1:0.00309094)n22:0.0225091,(Dichantelium_oligosantes_H_DolKV777726.1000002.1:0.0285409,((Urochloa_fusta_Urofu.9G129900:0.0220739,(Digitaria_radicosa_Dra09G0109800:0.0290126,(Digitaria_exilis_H_Dex9A-005031.1:0.018293,Digitaria_exilis_H_Dex9B-000783.1:0.00888373)n27:0.030257)n26:0.0224197)n25:0.00342624,((Cenchrus_americanus_H_CamCM007983.2004895.1:0.0366825,Setaria_viridis_SEVIR_9G129600v2:0.00501574)n29:0.0211586,(Panicum_hallii_Pahal.9G128500:0.0159428,(Panicum_virgatum_Pavir.9KG041000:0.0160403,Panicum_virgatum_Pavir.9NG160300:0.00912063)n31:0.00636878)n30:0.00932409)n28:0.00307401)n24:0.00344321)n23:0.00632467)n21:0.01063)n19:0.0188368)n18:0.0256226)n16:0.00847931)n11:0.0331502)n2:0.0626148)n0;
```
