## Supplementary Dataset S1 for "Gene turnover and contingency facilitated the repeated evolution of C_4_ photosynthesis in grasses": OG0017159_tree.txt

```
(((Olyra_latifolia_Ola014320:0.361326,((Ampelocalamus_luodianensis_Alu03Dg21860.1:0.0689874,Ampelocalamus_luodianensis_Alu03Cg09380.2:0.056945)n4:0.0112361,(Brachypodium_distachyon_BRADI_1g11557v3:0.184984,(Hordeum_spontaneum_WB01_005849_0099425:0.00232053,Hordeum_vulgareMorex_HORVU.MOREX.r3.4HG0336030:0.0153995)n6:0.105512)n5:0.0443698)n3:0.00637252)n2:0.0151137,((Dendrocalamus_sinicus_Dendrocalamus_sinicus_Dsi03B_10408292_10408753_Dsi03Bg06760.1_1_CDS_4147736137_24368:0.0778782,Dendrocalamus_sinicus_Dendrocalamus_sinicus_Dsi03A_9847872_9848342_Dsi03Ag06920.1_1_CDS_4147728796_42355:0.0711348)n8:0.00912761,((Zizania_latifolia_GWHTBFHI014311:0.10498,(Zizania_latifolia_GWHTBFHI023349:0.00785928,Zizania_latifolia_GWHTBFHI023365:0.00749951)n11:0.0647042)n10:0.0355607,(Leersia_perrieri_LPERR03G25680:0.0769679,Oryza_sativa_LOC_Os03g49485:0.0939417)n12:0.0425583)n9:0.0586645)n7:0.0153379)n1:0.0393842,((Phragmites_australis_Phragmites_australis_PaChr3_39955942_39956361_evm.model.PaChr3.2093_1_CDS_4362445241_6165:0.0884174,(((Eragrostis_curvula_EJB05_04995:0.372663,Eleusine_coracana_ELECO.r07.3AG0220000:0.206919)n17:0.0547042,((Sorghum_bicolor_SORBI_3001G124400:0.0440757,Zea_mays_Zm00001eb054150:0.0557785)n19:0.0651575,((Dichantelium_oligosantes_H_DolKV775319.1000007.1:0.0428697,(ASEM_AUS1_H_AUS1CM014278.1005232.1:0.00809309,ASEM_RSA5_H_RSA5chrom9003847.1:0.0199467)n22:0.0581915)n21:0.00685088,((Digitaria_radicosa_Dra09G0105900:0.0436753,(Digitaria_exilis_H_Dex9A-000559.1:0.0069206,Digitaria_exilis_H_Dex9B-004689.1:0.00328095)n25:0.0498791)n24:0.0415612,(Setaria_viridis_SEVIR_9G125600v2:0.0738968,Panicum_virgatum_Pavir.9KG036400:0.0417081)n26:0.0095363)n23:0.00778924)n20:0.00940201)n18:0.0233947)n16:0.00994342,(Chasmanthium_laxum_Chala.03G187100:0.121617,(Panicum_virgatum_Pavir.9NG149400:0.0885488,(Panicum_hallii_Pahal.9G124700:0.0217279,(Cenchrus_americanus_H_CamCM007983.2000504.1:0.0452903,Urochloa_fusta_Urofu.9G125200:0.0667947)n30:0.00965467)n29:0.0215454)n28:0.0330111)n27:0.040469)n15:0.00449656)n14:0.0258922,(Aristida_adscensionis_H_Aadptg000018l000992.1:0.106983,Stipagrostis_hirtigluma_H_Shi_ptg000037l_000641.1:0.080396)n31:0.0381302)n13:0.0393842)n0;
```
