## Supplementary Dataset S1 for "Gene turnover and contingency facilitated the repeated evolution of C_4_ photosynthesis in grasses": OG0017160_tree.txt

```
((Pharus_latifolius_Phala.01G098400:0.235852,Streptochaeta_angustifolia_strangu_011822:0.283217)n1:0.055774,(((Olyra_latifolia_Ola003665:0.127403,(Brachypodium_distachyon_BRADI_1g10290v3:0.178557,((Ampelocalamus_luodianensis_Alu03Cg08220.2:0.0516475,Dendrocalamus_sinicus_Dendrocalamus_sinicus_Dsi03C_26733462_26733917_Dsi03Cg13180.1_-1_CDS_4147745068_48602:0.0452689)n7:0.0179411,(Ampelocalamus_luodianensis_Alu03Dg22960.2:0.0663203,Dendrocalamus_sinicus_Dendrocalamus_sinicus_Dsi03B_8421740_8422285_Dsi03Bg06030.1_1_CDS_4147735918_14802:0.0815365)n8:0.00905962)n6:0.0266505)n5:0.0148412)n4:0.0173702,(Leersia_perrieri_LPERR03G27080:0.203017,(Oryza_sativa_LOC_Os03g51390:0.132329,(Zizania_latifolia_GWHTBFHI014422:0.101131,Zizania_latifolia_GWHTBFHI023263:0.0560586)n11:0.0604693)n10:0.0612262)n9:0.0889161)n3:0.0483738,(((((Zea_mays_Zm00001eb055710:0.114583,Sorghum_bicolor_SORBI_3001G108800:0.0652493)n16:0.0534795,(Stipagrostis_hirtigluma_H_Shi_ptg000037l_000565.1:0.176575,Aristida_adscensionis_H_Aadptg000074l000015.1:0.250806)n17:0.0510663)n15:0.0116826,(Phragmites_australis_Phragmites_australis_PaChr3_41729524_41730117_evm.model.PaChr3.2204_1_CDS_4362445489_25521:0.0938964,Phragmites_australis_Phragmites_australis_PaChr4_40669977_40670519_evm.model.PaChr4.1969_1_CDS_4362453529_8722:0.0900187)n18:0.0242533)n14:0.0133184,Chasmanthium_laxum_Chala.03G200800:0.0920215)n13:0.0194125,(Echinocloa_haploclada_eh_chr6.1811:0.728584,(((Digitaria_radicosa_Dra09G0093000:0.0772108,(Digitaria_exilis_H_Dex9A-000492.1:0.021108,Digitaria_exilis_H_Dex9B-000495.1:0.0238518)n23:0.0802256)n22:0.0276178,(Eleusine_coracana_ELECO.r07.3AG0218310:0.162378,(Echinocloa_haploclada_eh_chr9.97:0.502522,Echinocloa_haploclada_eh_chr1.988:0.0601145)n25:0.0319704)n24:0.0159291)n21:0.0156305,(((ASEM_AUS1_H_AUS1CM014278.1005146.1:0.0122907,ASEM_RSA5_H_RSA5chrom9003781.1:0.0270027)n28:0.113771,(Panicum_hallii_Pahal.9G107900:0.0296816,(Panicum_virgatum_Pavir.9NG125800:0.0286869,Panicum_virgatum_Pavir.9NG126500:0.0229771)n30:0.00791533)n29:0.0306956)n27:0.0265676,(Urochloa_fusta_Urofu.9G109500:0.0751651,Setaria_viridis_SEVIR_9G110300v2:0.0720839)n31:0.0109865)n26:0.0279593)n20:0.0450666)n19:0.0050074)n12:0.0305435)n2:0.0365725)n0;
```
