## Supplementary Dataset S1 for "Gene turnover and contingency facilitated the repeated evolution of C_4_ photosynthesis in grasses": OG0017161_tree.txt

```
(((Pharus_latifolius_Phala.01G088900:0,Pharus_latifolius_Phala.01G088900.2:0)n2:0.12682,Streptochaeta_angustifolia_strangu_023624:0.144641)n1:0.0679932,((((Zizania_latifolia_GWHTBFHI014486:0.101773,(Oryza_sativa_LOC_Os03g52475:0.0491895,(Leersia_perrieri_LPERR03G27790:0.0754859,Leersia_perrieri_LPERR10G12770:0.0944268)n8:0.0698853)n7:0.0306486)n6:0.0566896,(Olyra_latifolia_Ola007635:0.105398,(Dendrocalamus_sinicus_Dendrocalamus_sinicus_Dsi03B_48302827_48304320_Dsi03Bg19750.1_1_CDS_4147740034_746:0.0447948,(Ampelocalamus_luodianensis_Alu03Cg07500.2:0.037744,Ampelocalamus_luodianensis_Alu03Dg23610.1:0.0455866)n11:0.00506518)n10:0.0078608)n9:0.0132493)n5:0.0102062,(Brachypodium_distachyon_BRADI_1g09520v3:0.134353,Hordeum_vulgareMorex_HORVU.MOREX.r3.4HG0340210:0.0805898)n12:0.0614384)n4:0.0151847,((Stipagrostis_hirtigluma_H_Shi_ptg000037l_000513.1:0.0796213,Aristida_adscensionis_H_Aadptg000074l000135.1:0.0565631)n14:0.0269268,((((Eleusine_coracana_ELECO.r07.3BG0262580:0.0235006,Eleusine_coracana_ELECO.r07.3AG0217270:0.0336629)n18:0.080414,(Sorghum_bicolor_SORBI_3009G013800:0.079594,Zea_mays_Zm00001eb266810:0.0731831)n19:0.0871419)n17:0.0215542,(Chasmanthium_laxum_Chala.03G209300:0.0648303,(Dichantelium_oligosantes_H_DolKV776707.1000008.1:0.0582065,(Urochloa_fusta_Urofu.9G099800:0.0695057,(((Cenchrus_americanus_H_CamCM007983.2005065.1:0.0464792,Setaria_viridis_SEVIR_9G100800v2:0.0208534)n25:0.0154686,(Panicum_hallii_Pahal.9G098500:0.0199344,(Panicum_virgatum_Pavir.9NG113900:0.0237503,Panicum_virgatum_Pavir.2NG214900:0.0182232)n27:0.00562098)n26:0.0278974)n24:0.00423702,((ASEM_AUS1_H_AUS1CM014278.1005100.1:0.00311356,ASEM_RSA5_H_RSA5chrom9003139.1:0.00508808)n29:0.0635826,(Digitaria_exilis_H_Dex9A-000455.1:0.0220101,Digitaria_exilis_H_Dex9B-000459.1:0.0267381)n30:0.0438572)n28:0.00745762)n23:0.00972652)n22:0.00871979)n21:0.0181154)n20:0.010824)n16:0.0107229,(Phragmites_australis_Phragmites_australis_PaChr4_41852212_41853696_evm.model.PaChr4.2027_1_CDS_4362453661_21770:0.0674832,Phragmites_australis_Phragmites_australis_PaChr3_42605186_42606661_evm.model.PaChr3.2266_1_CDS_4362445625_40253:0.0811036)n31:0.00901151)n15:0.00602519)n13:0.0395595)n3:0.0679932)n0;
```
