## Supplementary Dataset S1 for "Gene turnover and contingency facilitated the repeated evolution of C_4_ photosynthesis in grasses": OG0017162_tree.txt

```
(Oryza_sativa_LOC_Os01g46500:0.0310496,((((Digitaria_radicosa_Dra09G0049000:0.214033,(((Digitaria_exilis_H_Dex9A-005399.1:0.00658495,Digitaria_exilis_H_Dex9B-005265.1:0.00751681)n7:0.0188401,Digitaria_exilis_H_Dex9A-000269.1:0.036244)n6:0.00373002,Digitaria_exilis_H_Dex9A-000268.1:0.261879)n5:0.00322717)n4:0.028459,(Panicum_virgatum_Pavir.J190800:0.0219007,Panicum_virgatum_Pavir.6NG291600:0.018217)n8:0.0410216)n3:0.00744919,(Echinocloa_haploclada_eh_chr1.522:0.0655163,((((Sorghum_bicolor_SORBI_3001G060401:0.0907455,Sorghum_bicolor_SORBI_3001G059200:0.0668256)n13:0.0535534,((Phragmites_australis_Phragmites_australis_PaChr3_45950038_45950606_evm.model.PaChr3.2564_1_CDS_4362446287_21330:0.059766,(Chasmanthium_laxum_Chala.12G088500:0.028315,(Chasmanthium_laxum_Chala.03G243700:0.0354795,Chasmanthium_laxum_Chala.03G247300:0.0427984)n17:0.00599793)n16:0.0580898)n15:0.00975838,((Eleusine_coracana_ELECO.r07.3AG0212950:0.151327,Eleusine_coracana_ELECO.r07.3AG0211990:0.111854)n19:0.0362811,(Echinocloa_haploclada_eh_chr1.739:0.220506,(Echinocloa_haploclada_eh_chr3.1518:0.202221,((Aristida_adscensionis_H_Aadptg000018l000788.1:0.124758,Stipagrostis_hirtigluma_H_Shi_ptg000037l_001580.1:0.0919527)n23:0.0226892,Stipagrostis_hirtigluma_H_Shi_ptg000037l_000305.1:0.109708)n22:0.0121897)n21:0.0334228)n20:0.00371365)n18:0.0203284)n14:0.0170976)n12:0.0193398,(Dichantelium_oligosantes_H_DolKV769748.1000005.1:0.103171,(Urochloa_fusta_Urofu.9G057100:6e-09,(Cenchrus_americanus_H_CamCM007983.2005303.1:0.0914802,Cenchrus_americanus_H_CamCM007983.2005304.1:0.029176)n26:0.00324178)n25:0.0574446)n24:0.0111258)n11:0.0122037,(Phragmites_australis_Phragmites_australis_PaChr3_45947281_45947640_evm.model.PaChr3.2563_1_CDS_4362446285_20493:0.154237,(Cenchrus_americanus_H_CamCM007983.2005300.1:0.0441703,(Setaria_viridis_SEVIR_9G058600v2:0.0275314,Setaria_viridis_SEVIR_9G058400v2:0.00466461)n29:0.0311707)n28:0.0104466)n27:0.00753758)n10:0.000753758)n9:8.37509e-05)n2:0.00517565,(ASEM_AUS1_H_AUS1CM014278.1001453.1:0.00744943,(ASEM_RSA5_H_RSA5chrom1002927.1:0.00738426,ASEM_RSA5_H_RSA5chrom9003416.1:0.00621782)n31:0.000690869)n30:0.00268749)n1:0.0139921)n0;
```
