## Supplementary Dataset S1 for "Gene turnover and contingency facilitated the repeated evolution of C_4_ photosynthesis in grasses": OG0017163_tree.txt

```
((((Ampelocalamus_luodianensis_Alu03Cg04400.2:0.0720695,Dendrocalamus_sinicus_Dendrocalamus_sinicus_Dsi03C_29880557_29881305_Dsi03Cg15910.1_-1_CDS_4147745887_54797:0.0349331)n3:0.0133144,(Ampelocalamus_luodianensis_Alu03Dg26840.1:0.0318494,Dendrocalamus_sinicus_Dendrocalamus_sinicus_Dsi03B_3617918_3618686_Dsi03Bg03100.1_1_CDS_4147735039_31679:0.0585622)n4:0.00650691)n2:0.0426992,((Zizania_latifolia_GWHTBFHI022960:0.0159772,Zizania_latifolia_GWHTBFHI022962:0.0164572)n6:0.0583318,(Leersia_perrieri_LPERR03G31370:0.0941216,Oryza_sativa_LOC_Os03g57970:0.0522232)n7:0.0510246)n5:0.0606898)n1:0.0523574,((Stipagrostis_hirtigluma_H_Shi_ptg000037l_000331.1:0.114321,Aristida_adscensionis_H_Aadptg000018l000470.1:0.0926798)n9:0.0335819,(((Eragrostis_curvula_EJB05_04073:0.0793499,(Eleusine_coracana_ELECO.r07.3BG0258030:0.0285034,Eleusine_coracana_ELECO.r07.3AG0212870:0.030355)n13:0.110937)n12:0.055396,(Chasmanthium_laxum_Chala.03G244100:0.0555133,((Dichantelium_oligosantes_H_DolKV770026.1000019.1:0.0356194,((Echinocloa_haploclada_eh_chr1.516:0.0720586,(ASEM_AUS1_H_AUS1CM014278.1004882.1:0.0126668,ASEM_RSA5_H_RSA5chrom9002904.1:0.012594)n19:0.0325476)n18:0.00777189,(((Panicum_virgatum_Pavir.7NG111800:0.0483722,Panicum_hallii_Pahal.9G055700:0.0509796)n22:0.0238713,(Panicum_virgatum_Pavir.5KG688800:0.0379937,Panicum_hallii_Pahal.7G096200:0.0855712)n23:0.00950792)n21:0.016231,(Urochloa_fusta_Urofu.9G056500:0.0452659,((Digitaria_radicosa_Dra09G0048600:0.0491974,(Digitaria_exilis_H_Dex9A-000264.1:0.0287661,Digitaria_exilis_H_Dex9B-000263.1:0.0337866)n27:0.0765464)n26:0.0358313,(Cenchrus_americanus_H_CamCM007983.2000169.1:0.0458849,Setaria_viridis_SEVIR_9G058000v2:0.0108178)n28:0.00793945)n25:0.0115779)n24:0.00506121)n20:0.00801131)n17:0.00738032)n16:0.0115985,(Sorghum_bicolor_SORBI_3001G059700:0.0412069,(Zea_mays_Zm00001eb213110:0.0717115,Zea_mays_Zm00001eb060470:0.0452521)n30:0.00502801)n29:0.0138841)n15:0.027453)n14:0.0103999)n11:0.0211776,(Phragmites_australis_Phragmites_australis_PaChr3_45985583_45986285_evm.model.PaChr3.2567_1_CDS_4362446293_23843:0.117652,Phragmites_australis_Phragmites_australis_PaChr4_45463840_45464728_evm.model.PaChr4.2318_1_CDS_4362454307_38594:0.0722539)n31:0.00802821)n10:0.0110656)n8:0.0523574)n0;
```
