## Supplementary Dataset S1 for "Gene turnover and contingency facilitated the repeated evolution of C_4_ photosynthesis in grasses": OG0017164_tree.txt

```
(Pharus_latifolius_Phala.01G047600:0.0967774,(((Brachypodium_distachyon_BRADI_1g05320v3:0.0610361,(Hordeum_spontaneum_WB01_001704_0073156:0.00321186,(Hordeum_vulgareMorex_HORVU.MOREX.r3.5HG0520100:5e-09,Hordeum_vulgareMorex_HORVU.MOREX.r3.5HG0520100.2:5e-09)n5:0.00101778)n4:0.102706)n3:0.0632353,((Oryza_sativa_LOC_Os03g58480:0.0688673,Zizania_latifolia_GWHTBFHI022926:0.0545213)n7:0.0576016,((Ampelocalamus_luodianensis_Alu03Dg27210.2:0.0239185,Dendrocalamus_sinicus_Dendrocalamus_sinicus_Dsi03A_3231738_3236677_Dsi03Ag02700.1_-1_CDS_4147727530_11961:0.0399553)n9:0.00337364,(Dendrocalamus_sinicus_Dendrocalamus_sinicus_Dsi03B_3179320_3183712_Dsi03Bg02800.1_-1_CDS_4147734949_37871:0.0521152,Ampelocalamus_luodianensis_Alu03Cg04030.2:0.0274186)n10:0.00304651)n8:0.0111635)n6:0.0132065)n2:0.0263197,((Aristida_adscensionis_H_Aadptg000018l000817.1:0.0616903,Stipagrostis_hirtigluma_H_Shi_ptg000037l_001608.1:0.0626394)n12:0.0399162,(Eragrostis_curvula_EJB05_04019:0.119373,((Chasmanthium_laxum_Chala.03G248500:0.0654133,Phragmites_australis_Phragmites_australis_PaChr4_45925343_45933408_evm.model.PaChr4.2348_1_CDS_4362454373_23869:0.0472358)n15:0.00518837,(((Digitaria_radicosa_Dra09G0043600:0.0217723,(Digitaria_exilis_H_Dex9A-005437.1:0.013367,Digitaria_exilis_H_Dex9B-005299.1:0.0102368)n19:0.0308129)n18:0.0245943,(Sorghum_bicolor_SORBI_3001G054700:0.025593,(Zea_mays_Zm00001eb061070:0.0444432,(Zea_mays_Zm00001eb212810:0.0107794,Zea_mays_Zm00001eb181790:0.0204312)n22:0.0486266)n21:0.00540295)n20:0.00533966)n17:0.00936919,((((ASEM_AUS1_H_AUS1CM014278.1001485.1:0.00881725,ASEM_RSA5_H_RSA5chrom9003443.1:0.00553671)n26:0.0236333,(Echinocloa_haploclada_eh_chr1.471:0.0300275,Dichantelium_oligosantes_H_DolKV779143.1000010.1:0.0258978)n27:0.00455742)n25:0.0022631,(Urochloa_fusta_Urofu.9G051700:0.0224712,(Cenchrus_americanus_H_CamCM007983.2005363.1:0.0327318,Setaria_viridis_SEVIR_9G052900v2:0.0187484)n29:0.0115943)n28:0.00533732)n24:0.00098627,(Panicum_hallii_Pahal.9G049500:0.0182153,(Panicum_virgatum_Pavir.1NG014600:0.020084,Panicum_virgatum_Pavir.9NG394800:0.0233789)n31:0.00259765)n30:0.00303673)n23:0.0198688)n16:0.0260001)n14:0.0242132)n13:0.0213581)n11:0.0317508)n1:0.0967774)n0;
```
