## Supplementary Dataset S1 for "Gene turnover and contingency facilitated the repeated evolution of C_4_ photosynthesis in grasses": OG0017165_tree.txt

```
((((Zizania_latifolia_GWHTBFHI013881:0.0499809,Zizania_latifolia_GWHTBFHI022846:0.0506402)n3:0.0567175,(Leersia_perrieri_LPERR03G32900:0.135683,Oryza_sativa_LOC_Os03g60120:0.0813189)n4:0.0592224)n2:0.0772673,(Olyra_latifolia_Ola020363:0.134426,(Dendrocalamus_sinicus_Dendrocalamus_sinicus_Dsi04A_44393448_44394548_Dsi04Ag18040.1_-1_CDS_4147752199_26109:0.272309,((Dendrocalamus_sinicus_Dendrocalamus_sinicus_Dsi03C_30934291_30935004_Dsi03Cg16920.1_-1_CDS_4147746190_54798:0.0593218,Ampelocalamus_luodianensis_Alu03Cg03090.1:0.0469384)n8:0.0190858,(Dendrocalamus_sinicus_Dendrocalamus_sinicus_Dsi03B_2392094_2392819_Dsi03Bg02120.1_1_CDS_4147734745_36745:0.0607303,Ampelocalamus_luodianensis_Alu03Dg27920.1:0.0508099)n9:0.00544601)n7:0.00535813)n6:0.0126051)n5:0.0397963)n1:0.0501709,(((Aristida_adscensionis_H_Aadptg000018l000390.1:0.176534,(Eleusine_coracana_ELECO.r07.3BG0256090:0.0144333,Eleusine_coracana_ELECO.r07.3AG0210880:0.0346083)n13:0.130914)n12:0.0229758,Stipagrostis_hirtigluma_H_Shi_ptg000037l_000238.1:0.102082)n11:0.0147477,((Phragmites_australis_Phragmites_australis_PaChr4_46640712_46641416_evm.model.PaChr4.2435_1_CDS_4362454567_20520:0.0838199,Phragmites_australis_Phragmites_australis_PaChr3_47273062_47273778_evm.model.PaChr3.2701_1_CDS_4362446593_22586:0.0581073)n15:0.0167271,(Chasmanthium_laxum_Chala.03G260100:0.0584332,((Sorghum_bicolor_SORBI_3001G039800:0.057397,(Zea_mays_Zm00001eb062200:0.00167443,Zea_mays_Zm00001eb440680:0.00342132)n19:0.0779262)n18:0.101676,(((Digitaria_exilis_H_Dex9A-000181.1:0.0069427,Digitaria_exilis_H_Dex9B-000181.1:0.00509644)n22:0.0397444,(Digitaria_radicosa_Dra09G0032200.2:5e-09,Digitaria_radicosa_Dra09G0032200:0.0106498)n23:0.0246274)n21:0.0473277,((Panicum_hallii_Pahal.9G036400:0.0262494,(Panicum_virgatum_Pavir.9NG282600:0.0399042,Panicum_virgatum_Pavir.9NG280500:0.0310118)n26:0.00842843)n25:0.0223665,((Setaria_viridis_SEVIR_9G037900v2:0.0657255,Urochloa_fusta_Urofu.9G036900:0.0522711)n28:0.00865626,((ASEM_AUS1_H_AUS1CM014278.1004785.1:0.008814,ASEM_RSA5_H_RSA5chrom1003326.1:0.0122411)n30:0.0494535,(Echinocloa_haploclada_eh_chr1.334:0.0689113,Dichantelium_oligosantes_H_DolKV775008.1000011.1:0.0587183)n31:0.0074859)n29:0.00948731)n27:0.00710317)n24:0.00771812)n20:0.0183347)n17:0.0659745)n16:0.018467)n14:0.0110298)n10:0.0501709)n0;
```
