## Supplementary Dataset S1 for "Gene turnover and contingency facilitated the repeated evolution of C_4_ photosynthesis in grasses": OG0017166_tree.txt

```
((Pharus_latifolius_Phala.01G032700:0,Pharus_latifolius_Phala.01G032700.2:0)n1:0.0682164,(Ampelocalamus_luodianensis_Alu03Dg28260.2:0.040811,(((Leersia_perrieri_LPERR03G33260:0.0666356,Oryza_sativa_LOC_Os03g60600:0.058104)n5:0.0478324,(Zizania_latifolia_GWHTBFHI013919:0.0364124,Zizania_latifolia_GWHTBFHI022813:0.045)n6:0.0132446)n4:0.0475154,(((Hordeum_spontaneum_WB01_010789_0025911:0.00240471,Hordeum_vulgareMorex_HORVU.MOREX.r3.5HG0526190:0.000967494)n9:0.18797,Brachypodium_distachyon_BRADI_1g03737v3:0.122254)n8:0.0653217,(((Eragrostis_curvula_EJB05_03822:0.178071,(Eleusine_coracana_ELECO.r07.3BG0255590:0.0118477,Eleusine_coracana_ELECO.r07.3AG0210480:0.0152318)n13:0.0518276)n12:0.0379431,(Chasmanthium_laxum_Chala.03G265300:0.066874,(Stipagrostis_hirtigluma_H_Shi_ptg000037l_000195.1:0.0392066,(Aristida_adscensionis_H_Aadptg000018l000358.1:0.12069,Aristida_adscensionis_H_Aadptg000018l000359.1:0.0769714)n16:0.00855237)n15:0.0190146)n14:0.00865172)n11:0.0104468,((Sorghum_bicolor_SORBI_3001G034600:0.0183139,(Zea_mays_Zm00001eb062620:0.0523485,Zea_mays_Zm00001eb211730:0.0487334)n19:0.0182405)n18:0.0345653,(Echinocloa_haploclada_eh_chr8.2783:0.997584,((Digitaria_radicosa_Dra09G0027900:0.0267158,(Digitaria_exilis_H_Dex9A-000155.1:0.00774119,Digitaria_exilis_H_Dex9B-000155.1:0.00633695)n23:0.0193794)n22:0.0279436,((Cenchrus_americanus_H_CamCM007988.2002547.1:0.0277155,Setaria_viridis_SEVIR_9G032900v2:0.0138733)n25:0.0178696,(Urochloa_fusta_Urofu.9G031900:0.0336132,((Panicum_hallii_Pahal.9G031200:0.0137901,(Panicum_virgatum_Pavir.9NG035900:0.0247992,Panicum_virgatum_Pavir.6NG205400:0.0128386)n29:0.00431479)n28:0.0138503,(Echinocloa_haploclada_eh_chr1.291:0.0321121,(ASEM_AUS1_H_AUS1CM014278.1004759.1:0.00765341,ASEM_RSA5_H_RSA5chrom9002774.1:0.0045743)n31:0.0261483)n30:0.00819115)n27:0.00550371)n26:0.0054845)n24:0.0135697)n21:0.0193312)n20:0.00214791)n17:0.0423839)n10:0.0153845)n7:0.0188717)n3:0.0138705)n2:0.0682164)n0;
```
