## Supplementary Dataset S1 for "Gene turnover and contingency facilitated the repeated evolution of C_4_ photosynthesis in grasses": OG0017167_tree.txt

```
(Juncus_effusus_H_Juncus_Jeff_scaffold_20_000013.1:0.397386,((Zizania_latifolia_GWHTBFHI013926:0.0742369,(Leersia_perrieri_LPERR03G33310:0.139141,Oryza_sativa_LOC_Os03g60690:0.0504826)n3:0.0218317)n2:0.0286282,(((Brachypodium_distachyon_BRADI_1g03670v3:0.064022,(Hordeum_spontaneum_WB01_005973_0015744:0.00520874,Hordeum_vulgareMorex_HORVU.MOREX.r3.5HG0526380:0.00131438)n7:0.0974508)n6:0.0467588,((Olyra_latifolia_Ola020411:0.086699,Dendrocalamus_sinicus_Dendrocalamus_sinicus_Dsi03B_1966995_1968839_Dsi03Bg01830.1_1_CDS_4147734658_44626:0.0503708)n9:0.00684782,(Ampelocalamus_luodianensis_Alu03Dg28330.2:0.0367692,Ampelocalamus_luodianensis_Alu03Cg02580.1:0.0887238)n10:0.0098582)n8:0.00635191)n5:0.0117182,(Pharus_latifolius_Phala.01G031600:0.191654,((Aristida_adscensionis_H_Aadptg000018l000355.1:0.0676332,Stipagrostis_hirtigluma_H_Shi_ptg000037l_000187.1:0.050732)n13:0.0256922,(((Eragrostis_curvula_EJB05_51498:0.0154187,Eragrostis_curvula_EJB05_03811:0.0142254)n16:0.0563088,(Eleusine_coracana_ELECO.r07.3BG0255510:0.0202554,Eleusine_coracana_ELECO.r07.3AG0210360:0.0149221)n17:0.0444615)n15:0.0477645,(Chasmanthium_laxum_Chala.03G266000:0.0708213,((Sorghum_bicolor_SORBI_3001G033600:0.033182,Zea_mays_Zm00001eb211680:0.0587186)n20:0.0347247,((Dichantelium_oligosantes_H_DolKV775527.1000008.1:0.0432329,(ASEM_AUS1_H_AUS1CM014278.1004746.1:0.0128902,(ASEM_RSA5_H_RSA5scaff1099000002.1:0.0188689,ASEM_RSA5_H_RSA5chrom9002766.1:0.0122679)n24:0.0013631)n23:0.00391852)n22:0.00727541,((Urochloa_fusta_Urofu.9G030900:0.0356121,(Cenchrus_americanus_H_CamCM007988.2002539.1:0.0421876,Setaria_viridis_SEVIR_9G031900v2:0.0217098)n27:0.0139905)n26:0.00584044,((Panicum_hallii_Pahal.9G030200:0.0308346,(Panicum_virgatum_Pavir.5NG330800:0.0277476,Panicum_virgatum_Pavir.9NG034200:0.0230433)n30:0.012104)n29:0.0224443,(Digitaria_exilis_H_Dex9A-000150.1:0.0198728,Digitaria_exilis_H_Dex9B-000150.1:0.0181462)n31:0.042729)n28:0.00531365)n25:0.00423247)n21:0.00742349)n19:0.0264846)n18:0.0209383)n14:0.00790076)n12:0.0322443)n11:0.01561)n4:0.0257684)n1:0.397386)n0;
```
