## Supplementary Dataset S1 for "Gene turnover and contingency facilitated the repeated evolution of C_4_ photosynthesis in grasses": OG0017168_tree.txt

```
(((Brachypodium_distachyon_BRADI_1g03056v3:0.293867,(Hordeum_spontaneum_WB01_003691_0298381:0.00140761,Hordeum_vulgareMorex_HORVU.MOREX.r3.5HG0528640:0.000971778)n3:0.275122)n2:0.0894979,((Olyra_latifolia_Ola020136:0.0828279,Olyra_latifolia_Ola006511:0.0630724)n5:0.109341,((Oryza_sativa_LOC_Os03g61530:0.147323,Zizania_latifolia_GWHTBFHI022757:0.103836)n7:0.0492431,((Dendrocalamus_sinicus_Dendrocalamus_sinicus_Dsi03C_31758332_31758655_Dsi03Cg17700.1_1_CDS_4147746424_15962:0.0663324,Ampelocalamus_luodianensis_Alu03Cg01960.1:0.071582)n9:0.0282417,((Dendrocalamus_sinicus_Dendrocalamus_sinicus_Dsi03B_1510821_1514247_Dsi03Bg01400.1_1_CDS_4147734529_28864:0.297103,(Dendrocalamus_sinicus_Dendrocalamus_sinicus_Dsi03B_1498849_1499764_Dsi03Bg01390.1_1_CDS_4147734526_27176:0.154722,Dendrocalamus_sinicus_Dendrocalamus_sinicus_Dsi03B_1564618_1565166_Dsi03Bg01420.1_1_CDS_4147734535_32240:5e-09)n12:0.0196952)n11:0.0350468,Ampelocalamus_luodianensis_Alu03Dg28830.2:0.0294475)n10:0.00327194)n8:0.0308566)n6:0.0132571)n4:0.0353014)n1:0.0228627,((Aristida_adscensionis_H_Aadptg000018l000304.1:0.178263,Stipagrostis_hirtigluma_H_Shi_ptg000037l_001759.1:0.0841719)n14:0.10116,(Eragrostis_curvula_EJB05_03348:0.254174,((Chasmanthium_laxum_Chala.03G274200:0.0856262,Phragmites_australis_Phragmites_australis_PaChr3_48165785_48166336_evm.model.PaChr3.2792_1_CDS_4362446793_21749:0.0862708)n17:0.0244054,((Echinocloa_haploclada_eh_chr1.202:0.0857328,(((Digitaria_radicosa_Dra09G0019400.2:5e-09,Digitaria_radicosa_Dra09G0019400:5e-09)n22:0.132374,(Digitaria_exilis_H_Dex9A-005578.1:0.00223815,Digitaria_exilis_H_Dex9B-005451.1:0.0116488)n23:0.117618)n21:0.0796422,(Urochloa_fusta_Urofu.9G022100:0.0754086,(Cenchrus_americanus_H_CamLKME02014686.1000176.1:0.101889,Setaria_viridis_SEVIR_9G024300v2:0.0133932)n25:0.0402723)n24:0.050321)n20:0.0287605)n19:0.0194289,((ASEM_AUS1_H_AUS1CM014278.1004672.1:0.0109308,ASEM_RSA5_H_RSA5chrom9002714.1:0.0133549)n27:0.0729669,(Dichantelium_oligosantes_H_DolKV781476.1000007.1:0.0732653,(Panicum_hallii_Pahal.9G021500:0.0417635,(Panicum_virgatum_Pavir.9NG020500:0.0148185,(Panicum_virgatum_Pavir.9KG375800:5e-09,Panicum_virgatum_Pavir.9NG202800:5e-09)n31:0.0195244)n30:0.0139735)n29:0.0528595)n28:0.0237911)n26:0.0104627)n18:0.0666716)n16:0.0278642)n15:0.0233038)n13:0.0228627)n0;
```
