## Supplementary Dataset S1 for "Gene turnover and contingency facilitated the repeated evolution of C_4_ photosynthesis in grasses": OG0017169_tree.txt

```
((Pharus_latifolius_Phala.01G022000:0.154819,Streptochaeta_angustifolia_strangu_037275:0.144495)n1:0.0313249,(Brachypodium_distachyon_BRADI_4g12720v3:0.579565,(((Zizania_latifolia_GWHTBFHI022726:0.101716,(Leersia_perrieri_LPERR03G34250:0.176708,Oryza_sativa_LOC_Os03g62020:0.0615743)n6:0.0990303)n5:0.0300544,(Olyra_latifolia_Ola023114:0.0990313,((Dendrocalamus_sinicus_Dendrocalamus_sinicus_Dsi03B_1199321_1199953_Dsi03Bg01100.1_-1_CDS_4147734439_35055:0.0707741,Dendrocalamus_sinicus_Dendrocalamus_sinicus_Dsi03C_31885645_31886277_Dsi03Cg17850.1_1_CDS_4147746469_41287:0.0394503)n9:0.00438336,(Ampelocalamus_luodianensis_Alu03Dg29180.1:0.161641,Ampelocalamus_luodianensis_Alu03Cg01560.2:0.0220541)n10:0.00245046)n8:0.00732526)n7:0.00691451)n4:0.0266819,((Eragrostis_curvula_EJB05_03377:0.0752009,(Eleusine_coracana_ELECO.r07.3BG0254380:0.0271261,Eleusine_coracana_ELECO.r07.3AG0209240:0.047191)n13:0.081007)n12:0.0459315,((Phragmites_australis_Phragmites_australis_PaChr3_48248269_48248904_evm.model.PaChr3.2807_1_CDS_4362446827_36037:0.0939895,Chasmanthium_laxum_Chala.03G276100:0.0718896)n15:0.0203921,((Stipagrostis_hirtigluma_H_Shi_ptg000037l_001776.1:0.0752038,Aristida_adscensionis_H_Aadptg000018l000965.1:0.100775)n17:0.0344457,(Echinocloa_haploclada_eh_chr1.182:0.0602057,((Sorghum_bicolor_SORBI_3001G022200:0.0526003,Zea_mays_Zm00001eb211120:0.0753998)n20:0.0571261,((Dichantelium_oligosantes_H_DolKV775881.1000006.1:0.0562651,(ASEM_AUS1_H_AUS1CM014278.1001681.1:0.00849618,ASEM_RSA5_H_RSA5chrom9003636.1:5e-09)n23:0.0355031)n22:0.00471236,((Panicum_hallii_Pahal.9G019400:0.0223476,(Panicum_virgatum_Pavir.8KG219400:0.0299805,Panicum_virgatum_Pavir.9NG199200:0.01366)n26:0.00959848)n25:0.0208621,(Urochloa_fusta_Urofu.9G019800:0.0848908,(Setaria_viridis_SEVIR_9G020700v2:0.0298034,(Cenchrus_americanus_H_CamLKME02014686.1000028.1:0.274285,(Digitaria_radicosa_Dra09G0017200:0.0630615,(Digitaria_exilis_H_Dex9A-005603.1:0.0205591,Digitaria_exilis_H_DexUA-000353.1:0.0156051)n31:0.0550783)n30:0.0466766)n29:0.00978772)n28:0.0221721)n27:0.0147412)n24:0.0130866)n21:0.0206505)n19:0.0276669)n18:0.0671488)n16:0.0144639)n14:0.0125902)n11:0.0419863)n3:0.0552499)n2:0.0313249)n0;
```
