## Supplementary Dataset S1 for "Gene turnover and contingency facilitated the repeated evolution of C_4_ photosynthesis in grasses": OG0017170_tree.txt

```
(Ananas_comosus_H_Ananas_contig2_000914.1:0.161792,((Zea_mays_Zm00001eb211110:0.0610552,Sorghum_bicolor_SORBI_3001G022100:0.0239734)n2:0.010401,(((Dichantelium_oligosantes_H_DolKV775881.1000004.1:0.0391177,Setaria_viridis_SEVIR_9G020600v2:0.112614)n5:0.00302499,(Panicum_hallii_Pahal.9G019300:0.0124471,(Panicum_virgatum_Pavir.8KG219300:0.015354,Panicum_virgatum_Pavir.9NG199100:0.00935773)n7:0.00603145)n6:0.006505)n4:0.00567397,((((Aristida_adscensionis_H_Aadptg000018l000298.1:0.0541099,(Chasmanthium_laxum_Chala.03G276200:0.0526294,Stipagrostis_hirtigluma_H_Shi_ptg000037l_000119.1:0.0670417)n12:0.00616109)n11:0.00875683,(Phragmites_australis_Phragmites_australis_PaChr3_48249732_48251317_evm.model.PaChr3.2808_1_CDS_4362446829_36881:0.0721897,(Brachypodium_distachyon_BRADI_1g02540v3:0.101172,((Ampelocalamus_luodianensis_Alu03Cg01550.2:0.00296198,(Olyra_latifolia_Ola023115:0.0428704,(Dendrocalamus_sinicus_Dendrocalamus_sinicus_Dsi03C_31887237_31888758_Dsi03Cg17860.1_-1_CDS_4147746472_42976:0.0119833,Dendrocalamus_sinicus_Dendrocalamus_sinicus_Dsi03A_1718376_1719971_Dsi03Ag01390.1_-1_CDS_4147727137_18149:0.033108)n18:0.00367867)n17:0.00809981)n16:5e-09,(Ampelocalamus_luodianensis_Alu03Dg29190.1:0.036634,((Oryza_sativa_LOC_Os03g62030:0.0387842,(Leersia_perrieri_LPERR03G34260:0.0623567,Zizania_latifolia_GWHTBFHI014010:0.0388982)n22:0.00813218)n21:0.0564654,Dendrocalamus_sinicus_Dendrocalamus_sinicus_Dsi03B_1196933_1198352_Dsi03Bg01090.1_1_CDS_4147734436_33366:0.0145491)n20:0.00480361)n19:0.000533734)n15:0.0177878)n14:0.0400523)n13:0.0102344)n10:0.0106822,((Eragrostis_curvula_EJB05_03393:0.00591249,Eragrostis_curvula_EJB05_03429:5e-09)n24:0.0761413,(Eleusine_coracana_ELECO.r07.3BG0254370:0.00848792,Eleusine_coracana_ELECO.r07.3AG0209230:0.00855735)n25:0.0596223)n23:0.034123)n9:0.0208908,((Cenchrus_americanus_H_CamLKME02014686.1000170.1:0.0646573,Urochloa_fusta_Urofu.9G019700:0.0322724)n27:0.00401619,((Digitaria_radicosa_Dra09G0017100:0.0325352,(Digitaria_exilis_H_Dex9A-000092.1:0.012342,Digitaria_exilis_H_DexUA-004651.1:0.0153028)n30:0.00593175)n29:0.0250643,(ASEM_AUS1_H_AUS1CM014278.1004665.1:0.00312414,ASEM_RSA5_H_RSA5chrom9002706.1:6e-09)n31:0.0467662)n28:0.000752933)n26:0.00345232)n8:0.00331728)n3:0.0128015)n1:0.161792)n0;
```
