## Supplementary Dataset S1 for "Gene turnover and contingency facilitated the repeated evolution of C_4_ photosynthesis in grasses": OG0017171_tree.txt

```
((Streptochaeta_angustifolia_strangu_002234:0.357174,Pharus_latifolius_Phala.01G016300:0.228263)n1:0.0716222,((Olyra_latifolia_Ola024005:0.147524,(Ampelocalamus_luodianensis_Alu03Cg01130.2:0.0360562,Dendrocalamus_sinicus_Dendrocalamus_sinicus_Dsi03C_32241647_32242651_Dsi03Cg18190.1_-1_CDS_4147746571_41851:0.0415)n4:0.0883675)n3:0.0611142,(Brachypodium_distachyon_BRADI_1g01890v3:0.329001,((Urochloa_fusta_Urofu.1G313100:0.769199,Zea_mays_Zm00001eb064320:0.729356)n7:0.143032,((Dichantelium_oligosantes_H_DolKV775277.1000027.1:0.159463,(Sorghum_bicolor_SORBI_3001G015300:0.123866,(Zea_mays_Zm00001eb064330:0.142187,Zea_mays_Zm00001eb210880:0.101736)n11:0.011304)n10:0.0275536)n9:0.0440251,(((Chasmanthium_laxum_Chala.03G281400:0.10254,Phragmites_australis_Phragmites_australis_PaChr4_47928345_47929268_evm.model.PaChr4.2582_1_CDS_4362454893_30169:0.14552)n14:0.0418437,((Eleusine_coracana_ELECO.r07.3BG0253670:0.30544,(Eragrostis_curvula_EJB05_03553:0.00730402,Eragrostis_curvula_EJB05_03528:0.0285029)n17:0.150539)n16:0.0640674,(Aristida_adscensionis_H_Aadptg000005l000090.1:0.187945,(Stipagrostis_hirtigluma_H_Shi_ptg000035l_000174.1:0.00347141,Stipagrostis_hirtigluma_H_Shi_ptg000037l_000085.1:0.0154081)n19:0.0889418)n18:0.0452011)n15:0.0183159)n13:0.0396129,((ASEM_AUS1_H_AUS1CM014278.1004633.1:0.0316155,ASEM_RSA5_H_RSA5chrom9003681.1:0.0313054)n21:0.0879707,(((Digitaria_radicosa_Dra09G0011600:0.125602,(Digitaria_exilis_H_Dex9A-000061.1:0.0206344,Digitaria_exilis_H_Dex9B-000065.1:0.0210937)n25:0.092414)n24:0.0832116,(Cenchrus_americanus_H_CamLKME02014686.1000143.1:0.232828,Setaria_viridis_SEVIR_9G014200v2:0.0877077)n26:0.0393006)n23:0.0277352,(Echinocloa_haploclada_eh_chr1.116:0.135736,(Urochloa_fusta_Urofu.9G013500:0.137275,(Panicum_hallii_Pahal.9G013200:0.045613,(Panicum_virgatum_Pavir.9NG006400:0.0875487,(Panicum_virgatum_Pavir.9KG009700:0.00299508,Panicum_virgatum_Pavir.9KG007900:0.00775735)n31:0.0698952)n30:0.00776614)n29:0.0197218)n28:0.0246016)n27:0.0177631)n22:0.0287707)n20:0.0704357)n12:0.0278073)n8:0.0479191)n6:0.0563657)n5:0.0329106)n2:0.0716222)n0;
```
