## Supplementary Dataset S1 for "Gene turnover and contingency facilitated the repeated evolution of C_4_ photosynthesis in grasses": OG0017172_tree.txt

```
((Streptochaeta_angustifolia_strangu_017758:0.129468,(Pharus_latifolius_Phala.11G009300:0,Pharus_latifolius_Phala.11G009300.2:0)n2:0.09356)n1:0.0221823,(((Hordeum_spontaneum_WB01_003082_0077581:4.2466e-05,Hordeum_vulgareMorex_HORVU.MOREX.r3.1HG0056950:0.00154956)n5:0.115158,(Olyra_latifolia_Ola034733:0.068386,(Dendrocalamus_sinicus_Dendrocalamus_sinicus_Dsi10B_27228575_27230632_Dsi10Bg08760.1_1_CDS_4147826632_24104:0.0572755,(Ampelocalamus_luodianensis_Alu10Cg11560.2:0.0622447,Ampelocalamus_luodianensis_Alu10Dg00730.2:0.0293905)n8:0.00326561)n7:0.00614476)n6:0.0161455)n4:0.0114119,((Oryza_sativa_LOC_Os10g41790:0.0653433,(Zizania_latifolia_GWHTBFHI008823:0.0794998,Zizania_latifolia_GWHTBFHI001471:0.0310247)n11:0.0352978)n10:0.0349979,((Aristida_adscensionis_H_Aadptg000008l000193.1:0.0518232,Stipagrostis_hirtigluma_H_Shi_ptg000025l_000635.1:0.0379139)n13:0.0250182,((Phragmites_australis_Phragmites_australis_PaChr18_26625892_26628090_evm.model.PaChr18.1103_1_CDS_4362407477_10258:0.0457254,Phragmites_australis_Phragmites_australis_PaChr25_19689672_19691906_evm.model.PaChr25.936_1_CDS_4362439727_23404:0.0431957)n15:0.0111701,((Eleusine_coracana_ELECO.r07.2AG0117330:0.0124579,Eleusine_coracana_ELECO.r07.2BG0170950:0.0117431)n17:0.0755572,(Chasmanthium_laxum_Chala.12G163500:0.0425858,((Zea_mays_Zm00001eb004560:0.00468885,Zea_mays_Zm00001eb210180:0.00731011)n20:0.0720086,(Echinocloa_haploclada_eh_chr1.3228:0.0337184,((Digitaria_radicosa_Dra09G0260500:0.0252398,(Digitaria_exilis_H_Dex9A-004055.1:0.00786133,Digitaria_exilis_H_Dex9B-004042.1:0.00531155)n24:0.0286846)n23:0.0185744,((Urochloa_fusta_Urofu.9G337200:0.0248283,(Cenchrus_americanus_H_CamCM007986.2003591.1:0.0291635,Setaria_viridis_SEVIR_9G321766v2:0.0176088)n27:0.0162092)n26:0.00572292,((ASEM_AUS1_H_AUS1CM014278.1004551.1:0.00763601,ASEM_RSA5_H_RSA5chrom9001382.1:0.00723929)n29:0.0368657,(Panicum_hallii_Pahal.9G378500:0.0154384,(Panicum_virgatum_Pavir.9KG341900:0.0188001,Panicum_virgatum_Pavir.9NG468200:0.0186332)n31:0.00207035)n30:0.0098666)n28:0.00375366)n25:0.00222309)n22:0.00550772)n21:0.0107153)n19:0.020323)n18:0.0208469)n16:0.00852985)n14:0.0100535)n12:0.0401765)n9:0.00843274)n3:0.0221823)n0;
```
