## Supplementary Dataset S1 for "Gene turnover and contingency facilitated the repeated evolution of C_4_ photosynthesis in grasses": OG0017173_tree.txt

```
((Streptochaeta_angustifolia_strangu_011239:0.119932,Pharus_latifolius_Phala.11G013100:0.0818278)n1:0.0372741,(((Zizania_latifolia_GWHTBFHI008799:0.0669095,(Leersia_perrieri_LPERR10G14510:0.0469929,Oryza_sativa_LOC_Os10g41340:0.0432974)n5:0.0247029)n4:0.0466355,((Ampelocalamus_luodianensis_Alu10Cg11310.1:0.0348973,(Olyra_latifolia_scaffold70_155707_162345_+:0.0880142,Dendrocalamus_sinicus_Dendrocalamus_sinicus_DsiCtg00622b_17018_25795_DsiCtg00622bg00020.1_-1_CDS_4147854262_56281:0.0217335)n8:0.00940429)n7:0.0189048,(Brachypodium_distachyon_BRADI_3g33500v3:0.0876254,(Hordeum_spontaneum_WB01_001979_0287502:5e-09,Hordeum_vulgareMorex_HORVU.MOREX.r3.1HG0057740:0.00229106)n10:0.079847)n9:0.0429815)n6:0.00527325)n3:0.0101999,((Aristida_adscensionis_H_Aadptg000008l001211.1:0.0601462,Stipagrostis_hirtigluma_H_Shi_ptg000025l_001826.1:0.0570597)n12:0.0232958,((Phragmites_australis_Phragmites_australis_PaChr25_19297439_19309518_evm.model.PaChr25.898_1_CDS_4362439641_29703:0.0458481,(Eragrostis_curvula_EJB05_23365:0.0545348,(Eleusine_coracana_ELECO.r07.2AG0116830:0.0167746,Eleusine_coracana_ELECO.r07.2BG0170550:0.012355)n16:0.0479021)n15:0.0221965)n14:0.00910586,(Chasmanthium_laxum_Chala.12G158600:0.0443075,((Sorghum_bicolor_SORBI_3001G296400:0.0203333,Zea_mays_Zm00001eb390960:0.026251)n19:0.0501001,((Cenchrus_americanus_H_CamCM007986.2000906.1:0.0361783,Setaria_viridis_SEVIR_9G326500v2:0.0194436)n21:0.00542548,(((Urochloa_fusta_Urofu.9G342500:0.0230986,(Digitaria_radicosa_Dra09G0264900:0.0136758,(Digitaria_exilis_H_Dex9A-001538.1:0.0070831,Digitaria_exilis_H_Dex9B-001532.1:0.00458919)n26:0.0216426)n25:0.0191602)n24:0.00243407,(Panicum_hallii_Pahal.9G383500:0.0167961,(Panicum_virgatum_Pavir.9NG464000:0.0165275,Panicum_virgatum_Pavir.9KG335500:0.0162627)n28:0.00180696)n27:0.00230494)n23:0.00117572,((Dichantelium_oligosantes_H_DolKV778419.1000003.1:0.0237026,(ASEM_AUS1_H_AUS1CM014278.1001821.1:0.00544293,ASEM_RSA5_H_RSA5chrom9005021.1:0.00437453)n31:0.0253698)n30:0.00597086,Echinocloa_haploclada_eh_chr1.3279:0.0331993)n29:0.00105458)n22:0.00228338)n20:0.00582341)n18:0.0214264)n17:0.0105659)n13:0.0142282)n11:0.0316827)n2:0.0372741)n0;
```
