## Supplementary Dataset S1 for "Gene turnover and contingency facilitated the repeated evolution of C_4_ photosynthesis in grasses": OG0017174_tree.txt

```
(((Brachypodium_distachyon_BRADI_1g73100v3:0.0982991,Hordeum_spontaneum_WB01_000926_0109387:0.207745)n2:0.0901193,(((Ampelocalamus_luodianensis_Alu03Cg13340.1:0.0298741,Dendrocalamus_sinicus_Dendrocalamus_sinicus_Dsi06C_30605895_30606152_Dsi06Cg12210.1_-1_CDS_4147786864_38606:0.0133164)n5:0.0196114,(Dendrocalamus_sinicus_Dendrocalamus_sinicus_Dsi03A_50647109_50647363_Dsi03Ag21090.1_-1_CDS_4147733047_47436:0.0656106,Ampelocalamus_luodianensis_Alu03Dg04380.1:0.0294433)n6:0.00327148)n4:0.0344223,(Olyra_latifolia_Ola038921:0.0564841,Olyra_latifolia_Ola022473:0.0581622)n7:0.0347625)n3:0.0381368)n1:0.0446622,((Eleusine_coracana_ELECO.r07.3BG0292610:0.0108869,Eleusine_coracana_ELECO.r07.3AG0235490:0.0131371)n9:0.0749623,((Setaria_viridis_SEVIR_9G527900v2:0.0196626,((Urochloa_fusta_Urofu.9G552600:0.0439797,((Dichantelium_oligosantes_H_DolKV776055.1000005.1:0.0248311,((ASEM_RSA5_H_RSA5chrom5000985.1:0,ASEM_RSA5_H_RSA5chrom7001786.1:0)n17:0.00466607,ASEM_AUS1_H_AUS1CM014278.1001914.1:5e-09)n16:0.126005)n15:0.0146435,(Panicum_hallii_Pahal.9G586900:0.0247281,(Panicum_virgatum_Pavir.9NG728200:0.0185066,Panicum_virgatum_Pavir.9KG611200:0.0145101)n19:0.00161223)n18:0.00557477)n14:0.0125033)n13:0.0113491,(((Digitaria_radicosa_Dra02G0047900:5e-09,Digitaria_radicosa_Dra02G0047900.2:5e-09)n22:0.051451,(Digitaria_exilis_H_Dex9A-003008.1:0.0182496,Digitaria_exilis_H_Dex9B-003026.1:0.015205)n23:0.0439563)n21:0.0415497,(Cenchrus_americanus_H_CamCM007986.2002525.1:0.0343403,(Sorghum_bicolor_SORBI_3001G488000:0.0939486,(Zea_mays_Zm00001eb420120:0.343263,Zea_mays_Zm00001eb402150:0.0374352)n26:0.0302367)n25:0.0854138)n24:0.00403463)n20:0.00697607)n12:0.0194789)n11:0.0399247,((Chasmanthium_laxum_Chala.04G195100:0.0567809,(Phragmites_australis_Phragmites_australis_PaChr4_4185292_4185555_evm.model.PaChr4.388_1_CDS_4362455381_23037:0.0642218,Phragmites_australis_Phragmites_australis_PaChr3_5030799_5031068_evm.model.PaChr3.430_1_CDS_4362447431_35196:0.0508806)n29:0.0056534)n28:0.022781,(Aristida_adscensionis_H_Aadptg000041l000017.1:0.142161,(Stipagrostis_hirtigluma_H_Shi_ptg000017l_001356.1:0.0208221,Stipagrostis_hirtigluma_H_Shi_ptg000006l_000301.1:0.0101413)n31:0.00112681)n30:0.0176733)n27:0.00189403)n10:0.0294007)n8:0.0446622)n0;
```
