## Supplementary Dataset S1 for "Gene turnover and contingency facilitated the repeated evolution of C_4_ photosynthesis in grasses": OG0017175_tree.txt

```
((Tillandsia_fasciculata_H_Tillandsia_CM054937.1_000140.1:0.391028,Ananas_comosus_H_Ananas_contig4_000180.1:0.341423)n1:0.0997731,(((Ampelocalamus_luodianensis_Alu03Cg11810.1:0.0414527,Dendrocalamus_sinicus_Dendrocalamus_sinicus_Dsi03A_52558576_52560056_Dsi03Ag22350.1_-1_CDS_4147733425_32799:0.0529598)n4:0.0426266,(Streptochaeta_angustifolia_strangu_017852:0.125754,(Streptochaeta_angustifolia_strangu_017851:0.160239,(Hordeum_spontaneum_WB01_003475_0824380:0.00625334,Hordeum_vulgareMorex_HORVU.MOREX.r3.4HG0407410:0.00450249)n7:0.160929)n6:0.0148022)n5:0.00164469)n3:0.0285265,((Aristida_adscensionis_H_Aadptg000010l000570.1:0.133799,(Stipagrostis_hirtigluma_H_Shi_ptg000017l_001261.1:0.0260126,Stipagrostis_hirtigluma_H_Shi_ptg000021l_001011.1:0.0229746)n10:0.0435126)n9:0.0325606,((Phragmites_australis_Phragmites_australis_PaChr4_2723730_2725211_evm.model.PaChr4.257_1_CDS_4362454865_18417:0.0674795,((Eragrostis_curvula_EJB05_01443:0.567364,Chasmanthium_laxum_Chala.04G213500:0.0211802)n14:0.0392894,((Sorghum_bicolor_SORBI_3001G505800:0.0672722,Sorghum_bicolor_SORBI_3001G505900:0.0753617)n16:0.0652906,(Dichantelium_oligosantes_H_DolKV774448.1000016.1:0.0522029,(((Panicum_hallii_Pahal.9G606900:0.0283923,(Panicum_virgatum_Pavir.9KG585600:0.033463,(Panicum_virgatum_Pavir.1NG412700:0.0847338,Panicum_virgatum_Pavir.9NG751700:0.0161984)n22:0.0143978)n21:0.00913922)n20:0.0202311,(ASEM_AUS1_H_AUS1CM014278.1001998.1:0.0148415,ASEM_RSA5_H_RSA5chrom9006277.1:0.0154076)n23:0.0360741)n19:0.00819081,(((Digitaria_exilis_H_Dex9A-002928.1:0.0156098,Digitaria_exilis_H_Dex9B-002933.1:0.0167502)n26:0.0870851,(Digitaria_radicosa_Dra02G0030400:0.0661607,Digitaria_radicosa_Dra02G0030500:0.0789415)n27:0.0322644)n25:0.0466234,(Urochloa_fusta_Urofu.9G572900:0.0721038,(Cenchrus_americanus_H_CamCM007986.2001989.1:0.0470177,Setaria_viridis_SEVIR_9G546500v2:0.0267856)n29:0.0180235)n28:0.0098142)n24:0.00679247)n18:0.00666145)n17:0.0117129)n15:0.0254952)n13:0.0161771)n12:0.00749718,(Phragmites_australis_Phragmites_australis_PaChr3_3065303_3066793_evm.model.PaChr3.285_1_CDS_4362446921_33087:0.0879932,(Eragrostis_curvula_EJB05_17003:0.0787748,Eragrostis_curvula_EJB05_08036:0.0475677)n31:0.068028)n30:0.00755866)n11:0.00828438)n8:0.000920486)n2:0.0818338)n0;
```
