## Supplementary Dataset S1 for "Gene turnover and contingency facilitated the repeated evolution of C_4_ photosynthesis in grasses": OG0017176_tree.txt

```
((Pharus_latifolius_Phala.01G365700:0,Pharus_latifolius_Phala.01G365700.2:0)n1:0.064911,((((Zizania_latifolia_GWHTBFHI016138:0.0249849,Zizania_latifolia_GWHTBFHI024701:0.0490924)n5:0.0886962,(Brachypodium_distachyon_BRADI_1g75850v3:0.0430229,Hordeum_spontaneum_WB01_007967_0025348:0.214871)n6:0.0321947)n4:0.0186461,(Eragrostis_curvula_EJB05_08086:0.0770736,((Chasmanthium_laxum_Chala.04G218100:0.0349626,((Sorghum_bicolor_SORBI_3001G511300:0.0447372,Zea_mays_Zm00001eb003130:0.0336113)n11:0.0705365,((Cenchrus_americanus_H_CamCM007986.2002392.1:0.0241397,Setaria_viridis_SEVIR_9G551400v2:0.0177703)n13:0.0119597,((Digitaria_radicosa_Dra02G0026400:0.0289424,(Digitaria_exilis_H_Dex9A-002888.1:0.0180833,Digitaria_exilis_H_Dex9B-002899.1:0.00693797)n16:0.0107997)n15:0.0182709,((Panicum_hallii_Pahal.9G612100:5e-09,((Urochloa_fusta_Urofu.9G577900:0.119184,Panicum_virgatum_Pavir.9KG581400:0.0966319)n20:0.027967,Panicum_virgatum_Pavir.9NG764900:0.0677722)n19:0.00753025)n18:0.0179143,((Echinocloa_haploclada_eh_chr5.1781:0.0557259,Dichantelium_oligosantes_H_DolKV776354.1000040.1:0.0282813)n22:0.00393758,(ASEM_AUS1_H_AUS1CM014278.1004333.1:0,ASEM_RSA5_H_RSA5chrom9006240.1:0)n23:0.0219045)n21:0.00362092)n17:0.00372852)n14:0.00768137)n12:0.01974)n10:0.0684564)n9:0.0106477,((Aristida_adscensionis_H_Aadptg000007l000057.1:0.0689935,(Stipagrostis_hirtigluma_H_Shi_ptg000006l_000093.1:0.0165245,Stipagrostis_hirtigluma_H_Shi_ptg000017l_001225.1:0.0136883)n26:0.0294164)n25:0.0241222,(Phragmites_australis_Phragmites_australis_PaChr4_2409950_2413085_evm.model.PaChr4.225_1_CDS_4362454155_17152:0.0665112,Phragmites_australis_Phragmites_australis_PaChr3_2714531_2718374_evm.model.PaChr3.245_1_CDS_4362446033_41939:0.050152)n27:0.00557244)n24:0.0130415)n8:0.0242647)n7:0.0927875)n3:0.017932,(Dendrocalamus_sinicus_Dendrocalamus_sinicus_Dsi03A_52847124_52847579_Dsi03Ag22640.1_-1_CDS_4147733512_24922:0.084231,((Dendrocalamus_sinicus_Dendrocalamus_sinicus_Dsi06C_32606325_32607701_Dsi06Cg13740.1_-1_CDS_4147787323_12721:0.146669,Ampelocalamus_luodianensis_Alu03Cg11370.1:0.0268174)n30:0.00775351,(Ampelocalamus_luodianensis_Alu03Dg02300.2:0.0224566,Dendrocalamus_sinicus_Dendrocalamus_sinicus_Dsi03B_50989488_50992335_Dsi03Bg21580.1_-1_CDS_4147740583_25508:0.0400163)n31:0.00444626)n29:0.00671867)n28:0.000746519)n2:0.000829466)n0;
```
