## Supplementary Dataset S1 for "Gene turnover and contingency facilitated the repeated evolution of C_4_ photosynthesis in grasses": OG0017177_tree.txt

```
(Pharus_latifolius_Phala.01G366300.3:0.110728,(((Leersia_perrieri_LPERR03G02700:0.124191,Oryza_sativa_LOC_Os03g04480:0.100802)n3:0.109803,(Dendrocalamus_sinicus_Dendrocalamus_sinicus_Dsi06C_32637003_32638922_Dsi06Cg13790.1_1_CDS_4147787338_21161:0.228064,((Ampelocalamus_luodianensis_Alu03Cg11330.1:0.09307,Dendrocalamus_sinicus_Dendrocalamus_sinicus_Dsi03B_51044742_51046985_Dsi03Bg21610.1_1_CDS_4147740592_30572:0.0343906)n6:0.00402398,(Dendrocalamus_sinicus_Dendrocalamus_sinicus_Dsi03A_52908408_52920539_Dsi03Ag22670.1_1_CDS_4147733521_29986:0.0964381,(Olyra_latifolia_Ola004059:0.101003,Ampelocalamus_luodianensis_Alu03Dg02270.1:0.0509821)n8:0.00634726)n7:0.000705251)n5:0.0048755)n4:0.0186441)n2:0.0314583,((Aristida_adscensionis_H_Aadptg000007l000292.1:0.109453,(Stipagrostis_hirtigluma_H_Shi_ptg000006l_000352.1:0.0211543,Stipagrostis_hirtigluma_H_Shi_ptg000017l_000886.1:0.0162034)n11:0.0727906)n10:0.0512034,((Eleusine_coracana_ELECO.r07.3BG0295010:0.103215,Eragrostis_curvula_EJB05_08091:0.0972833)n13:0.05118,((Phragmites_australis_Phragmites_australis_PaChr4_2367484_2370082_evm.model.PaChr4.221_1_CDS_4362454067_22610:0.0668565,Phragmites_australis_Phragmites_australis_PaChr3_2652454_2654912_evm.model.PaChr3.240_1_CDS_4362445923_38143:0.0866236)n15:0.0114432,(Chasmanthium_laxum_Chala.04G218600:0.0839624,((Sorghum_bicolor_SORBI_3001G512100:0.058903,Zea_mays_Zm00001eb003090:0.063543)n18:0.0613993,((ASEM_AUS1_H_AUS1CM014278.1002023.1:0.00909211,ASEM_RSA5_H_RSA5chrom9000242.1:0.0153846)n20:0.0535318,((Digitaria_radicosa_Dra02G0026000:0.034847,(Digitaria_exilis_H_Dex9A-002648.1:0.0162154,Digitaria_exilis_H_Dex9B-002640.1:0.0180236)n23:0.0482142)n22:0.0321459,(Dichantelium_oligosantes_H_DolKV776354.1000004.1:0.0426359,((Panicum_hallii_Pahal.9G612500:0.0293474,(Panicum_virgatum_Pavir.9NG765300:0.0203477,(Panicum_virgatum_Pavir.6KG212200:5e-09,Panicum_virgatum_Pavir.9KG581000:5e-09)n28:0.0150703)n27:0.0159276)n26:0.029452,((Urochloa_fusta_Urofu.9G578400:0.0474716,(Cenchrus_americanus_H_CamCM007986.2002012.1:0.0634896,Setaria_viridis_SEVIR_9G551800v2:0.0246061)n31:0.00960929)n30:0.00346932,Echinocloa_haploclada_eh_chr1.5360:0.0778886)n29:0.00122401)n25:0.00666797)n24:0.00508698)n21:0.00566681)n19:0.0265515)n17:0.0355049)n16:0.00860195)n14:0.0100406)n12:0.0171337)n9:0.0626035)n1:0.110728)n0;
```
