## Supplementary Dataset S1 for "Gene turnover and contingency facilitated the repeated evolution of C_4_ photosynthesis in grasses": OG0017178_tree.txt

```
(((Streptochaeta_angustifolia_strangu_014050:0.46063,Streptochaeta_angustifolia_strangu_032901:0.0427835)n2:0.0535351,Pharus_latifolius_Phala.01G370300:0.10248)n1:0.0234653,(((Brachypodium_distachyon_BRADI_1g76290v3:0.142751,(Hordeum_spontaneum_WB01_006496_0028818:5e-09,Hordeum_vulgareMorex_HORVU.MOREX.r3.4HG0409840:0.00112606)n6:0.0794315)n5:0.0598896,((Zizania_latifolia_GWHTBFHI016172:0.0579283,(Oryza_sativa_LOC_Os03g03990:0.0408021,Leersia_perrieri_LPERR03G02330:0.13688)n9:0.0269905)n8:0.0307509,(Olyra_latifolia_Ola018797:0.0825342,((Ampelocalamus_luodianensis_Alu03Dg02010.2:0.0401155,Dendrocalamus_sinicus_Dendrocalamus_sinicus_Dsi03B_51464120_51465289_Dsi03Bg21920.1_1_CDS_4147740685_26071:0.0330753)n12:0.00475126,(Ampelocalamus_luodianensis_Alu03Cg10960.2:0.0556166,Dendrocalamus_sinicus_Dendrocalamus_sinicus_Dsi03A_53278767_53280726_Dsi03Ag22900.1_1_CDS_4147733590_11981:0.0428158)n13:0.0837462)n11:0.00930513)n10:0.00574017)n7:0.00832388)n4:0.0195491,((Eragrostis_curvula_EJB05_08129:0.0509809,(Eleusine_coracana_ELECO.r07.3BG0295370:0.0314331,Eleusine_coracana_ELECO.r07.3AG0232580:0.0309348)n16:0.106019)n15:0.0446201,((Aristida_adscensionis_H_Aadptg000007l000039.1:0.0501712,(Stipagrostis_hirtigluma_H_Shi_ptg000017l_000907.1:0.0177992,Stipagrostis_hirtigluma_H_Shi_ptg000021l_001240.1:0.0157164)n19:0.033442)n18:0.0145707,(Panicum_virgatum_Pavir.9NG756600:0.883291,(Phragmites_australis_Phragmites_australis_PaChr3_2217432_2218607_evm.model.PaChr3.204_1_CDS_4362445123_41512:0.0800426,(Chasmanthium_laxum_Chala.04G222200:0.0543917,(Sorghum_bicolor_SORBI_3001G516800:0.0897177,((ASEM_AUS1_H_AUS1CM014278.1002049.1:0.0332374,Digitaria_exilis_H_DexUA-004456.1:0.401153)n25:0.0108362,((Cenchrus_americanus_H_CamCM007986.2002034.1:0.0345372,Setaria_viridis_SEVIR_9G556400v2:0.0307458)n27:0.0147344,((Panicum_hallii_Pahal.9G617000:0.0210622,Panicum_virgatum_Pavir.8NG033800:0.0308637)n29:0.0165421,(Echinocloa_haploclada_eh_chr1.5397:0.0416329,(Digitaria_radicosa_Dra02G0022100:0.0768897,Urochloa_fusta_Urofu.9G582900:0.0796537)n31:0.0104904)n30:0.0066601)n28:0.00254847)n26:0.00730077)n24:0.0268088)n23:0.0173429)n22:0.0141035)n21:0.00629701)n20:0.000699668)n17:0.00703383)n14:0.0234478)n3:0.0234653)n0;
```
