## Supplementary Dataset S1 for "Gene turnover and contingency facilitated the repeated evolution of C_4_ photosynthesis in grasses": OG0017179_tree.txt

```
(Streptochaeta_angustifolia_strangu_033190:0.22269,((Hordeum_vulgareMorex_HORVU.MOREX.r3.4HG0406600:0.132116,Brachypodium_distachyon_BRADI_1g61390v3:0.121294)n2:0.0482058,((Olyra_latifolia_Ola035647:0.108914,(Dendrocalamus_sinicus_Dendrocalamus_sinicus_Dsi03B_32765072_32765707_Dsi03Bg12010.1_1_CDS_4147737712_1301:0.0635619,(Ampelocalamus_luodianensis_Alu03Dg15220.1:0.0168673,Ampelocalamus_luodianensis_Alu03Dg15230.2:0.0168308)n6:0.0665012)n5:0.0255958)n4:0.0255076,(((Zizania_latifolia_GWHTBFHI014980:0.057068,Zizania_latifolia_GWHTBFHI023753:0.0416294)n9:0.0561384,(Leersia_perrieri_LPERR03G16370:0.0913367,Oryza_sativa_LOC_Os03g25610:0.15343)n10:0.0695589)n8:0.086333,(((((Stipagrostis_hirtigluma_H_Shi_ptg000017l_000135.1:0.011328,Stipagrostis_hirtigluma_H_Shi_ptg000092l_000092.1:0.00960926)n15:0.113994,(Aristida_adscensionis_H_Aadptg000030l000140.1:0.0807181,(Eleusine_coracana_ELECO.r07.3BG0278380:0.00860231,Eleusine_coracana_ELECO.r07.3AG0249730:0.0154734)n17:0.143489)n16:0.0170641)n14:0.0875905,Chasmanthium_laxum_Chala.04G066900:0.0862502)n13:6e-09,Phragmites_australis_Phragmites_australis_PaChr3_20565516_20566091_evm.model.PaChr3.1415_1_CDS_4362443735_9951:0.0764741)n12:0.0516076,((Sorghum_bicolor_SORBI_3001G358700:0.0603868,Zea_mays_Zm00001eb018100:0.0342326)n19:0.0799063,(Dichantelium_oligosantes_H_DolKV775724.1000005.1:0.0638042,(Echinocloa_haploclada_eh_chr1.3883:0.100858,((Digitaria_radicosa_Dra09G0318800:0.0339,(Digitaria_exilis_H_Dex9A-001879.1:0.0335878,Digitaria_exilis_H_Dex9B-001876.1:0.00295619)n24:0.033973)n23:0.0443427,((Setaria_viridis_SEVIR_9G393000v2:0.0555276,Cenchrus_americanus_H_CamCM007986.2001235.1:0.0415528)n26:0.0184676,((ASEM_AUS1_H_AUS1CM014278.1002190.1:0.0267989,ASEM_RSA5_H_RSA5chrom9006047.1:0.0224223)n28:0.0529151,(Urochloa_fusta_Urofu.9G411300:0.114405,(Panicum_hallii_Pahal.9G451200:0.0736313,(Panicum_virgatum_Pavir.9KG410300:0.02953,Panicum_virgatum_Pavir.9NG547100:0.0146694)n31:0.00802858)n30:0.00879122)n29:0.0165987)n27:0.00410021)n25:0.0122955)n22:0.0160287)n21:0.0191786)n20:0.0472914)n18:0.0318076)n11:0.095093)n7:0.0342255)n3:0.0485666)n1:0.22269)n0;
```
