## Supplementary Dataset S1 for "Gene turnover and contingency facilitated the repeated evolution of C_4_ photosynthesis in grasses": OG0017180_tree.txt

```
(Streptochaeta_angustifolia_strangu_022859:0.240229,((Pharus_latifolius_Phala.01G219300:0.0550335,((((Zizania_latifolia_GWHTBFHI015012:0.021237,Zizania_latifolia_GWHTBFHI023732:0.0932049)n6:0.0531939,(Leersia_perrieri_LPERR03G15900:0.0480786,Oryza_sativa_LOC_Os03g24920:0.0768546)n7:0.0521868)n5:0.0342618,(((Aristida_adscensionis_H_Aadptg000030l000163.1:0.0661683,(Eragrostis_curvula_EJB05_06493:0.0324115,(Phragmites_australis_Phragmites_australis_PaChr3_19143325_19144162_evm.model.PaChr3.1367_1_CDS_4362443627_6998:0.0868025,Phragmites_australis_Phragmites_australis_PaChr4_20023120_20024164_evm.model.PaChr4.1298_1_CDS_4362452039_19246:0.0329682)n12:0.0032196)n11:0.0250007)n10:0.0172632,((Urochloa_fusta_Urofu.9G414900:0.119942,(ASEM_AUS1_H_AUS1CM014278.1002208.1:0.154461,ASEM_RSA5_H_RSA5chrom9000439.1:0.111683)n15:0.0596734)n14:0.0972013,(Dendrocalamus_sinicus_Dendrocalamus_sinicus_Dsi03A_34919684_34922133_Dsi03Ag12840.1_1_CDS_4147730572_18723:0.17054,(Stipagrostis_hirtigluma_H_Shi_ptg000017l_000145.1:0.0044716,Stipagrostis_hirtigluma_H_Shi_ptg000092l_000103.1:5e-09)n17:0.198139)n16:0.0435856)n13:5e-09)n9:0.0095256,(Dendrocalamus_sinicus_Dendrocalamus_sinicus_Dsi06C_19485233_19486516_Dsi06Cg04390.1_1_CDS_4147784518_25653:0.0234995,(Brachypodium_distachyon_BRADI_1g61695v3:0.406702,((Ampelocalamus_luodianensis_Alu03Cg24040.1:0,Ampelocalamus_luodianensis_Alu03Cg24120.2:0)n21:0.0145432,Ampelocalamus_luodianensis_Alu03Dg14900.1:0.228489)n20:0.0253877)n19:0.0746359)n18:0.0149568)n8:0.00166186)n4:0.0174748,Chasmanthium_laxum_Chala.04G070600:0.0843779)n3:0.0474188)n2:0.0108527,((Pharus_latifolius_Phala.05G035500:6e-09,Pharus_latifolius_Phala.05G035500.2:5e-09)n23:0.0567007,((Ampelocalamus_luodianensis_Alu07Dg02540.1:0.109523,(Dendrocalamus_sinicus_Dendrocalamus_sinicus_DsiCtg00062a_120628_121702_DsiCtg00062ag00100.1_-1_CDS_4147846900_5603:0.0143232,Dendrocalamus_sinicus_Dendrocalamus_sinicus_Dsi07C_2444758_2445924_Dsi07Cg02120.1_-1_CDS_4147797298_56093:0.019854)n26:0.0718515)n25:0.0347185,(Brachypodium_distachyon_BRADI_1g19698v3:0.165916,(Hordeum_vulgareMorex_HORVU.MOREX.r3.2HG0119180:0,((Hordeum_spontaneum_WB01_002952_0859332:0.193488,(Hordeum_spontaneum_WB01_000948_0400809:0.0194381,Hordeum_spontaneum_WB01_008087_0136175:0.0227757)n31:0.129274)n30:0.143761,Hordeum_spontaneum_WB01_010834_0058052:0)n29:0)n28:0.0325507)n27:0.0743387)n24:0.0897298)n22:0.0499767)n1:0.00555297)n0;
```
