## Supplementary Dataset S1 for "Gene turnover and contingency facilitated the repeated evolution of C_4_ photosynthesis in grasses": OG0017181_tree.txt

```
(((Stipagrostis_hirtigluma_H_Shi_ptg000017l_001665.1:0.0123103,Stipagrostis_hirtigluma_H_Shi_ptg000021l_001654.1:0.0197923)n2:0.102384,(Stipagrostis_hirtigluma_H_Shi_ptg000017l_001668.1:0.151377,(Stipagrostis_hirtigluma_H_Shi_ptg000017l_001666.1:0.0164263,Stipagrostis_hirtigluma_H_Shi_ptg000021l_001655.1:0.00791652)n4:0.0947356)n3:0.0280767)n1:0.00965618,((Phragmites_australis_Phragmites_australis_PaChr3_10904606_10905155_evm.model.PaChr3.849_1_CDS_4362448359_712:0.20507,Eleusine_coracana_ELECO.r07.3BG0286330:0.112793)n6:0.0591081,(Chasmanthium_laxum_Chala.04G137300:0.0959026,(((Cenchrus_americanus_H_CamCM007986.2002864.1:0.106715,(Panicum_virgatum_Pavir.9NG669500:0.069248,Panicum_virgatum_Pavir.9KG434400:0.0841486)n11:0.0409552)n10:0.00582423,(ASEM_AUS1_H_AUS1CM014278.1003728.1:0.0886394,Sorghum_bicolor_SORBI_3001G430900:0.117596)n12:0.0059536)n9:0.0293268,(((Dichantelium_oligosantes_H_DolKV775711.1000008.1:0.0213973,Dichantelium_oligosantes_H_DolKV779943.1000003.1:5e-09)n15:0.0434219,(Echinocloa_haploclada_eh_chr1.3969:0.101512,((ASEM_AUS1_H_AUS1CM014278.1002244.1:0.0150053,ASEM_RSA5_H_RSA5chrom9000471.1:0.0141178)n18:0.0626648,((Urochloa_fusta_Urofu.9G420800:0.173613,Cenchrus_americanus_H_CamCM007986.2003234.1:0.128582)n20:0.0275726,(Digitaria_exilis_H_Dex9B-001924.1:0.0445582,(Digitaria_radicosa_Dra09G0325900:0.00920398,Digitaria_radicosa_Dra09G0325900.2:5e-09)n22:0.0346488)n21:0.0194336)n19:0.0041096)n17:0.00637957)n16:0.0152125)n14:0.00422803,(((Digitaria_radicosa_Dra02G0101300:0.0407128,(Digitaria_exilis_H_Dex9A-003286.1:0.00605168,Digitaria_exilis_H_Dex9B-003306.1:0.009022)n26:0.0563196)n25:0.0294394,((Panicum_hallii_Pahal.9G525300:0.0411462,(Panicum_virgatum_Pavir.9NG669300:0.0240386,(Panicum_virgatum_Pavir.5NG118400:5e-09,Panicum_virgatum_Pavir.9KG516300:0.0144737)n30:0.046387)n29:0.01011)n28:0.0207183,(Cenchrus_americanus_H_CamCM007986.2002866.1:0.117353,Urochloa_fusta_Urofu.9G487400:0.0630734)n31:0.0273328)n27:0.00411572)n24:0.0127785,Echinocloa_haploclada_eh_chr1.4594:0.0932841)n23:0.0103649)n13:0.0515706)n8:0.0323089)n7:0.0383018)n5:0.00965618)n0;
```
