## Supplementary Dataset S1 for "Gene turnover and contingency facilitated the repeated evolution of C_4_ photosynthesis in grasses": OG0017182_tree.txt

```
((((Aristida_adscensionis_H_Aadptg000010l000340.1:0.138677,(Stipagrostis_hirtigluma_H_Shi_ptg000017l_000183.1:0.00924537,Stipagrostis_hirtigluma_H_Shi_ptg000092l_000136.1:0.0195135)n4:0.186993)n3:0.084776,(Oryza_sativa_LOC_Os03g24130:0.185548,Leersia_perrieri_LPERR03G15520:0.203205)n5:0.113346)n2:0.0695246,((Dendrocalamus_sinicus_Dendrocalamus_sinicus_Dsi03A_35452412_35453906_Dsi03Ag13060.1_1_CDS_4147730638_55873:0.149679,Olyra_latifolia_Ola014685:0.116745)n7:0.140066,(Zizania_latifolia_GWHTBFHI023832:0.164893,Zizania_latifolia_GWHTBFHI015037:0.153262)n8:0.100543)n6:0.101212)n1:0.0137977,((Sorghum_bicolor_SORBI_3007G048500:0.104354,((Zea_mays_Zm00001eb172360:0.918939,Zea_mays_Zm00001eb422150:0.818478)n12:0.0900123,Zea_mays_Zm00001eb172370:0.1676)n11:0.0786494)n10:0.0473163,(((Panicum_hallii_Pahal.9G460200:0.0295278,(Panicum_virgatum_Pavir.9KG450500:0.0502959,Panicum_virgatum_Pavir.9NG579200:0.0394963)n16:0.0126954)n15:0.047891,(((Setaria_viridis_SEVIR_9G403000v2:0.119972,Urochloa_fusta_Urofu.9G421200:0.0749129)n19:0.0887168,(ASEM_AUS1_H_AUS1CM014278.1002245.1:0.0254028,ASEM_RSA5_H_RSA5chrom9000472.1:0.0904854)n20:0.0499741)n18:0.0105916,(Dichantelium_oligosantes_H_DolKV779943.1000004.1:0.0743706,(Digitaria_radicosa_Dra09G0326100:0.0380104,(Digitaria_exilis_H_Dex9A-001930.1:0.018893,Digitaria_exilis_H_Dex9B-001925.1:0.0170949)n23:0.101482)n22:0.0981545)n21:0.034264)n17:0.0359419)n14:0.0459869,((Chasmanthium_laxum_Chala.04G074900:0.139406,Phragmites_australis_Phragmites_australis_PaChr4_19472653_19472997_evm.model.PaChr4.1276_1_CDS_4362451991_41533:0.132756)n25:0.0273946,((Eleusine_coracana_ELECO.r07.3BG0279530:0.00720231,Eleusine_coracana_ELECO.r07.3AG0248690:0.0174145)n27:0.179574,(Brachypodium_distachyon_BRADI_1g62070v3:0.333229,((Hordeum_spontaneum_WB01_006369_0064913:5e-09,Hordeum_vulgareMorex_HORVU.MOREX.r3.1HG0092760:0.00424602)n30:0.142261,(Hordeum_spontaneum_WB01_006369_0062323:0.0132692,Hordeum_vulgareMorex_HORVU.MOREX.r3.1HG0092770:0.0046919)n31:0.0690696)n29:0.107941)n28:0.0822383)n26:0.0458662)n24:0.0340462)n13:0.0640931)n9:0.0137977)n0;
```
