## Supplementary Dataset S1 for "Gene turnover and contingency facilitated the repeated evolution of C_4_ photosynthesis in grasses": OG0017183_tree.txt

```
(Streptochaeta_angustifolia_strangu_005891:0.246746,(Brachypodium_distachyon_BRADI_1g62380v3:0.237837,((Olyra_latifolia_Ola029985:0.06342,((Ampelocalamus_luodianensis_Alu03Cg23320.2:0.0269266,(Dendrocalamus_sinicus_Dendrocalamus_sinicus_Dsi03A_35764584_35765072_Dsi03Ag13310.1_-1_CDS_4147730713_41235:0.0902568,Dendrocalamus_sinicus_Dendrocalamus_sinicus_Dsi06C_20123599_20124195_Dsi06Cg04790.1_-1_CDS_4147784638_36346:0.0454821)n6:0.00505357)n5:0.0527398,(Dendrocalamus_sinicus_Dendrocalamus_sinicus_Dsi03B_34353149_34353559_Dsi03Bg12550.1_-1_CDS_4147737874_35629:0.10988,Ampelocalamus_luodianensis_Alu03Dg14400.1:0.074322)n7:0.008258)n4:0.0540381)n3:0.0432034,((Oryza_sativa_LOC_Os03g22820:0.261902,(Zizania_latifolia_GWHTBFHI015061:0.141672,Zizania_latifolia_GWHTBFHI023827:0.142563)n10:0.122317)n9:0.0868698,((((Eleusine_coracana_ELECO.r07.3BG0279940:0.0651219,Eleusine_coracana_ELECO.r07.3AG0248290:0.0382017)n14:0.223526,(Phragmites_australis_Phragmites_australis_PaChr3_18096397_18096897_evm.model.PaChr3.1308_1_CDS_4362443497_37289:0.128895,Phragmites_australis_Phragmites_australis_PaChr4_18794118_18794597_evm.model.PaChr4.1243_1_CDS_4362451919_11248:0.177078)n15:0.0405323)n13:0.0315594,(Stipagrostis_hirtigluma_H_Shi_ptg000092l_000230.1:0.195761,(Chasmanthium_laxum_Chala.04G079000:0.194838,Aristida_adscensionis_H_Aadptg000010l000313.1:0.159728)n17:0.0351287)n16:0.0453076)n12:0.0327503,((Sorghum_bicolor_SORBI_3001G371800:0.109191,(Zea_mays_Zm00001eb394690:0.102734,Zea_mays_Zm00001eb016950:0.120383)n20:0.0411734)n19:0.0613729,(((Digitaria_radicosa_Dra09G0329800:0.0800151,(Digitaria_exilis_H_Dex9A-003605.1:0.0717175,Digitaria_exilis_H_Dex9B-003629.1:0.0598185)n24:0.0878893)n23:0.029499,Echinocloa_haploclada_eh_chr1.4019:0.107857)n22:0.00798356,((ASEM_AUS1_H_AUS1CM014278.1004080.1:0.0414296,ASEM_RSA5_H_RSA5chrom9005972.1:0.0187171)n26:0.0598643,((Urochloa_fusta_Urofu.9G425100:0.0915469,Setaria_viridis_SEVIR_9G407000v2:0.0896611)n28:0.0120489,((Panicum_hallii_Pahal.9G463600:0,Panicum_hallii_Pahal.9G465300:0)n30:0.0374014,(Panicum_virgatum_Pavir.9KG445100:0.075204,Panicum_virgatum_Pavir.9NG593400:0.0768854)n31:0.00854282)n29:0.0217004)n27:0.0125117)n25:0.016559)n21:0.0330647)n18:0.0652257)n11:0.097111)n8:0.0266138)n2:0.104337)n1:0.246746)n0;
```
