## Supplementary Dataset S1 for "Gene turnover and contingency facilitated the repeated evolution of C_4_ photosynthesis in grasses": OG0017184_tree.txt

```
((Oryza_sativa_LOC_Os05g24500:0.429904,((Brachypodium_distachyon_BRADI_1g62538v3:0.06851,(Hordeum_spontaneum_WB01_002487_1182218:0.00756072,Hordeum_vulgareMorex_HORVU.MOREX.r3.2HG0118030:0.00637329)n4:0.0935832)n3:0.0446555,((Olyra_latifolia_Ola029965:0.025809,Olyra_latifolia_Ola029969:0.0257864)n6:0.0775018,(Dendrocalamus_sinicus_Dendrocalamus_sinicus_Dsi06C_20237070_20241070_Dsi06Cg04900.1_1_CDS_4147784671_54925:0.034558,(Ampelocalamus_luodianensis_Alu03Cg23130.2:0.0064455,(Ampelocalamus_luodianensis_Alu03Cg23150.2:0.0160312,(Ampelocalamus_luodianensis_Alu03Cg23200.1:5e-09,Ampelocalamus_luodianensis_Alu03Cg23210.2:5e-09)n10:0.000658573)n9:0.00387822)n8:0.0313204)n7:0.0110942)n5:0.0156469)n2:0.0143579)n1:0.0186615,((Aristida_adscensionis_H_Aadptg000010l000374.1:0.086407,(Stipagrostis_hirtigluma_H_Shi_ptg000017l_000213.1:0.0051198,Stipagrostis_hirtigluma_H_Shi_ptg000092l_000168.1:0.00602725)n13:0.0322836)n12:0.0358095,((((Digitaria_radicosa_Dra09G0330900:0.0244644,(Digitaria_exilis_H_Dex9A-001959.1:0.0116835,Digitaria_exilis_H_Dex9B-001951.1:0.0159824)n18:0.0236209)n17:0.0238275,Dichantelium_oligosantes_H_DolKV784030.1000011.1:0.0280467)n16:0.0044832,((ASEM_AUS1_H_AUS1CM014278.1002274.1:0.0161658,ASEM_RSA5_H_RSA5chrom9000011.1:0.0203425)n20:0.0254128,(Echinocloa_haploclada_eh_chr1.4036:0.0367132,((Panicum_hallii_Pahal.9G467600:0.0198908,(Panicum_virgatum_Pavir.1KG359700:0.0326849,(Panicum_virgatum_Pavir.9KG443500:0.0429514,Panicum_virgatum_Pavir.9NG595500:0.0158501)n25:0.00525135)n24:0.00984819)n23:0.0358568,(Urochloa_fusta_Urofu.9G426500:0.0306316,(Cenchrus_americanus_H_CamCM007986.2002187.1:0.0330359,Setaria_viridis_SEVIR_9G408700v2:0.0346127)n27:0.0219411)n26:0.00898426)n22:0.00820768)n21:0.00375233)n19:0.00239747)n15:0.00847342,(Eragrostis_curvula_EJB05_06625:0.104248,((Eragrostis_curvula_EJB05_06632:0.539578,Zea_mays_Zm00001eb016730:0.0939843)n30:0.0763923,(Sorghum_bicolor_SORBI_3001G373300:0.0221461,Sorghum_bicolor_SORBI_3006G247500:0.0437722)n31:0.0124726)n29:0.027049)n28:0.00300545)n14:0.0473396)n11:0.018336)n0;
```
