## Supplementary Dataset S1 for "Gene turnover and contingency facilitated the repeated evolution of C_4_ photosynthesis in grasses": OG0017185_tree.txt

```
(((Eragrostis_curvula_EJB05_06894:0.100966,Eleusine_coracana_ELECO.r07.3AG0245750:0.0857993)n2:0.0755305,((Phragmites_australis_Phragmites_australis_PaChr3_14835295_14844305_evm.model.PaChr3.1124_1_CDS_4362443089_35597:0.075952,(Aristida_adscensionis_H_Aadptg000010l000476.1:0.0937333,(Stipagrostis_hirtigluma_H_Shi_ptg000017l_000316.1:0.00181695,Stipagrostis_hirtigluma_H_Shi_ptg000021l_001536.1:0.00230756)n6:0.0811056)n5:0.0282778)n4:0.00653339,(Chasmanthium_laxum_Chala.04G102000:0.0792398,((Sorghum_bicolor_SORBI_3001G394700:0.0401917,Zea_mays_Zm00001eb014820:0.0377296)n9:0.0925962,(Dichantelium_oligosantes_H_DolKV775947.1000005.1:0.0425039,((ASEM_AUS1_H_AUS1CM014278.1002384.1:0.00714789,ASEM_RSA5_H_RSA5chrom9005736.1:0.00273452)n12:0.0551194,(Echinocloa_haploclada_eh_chr1.4251:0.0632589,((Urochloa_fusta_Urofu.9G450300:0.0521467,(Cenchrus_americanus_H_CamCM007986.2001374.1:0.0474576,Setaria_viridis_SEVIR_9G432550v2:0.0109154)n16:0.0290474)n15:0.0089399,((Digitaria_radicosa_Dra09G0351100:0.0267188,(Digitaria_exilis_H_Dex9A-002053.1:0.0299812,Digitaria_exilis_H_Dex9B-002050.1:0.0269725)n19:0.0153631)n18:0.0428849,(Panicum_hallii_Pahal.9G490200:0.0200189,(Panicum_virgatum_Pavir.9NG674500:0.0229518,Panicum_virgatum_Pavir.9KG463400:0.0203389)n21:0.00760826)n20:0.0352828)n17:0.00505096)n14:0.00470881)n13:0.00417062)n11:0.00323591)n10:0.0158692)n8:0.0473797)n7:0.00876167)n3:0.0209981)n1:0.0147346,((Leersia_perrieri_LPERR03G13030:0.0868663,Oryza_sativa_LOC_Os03g19570:0.0724553)n23:0.0994413,((Hordeum_spontaneum_WB01_000764_0087770:5e-09,Hordeum_vulgareMorex_HORVU.MOREX.r3.4HG0381970:0.000342161)n25:0.173933,(Olyra_latifolia_Ola009541:0.628122,(Olyra_latifolia_Ola020711:0.110618,(((Dendrocalamus_sinicus_Dendrocalamus_sinicus_Dsi03A_51473190_51478553_Dsi03Ag21660.1_1_CDS_4147733218_29985:0.00924782,Dendrocalamus_sinicus_Dendrocalamus_sinicus_Dsi03A_51336324_51337070_Dsi03Ag21560.1_1_CDS_4147733188_13105:5e-09)n30:0.129504,Dendrocalamus_sinicus_Dendrocalamus_sinicus_Dsi06C_22606858_22616622_Dsi06Cg06310.2_1_CDS_4147785094_8775:0.0157631)n29:0.0109112,(Ampelocalamus_luodianensis_Alu03Dg12340.1:0.049464,Ampelocalamus_luodianensis_Alu03Cg21230.2:0.0333371)n31:0.00370412)n28:0.0157145)n27:0.00437115)n26:0.000485684)n24:0.0178097)n22:0.0323931)n0;
```
