## Supplementary Dataset S1 for "Gene turnover and contingency facilitated the repeated evolution of C_4_ photosynthesis in grasses": OG0017186_tree.txt

```
(Streptochaeta_angustifolia_strangu_017087:0.286121,(((Hordeum_vulgareMorex_HORVU.MOREX.r3.4HG0382060:0.179406,Brachypodium_distachyon_BRADI_1g64400v3:0.127468)n3:0.0810398,((Oryza_sativa_LOC_Os03g19540:0.100615,Zizania_latifolia_GWHTBFHI015245:0.055801)n5:0.0816214,(Olyra_latifolia_Ola020708:0.110959,(Dendrocalamus_sinicus_Dendrocalamus_sinicus_Dsi03A_40048017_40048817_Dsi03Ag14940.1_-1_CDS_4147731202_32229:0.074361,(Ampelocalamus_luodianensis_Alu03Cg21210.1:0.0974181,Ampelocalamus_luodianensis_Alu03Dg12310.1:0.0326949)n8:0.00826042)n7:0.0134618)n6:0.0347834)n4:0.0227954)n2:0.0542856,(Aristida_adscensionis_H_Aadptg000010l000182.1:0.103486,((Stipagrostis_hirtigluma_H_Shi_ptg000017l_001859.1:0.00441178,Stipagrostis_hirtigluma_H_Shi_ptg000021l_000791.1:0.0177974)n11:0.050588,(Chasmanthium_laxum_Chala.04G102300:0.0791506,((Eragrostis_curvula_EJB05_06899:0.115393,(Eleusine_coracana_ELECO.r07.3BG0282430:0.0238619,Eleusine_coracana_ELECO.r07.3AG0245710:0.0332882)n15:0.0959698)n14:0.0640251,(Phragmites_australis_Phragmites_australis_PaChr4_14626045_14626803_evm.model.PaChr4.1067_1_CDS_4362451527_16297:0.117605,((Urochloa_fusta_Urofu.9G450600:0.0659262,(Cenchrus_americanus_H_CamCM007986.2003080.1:0.0717517,(Setaria_viridis_SEVIR_1G256500v2:0.10232,Setaria_viridis_SEVIR_9G432700v2:5e-09)n20:0.0134807)n19:0.0238907)n18:0.0134961,(((Digitaria_radicosa_Dra09G0351400:0.0831357,(Digitaria_exilis_H_Dex9A-003480.1:0.0108274,Digitaria_exilis_H_Dex9B-003501.1:0.0155994)n24:0.0395457)n23:0.0490028,(Zea_mays_Zm00001eb014790:0.061189,(Sorghum_bicolor_SORBI_3006G253050:0.385404,Sorghum_bicolor_SORBI_3001G395000:0.029773)n26:0.0287803)n25:0.0693859)n22:0.0215961,((Panicum_hallii_Pahal.9G490500:0.0294997,(Panicum_virgatum_Pavir.9KG463700:0.0390096,Panicum_virgatum_Pavir.9NG674900:0.0435285)n29:0.0149453)n28:0.0196068,(Dichantelium_oligosantes_H_DolKV775947.1000002.1:0.0464893,(ASEM_AUS1_H_AUS1CM014278.1003950.1:0.012223,ASEM_RSA5_H_RSA5chrom9000761.1:0.0170503)n31:0.0954763)n30:0.0085128)n27:0.0071056)n21:0.00689412)n17:0.0882257)n16:0.0185167)n13:0.0227616)n12:0.0409596)n10:0.0209224)n9:0.0379021)n1:0.286121)n0;
```
