## Supplementary Dataset S1 for "Gene turnover and contingency facilitated the repeated evolution of C_4_ photosynthesis in grasses": OG0017187_tree.txt

```
(((Zizania_latifolia_GWHTBFHI015657:0.109815,(Leersia_perrieri_LPERR03G08300:0.120794,Oryza_sativa_LOC_Os03g12700:0.103825)n3:0.0289553)n2:0.0987379,((Olyra_latifolia_Ola008678:0.0817815,(Ampelocalamus_luodianensis_Alu03Dg07950.1:0.0526853,(Dendrocalamus_sinicus_Dendrocalamus_sinicus_Dsi03B_44353553_44354535_Dsi03Bg17630.1_-1_CDS_4147739398_40701:0.0662518,Dendrocalamus_sinicus_Dendrocalamus_sinicus_Dsi06C_27057730_27058806_Dsi06Cg09690.1_-1_CDS_4147786108_11029:0.04909)n7:0.00545445)n6:0.0174581)n5:0.0709028,(Brachypodium_distachyon_BRADI_1g69070v3:0.170997,(Hordeum_spontaneum_WB01_001995_0687387:0.0176769,Hordeum_vulgareMorex_HORVU.MOREX.r3.4HG0394350:0.00758162)n9:0.122589)n8:0.0553257)n4:0.0444043)n1:0.0415559,((Eragrostis_curvula_EJB05_07443:0.0995208,(Eleusine_coracana_ELECO.r07.3BG0288180:0.0294257,Eleusine_coracana_ELECO.r07.3AG0239850:0.019706)n12:0.115387)n11:0.0472291,(((Chasmanthium_laxum_Chala.04G153900:0.0789481,(Phragmites_australis_Phragmites_australis_PaChr3_9128496_9129533_evm.model.PaChr3.725_1_CDS_4362448085_12929:0.0702332,Phragmites_australis_Phragmites_australis_PaChr4_8426241_8428239_evm.model.PaChr4.670_1_CDS_4362456009_32277:0.0611231)n16:0.0192392)n15:0.0222483,(Aristida_adscensionis_H_Aadptg000041l000246.1:0.122898,Stipagrostis_hirtigluma_H_Shi_ptg000017l_001597.1:0.0907739)n17:0.0340862)n14:0.0178155,((Sorghum_bicolor_SORBI_3001G446100:0.0766227,Zea_mays_Zm00001eb399300:0.0815815)n19:0.0712181,(((Digitaria_radicosa_Dra02G0085700.2:5e-09,Digitaria_radicosa_Dra02G0085700:5e-09)n22:0.0728674,(Digitaria_exilis_H_Dex9A-003223.1:0.0147758,Digitaria_exilis_H_Dex9B-003243.1:0.0212369)n23:0.0482426)n21:0.0441294,(Dichantelium_oligosantes_H_DolKV773346.1000027.1:0.0536455,((Echinocloa_haploclada_eh_chr1.4745:0.0768753,(Cenchrus_americanus_H_CamCM007986.2002790.1:0.0804617,Setaria_viridis_SEVIR_9G483900v2:0.0379306)n27:0.026633)n26:0.0164897,((ASEM_AUS1_H_AUS1CM014278.1003656.1:0.0129393,ASEM_RSA5_H_RSA5chrom9005642.1:0.0159051)n29:0.0396207,(Urochloa_fusta_Urofu.9G505900:0.12312,(Panicum_virgatum_Pavir.9NG855200:0.0651347,Panicum_hallii_Pahal.9G542900:0.039741)n31:0.00971595)n30:0.0080049)n28:0.00781101)n25:0.0119796)n24:0.00949814)n20:0.0201468)n18:0.0209177)n13:0.0233868)n10:0.0415559)n0;
```
