## Supplementary Dataset S1 for "Gene turnover and contingency facilitated the repeated evolution of C_4_ photosynthesis in grasses": OG0017188_tree.txt

```
((Streptochaeta_angustifolia_strangu_028506:0.22206,Pharus_latifolius_Phala.01G304300:0.202773)n1:0.0532745,(((Olyra_latifolia_Ola001850:0.112873,((Ampelocalamus_luodianensis_Alu03Cg16530.1:0.0316544,Dendrocalamus_sinicus_Dendrocalamus_sinicus_Dsi06C_27381669_27383132_Dsi06Cg09800.1_-1_CDS_4147786141_29597:0.0340092)n6:0.0199158,(Ampelocalamus_luodianensis_Alu03Dg07790.2:0.0427167,(Dendrocalamus_sinicus_Dendrocalamus_sinicus_Dsi03A_46597738_46599206_Dsi03Ag18520.1_-1_CDS_4147732276_11414:0.0583492,Dendrocalamus_sinicus_Dendrocalamus_sinicus_Dsi03B_44707471_44708382_Dsi03Bg17760.1_-1_CDS_4147739437_5811:0.0853955)n8:0.00948839)n7:0.00443244)n5:0.00604537)n4:0.0308141,(Brachypodium_distachyon_BRADI_1g69197v3:0.208986,(Hordeum_spontaneum_WB01_004132_0339199:6e-09,Hordeum_vulgareMorex_HORVU.MOREX.r3.4HG0394690:0.000807998)n10:0.132493)n9:0.0637882)n3:0.0505226,((Eleusine_coracana_ELECO.r07.3BG0288330:0.0250223,Eleusine_coracana_ELECO.r07.3AG0239690:0.033945)n12:0.150382,((Aristida_adscensionis_H_Aadptg000041l000238.1:0.0981728,(Stipagrostis_hirtigluma_H_Shi_ptg000017l_001587.1:0.0245938,Stipagrostis_hirtigluma_H_Shi_ptg000021l_000997.1:0.0176168)n15:0.0566654)n14:0.0658996,((Chasmanthium_laxum_Chala.04G155700:0.0545122,((Sorghum_bicolor_SORBI_3001G447900:0.0516586,Zea_mays_Zm00001eb009480:0.0628892)n19:0.0727422,(((Panicum_hallii_Pahal.9G545300:0.0239731,(Panicum_virgatum_Pavir.9KG536600:0.0319472,Panicum_virgatum_Pavir.9NG852400:0.0263767)n23:0.00867725)n22:0.0241432,(Urochloa_fusta_Urofu.9G508500:0.044882,(Cenchrus_americanus_H_CamCM007986.2002780.1:0.0669495,Setaria_viridis_SEVIR_9G486400v2:0.0298446)n25:0.0208436)n24:0.0153096)n21:0.00424478,((ASEM_AUS1_H_AUS1CM014278.1002674.1:0.0157173,ASEM_RSA5_H_RSA5chrom9005635.1:0.0183464)n27:0.0351129,((Digitaria_radicosa_Dra02G0084300.2:5e-09,Digitaria_radicosa_Dra02G0084300:5e-09)n29:0.0298281,(Digitaria_exilis_H_Dex9A-003214.1:0.00723955,Digitaria_exilis_H_Dex9B-003234.1:0.00516477)n30:0.0390485)n28:0.0473427)n26:0.00431463)n20:0.0358183)n18:0.0371581)n17:0.0204865,(Phragmites_australis_Phragmites_australis_PaChr3_8737860_8739275_evm.model.PaChr3.713_1_CDS_4362448059_1972:0.0883908,Phragmites_australis_Phragmites_australis_PaChr4_7952361_7953779_evm.model.PaChr4.653_1_CDS_4362455971_16319:0.0640081)n31:0.00711201)n16:0.00831048)n13:0.0160936)n11:0.0968247)n2:0.0532745)n0;
```
