## Supplementary Dataset S1 for "Gene turnover and contingency facilitated the repeated evolution of C_4_ photosynthesis in grasses": OG0017189_tree.txt

```
(Juncus_effusus_H_Juncus_Jeff_scaffold_19_000393.1:0.19495,(Brachypodium_distachyon_BRADI_1g60710v3:0.0799994,(((Zizania_latifolia_GWHTBFHI023671:0.0495167,Zizania_latifolia_GWHTBFHI014926:0.0401)n4:0.0131741,(Leersia_perrieri_LPERR11G06740:0.0610622,Oryza_sativa_LOC_Os03g27290:0.0347952)n5:0.017491)n3:0.0629387,((Ampelocalamus_luodianensis_Alu03Cg25200.2:0.0205707,(Dendrocalamus_sinicus_Dendrocalamus_sinicus_Dsi06C_17468174_17472000_Dsi06Cg03500.1_-1_CDS_4147784251_45916:0.0162127,(Olyra_latifolia_Ola035578:0.062452,(Dendrocalamus_sinicus_Dendrocalamus_sinicus_Dsi03A_32425840_32431004_Dsi03Ag12170.1_-1_CDS_4147730371_19285:0.0380494,Dendrocalamus_sinicus_Dendrocalamus_sinicus_Dsi03B_30964417_30973827_Dsi03Bg11530.1_-1_CDS_4147737568_33939:0.0191912)n10:0.00213236)n9:0.0113677)n8:0.00126308)n7:0.00250113,((Eragrostis_curvula_EJB05_06332:0.0360921,(Eleusine_coracana_ELECO.r07.3BG0277400:0.0134048,Eleusine_coracana_ELECO.r07.3AG0250830:0.00417556)n13:0.0367445)n12:0.0165838,(Phragmites_australis_Phragmites_australis_PaChr4_22176542_22181128_evm.model.PaChr4.1376_1_CDS_4362452213_7449:0.0580656,(Chasmanthium_laxum_Chala.04G059100:0.0368664,((Stipagrostis_hirtigluma_H_Shi_ptg000017l_002113.1:0.0128255,Stipagrostis_hirtigluma_H_Shi_ptg000092l_000369.1:0.00406955)n17:0.0579839,(((Sorghum_bicolor_SORBI_3001G350600:0.0178004,(Zea_mays_Zm00001eb392570:0.0793501,(Zea_mays_Zm00001eb429460:0.107915,Zea_mays_Zm00001eb018980:0.0182825)n22:0.0125189)n21:0.013046)n20:0.0583022,(Digitaria_radicosa_Dra09G0311200:0.0216093,(Digitaria_exilis_H_Dex9A-003738.1:0.0658868,Digitaria_exilis_H_Dex9B-003750.1:0.00453562)n24:0.0225782)n23:0.0135257)n19:0.00501035,(((ASEM_AUS1_H_AUS1CM014278.1003629.1:0,ASEM_RSA5_H_RSA5chrom9001044.1:0)n27:0.0193395,Echinocloa_haploclada_eh_chr1.3794:0.0331596)n26:0.00429077,(Dichantelium_oligosantes_H_DolKV768716.1000016.1:0.0200669,(Panicum_hallii_Pahal.9G442900:0.0276013,(Urochloa_fusta_Urofu.9G402400:0.0313164,(Cenchrus_americanus_H_CamCM007986.2003104.1:0.0296572,Setaria_viridis_SEVIR_9G384000v2:0.0201284)n31:0.00544732)n30:0.0085789)n29:0.0109596)n28:0.00283599)n25:0.00819469)n18:0.017326)n16:0.00292581)n15:0.00278144)n14:0.0261859)n11:0.0339722)n6:0.00210035)n2:0.0283819)n1:0.19495)n0;
```
