## Supplementary Dataset S1 for "Gene turnover and contingency facilitated the repeated evolution of C_4_ photosynthesis in grasses": OG0017190_tree.txt

```
(Pharus_latifolius_Phala.01G329300:0.135741,(Ampelocalamus_luodianensis_Alu03Dg05510.1:0.0239478,(Dendrocalamus_sinicus_Dendrocalamus_sinicus_Dsi03A_49306663_49315765_Dsi03Ag20110.1_-1_CDS_4147732753_52502:0.0390783,(Olyra_latifolia_Ola002108:0.0794321,(((Hordeum_spontaneum_WB01_002602_0131133:6e-09,Hordeum_vulgareMorex_HORVU.MOREX.r3.4HG0400690:0.00093839)n6:0.231799,(Zizania_latifolia_GWHTBFHI015856:0.0676763,(Oryza_sativa_LOC_Os03g09190:0.087366,Leersia_perrieri_LPERR03G06000:0.103027)n8:0.0312936)n7:0.0298137)n5:0.0379975,(((Aristida_adscensionis_H_Aadptg000041l000089.1:0.118841,(Stipagrostis_hirtigluma_H_Shi_ptg000017l_001426.1:0.0130804,Stipagrostis_hirtigluma_H_Shi_ptg000021l_001303.1:0.0165104)n12:0.0922179)n11:0.0410967,Phragmites_australis_Phragmites_australis_PaChr3_6234712_6237644_evm.model.PaChr3.533_1_CDS_4362447659_3656:0.079756)n10:0.0164191,(Chasmanthium_laxum_Chala.04G181500:0.0755522,((Eragrostis_curvula_EJB05_07731:0.0982232,(Eleusine_coracana_ELECO.r07.3BG0291100:0.0172123,Eleusine_coracana_ELECO.r07.3AG0236950:0.0160455)n16:0.10196)n15:0.127887,((Sorghum_bicolor_SORBI_3001G473700:0.0520059,(Zea_mays_Zm00001eb007020:0.009484,Zea_mays_Zm00001eb236590:0.0256602)n19:0.0462967)n18:0.0445105,(Echinocloa_haploclada_eh_chr1.4996:0.101028,(((ASEM_AUS1_H_AUS1CM014278.1002777.1:0.00794012,ASEM_RSA5_H_RSA5chrom9005475.1:0.00474399)n23:0.0743058,(Digitaria_radicosa_Dra02G0060700:0.0329426,(Digitaria_exilis_H_Dex9A-003080.1:0.0116798,Digitaria_exilis_H_Dex9B-003098.1:0.0141637)n25:0.0348448)n24:0.0379983)n22:0.0114675,((Urochloa_fusta_Urofu.9G537300:0.0797634,(Cenchrus_americanus_H_CamCM007986.2002630.1:0.0576728,Setaria_viridis_SEVIR_9G513500v2:0.0339997)n28:0.0295227)n27:0.0166105,((Panicum_hallii_Pahal.9G572300:0.0218216,(Panicum_virgatum_Pavir.9KG643800:0.016922,Panicum_virgatum_Pavir.9NG819000:0.0251154)n31:0.0197347)n30:0.067228,Dichantelium_oligosantes_H_DolKV778187.1000014.1:0.0550677)n29:0.0102359)n26:0.0063387)n21:0.0111968)n20:0.047256)n17:0.0404329)n14:0.0209647)n13:0.0187497)n9:0.078503)n4:0.0310267)n3:0.0251507)n2:0.0174916)n1:0.135741)n0;
```
