## Supplementary Dataset S1 for "Gene turnover and contingency facilitated the repeated evolution of C_4_ photosynthesis in grasses": OG0017191_tree.txt

```
((Pharus_latifolius_Phala.01G308500:0.162281,Streptochaeta_angustifolia_strangu_012503:0.141256)n1:0.0399597,((Brachypodium_distachyon_BRADI_1g69557v3:0.0832988,Hordeum_vulgareMorex_HORVU.MOREX.r3.4HG0395590:0.105523)n3:0.03929,(((Zizania_latifolia_GWHTBFHI015699:0.0830089,(Oryza_sativa_LOC_Os03g12238:0.0439233,Leersia_perrieri_LPERR03G07970:0.125034)n7:0.0461342)n6:0.0333139,(((Aristida_adscensionis_H_Aadptg000041l000222.1:0.0813374,(Eleusine_coracana_ELECO.r07.3BG0288750:0.159015,Eragrostis_curvula_EJB05_07510:0.0489069)n11:0.0569015)n10:0.028016,(((Stipagrostis_hirtigluma_H_Shi_ptg000017l_001567.1:0.0223322,Stipagrostis_hirtigluma_H_Shi_ptg000021l_001412.1:0.0141852)n14:0.0480055,Phragmites_australis_Phragmites_australis_PaChr3_8339386_8341551_evm.model.PaChr3.687_1_CDS_4362447999_19239:0.0608986)n13:0.0113048,(Chasmanthium_laxum_Chala.04G160600:0.0631404,((Sorghum_bicolor_SORBI_3001G451901:0.0305111,Zea_mays_Zm00001eb009070:0.0367832)n17:0.0364998,(Dichantelium_oligosantes_H_DolKV776337.1000011.1:0.00696991,((Digitaria_radicosa_Dra02G0080700:0.0205358,(Digitaria_exilis_H_Dex9A-003194.1:0.0113719,Digitaria_exilis_H_Dex9B-003214.1:0.00438548)n21:0.0174863)n20:0.0420466,((Urochloa_fusta_Urofu.9G513500:0.0932549,((ASEM_AUS1_H_AUS1CM014278.1003454.1:0.0167287,ASEM_RSA5_H_RSA5chrom9005606.1:0.0177824)n25:0.0148967,(Cenchrus_americanus_H_CamCM007986.2002757.1:0.0304447,Setaria_viridis_SEVIR_9G490000v2:0.0419885)n26:0.00532243)n24:0.0130647)n23:5e-09,((Panicum_virgatum_Pavir.9KG542700:0.0521659,Panicum_hallii_Pahal.9G550200:0.0264535)n28:0.00893935,(Panicum_virgatum_Pavir.9NG638000:0.0620198,(Panicum_hallii_Pahal.9G427900:0.017571,Panicum_virgatum_Pavir.9NG526900:0.0546772)n30:0.0169485)n29:0.00169485)n27:0.000188317)n22:0.00485858)n19:0.00483254)n18:0.018418)n16:0.0311736)n15:0.0208347)n12:0.0105791)n9:0.04994,Panicum_virgatum_Pavir.9KG384600:0.495813)n8:0.0550903)n5:0.0192273,(Dendrocalamus_sinicus_Dendrocalamus_sinicus_Dsi03A_47123538_47124753_Dsi03Ag18810.1_-1_CDS_4147732363_3536:0.0989776,Olyra_latifolia_Ola001900:0.0733209)n31:0.0369142)n4:0.0157078)n2:0.0399597)n0;
```
