## Supplementary Dataset S1 for "Gene turnover and contingency facilitated the repeated evolution of C_4_ photosynthesis in grasses": OG0017192_tree.txt

```
(Ananas_comosus_H_Ananas_contig4_001134.1:0.168181,((Pharus_latifolius_Phala.06G025800:0.184173,Streptochaeta_angustifolia_strangu_005772:0.131412)n2:0.0541239,(((Oryza_sativa_LOC_Os03g32180:0.0764984,Leersia_perrieri_LPERR03G19180:0.0938364)n5:0.0910195,((Dendrocalamus_sinicus_Dendrocalamus_sinicus_Dsi03B_25121890_25122741_Dsi03Bg10400.1_-1_CDS_4147737229_13681:0.102926,(Ampelocalamus_luodianensis_Alu03Cg26710.1:0.0896165,Olyra_latifolia_Ola004409:0.0637705)n8:0.0166817)n7:0.0180761,(Hordeum_spontaneum_WB01_000430_1591360:0.0225737,Hordeum_vulgareMorex_HORVU.MOREX.r3.7HG0666770:0.0241839)n9:0.162442)n6:0.0236704)n4:0.0206741,(((Stipagrostis_hirtigluma_H_Shi_ptg000017l_002221.1:0.0222176,Stipagrostis_hirtigluma_H_Shi_ptg000073l_000103.1:0.00893119)n12:0.12351,(Eragrostis_curvula_EJB05_06026:0.155449,(Eleusine_coracana_ELECO.r07.3BG0275270:0.00626691,Eleusine_coracana_ELECO.r07.3AG0229050:0.0174773)n14:0.147158)n13:0.080616)n11:0.0301829,((Chasmanthium_laxum_Chala.04G037500:0.071047,Sorghum_bicolor_SORBI_3001G330500:0.0881831)n16:0.00913503,((Panicum_virgatum_Pavir.9KG373700:0.219709,Zea_mays_Zm00001eb020600:0.0854407)n18:0.0318147,((((Digitaria_exilis_H_Dex9A-003845.1:0.098794,(Digitaria_radicosa_Dra09G0294500:5e-09,Digitaria_radicosa_Dra09G0294500.2:5e-09)n23:0.0393064)n22:0.0181623,(Cenchrus_americanus_H_CamCM007986.2003381.1:0.0519121,Urochloa_fusta_Urofu.9G381300:0.0694894)n24:0.0117058)n21:0.00616896,((Echinocloa_haploclada_eh_scaffold706.3:0.0634293,Dichantelium_oligosantes_H_DolKV781489.1000001.1:0.0585138)n26:0.0106694,ASEM_RSA5_H_RSA5chrom9001138.1:0.0810921)n25:0.00859537)n20:0.0153255,(Setaria_viridis_SEVIR_9G363800v2:0.0617855,(Urochloa_fusta_Urofu.9G381400:0.121386,(Dichantelium_oligosantes_H_DolKV776732.1000001.1:0.0497174,(ASEM_AUS1_H_AUS1CM014278.1003052.1:0.0113248,(ASEM_RSA5_H_RSA5chrom9001137.1:0.0822569,ASEM_RSA5_H_RSA5chrom9001136.1:0.00419278)n31:0.000465864)n30:0.0664993)n29:0.0180013)n28:0.0132437)n27:0.0237948)n19:0.00264387)n17:0.0287584)n15:0.0101726)n10:0.0305801)n3:0.0346912)n1:0.168181)n0;
```
