## Supplementary Dataset S1 for "Gene turnover and contingency facilitated the repeated evolution of C_4_ photosynthesis in grasses": OG0017193_tree.txt

```
((Streptochaeta_angustifolia_strangu_019174:0.00350159,(((Pharus_latifolius_Phala.M006100:0,Pharus_latifolius_Phala.M028300:0)n4:0.0035038,(Urochloa_fusta_Urofu.6G096600:5e-09,((Ampelocalamus_luodianensis_AluCtg02330g00120.2:5e-09,Olyra_latifolia_Ola035774:5e-09)n7:0.00175029,(((Hordeum_vulgareMorex_HORVU.MOREX.r3.1HG0039410:0.00878024,(Hordeum_vulgareMorex_HORVU.MOREX.r3.2HG0179200:0,Hordeum_vulgareMorex_HORVU.MOREX.r3.UnG0783840:0,Hordeum_vulgareMorex_HORVU.MOREX.r3.UnG0753450:0,Hordeum_vulgareMorex_HORVU.MOREX.r3.UnG0753730:0,Hordeum_vulgareMorex_HORVU.MOREX.r3.1HG0026580:0,Hordeum_vulgareMorex_HORVU.MOREX.r3.3HG0328530:0,Hordeum_vulgareMorex_HORVU.MOREX.r3.3HG0328640:0)n11:5e-09)n10:0.00176079,((ASEM_AUS1_H_AUS1QPGU01000688.1000016.1:0,ASEM_RSA5_H_RSA5chrom2001980.1:0)n13:5e-09,((Zea_mays_Zm00001eb440380:0,Zea_mays_Zm00001eb440310:0,Zea_mays_Zm00001eb436070:0,Zea_mays_Zm00001eb442180:0)n15:5e-09,Zea_mays_Zm00001eb382940:5e-09)n14:0.0142124)n12:0.00463268)n9:0.0023183,((((Stipagrostis_hirtigluma_H_Shi_ptg000313l_000009.1:0.00174444,(Panicum_virgatum_Pavir.6KG115000:0,Setaria_viridis_SEVIR_1G145548v2:0,Setaria_viridis_SEVIR_5G040150v2:0)n20:0.00174486)n19:0.00175262,((Chasmanthium_laxum_Chala.01G080400:0,Chasmanthium_laxum_Chala.10G224300:0)n22:5e-09,Chasmanthium_laxum_Chala.10G223800:5e-09)n21:5e-09)n18:5e-09,Eleusine_coracana_ELECO.r07.6BG0472740:0.00529968)n17:0.0182702,Panicum_hallii_Pahal.4G164700:0.0825642)n16:0.00140369)n8:0.000163475)n6:5e-09)n5:5e-09)n3:6e-09,(Ampelocalamus_luodianensis_Alu05Cg16410.2:0.0409554,Dendrocalamus_sinicus_Dendrocalamus_sinicus_DsiCtg00122_449674_450438_DsiCtg00122g00430.1_-1_CDS_4147847764_37118:0.00127453)n23:6.741e-07)n2:7.49e-08)n1:3e-09,Phragmites_australis_Phragmites_australis_HiC_scaffold_50_59164_59736_evm.model.HiC_scaffold_50.2_1_CDS_4362359953_29860:5e-09)n0;
```
