## Supplementary Dataset S1 for "Gene turnover and contingency facilitated the repeated evolution of C_4_ photosynthesis in grasses": OG0017194_tree.txt

```
(Ananas_comosus_H_Ananas_contig22_000593.1:0.015944,(Cenchrus_americanus_H_CamLKME02036330.1000001.1:0.0698841,(((Panicum_hallii_Pahal.9G362400:0.129642,Setaria_viridis_SEVIR_4G142502v2:0.200169)n4:0.474942,(Pharus_latifolius_Phala.03G089200:0.00444403,(Pharus_latifolius_Phala.03G077400:0.0153099,(Pharus_latifolius_Phala.02G110300:0.006174,(Pharus_latifolius_Phala.09G082400:0.0325333,Pharus_latifolius_Phala.12G027400:0.0152792)n8:0.00152792)n7:0.000152792)n6:1.52792e-05)n5:1.69769e-06)n3:0.0177907,(Pharus_latifolius_Phala.10G077600:5e-09,(((Brachypodium_distachyon_BRADI_1g78086v3:5e-09,Brachypodium_distachyon_BRADI_3g27288v3:0.00500742)n12:0.0208407,((((Oryza_sativa_LOC_Os04g16876:0,Oryza_sativa_LOC_Os01g58038:0,Oryza_sativa_LOC_Os02g24628:0)n16:5e-09,Oryza_sativa_LOC_Os10g21214:0.00505938)n15:0.0154248,(Zizania_latifolia_GWHTBFHI011336:0.00605546,(Zizania_latifolia_GWHTBFHI038697:0,Zizania_latifolia_GWHTBFHI038727:0)n18:4.5e-09)n17:5e-10)n14:5e-09,(Ampelocalamus_luodianensis_Alu09CXg11530.2:0.015503,(Dendrocalamus_sinicus_Dendrocalamus_sinicus_DsiCtg00248_66465_66653_DsiCtg00248g00180.1_-1_CDS_4147849837_10114:5e-09,Dendrocalamus_sinicus_Dendrocalamus_sinicus_Dsi10C_7367918_7368106_Dsi10Cg01320.1_-1_CDS_4147827220_13978:0.00450705)n20:0.000500783)n19:5e-09)n13:5e-09)n11:0.0104549,(((Stipagrostis_hirtigluma_H_Shi_ptg000069l_000079.1:0,Stipagrostis_hirtigluma_H_Shi_ptg000069l_000090.1:0)n23:0.00502097,Aristida_adscensionis_H_Aadptg000112l000019.1:6e-09)n22:0.0088235,(Eleusine_coracana_ELECO.r07.6AG0522460:0.00890584,(Chasmanthium_laxum_Chala.06G064700:0.0101685,(Sorghum_bicolor_SORBI_3003G173116:0.0102431,(Urochloa_fusta_Urofu.5G318300:0.00502361,(Digitaria_exilis_H_Dex9A-004181.1:0.0381066,(Setaria_viridis_SEVIR_9G049100v2:0.0324534,(ASEM_AUS1_H_AUS1CM014279.1000003.1:0,ASEM_RSA5_H_RSA5scaff16000039.1:0)n30:0.0101741)n29:0.00504437)n28:5e-09)n27:5e-09)n26:5e-09)n25:5e-09)n24:5e-09)n21:0.00636723)n10:0.00557003)n9:0.000618892)n2:0.0508874)n1:0.015944)n0;
```
