## Supplementary Dataset S1 for "Gene turnover and contingency facilitated the repeated evolution of C_4_ photosynthesis in grasses": OG0017195_tree.txt

```
(((Pharus_latifolius_Phala.02G009300:0.123813,Streptochaeta_angustifolia_strangu_029321:0.18013)n2:0.0448405,(Streptochaeta_angustifolia_strangu_020183:0.156274,Pharus_latifolius_Phala.04G006200:0.180849)n3:0.0200943)n1:0.0375623,((Olyra_latifolia_Ola031058:0.171778,(Ampelocalamus_luodianensis_Alu02Dg26840.1:0.0902602,(Dendrocalamus_sinicus_Dendrocalamus_sinicus_Dsi04B_4335884_4338071_Dsi04Bg00790.1_1_CDS_4147753096_19360:0.159542,Dendrocalamus_sinicus_Dendrocalamus_sinicus_Dsi08C_400965_403431_Dsi08Cg00360.1_1_CDS_4147808077_40365:0.0298498)n7:0.0484579)n6:0.0209722)n5:0.0563179,(((Oryza_sativa_LOC_Os02g01520:0.136224,Leersia_perrieri_LPERR02G00410:0.140847)n10:0.0455712,((((Aristida_adscensionis_H_Aadptg000061l000156.1:0.139971,Stipagrostis_hirtigluma_H_Shi_ptg000043l_000794.1:0.123684)n14:0.0415901,Phragmites_australis_Phragmites_australis_PaChr5_467227_469682_evm.model.PaChr5.44_1_CDS_4362462595_41155:0.113318)n13:0.0114089,(Chasmanthium_laxum_Chala.11G117300:0.0677851,((Zizania_latifolia_GWHTBFHI034887:1.0615,(Sorghum_bicolor_SORBI_3004G004600:0.0696945,Zea_mays_Zm00001eb229450:0.0835672)n18:0.0449169)n17:0.0367003,(ASEM_RSA5_H_RSA5chrom1000031.1:0.0511541,((Digitaria_radicosa_Dra01G0004000:0.0546256,(Digitaria_exilis_H_Dex1B-000030.1:0.00415732,(Digitaria_exilis_H_DexUA-001293.1:0.051734,Digitaria_exilis_H_Dex1A-000034.1:5e-09)n23:0.00567334)n22:0.0594848)n21:0.0452741,(((Urochloa_fusta_Urofu.1G004500:0.0866198,((Panicum_virgatum_Pavir.1KG006900:0.0503558,Panicum_virgatum_Pavir.1NG003500:0.0170247)n28:0.0137714,Panicum_hallii_Pahal.1G004500:0.0207271)n27:0.0198239)n26:0.0146009,(Cenchrus_americanus_H_CamCM007983.2002676.1:0.0688765,Setaria_viridis_SEVIR_1G004600v2:0.0149156)n29:0.0228652)n25:0.0106116,(Echinocloa_haploclada_eh_chr7.40:0.0721247,Dichantelium_oligosantes_H_DolKV776854.1000008.1:0.0416135)n30:0.0143813)n24:0.0135011)n20:0.00994976)n19:0.0404029)n16:0.0318027)n15:0.0239101)n12:0.0199845,(Zizania_latifolia_GWHTBFHI025017:0.030515,Zizania_latifolia_GWHTBFHI034888:0.0996545)n31:0.0920904)n11:0.0102323)n9:0.0690235,Eragrostis_curvula_EJB05_25535:0.158824)n8:0.0299841)n4:0.0375623)n0;
```
