## Supplementary Dataset S1 for "Gene turnover and contingency facilitated the repeated evolution of C_4_ photosynthesis in grasses": OG0017196_tree.txt

```
((Streptochaeta_angustifolia_strangu_032976:0.103927,(Pharus_latifolius_Phala.02G175800:5e-09,Pharus_latifolius_Phala.02G175800.2:0.0926175)n2:0.0889223)n1:0.0191118,(((Oryza_sativa_LOC_Os02g35700:0.0601183,(Leersia_perrieri_LPERR02G17020:0.0768153,Zizania_latifolia_GWHTBFHI025796:0.053652)n6:0.00732757)n5:0.0305141,(((Olyra_latifolia_Ola015142:0.0763485,((Hordeum_spontaneum_WB01_006900_0140898:0,Hordeum_vulgareMorex_HORVU.MOREX.r3.7HG0720670:0)n11:0.125084,Brachypodium_distachyon_BRADI_3g46220v3:0.0585759)n10:0.0419969)n9:0.00711641,Ampelocalamus_luodianensis_Alu02Dg14130.6:0.0958857)n8:0.00943502,Dendrocalamus_sinicus_Dendrocalamus_sinicus_Dsi02C_22279163_22283704_Dsi02Cg08550.1_1_CDS_4147723708_20951:0.0314578)n7:0.0131585)n4:0.00737802,(((Stipagrostis_hirtigluma_H_Shi_ptg000038l_001354.1:0.0544375,(Aristida_adscensionis_H_Aadptg000012l000690.1:5e-09,Aristida_adscensionis_H_Aadptg000012l000199.1:5e-09)n15:0.0812605)n14:0.0219438,(Phragmites_australis_Phragmites_australis_PaChr5_27271283_27273243_evm.model.PaChr5.1162_1_CDS_4362459469_742:0.0535518,((Eragrostis_curvula_EJB05_21229:5e-09,Eragrostis_curvula_EJB05_21201:0.00204222)n18:0.047869,(Eleusine_coracana_ELECO.r07.2AG0134550:6e-09,Eleusine_coracana_ELECO.r07.2BG0190070:0.0258958)n19:0.0595708)n17:0.0393284)n16:0.0135382)n13:0.00939875,(Chasmanthium_laxum_Chala.05G162400:0.0687415,(((ASEM_RSA5_H_RSA5chrom1001226.1:0.0423722,Dichantelium_oligosantes_H_DolKV776043.1000009.1:0.0343081)n23:0.0127108,((Zea_mays_Zm00001eb182590:0.0789118,Sorghum_bicolor_SORBI_3004G184500:0.0402109)n25:0.0501713,Digitaria_radicosa_Dra01G0156400:0.0483748)n24:0.00729606)n22:0.0046598,((Urochloa_fusta_Urofu.1G226400:0.049386,(Panicum_hallii_Pahal.1G273400:0.0371679,Panicum_virgatum_Pavir.1NG304300:0.0235145)n28:0.0120751)n27:0.00440335,((Digitaria_exilis_H_Dex1A-000974.1:0.0102872,Digitaria_exilis_H_Dex1B-000907.1:0.016469)n30:0.0366779,(Cenchrus_americanus_H_CamCM007984.2004119.1:0.0354877,Setaria_viridis_SEVIR_1G204100v2:0.0375984)n31:0.016444)n29:0.00709076)n26:5e-09)n21:0.0513432)n20:0.0118068)n12:0.0313942)n3:0.0191118)n0;
```
