## Supplementary Dataset S1 for "Gene turnover and contingency facilitated the repeated evolution of C_4_ photosynthesis in grasses": OG0017197_tree.txt

```
(Carex_scoparia_H_Carex_Csco_scaffold_27_000522.1:0.25882,(Pharus_latifolius_Phala.02G336700:0.0734875,(Streptochaeta_angustifolia_strangu_006940:0.219885,((Olyra_latifolia_Ola007708:0.0902097,((Brachypodium_distachyon_BRADI_3g55970v3:0.107409,(Hordeum_spontaneum_WB01_001189_0130652:0.0232417,Hordeum_vulgareMorex_HORVU.MOREX.r3.6HG0631420:0.0312851)n7:0.106328)n6:0.14214,(Leersia_perrieri_LPERR02G31360:0.0964457,Oryza_sativa_LOC_Os02g57840:0.0545047)n8:0.0898761)n5:0.0386931)n4:0.0361489,((Dendrocalamus_sinicus_Dendrocalamus_sinicus_Dsi02B_49866844_49868190_Dsi02Bg21140.2_1_CDS_4147720990_26006:0.0764644,Ampelocalamus_luodianensis_Alu09CXg00680.1:0.0579503)n10:0.0249504,((Aristida_adscensionis_H_Aadptg000001l000095.1:0.047252,(Stipagrostis_hirtigluma_H_Shi_ptg000038l_002169.1:0.0990857,(Stipagrostis_hirtigluma_H_Shi_ptg000038l_002168.1:0.183903,Stipagrostis_hirtigluma_H_Shi_ptg000149l_000273.1:0.00209476)n14:0.014542)n13:0.0610849)n12:0.0568294,((Phragmites_australis_Phragmites_australis_PaChr5_44124462_44125885_evm.model.PaChr5.2325_1_CDS_4362462053_25577:0.0663002,(Eragrostis_curvula_EJB05_19133:0.0578073,(Eleusine_coracana_ELECO.r07.2AG0151200:0.0220864,Eleusine_coracana_ELECO.r07.2BG0206610:0.0287974)n18:0.0789114)n17:0.0533306)n16:0.00722977,(Chasmanthium_laxum_Chala.05G325100:0.0643947,(Sorghum_bicolor_SORBI_3004G352301:0.210971,(((Digitaria_radicosa_Dra01G0306600:0.0536166,(Digitaria_exilis_H_Dex1A-001799.1:5e-09,Digitaria_exilis_H_Dex1B-001738.1:0.00495585)n24:0.0189962)n23:0.0121317,(Urochloa_fusta_Urofu.1G303100:0.0340383,(Cenchrus_americanus_H_CamLKME02021098.1000023.1:0.0549382,Setaria_viridis_SEVIR_1G380100v2:0.0194508)n26:0.0101665)n25:0.00702189)n22:0.00835488,((Dichantelium_oligosantes_H_DolKV775714.1000002.1:0.0432935,Echinocloa_haploclada_eh_chr7.3864:0.0384405)n28:0.00754916,(ASEM_RSA5_H_RSA5chrom1002135.1:0.0373437,(Panicum_hallii_Pahal.1G455000:0.0327518,(Panicum_virgatum_Pavir.1NG550400:0.0169907,Panicum_virgatum_Pavir.1KG550200:0.00412285)n31:0.0102941)n30:0.024509)n29:0.0145398)n27:0.00419596)n21:0.0273468)n20:0.0239355)n19:0.0128359)n15:0.0246531)n11:0.0893958)n9:0.0177997)n3:0.126017)n2:0.0453235)n1:0.25882)n0;
```
