## Supplementary Dataset S1 for "Gene turnover and contingency facilitated the repeated evolution of C_4_ photosynthesis in grasses": OG0017198_tree.txt

```
((Streptochaeta_angustifolia_strangu_030153:0.207992,((Pharus_latifolius_Phala.05G073400:0,Pharus_latifolius_Phala.05G073400.2:0)n3:5e-09,Pharus_latifolius_Phala.05G073400.3:0.00516097)n2:0.224766)n1:0.0562732,((Olyra_latifolia_Ola037895:0.126821,(Ampelocalamus_luodianensis_Alu07Cg04130.1:0.0496049,Dendrocalamus_sinicus_Dendrocalamus_sinicus_Dsi07B_6514569_6516050_Dsi07Bg04390.1_1_CDS_4147794082_8242:0.0726978)n6:0.0133103)n5:0.0177438,((Brachypodium_distachyon_BRADI_1g23421v3:0.182117,(Hordeum_spontaneum_WB01_008714_0366469:0,Hordeum_vulgareMorex_HORVU.MOREX.r3.2HG0131070:0)n9:0.123243)n8:0.0399498,((Leersia_perrieri_LPERR07G17400:0.19859,Oryza_sativa_LOC_Os07g39400:0.109908)n11:0.123392,((Eleusine_coracana_ELECO.r07.7BG0606070:0.360328,(Aristida_adscensionis_H_Aadptg000050l000119.1:0.099049,Stipagrostis_hirtigluma_H_Shi_ptg000011l_001157.1:0.066302)n14:0.0391934)n13:0.0123464,((Phragmites_australis_Phragmites_australis_PaChr15_24718135_24719330_evm.model.PaChr15.1019_1_CDS_4362395059_12327:0.10214,Phragmites_australis_Phragmites_australis_PaChr16_5544782_5546373_evm.model.PaChr16.510_1_CDS_4362401499_2239:0.101524)n16:0.00801868,(Chasmanthium_laxum_Chala.10G168900:0.113077,((Dichantelium_oligosantes_H_DolKV777465.1000020.1:0.06379,(((Urochloa_fusta_Urofu.2G384000:0.0785034,(Cenchrus_americanus_H_CamCM007988.2000439.1:0.0572893,Setaria_viridis_SEVIR_2G380100v2:0.0394278)n23:0.026167)n22:0.00941862,((Panicum_virgatum_Pavir.2KG510700:0.0434442,Panicum_virgatum_Pavir.2NG559600:0.0313732)n25:0.00532587,(Panicum_hallii_Pahal.2G427200:0.0405595,Panicum_hallii_Pahal.9G313100:0.11243)n26:0.0124922)n24:0.00363339)n21:0.00536993,((Digitaria_exilis_H_Dex2A-002650.1:0.0365592,Digitaria_exilis_H_Dex2B-002595.1:0.025447)n28:0.101877,(ASEM_RSA5_H_RSA5chrom2005407.1:0.0831791,Echinocloa_haploclada_eh_chr3.3962:0.080715)n29:0.00956156)n27:0.0080184)n20:0.0112329)n19:0.0777816,(Zea_mays_Zm00001eb325700:0.0840509,(Sorghum_bicolor_SORBI_3002G354300:0.130268,Sorghum_bicolor_SORBI_3002G354400:0.046955)n31:0.00521722)n30:0.0299402)n18:0.0323551)n17:0.0261835)n15:0.0157923)n12:0.0314766)n10:0.0189906)n7:0.0176541)n4:0.0562732)n0;
```
