## Supplementary Dataset S1 for "Gene turnover and contingency facilitated the repeated evolution of C_4_ photosynthesis in grasses": OG0017199_tree.txt

```
((Streptochaeta_angustifolia_strangu_028355:0.215929,Pharus_latifolius_Phala.05G048900:0.178152)n1:0.0777911,((Dendrocalamus_sinicus_Dendrocalamus_sinicus_Dsi07B_3648328_3649684_Dsi07Bg02800.3_-1_CDS_4147793605_23995:0.110379,(Brachypodium_distachyon_BRADI_1g21380v3:0.118564,(Hordeum_spontaneum_WB01_001647_0731751:0.00521696,(Hordeum_vulgareMorex_HORVU.MOREX.r3.2HG0123770.2:0.00376567,Hordeum_vulgareMorex_HORVU.MOREX.r3.2HG0123770:5.4e-09)n6:6e-10)n5:0.00434216)n4:0.0648776)n3:0.0115602,((Zizania_latifolia_GWHTBFHI037843:0.0711147,(Oryza_sativa_LOC_Os07g43040:0.0636568,Leersia_perrieri_LPERR07G19690:0.200434)n9:0.0219357)n8:0.0995331,(((Zea_mays_Zm00001eb327860:0.0662813,Sorghum_bicolor_SORBI_3002G380400:0.0501928)n12:0.119145,(Chasmanthium_laxum_Chala.10G192500:0.0802884,(Echinocloa_haploclada_eh_chr3.4242:0.079251,(((Urochloa_fusta_Urofu.2G414400:0.0660917,((Dichantelium_oligosantes_H_DolKV777756.1000004.1:0.0748892,(Panicum_hallii_Pahal.2G452000:0.00530857,(Panicum_virgatum_Pavir.2KG548200:0.0903466,Panicum_virgatum_Pavir.2KG546500:0.0277765)n21:0.00308627)n20:0.0413793)n19:0.0183733,(((Digitaria_radicosa_Dra02G0381800.2:6e-09,Digitaria_radicosa_Dra02G0381800:0.00257441)n24:0.0374245,(Digitaria_exilis_H_Dex2A-002052.1:0.0242921,Digitaria_exilis_H_Dex2B-001982.1:0.0144815)n25:0.0498024)n23:0.0181036,Dichantelium_oligosantes_H_DolKV775864.1000001.1:0.0665663)n22:0.0175405)n18:0.00194894)n17:0.0049738,ASEM_RSA5_H_RSA5chrom2000402.1:0.226911)n16:0.000471037,(Setaria_viridis_SEVIR_2G406900v2:0.0172072,Cenchrus_americanus_H_CamCM007988.2003632.1:0.0451956)n26:0.0283097)n15:0.0158704)n14:0.0415552)n13:0.0208366)n11:0.0184312,(((Stipagrostis_hirtigluma_H_Shi_ptg000011l_000451.1:0.0945792,Aristida_adscensionis_H_Aadptg000050l000067.1:0.117664)n29:0.0625642,(Phragmites_australis_Phragmites_australis_PaChr16_3427515_3429209_evm.model.PaChr16.332_1_CDS_4362401103_5602:0.0993553,Phragmites_australis_Phragmites_australis_PaChr15_27182564_27184187_evm.model.PaChr15.1200_1_CDS_4362395463_12329:0.0590822)n30:0.00656469)n28:0.00981641,(Eleusine_coracana_ELECO.r07.7AG0577890:0.110811,Eragrostis_curvula_EJB05_11135:0.0459016)n31:0.0508044)n27:0.00441868)n10:0.0964233)n7:0.0199132)n2:0.0777911)n0;
```
