## Supplementary Dataset S1 for "Gene turnover and contingency facilitated the repeated evolution of C_4_ photosynthesis in grasses": OG0017200_tree.txt

```
((ASEM_RSA5_H_RSA5chrom2000570.1:0.642581,Brachypodium_distachyon_BRADI_3g29516v3:0.317671)n1:0.0762958,(Brachypodium_distachyon_BRADI_1g49250v3:0.23624,(((Sorghum_bicolor_SORBI_3001G055100:0.0509932,Sorghum_bicolor_SORBI_3001G055300:0.0627922)n5:0.135503,(((Digitaria_radicosa_Dra07G0116700:0.00700066,Digitaria_radicosa_Dra07G0116800:0.00480205)n8:0.0979773,((Digitaria_exilis_H_Dex7A-002176.1:0.054664,(Digitaria_exilis_H_Dex7B-002220.1:0.00941061,Digitaria_exilis_H_Dex7A-002174.1:0.0969284)n11:0.042424)n10:0.0198533,Digitaria_exilis_H_Dex7A-002177.1:0.0552536)n9:0.0532814)n7:0.0969221,((Echinocloa_haploclada_eh_chr9.1774:0.122485,(ASEM_RSA5_H_RSA5chrom7002750.1:0.188394,ASEM_RSA5_H_RSA5chrom7002749.1:0.101219)n14:0.0364182)n13:0.00841167,(Setaria_viridis_SEVIR_7G162500v2:0.11712,((Urochloa_fusta_Urofu.7G183900:0.0787795,(Urochloa_fusta_Urofu.7G184000:0.0457453,((Urochloa_fusta_Urofu.7G184200:0,Urochloa_fusta_Urofu.7G184100:0)n20:0.0264865,Urochloa_fusta_Urofu.7G184300:0.00420454)n19:0.04342)n18:0.0465144)n17:0.0536123,(Panicum_hallii_Pahal.7G207000:0.0552233,(Panicum_virgatum_Pavir.7KG226600:0.0334188,Panicum_virgatum_Pavir.7KG226800:0.0530101)n22:0.0789719)n21:0.0644811)n16:0.0112063)n15:0.00874198)n12:0.00349214)n6:0.0461994)n4:0.0358188,((Hordeum_vulgareMorex_HORVU.MOREX.r3.6HG0548210:0,Hordeum_vulgareMorex_HORVU.MOREX.r3.6HG0548190:0,Hordeum_vulgareMorex_HORVU.MOREX.r3.6HG0548200:0,Hordeum_vulgareMorex_HORVU.MOREX.r3.6HG0548180:0)n24:0.0029853,(((Hordeum_spontaneum_WB01_023027_0006132:0,Hordeum_spontaneum_WB01_033241_0007300:0)n27:0.00561733,Hordeum_spontaneum_WB01_016819_0018226:0.00444281)n26:0.144215,(Hordeum_spontaneum_WB01_002557_0000906:0.0600623,(Hordeum_spontaneum_WB01_016819_0009731:0.000734507,Hordeum_spontaneum_WB01_023027_0000624:4.5e-09)n29:4.5e-10)n28:4.5e-11)n25:5e-12)n23:0.00125478)n3:0.0130801)n2:0.00145335)n0;
```
