## Supplementary Dataset S1 for "Gene turnover and contingency facilitated the repeated evolution of C_4_ photosynthesis in grasses": OG0017201_tree.txt

```
((Streptochaeta_angustifolia_strangu_022436:0.123153,(Pharus_latifolius_Phala.05G115700.2:9.4108e-05,(Pharus_latifolius_Phala.05G115700:0.00584436,(Pharus_latifolius_Phala.05G115700.3:5e-09,Pharus_latifolius_Phala.05G115700.4:0.0299325)n4:0.00140948)n3:0.00399158)n2:0.0645946)n1:0.0294035,(((Zizania_latifolia_GWHTBFHI037422:0.0834086,(Leersia_perrieri_LPERR07G12730:0.0576675,Oryza_sativa_LOC_Os07g31440:0.0665157)n8:0.0413693)n7:0.0605897,(Ampelocalamus_luodianensis_Alu07Dg09120.1:0.0375564,(Olyra_latifolia_Ola013728:0.0736184,(Dendrocalamus_sinicus_Dendrocalamus_sinicus_Dsi07B_12695348_12698926_Dsi07Bg06880.1_-1_CDS_4147794829_30751:0.0975704,Dendrocalamus_sinicus_Dendrocalamus_sinicus_Dsi07C_8524351_8527166_Dsi07Cg06650.2_-1_CDS_4147798657_25137:0.0328138)n11:0.00364598)n10:0.00640182)n9:0.00662325)n6:0.0212633,(((Aristida_adscensionis_H_Aadptg000045l000009.1:0.102086,Stipagrostis_hirtigluma_H_Shi_ptg000011l_001470.1:0.0538617)n14:0.0252025,(Phragmites_australis_Phragmites_australis_PaChr15_18412724_18413113_evm.model.PaChr15.704_1_CDS_4362397351_41780:0.100556,Phragmites_australis_Phragmites_australis_PaChr16_10900430_10903606_evm.model.PaChr16.800_1_CDS_4362402143_18247:0.0405614)n15:0.00450682)n13:0.0163509,((Sorghum_bicolor_SORBI_3002G308800:0.0347608,Zea_mays_Zm00001eb105490:0.0368122)n17:0.0923148,((Eragrostis_curvula_EJB05_12462:0.0510147,(Eleusine_coracana_ELECO.r07.7AG0568100:0.0110226,Eleusine_coracana_ELECO.r07.7BG0599470:0.0102257)n20:0.0607732)n19:0.0360959,(Chasmanthium_laxum_Chala.10G121300:0.0515148,(Dichantelium_oligosantes_H_DolKV772470.1000015.1:0.0430304,((Echinocloa_haploclada_eh_chr3.3475:0.0506419,ASEM_RSA5_H_RSA5chrom2000751.1:0.0385656)n24:0.00565549,(Setaria_viridis_SEVIR_2G332400v2:0.0499976,((Digitaria_radicosa_Dra02G0318000:0.0199991,(Digitaria_exilis_H_Dex2A-002908.1:0.00439485,Digitaria_exilis_H_Dex2B-002843.1:0.00440179)n28:0.0223759)n27:0.0243841,(Urochloa_fusta_Urofu.2G333300:0.0459094,(Panicum_hallii_Pahal.2G379100:0.0147919,(Panicum_virgatum_Pavir.2KG445100:0.0235985,Panicum_virgatum_Pavir.2NG498700:0.0182928)n31:0.0027438)n30:0.0197656)n29:0.00591814)n26:0.00333644)n25:0.00239338)n23:0.00513883)n22:0.0251694)n21:0.0132621)n18:0.0121697)n16:0.00984469)n12:0.00403735)n5:0.0294035)n0;
```
