## Supplementary Dataset S1 for "Gene turnover and contingency facilitated the repeated evolution of C_4_ photosynthesis in grasses": OG0017202_tree.txt

```
(((Brachypodium_distachyon_BRADI_4g31342v3:0.129177,(Hordeum_spontaneum_WB01_002046_0328009:0,Hordeum_vulgareMorex_HORVU.MOREX.r3.5HG0480350:0)n3:0.092515)n2:0.0761252,((Olyra_latifolia_Ola020829:0.189203,(Ampelocalamus_luodianensis_Alu09DXg27680.1:0.073007,Dendrocalamus_sinicus_Dendrocalamus_sinicus_Dsi09B_115311_115913_Dsi09Bg00060.1_-1_CDS_4147814899_14500:0.0631229)n6:0.0128886)n5:0.0262348,(Zizania_latifolia_GWHTBFHI032430:0.0838117,(Oryza_sativa_LOC_Os11g04420:0.250075,Leersia_perrieri_LPERR05G08780:0.14461)n8:0.128224)n7:0.0319564)n4:0.0386099)n1:0.0264316,(Phragmites_australis_Phragmites_australis_PaChr17_26141067_26141682_evm.model.PaChr17.914_1_CDS_4362405860_9835:0.0636164,((Eragrostis_curvula_EJB05_43758:0.105531,(Eleusine_coracana_ELECO.r07.6BG0481470:0.0201944,Eleusine_coracana_ELECO.r07.6AG0527510:0.0102089)n12:0.109523)n11:0.0780171,((Aristida_adscensionis_H_Aadptg000066l000777.1:0.0476668,(Stipagrostis_hirtigluma_H_Shi_ptg000012l_000155.1:0.0291285,Stipagrostis_hirtigluma_H_Shi_ptg000060l_000436.1:0.0123946)n15:0.0344715)n14:0.0371609,((Chasmanthium_laxum_Chala.01G089400:0.187153,((Dichantelium_oligosantes_H_DolKV766772.1000009.1:0.0409104,((((Digitaria_radicosa_Dra02G0294200.2:5e-09,Digitaria_radicosa_Dra02G0294200:5e-09)n23:0.0691707,(Digitaria_exilis_H_Dex2A-003071.1:0.0405508,Digitaria_exilis_H_Dex2B-003005.1:0.0367488)n24:0.00954964)n22:0.0396017,Urochloa_fusta_Urofu.2G303400:0.0399411)n21:0.00843819,(((Cenchrus_americanus_H_CamCM007988.2003064.1:0.0710959,Setaria_viridis_SEVIR_2G305400v2:0.0143612)n27:0.034949,(Echinocloa_haploclada_eh_chr3.3184:0.0858121,(Panicum_hallii_Pahal.2G352600:0.023774,(Panicum_virgatum_Pavir.2KG391600:0.0177169,Panicum_virgatum_Pavir.2NG457900:0.0159021)n30:0.0127219)n29:0.0147318)n28:0.00878793)n26:0.00778219,ASEM_RSA5_H_RSA5chrom2000932.1:0.0831458)n25:0.0107154)n20:0.0067611)n19:0.0230489,Digitaria_radicosa_Dra02G0294100:0.17125)n18:0.0190277)n17:0.077606,(Zea_mays_Zm00001eb321180:0.0683033,Sorghum_bicolor_SORBI_3002G283800:0.0476877)n31:0.0579515)n16:0.0278237)n13:0.0183041)n10:0.0110979)n9:0.0264316)n0;
```
