## Supplementary Dataset S1 for "Gene turnover and contingency facilitated the repeated evolution of C_4_ photosynthesis in grasses": OG0017203_tree.txt

```
((Pharus_latifolius_Phala.12G116300:0.15128,Streptochaeta_angustifolia_strangu_002774:0.196205)n1:0.0916246,((Digitaria_radicosa_Dra02G0254800:0.0569771,(Digitaria_exilis_H_Dex2A-003319.1:0.0143526,Digitaria_exilis_H_Dex2B-003275.1:0.00651333)n4:0.043955)n3:0.0239877,(((Cenchrus_americanus_H_CamCM007988.2001802.1:0.0326364,Eleusine_coracana_ELECO.r07.6AG0539010:0.0623723)n7:0.00605679,((Urochloa_fusta_Urofu.2G252600:0.0125049,(Dichantelium_oligosantes_H_DolKV768583.1000011.1:0.0756918,(Panicum_hallii_Pahal.2G306700:0.0197621,((Panicum_virgatum_Pavir.J139800:0,Panicum_virgatum_Pavir.2NG381600:0)n13:0.0201767,Panicum_virgatum_Pavir.2KG408600:4.5e-09)n12:5e-10)n11:6e-09)n10:0.0192941)n9:0.0175848,Setaria_viridis_SEVIR_2G257700v2:0.010987)n8:0.00935032)n6:0.0134097,((ASEM_RSA5_H_RSA5chrom2001210.1:0.0478488,Sorghum_bicolor_SORBI_3002G240800:0.00654129)n15:0.00658606,((Stipagrostis_hirtigluma_H_Shi_ptg000012l_000396.1:0.0470193,(Hordeum_vulgareMorex_HORVU.MOREX.r3.5HG0489490:0.072668,Aristida_adscensionis_H_Aadptg000071l000248.1:0.0594441)n18:0.0369222)n17:0.0063627,(((Brachypodium_distachyon_BRADI_4g33260v3:0.086272,((Dendrocalamus_sinicus_Dendrocalamus_sinicus_Dsi09A_30678800_30678994_Dsi09Ag08320.1_-1_CDS_4147813591_17309:0.0130994,((Dendrocalamus_sinicus_Dendrocalamus_sinicus_Dsi09B_4563212_4563415_Dsi09Bg03860.1_1_CDS_4147816039_30821:0.036992,Ampelocalamus_luodianensis_Alu09DXg22120.2:0.0213976)n25:0.0153883,(Ampelocalamus_luodianensis_Alu09Cg10330.2:0.0943283,Dendrocalamus_sinicus_Dendrocalamus_sinicus_Dsi09C_19135126_19135320_Dsi09Cg05210.1_-1_CDS_4147819255_21829:5e-09)n26:0.0223551)n24:0.0164925)n23:0.0232287,(Leersia_perrieri_LPERR09G10310:0.0852293,(Zea_mays_Zm00001eb316200:0.102319,Zea_mays_Zm00001eb316190:0.805434)n28:0.0894927)n27:0.0554478)n22:0.0278179)n21:0.0366526,(Olyra_latifolia_Ola014192:0.0811589,Zizania_latifolia_GWHTBFHI027435:0.0699193)n29:0.0204478)n20:0.0166861,(Chasmanthium_laxum_Chala.08G047100:0.0179245,(Phragmites_australis_Phragmites_australis_PaChr17_24063741_24063932_evm.model.PaChr17.710_1_CDS_4362405408_32111:0.0970818,Phragmites_australis_Phragmites_australis_PaChr20_21862028_21862237_evm.model.PaChr20.747_1_CDS_4362425792_24621:0.0423375)n31:0.00470417)n30:0.00657732)n19:0.0325177)n16:0.0324834)n14:0.0142159)n5:0.021291)n2:0.0916246)n0;
```
