## Supplementary Dataset S1 for "Gene turnover and contingency facilitated the repeated evolution of C_4_ photosynthesis in grasses": OG0017204_tree.txt

```
((Streptochaeta_angustifolia_strangu_036093:0.117908,(Pharus_latifolius_Phala.12G098700:5e-09,Pharus_latifolius_Phala.12G098700.2:5e-09)n2:0.132726)n1:0.0332881,((Brachypodium_distachyon_BRADI_4g32020v3:0.0640071,(Hordeum_spontaneum_WB01_001809_0717197:0.00611306,Hordeum_vulgareMorex_HORVU.MOREX.r3.5HG0486200:0.00780643)n5:0.0609433)n4:0.0463379,((Olyra_latifolia_Ola001055:0.0594817,((Zizania_latifolia_GWHTBFHI033040:0.0569452,(Oryza_sativa_LOC_Os09g28160:0.0577799,Leersia_perrieri_LPERR09G09090:0.0770207)n10:0.0193845)n9:0.04151,(Ampelocalamus_luodianensis_Alu09Cg09020.3:0.0349227,Dendrocalamus_sinicus_Dendrocalamus_sinicus_Dsi09B_6386373_6389313_Dsi09Bg04950.1_-1_CDS_4147816366_44333:0.0431865)n11:0.0321631)n8:0.0219475)n7:0.0126273,(((Eragrostis_curvula_EJB05_43284:0.0441699,(Eleusine_coracana_ELECO.r07.6BG0490600:0.0118421,Eleusine_coracana_ELECO.r07.6AG0537360:0.0122609)n15:0.0820746)n14:0.0282075,(Chasmanthium_laxum_Chala.08G063700:0.0408069,Phragmites_australis_Phragmites_australis_PaChr20_20441082_20443778_evm.model.PaChr20.632_1_CDS_4362425538_2738:0.0696732)n16:0.0119965)n13:0.0146002,((Aristida_adscensionis_H_Aadptg000066l000366.1:0.055575,Stipagrostis_hirtigluma_H_Shi_ptg000012l_001148.1:0.041972)n18:0.023119,((Zea_mays_Zm00001eb314770:0.0665653,Sorghum_bicolor_SORBI_3002G224100:0.0356259)n20:0.0350857,(Dichantelium_oligosantes_H_DolKV775374.1000002.1:0.0425621,((Urochloa_fusta_Urofu.2G233600:0.0563707,(Cenchrus_americanus_H_CamCM007988.2001406.1:0.0422628,Setaria_viridis_SEVIR_2G238400v2:0.0240233)n24:0.00724029)n23:0.00716413,(((Digitaria_radicosa_Dra02G0241000:0.0285988,(Digitaria_exilis_H_Dex2A-001217.1:0.0176836,Digitaria_exilis_H_Dex2B-001108.1:0.00514289)n28:0.0175149)n27:0.0322888,(Panicum_hallii_Pahal.2G287800:0.0153892,(Panicum_virgatum_Pavir.2NG352900:0.0202809,Panicum_virgatum_Pavir.2KG528100:0.021699)n30:0.002411)n29:0.00363125)n26:0.00528858,(Echinocloa_haploclada_eh_chr3.2561:0.0372142,ASEM_RSA5_H_RSA5chrom2004316.1:0.0484777)n31:0.00664654)n25:0.00342321)n22:0.00954284)n21:0.0178754)n19:0.0280579)n17:0.0145716)n12:0.040774)n6:0.0156243)n3:0.0332881)n0;
```
