## Supplementary Dataset S1 for "Gene turnover and contingency facilitated the repeated evolution of C_4_ photosynthesis in grasses": OG0017205_tree.txt

```
((Carex_scoparia_H_Carex_Csco_scaffold_2_000559.1:0.347312,Ananas_comosus_H_Ananas_contig7_000338.1:0.177736)n1:0.104206,(Streptochaeta_angustifolia_strangu_032113:0.115209,(Ampelocalamus_luodianensis_Alu09DXg18150.1:0.544223,(((Brachypodium_distachyon_BRADI_4g29071v3:0.0674304,(Hordeum_spontaneum_WB01_003372_0101591:5e-09,Hordeum_vulgareMorex_HORVU.MOREX.r3.5HG0476490:0.00153314)n7:0.0631357)n6:0.039975,(Olyra_latifolia_Ola014559:0.0629999,((Dendrocalamus_sinicus_Dendrocalamus_sinicus_DsiCtg00238_121148_128558_DsiCtg00238g00040.1_1_CDS_4147849627_5612:0.103052,Dendrocalamus_sinicus_Dendrocalamus_sinicus_Dsi09A_22473061_22474608_Dsi09Ag04480.1_-1_CDS_4147812439_51076:0.142221)n10:0.0219848,Dendrocalamus_sinicus_Dendrocalamus_sinicus_Dsi09C_12490125_12490692_Dsi09Cg02290.1_-1_CDS_4147818379_40399:0.395459)n9:0.0439399)n8:0.00966807)n5:0.0223137,((Leersia_perrieri_LPERR09G05470:0.174327,Oryza_sativa_LOC_Os09g20440:0.1294)n12:0.164346,((Phragmites_australis_Phragmites_australis_PaChr20_15216749_15217772_evm.model.PaChr20.361_1_CDS_4362424936_4419:0.041541,Phragmites_australis_Phragmites_australis_PaChr17_17300944_17313090_evm.model.PaChr17.349_1_CDS_4362404604_33791:0.191155)n14:0.0211738,((Eragrostis_curvula_EJB05_54812:0.0506632,(Eleusine_coracana_ELECO.r07.6BG0486650:0.0269387,Eleusine_coracana_ELECO.r07.6AG0533600:0.0504763)n17:0.0698308)n16:0.0637246,((Aristida_adscensionis_H_Aadptg000066l000774.1:0.0776851,Stipagrostis_hirtigluma_H_Shi_ptg000012l_000711.1:0.0352393)n19:0.0285315,(Sorghum_bicolor_SORBI_3002G185100:0.0829827,(Chasmanthium_laxum_Chala.01G043700:0.0610831,(ASEM_RSA5_H_RSA5chrom2001576.1:0.02466,(Cenchrus_americanus_H_CamCM007988.2002333.1:0.0971557,((Digitaria_radicosa_Dra02G0207200:0.0365497,(Echinocloa_haploclada_eh_chr3.2066:0.091546,(Digitaria_exilis_H_Dex2A-003611.1:0.0221805,Digitaria_exilis_H_Dex2B-003562.1:0.0205441)n27:0.0549988)n26:0.0248517)n25:0.0175354,((Panicum_hallii_Pahal.2G246100:0.0244529,(Setaria_viridis_SEVIR_2G196500v2:0.06517,(Panicum_virgatum_Pavir.J456600:0.038056,Panicum_virgatum_Pavir.2KG330600:0.0440882)n31:0.00489869)n30:0.0145012)n29:0.0142216,Dichantelium_oligosantes_H_DolKV774878.1000009.1:0.0408421)n28:0.00783881)n24:0.0347393)n23:0.0136175)n22:0.019879)n21:0.0196798)n20:0.0217938)n18:0.0218398)n15:0.0226424)n13:0.0758936)n11:0.0208569)n4:0.0106841)n3:0.102375)n2:0.104206)n0;
```
