## Supplementary Dataset S1 for "Gene turnover and contingency facilitated the repeated evolution of C_4_ photosynthesis in grasses": OG0017206_tree.txt

```
((Streptochaeta_angustifolia_strangu_039448:0.126083,((Pharus_latifolius_Phala.12G183400.4:5e-09,Pharus_latifolius_Phala.12G183400:0.000834812)n3:1.7396e-05,((Pharus_latifolius_Phala.12G183400.5:5e-09,Pharus_latifolius_Phala.12G183400.3:0.0050297)n5:5e-09,Pharus_latifolius_Phala.12G183400.2:5e-09)n4:0.00985338)n2:0.0657887)n1:0.0438019,(Zizania_latifolia_GWHTBFHI032431:0.139116,(Ampelocalamus_luodianensis_Alu08Cg13620.3:0.0399696,(((Stipagrostis_hirtigluma_H_Shi_ptg000063l_000196.1:0.0515534,(Stipagrostis_hirtigluma_H_Shi_ptg000063l_000197.1:0.0322287,(Stipagrostis_hirtigluma_H_Shi_ptg000063l_000204.1:0.0128561,(Stipagrostis_hirtigluma_H_Shi_ptg000032l_000124.1:0.0099265,(Stipagrostis_hirtigluma_H_Shi_ptg000079l_000148.1:0.00164012,Stipagrostis_hirtigluma_H_Shi_ptg000030l_000125.1:0.00287781)n14:0.00269162)n13:5e-09)n12:0.0214891)n11:0.0242206)n10:0.0639607,(Eleusine_coracana_ELECO.r07.6AG0523920:0.076173,Eragrostis_curvula_EJB05_44330:0.119695)n15:0.036023)n9:0.0224517,((Chasmanthium_laxum_Chala.08G000900:0.0496388,(Zea_mays_Zm00001eb307100:0.0777513,((Echinocloa_haploclada_eh_chr3.1361:0.116798,Dichantelium_oligosantes_H_DolKV767027.1000003.1:0.0145999)n20:0.0103363,(ASEM_RSA5_H_RSA5chrom2001837.1:0.0489287,((Panicum_hallii_Pahal.2G194200:0.0284019,(Panicum_virgatum_Pavir.2NG292400:0.0162651,(Panicum_virgatum_Pavir.2KG200000:0.000653367,Panicum_virgatum_Pavir.2KG260100:5e-09)n25:0.0232163)n24:0.010989)n23:0.0119535,((Digitaria_radicosa_Dra02G0176400:0.0392456,(Digitaria_exilis_H_Dex2A-000806.1:0.00489745,(Digitaria_exilis_H_Dex2B-000742.1:0.00591843,Digitaria_exilis_H_DexUA-000481.1:0.00771963)n29:0.010243)n28:0.0402689)n27:0.0384135,(Urochloa_fusta_Urofu.2G137500:0.041391,Setaria_viridis_SEVIR_2G149100v2:0.0274813)n30:0.00800209)n26:0.00296015)n22:0.0006932)n21:0.00351412)n19:0.0195131)n18:0.0354473)n17:0.0185375,(Phragmites_australis_Phragmites_australis_PaChr20_3817963_3822365_evm.model.PaChr20.54_1_CDS_4362425332_1055:0.0446849,Phragmites_australis_Phragmites_australis_PaChr17_3503471_3512753_evm.model.PaChr17.38_1_CDS_4362404672_19937:0.0461939)n31:0.00513266)n16:0.00534043)n8:0.0411745)n7:0.0113459)n6:0.0438019)n0;
```
