## Supplementary Dataset S1 for "Gene turnover and contingency facilitated the repeated evolution of C_4_ photosynthesis in grasses": OG0017207_tree.txt

```
((Streptochaeta_angustifolia_strangu_040193:0.141047,Pharus_latifolius_Phala.10G029800:0.121919)n1:0.0279515,((Hordeum_spontaneum_WB01_003861_0109028:0,Hordeum_vulgareMorex_HORVU.MOREX.r3.5HG0436820:0)n3:0.107777,((Olyra_latifolia_Ola024638:0.0441182,(Ampelocalamus_luodianensis_Alu12Cg02320.1:0.0217942,(Dendrocalamus_sinicus_Dendrocalamus_sinicus_Dsi12A_2161422_2162231_Dsi12Ag01570.1_-1_CDS_4147841452_8961:0.0456309,Dendrocalamus_sinicus_Dendrocalamus_sinicus_Dsi03C_21522068_21522880_Dsi03Cg09490.1_1_CDS_4147743961_50850:0.0361526)n7:0.00401695)n6:0.0164629)n5:0.0211264,((Zizania_latifolia_GWHTBFHI028815:0.0925638,((Oryza_sativa_LOC_Os12g40470:0.0540727,(Leersia_perrieri_LPERR12G14790:0.169741,Brachypodium_distachyon_BRADI_4g02820v3:0.164965)n12:0.0298519)n11:0.0160587,(Eleusine_coracana_ELECO.r07.5AG0396480:0.201617,Eragrostis_curvula_EJB05_00642:0.0866248)n13:0.0613277)n10:0.0253822)n9:0.0175746,(Stipagrostis_hirtigluma_H_Shi_ptg000046l_000245.1:0.0476269,((((Zea_mays_Zm00001eb135350:0.0911384,Sorghum_bicolor_SORBI_3008G152200:0.0661592)n18:0.0347282,Aristida_adscensionis_H_Aadptg000065l000201.1:0.0931074)n17:0.028129,(((Setaria_viridis_SEVIR_3G391700v2:0.0433655,(Urochloa_fusta_Urofu.3G434200:0.0755524,(Digitaria_radicosa_Dra03G0333100:0.121845,(Digitaria_exilis_H_Dex3A-002376.1:0.0148859,Digitaria_exilis_H_Dex3B-002341.1:0.00898705)n24:0.0571787)n23:0.0216386)n22:0.0209838)n21:0.0161447,(Panicum_virgatum_Pavir.6KG179400:0.158065,(Echinocloa_haploclada_eh_chr5.4696:0.0616174,(Panicum_hallii_Pahal.3G483500:0.0120934,(Panicum_virgatum_Pavir.3KG564100:0.0461545,Panicum_virgatum_Pavir.3NG299300:0.0257307)n28:0.00285897)n27:0.00787942)n26:0.0133597)n25:0.00148441)n20:0.00671926,(ASEM_RSA5_H_RSA5chrom3000226.1:0.0385503,Dichantelium_oligosantes_H_DolKV768627.1000001.1:0.0386285)n29:0.019887)n19:0.0103799)n16:0.01428,(Chasmanthium_laxum_Chala.12G101100:0.0441025,(Phragmites_australis_Phragmites_australis_PaChr22_2793563_2794390_evm.model.PaChr22.215_1_CDS_4362431203_6541:0.0603407,Phragmites_australis_Phragmites_australis_PaChr23_21248946_21249773_evm.model.PaChr23.833_1_CDS_4362435599_28850:0.0452834)n31:0.0241111)n30:0.0215643)n15:0.0231339)n14:0.0260476)n8:0.0244289)n4:0.0190277)n2:0.0279515)n0;
```
