## Supplementary Dataset S1 for "Gene turnover and contingency facilitated the repeated evolution of C_4_ photosynthesis in grasses": OG0017208_tree.txt

```
((Streptochaeta_angustifolia_strangu_036035:0.109443,Pharus_latifolius_Phala.07G072600:0.0772548)n1:0.024507,((Zizania_latifolia_GWHTBFHI031911:0.0720877,(Leersia_perrieri_LPERR05G07700:0.0609945,Oryza_sativa_LOC_Os05g19040:0.0398458)n4:0.0120489)n3:0.0376553,(((Brachypodium_distachyon_BRADI_5g16730v3:0.0729609,(Hordeum_spontaneum_WB01_002704_0463855:0.00856202,Hordeum_vulgareMorex_HORVU.MOREX.r3.1HG0063340:0.00192826)n8:0.0867249)n7:0.0440154,(((Dendrocalamus_sinicus_Dendrocalamus_sinicus_Dsi05A_11380038_11384760_Dsi05Ag04290.1_1_CDS_4147763221_33461:0.0281526,Dendrocalamus_sinicus_Dendrocalamus_sinicus_Dsi05B_11231276_11237145_Dsi05Bg04660.1_-1_CDS_4147767619_7592:0.0474535)n11:0.00147919,Ampelocalamus_luodianensis_Alu05Cg17230.2:0.0306222)n10:0.00388755,Olyra_latifolia_Ola012833:0.069559)n9:0.0117398)n6:0.0111444,((Phragmites_australis_Phragmites_australis_PaChr12_9847664_9850296_evm.model.PaChr12.517_1_CDS_4362382898_37516:0.0643665,(Aristida_adscensionis_H_Aadptg000042l000645.1:0.0631374,(Stipagrostis_hirtigluma_H_Shi_ptg000045l_000431.1:0.00724596,Stipagrostis_hirtigluma_H_Shi_ptg000049l_001341.1:0.00360544)n15:0.0361911)n14:0.0296054)n13:0.00787815,(Chasmanthium_laxum_Chala.07G090700:0.0600968,((Zea_mays_Zm00001eb284960:0.145038,((ASEM_RSA5_H_RSA5chrom3000891.1:0.0530812,Echinocloa_haploclada_eh_chr5.3610:0.0536727)n20:0.0132137,(Dichantelium_oligosantes_H_DolKV778667.1000002.1:0.0372516,(Urochloa_fusta_Urofu.3G346800:0.0301893,(Setaria_viridis_SEVIR_3G330700v2:0.0415132,((Panicum_hallii_Pahal.3G370500:0.0207322,Panicum_virgatum_Pavir.3KG268900:0.0278083)n25:0.0216379,(Digitaria_radicosa_Dra03G0269700:0.022427,(Digitaria_exilis_H_Dex3A-002727.1:0.00456582,Digitaria_exilis_H_Dex3B-002730.1:0.00245828)n27:0.0345486)n26:0.0166122)n24:0.00613803)n23:0.00173064)n22:0.00916758)n21:0.00311772)n19:0.00442552)n18:0.0462338,((Eleusine_coracana_ELECO.r07.5BG0449080:5e-09,Eleusine_coracana_ELECO.r07.5AG0400450:0.0125907)n29:0.0544307,(Eragrostis_curvula_EJB05_34621:0.146148,(Eragrostis_curvula_EJB05_34646:0.0180395,Eragrostis_curvula_EJB05_34617:0.0508059)n31:0.0164974)n30:0.00183305)n28:0.0157102)n17:0.013522)n16:0.0083317)n12:0.0449306)n5:0.0146697)n2:0.024507)n0;
```
