## Supplementary Dataset S1 for "Gene turnover and contingency facilitated the repeated evolution of C_4_ photosynthesis in grasses": OG0017209_tree.txt

```
((Hordeum_vulgareMorex_HORVU.MOREX.r3.1HG0073670:0.144458,(((Zizania_latifolia_GWHTBFHI000598:0.0767841,Zizania_latifolia_GWHTBFHI031382:0.0362148)n4:0.0330929,(Oryza_sativa_LOC_Os05g38230:0.050662,Leersia_perrieri_LPERR05G14900:0.0826948)n5:0.0104061)n3:0.0395525,(Olyra_latifolia_scaffold168_478161_480365_+:0.106167,(Ampelocalamus_luodianensis_Alu05Dg07680.5:0.0403261,(Dendrocalamus_sinicus_Dendrocalamus_sinicus_Dsi05C_6903013_6905597_Dsi05Cg05660.1_1_CDS_4147772287_19986:0.0279516,Dendrocalamus_sinicus_Dendrocalamus_sinicus_Dsi05A_25789608_25797281_Dsi05Ag08400.1_-1_CDS_4147764454_45288:0.0778857)n8:0.00865396)n7:0.00705696)n6:0.024749)n2:0.0449615)n1:0.0345952,(Aristida_adscensionis_H_Aadptg000095l000114.1:0.107701,((Eragrostis_curvula_EJB05_35823:0.0655839,(Eleusine_coracana_ELECO.r07.5BG0418350:0.0257519,Eleusine_coracana_ELECO.r07.5AG0370850:0.0183712)n12:0.0354848)n11:0.0295335,(((Stipagrostis_hirtigluma_H_Shi_ptg000049l_000492.1:0.00965638,Stipagrostis_hirtigluma_H_Shi_ptg000052l_000505.1:0.0109886)n15:0.0600501,((Phragmites_australis_Phragmites_australis_PaChr24_9084041_9084503_evm.model.PaChr24.93_1_CDS_4362436811_28854:0.0750593,Phragmites_australis_Phragmites_australis_PaChr9_27295033_27296757_evm.model.PaChr9.1020_1_CDS_4362483933_10086:0.00839285)n17:0.0422414,Chasmanthium_laxum_Chala.07G168500:0.0450239)n16:0.0104043)n14:0.0159307,(Echinocloa_haploclada_eh_chr5.2753:0.066348,((Sorghum_bicolor_SORBI_3009G161100:0.0791338,Zea_mays_Zm00001eb289570:0.105534)n20:0.0644863,(((Digitaria_radicosa_Dra03G0208000:0.0294107,(Digitaria_exilis_H_Dex3A-001184.1:0.0122464,Digitaria_exilis_H_Dex3B-001196.1:0.0120663)n24:0.0119591)n23:0.0412842,(Urochloa_fusta_Urofu.3G255100:0.0485077,(Cenchrus_americanus_H_CamCM007982.2003937.1:0.0353236,Setaria_viridis_SEVIR_3G224500v2:0.0376023)n26:0.0330485)n25:0.0113839)n22:0.00763493,(((ASEM_RSA5_H_RSA5chrom3004437.1:0.00686514,ASEM_RSA5_H_RSA5chrom3004434.1:0.0068622)n29:0.0363538,(Panicum_hallii_Pahal.3G254500:0.0210755,(Panicum_virgatum_Pavir.5NG321500:0.02769,Panicum_virgatum_Pavir.1NG254600:0.0206942)n31:0.0130503)n30:0.0232052)n28:0.00881032,Dichantelium_oligosantes_H_DolKV777198.1000006.1:0.029874)n27:0.00705218)n21:0.0115489)n19:0.0132895)n18:0.0419257)n13:0.0268803)n10:0.0179979)n9:0.0345952)n0;
```
