## Supplementary Dataset S1 for "Gene turnover and contingency facilitated the repeated evolution of C_4_ photosynthesis in grasses": OG0017210_tree.txt

```
(((Pharus_latifolius_Phala.03G276700:0.224721,Streptochaeta_angustifolia_strangu_036509:0.19401)n2:0.0477922,(Streptochaeta_angustifolia_strangu_024665:0.126305,Pharus_latifolius_Phala.07G159700:0.14453)n3:0.0160589)n1:0.0722401,(((Olyra_latifolia_Ola032403:0.116036,(Dendrocalamus_sinicus_Dendrocalamus_sinicus_Dsi05A_26663536_26664849_Dsi05Ag08980.1_1_CDS_4147764628_29526:0.0788688,(Ampelocalamus_luodianensis_Alu05Dg06900.2:0.0559633,Ampelocalamus_luodianensis_Alu05Cg11210.1:0.0867559)n8:0.00963954)n7:0.0137366)n6:0.0508524,((Brachypodium_distachyon_BRADI_2g22620v3:0.16833,(Hordeum_spontaneum_WB01_002079_0395507:0.00572753,Hordeum_vulgareMorex_HORVU.MOREX.r3.1HG0071930:0.00235106)n11:0.148699)n10:0.0698427,(Zizania_latifolia_GWHTBFHI000545:0.139794,(Leersia_perrieri_LPERR05G15800:0.172174,Oryza_sativa_LOC_Os05g39400:0.101009)n13:0.0760511)n12:0.0571416)n9:0.0311614)n5:0.0296998,(Eragrostis_curvula_EJB05_35922:0.99281,((Aristida_adscensionis_H_Aadptg000095l000178.1:0.177366,(Stipagrostis_hirtigluma_H_Shi_ptg000049l_001768.1:0.0276627,Stipagrostis_hirtigluma_H_Shi_ptg000052l_000459.1:0.0343247)n17:0.056289)n16:0.0519545,((Phragmites_australis_Phragmites_australis_PaChr12_27689044_27690273_evm.model.PaChr12.1146_1_CDS_4362380728_16906:0.143496,Chasmanthium_laxum_Chala.07G176100:0.0955702)n19:0.0258069,((Sorghum_bicolor_SORBI_3009G169300:0.067239,Zea_mays_Zm00001eb351840:0.0883382)n21:0.0806676,(Urochloa_fusta_Urofu.3G244600:0.123699,((Echinocloa_haploclada_eh_chr5.2654:0.105255,(Setaria_viridis_SEVIR_3G214500v2:0.0718677,(Panicum_hallii_Pahal.3G244500:0.0261758,(Panicum_virgatum_Pavir.1KG236300:0.106692,(Panicum_virgatum_Pavir.5NG320500:0,Panicum_virgatum_Pavir.J285900:0)n28:0.033594)n27:0.00602701)n26:0.0355539)n25:0.0108655)n24:0.00652465,((Digitaria_radicosa_Dra03G0202800:0.0925803,(Digitaria_exilis_H_Dex3A-003105.1:0.0187406,Digitaria_exilis_H_Dex3B-003120.1:0.0086667)n31:0.117398)n30:0.0286658,ASEM_RSA5_H_RSA5chrom3001367.1:0.0710248)n29:0.00460134)n23:0.0133082)n22:0.0258737)n20:0.0585601)n18:0.0258487)n15:0.0374832)n14:0.0509794)n4:0.0722401)n0;
```
