## Supplementary Dataset S1 for "Gene turnover and contingency facilitated the repeated evolution of C_4_ photosynthesis in grasses": OG0017211_tree.txt

```
((Pharus_latifolius_Phala.09G012700:0.0504986,Pharus_latifolius_Phala.10G148500:0.0777718)n1:0.112068,((Phragmites_australis_Phragmites_australis_PaChr10_33815316_33816721_evm.model.PaChr10.1226_1_CDS_4362370949_24436:0.0569324,(Chasmanthium_laxum_Chala.09G181900:0.0521838,(((Digitaria_radicosa_Dra08G0006900:0.00639154,(Digitaria_radicosa_Dra03G0007200:5e-09,Digitaria_radicosa_Dra03G0007200.2:5e-09)n8:0.00509254)n7:0.0252383,((Digitaria_exilis_H_Dex3A-004309.1:0.00752176,Digitaria_exilis_H_Dex8B-002114.1:0.00792037)n10:0.0389713,(Digitaria_exilis_H_Dex3B-004313.1:0.00553416,Digitaria_exilis_H_Dex8A-002264.1:0.00551908)n11:0.0321838)n9:0.0134094)n6:0.0469453,(((Dichantelium_oligosantes_H_DolKV776716.1000002.1:0.0555346,(Setaria_viridis_SEVIR_7G313300v2:0.0474922,((Setaria_viridis_SEVIR_8G011600v2:0.0210319,(Cenchrus_americanus_H_CamCM007982.2002742.1:0.018974,Cenchrus_americanus_H_CamLKME02022861.1000036.1:0.0398717)n18:0.0278346)n17:0.0202255,(Urochloa_fusta_Urofu.8G006400:0.0457351,Urochloa_fusta_Urofu.3G033100:0.0402101)n19:0.00987774)n16:0.00603558)n15:0.00067062)n14:0.0114698,(Echinocloa_haploclada_eh_chr5.328:0.129808,(ASEM_RSA5_H_RSA5chrom3002809.1:0.0180032,ASEM_RSA5_H_RSA5chrom3002814.1:0.0105531)n21:0.0342872)n20:0.0121195)n13:0.00208422,(Sorghum_bicolor_SORBI_3005G013800:0.148462,(Zea_mays_Zm00001eb406030:0.0927786,(Sorghum_bicolor_SORBI_3008G029200:0.0433194,Sorghum_bicolor_SORBI_3008G028800:0.0468237)n24:0.00520264)n23:0.00901004)n22:0.00100112)n12:0.0140411)n5:0.00689737)n4:0.0272558)n3:0.102514,(Ampelocalamus_luodianensis_Alu12Dg00970.1:0.0535994,(((Dendrocalamus_sinicus_Dendrocalamus_sinicus_Dsi11C_23255044_23256125_Dsi11Cg08030.1_1_CDS_4147840105_46663:0.0112971,(Dendrocalamus_sinicus_Dendrocalamus_sinicus_Dsi11C_23208488_23209555_Dsi11Cg08020.1_1_CDS_4147840102_44974:0.00536164,Dendrocalamus_sinicus_Dendrocalamus_sinicus_Dsi11C_23361270_23362329_Dsi11Cg08090.1_1_CDS_4147840123_56797:5e-09)n29:0.00937552)n28:0.0446814,(Olyra_latifolia_Ola031259:0.0127864,Olyra_latifolia_Ola031261:0.0234053)n30:0.127014)n27:0.00841486,(Dendrocalamus_sinicus_Dendrocalamus_sinicus_Dsi12A_27415849_27417058_Dsi12Ag08640.1_1_CDS_4147843573_8968:0.0577048,Olyra_latifolia_Ola010246:0.152033)n31:0.0168926)n26:0.00827068)n25:0.000918964)n2:0.112068)n0;
```
