## Supplementary Dataset S1 for "Gene turnover and contingency facilitated the repeated evolution of C_4_ photosynthesis in grasses": OG0017212_tree.txt

```
((Pharus_latifolius_Phala.05G118400:0.0182089,(Pharus_latifolius_Phala.05G118400.2:5e-09,Pharus_latifolius_Phala.05G118400.3:5e-09)n2:0.0473845)n1:0.0761074,(((Zizania_latifolia_GWHTBFHI004652:0.0689222,(Oryza_sativa_LOC_Os01g25240:0.0818585,Oryza_sativa_LOC_Os01g25260:0.170516)n6:0.0189462)n5:0.0157763,Leersia_perrieri_LPERR01G14330:0.111329)n4:0.0575579,(((Brachypodium_distachyon_BRADI_3g47450v3:0.0879172,(Hordeum_spontaneum_WB01_008705_0115999:0.00517253,Hordeum_vulgareMorex_HORVU.MOREX.r3.6HG0558690:0.0168478)n10:0.101705)n9:0.0541922,(Olyra_latifolia_Ola016694:0.0915118,(Dendrocalamus_sinicus_Dendrocalamus_sinicus_Dsi01B_21171024_21176501_Dsi01Bg08610.1_1_CDS_4147695916_11294:0.0446583,(Ampelocalamus_luodianensis_Alu01Cg31100.2:0.00414312,Ampelocalamus_luodianensis_Alu01Cg31110.1:0.0195741)n13:0.0265184)n12:0.0130864)n11:0.0207356)n8:0.0248911,((Aristida_adscensionis_H_Aadptg000027l000034.1:0.0813605,(Stipagrostis_hirtigluma_H_Shi_ptg000050l_001485.1:0.0218894,(Stipagrostis_hirtigluma_H_Shi_ptg000044l_001728.1:0.0060854,Stipagrostis_hirtigluma_H_Shi_ptg000076l_000025.1:0.00163262)n17:0.0160008)n16:0.0892927)n15:0.0202574,((Phragmites_australis_Phragmites_australis_PaChr2_17544449_17551828_evm.model.PaChr2.975_1_CDS_4362422611_3572:0.0623842,(Eragrostis_curvula_EJB05_30425:0.0671526,(Eleusine_coracana_ELECO.r07.1AG0017160:0.00964619,Eleusine_coracana_ELECO.r07.1BG0066250:0.0141639)n21:0.0909209)n20:0.050826)n19:0.0109401,(Sorghum_bicolor_SORBI_3006G020000:0.203085,((Dichantelium_oligosantes_H_DolKV778483.1000002.1:0.0360176,ASEM_RSA5_H_RSA5chrom5005165.1:0.0609141)n24:0.00574173,((Cenchrus_americanus_H_CamLKME02018574.1000003.1:0.044133,Setaria_viridis_SEVIR_5G031100v2:0.0254136)n26:0.0248098,(Urochloa_fusta_Urofu.5G328700:0.0536447,(Echinocloa_haploclada_eh_chr2.1853:0.0854403,((Digitaria_exilis_H_Dex5A-000819.1:0.0188746,Digitaria_exilis_H_Dex5B-000830.1:0.015435)n30:0.0589919,(Panicum_virgatum_Pavir.5NG370200:0.0356002,Panicum_virgatum_Pavir.5KG310300:0.0400014)n31:0.0347503)n29:0.00896538)n28:0.00286237)n27:0.00231467)n25:0.009012)n23:0.028673)n22:0.0314221)n18:0.00863783)n14:0.0655302)n7:0.0120067)n3:0.0761074)n0;
```
