## Supplementary Dataset S1 for "Gene turnover and contingency facilitated the repeated evolution of C_4_ photosynthesis in grasses": OG0017213_tree.txt

```
((Ananas_comosus_H_Ananas_contig5_000423.1:0.030822,Tillandsia_fasciculata_H_Tillandsia_CM054943.1_000400.1:0.052832)n1:0.111695,(Pharus_latifolius_Phala.05G193600:0.0545145,(Streptochaeta_angustifolia_strangu_028621:0.113078,((((Zizania_latifolia_GWHTBFHI004252:0.0618594,Zizania_latifolia_GWHTBFHI011811:0.0305258)n7:0.0327334,(Leersia_perrieri_LPERR01G10690:0.07844,Oryza_sativa_LOC_Os01g17250:0.0728126)n8:0.0229171)n6:0.0441024,(Brachypodium_distachyon_BRADI_2g10816v3:0.105217,((Chasmanthium_laxum_Chala.08G143600:0.0602991,(Stipagrostis_hirtigluma_H_Shi_ptg000044l_000206.1:0.0553046,Aristida_adscensionis_H_Aadptg000058l000557.1:0.0619618)n12:0.0124926)n11:0.00256469,(((Eragrostis_curvula_EJB05_51266:5e-09,Eragrostis_curvula_EJB05_32419:5e-09)n15:0.0684399,(Eleusine_coracana_ELECO.r07.1AG0003440:0.0124397,Eleusine_coracana_ELECO.r07.1BG0051860:0.0105452)n16:0.050509)n14:0.0259051,((Phragmites_australis_Phragmites_australis_PaChr2_11235904_11242274_evm.model.PaChr2.765_1_CDS_4362422145_19995:0.0442765,Phragmites_australis_Phragmites_australis_PaChr1_11794327_11798759_evm.model.PaChr1.772_1_CDS_4362368659_38314:0.0335689)n18:0.00776555,(Sorghum_bicolor_SORBI_3003G133800:0.0528122,(Dichantelium_oligosantes_H_DolKV776248.1000003.1:0.0275634,((Echinocloa_haploclada_eh_chr2.1448:0.0408603,(ASEM_RSA5_H_RSA5chrom5000685.1:0.0125378,(Cenchrus_americanus_H_CamCM007987.2001532.1:0.0242861,Setaria_viridis_SEVIR_5G037000v2:0.0143614)n24:0.0129002)n23:0.00364891)n22:5e-09,((Digitaria_exilis_H_Dex5A-003874.1:0.016296,Digitaria_exilis_H_Dex5B-003887.1:0.00885038)n26:0.0236258,(Panicum_hallii_Pahal.5G409300:0.0071118,(Panicum_virgatum_Pavir.5NG192700:0.00180908,Panicum_virgatum_Pavir.5KG209200:0.00163328)n28:0.000181476)n27:0.00176765)n25:0.00524196)n21:0.00240486)n20:0.0190698)n19:0.0158204)n17:0.00358059)n13:0.00694832)n10:0.00993469)n9:0.00845006)n5:0.00603571,(Dendrocalamus_sinicus_Dendrocalamus_sinicus_Dsi01B_11946278_11953727_Dsi01Bg06370.1_-1_CDS_4147695244_30985:0.037155,(Olyra_latifolia_Ola029308:0.0940121,(Ampelocalamus_luodianensis_Alu01Dg08330.1:0.0847236,Ampelocalamus_luodianensis_AluCtg00972g00130.2:0.0374416)n31:0.00416018)n30:0.00644015)n29:0.0056862)n4:0.034543)n3:0.0187854)n2:0.111695)n0;
```
