## Supplementary Dataset S1 for "Gene turnover and contingency facilitated the repeated evolution of C_4_ photosynthesis in grasses": OG0017214_tree.txt

```
((Streptochaeta_angustifolia_strangu_031105:0.141802,(Pharus_latifolius_Phala.05G291000:0,Pharus_latifolius_Phala.05G291000.2:0,Pharus_latifolius_Phala.05G291000.3:0)n2:0.0906907)n1:0.0313443,(((Oryza_sativa_LOC_Os01g03060:0.0732524,Zizania_latifolia_GWHTBFHI003479:0.077447)n5:0.0585941,(((Olyra_latifolia_Ola003876:0.0756856,Ampelocalamus_luodianensis_Alu01Cg01160.1:0.032673)n8:0.00853065,(Dendrocalamus_sinicus_Dendrocalamus_sinicus_Dsi01A_1177458_1178300_Dsi01Ag00980.2_-1_CDS_4147685035_26450:0.0506443,Dendrocalamus_sinicus_Dendrocalamus_sinicus_Dsi01B_872107_872946_Dsi01Bg00660.1_-1_CDS_4147693531_33231:0.0508412)n9:0.00492303)n7:0.0125087,(Brachypodium_distachyon_BRADI_2g01540v3:0.0728723,((Hordeum_vulgareMorex_HORVU.MOREX.r3.3HG0224620:0,Hordeum_vulgareMorex_HORVU.MOREX.r3.3HG0224620.2:0)n12:0.00294631,Hordeum_spontaneum_WB01_013390_0187009:0.00144193)n11:0.148252)n10:0.0238806)n6:0.00604166)n4:0.0111275,((Phragmites_australis_Phragmites_australis_PaChr2_4404334_4405137_evm.model.PaChr2.350_1_CDS_4362421225_15361:0.062707,(Aristida_adscensionis_H_Aadptg000062l000551.1:0.0905336,Stipagrostis_hirtigluma_H_Shi_ptg000044l_001379.1:0.0819797)n15:0.0171022)n14:0.00467629,((Eleusine_coracana_ELECO.r07.1AG0007560:0.0219001,Eleusine_coracana_ELECO.r07.1BG0056320:0.0258741)n17:0.092248,((Chasmanthium_laxum_Chala.08G179100:0.0585555,(((Digitaria_exilis_H_Dex5B-000464.1:0.0360504,Digitaria_radicosa_Dra07G0244100:0.0281039)n22:0.0303465,((Setaria_viridis_SEVIR_2G071200v2:0.00957159,Setaria_viridis_SEVIR_5G080600v2:5e-09)n24:0.047498,(Panicum_hallii_Pahal.5G452900:0.0379811,(Panicum_virgatum_Pavir.5NG132600:0.0216403,Panicum_virgatum_Pavir.5KG125500:0.0213282)n26:0.0200215)n25:0.019645)n23:0.00905368)n21:0.0030556,(Urochloa_fusta_Urofu.5G411500:0.0489616,(ASEM_RSA5_H_RSA5chrom5004713.1:0.0486066,Echinocloa_haploclada_eh_chr2.1007:0.041438)n28:0.0110948)n27:0.00174284)n20:0.0293985)n19:0.0085312,(Sorghum_bicolor_SORBI_3003G093900:0.0250951,(Zea_mays_Zm00001eb334820:0.0724634,Zea_mays_Zm00001eb126340:0.0667797)n30:0.00741996)n29:0.0197695)n18:0.0117928)n16:0.00379472)n13:0.0445518)n3:0.0313443)n0;
```
