## Supplementary Dataset S1 for "Gene turnover and contingency facilitated the repeated evolution of C_4_ photosynthesis in grasses": OG0017215_tree.txt

```
((Streptochaeta_angustifolia_strangu_012534:0.158347,(Pharus_latifolius_Phala.01G306800:0.0027535,Pharus_latifolius_Phala.01G306800.2:0.00315855)n2:0.171392)n1:0.0460627,((Brachypodium_distachyon_BRADI_1g69390v3:0.178681,(Olyra_latifolia_scaffold11_852501_853898_+:0.111846,(Ampelocalamus_luodianensis_Alu03Cg16340.2:0.174108,Dendrocalamus_sinicus_Dendrocalamus_sinicus_Dsi06C_27627619_27629115_Dsi06Cg09970.2_1_CDS_4147786192_1461:0.0327258)n6:0.0225179)n5:0.0131916)n4:0.016212,((Zizania_latifolia_GWHTBFHI015685:0.100266,(Leersia_perrieri_LPERR03G08100:0.0981764,Oryza_sativa_LOC_Os03g12430:0.0631086)n9:0.0495515)n8:0.092474,((Eleusine_coracana_ELECO.r07.3BG0288590:0.0242953,Eleusine_coracana_ELECO.r07.3AG0239450:0.0273397)n11:0.117251,((Phragmites_australis_Phragmites_australis_PaChr3_8482786_8484207_evm.model.PaChr3.697_1_CDS_4362448021_28470:0.0727752,(Aristida_adscensionis_H_Aadptg000041l000386.1:0.107048,Stipagrostis_hirtigluma_H_Shi_ptg000017l_000587.1:0.0753368)n14:0.0212753)n13:0.0157095,(Chasmanthium_laxum_Chala.04G159200:0.0724488,((Sorghum_bicolor_SORBI_3001G450300:0.0287674,Zea_mays_Zm00001eb009290:0.0476752)n17:0.0897301,(((Panicum_hallii_Pahal.9G547900:0.0137296,(Panicum_virgatum_Pavir.9NG841600:0.024669,Panicum_virgatum_Pavir.9KG539900:0.0251271)n21:0.0111448)n20:0.0487654,(Dichantelium_oligosantes_H_DolKV770170.1000004.1:0.0619232,((ASEM_RSA5_H_RSA5chrom5004428.1:0.0460443,(Dichantelium_oligosantes_H_DolKV774964.1000002.1:0.0398957,(Cenchrus_americanus_H_CamCM007987.2002194.1:0.0688698,Setaria_viridis_SEVIR_5G013300v2:0.0217263)n26:0.0285345)n25:0.00760818)n24:0.0108758,((Urochloa_fusta_Urofu.1G291600:0.0406338,Urochloa_fusta_Urofu.9G511200:0.027464)n28:0.0314859,(Cenchrus_americanus_H_CamCM007986.2001649.1:0.0634781,Setaria_viridis_SEVIR_9G488600v2:0.0312683)n29:0.00990041)n27:0.00567792)n23:0.000567792)n22:6.3088e-05)n19:0.0016432,(Digitaria_radicosa_Dra02G0082200:0.0560441,(Digitaria_exilis_H_Dex9A-002327.1:0.0170975,Digitaria_exilis_H_Dex9B-002317.1:0.0148344)n31:0.0248644)n30:0.0416592)n18:0.0119958)n16:0.0177674)n15:0.0204638)n12:0.0135931)n10:0.0609472)n7:0.011102)n3:0.0460627)n0;
```
