## Supplementary Dataset S1 for "Gene turnover and contingency facilitated the repeated evolution of C_4_ photosynthesis in grasses": OG0017216_tree.txt

```
((Pharus_latifolius_Phala.03G318700:0.160271,Streptochaeta_angustifolia_strangu_002921:0.251041)n1:0.0240834,((Zizania_latifolia_GWHTBFHI006306:0.177793,((Olyra_latifolia_Ola023398:0.0448529,((Ampelocalamus_luodianensis_Alu01Dg27320.1:0.0501286,Ampelocalamus_luodianensis_Alu01Cg12220.1:0.0160567)n7:0.0021483,(Dendrocalamus_sinicus_Dendrocalamus_sinicus_Dsi01B_56130607_56130915_Dsi01Bg22640.1_-1_CDS_4147700125_49579:0.0513868,(Dendrocalamus_sinicus_Dendrocalamus_sinicus_Dsi01C_11131150_11131482_Dsi01Cg07940.1_1_CDS_4147703617_25386:0.0677226,Dendrocalamus_sinicus_Dendrocalamus_sinicus_Dsi01A_57168544_57168870_Dsi01Ag24410.1_-1_CDS_4147692064_3403:0.0607066)n9:0.00607066)n8:0.000674518)n6:0.00638731)n5:0.00965471,(Brachypodium_distachyon_BRADI_2g57340v3:0.264013,(Hordeum_spontaneum_WB01_008578_0026279:0.0203376,Hordeum_vulgareMorex_HORVU.MOREX.r3.3HG0306620:0.0277797)n11:0.196814)n10:0.118997)n4:0.0642799)n3:0.0323722,((Aristida_adscensionis_H_Aadptg000101l000257.1:0.0867699,Stipagrostis_hirtigluma_H_Shi_ptg000050l_000330.1:0.084125)n13:0.055659,((Eleusine_coracana_ELECO.r07.1AG0042570:0.0596609,Eleusine_coracana_ELECO.r07.1BG0092510:0.0459861)n15:0.172108,((Chasmanthium_laxum_Chala.02G269800:0.0690902,((Zea_mays_Zm00001eb145270:0.103548,Sorghum_bicolor_SORBI_3003G382800:0.0847418)n19:0.0631074,((Setaria_viridis_SEVIR_5G413900v2:0.179884,Dichantelium_oligosantes_H_DolKV769515.1000006.1:0.248553)n21:0.0922467,((Setaria_viridis_SEVIR_5G413950v2:0.0665256,Echinocloa_haploclada_eh_chr2.4295:0.0966697)n23:0.0143063,((Dichantelium_oligosantes_H_DolKV769515.1000005.1:0.0649718,(Digitaria_radicosa_Dra05G0192800:0.0747221,(Digitaria_exilis_H_Dex5A-002582.1:0.0212258,Digitaria_exilis_H_Dex5B-002617.1:0.0220751)n27:0.0548849)n26:0.0310642)n25:0.0134469,(Urochloa_fusta_Urofu.5G061500:0.0749865,(ASEM_RSA5_H_RSA5chrom5002283.1:0.0445309,(Panicum_hallii_Pahal.5G062900:0.0334125,Panicum_virgatum_Pavir.5KG682000:0.0351004)n30:0.0298235)n29:0.00555992)n28:0.0216497)n24:0.0107963)n22:0.0256579)n20:0.00285088)n18:0.0205143)n17:0.046037,(Phragmites_australis_Phragmites_australis_PaChr1_50496647_50496967_evm.model.PaChr1.2593_1_CDS_4362366683_14337:0.0582852,Phragmites_australis_Phragmites_australis_PaChr2_45720714_45721037_evm.model.PaChr2.2538_1_CDS_4362420143_27536:0.0929626)n31:0.0103292)n16:0.0458404)n14:0.0214057)n12:0.0858924)n2:0.0240834)n0;
```
