## Supplementary Dataset S1 for "Gene turnover and contingency facilitated the repeated evolution of C_4_ photosynthesis in grasses": OG0017217_tree.txt

```
((Streptochaeta_angustifolia_strangu_012978:0.28322,Pharus_latifolius_Phala.03G286900:0.127147)n1:0.0645704,(((Eleusine_coracana_ELECO.r07.1AG0039580:0.0132597,Eleusine_coracana_ELECO.r07.1BG0089600:0.00632918)n4:0.06839,(((Zizania_latifolia_GWHTBFHI006079:0.0582676,Zizania_latifolia_GWHTBFHI013008:0.0471629)n7:0.0922085,(Leersia_perrieri_LPERR01G31770:0.103492,Oryza_sativa_LOC_Os01g62605:0.025097)n8:0.0678431)n6:0.0541706,((Brachypodium_distachyon_BRADI_2g54750v3:0.0864862,(Hordeum_spontaneum_WB01_004248_0152533:5e-09,Hordeum_vulgareMorex_HORVU.MOREX.r3.3HG0302430:5e-09)n11:0.291324)n10:0.0504952,((Olyra_latifolia_Ola033649:0.0284525,(((Ampelocalamus_luodianensis_Alu01Cg14860.1:0.0394526,Dendrocalamus_sinicus_Dendrocalamus_sinicus_Dsi01C_13576540_13576746_Dsi01Cg09710.1_-1_CDS_4147704148_40022:0.00636518)n16:0.0130019,(Ampelocalamus_luodianensis_Alu01Dg25010.2:0.0200104,Dendrocalamus_sinicus_Dendrocalamus_sinicus_Dsi01A_53444148_53444354_Dsi01Ag22300.1_1_CDS_4147691431_45047:0.0486882)n17:0.0054098)n15:0.00903582,(Phragmites_australis_Phragmites_australis_PaChr1_47728442_47728648_evm.model.PaChr1.2394_1_CDS_4362366241_40832:0.027545,Chasmanthium_laxum_Chala.01G278700:0.0674073)n18:0.0371891)n14:0.0195941)n13:0.00706414,(Ampelocalamus_luodianensis_Alu05Cg11870.2:0.0954004,Olyra_latifolia_Ola008417:0.210196)n19:0.148056)n12:0.0164507)n9:0.0404877)n5:5e-09)n3:0.030202,((Aristida_adscensionis_H_Aadptg000053l000349.1:0.0496006,Stipagrostis_hirtigluma_H_Shi_ptg000050l_002660.1:0.0524742)n21:0.0284657,(Zea_mays_Zm00001eb367930:0.0327287,(Sorghum_bicolor_SORBI_3003G353300:0.0179935,(Urochloa_fusta_Urofu.5G096800:0.0258222,((Panicum_hallii_Pahal.5G093500:0.0140162,((Panicum_virgatum_Pavir.5KG623500:0,Panicum_virgatum_Pavir.5KG638300:0)n28:0.034348,Panicum_virgatum_Pavir.5NG585200:0.0646963)n27:5e-09)n26:0.0120116,(ASEM_RSA5_H_RSA5chrom5003320.1:0.0289415,(Setaria_viridis_SEVIR_5G383400v2:0.0156986,(Digitaria_exilis_H_Dex5A-001832.1:0.0135844,Digitaria_exilis_H_Dex5B-001855.1:0.0202707)n31:0.034818)n30:0.0109141)n29:5e-09)n25:0.0242642)n24:0.0156937)n23:0.0297203)n22:0.0914553)n20:0.0134325)n2:0.0645704)n0;
```
