## Supplementary Dataset S1 for "Gene turnover and contingency facilitated the repeated evolution of C_4_ photosynthesis in grasses": OG0017218_tree.txt

```
(Juncus_effusus_H_Juncus_Jeff_scaffold_1_000162.1:0.244744,(Streptochaeta_angustifolia_strangu_030037:0.141816,(Pharus_latifolius_Phala.03G236400:0.119446,((((Brachypodium_distachyon_BRADI_2g50620v3:0.0630714,(Hordeum_spontaneum_WB01_002314_0401765:5e-09,(Hordeum_vulgareMorex_HORVU.MOREX.r3.3HG0290790.2:0.172085,Hordeum_vulgareMorex_HORVU.MOREX.r3.3HG0290790:5.4e-09)n8:6e-10)n7:0.0247848)n6:0.092365,((Zizania_latifolia_GWHTBFHI005681:0.0220972,Zizania_latifolia_GWHTBFHI005687:5e-09)n10:0.0973707,(Leersia_perrieri_LPERR01G27320:0.0621238,Oryza_sativa_LOC_Os01g55670:0.0722012)n11:0.0411141)n9:0.0559866)n5:0.0271158,(Olyra_latifolia_Ola027274:0.193895,Dendrocalamus_sinicus_Dendrocalamus_sinicus_Dsi01B_47103984_47105212_Dsi01Bg17760.1_-1_CDS_4147698661_21431:0.076872)n12:0.0164807)n4:0.0166359,((((Sorghum_bicolor_SORBI_3003G304300:0.066722,Zea_mays_Zm00001eb370450:0.0999703)n16:0.0694069,(Phragmites_australis_Phragmites_australis_PaChr1_42913998_42914827_evm.model.PaChr1.2037_1_CDS_4362365449_5060:0.0372449,Phragmites_australis_Phragmites_australis_PaChr2_38506979_38509428_evm.model.PaChr2.1952_1_CDS_4362418841_32151:0.0739816)n17:0.0217158)n15:0.0156349,((Aristida_adscensionis_H_Aadptg000069l000479.1:0.147483,Stipagrostis_hirtigluma_H_Shi_ptg000050l_000767.1:0.0800297)n19:0.0441449,(Chasmanthium_laxum_Chala.01G227400:0.0749736,(Eleusine_coracana_ELECO.r07.1AG0034120:0.0522318,Eleusine_coracana_ELECO.r07.1BG0084180:0.0107351)n21:0.132245)n20:0.0250611)n18:0.0125929)n14:0.0184977,((Digitaria_radicosa_Dra05G0118700:0.0491557,(Digitaria_exilis_H_Dex5A-002995.1:0.0791334,Digitaria_exilis_H_Dex5B-003025.1:0.0694191)n24:0.0138323)n23:0.0524159,(Dichantelium_oligosantes_H_DolKV768316.1000004.1:0.0874719,((Echinocloa_haploclada_eh_chr2.3496:0.0780493,(Urochloa_fusta_Urofu.5G153100:0.0374027,(Panicum_hallii_Pahal.5G149600:0.0184153,(Panicum_virgatum_Pavir.5NG508400:0.03086,Panicum_virgatum_Pavir.5KG556000:0.031415)n30:0.0192858)n29:0.036139)n28:0.0114079)n27:0.00388212,(ASEM_RSA5_H_RSA5chrom5002706.1:0.0899609,Setaria_viridis_SEVIR_5G330900v2:0.0742807)n31:0.0112927)n26:0.0106283)n25:0.0117459)n22:0.0746167)n13:0.047302)n3:0.0927621)n2:0.0651257)n1:0.244744)n0;
```
