## Supplementary Dataset S1 for "Gene turnover and contingency facilitated the repeated evolution of C_4_ photosynthesis in grasses": OG0017219_tree.txt

```
(Streptochaeta_angustifolia_strangu_012693:0.232342,(Aristida_adscensionis_H_Aadptg000069l000505.1:0.119317,(Stipagrostis_hirtigluma_H_Shi_ptg000050l_000792.1:0.0862577,(((Leersia_perrieri_LPERR01G26940:0.162326,(Oryza_sativa_LOC_Os01g55160:0.108111,Zizania_latifolia_GWHTBFHI005646:0.133165)n6:0.0258826)n5:0.0737502,(Olyra_latifolia_Ola027221:0.194173,((Dendrocalamus_sinicus_Dendrocalamus_sinicus_Dsi01B_46622733_46623206_Dsi01Bg17480.1_-1_CDS_4147698577_30996:0.101991,Ampelocalamus_luodianensis_Alu01Dg20910.1:0.0483798)n9:0.0123413,(Ampelocalamus_luodianensis_Alu01Cg19660.1:0.0685217,(Dendrocalamus_sinicus_Dendrocalamus_sinicus_Dsi01A_46715465_46717457_Dsi01Ag18710.1_-1_CDS_4147690354_7337:0.067265,Dendrocalamus_sinicus_Dendrocalamus_sinicus_Dsi01C_18039673_18041138_Dsi01Cg13140.1_1_CDS_4147705177_50722:0.0376999)n11:0.00418888)n10:0.0288059)n8:0.0283089)n7:0.0502679)n4:0.0815971,((Eragrostis_curvula_EJB05_57681:0.105386,(Eleusine_coracana_ELECO.r07.1AG0033690:0.0568395,Eleusine_coracana_ELECO.r07.1BG0083790:0.0550361)n14:0.0870185)n13:0.0841199,((Phragmites_australis_Phragmites_australis_PaChr2_38023548_38024060_evm.model.PaChr2.1917_1_CDS_4362418763_41845:0.152787,Phragmites_australis_Phragmites_australis_PaChr1_42464249_42464755_evm.model.PaChr1.2004_1_CDS_4362365377_17278:0.0747995)n16:0.0378483,((Chasmanthium_laxum_Chala.01G223600:0.185333,(ASEM_RSA5_H_RSA5chrom5002728.1:0.0809814,Dichantelium_oligosantes_H_DolKV775255.1000018.1:0.0629839)n19:0.0663648)n18:0.0171463,((Sorghum_bicolor_SORBI_3003G300200:0.0805738,Zea_mays_Zm00001eb152800:0.196802)n21:0.089433,((Urochloa_fusta_Urofu.5G157900:0.101742,(Cenchrus_americanus_H_CamCM007987.2000776.1:0.0662594,Setaria_viridis_SEVIR_5G326500v2:0.0296054)n24:0.0353327)n23:0.0301516,(Echinocloa_haploclada_eh_chr2.3456:0.0923601,(((Digitaria_exilis_H_Dex5A-003019.1:0.0232217,Digitaria_exilis_H_Dex5B-003050.1:0.0309678)n28:0.0527368,(Digitaria_radicosa_Dra05G0114900:5e-09,Digitaria_radicosa_Dra05G0114900.2:5e-09)n29:0.0542988)n27:0.0422711,(Panicum_hallii_Pahal.5G154100:0.0307325,(Panicum_virgatum_Pavir.5NG503100:0.05229,Panicum_virgatum_Pavir.5KG549400:0.0312786)n31:0.0132677)n30:0.0425242)n26:0.00834825)n25:0.00853785)n22:0.0185483)n20:0.0373799)n17:0.029822)n15:0.0188577)n12:0.0259366)n3:0.0390124)n2:0.0629416)n1:0.232342)n0;
```
