## Supplementary Dataset S1 for "Gene turnover and contingency facilitated the repeated evolution of C_4_ photosynthesis in grasses": OG0017220_tree.txt

```
((((Zizania_latifolia_GWHTBFHI002725:0.0797027,Zizania_latifolia_GWHTBFHI010159:0.0814853)n3:0.0396078,(Leersia_perrieri_LPERR08G14500:0.0970865,Oryza_sativa_LOC_Os08g36380:0.0981599)n4:0.0508691)n2:0.078179,((((Dendrocalamus_sinicus_Dendrocalamus_sinicus_Dsi08C_10635736_10637137_Dsi08Cg06840.1_1_CDS_4147810021_54446:0.0843029,Dendrocalamus_sinicus_Dendrocalamus_sinicus_Dsi08B_28943524_28945199_Dsi08Bg08510.1_-1_CDS_4147806736_24601:0.0527774)n8:0.0048845,Ampelocalamus_luodianensis_Alu08Cg07110.1:0.0299145)n7:0.0060973,(Ampelocalamus_luodianensis_Alu08Dg05500.1:0.0517632,Dendrocalamus_sinicus_Dendrocalamus_sinicus_Dsi08A_29894438_29896107_Dsi08Ag08790.1_-1_CDS_4147802827_41473:0.04921)n9:0.00546778)n6:0.0252344,Olyra_latifolia_Ola024941:0.218953)n5:0.0202736)n1:0.0531083,(((Aristida_adscensionis_H_Aadptg000048l000137.1:0.124247,(Stipagrostis_hirtigluma_H_Shi_ptg000002l_000473.1:0.00779718,(Stipagrostis_hirtigluma_H_Shi_ptg000018l_000521.1:0.012493,Stipagrostis_hirtigluma_H_Shi_ptg000021l_000510.1:0.00528909)n14:0.0130507)n13:0.106821)n12:0.0544865,(((Eleusine_coracana_ELECO.r07.8BG0662870:0.137189,Eragrostis_curvula_EJB05_48754:0.132515)n17:0.110496,(Phragmites_australis_Phragmites_australis_PaChr14_24603394_24605128_evm.model.PaChr14.1016_1_CDS_4362390545_25340:0.115942,Chasmanthium_laxum_Chala.05G063100:0.0901996)n18:0.0111027)n16:0.00972245,Phragmites_australis_Phragmites_australis_PaChr19_22244770_22246207_evm.model.PaChr19.918_1_CDS_4362413572_25000:0.110444)n15:0.0122715)n11:0.031711,((Sorghum_bicolor_SORBI_3007G153100:0.0745362,Zea_mays_Zm00001eb037710:0.137472)n20:0.0938316,(((Cenchrus_americanus_H_CamLKME02031547.1000001.1:0.0517981,Setaria_viridis_SEVIR_6G183800v2:0.0302385)n23:0.0253602,(Urochloa_fusta_Urofu.6G165500:0.0801156,(Panicum_hallii_Pahal.6G232000:0.0463245,(Panicum_virgatum_Pavir.5KG563000:0.0425616,Panicum_virgatum_Pavir.6NG249700:0.0248107)n26:0.0100438)n25:0.0381164)n24:0.0178852)n22:0.00704861,(Echinocloa_haploclada_eh_chr8.2168:0.0675198,((Digitaria_radicosa_Dra06G0132400:0.0583933,(Digitaria_exilis_H_Dex6A-001030.1:0.02421,Digitaria_exilis_H_Dex6B-001668.1:0.0388492)n30:0.0376379)n29:0.0284256,(ASEM_RSA5_H_RSA5chrom6002968.1:0.0422708,Dichantelium_oligosantes_H_DolKV774117.1000010.1:0.0408005)n31:0.00543889)n28:0.00622498)n27:0.00812454)n21:0.0384135)n19:0.0334238)n10:0.0531083)n0;
```
