## Supplementary Dataset S1 for "Gene turnover and contingency facilitated the repeated evolution of C_4_ photosynthesis in grasses": OG0017221_tree.txt

```
((Streptochaeta_angustifolia_strangu_036421:0.131588,Pharus_latifolius_Phala.04G212800:0.0960906)n1:0.0348495,((((Leersia_perrieri_LPERR06G21490:0.0977959,Oryza_sativa_LOC_Os06g47920:0.0432998)n5:0.0253406,(Zizania_latifolia_GWHTBFHI007761:0.0705255,Zizania_latifolia_GWHTBFHI033859:0.0440239)n6:0.0195304)n4:0.0614717,((Brachypodium_distachyon_BRADI_1g33680v3:0.0655599,(Hordeum_spontaneum_WB01_000040_0059911:0.00127713,Hordeum_vulgareMorex_HORVU.MOREX.r3.7HG0729120:5e-09)n9:0.109003)n8:0.0370267,(Olyra_latifolia_Ola013337:0.0729281,(Ampelocalamus_luodianensis_Alu06Dg16900.1:0.0484132,Dendrocalamus_sinicus_Dendrocalamus_sinicus_Dsi06B_2042879_2045976_Dsi06Bg01750.1_1_CDS_4147779352_17196:0.0546043)n11:0.0245661)n10:0.0144954)n7:0.013835)n3:0.0135172,((Aristida_adscensionis_H_Aadptg000037l000492.1:0.089211,Stipagrostis_hirtigluma_H_Shi_ptg000059l_000528.1:0.0687025)n13:0.0170937,(((Eragrostis_curvula_EJB05_42073:0.0538783,(Eleusine_coracana_ELECO.r07.6BG0502900:0.0179039,(Eleusine_coracana_ELECO.r07.UnG0728450:5e-09,Eleusine_coracana_ELECO.r07.6AG0549710:0.000617721)n18:0.0191787)n17:0.0538718)n16:0.0501928,((Chasmanthium_laxum_Chala.02G238800:0.0711521,(Sorghum_bicolor_SORBI_3010G244400:0.0501156,(Zea_mays_Zm00001eb026270:0.0738446,Zea_mays_Zm00001eb226290:0.0310124)n22:0.0211288)n21:0.0572151)n20:0.0151358,((Panicum_hallii_Pahal.4G031200:0.00722462,Panicum_virgatum_Pavir.4KG385400:0.0300961)n24:0.0354699,((ASEM_RSA5_H_RSA5chrom6000273.1:0.0551811,Dichantelium_oligosantes_H_DolKV775887.1000027.1:0.045777)n26:0.00798572,(Urochloa_fusta_Urofu.4G023900:0.0442725,((Digitaria_exilis_H_Dex4A-001254.1:0.0238035,Digitaria_exilis_H_Dex4B-001198.1:0.0211482)n29:0.0425801,(Cenchrus_americanus_H_CamCM007986.2000503.1:0.0367027,Setaria_viridis_SEVIR_4G261100v2:0.0216114)n30:0.0139037)n28:0.00542329)n27:0.00382659)n25:0.00646086)n23:0.0397861)n19:0.0119144)n15:0.0061869,(Phragmites_australis_Phragmites_australis_PaChr8_34573336_34575294_evm.model.PaChr8.1522_1_CDS_4362479934_27315:0.0486714,Phragmites_australis_Phragmites_australis_PaChr13_31170464_31172424_evm.model.PaChr13.1450_1_CDS_4362386649_926:0.11103)n31:0.0123367)n14:0.0069495)n12:0.0426342)n2:0.0348495)n0;
```
