## Supplementary Dataset S1 for "Gene turnover and contingency facilitated the repeated evolution of C_4_ photosynthesis in grasses": OG0017222_tree.txt

```
((Ananas_comosus_H_Ananas_contig25_000456.1:0.0890586,Tillandsia_fasciculata_H_Tillandsia_CM054945.1_000525.1:0.125329)n1:0.118147,(Streptochaeta_angustifolia_strangu_011608:0.0485278,(((Ampelocalamus_luodianensis_Alu08Dg00250.2:0,Ampelocalamus_luodianensis_Alu08Dg00260.2:0,Ampelocalamus_luodianensis_Alu08Dg00270.1:0)n5:0.0212121,Dendrocalamus_sinicus_Dendrocalamus_sinicus_DsiCtg00475_199833_200024_DsiCtg00475g00140.1_-1_CDS_4147852675_15750:0.0205325)n4:0.0265475,(Olyra_latifolia_Ola030509:0.0510172,((Aristida_adscensionis_H_Aadptg000048l000001.1:0.0633952,((Stipagrostis_hirtigluma_H_Shi_ptg000002l_000102.1:0.0251606,Stipagrostis_hirtigluma_H_Shi_ptg000021l_000187.1:0.00621692)n10:0.0549486,(((Eragrostis_curvula_EJB05_47589:0.0540713,(Eleusine_coracana_ELECO.r07.8BG0669790:0.0173585,Eleusine_coracana_ELECO.r07.8AG0641350:5e-09)n14:0.0569435)n13:0.0790814,(Phragmites_australis_Phragmites_australis_PaChr19_28333367_28333594_evm.model.PaChr19.1354_1_CDS_4362411796_168:0.117072,(Zea_mays_Zm00001eb175730:0.321316,Sorghum_bicolor_SORBI_3007G163600:0.0130381)n16:0.0739081)n15:0.0299522)n12:0.0135461,((ASEM_RSA5_H_RSA5chrom6002556.1:0.0238861,Echinocloa_haploclada_eh_chr8.2923:0.0367075)n18:0.0113606,(Digitaria_exilis_H_Dex6A-001368.1:0.0804571,(Chasmanthium_laxum_Chala.11G003300:0.0717347,((Dichantelium_oligosantes_H_DolKV775409.1000003.1:0.0300316,(Panicum_hallii_Pahal.6G307900:0.0115623,(Panicum_virgatum_Pavir.6NG365100:0.0229355,Panicum_virgatum_Pavir.6KG415100:0.0103094)n24:0.00114548)n23:0.00581972)n22:0.0122773,(Urochloa_fusta_Urofu.6G245100:0.034959,(Cenchrus_americanus_H_CamCM007985.2001036.1:0.0232302,Setaria_viridis_SEVIR_6G258200v2:0.00606809)n26:0.0176866)n25:0.00593061)n21:0.00589162)n20:0.0077227)n19:0.0231602)n17:0.00469499)n11:0.0408629)n9:0.0153543)n8:0.0489968,((Oryza_sativa_LOC_Os08g45070:0.0833814,(Leersia_perrieri_LPERR08G20620:0.867731,Leersia_perrieri_LPERR08G20630:0.0880604)n29:0.00978449)n28:0.158351,(Zizania_latifolia_GWHTBFHI009671:0.0763764,Zizania_latifolia_GWHTBFHI002629:0.0539141)n30:0.165656)n27:0.0312166)n7:0.0843265)n6:0.0174554)n3:0.103073)n2:0.118147)n0;
```
