## Supplementary Dataset S1 for "Gene turnover and contingency facilitated the repeated evolution of C_4_ photosynthesis in grasses": OG0017223_tree.txt

```
(Pharus_latifolius_Phala.08G209200:0.155899,((Leersia_perrieri_LPERR08G01040:0.205884,Zizania_latifolia_GWHTBFHI011039:0.112302)n2:0.0767481,((Olyra_latifolia_Ola025724:0.127519,(Dendrocalamus_sinicus_Dendrocalamus_sinicus_Dsi08B_623502_624380_Dsi08Bg00410.1_-1_CDS_4147804306_21217:0.129511,(Ampelocalamus_luodianensis_Alu08Dg14580.2:0.13074,Ampelocalamus_luodianensis_Alu05Cg17440.1:0.115093)n6:0.0350299)n5:0.0332671)n4:0.0383161,((((Eleusine_coracana_ELECO.r07.8BG0642190:0.025134,Eleusine_coracana_ELECO.r07.8AG0614830:0.0219171)n10:0.122528,(Phragmites_australis_Phragmites_australis_PaChr19_473701_474051_evm.model.PaChr19.44_1_CDS_4362412510_3117:0.0867947,Phragmites_australis_Phragmites_australis_PaChr14_632380_634825_evm.model.PaChr14.51_1_CDS_4362392431_11478:0.156228)n11:0.0173587)n9:0.0283145,Chasmanthium_laxum_Chala.05G008100:0.0749966)n8:0.0208035,((Aristida_adscensionis_H_Aadptg000049l000123.1:0.0892872,Stipagrostis_hirtigluma_H_Shi_ptg000008l_000906.1:0.0866824)n13:0.059464,((Brachypodium_distachyon_BRADI_3g13291v3:0.137693,(Hordeum_spontaneum_WB01_001022_3445663:5e-09,Hordeum_vulgareMorex_HORVU.MOREX.r3.7HG0706570:5e-09)n16:0.165017)n15:0.0721306,(Hordeum_spontaneum_WB01_001022_3446238:1.03104,((Zea_mays_Zm00001eb260320:0.177754,((((Panicum_hallii_Pahal.6G006700:0.0428547,(Panicum_virgatum_Pavir.6NG010500:0.0439074,Panicum_virgatum_Pavir.6KG005600:0.0413641)n24:0.0167695)n23:0.0230741,(Digitaria_radicosa_Dra06G0006400:0.0513883,Digitaria_exilis_H_Dex6A-002587.1:0.0777679)n25:0.0346948)n22:0.0157963,((ASEM_RSA5_H_RSA5chrom6001561.1:0.123056,Dichantelium_oligosantes_H_DolKV781498.1000014.1:0.0504475)n27:0.0296366,(Urochloa_fusta_Urofu.6G012600:0.0669312,(Cenchrus_americanus_H_CamCM007985.2002961.1:0.101162,Setaria_viridis_SEVIR_6G007400v2:0.0547386)n29:0.0369234)n28:0.0199611)n26:0.018506)n21:0.00879865,((Sorghum_bicolor_SORBI_3007G008400:0.061675,Panicum_hallii_Pahal.9G072700:0.0687873)n31:0.0101618,Brachypodium_distachyon_BRADI_4g45531v3:0.0622184)n30:0.0192299)n20:0.00213665)n19:0.0548115,Echinocloa_haploclada_eh_chr8.73:0.0769192)n18:0.0265896)n17:0.0359955)n14:0.0039995)n12:0.0156353)n7:0.0496651)n3:0.025803)n1:0.155899)n0;
```
