## Supplementary Dataset S1 for "Gene turnover and contingency facilitated the repeated evolution of C_4_ photosynthesis in grasses": OG0017224_tree.txt

```
(((Brachypodium_distachyon_BRADI_5g05100v3:0.132735,((Hordeum_vulgareMorex_HORVU.MOREX.r3.2HG0158680:0,Hordeum_vulgareMorex_HORVU.MOREX.r3.2HG0158680.2:0)n4:0.00102548,Hordeum_spontaneum_WB01_001714_0518992:5e-09)n3:0.186935)n2:0.0707769,(Dendrocalamus_sinicus_Dendrocalamus_sinicus_Dsi04A_37748836_37750044_Dsi04Ag17060.4_1_CDS_4147751905_31172:0.0404137,((Ampelocalamus_luodianensis_Alu04Cg04440.5:0.0426688,Dendrocalamus_sinicus_Dendrocalamus_sinicus_Dsi04C_20758812_20760005_Dsi04Cg12710.2_1_CDS_4147761388_25014:0.0434969)n7:0.0194511,(Ampelocalamus_luodianensis_Alu04Dg18980.4:0.0468499,(Dendrocalamus_sinicus_Dendrocalamus_sinicus_Dsi04B_15545974_15547176_Dsi04Bg02330.1_-1_CDS_4147753558_52008:0.0646648,Olyra_latifolia_Ola031824:0.110798)n9:0.00622237)n8:0.000691374)n6:0.00981995)n5:0.0385521)n1:0.0460868,((Aristida_adscensionis_H_Aadptg000056l000072.1:0.151411,Stipagrostis_hirtigluma_H_Shi_ptg000016l_002526.1:0.100417)n11:0.0687644,((Chasmanthium_laxum_Chala.06G042900:0.0837537,((Phragmites_australis_Phragmites_australis_PaChr7_27432996_27434183_evm.model.PaChr7.1625_1_CDS_4362474596_33599:0.0661943,(Eragrostis_curvula_EJB05_40507:0.0873995,(Eleusine_coracana_ELECO.r07.4BG0353030:0.0178791,Eleusine_coracana_ELECO.r07.4AG0323870:0.0227006)n17:0.0996003)n16:0.0469529)n15:0.0151457,Phragmites_australis_Phragmites_australis_PaChr11_24543078_24544226_evm.model.PaChr11.1623_1_CDS_4362376262_7621:0.0735424)n14:0.00817138)n13:0.013713,((Sorghum_bicolor_SORBI_3001G433500:0.0690333,Zea_mays_Zm00001eb420220:0.0708869)n19:0.0661984,((((Digitaria_radicosa_Dra07G0023500:0.0373712,(Digitaria_exilis_H_Dex7A-002755.1:0.0019166,Digitaria_exilis_H_Dex7B-002792.1:0.00391165)n24:0.0550203)n23:0.0354011,(Panicum_hallii_Pahal.7G081500:0.0282188,(Panicum_virgatum_Pavir.1KG351000:0.088019,(Panicum_virgatum_Pavir.7KG060300:0.0310944,(Panicum_virgatum_Pavir.7NG079000:0.00686973,Panicum_virgatum_Pavir.7NG080700:0.00295711)n28:0.0305852)n27:0.00937297)n26:0.00104144)n25:0.0338839)n22:0.00883284,(Setaria_viridis_SEVIR_7G046800v2:0.0456259,(Urochloa_fusta_Urofu.7G055300:0.0214575,Urochloa_fusta_Urofu.7G055200:6e-09)n30:0.0480273)n29:0.0113602)n21:0.00527338,(Dichantelium_oligosantes_H_DolKV778039.1000001.1:0.0535928,ASEM_RSA5_H_RSA5chrom7003510.1:0.0821114)n31:0.00477207)n20:0.0304428)n18:0.068358)n12:0.0242213)n10:0.0460868)n0;
```
