## Supplementary Dataset S1 for "Gene turnover and contingency facilitated the repeated evolution of C_4_ photosynthesis in grasses": OG0017225_tree.txt

```
(((Brachypodium_distachyon_BRADI_5g19367v3:0.0870323,(Hordeum_spontaneum_WB01_012487_0168163:0.000284241,Hordeum_vulgareMorex_HORVU.MOREX.r3.2HG0196020:0.00222943)n3:0.0844366)n2:0.0533919,((Zizania_latifolia_GWHTBFHI037299:0.0721424,(Leersia_perrieri_LPERR04G18760:0.0613186,Oryza_sativa_LOC_Os04g49430:0.0559489)n6:0.0245441)n5:0.0725748,(Olyra_latifolia_Ola005255:0.0905664,((Ampelocalamus_luodianensis_Alu04Cg17390.1:0.0240527,Dendrocalamus_sinicus_Dendrocalamus_sinicus_Dsi04C_5877201_5882327_Dsi04Cg04590.1_-1_CDS_4147758952_18254:0.0230393)n9:0.0135274,(Ampelocalamus_luodianensis_Alu04Dg06360.2:0.0441762,Dendrocalamus_sinicus_Dendrocalamus_sinicus_Dsi04A_7985858_7990920_Dsi04Ag05550.1_-1_CDS_4147748452_20470:0.0296162)n10:0.00195848)n8:0.000217609)n7:0.00420462)n4:0.00901874)n1:0.0340947,(((Eleusine_coracana_ELECO.r07.4BG0337260:0.0749136,Eragrostis_curvula_EJB05_39560:0.0695709)n13:0.0435154,(Aristida_adscensionis_H_Aadptg000073l000275.1:0.099653,Stipagrostis_hirtigluma_H_Shi_ptg000016l_001098.1:0.0600842)n14:0.0227527)n12:0.016964,((Phragmites_australis_Phragmites_australis_PaChr11_5410257_5415619_evm.model.PaChr11.571_1_CDS_4362377666_3423:0.0590172,Phragmites_australis_Phragmites_australis_PaChr7_6061723_6067067_evm.model.PaChr7.558_1_CDS_4362476072_17227:0.0494744)n16:0.0110386,(Chasmanthium_laxum_Chala.06G209100:0.0465481,((Sorghum_bicolor_SORBI_3006G191900:0.0263357,Zea_mays_Zm00001eb072860:0.0399916)n19:0.0533557,((Panicum_hallii_Pahal.7G266500:0.0216489,(Panicum_virgatum_Pavir.7NG308100:0.0202165,(Panicum_virgatum_Pavir.7KG315800:0.0011489,Panicum_virgatum_Pavir.7KG305100:0.00150056)n23:0.0165392)n22:0.00884164)n21:0.0294939,(((Cenchrus_americanus_H_CamCM007984.2002067.1:0.0358536,Setaria_viridis_SEVIR_7G224500v2:0.0206547)n26:0.0199445,(Digitaria_radicosa_Dra07G0170000:0.0418517,(Digitaria_exilis_H_Dex7A-000997.1:0.0126675,Digitaria_exilis_H_Dex7B-001916.1:0.0113186)n28:0.0310308)n27:0.0147487)n25:0.0026998,((Echinocloa_haploclada_eh_chr9.2387:0.0417,Dichantelium_oligosantes_H_DolKV778577.1000024.1:0.0342195)n30:0.00341064,(ASEM_RSA5_H_RSA5chrom7001360.1:0.0469097,Urochloa_fusta_Urofu.7G250300:0.0289248)n31:0.00345338)n29:0.00281396)n24:0.00587903)n20:0.0272066)n18:0.0120436)n17:0.023186)n15:0.0198965)n11:0.0340947)n0;
```
