## Supplementary Dataset S1 for "Gene turnover and contingency facilitated the repeated evolution of C_4_ photosynthesis in grasses": OG0017226_tree.txt

```
(Streptochaeta_angustifolia_strangu_035649:0.0881474,((Ampelocalamus_luodianensis_Alu02Dg16570.2:0.146597,Dendrocalamus_sinicus_Dendrocalamus_sinicus_Dsi11C_20279024_20279605_Dsi11Cg06580.1_1_CDS_4147839670_29211:0.0262071)n2:0.0440713,((Zizania_latifolia_GWHTBFHI030072:0.11137,Oryza_sativa_LOC_Os11g05980:0.0870554)n4:0.0238058,(Brachypodium_distachyon_BRADI_4g25000v3:0.210486,(((Phragmites_australis_Phragmites_australis_PaChr10_31933243_31933827_evm.model.PaChr10.1078_1_CDS_4362370619_13090:0.0739757,(Eragrostis_curvula_EJB05_29350:0.139608,(Eleusine_coracana_ELECO.r07.9AG0675570:0.0270848,Eleusine_coracana_ELECO.r07.9BG0699340:0.040021)n10:0.0938464)n9:0.0386156)n8:0.0177151,(Aristida_adscensionis_H_Aadptg000039l000161.1:0.0670041,((Stipagrostis_hirtigluma_H_Shi_ptg000009l_000288.1:0.0716398,Stipagrostis_hirtigluma_H_Shi_ptg000026l_000007.1:0.0173403)n13:0.0794183,(Stipagrostis_hirtigluma_H_Shi_ptg000083l_000156.1:0.0334059,(Stipagrostis_hirtigluma_H_Shi_ptg000026l_000455.1:0.0279571,(Stipagrostis_hirtigluma_H_Shi_ptg000026l_000452.1:0.0308016,Stipagrostis_hirtigluma_H_Shi_ptg000009l_000296.1:0.0181492)n16:0.0103278)n15:0.00848197)n14:0.0479167)n12:0.00532408)n11:0.0217281)n7:0.0140329,(Chasmanthium_laxum_Chala.09G149600:0.0625157,((Zea_mays_Zm00001eb202110:0.0814378,Sorghum_bicolor_SORBI_3005G044900:0.0480508)n19:0.0580873,(Urochloa_fusta_Urofu.8G035100:0.0882202,((((Digitaria_radicosa_Dra08G0028400:0.0465372,(Digitaria_exilis_H_Dex8A-000162.1:0.055596,Digitaria_exilis_H_Dex8B-000172.1:0.0441324)n25:0.0338503)n24:0.0381281,(Dichantelium_oligosantes_H_DolKV770957.1000001.1:0.0499452,(ASEM_RSA5_H_RSA5chrom8000097.1:0.0289948,ASEM_RSA5_H_RSA5chrom8000105.1:0.0281772)n27:0.0390682)n26:0.00492279)n23:0.0143758,(Setaria_viridis_SEVIR_8G039300v2:0.0312945,(Cenchrus_americanus_H_CamCM007985.2001881.1:0.162877,Cenchrus_americanus_H_CamCM007985.2001882.1:0.0321672)n29:0.00357413)n28:0.00209019)n22:0.00955583,(Panicum_hallii_Pahal.8G034100:0.0439057,(Panicum_virgatum_Pavir.8KG072500:0.0615873,Panicum_virgatum_Pavir.8NG050400:0.0353478)n31:0.0268894)n30:0.00571454)n21:0.00972682)n20:0.0219649)n18:0.0382864)n17:0.0437974)n6:0.0822971)n5:0.0161901)n3:0.0151613)n1:0.0881474)n0;
```
