## Supplementary Dataset S1 for "Gene turnover and contingency facilitated the repeated evolution of C_4_ photosynthesis in grasses": OG0017227_tree.txt

```
((Hordeum_spontaneum_WB01_006209_0280112:0.225486,(((((Dendrocalamus_sinicus_Dendrocalamus_sinicus_Dsi11C_17769815_17770132_Dsi11Cg05810.1_1_CDS_4147839439_12893:0.0423504,Ampelocalamus_luodianensis_Alu11Cg03650.1:0.0335501)n6:0.0133125,(Ampelocalamus_luodianensis_Alu11Dg11040.2:0.0377418,(Dendrocalamus_sinicus_Dendrocalamus_sinicus_Dsi08C_9297886_9298128_Dsi08Cg06300.1_1_CDS_4147809859_20110:0.0551958,(Dendrocalamus_sinicus_Dendrocalamus_sinicus_DsiCtg00226b_521024_521311_DsiCtg00226bg00160.1_1_CDS_4147849321_3922:0.0610414,(Dendrocalamus_sinicus_Dendrocalamus_sinicus_Dsi11B_25991888_25992202_Dsi11Bg06280.1_1_CDS_4147836859_38771:0.00421775,Dendrocalamus_sinicus_Dendrocalamus_sinicus_Dsi11B_26123799_26124113_Dsi11Bg06340.1_1_CDS_4147836877_48905:0.00888103)n10:0.0353553)n9:5e-09)n8:0.0345288)n7:5e-09)n5:0.00673991,(Dendrocalamus_sinicus_Dendrocalamus_sinicus_DsiCtg00225_542905_543201_DsiCtg00225g00180.1_1_CDS_4147849243_16864:0.0196073,Dendrocalamus_sinicus_Dendrocalamus_sinicus_Dsi11A_4131848_4132162_Dsi11Ag02240.1_-1_CDS_4147830415_50009:0.0164828)n11:0.0156921)n4:0.00342521,Olyra_latifolia_Ola037156:0.0798416)n3:0.036674,((Zizania_latifolia_GWHTBFHI030199:0.0926723,(Zizania_latifolia_GWHTBFHI029539:5e-09,Zizania_latifolia_GWHTBFHI029547:5e-09)n14:0.0384972)n13:0.0639312,(Leersia_perrieri_LPERR11G05160:0.124121,Oryza_sativa_LOC_Os11g09030:0.0829814)n15:0.0626897)n12:0.0275562)n2:0.0217176)n1:0.0348636,((Aristida_adscensionis_H_Aadptg000040l000118.1:0.0857193,Stipagrostis_hirtigluma_H_Shi_ptg000009l_000201.1:0.101979)n17:0.0847823,((Chasmanthium_laxum_Chala.09G133500:0.080414,(Phragmites_australis_Phragmites_australis_PaChr21_4533603_4533923_evm.model.PaChr21.306_1_CDS_4362427979_9905:0.0860228,Phragmites_australis_Phragmites_australis_PaChr10_28104393_28104704_evm.model.PaChr10.915_1_CDS_4362372817_2987:0.0654733)n20:0.014509)n19:0.00712848,(((Setaria_viridis_SEVIR_8G067000v2:0.0860232,(Panicum_hallii_Pahal.8G057700:0.0405515,(Panicum_virgatum_Pavir.8NG076400:0.023281,Panicum_virgatum_Pavir.8KG088500:0.016174)n25:0.00179711)n24:0.0132465)n23:0.0185956,((ASEM_RSA5_H_RSA5chrom8000335.1:0.0926712,Urochloa_fusta_Urofu.8G060500:0.0273812)n27:0.0266974,(Dichantelium_oligosantes_H_DolKV775899.1000005.1:0.0120313,(Digitaria_exilis_H_Dex8A-001910.1:0.0896634,Digitaria_radicosa_Dra08G0043500:0.0174058)n29:0.0715182)n28:0.0228232)n26:0.00766555)n22:0.0308965,(Sorghum_bicolor_SORBI_3005G072600:0.0380007,(Zea_mays_Zm00001eb112650:0.0740235,Zea_mays_Zm00001eb202060:0.0593074)n31:0.00658971)n30:0.0172512)n21:0.0675351)n18:0.0402819)n16:0.0348636)n0;
```
