## Supplementary Dataset S1 for "Gene turnover and contingency facilitated the repeated evolution of C_4_ photosynthesis in grasses": OG0017228_tree.txt

```
((Streptochaeta_angustifolia_strangu_020934:0.32321,(Leersia_perrieri_LPERR10G12850:0.0885538,Zizania_latifolia_GWHTBFHI008670:0.0819579)n2:0.0356684)n1:0.0214962,((Olyra_latifolia_Ola012311:0.0658629,(Dendrocalamus_sinicus_Dendrocalamus_sinicus_Dsi10C_20495523_20496321_Dsi10Cg05970.1_-1_CDS_4147828615_3290:0.0147834,(Ampelocalamus_luodianensis_Alu10Dg02510.1:0.0302745,Ampelocalamus_luodianensis_Alu10Cg09890.3:0.0160161)n6:0.00177957)n5:0.00566018)n4:0.0123029,(((Pharus_latifolius_Phala.11G033600:5e-09,Pharus_latifolius_Phala.11G033600.2:5e-09)n9:0.280155,((Chasmanthium_laxum_Chala.03G030000:0.067473,((Phragmites_australis_Phragmites_australis_PaChr18_24876086_24876834_evm.model.PaChr18.961_1_CDS_4362409549_32126:0.0403904,((Eleusine_coracana_ELECO.r07.2AG0114920:0.0824162,Eragrostis_curvula_EJB05_23601:0.0553786)n15:0.0469428,(Aristida_adscensionis_H_Aadptg000008l001305.1:0.0556001,Stipagrostis_hirtigluma_H_Shi_ptg000025l_001924.1:0.0469794)n16:0.0537649)n14:0.00933888)n13:0.00621662,Phragmites_australis_Phragmites_australis_PaChr25_17775238_17775986_evm.model.PaChr25.775_1_CDS_4362439369_264:0.0456915)n12:0.00507684)n11:0.00737498,((Sorghum_bicolor_SORBI_3001G315100:0.0203096,Zea_mays_Zm00001eb021940:0.0502957)n18:0.0925667,((Panicum_hallii_Pahal.9G404000:0.00979274,(Panicum_virgatum_Pavir.9NG489100:0.0567791,Panicum_virgatum_Pavir.9KG310900:0.0204362)n21:0.0175398)n20:0.0850378,((Digitaria_radicosa_Dra09G0281800:0.0124318,(Digitaria_exilis_H_Dex9A-001637.1:0.0085681,Digitaria_exilis_H_Dex9B-001642.1:0.0114133)n24:0.0203806)n23:0.0100561,(((Cenchrus_americanus_H_CamCM007986.2001041.1:0.0553632,Setaria_viridis_SEVIR_9G348300v2:0.0293904)n27:0.0270014,ASEM_RSA5_H_RSA5chrom9005151.1:0.0688261)n26:0.00532007,(Urochloa_fusta_Urofu.9G364400:0.0300276,Dichantelium_oligosantes_H_DolKV775957.1000001.1:0.151918)n28:0.000748865)n25:5e-09)n22:0.00442483)n19:0.0571565)n17:0.0368913)n10:0.0694542)n8:0.0464894,((Hordeum_spontaneum_WB01_006376_0273285:5e-09,Hordeum_vulgareMorex_HORVU.MOREX.r3.1HG0052230:0.00251499)n30:0.17172,(Brachypodium_distachyon_BRADI_3g32027v3:0.0469712,Brachypodium_distachyon_BRADI_1g57650v3:0.0687752)n31:0.00764169)n29:0.0207706)n7:0.0116545)n3:0.0214962)n0;
```
