## Supplementary Dataset S1 for "Gene turnover and contingency facilitated the repeated evolution of C_4_ photosynthesis in grasses": OG0017229_tree.txt

```
(((Leersia_perrieri_LPERR05G08190:0.158438,Oryza_sativa_LOC_Os05g22800:0.124829)n2:0.0940365,(Brachypodium_distachyon_BRADI_2g27954v3:0.210418,(Hordeum_spontaneum_WB01_001010_0111953:5e-09,Hordeum_vulgareMorex_HORVU.MOREX.r3.6HG0566890:6e-09)n4:0.136158)n3:0.0972443)n1:0.0515252,((((Sorghum_bicolor_SORBI_3008G022800:0.139326,((ASEM_RSA5_H_RSA5chrom9004641.1:0.102717,(Panicum_hallii_Pahal.3G422800:0.046768,(Panicum_virgatum_Pavir.3KG398700:0.0502568,(Panicum_virgatum_Pavir.3NG209500:0.0269478,(Panicum_virgatum_Pavir.3NG209700:0.0308296,Panicum_virgatum_Pavir.3NG171600:0.0470287)n14:0.0245667)n13:0.0210782)n12:0.0125816)n11:0.0301663)n10:0.0189021,((Urochloa_fusta_Urofu.3G372500:0.0882719,(Setaria_viridis_SEVIR_3G327200v2:0.0299306,(Cenchrus_americanus_H_CamCM007985.2003033.1:0.102111,Cenchrus_americanus_H_CamCM007985.2000474.1:0.0735086)n18:0.0321041)n17:0.0191859)n16:0.0130318,((Echinocloa_haploclada_eh_chr5.3862:0.0453685,(Echinocloa_haploclada_eh_chr5.3863:0.0670395,(Echinocloa_haploclada_eh_chr5.3865:0.0422769,(Echinocloa_haploclada_eh_chr5.3871:0.018833,Echinocloa_haploclada_eh_chr5.3873:0.0111925)n23:0.00953587)n22:0.0132183)n21:0.0519032)n20:0.0783442,((Digitaria_exilis_H_Dex3A-001671.1:0.019084,Digitaria_exilis_H_Dex3B-001664.1:0.017133)n25:0.103578,(Digitaria_radicosa_Dra03G0285400:0.0969156,Digitaria_radicosa_Dra03G0285300:0.0639382)n26:0.00710424)n24:0.0266753)n19:0.0339887)n15:0.0189386)n9:0.0335035)n8:0.0422888,Aristida_adscensionis_H_Aadptg000042l000468.1:0.185352)n7:0.0268623,(((Eragrostis_curvula_EJB05_34698:0.0645393,Eragrostis_curvula_EJB05_41633:0.196557)n29:0.0792363,(Eragrostis_curvula_EJB05_34701:0.0894246,Eragrostis_curvula_EJB05_41622:0.114901)n30:0.0244562)n28:0.00271735,Eragrostis_curvula_EJB05_34697:0.148584)n27:0.0165093)n6:0.0183423,(Eleusine_coracana_ELECO.r07.5BG0448780:0.0120748,Eleusine_coracana_ELECO.r07.5AG0400120:0.0829412)n31:0.101639)n5:0.0515252)n0;
```
