## Supplementary Dataset S1 for "Gene turnover and contingency facilitated the repeated evolution of C_4_ photosynthesis in grasses": OG0017230_tree.txt

```
(Streptochaeta_angustifolia_strangu_039442:0.463871,(((Eleusine_coracana_ELECO.r07.2AG0126150:0.0577722,Eleusine_coracana_ELECO.r07.2BG0181890:0.0353455)n3:0.183991,(Eragrostis_curvula_EJB05_22151:0.268803,Eragrostis_curvula_EJB05_22149:0.167591)n4:0.0186213)n2:0.064905,((Zea_mays_Zm00001eb047030:0.238809,(ASEM_RSA5_H_RSA5chrom9001879.1:0.192868,(((Panicum_hallii_Pahal.9G234500:0.0682423,(Panicum_virgatum_Pavir.9KG217100:0.0487001,Panicum_virgatum_Pavir.9NG333000:0.0481417)n11:0.0276099)n10:0.0486678,(Echinocloa_haploclada_eh_chr1.2335:0.117573,(Urochloa_fusta_Urofu.9G250100:0.0927284,(Setaria_viridis_SEVIR_9G237200v2:0.0629486,Cenchrus_americanus_H_CamCM007983.2004344.1:0.0819034)n14:0.0500628)n13:0.0240615)n12:0.0109867)n9:0.0181839,((Digitaria_radicosa_Dra09G0138200:0.082559,(Digitaria_exilis_H_Dex9A-004506.1:0.0380278,Digitaria_exilis_H_Dex9B-004374.1:0.0520539)n17:0.0515328)n16:0.0570131,Dichantelium_oligosantes_H_DolKV775932.1000008.1:0.118641)n15:0.0231565)n8:0.0381109)n7:0.0564094)n6:0.0309525,((((Olyra_latifolia_Ola038648:0.132456,(((Dendrocalamus_sinicus_Dendrocalamus_sinicus_Dsi10C_14770211_14770996_Dsi10Cg03270.1_1_CDS_4147827805_2162:0.182616,Ampelocalamus_luodianensis_Alu10Cg06000.1:0.0399608)n24:0.0227882,(Ampelocalamus_luodianensis_Alu10Dg06310.1:0.0765115,Dendrocalamus_sinicus_Dendrocalamus_sinicus_Dsi10A_7493413_7494142_Dsi10Ag04740.1_-1_CDS_4147822807_31406:0.211518)n25:0.023502)n23:0.0122219,Dendrocalamus_sinicus_Dendrocalamus_sinicus_Dsi10B_20147330_20147953_Dsi10Bg04360.1_1_CDS_4147825312_20161:0.0678461)n22:0.0207108)n21:0.066854,((Zizania_latifolia_GWHTBFHI002033:0.211769,Zizania_latifolia_GWHTBFHI008316:0.145138)n27:0.0850071,(Leersia_perrieri_LPERR10G08420:0.190951,Oryza_sativa_LOC_Os10g30880:0.163606)n28:0.07135)n26:0.0619177)n20:0.0743997,Aristida_adscensionis_H_Aadptg000081l000109.1:0.236306)n19:0.0346825,(Chasmanthium_laxum_Chala.03G077600:0.143367,(Stipagrostis_hirtigluma_H_Shi_ptg000025l_000156.1:0.173277,(Phragmites_australis_Phragmites_australis_PaChr25_13210667_13211566_evm.model.PaChr25.442_1_CDS_4362438631_29698:0.113508,Phragmites_australis_Phragmites_australis_PaChr18_18070974_18071857_evm.model.PaChr18.567_1_CDS_4362408673_3525:0.118067)n31:0.0205175)n30:0.0287596)n29:0.0258087)n18:0.0210957)n5:0.042645)n1:0.0908935)n0;
```
