## Supplementary Dataset S1 for "Gene turnover and contingency facilitated the repeated evolution of C_4_ photosynthesis in grasses": OG0017231_tree.txt

```
(Streptochaeta_angustifolia_strangu_005642:0.147466,((((Hordeum_spontaneum_WB01_000731_0216019:0.00297988,Hordeum_vulgareMorex_HORVU.MOREX.r3.5HG0508210:0.00100558)n4:0.106572,Brachypodium_distachyon_BRADI_1g13793v3:0.134425)n3:0.0286136,((Ampelocalamus_luodianensis_Alu12Cg01290.2:0.116223,Dendrocalamus_sinicus_Dendrocalamus_sinicus_Dsi12B_23275242_23277044_Dsi12Bg07240.1_1_CDS_4147845916_20229:0.0832737)n6:0.187851,((Olyra_latifolia_Ola011083:0.105166,(Ampelocalamus_luodianensis_Alu03Cg29640.2:0.0303838,Dendrocalamus_sinicus_Dendrocalamus_sinicus_Dsi03C_23556393_23557906_Dsi03Cg10910.1_1_CDS_4147744387_6390:0.0424756)n9:0.02435)n8:0.0273851,(Oryza_sativa_LOC_Os03g44260:0.087279,Zizania_latifolia_GWHTBFHI014738:0.124734)n10:0.0510651)n7:0.0162418)n5:0.00180464)n2:0.0238854,((Phragmites_australis_Phragmites_australis_PaChr3_36122236_36125624_evm.model.PaChr3.1900_1_CDS_4362444813_38560:0.124567,Chasmanthium_laxum_Chala.03G157900:0.0926344)n12:0.0228076,((Aristida_adscensionis_H_Aadptg000018l000110.1:0.0885522,Stipagrostis_hirtigluma_H_Shi_ptg000037l_001060.1:0.0662602)n14:0.039754,(((Eleusine_coracana_ELECO.r07.3BG0269180:0.0485967,Eleusine_coracana_ELECO.r07.3AG0224140:0.0508095)n17:0.149365,(Eragrostis_curvula_EJB05_05464:0.00548057,Eragrostis_curvula_EJB05_05443:0.016352)n18:0.089201)n16:0.0427664,((Sorghum_bicolor_SORBI_3001G155800:0.0424086,Zea_mays_Zm00001eb050480:0.0942053)n20:0.0646533,(((Dichantelium_oligosantes_H_DolKV776577.1000005.1:0.0788663,(Echinocloa_haploclada_eh_chr1.1470:0.0725308,(Digitaria_radicosa_Dra09G0204400:0.0795221,(Digitaria_exilis_H_Dex9A-004896.1:0.0269394,Digitaria_exilis_H_Dex9B-000639.1:0.0416993)n26:0.0879923)n25:0.0425704)n24:0.0126965)n23:0.00682084,ASEM_RSA5_H_RSA5chrom9002360.1:0.0647535)n22:0.00831679,((Urochloa_fusta_Urofu.9G159900:0.0711545,(Cenchrus_americanus_H_CamCM007983.2004768.1:0.0947333,Setaria_viridis_SEVIR_9G155900v2:0.0293602)n29:0.020075)n28:0.0129223,(Panicum_hallii_Pahal.9G153800:0.0443275,(Panicum_virgatum_Pavir.9KG072100:0.0200736,Panicum_virgatum_Pavir.9NG185900:0.0317806)n31:0.00353118)n30:0.0111794)n27:0.0143864)n21:0.0187588)n19:0.0382569)n15:0.0253923)n13:0.015446)n11:0.0471634)n1:0.105388)n0;
```
