## Supplementary Dataset S1 for "Gene turnover and contingency facilitated the repeated evolution of C_4_ photosynthesis in grasses": OG0017232_tree.txt

```
(((Brachypodium_distachyon_BRADI_1g13787v3:0.177721,(Hordeum_spontaneum_WB01_000731_0209125:0.00140384,Hordeum_vulgareMorex_HORVU.MOREX.r3.5HG0508200:5e-09)n3:0.2045)n2:0.0871216,(Ampelocalamus_luodianensis_Alu03Dg19600.2:0.0451486,((Zizania_latifolia_GWHTBFHI023526:0.0810717,(Leersia_perrieri_LPERR03G22710:0.105366,Oryza_sativa_LOC_Os03g44290:0.0747218)n7:0.0711303)n6:0.108438,Dendrocalamus_sinicus_Dendrocalamus_sinicus_Dsi03A_14457716_14462703_Dsi03Ag08730.1_-1_CDS_4147729339_6903:0.0674127)n5:0.017213)n4:0.0616116)n1:0.0534902,((((Eragrostis_curvula_EJB05_05445:0,Eragrostis_curvula_EJB05_05453:0,Eragrostis_curvula_EJB05_05454:0)n11:0.0789491,(Eleusine_coracana_ELECO.r07.3BG0269170:0.0214164,Eleusine_coracana_ELECO.r07.3AG0224130:0.0072049)n12:0.0960777)n10:0.0642463,(Aristida_adscensionis_H_Aadptg000018l000111.1:0.11579,Stipagrostis_hirtigluma_H_Shi_ptg000037l_001061.1:0.0727725)n13:0.0414929)n9:0.0121219,(Phragmites_australis_Phragmites_australis_PaChr3_36118996_36120245_evm.model.PaChr3.1899_1_CDS_4362444807_36027:0.0815652,(Chasmanthium_laxum_Chala.03G158000:0.0348193,((Sorghum_bicolor_SORBI_3001G155700:0.0434281,Zea_mays_Zm00001eb050490:0.0421261)n17:0.0702029,((Digitaria_radicosa_Dra09G0204500:0.05561,(Digitaria_exilis_H_Dex9A-004897.1:0.00889446,Digitaria_exilis_H_Dex9B-000640.1:0.0108958)n20:0.0318936)n19:0.0466258,(((ASEM_RSA5_H_RSA5chrom9002361.1:0,ASEM_RSA5_H_RSA5scaff672000001.1:0)n23:0.0595623,(Dichantelium_oligosantes_H_DolKV776577.1000006.1:0.0394036,(Echinocloa_haploclada_eh_chr1.1469:0.0108088,Echinocloa_haploclada_eh_chr5.3321:0.0865435)n25:0.0572118)n24:0.0125544)n22:0.0138544,((Cenchrus_americanus_H_CamCM007983.2004769.1:0.0480888,Setaria_viridis_SEVIR_9G155800v2:0.0151055)n27:0.0132596,(Urochloa_fusta_Urofu.9G159800:0.0322567,(Panicum_hallii_Pahal.9G153700:0.0172587,(Panicum_virgatum_Pavir.9KG071900:0.0139168,Panicum_virgatum_Pavir.9NG185800:0.0180448)n30:0.0215252)n29:0.0220912)n28:0.00395746)n26:0.01251)n21:0.020784)n18:0.0203803)n16:0.0498026)n15:0.0129197)n14:0.0115894)n8:0.0534902)n0;
```
