## Supplementary Dataset S1 for "Gene turnover and contingency facilitated the repeated evolution of C_4_ photosynthesis in grasses": OG0017233_tree.txt

```
(Pharus_latifolius_Phala.01G141100:0.270072,((Eleusine_coracana_ELECO.r07.3BG0268730:0.0502566,Eleusine_coracana_ELECO.r07.3AG0223760:0.0490957)n2:0.13217,((Chasmanthium_laxum_Chala.03G160700:0.108477,(((((Zizania_latifolia_GWHTBFHI014760:0.0792255,Zizania_latifolia_GWHTBFHI023512:0.0600133)n9:0.049214,Oryza_sativa_LOC_Os03g44750:0.199024)n8:0.0422673,(Olyra_latifolia_Ola023655:0.126983,(((Ampelocalamus_luodianensis_Alu03Dg19800.1:0.00916423,Ampelocalamus_luodianensis_Alu03Dg19860.1:0.016871)n13:0.0643885,Dendrocalamus_sinicus_Dendrocalamus_sinicus_Dsi03A_13886274_13886822_Dsi03Ag08540.1_1_CDS_4147729282_31660:0.0582653)n12:0.0061998,(Dendrocalamus_sinicus_Dendrocalamus_sinicus_Dsi03B_14475160_14475729_Dsi03Bg08130.1_1_CDS_4147736548_28308:0.0812885,Ampelocalamus_luodianensis_Alu03Cg29900.1:0.0700965)n14:0.0077885)n11:0.0124788)n10:0.0265402)n7:0.0523601,Brachypodium_distachyon_BRADI_1g13560v3:0.221713)n6:0.0792232,(Phragmites_australis_Phragmites_australis_PaChr4_34583329_34583940_evm.model.PaChr4.1685_1_CDS_4362452899_41118:0.0991458,(Stipagrostis_hirtigluma_H_Shi_ptg000037l_000769.1:0.0896935,(Aristida_adscensionis_H_Aadptg000052l000021.1:0.243505,Aristida_adscensionis_H_Aadptg000018l001130.1:0.167657)n17:0.0489145)n16:0.0539971)n15:0.0214526)n5:0.0104118)n4:0.0336493,((Sorghum_bicolor_SORBI_3001G152800:0.119839,(Zea_mays_Zm00001eb052980:0.158987,Zea_mays_Zm00001eb218490:0.111317)n20:0.0301086)n19:0.0491585,(Dichantelium_oligosantes_H_DolKV772236.1000023.1:0.0773631,(Panicum_hallii_Pahal.9G579500:0.548393,((ASEM_RSA5_H_RSA5chrom9003998.1:0.0482372,(Urochloa_fusta_Urofu.9G156300:0.0542752,(Digitaria_radicosa_Dra09G0128900:0.0611247,(Digitaria_exilis_H_Dex9A-000711.1:0.00765042,Digitaria_exilis_H_Dex9B-004837.1:0.0196607)n27:0.0815591)n26:0.0540313)n25:0.01597)n24:0.0126623,((Panicum_hallii_Pahal.9G149400:0.00451304,(Panicum_virgatum_Pavir.9NG181800:0.0160993,Panicum_virgatum_Pavir.9KG087500:0.00904494)n30:0.00227001)n29:0.0395522,(Echinocloa_haploclada_eh_chr1.1438:0.0737855,Setaria_viridis_SEVIR_9G153100v2:0.0333446)n31:0.00543111)n28:0.0079092)n23:0.00634705)n22:0.000705228)n21:0.0228266)n18:0.0434694)n3:0.0891073)n1:0.270072)n0;
```
