## Supplementary Dataset S1 for "Gene turnover and contingency facilitated the repeated evolution of C_4_ photosynthesis in grasses": OG0017234_tree.txt

```
((Streptochaeta_angustifolia_strangu_000187:0.146159,Pharus_latifolius_Phala.01G114700:0.116787)n1:0.0276368,((((Zizania_latifolia_GWHTBFHI014287:0.0898444,Zizania_latifolia_GWHTBFHI023379:0.0608407)n5:0.0205396,(Leersia_perrieri_LPERR03G25330:0.0676258,Oryza_sativa_LOC_Os03g48960:0.0433224)n6:0.033592)n4:0.0286785,(((Dendrocalamus_sinicus_Dendrocalamus_sinicus_Dsi03B_10739200_10739511_Dsi03Bg06880.1_1_CDS_4147736173_44631:0.0305012,Ampelocalamus_luodianensis_Alu03Dg21630.2:0.00695017)n9:0.00589355,(Dendrocalamus_sinicus_Dendrocalamus_sinicus_Dsi03A_10150162_10154350_Dsi03Ag07100.1_1_CDS_4147728850_15904:0.0362544,(Ampelocalamus_luodianensis_Alu03Cg09620.1:0.0893652,Olyra_latifolia_Ola004725:0.0456248)n11:0.00907043)n10:0.00520171)n8:0.0170176,(Hordeum_spontaneum_WB01_005988_0022023:0.177904,Brachypodium_distachyon_BRADI_1g11805v3:0.123033)n12:0.0527673)n7:0.0127556)n3:0.0250935,(((Stipagrostis_hirtigluma_H_Shi_ptg000037l_000650.1:0.0850129,Aristida_adscensionis_H_Aadptg000018l000250.1:0.0621582)n15:0.0146811,((((Chasmanthium_laxum_Chala.03G184400:0.0685979,Phragmites_australis_Phragmites_australis_PaChr3_39661225_39661542_evm.model.PaChr3.2069_1_CDS_4362445187_25938:0.12977)n19:0.00920642,((Urochloa_fusta_Urofu.9G128600:0.0439117,((Dichantelium_oligosantes_H_DolKV777120.1000006.1:0.0646518,(Panicum_hallii_Pahal.9G127500:0.0514435,Panicum_virgatum_Pavir.J400100:0.0262789)n24:0.0116987)n23:0.0049715,((Digitaria_radicosa_Dra09G0108900:0.0418078,(Digitaria_exilis_H_Dex9A-000574.1:0.0451343,Digitaria_exilis_H_Dex9B-004699.1:0.0274665)n27:0.0502743)n26:0.0147801,(ASEM_RSA5_H_RSA5chrom9002496.1:0.0740771,Echinocloa_haploclada_eh_chr1.1164:0.0472756)n28:0.00717023)n25:0.00792368)n22:0.00864608)n21:0.00551505,(Panicum_virgatum_Pavir.9NG147000:0.792997,(Sorghum_bicolor_SORBI_3001G128000:0.033863,Zea_mays_Zm00001eb216960:0.0982698)n30:0.0637007)n29:0.0286268)n20:0.00318076)n18:0.0217296,Setaria_viridis_SEVIR_9G128600v2:0.0747574)n17:0.0160967,Phragmites_australis_Phragmites_australis_PaChr4_38360984_38361310_evm.model.PaChr4.1845_1_CDS_4362453255_20930:0.0685985)n16:0.00762206)n14:0.015622,(Eleusine_coracana_ELECO.r07.3BG0265510:0.0410356,Eleusine_coracana_ELECO.r07.3AG0220410:0.0162353)n31:0.103468)n13:0.0411324)n2:0.0276368)n0;
```
