## Supplementary Dataset S1 for "Gene turnover and contingency facilitated the repeated evolution of C_4_ photosynthesis in grasses": OG0017235_tree.txt

```
((((Hordeum_spontaneum_WB01_001020_0102786:0,Hordeum_vulgareMorex_HORVU.MOREX.r3.4HG0338960:0)n3:0.171442,Brachypodium_distachyon_BRADI_1g10080v3:0.111611)n2:0.116333,((Zizania_latifolia_GWHTBFHI014438:0.0411485,Zizania_latifolia_GWHTBFHI023248:0.0354725)n5:0.0815141,(Leersia_perrieri_LPERR03G27280:0.0762673,(Oryza_sativa_LOC_Os03g51660:0.260771,Digitaria_radicosa_Dra09G0090800:0.863089)n7:0.0966129)n6:0.0488893)n4:0.0480734)n1:0.0153171,((Olyra_latifolia_Ola003687:0.0956945,(Ampelocalamus_luodianensis_Alu03Cg08070.1:0.0357419,(Dendrocalamus_sinicus_Dendrocalamus_sinicus_Dsi03A_7701865_7702433_Dsi03Ag05880.1_1_CDS_4147728484_37287:0.0667656,Dendrocalamus_sinicus_Dendrocalamus_sinicus_Dsi03C_26969562_26970117_Dsi03Cg13330.1_-1_CDS_4147745113_17083:0.0321324)n11:0.00357027)n10:0.0272371)n9:0.067016,((((Eragrostis_curvula_EJB05_04764:0,Eragrostis_curvula_EJB05_04751:0)n15:0.0799507,Eleusine_coracana_ELECO.r07.3BG0263240:0.0900476)n14:0.0685797,(Aristida_adscensionis_H_Aadptg000074l000167.1:0.211465,Stipagrostis_hirtigluma_H_Shi_ptg000037l_000557.1:0.0986703)n16:0.0493264)n13:0.0284592,((Phragmites_australis_Phragmites_australis_PaChr3_41952803_41953395_evm.model.PaChr3.2218_1_CDS_4362445519_38141:0.107687,Phragmites_australis_Phragmites_australis_PaChr4_40953989_40954627_evm.model.PaChr4.1985_1_CDS_4362453565_23865:0.0731085)n18:0.0186604,(Chasmanthium_laxum_Chala.03G203300:0.0802282,((Sorghum_bicolor_SORBI_3001G106500:0.0911443,Zea_mays_Zm00001eb055900:0.0739639)n21:0.0976055,((Digitaria_exilis_H_Dex9A-000484.1:0.0110752,Digitaria_exilis_H_Dex9B-000487.1:0.0140407)n23:0.0518458,(Urochloa_fusta_Urofu.9G107500:0.0308382,((Cenchrus_americanus_H_CamCM007983.2000395.1:0.0619085,Setaria_viridis_SEVIR_9G107900v2:0.022054)n26:0.0175069,((Dichantelium_oligosantes_H_DolKV777832.1000009.1:0.0393006,(Panicum_hallii_Pahal.9G105700:0.0288209,(Panicum_virgatum_Pavir.2NG220700:0.0170988,Panicum_virgatum_Pavir.9NG123900:0.0260385)n30:0.00289317)n29:0.00856615)n28:0.00851806,(Echinocloa_haploclada_eh_chr1.963:0.0431862,ASEM_RSA5_H_RSA5chrom9002588.1:0.0554628)n31:0.00503201)n27:0.00972363)n25:0.00081806)n24:0.0172448)n22:0.0130826)n20:0.0509211)n19:0.0203784)n17:0.0169169)n12:0.0939274)n8:0.0153171)n0;
```
