## Supplementary Dataset S1 for "Gene turnover and contingency facilitated the repeated evolution of C_4_ photosynthesis in grasses": OG0017236_tree.txt

```
(Streptochaeta_angustifolia_strangu_012363:0.0977298,((((Oryza_sativa_LOC_Os03g55310:0.101853,Zizania_latifolia_GWHTBFHI023100:0.0898207)n4:0.0672399,(Brachypodium_distachyon_BRADI_1g07880v3:0.105872,(Hordeum_spontaneum_WB01_005254_0052106:0.00294284,Hordeum_vulgareMorex_HORVU.MOREX.r3.5HG0512410:5e-09)n6:0.137782)n5:0.0689703)n3:0.0125352,(((Ampelocalamus_luodianensis_Alu03Dg25020.2:0.0278947,Ampelocalamus_luodianensis_Alu03Cg06040.2:0.0457122)n9:0.0243304,Olyra_latifolia_Ola036212:0.105339)n8:6e-09,(Dendrocalamus_sinicus_Dendrocalamus_sinicus_Dsi03C_28474428_28476003_Dsi03Cg14670.1_-1_CDS_4147745515_15959:0.0708854,Dendrocalamus_sinicus_Dendrocalamus_sinicus_Dsi03B_5433750_5436974_Dsi03Bg04400.1_1_CDS_4147735429_23803:0.0977793)n10:0.0108644)n7:0.0114876)n2:0.0215667,((Phragmites_australis_Phragmites_australis_PaChr4_43555445_43556864_evm.model.PaChr4.2166_1_CDS_4362453969_23867:0.0972164,Phragmites_australis_Phragmites_australis_PaChr3_44245351_44246728_evm.model.PaChr3.2408_1_CDS_4362445941_3223:0.084234)n12:0.00262793,(((Stipagrostis_hirtigluma_H_Shi_ptg000037l_000432.1:0.0541712,Aristida_adscensionis_H_Aadptg000018l000577.1:0.0662491)n15:0.0161217,((Eragrostis_curvula_EJB05_04385:0,Eragrostis_curvula_EJB05_04343:0)n17:0.113241,(Eleusine_coracana_ELECO.r07.3BG0260200:0.0182563,Eleusine_coracana_ELECO.r07.3AG0215070:0.0192551)n18:0.0543191)n16:0.0459809)n14:0.00344156,((Sorghum_bicolor_SORBI_3001G081700:0.0242853,Zea_mays_Zm00001eb214330:0.0788696)n20:0.047938,(Chasmanthium_laxum_Chala.03G224600:0.0492949,(Echinocloa_haploclada_eh_chr1.708:0.0268266,((Cenchrus_americanus_H_CamCM007983.2000285.1:0.0421236,Setaria_viridis_SEVIR_9G080900v2:0.0213162)n24:0.0129503,((ASEM_RSA5_H_RSA5chrom9003016.1:0.0394402,(Panicum_hallii_Pahal.9G078500:0.0304121,(Panicum_virgatum_Pavir.9NG052600:0.0290648,Panicum_virgatum_Pavir.9NG045600:0.0199261)n28:0.00755962)n27:0.0125456)n26:0.00986268,((Digitaria_radicosa_Dra09G0067600:0.0360042,(Digitaria_exilis_H_Dex9A-000370.1:0.0138824,Digitaria_exilis_H_Dex9B-000376.1:0.0206341)n31:0.0127647)n30:0.013292,Urochloa_fusta_Urofu.9G080100:0.0355466)n29:0.00724979)n25:0.00773573)n23:0.0122458)n22:0.026742)n21:0.0144347)n19:0.0129035)n13:0.00323523)n11:0.0624038)n1:0.0977298)n0;
```
