## Supplementary Dataset S1 for "Gene turnover and contingency facilitated the repeated evolution of C_4_ photosynthesis in grasses": OG0017237_tree.txt

```
(Juncus_effusus_H_Juncus_Jeff_scaffold_15_000264.1:0.258262,(Streptochaeta_angustifolia_strangu_002143:0.10715,(Pharus_latifolius_Phala.04G145500:0.120301,(((Olyra_latifolia_Ola026249:0.063341,(((Dendrocalamus_sinicus_Dendrocalamus_sinicus_Dsi06A_26698907_26701365_Dsi06Ag08800.1_-1_CDS_4147777081_46455:0.0336617,Ampelocalamus_luodianensis_Alu06Cg04670.1:0.019918)n8:0.0066242,(Ampelocalamus_luodianensis_Alu06Dg10800.1:0.0205978,Dendrocalamus_sinicus_Dendrocalamus_sinicus_Dsi06B_11812399_11814957_Dsi06Bg06080.1_1_CDS_4147780651_9323:0.0369685)n9:0.00410761)n7:0.00672666,(Zizania_latifolia_GWHTBFHI034354:0.0746718,(Leersia_perrieri_LPERR06G14970:0.0475848,Oryza_sativa_LOC_Os06g35940:0.0622262)n11:0.0289173)n10:0.0442153)n6:0.0069604)n5:0.0110006,((Hordeum_spontaneum_WB01_008479_0020891:0,Hordeum_vulgareMorex_HORVU.MOREX.r3.2HG0117260:0)n13:0.100778,Brachypodium_distachyon_BRADI_1g38150v3:0.0371268)n12:0.0493298)n4:0.0335094,((Aristida_adscensionis_H_Aadptg000033l000081.1:0.0204339,Stipagrostis_hirtigluma_H_Shi_ptg000059l_001243.1:0.0163307)n15:0.0273903,((Eragrostis_curvula_EJB05_41215:0.0304834,(Eleusine_coracana_ELECO.r07.6BG0495830:0.00632722,Eleusine_coracana_ELECO.r07.6AG0542640:0.0222649)n18:0.030426)n17:0.0277671,(Chasmanthium_laxum_Chala.02G167500:0.0315587,(((Zea_mays_Zm00001eb384770:0.0372707,Sorghum_bicolor_SORBI_3010G164200:0.0196617)n22:0.0238011,(Echinocloa_haploclada_eh_chr6.1202:0.0147625,(((Digitaria_radicosa_Dra04G0139600:5e-09,Digitaria_radicosa_Dra04G0139600.2:5e-09)n26:0.0208763,(Setaria_viridis_SEVIR_4G148400v2:0.00416404,Urochloa_fusta_Urofu.4G112700:0.0190722)n27:0.00693423)n25:0.00735103,(Panicum_hallii_Pahal.4G114400:0.00428295,(Panicum_virgatum_Pavir.5KG284600:0.01759,(Panicum_virgatum_Pavir.4KG264600:0.00753589,Panicum_virgatum_Pavir.J255500:0.0585057)n30:5e-09)n29:0.00661028)n28:0.0130207)n24:0.00614219)n23:0.0118165)n21:0.0216655,(Phragmites_australis_Phragmites_australis_PaChr13_21260578_21262920_evm.model.PaChr13.958_1_CDS_4362388907_16097:0.0553086,Phragmites_australis_Phragmites_australis_PaChr8_26124341_26127274_evm.model.PaChr8.1035_1_CDS_4362478852_39520:0.0438469)n31:0.00487188)n20:0.0021011)n19:0.0062991)n16:0.00914981)n14:0.0445732)n3:0.0909231)n2:0.0864985)n1:0.258262)n0;
```
