## Supplementary Dataset S1 for "Gene turnover and contingency facilitated the repeated evolution of C_4_ photosynthesis in grasses": OG0017238_tree.txt

```
((Zea_mays_Zm00001eb283230:0.228132,Sorghum_bicolor_SORBI_3006G011400:0.124424)n1:0.02856,((Dendrocalamus_sinicus_Dendrocalamus_sinicus_Dsi04C_30948467_30962370_Dsi04Cg13870.1_-1_CDS_4147761736_50346:0.0563278,(Dendrocalamus_sinicus_Dendrocalamus_sinicus_Dsi04C_30676056_30683964_Dsi04Cg13830.1_1_CDS_4147761724_43590:0.0125397,Dendrocalamus_sinicus_Dendrocalamus_sinicus_Dsi04C_30839796_30847406_Dsi04Cg13850.1_1_CDS_4147761730_46968:0.00895114)n4:0.0216837)n3:0.0783453,((((Olyra_latifolia_Ola006579:0.0792913,Olyra_latifolia_Ola022692:0.0299135)n8:0.0204856,(Olyra_latifolia_Ola006576:0.0837838,(Olyra_latifolia_Ola006572:0.0368649,Olyra_latifolia_Ola023501:0.0582652)n10:0.0189151)n9:0.0191945)n7:0.111397,((Dendrocalamus_sinicus_Dendrocalamus_sinicus_Dsi04A_52669176_52679711_Dsi04Ag19650.1_-1_CDS_4147752682_13732:0.0375226,Dendrocalamus_sinicus_Dendrocalamus_sinicus_Dsi04A_52684941_52703456_Dsi04Ag19660.1_-1_CDS_4147752685_15420:0.0349572)n12:0.0457979,(Ampelocalamus_luodianensis_Alu04Cg01160.2:0.0355385,Ampelocalamus_luodianensis_Alu04Cg01180.1:0.168953)n13:0.0479094)n11:0.0640658)n6:0.0587058,(Brachypodium_distachyon_BRADI_5g23480v3:0.254918,((((Ampelocalamus_luodianensis_Alu04Cg01120.2:0.035661,(Ampelocalamus_luodianensis_Alu04Cg01230.1:0.0781782,Ampelocalamus_luodianensis_Alu04Cg01250.3:0.0145103)n19:0.0551318)n18:0.0123878,(Ampelocalamus_luodianensis_Alu04Cg01150.1:0.0945827,(Ampelocalamus_luodianensis_Alu04Cg01110.1:0.0192726,Ampelocalamus_luodianensis_Alu04Cg01140.1:0.0470662)n21:0.0299835)n20:0.00472957)n17:0.0140178,Ampelocalamus_luodianensis_Alu04Cg00980.1:0.0398201)n16:0.0227408,(((Dendrocalamus_sinicus_Dendrocalamus_sinicus_Dsi04B_1330407_1337586_Dsi04Bg00390.2_1_CDS_4147752976_8669:0.0402944,(Dendrocalamus_sinicus_Dendrocalamus_sinicus_Dsi04B_1461843_1467288_Dsi04Bg00400.1_1_CDS_4147752979_10357:0.0256928,Dendrocalamus_sinicus_Dendrocalamus_sinicus_Dsi04B_2169223_2176718_Dsi04Bg00460.1_1_CDS_4147752997_20485:0.0242939)n25:0.063889)n24:0.00899914,(Dendrocalamus_sinicus_Dendrocalamus_sinicus_Dsi04B_943464_952383_Dsi04Bg00350.1_-1_CDS_4147752964_1915:0.0641902,Dendrocalamus_sinicus_Dendrocalamus_sinicus_Dsi04B_1067886_1081609_Dsi04Bg00360.1_-1_CDS_4147752967_3604:0.0278753)n26:0.00816697)n23:0.0569374,(Dendrocalamus_sinicus_Dendrocalamus_sinicus_DsiCtg00322_139898_193578_DsiCtg00322g00030.1_1_CDS_4147850593_37690:0.0497126,(Dendrocalamus_sinicus_Dendrocalamus_sinicus_Dsi04C_31031355_31036779_Dsi04Cg13900.1_-1_CDS_4147761745_55413:0.0371606,((Dendrocalamus_sinicus_Dendrocalamus_sinicus_DsiCtg00322_329583_388927_DsiCtg00322g00050.1_-1_CDS_4147850599_41068:0.0429985,Dendrocalamus_sinicus_Dendrocalamus_sinicus_Dsi04C_30932087_30937010_Dsi04Cg13860.1_1_CDS_4147761733_48657:0.0365936)n30:0.0177449,(Dendrocalamus_sinicus_Dendrocalamus_sinicus_Dsi04C_31195399_31200109_Dsi04Cg13910.1_-1_CDS_4147761748_255:0.00380763,Dendrocalamus_sinicus_Dendrocalamus_sinicus_DsiCtg00322_29863_30989_DsiCtg00322g00020.1_1_CDS_4147850590_36001:0.00532634)n31:0.0352803)n29:0.00495043)n28:0.00759308)n27:0.0284243)n22:0.00315826)n15:0.0234335)n14:0.0407945)n5:0.0748251)n2:0.02856)n0;
```
