## Supplementary Dataset S1 for "Gene turnover and contingency facilitated the repeated evolution of C_4_ photosynthesis in grasses": OG0017239_tree.txt

```
(Streptochaeta_angustifolia_strangu_025932:0.0976083,((((Leersia_perrieri_LPERR02G26760:0.0807468,(Zizania_latifolia_GWHTBFHI022215:0.140632,Zizania_latifolia_GWHTBFHI026144:0.0338106)n5:0.0409715)n4:0.0896958,Olyra_latifolia_Ola031640:0.116021)n3:0.0217501,(Ampelocalamus_luodianensis_Alu09CXg03750.1:0.02321,(Dendrocalamus_sinicus_Dendrocalamus_sinicus_Dsi02B_44601443_44602243_Dsi02Bg17470.1_-1_CDS_4147719889_31629:0.0536188,(Dendrocalamus_sinicus_Dendrocalamus_sinicus_Dsi02C_32100868_32101651_Dsi02Cg15170.1_1_CDS_4147725694_1825:0.0155234,Dendrocalamus_sinicus_Dendrocalamus_sinicus_Dsi02A_45178271_45179174_Dsi02Ag19150.1_1_CDS_4147713583_6851:0.0266016)n8:0.013917)n7:0.00154634)n6:0.0111375)n2:0.0220528,(Chasmanthium_laxum_Chala.05G275400:0.0991202,((Phragmites_australis_Phragmites_australis_PaChr5_40658288_40659074_evm.model.PaChr5.2001_1_CDS_4362461335_20959:0.0743956,(Zea_mays_Zm00001eb194280:0.192747,(Eragrostis_curvula_EJB05_20052:0.0655574,(Eleusine_coracana_ELECO.r07.2AG0145960:0.0111166,Eleusine_coracana_ELECO.r07.2BG0201500:0.0161477)n14:0.0497251)n13:0.0305983)n12:0.0182171)n11:0.00512838,((Phragmites_australis_Phragmites_australis_PaChr6_39286424_39287742_evm.model.PaChr6.2043_1_CDS_4362468640_34842:0.334617,(Aristida_adscensionis_H_Aadptg000001l000304.1:0.129588,Stipagrostis_hirtigluma_H_Shi_ptg000038l_001911.1:0.0645683)n17:0.0429602)n16:0.0305473,((Sorghum_bicolor_SORBI_3004G234400:0.0580049,Zea_mays_Zm00001eb255100:0.0992827)n19:0.0478652,(Dichantelium_oligosantes_H_DolKV776341.1000008.1:0.0484739,(Echinocloa_haploclada_eh_chr7.3374:0.0591092,((Panicum_hallii_Pahal.1G398400:0.0273734,(Panicum_virgatum_Pavir.1NG536900:0.0292101,Panicum_virgatum_Pavir.1NG540800:0.0143091)n24:0.0140849)n23:0.0251078,((Digitaria_radicosa_Dra01G0261200:0.0360897,((Digitaria_exilis_H_Dex1A-002014.1:0,Digitaria_exilis_H_DexUA-003206.1:0,Digitaria_exilis_H_DexUA-003201.1:0)n28:0.00690769,Digitaria_exilis_H_Dex1B-001474.1:0.0106551)n27:0.0461483)n26:0.0240853,(Urochloa_fusta_Urofu.1G356400:0.0521306,(Cenchrus_americanus_H_CamLKME02025163.1000010.1:0.0343651,Setaria_viridis_SEVIR_1G328800v2:0.016259)n30:0.0182095)n29:0.00421419)n25:0.0171661)n22:0.0197052)n21:0.0121718)n20:0.0164421)n18:0.0166904)n15:0.00185449)n10:0.0241825)n9:0.00268694)n1:0.0976083)n0;
```
