## Supplementary Dataset S1 for "Gene turnover and contingency facilitated the repeated evolution of C_4_ photosynthesis in grasses": OG0017240_tree.txt

```
(((Streptochaeta_angustifolia_strangu_033770:0.114322,(((Pharus_latifolius_Phala.11G054300.12:5e-09,(Pharus_latifolius_Phala.11G054300.3:5e-09,Pharus_latifolius_Phala.11G054300.10:0.00407473)n6:6e-09)n5:6e-09,(Pharus_latifolius_Phala.11G054300.11:5e-09,Pharus_latifolius_Phala.11G054300:0.00121511)n7:2.31e-07)n4:6e-09,(Pharus_latifolius_Phala.11G054300.7:0.00060725,((Pharus_latifolius_Phala.11G054300.8:0,Pharus_latifolius_Phala.11G054300.5:0,Pharus_latifolius_Phala.11G054300.2:0,Pharus_latifolius_Phala.11G054300.4:0,Pharus_latifolius_Phala.11G054300.9:0)n10:5e-09,Pharus_latifolius_Phala.11G054300.6:5e-09)n9:5e-09)n8:5e-09)n3:0.0893698)n2:0.0245568,(Streptochaeta_angustifolia_strangu_019634:0.109085,(Pharus_latifolius_Phala.01G389600.2:0.00986013,(Pharus_latifolius_Phala.01G389600.5:5e-09,(Pharus_latifolius_Phala.01G389600.4:5e-09,(Pharus_latifolius_Phala.01G389600:0.00108139,Pharus_latifolius_Phala.01G389600.3:5e-09)n15:2.76e-07)n14:7e-09)n13:5.179e-06)n12:0.0650875)n11:0.00723195)n1:0.0323675,(Urochloa_fusta_Urofu.5G307300:0.255716,((Oryza_sativa_LOC_Os03g02010:0.107007,(Oryza_sativa_LOC_Os12g01800:0.0531703,Oryza_sativa_LOC_Os11g01810:0.0243659)n19:0.0696998)n18:0.0979349,((Brachypodium_distachyon_BRADI_1g77873v3:0.190586,Brachypodium_distachyon_BRADI_1g11420v3:0.173835)n21:0.0703465,((Olyra_latifolia_Ola036601:0.0690535,(Olyra_latifolia_Ola007988:0.115703,Olyra_latifolia_Ola021270:0.0760684)n24:0.0321203)n23:0.0249841,(Dendrocalamus_sinicus_Dendrocalamus_sinicus_Dsi03B_52901619_52909324_Dsi03Bg23000.1_-1_CDS_4147741009_37891:0.0314791,((Ampelocalamus_luodianensis_Alu03Cg31780.2:0.0202526,Dendrocalamus_sinicus_Dendrocalamus_sinicus_Dsi10C_24972358_24977515_Dsi10Cg09310.1_-1_CDS_4147829617_55637:0.0196705)n27:0.00969759,(Ampelocalamus_luodianensis_Alu03Dg00590.2:0.0326979,Dendrocalamus_sinicus_Dendrocalamus_sinicus_Dsi03A_54863718_54866704_Dsi03Ag23980.1_-1_CDS_4147733914_23798:0.0246582)n28:0.0027398)n26:0.0103743)n25:0.0011527)n22:0.00128078)n20:0.0190622)n17:0.0357916)n16:0.0323675)n0;
```
