## Supplementary Dataset S1 for "Gene turnover and contingency facilitated the repeated evolution of C_4_ photosynthesis in grasses": OG0017241_tree.txt

```
((Oryza_sativa_LOC_Os01g64480:0.23716,((Brachypodium_distachyon_BRADI_2g55926v3:0.157269,((Olyra_latifolia_Ola023530:0.13598,Hordeum_spontaneum_WB01_010984_0091172:0.256662)n5:0.0240957,(Hordeum_spontaneum_WB01_007971_0204948:0.0210134,Hordeum_vulgareMorex_HORVU.MOREX.r3.3HG0300100:0.014478)n6:0.210939)n4:0.0234376)n3:0.0724584,((Dendrocalamus_sinicus_Dendrocalamus_sinicus_Dsi01A_55113010_55113674_Dsi01Ag23210.1_-1_CDS_4147691704_28160:0.0379315,Dendrocalamus_sinicus_Dendrocalamus_sinicus_Dsi01C_12388822_12389235_Dsi01Cg08890.1_1_CDS_4147703902_15259:0.0138701)n8:0.0106397,(Ampelocalamus_luodianensis_Alu01Cg13720.2:0.0782992,Ampelocalamus_luodianensis_Alu01Dg26020.1:0.162324)n9:0.018036)n7:0.00614356)n2:0.0320529)n1:0.04583,(Aristida_adscensionis_H_Aadptg000101l000461.1:0.148216,((Phragmites_australis_Phragmites_australis_PaChr2_44216369_44217115_evm.model.PaChr2.2417_1_CDS_4362419875_42274:0.127318,((Phragmites_australis_Phragmites_australis_PaChr2_44476848_44481017_evm.model.PaChr2.2440_1_CDS_4362419927_21660:0.21015,Stipagrostis_hirtigluma_H_Shi_ptg000050l_000413.1:0.118496)n14:0.035386,(Eleusine_coracana_ELECO.r07.1AG0040940:0.198454,Phragmites_australis_Phragmites_australis_PaChr1_49132015_49132710_evm.model.PaChr1.2484_1_CDS_4362366441_39991:0.0668078)n15:0.0228464)n13:0.0196301)n12:0.0160882,(Chasmanthium_laxum_Chala.01G291900:0.105518,((Echinocloa_haploclada_eh_chr2.4136:0.0641023,Echinocloa_haploclada_eh_chr2.4137:0.123157)n18:0.0578237,(Urochloa_fusta_Urofu.5G081700:0.130793,(Setaria_viridis_SEVIR_5G397501v2:0.368916,((Dichantelium_oligosantes_H_DolKV775469.1000008.1:0.200092,((Cenchrus_americanus_H_CamCM007987.2004063.1:0.076235,Setaria_viridis_SEVIR_5G397300v2:0.0235878)n24:0.108007,(Panicum_hallii_Pahal.5G079500:0.0483771,Panicum_virgatum_Pavir.8KG184500:0.0786741)n25:0.0716181)n23:0.0504702)n22:0.100044,((Panicum_hallii_Pahal.5G079300:0.106346,(Panicum_virgatum_Pavir.8KG184800:0.0237783,Panicum_virgatum_Pavir.5KG648300:0.0504669)n28:0.0285321)n27:0.0330254,((Digitaria_radicosa_Dra05G0177400:0.089469,(Digitaria_exilis_H_Dex5A-002665.1:0.0223792,Digitaria_exilis_H_Dex5B-002700.1:0.0179858)n31:0.0269113)n30:0.0868941,Dichantelium_oligosantes_H_DolKV775469.1000006.1:0.0698189)n29:0.0155355)n26:0.00516102)n21:0.000516102)n20:5.73447e-05)n19:0.0104466)n17:0.0318452)n16:0.0151059)n11:0.0334891)n10:0.04583)n0;
```
