## Supplementary Dataset S1 for "Gene turnover and contingency facilitated the repeated evolution of C_4_ photosynthesis in grasses": OG0017242_tree.txt

```
(((Zizania_latifolia_GWHTBFHI018329:0.191268,(Leersia_perrieri_LPERR04G23210:0.157035,Oryza_sativa_LOC_Os04g55660:0.102741)n3:0.0829635)n2:0.0940142,((Hordeum_spontaneum_WB01_001713_0840778:5e-09,Hordeum_vulgareMorex_HORVU.MOREX.r3.1HG0040110:0.00226851)n5:0.307732,(Olyra_latifolia_Ola008986:0.196194,((Ampelocalamus_luodianensis_Alu04Dg02870.1:0.0376871,Dendrocalamus_sinicus_Dendrocalamus_sinicus_Dsi04B_37729724_37731291_Dsi04Bg13570.1_-1_CDS_4147756930_17122:0.0873595)n8:0.0192372,(Dendrocalamus_sinicus_Dendrocalamus_sinicus_Dsi04C_2627401_2631270_Dsi04Cg02160.1_1_CDS_4147758223_5873:0.257862,(Ampelocalamus_luodianensis_Alu04Cg21120.2:0.0535004,Ampelocalamus_luodianensis_Alu04Cg21170.2:0.0560538)n10:0.0398641)n9:0.0539631)n7:0.0609938)n6:0.0660858)n4:0.0450118)n1:0.0299182,((Aristida_adscensionis_H_Aadptg000055l000174.1:0.0978907,(Stipagrostis_hirtigluma_H_Shi_ptg000049l_000284.1:0.0141344,Stipagrostis_hirtigluma_H_Shi_ptg000052l_000270.1:0.00544026)n13:0.0854684)n12:0.121183,((Eragrostis_curvula_EJB05_18316:0.249605,Eleusine_coracana_ELECO.r07.2BG0180200:0.223402)n15:0.0813617,(Dichantelium_oligosantes_H_DolKV777785.1000002.1:0.234975,(Chasmanthium_laxum_Chala.01G092600:0.132334,(Sorghum_bicolor_SORBI_3003G217900:0.141355,(((Cenchrus_americanus_H_CamCM007984.2004310.1:0.0506675,Setaria_viridis_SEVIR_2G150300v2:0.024462)n21:0.0450717,(Urochloa_fusta_Urofu.5G316000:0.0563088,(Panicum_hallii_Pahal.1G115100:0.0296886,(Panicum_virgatum_Pavir.1KG171200:0.0578761,(Panicum_virgatum_Pavir.1KG171300:0.0535335,((Panicum_virgatum_Pavir.1NG185900:0.0429979,Panicum_virgatum_Pavir.1NG186000:0.0224702)n27:0.00995188,(Panicum_virgatum_Pavir.2NG636500:0.042137,Panicum_virgatum_Pavir.2NG646500:0.030862)n28:0.0129133)n26:0.00290652)n25:0.0166275)n24:0.016158)n23:0.0495879)n22:0.00974841)n20:0.0087247,(Echinocloa_haploclada_eh_chr7.1592:0.119056,(Digitaria_radicosa_Dra07G0193800:0.0583459,(Digitaria_exilis_H_Dex7A-001129.1:0.0192871,Digitaria_exilis_H_Dex7B-001175.1:0.0254865)n31:0.064566)n30:0.0641989)n29:0.0162364)n19:0.0643529)n18:0.0355944)n17:0.0192893)n16:0.0409436)n14:0.101587)n11:0.0299182)n0;
```
