## Supplementary Dataset S1 for "Gene turnover and contingency facilitated the repeated evolution of C_4_ photosynthesis in grasses": OG0017243_tree.txt

```
((Ananas_comosus_H_Ananas_contig16_000309.1:0.0241283,Tillandsia_fasciculata_H_Tillandsia_CM054944.1_000186.1:0.0321459)n1:0.0530127,((Leersia_perrieri_LPERR07G17480:0.501586,Leersia_perrieri_LPERR07G17490:0.603193)n3:0.168959,(Pharus_latifolius_Phala.05G072700:0.0518909,(Streptochaeta_angustifolia_strangu_015635:0.0541366,(((Zizania_latifolia_GWHTBFHI037694:0.0651324,Oryza_sativa_LOC_Os07g39510:0.024466)n8:0.0330066,((Stipagrostis_hirtigluma_H_Shi_ptg000011l_000317.1:5e-09,(Aristida_adscensionis_H_Aadptg000050l000335.1:0.0266551,(Brachypodium_distachyon_BRADI_1g23330v3:0.0354303,Hordeum_vulgareMorex_HORVU.MOREX.r3.2HG0130760:0.0346342)n12:0.0441959)n11:0.00660772)n10:0.00874961,((Phragmites_australis_Phragmites_australis_PaChr15_24782956_24785738_evm.model.PaChr15.1024_1_CDS_4362395071_17377:0.0166101,((Eleusine_coracana_ELECO.r07.7AG0574740:0.0101812,Eleusine_coracana_ELECO.r07.7BG0606130:0.00979982)n16:0.0606345,(Eragrostis_curvula_EJB05_50500:5e-09,Eragrostis_curvula_EJB05_11555:0.00286578)n17:0.0247542)n15:0.0121739)n14:0.00547437,(Chasmanthium_laxum_Chala.10G169700:0.0218295,((Cenchrus_americanus_H_CamCM007988.2003477.1:0.00885148,Setaria_viridis_SEVIR_2G380700v2:0.00579996)n20:0.0133191,((Dichantelium_oligosantes_H_DolKV777465.1000003.1:0.00296281,(Panicum_hallii_Pahal.2G428000:0.0092979,(Panicum_virgatum_Pavir.2NG560600:0.0271668,Panicum_virgatum_Pavir.2KG511400:0.0247754)n24:0.00275282)n23:0.00298229)n22:0.00337347,(Digitaria_radicosa_Dra02G0359900:0.0301963,(Digitaria_exilis_H_Dex2A-001900.1:0.0208101,Digitaria_exilis_H_Dex2B-001829.1:0.00869059)n26:0.0212113)n25:0.00849089)n21:0.00162001)n19:0.0232622)n18:0.0088987)n13:0.00577533)n9:0.0170362)n7:0.00328777,(((Ampelocalamus_luodianensis_Alu07Cg04080.1:0.011853,Ampelocalamus_luodianensis_Alu07Dg05700.1:0.034258)n29:0.00305008,(Dendrocalamus_sinicus_Dendrocalamus_sinicus_Dsi07B_6386811_6387757_Dsi07Bg04340.1_-1_CDS_4147794067_56645:0.178489,(Dendrocalamus_sinicus_Dendrocalamus_sinicus_DsiCtg00062b_10642_13712_DsiCtg00062bg00020.1_-1_CDS_4147846924_19107:0.00925986,Olyra_latifolia_Ola016767:0.0339014)n31:0.00308351)n30:0.000342613)n28:0.0147885,Echinocloa_haploclada_eh_chr3.3973:0.0726696)n27:5e-09)n6:0.0142744)n5:0.0131339)n4:0.0616942)n2:0.0530127)n0;
```
