## Supplementary Dataset S1 for "Gene turnover and contingency facilitated the repeated evolution of C_4_ photosynthesis in grasses": OG0017244_tree.txt

```
((Juncus_effusus_H_Juncus_Jeff_scaffold_3_000393.1:0.448478,((Ananas_comosus_H_Ananas_contig18_000560.1:0.0383504,Tillandsia_fasciculata_H_Tillandsia_CM054946.1_000168.1:0.0413187)n3:0.244615,(Carex_scoparia_H_Carex_Csco_scaffold_22_000487.1:0.409974,Carex_scoparia_H_Carex_Csco_scaffold_31_000273.1:0.484503)n4:0.109141)n2:0.0643649)n1:0.0193021,(((Pharus_latifolius_Phala.07G003400:0.117423,((Aristida_adscensionis_H_Aadptg000042l000515.1:0.12275,(Stipagrostis_hirtigluma_H_Shi_ptg000049l_001240.1:0.0620513,(Stipagrostis_hirtigluma_H_Shi_ptg000045l_000343.1:0.0206553,Stipagrostis_hirtigluma_H_Shi_ptg000049l_001241.1:0.0192917)n11:0.0231718)n10:0.0675184)n9:0.105721,((Zizania_latifolia_GWHTBFHI032408:0.0932323,(Leersia_perrieri_LPERR05G00200:0.0762011,Oryza_sativa_LOC_Os05g01256:0.0979927)n14:0.0402164)n13:0.0668988,(Brachypodium_distachyon_BRADI_2g39970v3:0.203289,(Olyra_latifolia_Ola000217:0.104154,(((Ampelocalamus_luodianensis_Alu05Dg19240.1:0.0383382,Dendrocalamus_sinicus_Dendrocalamus_sinicus_Dsi05B_383175_385315_Dsi05Bg00250.1_1_CDS_4147766296_1959:0.0427097)n19:0.00708255,((Dendrocalamus_sinicus_Dendrocalamus_sinicus_Dsi05A_158870_160570_Dsi05Ag00110.1_-1_CDS_4147761967_9824:0.0187441,Dendrocalamus_sinicus_Dendrocalamus_sinicus_DsiCtg00560_27423_29580_DsiCtg00560g00030.1_-1_CDS_4147853656_56279:0.0127914)n21:0.0295259,Ampelocalamus_luodianensis_Alu09Cg23080.1:0.0365508)n20:0.0040612)n18:0.00859447,Dendrocalamus_sinicus_Dendrocalamus_sinicus_Dsi11C_11454689_11456924_Dsi11Cg04540.1_-1_CDS_4147839058_25833:0.142542)n17:0.0158381)n16:0.0169894)n15:0.0205711)n12:0.0231912)n8:0.0495483)n7:0.0510882,Streptochaeta_angustifolia_strangu_030985:0.205605)n6:0.022845,((Streptochaeta_angustifolia_strangu_011177:0.229419,((Dendrocalamus_sinicus_Dendrocalamus_sinicus_Dsi01A_261100_262976_Dsi01Ag00200.1_1_CDS_4147684801_8444:0.338557,(Chasmanthium_laxum_Chala.08G167500:0.225484,Phragmites_australis_Phragmites_australis_PaChr2_3298017_3299834_evm.model.PaChr2.275_1_CDS_4362420613_12834:0.188675)n26:0.138709)n25:0.0854472,((Pharus_latifolius_Phala.05G303600.2:5e-09,Pharus_latifolius_Phala.05G303600.3:5e-09)n28:0.0937358,((Pharus_latifolius_Phala.05G303600.5:0.00131988,(Pharus_latifolius_Phala.05G303600.6:5e-09,Pharus_latifolius_Phala.05G303600.4:5e-09)n31:0.00770239)n30:1.3e-08,Pharus_latifolius_Phala.05G303600:5e-09)n29:0.0429827)n27:0.214736)n24:0.0452474)n23:0.027163,Zizania_latifolia_GWHTBFHI003413:0.492957)n22:0.0547729)n5:0.0193021)n0;
```
