## Supplementary Dataset S1 for "Gene turnover and contingency facilitated the repeated evolution of C_4_ photosynthesis in grasses": OG0017245_tree.txt

```
((Streptochaeta_angustifolia_strangu_035604:0.162748,(Pharus_latifolius_Phala.02G098200:0.12004,Pharus_latifolius_Phala.12G164300:0.0259802)n2:0.0681441)n1:0.0532557,((Zizania_latifolia_GWHTBFHI027771:0.187888,(Dendrocalamus_sinicus_Dendrocalamus_sinicus_Dsi09B_1052259_1055011_Dsi09Bg00920.1_-1_CDS_4147815157_46018:0.0605291,(Olyra_latifolia_scaffold88_552122_553111_-:0.0709721,(Ampelocalamus_luodianensis_Alu09DXg25900.1:0.0599662,Ampelocalamus_luodianensis_Alu09Cg14350.2:0.0266723)n7:0.00296359)n6:0.00922655)n5:0.0114706)n4:0.0186404,((Chasmanthium_laxum_Chala.01G029600:0.0916706,((Phragmites_australis_Phragmites_australis_PaChr17_25975624_25977271_evm.model.PaChr17.898_1_CDS_4362405822_36328:0.0601464,(Eleusine_coracana_ELECO.r07.6BG0481090:0.0846633,(Eragrostis_curvula_EJB05_43834:0.0276989,Eragrostis_curvula_EJB05_43810:0.0292387)n13:0.0639758)n12:0.0614988)n11:0.0133981,((Sorghum_bicolor_SORBI_3002G287600:0.0392221,Zea_mays_Zm00001eb320930:0.0620272)n15:0.104749,(((Echinocloa_haploclada_eh_chr3.3226:0.0324872,Echinocloa_haploclada_eh_chr3.2210:0.960636)n18:0.0526452,(Dichantelium_oligosantes_H_DolKV782231.1000017.1:0.0438166,(((Urochloa_fusta_Urofu.2G307300:0.0490534,(Cenchrus_americanus_H_CamCM007988.2003103.1:0.0462032,Setaria_viridis_SEVIR_2G309800v2:0.0168241)n23:0.0264595)n22:0.00718984,((Digitaria_radicosa_Dra02G0298000.2:5e-09,Digitaria_radicosa_Dra02G0298000:5e-09)n25:0.0322489,((Digitaria_exilis_H_Dex2A-001544.1:0.0211687,Digitaria_exilis_H_Dex2B-001438.1:0.0194421)n27:0.0282689,Digitaria_exilis_H_Dex2B-000936.1:0.114631)n26:0.0127368)n24:0.00866449)n21:0.0146258,(Panicum_hallii_Pahal.2G357100:0.00826231,(Panicum_virgatum_Pavir.2NG461400:0.0253072,Panicum_virgatum_Pavir.5NG000500:0.0107764)n29:0.0260341)n28:0.0260069)n20:0.00513626)n19:0.0259354)n17:0.0426042,Phragmites_australis_Phragmites_australis_PaChr20_25414010_25414888_evm.model.PaChr20.1109_1_CDS_4362424140_9469:0.0676848)n16:0.0108945)n14:0.011937)n10:0.00132634)n9:0.0113405,(Aristida_adscensionis_H_Aadptg000071l000351.1:0.16749,(Stipagrostis_hirtigluma_H_Shi_ptg000012l_001461.1:0.0176188,Stipagrostis_hirtigluma_H_Shi_ptg000060l_000168.1:0.0166657)n31:0.117999)n30:0.025116)n8:0.0616254)n3:0.0532557)n0;
```
