## Supplementary Dataset S1 for "Gene turnover and contingency facilitated the repeated evolution of C_4_ photosynthesis in grasses": OG0017246_tree.txt

```
(((Dendrocalamus_sinicus_Dendrocalamus_sinicus_Dsi06C_33807046_33809630_Dsi06Cg14490.1_1_CDS_4147787548_25663:0.0960393,(Ampelocalamus_luodianensis_Alu06Dg11460.2:0.073247,Olyra_latifolia_Ola003405:0.100576)n3:0.0742918)n2:0.0390456,((Zizania_latifolia_GWHTBFHI034309:0.110117,(Oryza_sativa_LOC_Os06g37150:0.101605,Leersia_perrieri_LPERR06G15560:0.181688)n6:0.0333642)n5:0.106804,(Brachypodium_distachyon_BRADI_1g37600v3:0.175644,(Hordeum_spontaneum_WB01_004137_0799946:0.000717141,Hordeum_vulgareMorex_HORVU.MOREX.r3.7HG0716920:0.00287964)n8:0.144921)n7:0.0761595)n4:0.0248622)n1:0.0499806,(((Dichantelium_oligosantes_H_DolKV779137.1000001.1:0.16064,((Panicum_hallii_Pahal.4G107200:0.0710703,(Panicum_virgatum_Pavir.4KG280700:0.0584744,Panicum_virgatum_Pavir.8KG191400:0.0659594)n14:0.0379345)n13:0.0325975,(Urochloa_fusta_Urofu.4G104700:0.131313,(Digitaria_exilis_H_Dex4A-000915.1:0.128543,(Digitaria_radicosa_Dra04G0146900.2:5e-09,Digitaria_radicosa_Dra04G0146900:5e-09)n17:0.110388)n16:0.0665137)n15:0.0232796)n12:0.039936)n11:0.0673285,((Aristida_adscensionis_H_Aadptg000104l000022.1:0.120251,(Stipagrostis_hirtigluma_H_Shi_ptg000059l_000193.1:0.161973,Stipagrostis_hirtigluma_H_Shi_ptg000059l_000194.1:0.0798622)n20:0.00887357)n19:0.0356938,(Eragrostis_curvula_EJB05_41302:0.159115,(Eleusine_coracana_ELECO.r07.6BG0496520:0.0211423,Eleusine_coracana_ELECO.r07.UnG0729060:0.0223861)n22:0.116582)n21:0.0864345)n18:0.0384604)n10:0.0629069,((Chasmanthium_laxum_Chala.02G175600:0.0768304,(Sorghum_bicolor_SORBI_3010G171900:0.129969,((Cenchrus_americanus_H_CamCM007984.2003734.1:0.0430936,Setaria_viridis_SEVIR_4G248900v2:0.0355563)n27:0.0478512,(Echinocloa_haploclada_eh_chr6.1103:0.0989443,Dichantelium_oligosantes_H_DolKV775063.1000001.1:0.0704722)n28:0.0134879)n26:0.0214218)n25:0.0388409)n24:0.0186565,(Phragmites_australis_Phragmites_australis_PaChr8_27537446_27540007_evm.model.PaChr8.1089_1_CDS_4362478970_4173:0.0773032,(Eragrostis_curvula_EJB05_41308:0.148418,(Aristida_adscensionis_H_Aadptg000104l000195.1:0.128565,Stipagrostis_hirtigluma_H_Shi_ptg000059l_001218.1:0.0493361)n31:0.0319776)n30:0.0160343)n29:0.0142171)n23:0.0587985)n9:0.0499806)n0;
```
