## Supplementary Dataset S1 for "Gene turnover and contingency facilitated the repeated evolution of C_4_ photosynthesis in grasses": OG0017247_tree.txt

```
(((Hordeum_spontaneum_WB01_006342_0173588:0.309921,Hordeum_vulgareMorex_HORVU.MOREX.r3.3HG0248960:0.028444)n2:0.119444,((Ampelocalamus_luodianensis_Alu01Cg06770.3:0.0404386,Dendrocalamus_sinicus_Dendrocalamus_sinicus_Dsi01C_9582631_9583452_Dsi01Cg06890.1_-1_CDS_4147703302_18633:0.0812277)n4:0.0444307,(Olyra_latifolia_Ola003321:0.0826905,Oryza_sativa_LOC_Os01g12920:0.205346)n5:0.0350471)n3:0.0746027)n1:0.0516639,((Stipagrostis_hirtigluma_H_Shi_ptg000044l_000853.1:0.0767941,Eragrostis_curvula_EJB05_32710:0.165537)n7:0.0277342,(((Sorghum_bicolor_SORBI_3007G195300:0.0481139,Zea_mays_Zm00001eb036370:0.0691979)n10:0.125027,((Digitaria_radicosa_Dra07G0312700:0.0850613,(Digitaria_exilis_H_Dex5A-004551.1:0.0143254,Digitaria_exilis_H_Dex5B-004571.1:0.0112612)n13:0.0679824)n12:0.0609332,((Digitaria_exilis_H_Dex5B-004573.1:0.0776805,(Digitaria_exilis_H_Dex5A-004552.1:0.011726,Digitaria_exilis_H_Dex5B-004572.1:0.0361574)n16:0.0176971)n15:0.0821665,(Digitaria_radicosa_Dra07G0312800:0.0773468,Digitaria_radicosa_Dra07G0312700.2:0.0615271)n17:0.069656)n14:0.052603)n11:0.0480181)n9:0.0263625,((Phragmites_australis_Phragmites_australis_PaChr2_734620_735120_evm.model.PaChr2.59_1_CDS_4362421755_25865:0.120943,(Echinocloa_haploclada_eh_chr2.3351:0.0501661,(((Digitaria_radicosa_Dra05G0105800:0.0450591,(Digitaria_exilis_H_Dex5A-001506.1:0.0421195,Digitaria_exilis_H_Dex5B-001521.1:0.0238621)n24:0.0468185)n23:0.0292475,(((Dichantelium_oligosantes_H_DolKV778909.1000010.1:0.0404344,(Panicum_hallii_Pahal.5G165500:0.0450883,(Panicum_virgatum_Pavir.5NG488900:0.0383801,Panicum_virgatum_Pavir.5KG526900:0.0131042)n29:0.031329)n28:0.0282947)n27:0.0182962,(Cenchrus_americanus_H_CamCM007987.2003664.1:0.0637847,Setaria_viridis_SEVIR_5G315000v2:0.0149477)n30:0.0104825)n26:6e-09,Panicum_hallii_Pahal.5G165400:0.155073)n25:0.0172303)n22:0.00549602,Urochloa_fusta_Urofu.5G169400:0.0426365)n21:0.0228196)n20:0.0375221)n19:0.0160065,(Sorghum_bicolor_SORBI_3003G008200:0.0929281,Zea_mays_Zm00001eb119310:0.0632014)n31:0.100964)n18:0.0112182)n8:0.0176174)n6:0.00195749)n0;
```
