## Supplementary Dataset S1 for "Gene turnover and contingency facilitated the repeated evolution of C_4_ photosynthesis in grasses": OG0017248_tree.txt

```
((Leersia_perrieri_LPERR09G15940:0.131613,(((Oryza_sativa_LOC_Os09g39370:0.143407,(Zizania_latifolia_GWHTBFHI032462:0.0700159,Zizania_latifolia_GWHTBFHI027716:0.071107)n5:0.0409416)n4:0.0745359,((Brachypodium_distachyon_BRADI_4g38410v3:0.172703,(Hordeum_spontaneum_WB01_012883_0118417:0.00194519,Hordeum_vulgareMorex_HORVU.MOREX.r3.4HG0332620:0.0065999)n8:0.215585)n7:0.0697823,(((Sorghum_bicolor_SORBI_3002G133600:0.217345,(((Eleusine_coracana_ELECO.r07.6BG0479120:0.0456286,Eleusine_coracana_ELECO.r07.6AG0525490:0.0468657)n14:0.188497,(Pharus_latifolius_Phala.12G174300:0.23093,(Dendrocalamus_sinicus_Dendrocalamus_sinicus_Dsi09B_456002_456421_Dsi09Bg00440.1_-1_CDS_4147815013_21815:0.0265918,Dendrocalamus_sinicus_Dendrocalamus_sinicus_Dsi09A_35743307_35743720_Dsi09Ag12100.1_1_CDS_4147814725_30254:0.044547)n16:0.101377)n15:0.162885)n13:0.0813329,(Panicum_virgatum_Pavir.2NG234400:0.727382,(Panicum_virgatum_Pavir.2KG217000:0.139088,Panicum_hallii_Pahal.2G130100:0.0997731)n18:0.0703598)n17:0.00781776)n12:0.0682263)n11:0.492547,(((Aristida_adscensionis_H_Aadptg000121l000110.1:0.0919217,(Stipagrostis_hirtigluma_H_Shi_ptg000012l_000034.1:0.0153783,Stipagrostis_hirtigluma_H_Shi_ptg000060l_000322.1:0.0146064)n22:0.0611584)n21:0.0479046,(Chasmanthium_laxum_Chala.01G012000:0.0685181,(Phragmites_australis_Phragmites_australis_PaChr20_26069850_26070833_evm.model.PaChr20.1191_1_CDS_4362424322_1050:0.106771,Phragmites_australis_Phragmites_australis_PaChr17_28227571_28230017_evm.model.PaChr17.1111_1_CDS_4362403990_30421:0.0820116)n24:0.0091124)n23:0.0147674)n20:0.0236254,Chasmanthium_laxum_Chala.10G066800:0.638328)n19:0.0709254)n10:0.0861059,((Echinocloa_haploclada_eh_chr3.1476:0.0541242,Setaria_viridis_SEVIR_2G137300v2:0.110998)n26:0.0193218,((Digitaria_exilis_H_Dex2A-003843.1:0.0314811,Digitaria_exilis_H_Dex2B-003794.1:0.0401926)n28:0.100274,(Digitaria_radicosa_Dra02G0167400:0.0686974,Urochloa_fusta_Urofu.2G124700:0.123365)n29:0.0216256)n27:0.0359516)n25:0.0357052)n9:0.0297817)n6:0.0494592)n3:0.0270973,(Streptochaeta_angustifolia_strangu_029435:0.166783,Pharus_latifolius_Phala.12G174400:0.156063)n30:0.0452539)n2:0.00502821)n1:0.0076175,(Ampelocalamus_luodianensis_Alu08Cg12950.1:0.0648703,Olyra_latifolia_Ola015842:0.0850255)n31:0.0178547)n0;
```
