## Supplementary Dataset S1 for "Gene turnover and contingency facilitated the repeated evolution of C_4_ photosynthesis in grasses": OG0017249_tree.txt

```
(Juncus_effusus_H_Juncus_Jeff_scaffold_4_000408.1:0.320495,((Pharus_latifolius_Phala.10G122400.3:0.000997531,(Pharus_latifolius_Phala.10G122400:5e-09,(Pharus_latifolius_Phala.10G122400.2:0,Pharus_latifolius_Phala.10G122400.4:0)n4:5e-09)n3:6e-09)n2:0.179774,(((Brachypodium_distachyon_BRADI_4g41940v3:0.0913034,(Hordeum_spontaneum_WB01_009045_0111274:0.00168676,(Hordeum_vulgareMorex_HORVU.MOREX.r3.5HG0499110:5e-09,Hordeum_vulgareMorex_HORVU.MOREX.r3.5HG0499110.2:4.5e-09)n9:5e-10)n8:5e-09)n7:0.0464931,((Zizania_latifolia_GWHTBFHI009567:0.0634982,(Leersia_perrieri_LPERR12G03510:0.0666108,Oryza_sativa_LOC_Os12g06490:0.0451391)n12:0.0334598)n11:0.072816,(Ampelocalamus_luodianensis_Alu12Dg02800.2:0.0452324,(Dendrocalamus_sinicus_Dendrocalamus_sinicus_Dsi12A_24450155_24453840_Dsi12Ag07140.1_1_CDS_4147843123_39917:0.0627986,(Dendrocalamus_sinicus_Dendrocalamus_sinicus_Dsi11C_2994612_3000902_Dsi11Cg01980.1_-1_CDS_4147838290_48346:0.140685,Dendrocalamus_sinicus_Dendrocalamus_sinicus_Dsi12B_2370545_2372978_Dsi12Bg01280.1_-1_CDS_4147844128_37106:0.0400646)n15:0.0112306)n14:0.00124784)n13:0.00430754)n10:0.0112928)n6:0.0285078,((Aristida_adscensionis_H_Aadptg000008l000419.1:0.0744317,Stipagrostis_hirtigluma_H_Shi_ptg000025l_000996.1:0.0513548)n17:0.0377409,((Phragmites_australis_Phragmites_australis_PaChr22_20402978_20405752_evm.model.PaChr22.837_1_CDS_4362432583_34729:0.0348765,(Eragrostis_curvula_EJB05_02372:0.0492884,(Eleusine_coracana_ELECO.r07.5BG0429320:0.0100355,Eleusine_coracana_ELECO.r07.5AG0382410:0.0136603)n21:0.0411673)n20:0.0441071)n19:0.0113152,(Sorghum_bicolor_SORBI_3008G046300:0.087564,((Echinocloa_haploclada_eh_chr5.633:0.117148,((Digitaria_radicosa_Dra03G0031200.2:0.0180185,(Digitaria_radicosa_Dra03G0031200.3:0.00179656,Digitaria_radicosa_Dra03G0031200:5e-09)n27:0.000134919)n26:0.0415488,(Digitaria_exilis_H_Dex3A-004132.1:0.00967525,Digitaria_exilis_H_Dex3B-004130.1:0.0130917)n28:0.0255657)n25:0.0274614)n24:0.00994076,(Dichantelium_oligosantes_H_DolKV778898.1000005.1:0.0723483,(Urochloa_fusta_Urofu.3G038000:0.0745546,(Cenchrus_americanus_H_CamCM007982.2002520.1:0.0515481,Setaria_viridis_SEVIR_7G306700v2:0.0224541)n31:0.0257824)n30:0.0228033)n29:0.00504004)n23:0.0126152)n22:0.0288809)n18:0.0146287)n16:0.0636275)n5:0.0716818)n1:0.320495)n0;
```
