## Supplementary Dataset S1 for "Gene turnover and contingency facilitated the repeated evolution of C_4_ photosynthesis in grasses": OG0017250_tree.txt

```
((Streptochaeta_angustifolia_strangu_005899:0.879005,Ampelocalamus_luodianensis_Alu06Dg10600.1:0.418908)n1:0.0728977,(((((Pharus_latifolius_Phala.05G025900:5e-09,Pharus_latifolius_Phala.05G025900.2:5e-09)n6:0.0472197,(Pharus_latifolius_Phala.05G026100:0.01231,(Pharus_latifolius_Phala.05G026000:5e-09,Pharus_latifolius_Phala.05G026000.2:5e-09)n8:0.0212248)n7:0.0105682)n5:0.0934655,(Pharus_latifolius_Phala.05G024500:0.164406,(Pharus_latifolius_Phala.04G240800:0.14028,(Pharus_latifolius_Phala.05G025800:0.0153175,(Pharus_latifolius_Phala.05G025800.3:0.0382379,(Pharus_latifolius_Phala.05G025800.4:6e-09,Pharus_latifolius_Phala.05G025800.2:5e-09)n13:7e-09)n12:0.0013109)n11:0.0620117)n10:0.0352852)n9:0.0294116)n4:0.0734252,(((((Streptochaeta_angustifolia_strangu_029017:0.409055,(Streptochaeta_angustifolia_strangu_005901:0.140114,(Streptochaeta_angustifolia_strangu_005910:0.251591,Streptochaeta_angustifolia_strangu_005909:0.0939172)n20:0.0283563)n19:0.0257439)n18:0.0118464,Streptochaeta_angustifolia_strangu_005908:0.16361)n17:0.0209994,Streptochaeta_angustifolia_strangu_041547:0.138808)n16:0.0122058,((Streptochaeta_angustifolia_strangu_005905:0.105906,Streptochaeta_angustifolia_strangu_005893:0.232295)n22:0.0256556,((Streptochaeta_angustifolia_strangu_005906:0.117561,(Streptochaeta_angustifolia_strangu_005895:0.108498,Streptochaeta_angustifolia_strangu_005896:0.0454879)n25:0.0765706)n24:0.0212395,Streptochaeta_angustifolia_strangu_005897:0.44433)n23:6e-09)n21:0.0133177)n15:0.0169761,(Streptochaeta_angustifolia_strangu_005907:0.173034,((Streptochaeta_angustifolia_strangu_005892:0.0440559,Streptochaeta_angustifolia_strangu_005894:0.025078)n28:0.111757,(Streptochaeta_angustifolia_strangu_005898:0.0924665,Streptochaeta_angustifolia_strangu_041550:0.141169)n29:0.0261167)n27:0.0197113)n26:0.0139976)n14:0.0975644)n3:0.0616861,(Ampelocalamus_luodianensis_Alu07Dg01730.1:0.120059,(Dendrocalamus_sinicus_Dendrocalamus_sinicus_Dsi07C_1635264_1637457_Dsi07Cg01500.1_-1_CDS_4147797112_8252:0.213812,Dendrocalamus_sinicus_Dendrocalamus_sinicus_Dsi07B_1681045_1687449_Dsi07Bg01370.1_-1_CDS_4147793176_9927:0.181001)n31:0.0201113)n30:0.105545)n2:0.0728977)n0;
```
