## Supplementary Dataset S1 for "Gene turnover and contingency facilitated the repeated evolution of C_4_ photosynthesis in grasses": OG0017251_tree.txt

```
((((Phragmites_australis_Phragmites_australis_PaChr5_246695_247895_evm.model.PaChr5.25_1_CDS_4362462173_33560:0.271292,(Aristida_adscensionis_H_Aadptg000061l000139.1:0.129949,Stipagrostis_hirtigluma_H_Shi_ptg000043l_000778.1:0.0745814)n4:0.073005)n3:0.0678951,(Ampelocalamus_luodianensis_Alu04Cg01350.1:0.0687579,Ampelocalamus_luodianensis_Alu02Cg12760.1:0.0323564)n5:0.144087)n2:0.0944647,((((Eragrostis_curvula_EJB05_06308:0.132407,Eragrostis_curvula_EJB05_06215:0.0649168)n9:0.051429,(Eragrostis_curvula_EJB05_06305:0.154101,Eragrostis_curvula_EJB05_06218:0.0752596)n10:0.0333587)n8:0.110151,((Dichantelium_oligosantes_H_DolKV781193.1000001.1:0.0814832,(Sorghum_bicolor_SORBI_3005G120900:0.0541472,(Zea_mays_Zm00001eb112870:0.0498131,Zea_mays_Zm00001eb112890:0.0372954)n14:0.0510403)n13:0.0761733)n12:0.0605778,(Chasmanthium_laxum_Chala.09G084300:0.0894716,(Echinocloa_haploclada_eh_chr4.1504:0.150111,(Cenchrus_americanus_H_CamCM007983.2003173.1:0.0746294,Setaria_viridis_SEVIR_8G132000v2:0.0623529)n17:0.101115)n16:0.0258442)n15:0.0323208)n11:0.0326887)n7:0.113838,((Zizania_latifolia_GWHTBFHI021247:0.149154,(Leersia_perrieri_LPERR02G14760:0.123642,Oryza_sativa_LOC_Os02g33890:0.115519)n20:0.0526194)n19:0.0847189,((Brachypodium_distachyon_BRADI_3g00407v3:0.167476,((Hordeum_spontaneum_WB01_007682_0143356:0.00772958,Hordeum_vulgareMorex_HORVU.MOREX.r3.6HG0540020:0.0077909)n24:0.183749,(Hordeum_spontaneum_WB01_007682_0208763:0.0144777,Hordeum_vulgareMorex_HORVU.MOREX.r3.6HG0540030:0.0125076)n25:0.179873)n23:0.0377495)n22:0.0766222,((Dendrocalamus_sinicus_Dendrocalamus_sinicus_Dsi02B_212908_215400_Dsi02Bg00140.1_1_CDS_4147714690_4603:0.0367111,Dendrocalamus_sinicus_Dendrocalamus_sinicus_Dsi02B_240482_242971_Dsi02Bg00170.1_1_CDS_4147714699_9668:0.0333085)n27:0.0712431,(Olyra_latifolia_Ola036591:0.447489,Olyra_latifolia_Ola031086:0.0876991)n28:0.0434529)n26:0.0442657)n21:0.0337388)n18:0.0432235)n6:0.0532352)n1:0.0263166,(Streptochaeta_angustifolia_strangu_003420:0.283402,((Pharus_latifolius_Phala.02G004400:0.00779301,Pharus_latifolius_Phala.02G004400.2:5e-09)n31:0.250767,Pharus_latifolius_Phala.02G004500:0.216672)n30:0.0240747)n29:0.0514261)n0;
```
