## Supplementary Dataset S1 for "Gene turnover and contingency facilitated the repeated evolution of C_4_ photosynthesis in grasses": OG0017252_tree.txt

```
((((Zizania_latifolia_GWHTBFHI009852:0.0640723,Zizania_latifolia_GWHTBFHI009862:0.0465229)n3:0.0469748,(Leersia_perrieri_LPERR08G18450:0.138607,(Oryza_sativa_LOC_Os08g42198:0.00305687,Oryza_sativa_LOC_Os02g20320:5e-09)n5:0.0794024)n4:0.0254449)n2:0.0917005,((Ampelocalamus_luodianensis_Alu08Cg11700.1:0.0195906,(Olyra_latifolia_Ola001622:0.0680962,Dendrocalamus_sinicus_Dendrocalamus_sinicus_Dsi08C_6378898_6379200_Dsi08Cg04650.1_1_CDS_4147809364_25735:0.0458521)n8:0.00695254)n7:0.00423262,(Dendrocalamus_sinicus_Dendrocalamus_sinicus_Dsi08A_35187199_35187567_Dsi08Ag11580.1_-1_CDS_4147803664_956:0.102549,(Ampelocalamus_luodianensis_Alu08Dg02100.2:0.0378369,Dendrocalamus_sinicus_Dendrocalamus_sinicus_Dsi08B_33370110_33370499_Dsi08Bg11250.1_-1_CDS_4147807558_32481:0.0320113)n10:0.016654)n9:0.00185045)n6:0.0316858)n1:0.0722051,((Chasmanthium_laxum_Chala.11G028400:0.0368299,Chasmanthium_laxum_Chala.11G027800:0.0266088)n12:0.0434231,((Phragmites_australis_Phragmites_australis_PaChr19_26781840_26783014_evm.model.PaChr19.1204_1_CDS_4362411464_30446:0.14044,Phragmites_australis_Phragmites_australis_PaChr14_28552589_28552987_evm.model.PaChr14.1289_1_CDS_4362391149_24503:0.0449887)n14:0.0237594,(((Eleusine_coracana_ELECO.r07.8BG0667100:0.021431,Eleusine_coracana_ELECO.r07.8AG0638740:0.0496252)n17:0.151597,(Eragrostis_curvula_EJB05_50525:0.0368029,Eragrostis_curvula_EJB05_48048:0.089182)n18:0.0807986)n16:0.0355387,((Aristida_adscensionis_H_Aadptg000011l000102.1:0.158837,(Stipagrostis_hirtigluma_H_Shi_ptg000021l_000308.1:0.0422727,(Stipagrostis_hirtigluma_H_Shi_ptg000021l_000309.1:0.0263578,Stipagrostis_hirtigluma_H_Shi_ptg000002l_000242.1:0.0153318)n22:0.0199709)n21:0.0420397)n20:0.0711096,((Dichantelium_oligosantes_H_DolKV777764.1000005.1:0.0500564,Sorghum_bicolor_SORBI_3007G191400:0.0564997)n24:0.0182504,(((Panicum_hallii_Pahal.2G209000:0.0351728,Panicum_virgatum_Pavir.6KG382100:0.0318855)n27:0.0106711,(Panicum_hallii_Pahal.6G279100:0.0483587,Panicum_virgatum_Pavir.6NG330500:0.0265092)n28:0.00294546)n26:0.0302869,(Urochloa_fusta_Urofu.6G216000:0.0586275,(Setaria_viridis_SEVIR_6G232400v2:0.067521,(Digitaria_exilis_H_Dex6A-001492.1:0.0130434,Digitaria_exilis_H_Dex6B-001438.1:0.0431298)n31:0.0955868)n30:0.0151417)n29:0.014597)n25:0.0115536)n23:0.0410497)n19:0.00741549)n15:0.0114062)n13:0.0298049)n11:0.0722051)n0;
```
