## Supplementary Dataset S1 for "Gene turnover and contingency facilitated the repeated evolution of C_4_ photosynthesis in grasses": OG0017253_tree.txt

```
(Streptochaeta_angustifolia_strangu_002655:0.142869,(((Olyra_latifolia_Ola009706:0.0672267,((Dendrocalamus_sinicus_Dendrocalamus_sinicus_Dsi07B_33395659_33395888_Dsi07Bg11650.1_1_CDS_4147796260_40326:0.0783017,Dendrocalamus_sinicus_Dendrocalamus_sinicus_Dsi09B_18661044_18664489_Dsi09Bg08760.1_-1_CDS_4147817509_5506:0.044381)n5:0.0205456,(Ampelocalamus_luodianensis_Alu09Cg03030.1:0.0270255,Ampelocalamus_luodianensis_Alu09DXg15790.4:0.0347209)n6:0.00385788)n4:0.00600786)n3:0.0286621,((Brachypodium_distachyon_BRADI_4g08660v3:0.088529,(Hordeum_spontaneum_WB01_002241_0612802:0.00250595,Hordeum_vulgareMorex_HORVU.MOREX.r3.5HG0469960:5e-09)n9:0.069538)n8:0.0350164,(Zizania_latifolia_GWHTBFHI033492:0.0540156,(Leersia_perrieri_LPERR09G01490:0.0777708,Oryza_sativa_LOC_Os09g07800:0.0342404)n11:0.0420345)n10:0.0645235)n7:0.0105866)n2:0.0161753,((Aristida_adscensionis_H_Aadptg000043l000035.1:0.152714,(Stipagrostis_hirtigluma_H_Shi_ptg000136l_000044.1:0.00381018,(Stipagrostis_hirtigluma_H_Shi_ptg000063l_000321.1:0.00267706,Stipagrostis_hirtigluma_H_Shi_ptg000090l_000063.1:0.00265771)n15:5e-09)n14:0.0447611)n13:0.0219716,((Eragrostis_curvula_EJB05_44539:0.055096,(Eleusine_coracana_ELECO.r07.6BG0475080:0.0216194,Eleusine_coracana_ELECO.r07.6AG0522080:0.0435255)n18:0.0717251)n17:0.0444634,((Chasmanthium_laxum_Chala.01G077800:0.0597536,Phragmites_australis_Phragmites_australis_PaChr20_8813090_8816761_evm.model.PaChr20.127_1_CDS_4362424416_40606:0.0530332)n20:0.00700273,(Zea_mays_Zm00001eb308070:0.122409,(Urochloa_fusta_Urofu.2G148000:0.0422926,((Setaria_viridis_SEVIR_2G158300v2:0.0330607,(Panicum_hallii_Pahal.2G181700:0.0203021,(Panicum_virgatum_Pavir.2NG297500:0.0293701,Panicum_virgatum_Pavir.2KG275400:0.0211072)n26:0.00234524)n25:0.00888813)n24:0.00437234,((Echinocloa_haploclada_eh_chr3.1609:0.00234639,Echinocloa_haploclada_eh_chr3.1607:5e-09)n28:0.0628433,(Digitaria_radicosa_Dra02G0179200:0.0453914,(Digitaria_exilis_H_Dex2B-003736.1:0.0259421,(Digitaria_exilis_H_Dex2A-003787.1:5e-09,Digitaria_exilis_H_DexUA-002769.1:5e-09)n31:0.024272)n30:0.019184)n29:0.0271535)n27:0.00483287)n23:0.00970543)n22:0.0348824)n21:0.0254753)n19:0.00526311)n16:0.019154)n12:0.0322132)n1:0.142869)n0;
```
