## Supplementary Dataset S1 for "Gene turnover and contingency facilitated the repeated evolution of C_4_ photosynthesis in grasses": OG0017254_tree.txt

```
(Ananas_comosus_H_Ananas_contig5_001318.1:0.0129891,(Ananas_comosus_H_Ananas_contig22_000051.1:0.048839,((Ananas_comosus_H_Ananas_contig2_000050.1:0.0393226,Ananas_comosus_H_Ananas_contig15_000343.1:0.0111036)n3:0.0073257,((Ananas_comosus_H_Ananas_contig6_000623.1:0.0564711,Ananas_comosus_H_Ananas_contig4_001112.1:0.0365641)n5:0.0111725,(Ananas_comosus_H_Ananas_contig2_000911.1:0.0715537,((((Ananas_comosus_H_Ananas_contig18_000632.1:0.0225712,(Ananas_comosus_H_Ananas_contig12_000662.1:0.00991624,Ananas_comosus_H_Ananas_contig9_000195.1:0.0318183)n11:0.0308846)n10:0.152105,(Ananas_comosus_H_Ananas_contig19_000645.1:0.0435878,(Ananas_comosus_H_Ananas_contig23_000592.1:0.314661,(Ananas_comosus_H_Ananas_contig12_000275.1:0.129252,Ananas_comosus_H_Ananas_contig12_000278.1:0.0945409)n14:0.323447)n13:0.271054)n12:0.0231576)n9:0.0761227,((Ananas_comosus_H_Ananas_contig10_000262.1:0.0412513,(Ananas_comosus_H_Ananas_contig5_000991.1:0.0249814,(Ananas_comosus_H_Ananas_contig8_000451.1:0.0119662,(Ananas_comosus_H_Ananas_contig11_000604.1:0.0205128,Ananas_comosus_H_Ananas_contig6_000937.1:0.0279179)n19:0.00791411)n18:0.00790233)n17:0.0267969)n16:0.00203146,((Ananas_comosus_H_Ananas_contig1_000444.1:0.0563185,Ananas_comosus_H_Ananas_contig9_000332.1:0.0771845)n21:0.0186615,(Ananas_comosus_H_Ananas_contig10_000381.1:0.0857913,(Ananas_comosus_H_Ananas_contig5_000337.1:0.0734779,Ananas_comosus_H_Ananas_contig8_000348.1:0.0988904)n23:0.0115013)n22:0.0118432)n20:0.0209455)n15:0.0552594)n8:0.0361665,(Ananas_comosus_H_Ananas_contig19_000118.1:0.0319725,((Ananas_comosus_H_Ananas_contig18_000233.1:0.0225919,(Ananas_comosus_H_Ananas_contig9_000961.1:0.0138935,Ananas_comosus_H_Ananas_contig7_000180.1:0.0291687)n27:0.0113661)n26:0.00567435,((Ananas_comosus_H_Ananas_contig4_000545.1:0.0386814,(Ananas_comosus_H_Ananas_contig23_000672.1:0.064479,Ananas_comosus_H_Ananas_contig11_000240.1:0.0480962)n30:0.0168638)n29:0.0067963,(Ananas_comosus_H_Ananas_contig20_000086.1:0.0293041,Ananas_comosus_H_Ananas_contig22_000522.1:0.0248136)n31:0.0121536)n28:0.00745767)n25:0.0596334)n24:0.0169046)n7:0.011268)n6:5e-09)n4:5e-09)n2:0.00522368)n1:0.0129891)n0;
```
