## Supplementary Dataset S1 for "Gene turnover and contingency facilitated the repeated evolution of C_4_ photosynthesis in grasses": OG0017255_tree.txt

```
(((Brachypodium_distachyon_BRADI_2g38295v3:0.523447,Aristida_adscensionis_H_Aadptg000071l000408.1:0.515912)n2:0.196586,((Chasmanthium_laxum_Chala.09G135100:0.378516,(Hordeum_vulgareMorex_HORVU.MOREX.r3.6HG0550190:0.452381,Hordeum_vulgareMorex_HORVU.MOREX.r3.6HG0545410:0.376946)n5:0.0418829)n4:0.168642,Hordeum_spontaneum_WB01_000648_0237017:0.436249)n3:0.076529)n1:0.0551332,((Hordeum_spontaneum_WB01_004667_0277732:0.105991,Hordeum_vulgareMorex_HORVU.MOREX.r3.1HG0015960:0.0904993)n7:0.175629,(((Chasmanthium_laxum_Chala.09G188100:0.11727,(Chasmanthium_laxum_Chala.09G135200:0.149082,Chasmanthium_laxum_Chala.04G172500:0.0487101)n11:0.0442859)n10:0.163316,(((((Brachypodium_distachyon_BRADI_4g38010v3:0.0867754,Brachypodium_distachyon_BRADI_4g38016v3:0.174399)n16:0.0871346,((Hordeum_vulgareMorex_HORVU.MOREX.r3.5HG0506130:0.145401,Hordeum_vulgareMorex_HORVU.MOREX.r3.4HG0350600:0.0713125)n18:0.00792361,Hordeum_vulgareMorex_HORVU.MOREX.r3.5HG0506170:0.27382)n17:0.0304245)n15:0.0623675,Hordeum_spontaneum_WB01_002814_0312712:0.104276)n14:0.0719149,(Brachypodium_distachyon_BRADI_3g01157v3:0.399974,(((Hordeum_spontaneum_WB01_006888_0044856:0.089507,(Hordeum_vulgareMorex_HORVU.MOREX.r3.6HG0550050:0.185215,Hordeum_vulgareMorex_HORVU.MOREX.r3.6HG0550060:0.0693381)n23:0.00770424)n22:0.126573,(Hordeum_vulgareMorex_HORVU.MOREX.r3.6HG0549980:0.0308687,((Hordeum_spontaneum_WB01_003313_0061084:0.0204235,Hordeum_spontaneum_WB01_003759_0025048:0.0157943)n26:0.159514,Hordeum_spontaneum_WB01_013249_0019872:0.110338)n25:0.0122598)n24:0.151458)n21:0.101035,Hordeum_vulgareMorex_HORVU.MOREX.r3.5HG0525240:0.155398)n20:0.0172665)n19:0.0698901)n13:0.0326844,Brachypodium_distachyon_BRADI_3g49770v3:0.283191)n12:0.0314656)n9:0.0577117,((Hordeum_spontaneum_WB01_010094_0085627:0.130986,Hordeum_vulgareMorex_HORVU.MOREX.r3.3HG0328800:0.130825)n28:0.175005,(Brachypodium_distachyon_BRADI_2g38260v3:0.14062,(Brachypodium_distachyon_BRADI_2g38280v3:0.131794,(Brachypodium_distachyon_BRADI_2g35965v3:0.145718,Brachypodium_distachyon_BRADI_2g38300v3:0.145726)n31:0.0513877)n30:0.0404764)n29:0.135099)n27:0.015011)n8:0.0467536)n6:0.0551332)n0;
```
