## Supplementary Dataset S1 for "Gene turnover and contingency facilitated the repeated evolution of C_4_ photosynthesis in grasses": OG0017256_tree.txt

```
(((Juncus_effusus_H_Juncus_Jeff_scaffold_12_000992.1:0.0816738,Juncus_effusus_H_Juncus_Jeff_scaffold_12_000994.1:0.107109)n2:0.050654,(Juncus_effusus_H_Juncus_Jeff_scaffold_12_000995.1:0.0705953,Juncus_effusus_H_Juncus_Jeff_scaffold_12_000993.1:0.185202)n3:0.0543255)n1:0.0772614,(Carex_scoparia_H_Carex_Csco_scaffold_12_000023.1:0.178107,(Carex_scoparia_H_Carex_Csco_scaffold_12_000022.1:0.197912,(((((Carex_scoparia_H_Carex_Csco_scaffold_25_000487.1:0.159061,Carex_scoparia_H_Carex_Csco_scaffold_13_000197.1:0.0442346)n10:0.0253808,Carex_scoparia_H_Carex_Csco_scaffold_25_000515.1:0.0449685)n9:0.0869692,(Carex_scoparia_H_Carex_Csco_scaffold_16_000303.1:0.074684,(Carex_scoparia_H_Carex_Csco_scaffold_3_000978.1:0.233156,(Carex_scoparia_H_Carex_Csco_scaffold_15_000347.1:0.675032,Carex_scoparia_H_Carex_Csco_scaffold_15_000345.1:0.0304397)n13:0.138714)n12:0.0259143)n11:0.0331526)n8:0.0507454,(Carex_scoparia_H_Carex_Csco_scaffold_6_000630.1:0.0569034,(Carex_scoparia_H_Carex_Csco_scaffold_11_000811.1:0.0395342,Carex_scoparia_H_Carex_Csco_scaffold_11_000808.1:0.0549237)n15:0.109098)n14:0.124933)n7:0.0303465,((Carex_scoparia_H_Carex_Csco_scaffold_25_000535.1:0.0913223,((Carex_scoparia_H_Carex_Csco_scaffold_25_000536.1:0.0863686,(Carex_scoparia_H_Carex_Csco_scaffold_24_000428.1:0.0629259,Carex_scoparia_H_Carex_Csco_scaffold_16_000302.1:0.0495472)n20:0.0398557)n19:0.0138165,(Carex_scoparia_H_Carex_Csco_scaffold_3_000337.1:0.119784,Carex_scoparia_H_Carex_Csco_scaffold_9_000546.1:0.0732138)n21:0.0189175)n18:0.010665)n17:0.0273808,((Carex_scoparia_H_Carex_Csco_scaffold_6_000629.1:0.0733081,(Carex_scoparia_H_Carex_Csco_scaffold_15_000344.1:0.409156,Carex_scoparia_H_Carex_Csco_scaffold_6_000415.1:0.048663)n24:0.0156668)n23:0.00587294,(Carex_scoparia_H_Carex_Csco_scaffold_1_000698.1:0.0249536,((Carex_scoparia_H_Carex_Csco_scaffold_1_000700.1:0.0499338,(Carex_scoparia_H_Carex_Csco_scaffold_1_000697.1:0.0261449,Carex_scoparia_H_Carex_Csco_scaffold_1_000701.1:0.0232359)n28:0.0259068)n27:0.00767881,(Carex_scoparia_H_Carex_Csco_scaffold_1_000699.1:0.0351709,(Carex_scoparia_H_Carex_Csco_scaffold_1_000695.1:0.0208185,(Carex_scoparia_H_Carex_Csco_scaffold_1_000696.1:0.0244209,Carex_scoparia_H_Carex_Csco_scaffold_1_000623.1:0.00973052)n31:0.00746496)n30:0.00811103)n29:0.00400971)n26:0.000439961)n25:0.00837706)n22:0.0502669)n16:0.0218257)n6:0.0709943)n5:0.0308666)n4:0.0772614)n0;
```
