## Supplementary Dataset S1 for "Gene turnover and contingency facilitated the repeated evolution of C_4_ photosynthesis in grasses": OG0017257_tree.txt

```
(Cenchrus_americanus_H_CamLKME02025425.1000001.1:0.0119462,(Cenchrus_americanus_H_CamLKME02032994.1000001.1:0.0119837,((Cenchrus_americanus_H_CamLKME02006661.1000001.1:0.0154168,(Cenchrus_americanus_H_CamLKME02009219.1000001.1:0.0154367,(Cenchrus_americanus_H_CamLKME02012167.1000001.1:0.0109306,Cenchrus_americanus_H_CamLKME02000919.1000001.1:0.0209471)n5:0.00498103)n4:0.0098878)n3:5e-09,((Cenchrus_americanus_H_CamLKME02022836.1000001.1:0.0053268,(Cenchrus_americanus_H_CamLKME02006006.1000001.1:0.0137345,((Cenchrus_americanus_H_CamLKME02002960.1000001.1:0.00895132,Cenchrus_americanus_H_CamLKME02006343.1000001.1:0.00585656)n10:0.00683073,(Cenchrus_americanus_H_CamLKME02039053.1000001.1:0.00998843,Cenchrus_americanus_H_CamLKME02037812.1000001.1:0.0152345)n11:0.00742641)n9:0.0171985)n8:5e-09)n7:0.00462574,(((Cenchrus_americanus_H_CamLKME02041216.1000001.1:0.010973,Cenchrus_americanus_H_CamLKME02013188.1000001.1:0.00553943)n14:0.0153841,(((((Cenchrus_americanus_H_CamLKME02022719.1000001.1:0.00715571,(((Cenchrus_americanus_H_CamLKME02048915.1000001.1:0.0353919,(Cenchrus_americanus_H_CamLKME02040135.1000001.1:0.0924148,Cenchrus_americanus_H_CamLKME02025456.1000001.1:0.0203245)n23:0.00681172)n22:0.0133724,(Cenchrus_americanus_H_CamLKME02012177.1000001.1:0.0234406,(Cenchrus_americanus_H_CamCM007988.2001812.1:0.225073,(Cenchrus_americanus_H_CamCM007982.2001841.1:0.0246972,(Cenchrus_americanus_H_CamCM007987.2001870.1:0.210924,Cenchrus_americanus_H_CamLKME02000927.1000001.1:0.00700745)n27:0.0762233)n26:0.135159)n25:0.175227)n24:0.152298)n21:0.00838081,(Cenchrus_americanus_H_CamLKME02049628.1000001.1:0.0365346,Cenchrus_americanus_H_CamLKME02001108.1000001.1:0.0286809)n28:0.00645866)n20:0.0110877)n19:0.00650672,Cenchrus_americanus_H_CamLKME02043276.1000001.1:0.0102587)n18:0.00435354,Cenchrus_americanus_H_CamLKME02033024.1000001.1:0.0193931)n17:0.00457856,(Cenchrus_americanus_H_CamLKME02017875.1000001.1:0.0291116,(Cenchrus_americanus_H_CamLKME02049452.1000001.1:0.0221635,Cenchrus_americanus_H_CamLKME02036496.1000001.1:0.0267163)n30:0.00614283)n29:0.0138145)n16:0.00623951,(Cenchrus_americanus_H_CamLKME02028850.1000001.1:0.0108099,Cenchrus_americanus_H_CamLKME02031182.1000001.1:0.00810008)n31:0.00538498)n15:0.00666355)n13:0.00605065,Cenchrus_americanus_H_CamLKME02000265.1000001.1:0.0134373)n12:0.00163741)n6:0.00483767)n2:0.00391805)n1:0.0119462)n0;
```
