## Supplementary Dataset S1 for "Gene turnover and contingency facilitated the repeated evolution of C_4_ photosynthesis in grasses": OG0017258_tree.txt

```
(Chasmanthium_laxum_Chala.04G041100:0.00081956,(Chasmanthium_laxum_Chala.09G010000:0.00111207,(Chasmanthium_laxum_Chala.06G081500:0.00109078,(Chasmanthium_laxum_Chala.05G075200:0.00163838,(Chasmanthium_laxum_Chala.06G181700:0.00218276,(Chasmanthium_laxum_Chala.04G015900:0.00163644,(Chasmanthium_laxum_Chala.03G049200:0.00217938,(Chasmanthium_laxum_Chala.08G137700:0.00438493,((Chasmanthium_laxum_Chala.01G345000:0.00163425,Chasmanthium_laxum_Chala.07G181900:0.00227669)n9:0.000545238,((((Chasmanthium_laxum_Chala.05G176200:0.0811134,Chasmanthium_laxum_Chala.06G013600:0.00374689)n13:0.00158005,Chasmanthium_laxum_Chala.11G158000:0.00263175)n12:0.00214504,((((Chasmanthium_laxum_Chala.01G152400:0.00100225,(Chasmanthium_laxum_Chala.03G294000:0.0051571,Chasmanthium_laxum_Chala.09G097800:0.00100217)n18:5e-09)n17:5e-09,Chasmanthium_laxum_Chala.01G097600:5e-09)n16:0.00522775,(Chasmanthium_laxum_Chala.02G129300:0.0133379,(Chasmanthium_laxum_Chala.05G093500:0.0126291,Chasmanthium_laxum_Chala.04G020500:0.0139318)n20:0.000131056)n19:0.00498249)n15:0.00713357,((Chasmanthium_laxum_Chala.09G056100:0.00432526,(((Chasmanthium_laxum_Chala.01G044400:0.0181382,Chasmanthium_laxum_Chala.01G086800:0.010625)n25:0.0016374,Chasmanthium_laxum_Chala.06G053800:0.00644358)n24:0.00579282,(Chasmanthium_laxum_Chala.06G039900:0.00904768,((Chasmanthium_laxum_Chala.03G009300:0.00942405,Chasmanthium_laxum_Chala.06G001000:0.00832676)n28:0.00273441,Chasmanthium_laxum_Chala.04G040900:0.00335914)n27:0.00365796)n26:0.00210385)n23:5e-09)n22:0.00355203,Chasmanthium_laxum_Chala.04G057800:0.00562246)n21:0.0035566)n14:0.0032878)n11:0.000690756,((Chasmanthium_laxum_Chala.01G128900:0.00806097,Chasmanthium_laxum_Chala.05G095300:0.00329273)n30:0.00130614,(Chasmanthium_laxum_Chala.08G133800:0.00438717,Chasmanthium_laxum_Chala.10G216900:0.00734294)n31:5e-09)n29:0.000545368)n10:5e-09)n8:5e-09)n7:5e-09)n6:5e-09)n5:5e-09)n4:0.000545145)n3:5e-09)n2:5e-09)n1:0.00081956)n0;
```
