## Supplementary Dataset S1 for "Gene turnover and contingency facilitated the repeated evolution of C_4_ photosynthesis in grasses": OG0017259_tree.txt

```
((Eragrostis_curvula_EJB05_25996:0.80938,Panicum_virgatum_Pavir.3KG432700:0.300938)n1:0.0459054,(((Hordeum_spontaneum_WB01_013354_0106678:0.0247044,Hordeum_vulgareMorex_HORVU.MOREX.r3.3HG0219240:0.0321446)n4:0.0192376,(Hordeum_spontaneum_WB01_013354_0125905:0.0358878,Hordeum_vulgareMorex_HORVU.MOREX.r3.3HG0219270:0.0268292)n5:0.0144541)n3:0.154113,((Dendrocalamus_sinicus_Dendrocalamus_sinicus_Dsi04A_27699760_27703691_Dsi04Ag15240.1_1_CDS_4147751359_8101:0.0782479,(((Dendrocalamus_sinicus_Dendrocalamus_sinicus_Dsi04A_28640305_28649886_Dsi04Ag15400.1_1_CDS_4147751407_35111:0.0347993,Dendrocalamus_sinicus_Dendrocalamus_sinicus_Dsi04A_27812513_27816900_Dsi04Ag15270.1_1_CDS_4147751368_13165:0.0523499)n10:0.00973582,Dendrocalamus_sinicus_Dendrocalamus_sinicus_Dsi04A_27876337_27880881_Dsi04Ag15280.1_1_CDS_4147751371_14853:0.0311356)n9:0.00775043,Dendrocalamus_sinicus_Dendrocalamus_sinicus_Dsi04A_27513512_27524197_Dsi04Ag15230.1_1_CDS_4147751356_6413:0.030419)n8:0.0336266)n7:0.0400823,((Oryza_sativa_LOC_Os04g30010:0.168815,(Zizania_latifolia_GWHTBFHI038394:0.0544242,(Zizania_latifolia_GWHTBFHI038378:0.00559732,Zizania_latifolia_GWHTBFHI038397:0.00112997)n14:0.0444574)n13:0.0996887)n12:0.0539888,((Zizania_latifolia_GWHTBFHI016645:0.220609,((((Oryza_sativa_LOC_Os04g30250:0.0402024,Oryza_sativa_LOC_Os04g30240:0.0506371)n20:0.0683211,(Leersia_perrieri_LPERR04G06410:0.0620357,Leersia_perrieri_LPERR04G06330:0.0285735)n21:0.0689514)n19:0.0812235,(Oryza_sativa_LOC_Os04g30160:0.144034,Leersia_perrieri_LPERR04G06310:0.156435)n22:0.0564921)n18:0.0241349,(Leersia_perrieri_LPERR04G06250:0.288078,((Oryza_sativa_LOC_Os04g29990:0.177834,Oryza_sativa_LOC_Os04g30060:0.158585)n25:0.040189,Oryza_sativa_LOC_Os04g29960:0.131811)n24:0.0146457)n23:0.0322065)n17:0.0370901)n16:0.0353578,(((Zizania_latifolia_GWHTBFHI038377:0.0458537,(Zizania_latifolia_GWHTBFHI019822:0.163234,Zizania_latifolia_GWHTBFHI038395:0.0222523)n29:0.0182534)n28:0.119822,(Zizania_latifolia_GWHTBFHI019820:0.0429584,Zizania_latifolia_GWHTBFHI038398:0.0433282)n30:0.0573113)n27:0.0718948,(Leersia_perrieri_LPERR04G06230:0.301498,Leersia_perrieri_LPERR04G06240:0.110221)n31:0.11932)n26:0.0132578)n15:0.06568)n11:0.0595761)n6:0.0871942)n2:0.0459054)n0;
```
