## Supplementary Dataset S1 for "Gene turnover and contingency facilitated the repeated evolution of C_4_ photosynthesis in grasses": OG0017260_tree.txt

```
(Eleusine_coracana_ELECO.r07.UnG0721620:0,(Eleusine_coracana_ELECO.r07.6BG0475460:0,Eleusine_coracana_ELECO.r07.6BG0469270:0,Eleusine_coracana_ELECO.r07.1BG0074490:0,(Eleusine_coracana_ELECO.r07.UnG0720780:0.010612,((((Eleusine_coracana_ELECO.r07.5BG0449670:0.0160049,Eleusine_coracana_ELECO.r07.4BG0353290:0.0026285)n6:5e-09,Eleusine_coracana_ELECO.r07.1BG0066200:0.00263752)n5:5e-09,(Eleusine_coracana_ELECO.r07.6BG0477210:0.00530329,(Eleusine_coracana_ELECO.r07.2BG0167270:0.00263093,Eleusine_coracana_ELECO.r07.4BG0351570:0.00525845)n8:5e-09)n7:5e-09)n4:5e-09,(((Eleusine_coracana_ELECO.r07.9AG0680210:0.0107464,Eleusine_coracana_ELECO.r07.6BG0479430:0.0107144)n11:5e-09,((Eleusine_coracana_ELECO.r07.UnG0719260:0,Eleusine_coracana_ELECO.r07.UnG0719240:0,Eleusine_coracana_ELECO.r07.UnG0722130:0)n13:0.00262629,Eleusine_coracana_ELECO.r07.9AG0681230:5e-09)n12:0.00262838)n10:5e-09,(((Eleusine_coracana_ELECO.r07.4AG0323340:0.0133257,Eleusine_coracana_ELECO.r07.7AG0566190:0.00261856)n16:0.00265306,(((Eleusine_coracana_ELECO.r07.6AG0522040:0.00523936,(Eleusine_coracana_ELECO.r07.3AG0229530:0.00261908,Eleusine_coracana_ELECO.r07.6AG0521360:0.00799185)n20:5e-09)n19:0.0106395,((Eleusine_coracana_ELECO.r07.4AG0326230:0.0108707,((Eleusine_coracana_ELECO.r07.4AG0325050:0,Eleusine_coracana_ELECO.r07.4AG0324050:0)n24:5e-09,Eleusine_coracana_ELECO.r07.4AG0323550:0.00526952)n23:0.00263583)n22:0.00265346,(Eleusine_coracana_ELECO.r07.7AG0567280:0.00530768,Eleusine_coracana_ELECO.r07.7AG0571870:0.010685)n25:5e-09)n21:6e-09)n18:0.00528885,(Eleusine_coracana_ELECO.r07.UnG0721530:0.0105375,Eleusine_coracana_ELECO.r07.4AG0323960:0.00261968)n26:0.00264308)n17:5e-09)n15:5e-09,((Eleusine_coracana_ELECO.r07.UnG0725060:0.0026349,Eleusine_coracana_ELECO.r07.6BG0472580:0.00263493)n28:0.00263589,Eleusine_coracana_ELECO.r07.9AG0680610:0.00530123)n27:6e-09)n14:5e-09)n9:5e-09)n3:5e-09)n2:5e-09)n1:0)n0;
```
