## Supplementary Dataset S1 for "Gene turnover and contingency facilitated the repeated evolution of C_4_ photosynthesis in grasses": OG0017261_tree.txt

```
(Eragrostis_curvula_EJB05_50188:0.00337192,((Eragrostis_curvula_EJB05_01683:5e-09,Eragrostis_curvula_EJB05_01659:5e-09)n2:0.00284977,(Eragrostis_curvula_EJB05_12869:0.00212163,((((Eragrostis_curvula_EJB05_40491:0.00831932,(((Eragrostis_curvula_EJB05_24564:5e-09,(((Eragrostis_curvula_EJB05_56421:0.00944416,((Eragrostis_curvula_EJB05_08563:0,Eragrostis_curvula_EJB05_02473:0)n15:5e-09,Eragrostis_curvula_EJB05_44107:0.0359431)n14:5e-09)n13:0.0130076,Eragrostis_curvula_EJB05_37747:0.193597)n12:0.146749,Eragrostis_curvula_EJB05_04589:0.00767459)n11:0.0251059)n10:0.034293,(Eragrostis_curvula_EJB05_13596:0.00725272,(Eragrostis_curvula_EJB05_12558:0.303725,((Eragrostis_curvula_EJB05_27860:0.02098,(Eragrostis_curvula_EJB05_53025:0.0195279,(Eragrostis_curvula_EJB05_03086:0.0240155,Eragrostis_curvula_EJB05_01595:0.0285333)n21:0.00118597)n20:0.00606951)n19:0.0388049,(Eragrostis_curvula_EJB05_33830:0.0577534,(Eragrostis_curvula_EJB05_55143:0.11017,Eragrostis_curvula_EJB05_24232:0.0532089)n23:0.0164339)n22:0.00780937)n18:0.0240391)n17:0.0235866)n16:0.00179933)n9:0.00103609,Eragrostis_curvula_EJB05_47893:0.00862432)n8:5e-09)n7:5e-09,Eragrostis_curvula_EJB05_55629:0.0350405)n6:0.00185388,(((Eragrostis_curvula_EJB05_28569:0.0045465,(Eragrostis_curvula_EJB05_28747:0.00332952,((Eragrostis_curvula_EJB05_53848:0.00350119,Eragrostis_curvula_EJB05_18424:5e-09)n29:0.00351582,Eragrostis_curvula_EJB05_55176:0.00287954)n28:0.00130943)n27:0.00248339)n26:0.00285902,(Eragrostis_curvula_EJB05_55042:0.0299546,Eragrostis_curvula_EJB05_56882:0.0731228)n30:0.012958)n25:0.000791771,Eragrostis_curvula_EJB05_01791:0.00437128)n24:0.00173504)n5:0.00407835,(Eragrostis_curvula_EJB05_43787:5e-09,Eragrostis_curvula_EJB05_43794:0.00482621)n31:0.0034718)n4:0.00381409)n3:0.00077686)n1:0.00337192)n0;
```
