## Supplementary Dataset S1 for "Gene turnover and contingency facilitated the repeated evolution of C_4_ photosynthesis in grasses": OG0017262_tree.txt

```
(Oryza_sativa_LOC_Os07g15250:0.0116881,(Oryza_sativa_LOC_Os11g29160:0.0369469,((((Oryza_sativa_LOC_Os09g17640:0.655487,(Oryza_sativa_LOC_Os08g30300:0.0562079,Oryza_sativa_LOC_Os09g20950:0.0409636)n6:0.148132)n5:0.0503699,(Oryza_sativa_LOC_Os12g12400:0.047288,Oryza_sativa_LOC_Os07g01360:0.035628)n7:0.0198634)n4:0.009684,(Oryza_sativa_LOC_Os04g46530:0.0808521,((Oryza_sativa_LOC_Os08g26170:0.0420469,(Oryza_sativa_LOC_Os12g31900:0.0620445,((Oryza_sativa_LOC_Os11g39460:0.103225,(Oryza_sativa_LOC_Os07g20360:0.232987,Oryza_sativa_LOC_Os10g02600:0.115088)n14:0.0455991)n13:0.0305523,(Oryza_sativa_LOC_Os02g29870:0.12569,(Oryza_sativa_LOC_Os01g63430:0.887824,(Oryza_sativa_LOC_Os12g30790:0.266331,(Oryza_sativa_ChrUn.fgenesh.gene.31:0.0204639,Oryza_sativa_ChrSy.fgenesh.gene.16:0.0227008)n18:0.0656905)n17:0.16618)n16:0.114857)n15:0.0300052)n12:0.0355639)n11:0.0228521)n10:0.00829706,(Oryza_sativa_LOC_Os04g10880:0.139997,(Oryza_sativa_LOC_Os02g53090:0.0447978,(Oryza_sativa_LOC_Os08g17690:0.0221289,Oryza_sativa_LOC_Os10g26960:0.0441606)n21:0.0109017)n20:0.00983004)n19:0.0138677)n9:0.00973912)n8:0.0282168)n3:0.0232154,((Oryza_sativa_LOC_Os01g29880:0.0174443,(Oryza_sativa_LOC_Os12g17424:0.0155194,(Oryza_sativa_LOC_Os01g23260:0.801205,Oryza_sativa_ChrSy.fgenesh.gene.15:6e-09)n25:0.0456903)n24:0.0103357)n23:0.00293038,(((Oryza_sativa_LOC_Os06g19830:0.103831,(Oryza_sativa_LOC_Os09g12490:0.140805,(Oryza_sativa_LOC_Os07g20300:0.10623,Oryza_sativa_LOC_Os04g31440:0.0306332)n30:0.00798906)n29:0.0242952)n28:0.0197507,(Oryza_sativa_LOC_Os02g29280:0.0947483,Oryza_sativa_LOC_Os04g17030:0.0285947)n31:0.0112573)n27:0.041525,Oryza_sativa_LOC_Os09g09720:0.0769136)n26:0.0083376)n22:0.00973186)n2:0.00961177)n1:0.0116881)n0;
```
