## Supplementary Dataset S1 for "Gene turnover and contingency facilitated the repeated evolution of C_4_ photosynthesis in grasses": OG0017263_tree.txt

```
(Panicum_virgatum_Pavir.6KG256600:0.00332051,((Panicum_virgatum_Pavir.2KG171400:0.00287194,((Panicum_virgatum_Pavir.5NG050700:0.00311835,Panicum_virgatum_Pavir.4NG256300:0.000847386)n4:5e-09,Panicum_virgatum_Pavir.1NG117500:0.00509722)n3:0.00253633)n2:5e-09,(((Panicum_virgatum_Pavir.2NG113200:0.00453631,Panicum_virgatum_Pavir.J255600:0.013028)n7:0.00131923,((Panicum_virgatum_Pavir.2KG220800:0.00428211,(Panicum_virgatum_Pavir.J255700:0.0114173,Panicum_virgatum_Pavir.2KG113700:0.0108453)n10:0.000830217)n9:0.000278749,(Panicum_virgatum_Pavir.6NG169300:0.00681723,(((Panicum_virgatum_Pavir.2KG031100:0.006902,Panicum_virgatum_Pavir.2KG030300:0.0193072)n14:0.00727371,(Panicum_virgatum_Pavir.2NG139100:0.00821798,(Panicum_virgatum_Pavir.6KG213200:0.0151379,Panicum_virgatum_Pavir.8NG214600:0.059053)n16:5e-09)n15:0.00153822)n13:0.00428626,Panicum_virgatum_Pavir.J613000:0.0161784)n12:0.00130607)n11:5e-09)n8:5e-09)n6:0.000527393,(Panicum_virgatum_Pavir.9NG201400:0.00576754,((((Panicum_virgatum_Pavir.8NG038600:0.0963453,(Panicum_virgatum_Pavir.8KG074400:0.0230499,(((Panicum_virgatum_Pavir.2KG231200:0.0147077,Panicum_virgatum_Pavir.2NG113100:0.110836)n25:0.016529,Panicum_virgatum_Pavir.2KG119600:0.0205509)n24:0.0243565,(Panicum_virgatum_Pavir.9KG090900:0.0546918,(Panicum_virgatum_Pavir.6NG079800:0.00977028,(Panicum_virgatum_Pavir.8NG088100:0.136582,Panicum_virgatum_Pavir.1NG117600:5e-09)n28:0.012082)n27:0.00186685)n26:0.00453438)n23:0.00176368)n22:0.0390882)n21:0.0857174,Panicum_virgatum_Pavir.1NG117800:0.672083)n20:0.0264297,(Panicum_virgatum_Pavir.2KG119700:0.124928,(Panicum_virgatum_Pavir.J612900:0.0742306,(Panicum_virgatum_Pavir.4KG237700:0.102265,Panicum_virgatum_Pavir.1NG117700:0.137402)n31:0.0148387)n30:0.11095)n29:0.0333186)n19:0.033602,Panicum_virgatum_Pavir.2KG231100:0.0161652)n18:0.00294924)n17:0.000463403)n5:0.00568349)n1:0.00332051)n0;
```
