## Supplementary Dataset S1 for "Gene turnover and contingency facilitated the repeated evolution of C_4_ photosynthesis in grasses": OG0017264_tree.txt

```
(Panicum_virgatum_Pavir.9NG330600:0.0197092,(Panicum_virgatum_Pavir.J600700:0.0265663,((Panicum_virgatum_Pavir.9NG828300:0.0330413,((Panicum_virgatum_Pavir.7KG194700:0,Panicum_virgatum_Pavir.1NG218800:0)n5:0.0255883,Panicum_virgatum_Pavir.6NG282600:0.0185377)n4:0.0147715)n3:0.00603194,(((Panicum_virgatum_Pavir.2NG640500:0.0106886,((Panicum_virgatum_Pavir.1NG277700:0.0365188,(Panicum_virgatum_Pavir.5NG177800:0.0410258,(Panicum_virgatum_Pavir.4NG274100:0.0351627,(Panicum_virgatum_Pavir.9NG540500:0.0291829,(Panicum_virgatum_Pavir.5NG570900:0.029802,Panicum_virgatum_Pavir.1NG425800:0.0205066)n14:0.0049647)n13:0.00252845)n12:0.00533798)n11:0.00228574)n10:0.00225317,(Panicum_virgatum_Pavir.5NG522200:0.0945554,(Panicum_virgatum_Pavir.4NG090500:0.0595795,((Panicum_virgatum_Pavir.1NG488200:0.119554,((Panicum_virgatum_Pavir.5NG181800:0.0889873,Panicum_virgatum_Pavir.8KG066700:0.0459775)n20:0.0339482,(Panicum_virgatum_Pavir.4KG406700:0.0936306,((Panicum_virgatum_Pavir.1KG154600:0.0606957,(Panicum_virgatum_Pavir.4KG147600:0.0796872,(Panicum_virgatum_Pavir.J366700:0.0607611,(Panicum_virgatum_Pavir.5NG166700:0.0380175,Panicum_virgatum_Pavir.3NG302400:0.0239098)n26:0.0042619)n25:0.00530049)n24:0.0162998)n23:0.0206741,(((Panicum_virgatum_Pavir.5KG102800:0.00886264,(Panicum_virgatum_Pavir.5KG101000:5e-09,Panicum_virgatum_Pavir.J289700:0.00701693)n30:0.00817992)n29:0.0121503,Panicum_virgatum_Pavir.8KG325400:0.0771451)n28:5e-09,Panicum_virgatum_Pavir.J289900:0.0104622)n27:0.0137906)n22:0.00442638)n21:0.0294742)n19:0.0225555)n18:0.065047,(Panicum_virgatum_Pavir.3NG152900:0.0656748,Panicum_virgatum_Pavir.7NG105300:0.0552569)n31:0.0156957)n17:0.0104549)n16:0.0184857)n15:0.00524056)n9:6e-09)n8:0.00628795,Panicum_virgatum_Pavir.9NG345200:0.0543127)n7:0.00380048,Panicum_virgatum_Pavir.J644300:0.0551248)n6:0.0030527)n2:0.0124264)n1:0.0197092)n0;
```
