## Supplementary Dataset S1 for "Gene turnover and contingency facilitated the repeated evolution of C_4_ photosynthesis in grasses": OG0017265_tree.txt

```
(Streptochaeta_angustifolia_strangu_030742:0.00460714,(Streptochaeta_angustifolia_strangu_022738:0.220883,(((((Streptochaeta_angustifolia_strangu_029153:0,Streptochaeta_angustifolia_strangu_005728:0)n6:5e-09,(((Streptochaeta_angustifolia_strangu_044546:0.109429,Streptochaeta_angustifolia_strangu_030504:0.10979)n9:0.212149,((Streptochaeta_angustifolia_strangu_018610:0.138438,(((Streptochaeta_angustifolia_strangu_005255:0.0626724,Streptochaeta_angustifolia_strangu_006160:0.318344)n14:0.258897,(Streptochaeta_angustifolia_strangu_018272:0.957241,Streptochaeta_angustifolia_strangu_025539:0.884951)n15:0.129112)n13:0.0284521,((Streptochaeta_angustifolia_strangu_022821:0.149285,Streptochaeta_angustifolia_strangu_020577:0.00655013)n17:0.0770801,(Streptochaeta_angustifolia_strangu_029400:0.0177298,(Streptochaeta_angustifolia_strangu_018938:0.0289895,(Streptochaeta_angustifolia_strangu_018937:0.300997,((Streptochaeta_angustifolia_strangu_044355:0.00763772,((Streptochaeta_angustifolia_strangu_022456:0.0186021,Streptochaeta_angustifolia_strangu_005253:0.0116921)n24:0.0032529,Streptochaeta_angustifolia_strangu_038685:0.175958)n23:0.0113983)n22:0.00748512,Streptochaeta_angustifolia_strangu_017456:0.0223113)n21:0.0267624)n20:0.0137406)n19:9e-09)n18:0.0782195)n16:0.155866)n12:0.122709)n11:0.0101788,Streptochaeta_angustifolia_strangu_018574:0.0129874)n10:0.0509153)n8:0.00439362,(Streptochaeta_angustifolia_strangu_006922:0.0220492,Streptochaeta_angustifolia_strangu_006892:0.0175326)n25:0.00869602)n7:9e-09)n5:9e-09,Streptochaeta_angustifolia_strangu_030117:0.0175409)n4:0.065776,(((Streptochaeta_angustifolia_strangu_004080:0.0455315,Streptochaeta_angustifolia_strangu_030876:0.155354)n28:0.306389,(Streptochaeta_angustifolia_strangu_033525:0.0856684,(Streptochaeta_angustifolia_strangu_024401:0.157926,Streptochaeta_angustifolia_strangu_029152:0.0657177)n30:0.121894)n29:0.0510237)n27:0.0946976,Streptochaeta_angustifolia_strangu_030004:5e-09)n26:0.0238736)n3:0.0201388,(Streptochaeta_angustifolia_strangu_041793:0.296654,Streptochaeta_angustifolia_strangu_044815:0.0332376)n31:0.00370806)n2:0.0146658)n1:0.00460714)n0;
```
