## Supplementary Dataset S1 for "Gene turnover and contingency facilitated the repeated evolution of C_4_ photosynthesis in grasses": OG0017266_tree.txt

```
(Streptochaeta_angustifolia_strangu_017186:0.00896471,(Streptochaeta_angustifolia_strangu_017181:0.00799236,(((Streptochaeta_angustifolia_strangu_018736:0.0339807,(Streptochaeta_angustifolia_strangu_018718:0.0159743,Streptochaeta_angustifolia_strangu_017196:0.0131519)n5:0.01223)n4:0.00310749,(Streptochaeta_angustifolia_strangu_018735:0.134041,(Streptochaeta_angustifolia_strangu_017182:0.113885,(Streptochaeta_angustifolia_strangu_018788:0.17763,((Streptochaeta_angustifolia_strangu_036762:0.186307,(Streptochaeta_angustifolia_strangu_004804:0.802881,(Streptochaeta_angustifolia_strangu_020282:0.0286123,(Streptochaeta_angustifolia_strangu_020280:0.00241421,Streptochaeta_angustifolia_strangu_020281:0.0639521)n13:0.0322005)n12:0.117758)n11:0.0624247)n10:0.0603315,((Streptochaeta_angustifolia_strangu_043684:0.0863132,(Streptochaeta_angustifolia_strangu_017180:0.0574238,((Streptochaeta_angustifolia_strangu_018714:0.060338,((Streptochaeta_angustifolia_strangu_018789:0.149587,Streptochaeta_angustifolia_strangu_017185:0.032972)n20:0.0104997,Streptochaeta_angustifolia_strangu_017190:0.0373293)n19:0.0253386)n18:0.0182216,Streptochaeta_angustifolia_strangu_018705:0.0770012)n17:0.01814)n16:0.0649009)n15:0.0914302,(Streptochaeta_angustifolia_strangu_017192:0.120916,(((Streptochaeta_angustifolia_strangu_017179:0.02386,(Streptochaeta_angustifolia_strangu_018715:0.0133968,(((Streptochaeta_angustifolia_strangu_017194:0.241616,(Streptochaeta_angustifolia_strangu_020290:0.0298701,Streptochaeta_angustifolia_strangu_018794:0.020442)n29:0.0451689)n28:0.0155261,Streptochaeta_angustifolia_strangu_018700:0.0480388)n27:0.0139577,Streptochaeta_angustifolia_strangu_018716:0.0166802)n26:0.0216163)n25:0.00244072)n24:0.0055406,Streptochaeta_angustifolia_strangu_017228:0.00424201)n23:0.0236707,Streptochaeta_angustifolia_strangu_017197:0.152897)n22:0.108756)n21:0.0171574)n14:0.00946997)n9:0.019028)n8:0.122811)n7:0.0375315)n6:0.0128992)n3:0.00426598,((Streptochaeta_angustifolia_strangu_017229:0.125101,Streptochaeta_angustifolia_strangu_022061:0.034849)n31:0.00148432,Streptochaeta_angustifolia_strangu_017231:5e-09)n30:0.00448389)n2:0.0173947)n1:0.00896471)n0;
```
