## Supplementary Dataset S1 for "Gene turnover and contingency facilitated the repeated evolution of C_4_ photosynthesis in grasses": OG0017267_tree.txt

```
(Tillandsia_fasciculata_H_Tillandsia_CM054930.1_001105.1:0.0285781,(Tillandsia_fasciculata_H_Tillandsia_CM054943.1_000394.1:0.058404,((Tillandsia_fasciculata_H_Tillandsia_CM054930.1_001108.1:0.125984,(Tillandsia_fasciculata_H_Tillandsia_CM054930.1_001107.1:0.00410592,Tillandsia_fasciculata_H_Tillandsia_CM054930.1_001098.1:0.0679835)n4:0.0251489)n3:0.0207687,(((Tillandsia_fasciculata_H_Tillandsia_CM054939.1_000091.1:0.197153,Tillandsia_fasciculata_H_Tillandsia_CM054937.1_000858.1:0.053777)n7:0.0183066,(((((Tillandsia_fasciculata_H_Tillandsia_CM054943.1_000396.1:0.0206711,(Tillandsia_fasciculata_H_Tillandsia_CM054930.1_001100.1:0.000272521,(Tillandsia_fasciculata_H_Tillandsia_CM054943.1_000391.1:0.000272955,(Tillandsia_fasciculata_H_Tillandsia_CM054930.1_001095.1:0.00411147,Tillandsia_fasciculata_H_Tillandsia_CM054943.1_000397.1:5e-09)n15:6e-09)n14:0.000273441)n13:0.0058032)n12:0.0209914,(Tillandsia_fasciculata_H_Tillandsia_CM054930.1_001088.1:0.0370269,Tillandsia_fasciculata_H_Tillandsia_CM054930.1_001089.1:0.0513655)n16:0.00805338)n11:0.0096044,Tillandsia_fasciculata_H_Tillandsia_CM054930.1_000207.1:0.0411648)n10:0.0124703,((Tillandsia_fasciculata_H_Tillandsia_CM054930.1_001094.1:0.00947698,Tillandsia_fasciculata_H_Tillandsia_CM054930.1_000213.1:0.0173475)n18:0.00100144,Tillandsia_fasciculata_H_Tillandsia_CM054930.1_000212.1:0.00363606)n17:0.0499426)n9:0.0365857,Tillandsia_fasciculata_H_Tillandsia_CM054930.1_001085.1:0.0705958)n8:0.012236)n6:0.0119531,((Tillandsia_fasciculata_H_Tillandsia_CM054930.1_001090.1:0.0574629,(((Tillandsia_fasciculata_H_Tillandsia_CM054943.1_000393.1:0.0379888,Tillandsia_fasciculata_H_Tillandsia_CM054930.1_001099.1:0.0455163)n23:0.00571999,Tillandsia_fasciculata_H_Tillandsia_CM054943.1_000398.1:0.149704)n22:0.012323,((Tillandsia_fasciculata_H_Tillandsia_CM054930.1_001106.1:0.0347088,Tillandsia_fasciculata_H_Tillandsia_CM054930.1_001111.1:0.0287705)n25:0.00662706,Tillandsia_fasciculata_H_Tillandsia_CM054943.1_000390.1:0.0885123)n24:0.0190574)n21:0.00555181)n20:0.0200464,((Tillandsia_fasciculata_H_Tillandsia_CM054930.1_000320.1:0.0342765,(Tillandsia_fasciculata_H_Tillandsia_CM054943.1_000388.1:0.0339671,((Tillandsia_fasciculata_H_Tillandsia_CM054943.1_000386.1:0.0289785,(Tillandsia_fasciculata_H_Tillandsia_CM054930.1_001092.1:0.0469745,Tillandsia_fasciculata_H_Tillandsia_CM054930.1_000318.1:0.0211237)n31:0.0221988)n30:0.00555037,Tillandsia_fasciculata_H_Tillandsia_CM054930.1_001102.1:0.0278495)n29:0.0123942)n28:0.014373)n27:0.0239994,Tillandsia_fasciculata_H_Tillandsia_CM054930.1_001109.1:0.0501959)n26:0.0204768)n19:0.0092645)n5:0.0165764)n2:0.0126864)n1:0.0285781)n0;
```
