## Supplementary Dataset S1 for "Gene turnover and contingency facilitated the repeated evolution of C_4_ photosynthesis in grasses": OG0017268_tree.txt

```
(Tillandsia_fasciculata_H_Tillandsia_CM054947.1_000477.1:0.00164225,(Tillandsia_fasciculata_H_Tillandsia_CM054936.1_000665.1:0.00162115,(Tillandsia_fasciculata_H_Tillandsia_CM054951.1_000057.1:0.013123,((Tillandsia_fasciculata_H_Tillandsia_CM054936.1_000774.1:0,Tillandsia_fasciculata_H_Tillandsia_CM054937.1_000902.1:0)n4:5e-09,(Tillandsia_fasciculata_H_Tillandsia_CM054949.1_000476.1:0.0111446,(((Tillandsia_fasciculata_H_Tillandsia_CM054942.1_000090.1:0.0506307,(Tillandsia_fasciculata_H_Tillandsia_CM054930.1_001070.1:0,Tillandsia_fasciculata_H_Tillandsia_CM054937.1_000197.1:0,Tillandsia_fasciculata_H_Tillandsia_CM054942.1_000296.1:0,Tillandsia_fasciculata_H_Tillandsia_CM054946.1_000835.1:0,Tillandsia_fasciculata_H_Tillandsia_JAQOTM010000099.1_000003.1:0)n9:0.0016269)n8:0.0214505,((Tillandsia_fasciculata_H_Tillandsia_CM054949.1_000600.1:0,Tillandsia_fasciculata_H_Tillandsia_CM054949.1_000172.1:0)n11:6e-09,(Tillandsia_fasciculata_H_Tillandsia_CM054942.1_000941.1:0.0395483,Tillandsia_fasciculata_H_Tillandsia_CM054944.1_000304.1:0.00334898)n12:0.00154884)n10:0.0165548)n7:0.012726,((Tillandsia_fasciculata_H_Tillandsia_CM054951.1_000160.1:5e-09,(Tillandsia_fasciculata_H_Tillandsia_CM054943.1_000481.1:0.0137296,(((Tillandsia_fasciculata_H_Tillandsia_CM054944.1_000303.1:0.00164021,(Tillandsia_fasciculata_H_Tillandsia_CM054949.1_000599.1:5e-09,Tillandsia_fasciculata_H_Tillandsia_CM054949.1_000171.1:5e-09)n19:6e-09)n18:0.00956194,(((Tillandsia_fasciculata_H_Tillandsia_CM054930.1_001069.1:0,Tillandsia_fasciculata_H_Tillandsia_CM054937.1_000196.1:0,Tillandsia_fasciculata_H_Tillandsia_CM054942.1_000295.1:0,Tillandsia_fasciculata_H_Tillandsia_JAQOTM010000099.1_000002.1:0)n22:5e-09,Tillandsia_fasciculata_H_Tillandsia_CM054946.1_000834.1:0.00220308)n21:0.0209724,(Tillandsia_fasciculata_H_Tillandsia_CM054936.1_000773.1:5e-09,((Tillandsia_fasciculata_H_Tillandsia_CM054936.1_000664.1:0,Tillandsia_fasciculata_H_Tillandsia_CM054937.1_000901.1:0)n25:5e-09,Tillandsia_fasciculata_H_Tillandsia_CM054947.1_000476.1:0.0109431)n24:0.0016139)n23:0.00183509)n20:0.00163489)n17:0.0117885,Tillandsia_fasciculata_H_Tillandsia_CM054930.1_001024.1:0.00357967)n16:0.0127431)n15:0.220225)n14:0.0438584,(Tillandsia_fasciculata_H_Tillandsia_CM054930.1_001025.1:0.00623532,Tillandsia_fasciculata_H_Tillandsia_CM054952.1_000711.1:0.0159185)n26:0.00465884)n13:0.0126751)n6:0.0152959)n5:0.00898977)n3:0.00486893)n2:6e-09)n1:0.00164225)n0;
```
