## Supplementary Dataset S1 for "Gene turnover and contingency facilitated the repeated evolution of C_4_ photosynthesis in grasses": OG0017269_tree.txt

```
(Urochloa_fusta_Urofu.7G012800:0.00226636,((Urochloa_fusta_Urofu.2G256800:0.00379507,Urochloa_fusta_Urofu.8G053200:0.00406695)n2:6e-09,((Urochloa_fusta_Urofu.8G190600:0.00717362,((Urochloa_fusta_Urofu.1G166300:0.00573184,(Urochloa_fusta_Urofu.1G154500:0.00308427,(Urochloa_fusta_Urofu.6G067000:0.118273,Urochloa_fusta_Urofu.2G000100:0.00919671)n8:0.0333345)n7:0.00296395)n6:0.0069446,Urochloa_fusta_Urofu.5G326100:0.00390709)n5:0.000343027)n4:5e-09,((Urochloa_fusta_Urofu.6G078200:0.0119611,(Urochloa_fusta_Urofu.8G095900:0.00468623,(Urochloa_fusta_Urofu.2G107100:0.00709938,((Urochloa_fusta_Urofu.6G207700:0.405783,Urochloa_fusta_Urofu.3G336000:0.210625)n14:0.0366018,((Urochloa_fusta_Urofu.3G409400:0.00931282,(((Urochloa_fusta_Urofu.8G075600:0.0179906,((Urochloa_fusta_Urofu.4G160100:0.0201061,(Urochloa_fusta_Urofu.7G083200:0.0213516,((Urochloa_fusta_Urofu.4G129400:0.0555246,(Urochloa_fusta_Urofu.6G043800:0.0325425,(Urochloa_fusta_Urofu.2G150000:0.0339462,((Urochloa_fusta_Urofu.5G287300:0.0397547,(Urochloa_fusta_Urofu.8G124800:0.0719059,Urochloa_fusta_Urofu.8G070000:0.0476072)n29:0.00527072)n28:0.000743554,Urochloa_fusta_Urofu.3G123900:0.0313711)n27:0.0135192)n26:0.00681071)n25:0.00196115)n24:0.016748,Urochloa_fusta_Urofu.4G178200:0.0301055)n23:0.00610895)n22:0.0112841)n21:0.00277504,(Urochloa_fusta_Urofu.6G106500:0.0141381,Urochloa_fusta_Urofu.2G105300:0.00935367)n30:0.00376455)n20:0.00345019)n19:0.00190481,(Urochloa_fusta_Urofu.4G132200:0.0140596,Urochloa_fusta_Urofu.3G359600:0.00838026)n31:0.00525232)n18:0.00132242,Urochloa_fusta_Urofu.3G366300:0.0139141)n17:0.00224954)n16:0.0108564,Urochloa_fusta_Urofu.5G312100:0.063043)n15:0.00422386)n13:0.00289377)n12:0.00139875)n11:0.000753986)n10:0.00129871,Urochloa_fusta_Urofu.2G349200:0.0049885)n9:0.00239567)n3:0.00112003)n1:0.00226636)n0;
```
