## Supplementary Dataset S1 for "Gene turnover and contingency facilitated the repeated evolution of C_4_ photosynthesis in grasses": OG0017270_tree.txt

```
(((Leersia_perrieri_LPERR02G00990:0.0704198,Oryza_sativa_LOC_Os02g02450:0.0573509)n2:0.120415,((Olyra_latifolia_Ola031012:0.110362,(Brachypodium_distachyon_BRADI_3g01497v3:0.154334,(Hordeum_spontaneum_WB01_000729_0162701:0.00334654,Hordeum_vulgareMorex_HORVU.MOREX.r3.6HG0545660:0.00612963)n6:0.158295)n5:0.0704545)n4:0.0392709,(Ampelocalamus_luodianensis_Alu02Dg26510.2:0.0432531,Dendrocalamus_sinicus_Dendrocalamus_sinicus_Dsi02B_705264_712945_Dsi02Bg00530.1_1_CDS_4147714807_13607:0.0601734)n7:0.0389043)n3:0.0244838)n1:0.0367711,((Aristida_adscensionis_H_Aadptg000061l000188.1:0.108064,Stipagrostis_hirtigluma_H_Shi_ptg000043l_000816.1:0.082458)n9:0.0439682,((Chasmanthium_laxum_Chala.11G122400:0.0589614,(Phragmites_australis_Phragmites_australis_PaChr15_2122690_2125152_evm.model.PaChr15.136_1_CDS_4362395815_32918:0.385274,((((Echinocloa_haploclada_eh_chr7.91:0.0775145,(Panicum_hallii_Pahal.1G011600:0.031856,(Panicum_virgatum_Pavir.1NG010900:0.0243943,Panicum_virgatum_Pavir.1KG020500:0.0358958)n18:0.0129855)n17:0.0474806)n16:0.0160796,((Digitaria_radicosa_Dra01G0009600:0.0530363,(Digitaria_exilis_H_Dex1A-000063.1:0.0102921,Digitaria_exilis_H_Dex1B-000060.1:0.0109614)n21:0.031804)n20:0.0427126,(Urochloa_fusta_Urofu.1G009900:0.068121,(Cenchrus_americanus_H_CamCM007983.2002702.1:0.130769,Setaria_viridis_SEVIR_1G117100v2:0.0312296)n23:0.0319613)n22:0.0184182)n19:0.0103724)n15:0.00607398,(Dichantelium_oligosantes_H_DolKV777033.1000009.1:0.0635245,(ASEM_AUS1_H_AUS1CM014270.1000054.1:0.00709782,ASEM_RSA5_H_RSA5chrom1000063.1:0.00725087)n25:0.0671804)n24:0.0109616)n14:0.0333456,(Sorghum_bicolor_SORBI_3004G011800:0.17283,(Zea_mays_Zm00001eb209540:0.544347,Zea_mays_Zm00001eb209530:0.128264)n27:0.0142516)n26:0.0339789)n13:0.037568)n12:0.0193609)n11:0.0251562,((Eleusine_coracana_ELECO.r07.2AG0099250:0.0113753,Eleusine_coracana_ELECO.r07.2BG0152680:0.0105134)n29:0.150698,(Eragrostis_curvula_EJB05_22087:0.290979,Eragrostis_curvula_EJB05_25484:0.0916409)n30:0.0101823)n28:0.0692858)n10:0.0149344)n8:0.0367711)n0;
```
