## Supplementary Dataset S1 for "Gene turnover and contingency facilitated the repeated evolution of C_4_ photosynthesis in grasses": OG0017271_tree.txt

```
((Ampelocalamus_luodianensis_Alu01Cg25600.2:0.214548,Ampelocalamus_luodianensis_Alu02Cg02170.1:0.0381176)n1:0.0733314,(((Phragmites_australis_Phragmites_australis_PaChr5_1307636_1308397_evm.model.PaChr5.131_1_CDS_4362459797_11275:0.080052,Phragmites_australis_Phragmites_australis_PaChr6_1194742_1195503_evm.model.PaChr6.132_1_CDS_4362467032_38210:0.0897734)n4:0.0373103,((Stipagrostis_hirtigluma_H_Shi_ptg000043l_000346.1:0.0860759,(Stipagrostis_hirtigluma_H_Shi_ptg000043l_000255.1:0.0363822,(Stipagrostis_hirtigluma_H_Shi_ptg000043l_000256.1:0.0401599,Stipagrostis_hirtigluma_H_Shi_ptg000043l_000257.1:0.0312677)n8:0.016859)n7:0.0604588)n6:0.0232227,Aristida_adscensionis_H_Aadptg000061l000002.1:0.237674)n5:0.0290004)n3:0.0241129,(Chasmanthium_laxum_Chala.11G131500:0.0989448,(Panicum_virgatum_Pavir.1NG043000:0.791599,((Echinocloa_haploclada_eh_chr7.183:0.0871217,Dichantelium_oligosantes_H_DolKV779629.1000002.1:0.0907868)n12:0.0181162,((Digitaria_radicosa_Dra07G0133100:0.101248,(((Urochloa_fusta_Urofu.1G021800:0.0788751,Cenchrus_americanus_H_CamCM007983.2002751.1:0.106239)n17:0.0332566,((ASEM_AUS1_H_AUS1CM014270.1004412.1:0.0260123,ASEM_RSA5_H_RSA5chrom1004205.1:0.00936215)n19:0.0598237,((Digitaria_exilis_H_Dex1A-000128.1:0.0397094,(Digitaria_exilis_H_Dex1B-000128.1:0.0290104,Digitaria_exilis_H_Dex1B-003420.1:0.0258576)n22:0.00976645)n21:0.0717374,Digitaria_exilis_H_Dex1A-003492.1:0.156531)n20:0.0173923)n18:0.0274565)n16:0.0119652,(Digitaria_exilis_H_Dex7A-000787.1:0.0323746,Digitaria_exilis_H_Dex7B-000812.1:0.034219)n23:0.0546958)n15:0.00607732)n14:0.0440831,(((Panicum_virgatum_Pavir.1KG029300:0.0244235,(((Panicum_virgatum_Pavir.1NG352700:0.00749509,Panicum_virgatum_Pavir.1KG505000:0.295314)n29:0.0070464,Panicum_virgatum_Pavir.2NG625000:0.0140979)n28:0.0016951,Panicum_virgatum_Pavir.1KG117100:0.024384)n27:0.0137201)n26:0.0106231,Panicum_virgatum_Pavir.1NG043100:0.0891166)n25:0.0127727,(Panicum_hallii_Pahal.7G223300:0.0522317,Panicum_hallii_Pahal.1G020200:0.0191416)n30:0.00212684)n24:0.00674499)n13:0.00938354)n11:0.0615313)n10:0.00683681)n9:0.0349027)n2:0.053131)n0;
```
