## Supplementary Dataset S1 for "Gene turnover and contingency facilitated the repeated evolution of C_4_ photosynthesis in grasses": OG0017272_tree.txt

```
((Streptochaeta_angustifolia_strangu_024719:0.122326,((Pharus_latifolius_Phala.02G051700.8:5e-09,Pharus_latifolius_Phala.02G051700.7:5e-09)n3:0.00573134,(Pharus_latifolius_Phala.02G051700.3:5e-09,((Pharus_latifolius_Phala.02G051700.2:0,Pharus_latifolius_Phala.02G051700.5:0,Pharus_latifolius_Phala.02G051700.6:0)n6:5e-09,(Pharus_latifolius_Phala.02G051700.10:5e-09,(Pharus_latifolius_Phala.02G051700.9:5e-09,(Pharus_latifolius_Phala.02G051700:0,Pharus_latifolius_Phala.02G051700.4:0)n9:5e-09)n8:6e-09)n7:5e-09)n5:5e-09)n4:0.00103308)n2:0.0918405)n1:0.0295141,(((Zizania_latifolia_GWHTBFHI025315:0.0572896,(Leersia_perrieri_LPERR02G05140:0.0531164,Oryza_sativa_LOC_Os02g08140:0.0379848)n13:0.0308961)n12:0.0613762,((Ampelocalamus_luodianensis_Alu02Cg04920.1:0.0381622,Dendrocalamus_sinicus_Dendrocalamus_sinicus_Dsi02A_3917615_3927018_Dsi02Ag02910.1_-1_CDS_4147708711_50171:0.0402862)n15:0.0172112,(Olyra_latifolia_scaffold77_1562991_1565625_+:0.104293,(Brachypodium_distachyon_BRADI_3g05790v3:0.0870406,(Hordeum_spontaneum_WB01_002066_0989784:0.00171072,Hordeum_vulgareMorex_HORVU.MOREX.r3.6HG0569870:0.000851575)n18:0.0877493)n17:0.0467956)n16:0.0120406)n14:0.00931261)n11:0.0216045,(((Aristida_adscensionis_H_Aadptg000021l000325.1:0.0667518,Stipagrostis_hirtigluma_H_Shi_ptg000043l_000180.1:0.0717705)n21:0.0307691,(Chasmanthium_laxum_Chala.11G168700:0.0762274,((Urochloa_fusta_Urofu.1G060000:0.0406279,(Panicum_virgatum_Pavir.1NG073100:0.165342,Setaria_viridis_SEVIR_1G064500v2:0.0352857)n25:0.00486795)n24:0.0109753,(Dichantelium_oligosantes_H_DolKV773521.1000001.1:0.0494599,(ASEM_AUS1_H_AUS1CM014270.1004190.1:0.0188136,ASEM_RSA5_H_RSA5chrom1000388.1:0.0256912)n27:0.0241554)n26:0.0114351)n23:0.0487826)n22:0.0162425)n20:0.00750826,(Eragrostis_curvula_EJB05_24589:0.150381,(Phragmites_australis_Phragmites_australis_PaChr5_3949497_3953577_evm.model.PaChr5.350_1_CDS_4362462397_338:0.0629599,Phragmites_australis_Phragmites_australis_PaChr6_3789660_3790508_evm.model.PaChr6.380_1_CDS_4362469906_15100:0.10293)n29:0.0114367)n28:0.0213238)n19:0.0347701)n10:0.0295141)n0;
```
