## Supplementary Dataset S1 for "Gene turnover and contingency facilitated the repeated evolution of C_4_ photosynthesis in grasses": OG0017273_tree.txt

```
(Stipagrostis_hirtigluma_H_Shi_ptg000050l_002096.1:0.0320979,(((Digitaria_exilis_H_Dex2B-000864.1:0.123431,(ASEM_AUS1_H_AUS1CM014278.1002354.1:0.0089869,ASEM_AUS1_H_AUS1CM014278.1003088.1:0.00735828)n4:0.0696205)n3:0.0196706,((Eragrostis_curvula_EJB05_25142:0.0346166,Eragrostis_curvula_EJB05_22668:0.0266064)n6:0.0399964,((ASEM_RSA5_H_RSA5chrom5002503.1:0.00177122,ASEM_RSA5_H_RSA5chrom7002887.1:0.00677842)n8:0.0341476,(Digitaria_radicosa_Dra05G0195200:0.104703,Digitaria_radicosa_Dra08G0132100:0.0775392)n9:0.00861547)n7:0.0494269)n5:0.0209371)n2:0.0185042,(((Panicum_hallii_Pahal.4G045800:0.859001,(Panicum_virgatum_Pavir.9KG279100:0.682981,(ASEM_RSA5_H_RSA5chrom2005070.1:0.0227735,(((ASEM_RSA5_H_RSA5chrom3004077.1:0.00557404,(ASEM_AUS1_H_AUS1CM014278.1001895.1:0.0033808,ASEM_AUS1_H_AUS1CM014270.1004165.1:0.0112726)n18:0.00760683)n17:0.00158009,((ASEM_RSA5_H_RSA5chrom2000965.1:0.00236523,ASEM_RSA5_H_RSA5chrom6001741.1:0.00455173)n20:5e-09,ASEM_AUS1_H_AUS1CM014274.1001338.1:0.010027)n19:0.00111411)n16:0.0070676,((((ASEM_AUS1_H_AUS1CM014273.1000311.1:0.00239704,ASEM_AUS1_H_AUS1CM014270.1002047.1:0.00145708)n24:0.0133181,ASEM_AUS1_H_AUS1CM014270.1002983.1:0.0168367)n23:0.00184878,((ASEM_AUS1_H_AUS1CM014275.1001616.1:0.00771867,ASEM_AUS1_H_AUS1CM014271.1001568.1:0.00776306)n26:0.0150876,ASEM_AUS1_H_AUS1CM014278.1000817.1:0.0164902)n25:0.00180674)n22:0.00178729,ASEM_AUS1_H_AUS1CM014271.1003392.1:0.0257558)n21:0.00257558)n15:0.000257558)n14:2.86175e-05)n13:0.0118895)n12:0.0107305,((ASEM_AUS1_H_AUS1CM014273.1001497.1:0.00459921,ASEM_RSA5_H_RSA5chrom4001499.1:5e-09)n28:0.0202371,(Panicum_virgatum_Pavir.6NG155700:0.092556,(Cenchrus_americanus_H_CamLKME02035743.1000001.1:0.147747,Dichantelium_oligosantes_H_DolKV774999.1000005.1:0.168063)n30:0.0259365)n29:0.0165644)n27:0.00184049)n11:0.018731,Eragrostis_curvula_EJB05_17240:0.0517374)n10:0.0057486)n1:0.0320979)n0;
```
