## Supplementary Dataset S1 for "Gene turnover and contingency facilitated the repeated evolution of C_4_ photosynthesis in grasses": OG0017274_tree.txt

```
(Pharus_latifolius_Phala.02G055700:0.187787,(Brachypodium_distachyon_BRADI_3g06130v3:0.322177,((Olyra_latifolia_Ola036033:0.128616,((Ampelocalamus_luodianensis_Alu02Cg05240.2:0.0311065,(Dendrocalamus_sinicus_Dendrocalamus_sinicus_Dsi02C_15975779_15976480_Dsi02Cg04400.1_1_CDS_4147722463_2377:0.0117875,Dendrocalamus_sinicus_Dendrocalamus_sinicus_DsiCtg00499_259103_259675_DsiCtg00499g00150.1_1_CDS_4147853047_54588:0.0114097)n6:0.0401903)n5:0.0499298,(Ampelocalamus_luodianensis_Alu02Dg22910.1:0.0855978,Dendrocalamus_sinicus_Dendrocalamus_sinicus_Dsi02A_4266210_4266752_Dsi02Ag03160.1_-1_CDS_4147708786_35533:0.123789)n7:0.0342358)n4:0.0712652)n3:0.0585226,(((Leersia_perrieri_LPERR02G05470:0.285599,Oryza_sativa_LOC_Os02g08510:0.17153)n10:0.0773881,(Zizania_latifolia_GWHTBFHI001240:0.642431,Zizania_latifolia_GWHTBFHI025341:0.243293)n11:0.0270326)n9:0.10508,((Chasmanthium_laxum_Chala.11G172600:0.146624,((Sorghum_bicolor_SORBI_3004G066700:0.150265,Zea_mays_Zm00001eb234180:0.0988652)n15:0.0557192,(((Digitaria_radicosa_Dra01G0052900:0.0961991,(Digitaria_exilis_H_Dex1A-003265.1:0.0660225,Digitaria_exilis_H_Dex1B-003210.1:0.0535182)n19:0.0558604)n18:0.0925829,(Panicum_hallii_Pahal.1G063000:0.0294023,(Panicum_virgatum_Pavir.1NG079700:0.0578874,(Panicum_virgatum_Pavir.1KG088200:0,Panicum_virgatum_Pavir.1KG089700:0)n22:0.0422365)n21:0.0100609)n20:0.0290498)n17:0.0212833,(Setaria_viridis_SEVIR_1G060400v2:0.113393,((Echinocloa_haploclada_eh_chr7.609:0.104409,Urochloa_fusta_Urofu.1G064600:0.102509)n25:0.0252331,(Dichantelium_oligosantes_H_DolKV776499.1000003.1:0.0659039,(ASEM_AUS1_H_AUS1CM014270.1004154.1:0.0320064,ASEM_RSA5_H_RSA5chrom1003939.1:0.0443258)n27:0.0434897)n26:0.0162223)n24:0.0195553)n23:0.00708811)n16:0.0532663)n14:0.0335686)n13:0.0736811,((Aristida_adscensionis_H_Aadptg000021l000312.1:0.114587,Stipagrostis_hirtigluma_H_Shi_ptg000043l_000167.1:0.137756)n29:0.0932736,(Phragmites_australis_Phragmites_australis_PaChr5_4499121_4499642_evm.model.PaChr5.386_1_CDS_4362462475_33138:0.198751,Phragmites_australis_Phragmites_australis_PaChr6_4213514_4214029_evm.model.PaChr6.407_1_CDS_4362469966_40338:0.210508)n30:0.0233897)n28:0.0262933)n12:0.0517606)n8:0.0466078)n2:0.0694794)n1:0.187787)n0;
```
