## Supplementary Dataset S1 for "Gene turnover and contingency facilitated the repeated evolution of C_4_ photosynthesis in grasses": OG0017275_tree.txt

```
(ASEM_AUS1_H_AUS1CM014273.1001694.1:0.00151533,(ASEM_AUS1_H_AUS1CM014272.1002256.1:0.0400965,(ASEM_AUS1_H_AUS1CM014272.1001873.1:5e-09,((ASEM_AUS1_H_AUS1CM014274.1002274.1:5e-09,(ASEM_AUS1_H_AUS1CM014271.1001009.1:0.0194244,ASEM_AUS1_H_AUS1CM014271.1001010.1:5e-09)n5:5e-09)n4:0.011542,(((ASEM_AUS1_H_AUS1CM014272.1000310.1:0,ASEM_AUS1_H_AUS1CM014278.1000172.1:0)n8:5e-09,(ASEM_AUS1_H_AUS1CM014272.1004698.1:0.00507248,(((((ASEM_AUS1_H_AUS1CM014278.1005157.1:0.0158231,ASEM_AUS1_H_AUS1CM014278.1002797.1:5e-09)n14:5e-09,((((ASEM_AUS1_H_AUS1CM014277.1003186.1:0.672446,(ASEM_AUS1_H_AUS1CM014272.1003722.1:0.574029,(ASEM_AUS1_H_AUS1CM014272.1004082.1:0.826025,(((ASEM_AUS1_H_AUS1CM014278.1004325.1:0.0196913,ASEM_AUS1_H_AUS1CM014272.1000311.1:0.0183951)n23:0.0895553,ASEM_AUS1_H_AUS1CM014271.1001011.1:0.0963535)n22:0.0171347,ASEM_AUS1_H_AUS1CM014270.1000374.1:6e-09)n21:0.448732)n20:0.174227)n19:0.172435)n18:0.182484,(ASEM_AUS1_H_AUS1CM014272.1004984.1:0.197987,(ASEM_AUS1_H_AUS1CM014271.1002765.1:0.0975664,(ASEM_AUS1_H_AUS1CM014274.1002059.1:0.233908,ASEM_AUS1_H_AUS1CM014277.1003187.1:0.0257041)n26:0.0474525)n25:0.351259)n24:0.168479)n17:0.0639362,ASEM_AUS1_H_AUS1CM014270.1003463.1:0.139425)n16:0.0695962,ASEM_AUS1_H_AUS1CM014278.1004132.1:5e-09)n15:0.0152931)n13:9e-09,ASEM_AUS1_H_AUS1CM014276.1000877.1:5e-09)n12:0.013996,(ASEM_AUS1_H_AUS1CM014271.1000346.1:0.187863,ASEM_AUS1_H_AUS1CM014271.1003828.1:0.0166776)n27:0.062644)n11:0.133869,(ASEM_AUS1_H_AUS1CM014276.1003373.1:5e-09,(ASEM_AUS1_H_AUS1CM014272.1001096.1:0.00465146,(ASEM_AUS1_H_AUS1CM014272.1000968.1:0.00935358,ASEM_AUS1_H_AUS1CM014275.1001805.1:0.108341)n30:6e-09)n29:5e-09)n28:0.0793658)n10:0.132585)n9:0.0219964)n7:7e-09,ASEM_AUS1_H_AUS1CM014275.1001996.1:0.0047582)n6:0.00188321)n3:5e-09)n2:5e-09)n1:0.00151533)n0;
```
