## Supplementary Dataset S1 for "Gene turnover and contingency facilitated the repeated evolution of C_4_ photosynthesis in grasses": OG0017276_tree.txt

```
(Pharus_latifolius_Phala.02G062100:0.148484,(((Ampelocalamus_luodianensis_Alu02Cg05770.2:0.031096,Dendrocalamus_sinicus_Dendrocalamus_sinicus_Dsi02A_4881486_4881902_Dsi02Ag03560.1_-1_CDS_4147708906_46230:0.0857659)n3:0.0054627,(Dendrocalamus_sinicus_Dendrocalamus_sinicus_Dsi02C_15614719_15615144_Dsi02Cg04190.1_1_CDS_4147722400_23760:0.066543,(Olyra_latifolia_Ola035965:0.082531,Ampelocalamus_luodianensis_Alu02Dg22420.1:0.0759296)n5:0.0184983)n4:0.00205537)n2:0.0259673,(((Hordeum_spontaneum_WB01_002773_0354116:0.0182232,Hordeum_vulgareMorex_HORVU.MOREX.r3.6HG0574650:0.0217226)n8:0.193815,(Brachypodium_distachyon_BRADI_3g06687v3:0.237414,((Zizania_latifolia_GWHTBFHI020626:0.0496819,Zizania_latifolia_GWHTBFHI025378:0.0683961)n11:0.0767448,(Leersia_perrieri_LPERR02G06060:0.156103,Oryza_sativa_LOC_Os02g09850:0.121882)n12:0.0475701)n10:0.0875684)n9:0.0323609)n7:0.0431186,((Aristida_adscensionis_H_Aadptg000021l000262.1:0.154735,Stipagrostis_hirtigluma_H_Shi_ptg000043l_000129.1:0.136343)n14:0.0352635,((Phragmites_australis_Phragmites_australis_PaChr6_4755280_4755726_evm.model.PaChr6.456_1_CDS_4362470074_782:0.144946,Phragmites_australis_Phragmites_australis_PaChr5_5018796_5019215_evm.model.PaChr5.421_1_CDS_4362462555_24319:0.0830646)n16:0.0199377,(Eleusine_coracana_ELECO.r07.2AG0104590:0.141539,(Chasmanthium_laxum_Chala.11G180000:0.098322,((ASEM_AUS1_H_AUS1CM014270.1004092.1:0.072686,Dichantelium_oligosantes_H_DolKV783132.1000004.1:0.080792)n20:0.0436344,((Sorghum_bicolor_SORBI_3004G075000:0.0903147,Zea_mays_Zm00001eb235070:0.0932392)n22:0.0798109,((Panicum_hallii_Pahal.1G068900:0.022661,(Panicum_virgatum_Pavir.1KG098400:0.102567,Panicum_virgatum_Pavir.1NG084200:0.0352346)n25:0.0159881)n24:0.0154927,((Setaria_viridis_SEVIR_1G053600v2:0.061342,(Urochloa_fusta_Urofu.1G072700:0.0609171,Cenchrus_americanus_H_CamCM007983.2002229.1:0.147935)n28:0.0187219)n27:0.0164598,(Digitaria_radicosa_Dra01G0058900:0.0625243,(Digitaria_exilis_H_Dex1A-003225.1:0.020061,Digitaria_exilis_H_Dex1B-003161.1:0.00774337)n30:0.0741425)n29:0.0866718)n26:0.0288272)n23:0.0232697)n21:0.0276157)n19:0.03469)n18:0.0280136)n17:0.0186756)n15:0.0383864)n13:0.0760646)n6:0.058196)n1:0.148484)n0;
```
