## Supplementary Dataset S1 for "Gene turnover and contingency facilitated the repeated evolution of C_4_ photosynthesis in grasses": OG0017277_tree.txt

```
(Pharus_latifolius_Phala.04G034800:0.237789,(((Brachypodium_distachyon_BRADI_3g09423v3:0.625045,Panicum_hallii_Pahal.1G107200:0.581933)n3:0.17931,(((((Ampelocalamus_luodianensis_Alu02Cg08590.1:0.0921787,Dendrocalamus_sinicus_Dendrocalamus_sinicus_Dsi02C_10607241_10609442_Dsi02Cg02170.1_1_CDS_4147721794_23758:0.111343)n8:0.0217974,(Ampelocalamus_luodianensis_Alu02Dg19680.2:0.0625641,(Dendrocalamus_sinicus_Dendrocalamus_sinicus_Dsi02A_9553854_9555685_Dsi02Ag05710.1_-1_CDS_4147709551_11339:0.0604203,Dendrocalamus_sinicus_Dendrocalamus_sinicus_Dsi02A_9625325_9625789_Dsi02Ag05760.1_-1_CDS_4147709566_19779:0.00505135)n10:0.0462589)n9:0.00513987)n7:0.0361275,Olyra_latifolia_Ola032165:0.106818)n6:0.087152,(Zizania_latifolia_GWHTBFHI020861:0.137815,(Leersia_perrieri_LPERR02G08930:0.0983162,Oryza_sativa_LOC_Os02g15110:0.0885744)n12:0.0406796)n11:0.0711762)n5:0.0298488,(((Eleusine_coracana_ELECO.r07.2BG0161500:0.205134,(Chasmanthium_laxum_Chala.11G214300:0.096301,(Phragmites_australis_Phragmites_australis_PaChr6_8666782_8667276_evm.model.PaChr6.668_1_CDS_4362470544_28545:0.150075,Phragmites_australis_Phragmites_australis_PaChr5_9997795_9998283_evm.model.PaChr5.651_1_CDS_4362463065_26422:0.074181)n17:0.00824233)n16:0.0178342)n15:0.0252206,(Aristida_adscensionis_H_Aadptg000021l000060.1:0.110336,Stipagrostis_hirtigluma_H_Shi_ptg000043l_000705.1:0.151768)n18:0.0591321)n14:0.0194934,((ASEM_AUS1_H_AUS1CM014270.1003866.1:0.033402,(Sorghum_bicolor_SORBI_3004G110300:0.0719525,(Zea_mays_Zm00001eb238400:0.090736,Zea_mays_Zm00001eb204430:0.0819746)n22:0.00910829)n21:0.0262235)n20:0.00531936,(((Setaria_viridis_SEVIR_1G016900v2:0.0396394,(Digitaria_radicosa_Dra01G0089200:0.0519342,(Digitaria_exilis_H_Dex1A-003013.1:0.0115511,Digitaria_exilis_H_Dex1B-002967.1:0.00578221)n27:0.0490272)n26:0.0361156)n25:0.0223136,Urochloa_fusta_Urofu.1G113800:0.0920935)n24:0.00362418,(Dichantelium_oligosantes_H_DolKV784018.1000002.1:0.0697852,(Panicum_virgatum_Pavir.1NG136400:0.0521737,Panicum_virgatum_Pavir.1KG159800:0.057177)n29:0.0370575)n28:0.00979906)n23:0.00861624)n19:0.0488852)n13:0.044149)n4:0.064053)n2:0.0734505,(Brachypodium_distachyon_BRADI_1g55913v3:0.61435,Eleusine_coracana_ELECO.r07.2AG0107800:0.362492)n30:0.0402769)n1:0.237789)n0;
```
