## Supplementary Dataset S1 for "Gene turnover and contingency facilitated the repeated evolution of C_4_ photosynthesis in grasses": OG0017278_tree.txt

```
(((Zizania_latifolia_GWHTBFHI025728:0.10542,(Leersia_perrieri_LPERR02G11900:0.0938309,Oryza_sativa_LOC_Os02g22070:0.0674862)n3:0.0566891)n2:0.0708818,((Brachypodium_distachyon_BRADI_3g10760v3:0.136018,(Hordeum_spontaneum_WB01_000247_0312490:0.00397774,Hordeum_vulgareMorex_HORVU.MOREX.r3.7HG0674840:0.00399886)n6:0.15197)n5:0.0629335,(Ampelocalamus_luodianensis_Alu01Dg03620.1:0.476521,Ampelocalamus_luodianensis_Alu02Dg17720.1:0.07286)n7:0.0901749)n4:0.0218617)n1:0.0371172,(((Eragrostis_curvula_EJB05_23987:0.0737348,(Eleusine_coracana_ELECO.r07.2AG0111590:0.0250738,Eleusine_coracana_ELECO.r07.2BG0165050:0.03142)n11:0.0572895)n10:0.0484119,(Aristida_adscensionis_H_Aadptg000031l000074.1:0.11716,Stipagrostis_hirtigluma_H_Shi_ptg000038l_001141.1:0.0814601)n12:0.0490254)n9:0.0196394,(Phragmites_australis_Phragmites_australis_PaChr6_16397033_16407984_evm.model.PaChr6.874_1_CDS_4362471002_8785:0.0847626,((Chasmanthium_laxum_Chala.11G097600:0.00537645,(Chasmanthium_laxum_Chala.11G187500:0.00722245,Chasmanthium_laxum_Chala.03G297100:5e-09)n16:0.00923204)n15:0.0596514,((Sorghum_bicolor_SORBI_3004G066300:0.0446846,Zea_mays_Zm00001eb234150:0.0602086)n18:0.0826983,(Dichantelium_oligosantes_H_DolKV778914.1000001.1:0.0450169,((Cenchrus_americanus_H_CamCM007983.2001871.1:0.0743211,Setaria_viridis_SEVIR_1G127700v2:0.0422825)n21:0.0255899,(((Digitaria_radicosa_Dra01G0106900:0.055465,(Digitaria_exilis_H_Dex1A-000656.1:0.00664181,Digitaria_exilis_H_Dex1B-002872.1:0.0113102)n25:0.0509751)n24:0.0257442,(Urochloa_fusta_Urofu.1G140500:0.0661398,(Panicum_hallii_Pahal.1G131100:0.0312054,Panicum_virgatum_Pavir.1KG141000:0.0360279)n27:0.0233554)n26:0.0161991)n23:0.00638096,(Echinocloa_haploclada_eh_chr7.1282:0.061694,(ASEM_AUS1_H_AUS1CM014270.1003728.1:0.00748034,(ASEM_RSA5_H_RSA5chrom1003518.1:0.0184766,ASEM_RSA5_H_RSA5chrom1003519.1:0.00774159)n30:0.000860177)n29:0.00268436)n28:0.0183864)n22:0.0109033)n20:0.00473989)n19:0.0444793)n17:0.0255695)n14:0.0243368)n13:0.0273321)n8:0.0371172)n0;
```
