## Supplementary Dataset S1 for "Gene turnover and contingency facilitated the repeated evolution of C_4_ photosynthesis in grasses": OG0017279_tree.txt

```
((Chasmanthium_laxum_Chala.11G109200:0.0951848,(Sorghum_bicolor_SORBI_3004G132400:0.145381,(((Digitaria_radicosa_Dra01G0111000:0.11614,((ASEM_AUS1_H_AUS1CM014270.1000777.1:0.00894639,ASEM_RSA5_H_RSA5chrom1000859.1:0.00955622)n7:0.0909924,(Setaria_viridis_SEVIR_1G132900v2:0.0878368,Urochloa_fusta_Urofu.1G143900:0.177339)n8:0.0134694)n6:0.0167386)n5:0.0164505,(Cenchrus_americanus_H_CamCM007983.2003371.1:0.108639,(Panicum_hallii_Pahal.1G140700:0.0384427,(Panicum_virgatum_Pavir.1KG273300:0.0412807,Panicum_virgatum_Pavir.1NG197300:0.0518046)n11:0.0151542)n10:0.049905)n9:0.0295766)n4:0.025486,(Eleusine_coracana_ELECO.r07.2AG0110340:0.0473663,Eleusine_coracana_ELECO.r07.2BG0163820:0.0476517)n12:0.194707)n3:0.0336755)n2:0.0311162)n1:0.0308608,(Olyra_latifolia_Ola029089:0.580754,(((Leersia_perrieri_LPERR02G11130:0.0744591,Oryza_sativa_LOC_Os02g19550:0.0556864)n16:0.196906,((Olyra_latifolia_Ola029095:0.0724414,(Olyra_latifolia_Ola029093:0.00991126,Olyra_latifolia_Ola029090:0.0134364)n19:0.00773622)n18:0.127948,(Ampelocalamus_luodianensis_Alu02Dg18380.1:0.0598514,(Ampelocalamus_luodianensis_Alu02Cg09910.2:0.0221652,Ampelocalamus_luodianensis_Alu02Cg09920.2:0.017304)n21:0.0474298)n20:0.0313492)n17:0.0287666)n15:0.0293492,(Leersia_perrieri_LPERR02G11140:0.714784,((Olyra_latifolia_Ola006712:0.171555,(Zizania_latifolia_GWHTBFHI025658:0.160269,(Oryza_sativa_LOC_Os02g19530:0.111172,(Leersia_perrieri_LPERR02G11110:0.141897,Leersia_perrieri_LPERR02G11100:0.138065)n27:0.0445256)n26:0.0827075)n25:0.054792)n24:0.0236925,((Dendrocalamus_sinicus_Dendrocalamus_sinicus_Dsi02B_15080263_15082293_Dsi02Bg06700.1_1_CDS_4147716658_32181:0.0602864,Dendrocalamus_sinicus_Dendrocalamus_sinicus_Dsi02A_13258845_13260863_Dsi02Ag06910.1_1_CDS_4147709911_43419:0.0500017)n29:0.00672718,(Ampelocalamus_luodianensis_Alu02Dg18410.2:0.0429433,Ampelocalamus_luodianensis_Alu02Cg09900.2:0.0478694)n30:0.00531882)n28:0.0145636)n23:0.0350646)n22:0.0354705)n14:0.028063)n13:0.0308608)n0;
```
