## Supplementary Dataset S1 for "Gene turnover and contingency facilitated the repeated evolution of C_4_ photosynthesis in grasses": OG0017280_tree.txt

```
((((Olyra_latifolia_scaffold220_429614_434342_+:0.161312,((Dendrocalamus_sinicus_Dendrocalamus_sinicus_Dsi02B_19199421_19201558_Dsi02Bg07300.5_-1_CDS_4147716838_19803:0.0433428,Dendrocalamus_sinicus_Dendrocalamus_sinicus_Dsi02C_3048753_3050430_Dsi02Cg00650.1_-1_CDS_4147721338_51338:0.0294308)n5:0.00327009,Dendrocalamus_sinicus_Dendrocalamus_sinicus_Dsi02A_17628316_17632798_Dsi02Ag07690.1_-1_CDS_4147710145_4588:0.0633486)n4:0.00703873)n3:0.0109666,Ampelocalamus_luodianensis_Alu02Cg10740.2:0.0117979)n2:0.0266618,(Brachypodium_distachyon_BRADI_3g11250v3:0.0728385,(Hordeum_spontaneum_WB01_003202_0215435:5e-09,Hordeum_vulgareMorex_HORVU.MOREX.r3.6HG0583730:5e-09)n7:0.328722)n6:0.0381247)n1:0.0340596,((Aristida_adscensionis_H_Aadptg000012l000565.1:0.0757242,(Stipagrostis_hirtigluma_H_Shi_ptg000019l_000220.1:5e-09,Stipagrostis_hirtigluma_H_Shi_ptg000027l_000076.1:0.00296232)n10:0.0605621)n9:0.0365704,(Eragrostis_curvula_EJB05_21841:0.0977865,((Phragmites_australis_Phragmites_australis_PaChr5_16007427_16009099_evm.model.PaChr5.812_1_CDS_4362463423_7071:0.0446113,Phragmites_australis_Phragmites_australis_PaChr6_16083225_16084892_evm.model.PaChr6.863_1_CDS_4362470978_41185:0.0441782)n13:0.0156764,(Chasmanthium_laxum_Chala.05G108800:0.0296012,(((Zea_mays_Zm00001eb260380:0.0888636,Zea_mays_Zm00001eb174200:0.0620831)n17:0.0146676,(((Dichantelium_oligosantes_H_DolKV776593.1000001.1:0.0439568,((Digitaria_radicosa_Dra01G0092300:0.0291947,(Digitaria_exilis_H_Dex1A-000841.1:0.0104822,Digitaria_exilis_H_Dex1B-000781.1:0.010295)n23:0.0212486)n22:0.0473908,(Panicum_hallii_Pahal.1G206000:0.021582,(Panicum_virgatum_Pavir.1KG243800:0.0330603,Panicum_virgatum_Pavir.1NG161300:0.0269707)n25:0.0122601)n24:0.0181488)n21:0.00966275)n20:0.00120185,(Echinocloa_haploclada_eh_chr2.1395:0.0406473,(Urochloa_fusta_Urofu.1G157500:0.0552883,(Cenchrus_americanus_H_CamLKME02008362.1000009.1:0.0421128,Setaria_viridis_SEVIR_1G146700v2:0.00812184)n28:0.020979)n27:0.0128354)n26:0.00429792)n19:0.02592,(Setaria_viridis_SEVIR_9G583750v2:0.0539651,Sorghum_bicolor_SORBI_3007G009000:0.0283677)n29:0.0252746)n18:0.00280829)n16:0.068784,(ASEM_AUS1_H_AUS1CM014270.1000806.1:0.00198643,ASEM_RSA5_H_RSA5chrom1000889.1:0.00292902)n30:0.0631776)n15:0.0303)n14:0.0216581)n12:0.00496523)n11:0.0154777)n8:0.0340596)n0;
```
