## Supplementary Dataset S1 for "Gene turnover and contingency facilitated the repeated evolution of C_4_ photosynthesis in grasses": OG0017281_tree.txt

```
(Phragmites_australis_Phragmites_australis_PaChr5_20095931_20100708_evm.model.PaChr5.885_1_CDS_4362463583_31882:0.0849082,((Panicum_virgatum_Pavir.1KG217600:0.6615,Streptochaeta_angustifolia_strangu_013706:0.270176)n2:0.120123,(((Eragrostis_curvula_EJB05_21738:0.0756286,(Eleusine_coracana_ELECO.r07.2AG0130290:0.0127702,Eleusine_coracana_ELECO.r07.2BG0185530:0.00877447)n6:0.0725478)n5:0.0624772,(Chasmanthium_laxum_Chala.05G118200:0.0524341,((Sorghum_bicolor_SORBI_3004G139700:0.0284949,Zea_mays_Zm00001eb240770:0.0761029)n9:0.0534877,(Dichantelium_oligosantes_H_DolKV778226.1000001.1:0.043699,((ASEM_AUS1_H_AUS1CM014270.1003583.1:0.0217891,ASEM_RSA5_H_RSA5chrom1003423.1:0.0121037)n12:0.0419168,((Panicum_hallii_Pahal.1G186000:0.0224609,(Panicum_virgatum_Pavir.1NG168300:0.0235725,Panicum_virgatum_Pavir.1KG217500:0.0262394)n15:0.00406837)n14:0.0376798,(Cenchrus_americanus_H_CamCM007984.2003912.1:0.05167,Setaria_viridis_SEVIR_1G156700v2:0.0208301)n16:0.0301442)n13:0.0141654)n11:0.00941043)n10:0.0224358)n8:0.0349013)n7:0.0197787)n4:0.00624043,(((Stipagrostis_hirtigluma_H_Shi_ptg000007l_000264.1:0.00894991,Stipagrostis_hirtigluma_H_Shi_ptg000013l_000013.1:0.00260425)n19:0.0736669,(Aristida_adscensionis_H_Aadptg000020l000218.1:0.015247,Aristida_adscensionis_H_Aadptg000020l000209.1:0.0230493)n20:0.0568273)n18:0.0723558,((Streptochaeta_angustifolia_strangu_013707:0.129654,Pharus_latifolius_Phala.02G137000:0.106778)n22:0.0781575,((Zizania_latifolia_GWHTBFHI021024:0.0924458,(Leersia_perrieri_LPERR02G12890:0.103521,Oryza_sativa_LOC_Os02g26480:0.0519462)n25:0.0304142)n24:0.0641274,(Olyra_latifolia_Ola009945:0.106439,(Ampelocalamus_luodianensis_Alu02Cg11140.2:0.0471074,((Dendrocalamus_sinicus_Dendrocalamus_sinicus_Dsi02A_20530363_20534589_Dsi02Ag08200.1_-1_CDS_4147710298_33849:5e-09,Dendrocalamus_sinicus_Dendrocalamus_sinicus_Dsi02A_20548106_20548937_Dsi02Ag08220.1_-1_CDS_4147710304_37227:0.365748)n29:0.00509258,(Dendrocalamus_sinicus_Dendrocalamus_sinicus_Dsi02A_20514085_20525776_Dsi02Ag08190.1_-1_CDS_4147710295_32160:0.00555441,Dendrocalamus_sinicus_Dendrocalamus_sinicus_Dsi02A_20541494_20543532_Dsi02Ag08210.1_-1_CDS_4147710301_35538:0.00670232)n30:0.0255112)n28:0.0235433)n27:0.00961493)n26:0.0150656)n23:0.0182193)n21:0.0344236)n17:0.00714906)n3:0.00079434)n1:0.00561639)n0;
```
