## Supplementary Dataset S1 for "Gene turnover and contingency facilitated the repeated evolution of C_4_ photosynthesis in grasses": OG0017282_tree.txt

```
((Pharus_latifolius_Phala.02G141500:0.249256,Streptochaeta_angustifolia_strangu_020371:0.254815)n1:0.0628386,((Oryza_sativa_LOC_Os02g29300:0.348885,((((Phragmites_australis_Phragmites_australis_PaChr6_21835779_21840463_evm.model.PaChr6.984_1_CDS_4362471246_26450:0.1345,Phragmites_australis_Phragmites_australis_PaChr6_21609068_21613862_evm.model.PaChr6.980_1_CDS_4362471238_23091:0.0585764)n7:0.013806,(Aristida_adscensionis_H_Aadptg000012l000782.1:0.132048,((Stipagrostis_hirtigluma_H_Shi_ptg000038l_001183.1:0.159211,Stipagrostis_hirtigluma_H_Shi_ptg000038l_001078.1:0.0948119)n10:0.14976,Stipagrostis_hirtigluma_H_Shi_ptg000038l_001170.1:0.052843)n9:0.0272862)n8:0.071351)n6:0.0192801,(Chasmanthium_laxum_Chala.05G126400:0.0827068,((Sorghum_bicolor_SORBI_3004G149466:0.295146,Sorghum_bicolor_SORBI_3004G147600:0.0893159)n13:0.0385062,(((Digitaria_exilis_H_Dex1A-000767.1:0.00737102,Digitaria_exilis_H_Dex1B-000723.1:0.0113312)n16:0.102183,((Urochloa_fusta_Urofu.1G179400:0.0959511,Urochloa_fusta_Urofu.1G179800:0.0402336)n18:0.0677104,(Cenchrus_americanus_H_CamCM007984.2003960.1:0.0665696,Setaria_viridis_SEVIR_1G163300v2:0.0187133)n19:0.0404822)n17:0.0227449)n15:0.0101116,((Echinocloa_haploclada_eh_chr7.1678:0.248453,(ASEM_RSA5_H_RSA5chrom1003171.1:0.273808,Dichantelium_oligosantes_H_DolKV776676.1000001.1:0.0675852)n22:0.0182926)n21:0.0389604,(Echinocloa_haploclada_eh_chr7.1624:0.0797829,(ASEM_AUS1_H_AUS1CM014270.1000891.1:0.00556979,ASEM_RSA5_H_RSA5chrom1003394.1:0.00360065)n24:0.0628797)n23:0.0166501)n20:0.00185001)n14:0.021953)n12:0.0546403)n11:0.0152688)n5:0.0252338,Dichantelium_oligosantes_H_DolKV776676.1000002.1:0.573231)n4:0.0636924)n3:0.103417,((((Eragrostis_curvula_EJB05_53002:0.00197747,Eragrostis_curvula_EJB05_21652:0.00133059)n28:0.0341127,Eragrostis_curvula_EJB05_39503:0.241737)n27:0.0245736,(Eragrostis_curvula_EJB05_21635:0.0724684,Eragrostis_curvula_EJB05_21630:0.0413138)n29:0.321649)n26:0.0363623,(Eleusine_coracana_ELECO.r07.2AG0131120:0.0171536,Eleusine_coracana_ELECO.r07.2BG0186460:0.0131708)n30:0.128346)n25:0.0742132)n2:0.0628386)n0;
```
