## Supplementary Dataset S1 for "Gene turnover and contingency facilitated the repeated evolution of C_4_ photosynthesis in grasses": OG0017283_tree.txt

```
(((Brachypodium_distachyon_BRADI_3g44040v3:0.181135,(((Zizania_latifolia_GWHTBFHI021113:0.0644782,Zizania_latifolia_GWHTBFHI025769:0.0575187)n5:0.0534417,(Leersia_perrieri_LPERR02G14170:0.0862376,Oryza_sativa_LOC_Os02g30420:0.0972011)n6:0.0384966)n4:0.0664609,(Olyra_latifolia_Ola011698:0.0918611,((Ampelocalamus_luodianensis_Alu02Dg16680.1:0.0399764,Dendrocalamus_sinicus_Dendrocalamus_sinicus_Dsi02A_23799571_23800290_Dsi02Ag08950.1_1_CDS_4147710523_46799:0.0714797)n9:0.0184083,(Ampelocalamus_luodianensis_Alu02Cg12090.2:0.0347176,(Dendrocalamus_sinicus_Dendrocalamus_sinicus_Dsi02B_25286602_25287342_Dsi02Bg08570.1_1_CDS_4147717219_6863:0.0907249,Dendrocalamus_sinicus_Dendrocalamus_sinicus_Dsi02C_20927233_20927976_Dsi02Cg07570.1_-1_CDS_4147723414_26014:0.0416976)n11:0.00463307)n10:0.0174439)n8:0.00193821)n7:0.00548075)n3:0.0136691)n2:0.0289082,((Aristida_adscensionis_H_Aadptg000012l000044.1:0.309463,Stipagrostis_hirtigluma_H_Shi_ptg000038l_001207.1:0.0786362)n13:0.0820773,((Phragmites_australis_Phragmites_australis_PaChr6_23386971_23387741_evm.model.PaChr6.1028_1_CDS_4362466384_20554:0.129812,Phragmites_australis_Phragmites_australis_PaChr5_22748185_22748967_evm.model.PaChr5.966_1_CDS_4362463763_22647:0.132422)n15:0.0601198,((Sorghum_bicolor_SORBI_3004G154900:0.0677095,Zea_mays_Zm00001eb180930:0.0762863)n17:0.0512988,((Digitaria_radicosa_Dra01G0130800:0.0431579,(Digitaria_exilis_H_Dex1A-000818.1:0.031874,Digitaria_exilis_H_Dex1B-000763.1:0.0332681)n20:0.0379731)n19:0.0131329,((((ASEM_AUS1_H_AUS1CM014270.1000968.1:0.0300572,ASEM_RSA5_H_RSA5chrom1001054.1:0.0278734)n24:0.0267664,(Panicum_hallii_Pahal.1G241600:0.0390396,(Panicum_virgatum_Pavir.1KG294300:0.0507114,Panicum_virgatum_Pavir.1NG246500:0.0483665)n26:0.00878349)n25:0.0186345)n23:0.00745563,(Setaria_viridis_SEVIR_1G171400v2:0.0354522,Urochloa_fusta_Urofu.1G188100:0.0692649)n27:0.0168283)n22:0.0116267,(Dichantelium_oligosantes_H_DolKV774293.1000001.1:0.161195,Dichantelium_oligosantes_H_DolKV783377.1000001.1:0.0036198)n28:0.0432929)n21:0.00535474)n18:0.0199781)n16:0.113056)n14:0.0485654)n12:0.103278)n1:0.0210213,(Pharus_latifolius_Phala.02G146200:0.165773,(Streptochaeta_angustifolia_strangu_007403:0.228876,Streptochaeta_angustifolia_strangu_028383:0.162504)n30:0.018056)n29:0.0404307)n0;
```
