## Supplementary Dataset S1 for "Gene turnover and contingency facilitated the repeated evolution of C_4_ photosynthesis in grasses": OG0017284_tree.txt

```
((Pharus_latifolius_Phala.02G149900:0.181482,Streptochaeta_angustifolia_strangu_023211:0.176579)n1:0.0787918,(((Zizania_latifolia_GWHTBFHI021133:0.0758961,Zizania_latifolia_GWHTBFHI025775:0.0502033)n4:0.0244743,(Leersia_perrieri_LPERR02G14330:0.133959,Oryza_sativa_LOC_Os02g30810:0.0718654)n5:0.0494065)n3:0.0447858,((((((((Sorghum_bicolor_SORBI_3004G156300:0.0527059,Zea_mays_Zm00001eb241870:0.0549796)n13:0.119712,(Setaria_viridis_SEVIR_1G173400v2:0.0669531,((Digitaria_radicosa_Dra01G0132300:0.0688767,Urochloa_fusta_Urofu.1G189800:0.0553437)n16:0.0319863,(Echinocloa_haploclada_eh_chr7.1767:0.0853725,(Digitaria_exilis_H_Dex1A-002791.1:0.0349935,Digitaria_exilis_H_Dex1B-002736.1:0.0328486)n18:0.0818284)n17:0.00753303)n15:0.0184285)n14:0.0094912)n12:0.0207908,Dichantelium_oligosantes_H_DolKV775309.1000004.1:0.0283905)n11:0.00884687,(Panicum_hallii_Pahal.1G243600:0.0403188,(Panicum_virgatum_Pavir.1KG293400:0.0389341,Panicum_virgatum_Pavir.1NG250900:0.0212098)n20:0.00235665)n19:0.0117973)n10:0.014737,(ASEM_AUS1_H_AUS1CM014270.1003470.1:0.0164536,ASEM_RSA5_H_RSA5chrom1003322.1:0.0078885)n21:0.00936815)n9:0.0176869,((Eleusine_coracana_ELECO.r07.2BG0187400:0.130885,(Aristida_adscensionis_H_Aadptg000012l000814.1:0.0595334,Stipagrostis_hirtigluma_H_Shi_ptg000038l_001046.1:0.0481835)n24:0.029034)n23:0.0280967,(Phragmites_australis_Phragmites_australis_PaChr6_23439144_23439581_evm.model.PaChr6.1031_1_CDS_4362466392_23904:0.083426,Chasmanthium_laxum_Chala.05G135100:0.051352)n25:0.0346276)n22:0.0279473)n8:0.0592938,(Brachypodium_distachyon_BRADI_3g44210v3:0.171176,(Hordeum_spontaneum_WB01_012336_0054376:0.00753886,Hordeum_vulgareMorex_HORVU.MOREX.r3.7HG0714320:0.0033984)n27:0.222333)n26:0.0331365)n7:0.0291242,(Olyra_latifolia_Ola007438:0.121248,(Ampelocalamus_luodianensis_Alu02Dg16520.2:0.0473976,(Dendrocalamus_sinicus_Dendrocalamus_sinicus_Dsi02A_24126043_24126525_Dsi02Ag09070.1_-1_CDS_4147710559_10217:0.0710108,Dendrocalamus_sinicus_Dendrocalamus_sinicus_Dsi02B_26032759_26033244_Dsi02Bg08740.1_-1_CDS_4147717270_35561:0.0521606)n30:0.00579562)n29:0.0108216)n28:0.0255368)n6:0.041192)n2:0.0787918)n0;
```
