## Supplementary Dataset S1 for "Gene turnover and contingency facilitated the repeated evolution of C_4_ photosynthesis in grasses": OG0017285_tree.txt

```
(((Olyra_latifolia_Ola007801:0.0639267,(Ampelocalamus_luodianensis_Alu02Cg00700.1:0.015513,Dendrocalamus_sinicus_Dendrocalamus_sinicus_Dsi02C_21486848_21492942_Dsi02Cg08010.1_1_CDS_4147723546_43464:0.0287282)n3:0.00936974)n2:0.0144874,(Dendrocalamus_sinicus_Dendrocalamus_sinicus_Dsi02A_26203614_26205007_Dsi02Ag09660.1_1_CDS_4147710736_52992:0.0842241,((Brachypodium_distachyon_BRADI_3g44940v3:0.0747092,(Hordeum_spontaneum_WB01_008076_0088600:0.00254652,Hordeum_vulgareMorex_HORVU.MOREX.r3.5HG0493460:0.00130367)n7:0.121132)n6:0.0397992,((Ampelocalamus_luodianensis_Alu02Dg15730.1:0.0599987,Dendrocalamus_sinicus_Dendrocalamus_sinicus_Dsi02B_28142586_28145201_Dsi02Bg09330.1_1_CDS_4147717447_21493:0.0693516)n9:0.013098,((Oryza_sativa_LOC_Os02g33030:0.0678918,Zizania_latifolia_GWHTBFHI025881:0.0540331)n11:0.0524919,(Eleusine_coracana_ELECO.r07.2BG0188260:0.0989369,(Chasmanthium_laxum_Chala.05G145700:0.0576928,(Sorghum_bicolor_SORBI_3004G166000:0.0908573,(Dichantelium_oligosantes_H_DolKV782505.1000002.1:0.0569395,((Panicum_hallii_Pahal.1G255100:0.0271551,(Panicum_virgatum_Pavir.1NG347600:0.02946,(Panicum_virgatum_Pavir.1KG315100:0.00773004,Panicum_virgatum_Pavir.1KG318900:0.0107895)n19:0.0209567)n18:0.00884635)n17:0.0280895,(((Cenchrus_americanus_H_CamCM007984.2004043.1:0.118195,Setaria_viridis_SEVIR_1G184000v2:0.0140517)n22:0.0287298,Echinocloa_haploclada_eh_chr7.1870:0.040536)n21:0.00306377,((Digitaria_radicosa_Dra01G0140100:0.0242756,(Digitaria_exilis_H_Dex1A-000878.1:0.00896254,Digitaria_exilis_H_Dex1B-000818.1:0.00434884)n25:0.018428)n24:0.0173171,(Urochloa_fusta_Urofu.1G202100:0.0355219,(ASEM_AUS1_H_AUS1CM014270.1001031.1:0.00261063,ASEM_RSA5_H_RSA5chrom1003271.1:0.00525833)n27:0.0370904)n26:0.00694452)n23:0.00475382)n20:0.0017556)n16:0.00593945)n15:0.0160516)n14:0.0292004)n13:0.0210777)n12:0.0512423)n10:0.00933424)n8:0.00711609)n5:0.00622452)n4:0.000691614)n1:0.0231492,(Streptochaeta_angustifolia_strangu_029157:0.0990628,(Pharus_latifolius_Phala.02G160100:0.139883,(Pharus_latifolius_Phala.06G095100:0,Pharus_latifolius_Phala.06G095100.2:0)n30:0.105023)n29:0.0116692)n28:0.0358923)n0;
```
