## Supplementary Dataset S1 for "Gene turnover and contingency facilitated the repeated evolution of C_4_ photosynthesis in grasses": OG0017286_tree.txt

```
((Pharus_latifolius_Phala.02G164200:0,Pharus_latifolius_Phala.02G164200.2:0,Pharus_latifolius_Phala.02G164200.3:0)n1:0.115677,((Olyra_latifolia_Ola039112:0.103544,((Ampelocalamus_luodianensis_Alu02Cg00420.1:0.0323832,Dendrocalamus_sinicus_Dendrocalamus_sinicus_Dsi02C_6418347_6421102_Dsi02Cg01050.1_-1_CDS_4147721458_5189:0.0374606)n5:0.0142443,(Ampelocalamus_luodianensis_Alu02Dg15350.9:0.0465002,Dendrocalamus_sinicus_Dendrocalamus_sinicus_Dsi02B_29322223_29325040_Dsi02Bg09600.1_-1_CDS_4147717528_10240:0.0420014)n6:0.00466683)n4:0.0152495)n3:0.0257615,(Brachypodium_distachyon_BRADI_3g45240v3:0.157412,(((Zizania_latifolia_GWHTBFHI021232:0.0679036,Zizania_latifolia_GWHTBFHI025865:0.0794627)n10:0.0419433,(Leersia_perrieri_LPERR02G15720:0.166987,Oryza_sativa_LOC_Os02g33630:0.114157)n11:0.0736618)n9:0.091944,((Aristida_adscensionis_H_Aadptg000012l000759.1:0.166327,Stipagrostis_hirtigluma_H_Shi_ptg000038l_000981.1:0.0773497)n13:0.0362243,(Phragmites_australis_Phragmites_australis_PaChr6_26247750_26250632_evm.model.PaChr6.1128_1_CDS_4362466606_28944:0.0817488,((Eleusine_coracana_ELECO.r07.2BG0188730:0.0861871,Eragrostis_curvula_EJB05_21397:0.0883289)n16:0.0734954,(Chasmanthium_laxum_Chala.05G149200:0.074115,((Sorghum_bicolor_SORBI_3004G169600:0.044623,Zea_mays_Zm00001eb243200:0.0688516)n19:0.0727891,(((Digitaria_exilis_H_Dex1B-002671.1:0.0426587,Digitaria_radicosa_Dra01G0144500:0.0395108)n22:0.0481069,(Echinocloa_haploclada_eh_chr7.1926:0.0575226,Dichantelium_oligosantes_H_DolKV775242.1000001.1:0.0402099)n23:0.00461348)n21:0.00436546,((ASEM_AUS1_H_AUS1CM014270.1003379.1:0.0232237,ASEM_RSA5_H_RSA5chrom1003226.1:0.0162452)n25:0.0494871,((Panicum_hallii_Pahal.1G259400:0.0125134,Panicum_virgatum_Pavir.1KG323900:0.03213)n27:0.0265025,(Urochloa_fusta_Urofu.1G207600:0.0418416,(Cenchrus_americanus_H_CamCM007984.2001880.1:0.0347405,Setaria_viridis_SEVIR_1G189700v2:0.0191485)n29:0.0225786)n28:0.0142885)n26:0.00318468)n24:0.00141812)n20:0.0250423)n18:0.0437326)n17:0.0161111)n15:0.0127578)n14:0.0132531)n12:0.0706865)n8:0.0475042)n7:0.015071)n2:0.115677)n0;
```
