## Supplementary Dataset S1 for "Gene turnover and contingency facilitated the repeated evolution of C_4_ photosynthesis in grasses": OG0017287_tree.txt

```
((Streptochaeta_angustifolia_strangu_019444:0.204211,Pharus_latifolius_Phala.09G165600:0.140582)n1:0.0429921,(((Zizania_latifolia_GWHTBFHI021284:0.0647898,(Leersia_perrieri_LPERR02G16440:0.0852088,Oryza_sativa_LOC_Os02g34960:0.0655657)n5:0.0260985)n4:0.0648037,((Brachypodium_distachyon_BRADI_4g42307v3:0.0774921,(Hordeum_spontaneum_WB01_005519_0140022:0.0012867,Hordeum_vulgareMorex_HORVU.MOREX.r3.5HG0460170:5e-09)n8:0.101977)n7:0.0745347,(Ampelocalamus_luodianensis_Alu02Dg14800.1:0.0450063,(Olyra_latifolia_Ola010692:0.116757,Dendrocalamus_sinicus_Dendrocalamus_sinicus_Dsi02B_30505043_30506815_Dsi02Bg10010.1_-1_CDS_4147717651_22619:0.0567737)n10:0.0116211)n9:0.0211358)n6:0.00774917)n3:0.0236687,(((Aristida_adscensionis_H_Aadptg000012l000169.1:0.0827052,Stipagrostis_hirtigluma_H_Shi_ptg000038l_001329.1:0.0729742)n13:0.0249676,(Phragmites_australis_Phragmites_australis_PaChr6_27138185_27140029_evm.model.PaChr6.1173_1_CDS_4362466706_28526:0.0927929,((Eleusine_coracana_ELECO.r07.2AG0133940:0.0195271,Eleusine_coracana_ELECO.r07.2BG0189450:0.0264755)n16:0.0908689,Phragmites_australis_Phragmites_australis_PaChr5_26488593_26490383_evm.model.PaChr5.1119_1_CDS_4362459373_2846:0.0464066)n15:0.0153884)n14:0.00170982)n12:0.00808665,(Chasmanthium_laxum_Chala.05G156100:0.0574097,((Sorghum_bicolor_SORBI_3004G176500:0.0370046,Zea_mays_Zm00001eb243740:0.0585802)n19:0.0733428,((Dichantelium_oligosantes_H_DolKV777065.1000019.1:0.070869,(ASEM_AUS1_H_AUS1CM014270.1001109.1:0.0143524,ASEM_RSA5_H_RSA5chrom1001186.1:0.00920676)n22:0.0409071)n21:0.00852993,(Urochloa_fusta_Urofu.1G217300:0.0520276,((Digitaria_radicosa_Dra01G0150400:0.0296171,(Digitaria_exilis_H_Dex1A-000941.1:0.0231416,Digitaria_exilis_H_Dex1B-000880.1:0.0163872)n26:0.0210839)n25:0.025884,((Cenchrus_americanus_H_CamCM007984.2004088.1:0.0433597,Setaria_viridis_SEVIR_1G196800v2:0.0140184)n28:0.035572,(Panicum_hallii_Pahal.1G266200:0.027652,(Panicum_virgatum_Pavir.1NG289000:0.0297939,Panicum_virgatum_Pavir.1KG336100:0.0297473)n30:0.00995813)n29:0.0148843)n27:0.00464472)n24:0.00322571)n23:0.00823247)n20:0.0355192)n18:0.0165161)n17:0.0209442)n11:0.0803729)n2:0.0429921)n0;
```
