## Supplementary Dataset S1 for "Gene turnover and contingency facilitated the repeated evolution of C_4_ photosynthesis in grasses": OG0017288_tree.txt

```
((Brachypodium_distachyon_BRADI_3g46126v3:0.110643,((Olyra_latifolia_scaffold232_637125_639290_-:0.086215,(Dendrocalamus_sinicus_Dendrocalamus_sinicus_Dsi02A_28170043_28172564_Dsi02Ag10610.1_-1_CDS_4147711021_42859:0.042067,Dendrocalamus_sinicus_Dendrocalamus_sinicus_Dsi02B_31444243_31446015_Dsi02Bg10310.1_-1_CDS_4147717741_16430:0.0452953)n4:0.00503282)n3:0.00706544,(Ampelocalamus_luodianensis_Alu02Dg14230.2:0.0358043,Ampelocalamus_luodianensis_Alu09CXg14420.2:0.0366475)n5:0.00561534)n2:0.00583252)n1:0.0239583,((Phragmites_australis_Phragmites_australis_PaChr6_27800272_27802449_evm.model.PaChr6.1216_1_CDS_4362466802_26428:0.0650178,Phragmites_australis_Phragmites_australis_PaChr5_27174171_27174963_evm.model.PaChr5.1154_1_CDS_4362459451_35652:0.0670854)n7:0.0240188,((Chasmanthium_laxum_Chala.05G161100:0.0732923,((Zea_mays_Zm00001eb244190:0.0786226,Sorghum_bicolor_SORBI_3004G183100:0.0269429)n11:0.0499056,((Digitaria_radicosa_Dra01G0155400:0.0470197,(Digitaria_exilis_H_Dex1A-002652.1:0.015837,Digitaria_exilis_H_Dex1B-002595.1:0.00896222)n14:0.0309714)n13:0.0286495,(((ASEM_AUS1_H_AUS1CM014270.1003274.1:0.0100717,ASEM_RSA5_H_RSA5chrom1003144.1:0.0114926)n17:0.040584,Dichantelium_oligosantes_H_DolKV776043.1000021.1:0.0392822)n16:0.00402554,((Cenchrus_americanus_H_CamCM007984.2004106.1:0.0456323,Setaria_viridis_SEVIR_1G199450v2:0.0276644)n19:0.0222526,(Urochloa_fusta_Urofu.1G224300:0.0595613,(Panicum_hallii_Pahal.1G272300:0.0220074,(Panicum_virgatum_Pavir.1KG339900:0.0306041,Panicum_virgatum_Pavir.1NG301500:0.0232897)n22:0.00405361)n21:0.0180696)n20:0.00517919)n18:0.00370554)n15:0.0071057)n12:0.0142853)n10:0.0307289)n9:0.0165171,(Eragrostis_curvula_EJB05_21216:0.896669,(Stipagrostis_hirtigluma_H_Shi_ptg000038l_000908.1:0.0744829,((Eragrostis_curvula_EJB05_21220:0.057746,(Eleusine_coracana_ELECO.r07.2AG0134450:0.0163993,Eleusine_coracana_ELECO.r07.2BG0189900:0.0231517)n27:0.0472033)n26:0.0597187,(Stipagrostis_hirtigluma_H_Shi_ptg000038l_000907.1:0.0889639,(Aristida_adscensionis_H_Aadptg000012l000696.1:0.0604252,(Stipagrostis_hirtigluma_H_Shi_ptg000038l_000906.1:0.0785047,Stipagrostis_hirtigluma_H_Shi_ptg000050l_002410.1:0.121758)n30:0.0135286)n29:0.00912593)n28:0.00101399)n25:0.0101906)n24:0.00101906)n23:0.000113229)n8:0.0130146)n6:0.0140995)n0;
```
