## Supplementary Dataset S1 for "Gene turnover and contingency facilitated the repeated evolution of C_4_ photosynthesis in grasses": OG0017289_tree.txt

```
((((Setaria_viridis_SEVIR_8G053800v2:0.0451619,(Cenchrus_americanus_H_CamCM007985.2001626.1:0.0741074,(Digitaria_exilis_H_Dex2A-004044.1:0.0173904,Digitaria_exilis_H_Dex2B-003985.1:0.0290657)n5:0.0912459)n4:0.0405287)n3:0.0430341,(Digitaria_exilis_H_Dex6B-002100.1:0.174547,((Panicum_virgatum_Pavir.7NG114600:0.123873,(Setaria_viridis_SEVIR_8G186300v2:0,Setaria_viridis_SEVIR_8G186350v2:0)n9:0.0425573)n8:0.0532449,(Dichantelium_oligosantes_H_DolKV782771.1000002.1:0.217559,(Echinocloa_haploclada_eh_chr4.2111:0.107602,Echinocloa_haploclada_eh_chr4.2114:0.0906152)n11:0.0463839)n10:0.0215224)n7:0.0166578)n6:0.00185087)n2:0.10013,(ASEM_AUS1_H_AUS1CM014275.1002615.1:0.0177968,ASEM_RSA5_H_RSA5chrom6000735.1:0.0208026)n12:0.127299)n1:0.0144201,(ASEM_AUS1_H_AUS1CM014270.1003119.1:0.116777,(((Digitaria_radicosa_Dra02G0153900:0.101847,(Digitaria_exilis_H_Dex3B-003786.1:0.12993,(Digitaria_exilis_H_Dex3A-003776.1:0.0205325,Digitaria_exilis_H_Dex3B-003784.1:0.0158733)n18:0.0629987)n17:0.00699985)n16:0.0382064,(((Cenchrus_americanus_H_CamCM007987.2002016.1:0.0951597,((Panicum_virgatum_Pavir.J762100:5e-09,Panicum_virgatum_Pavir.4NG266000:5e-09)n23:0.0171538,(Panicum_virgatum_Pavir.4NG266200:5e-09,Panicum_virgatum_Pavir.4NG222600:0.016252)n24:0.0309301)n22:0.0517732)n21:0.09816,(Cenchrus_americanus_H_CamCM007983.2002126.1:0.159399,(Panicum_virgatum_Pavir.2NG225500:0.101279,(Panicum_virgatum_Pavir.1KG303900:0.00981673,Panicum_virgatum_Pavir.7KG091600:0.0109734)n27:0.0888263)n26:0.0509523)n25:0.0267683)n20:0.0165293,Cenchrus_americanus_H_CamCM007985.2001935.1:0.175325)n19:0.0194806)n15:0.0387181,((Panicum_virgatum_Pavir.8KG204300:0,Panicum_virgatum_Pavir.1KG258000:0)n29:0.135183,(Panicum_virgatum_Pavir.2KG073400:0.029027,Panicum_virgatum_Pavir.2NG023800:0.0475888)n30:0.0568567)n28:0.0513038)n14:0.0286668)n13:0.0144201)n0;
```
