## Supplementary Dataset S1 for "Gene turnover and contingency facilitated the repeated evolution of C_4_ photosynthesis in grasses": OG0017290_tree.txt

```
(Pharus_latifolius_Phala.02G213600:0.162581,(Olyra_latifolia_Ola020928:0.233491,((((Eleusine_coracana_ELECO.r07.2AG0138340:0.0104178,Eleusine_coracana_ELECO.r07.2BG0194000:0.014172)n5:0.193406,((Chasmanthium_laxum_Chala.05G202100:0.137479,(Urochloa_fusta_Urofu.1G272900:0.124038,(Digitaria_exilis_H_Dex1A-002429.1:0.223579,(ASEM_AUS1_H_AUS1CM014270.1001406.1:0.0296265,ASEM_RSA5_H_RSA5chrom1002889.1:0.00950969)n10:0.0681645)n9:0.0140302)n8:0.025154)n7:0.0386857,(Digitaria_exilis_H_Dex4A-002737.1:0.161697,(Panicum_virgatum_Pavir.4KG058400:0.0994594,(ASEM_AUS1_H_AUS1CM014273.1001639.1:0.00749816,ASEM_RSA5_H_RSA5chrom4001621.1:0.0191551)n13:0.0462103)n12:0.0320998)n11:0.0590195)n6:0.00655772)n4:0.0626739,(Aristida_adscensionis_H_Aadptg000012l000500.1:0.145338,Stipagrostis_hirtigluma_H_Shi_ptg000038l_000703.1:0.0881751)n14:0.0416169)n3:0.0592239,((Stipagrostis_hirtigluma_H_Shi_ptg000038l_002005.1:0.175061,((Eragrostis_curvula_EJB05_50737:0.00494699,(Eragrostis_curvula_EJB05_20448:0.00518925,Eragrostis_curvula_EJB05_20446:0.00212357)n19:0.000345568)n18:0.184166,(Sorghum_bicolor_SORBI_3004G318900:0.12215,((Echinocloa_haploclada_eh_chr7.3560:0.106008,(Setaria_viridis_SEVIR_1G347000v2:0.0623524,Panicum_virgatum_Pavir.1KG514500:0.245378)n23:0.0313822)n22:0.0430241,((Echinocloa_haploclada_eh_chr7.3561:0.123079,(ASEM_AUS1_H_AUS1CM014270.1001953.1:0.0198255,ASEM_RSA5_H_RSA5chrom2004668.1:0.00826199)n26:0.0802327)n25:0.123491,(Setaria_viridis_SEVIR_1G291500v2:0.0288197,((Digitaria_exilis_H_Dex1A-001012.1:0.0349459,Digitaria_exilis_H_DexUA-004768.1:0.0230407)n29:0.0284754,(Digitaria_radicosa_Dra01G0188500:0.02884,Digitaria_radicosa_Dra01G0188600:0.110661)n30:0.0122956)n28:0.0181807)n27:0.0363724)n24:0.00404138)n21:0.0274383)n20:0.0030487)n17:0.0318262)n16:0.0313349,Eleusine_coracana_ELECO.r07.2BG0194050:0.394946)n15:0.0438829)n2:0.0521057)n1:0.162581)n0;
```
