## Supplementary Dataset S1 for "Gene turnover and contingency facilitated the repeated evolution of C_4_ photosynthesis in grasses": OG0017291_tree.txt

```
(Pharus_latifolius_Phala.04G243300:0.104361,(((Dendrocalamus_sinicus_Dendrocalamus_sinicus_Dsi02A_35644465_35645955_Dsi02Ag13450.2_1_CDS_4147711873_10784:0.0543294,((Olyra_latifolia_Ola030503:0.0855694,Olyra_latifolia_Ola030496:0.0745069)n5:0.0277745,(Ampelocalamus_luodianensis_Alu02Dg11020.2:0.0506337,Ampelocalamus_luodianensis_Alu09CXg10710.2:0.0404436)n6:0.00449374)n4:0.0134121)n3:0.0187887,((Brachypodium_distachyon_BRADI_3g49211v3:0.0887416,(Hordeum_spontaneum_WB01_000280_0404673:0.00313657,Hordeum_vulgareMorex_HORVU.MOREX.r3.6HG0596470:0.000918674)n9:0.0984433)n8:0.0550122,(Oryza_sativa_LOC_Os02g41560:0.065394,(Zizania_latifolia_GWHTBFHI021606:0.0781199,Zizania_latifolia_GWHTBFHI026731:0.0619693)n11:0.0324222)n10:0.0520685)n7:0.0073051)n2:0.0291334,((Eleusine_coracana_ELECO.r07.2AG0137970:0.0255226,Eleusine_coracana_ELECO.r07.2BG0193590:0.0229293)n13:0.132916,((Aristida_adscensionis_H_Aadptg000012l000379.1:0.0891017,Stipagrostis_hirtigluma_H_Shi_ptg000038l_001540.1:0.074088)n15:0.0364945,(Chasmanthium_laxum_Chala.05G197800:0.0728613,((Zea_mays_Zm00001eb210420:0.0839313,(Sorghum_bicolor_SORBI_3002G013500:0.22224,Sorghum_bicolor_SORBI_3001G003900:0.0428879)n19:0.0417909)n18:0.0912285,((Panicum_hallii_Pahal.1G312800:0.0395393,(Panicum_virgatum_Pavir.1NG355400:0.0287645,Panicum_virgatum_Pavir.1KG402400:0.0372238)n22:0.0111794)n21:0.0203482,(Urochloa_fusta_Urofu.1G268200:0.0680523,((Dichantelium_oligosantes_H_DolKV777632.1000001.1:0.0388756,(Cenchrus_americanus_H_CamCM007984.2000618.1:0.0417129,Setaria_viridis_SEVIR_1G244500v2:0.0296711)n26:0.0334548)n25:0.00635198,((ASEM_AUS1_H_AUS1CM014270.1002969.1:0.0115428,ASEM_RSA5_H_RSA5chrom1001431.1:0.0125322)n28:0.0607753,(Digitaria_radicosa_Dra01G0189600:0.0439718,(Digitaria_exilis_H_Dex1A-001144.1:0.0173832,Digitaria_exilis_H_Dex1B-001074.1:0.0186535)n30:0.0236112)n29:0.0277994)n27:0.00580357)n24:0.00668881)n23:0.00282706)n20:0.0283568)n17:0.0168177)n16:0.0141214)n14:0.013669)n12:0.0425227)n1:0.104361)n0;
```
