## Supplementary Dataset S1 for "Gene turnover and contingency facilitated the repeated evolution of C_4_ photosynthesis in grasses": OG0017292_tree.txt

```
(((Eleusine_coracana_ELECO.r07.5BG0441540:0.127306,Eragrostis_curvula_EJB05_01226:0.161774)n2:0.131748,(((Panicum_virgatum_Pavir.3NG273600:0.180426,Panicum_virgatum_Pavir.3KG554300:0.107332)n5:0.0405459,((ASEM_RSA5_H_RSA5chrom3000105.1:0.040203,ASEM_AUS1_H_AUS1CM014270.1002919.1:0.0867897)n7:0.0702962,(((Panicum_virgatum_Pavir.J276500:0.198934,Panicum_virgatum_Pavir.6KG088800:0.15584)n10:0.0381613,(((Digitaria_exilis_H_Dex3B-002230.1:0.211386,(Digitaria_exilis_H_Dex3A-002286.1:0.112496,Digitaria_exilis_H_Dex3B-002227.1:0.0887593)n14:0.0147759)n13:0.0634773,Digitaria_exilis_H_Dex3B-002228.1:0.16606)n12:0.02141,Digitaria_exilis_H_Dex3B-002229.1:0.125223)n11:0.0331658)n9:0.0241179,(Digitaria_exilis_H_Dex3B-002231.1:0.200642,(((Panicum_virgatum_Pavir.3NG277400:0.947437,((ASEM_RSA5_H_RSA5chrom2004247.1:0.0311262,ASEM_RSA5_H_RSA5chrom3000104.1:0.0255101)n20:0.00283446,ASEM_RSA5_H_RSA5chrom3000103.1:4.5e-09)n19:5e-10)n18:0.0114413,ASEM_AUS1_H_AUS1CM014271.1004481.1:0.0120905)n17:0.09927,(((Aristida_adscensionis_H_Aadptg000065l000579.1:0.518897,(Dichantelium_oligosantes_H_DolKV770048.1000003.1:0.170709,Dichantelium_oligosantes_H_DolKV770048.1000002.1:0.804166)n24:0.0893517)n23:0.124673,ASEM_RSA5_H_RSA5chrom3000106.1:0.211704)n22:0.0784036,(ASEM_AUS1_H_AUS1CM014272.1005114.1:0.133361,(Panicum_virgatum_Pavir.3NG273300:0.988122,Panicum_virgatum_Pavir.3NG277300:0.131553)n26:0.014617)n25:0.0398788)n21:0.0218197)n16:0.0158211)n15:0.0017579)n8:0.00937051)n6:0.00104117)n4:0.018244,((Aristida_adscensionis_H_Aadptg000065l000578.1:0.194701,Aristida_adscensionis_H_Aadptg000065l000580.1:0.261961)n28:0.0384556,(Stipagrostis_hirtigluma_H_Shi_ptg000036l_000118.1:0.143929,Stipagrostis_hirtigluma_H_Shi_ptg000046l_001321.1:0.21368)n29:0.0449261)n27:0.0728211)n3:0.00809123)n1:0.0736652,(Cenchrus_americanus_H_CamCM007985.2000018.1:0.135781,Cenchrus_americanus_H_CamCM007985.2000019.1:0.207405)n30:0.0483351)n0;
```
