## Supplementary Dataset S1 for "Gene turnover and contingency facilitated the repeated evolution of C_4_ photosynthesis in grasses": OG0017293_tree.txt

```
((Streptochaeta_angustifolia_strangu_009864:0.115138,(Pharus_latifolius_Phala.02G240700:5e-09,Pharus_latifolius_Phala.02G240700.2:5e-09)n2:0.0852999)n1:0.0239958,((Zizania_latifolia_GWHTBFHI021853:0.140782,((Brachypodium_distachyon_BRADI_3g51740v3:0.0688543,(Hordeum_spontaneum_WB01_002103_0612943:0.00106373,Hordeum_vulgareMorex_HORVU.MOREX.r3.6HG0604220:0.00112259)n7:0.0864666)n6:0.0393554,(Olyra_latifolia_Ola020264:0.0798539,(Dendrocalamus_sinicus_Dendrocalamus_sinicus_Dsi02A_40219177_40221258_Dsi02Ag16000.1_1_CDS_4147712638_43428:0.0391721,(Ampelocalamus_luodianensis_Alu02Dg08090.2:0.0403577,Ampelocalamus_luodianensis_Alu09CXg07620.1:0.0335739)n10:0.00373044)n9:0.00776373)n8:0.00644857)n5:0.0102456)n4:0.0105641,((Stipagrostis_hirtigluma_H_Shi_ptg000038l_001689.1:0.0773206,Aristida_adscensionis_H_Aadptg000012l000472.1:0.0711101)n12:0.0210548,(((Eragrostis_curvula_EJB05_19511:0.063667,(Eleusine_coracana_ELECO.r07.2AG0140900:0.0190923,Eleusine_coracana_ELECO.r07.2BG0196530:0.0296659)n16:0.0402365)n15:0.0402397,Chasmanthium_laxum_Chala.05G230500:0.0553145)n14:0.00970287,(Phragmites_australis_Phragmites_australis_PaChr6_34973605_34975722_evm.model.PaChr6.1687_1_CDS_4362467846_40745:0.0667956,((Sorghum_bicolor_SORBI_3004G282000:0.034784,Zea_mays_Zm00001eb250660:0.054921)n19:0.0432617,((Digitaria_radicosa_Dra01G0217600:0.0459477,(Digitaria_exilis_H_Dex1A-001296.1:0.0126506,Digitaria_exilis_H_Dex1B-001235.1:0.0144574)n22:0.0197823)n21:0.0192872,((ASEM_AUS1_H_AUS1CM014270.1001559.1:0.012384,ASEM_RSA5_H_RSA5chrom1001645.1:0.0134241)n24:0.0255235,(Dichantelium_oligosantes_H_DolKV775850.1000003.1:0.0249898,((Urochloa_fusta_Urofu.1G409400:0.0451129,(Cenchrus_americanus_H_CamCM007984.2004469.1:0.0361431,Setaria_viridis_SEVIR_1G277300v2:0.029211)n28:0.0120589)n27:0.00421293,(Panicum_hallii_Pahal.1G347700:0.0275711,(Panicum_virgatum_Pavir.1NG423000:0.0224243,Panicum_virgatum_Pavir.1KG448400:0.0167599)n30:0.0181298)n29:0.0162929)n26:0.00513401)n25:0.00226633)n23:0.00210064)n20:0.0358959)n18:0.0214993)n17:0.00536503)n13:0.0129607)n11:0.0476691)n3:0.0239958)n0;
```
