## Supplementary Dataset S1 for "Gene turnover and contingency facilitated the repeated evolution of C_4_ photosynthesis in grasses": OG0017294_tree.txt

```
((Streptochaeta_angustifolia_strangu_015774:0.071606,((Pharus_latifolius_Phala.03G268700.2:5e-09,(Pharus_latifolius_Phala.03G268700.4:0.00158644,(Pharus_latifolius_Phala.03G268700:5e-09,Pharus_latifolius_Phala.03G268700.3:5e-09)n5:0.000871516)n4:0.00043936)n3:0.088095,(Pharus_latifolius_Phala.07G167400:5e-09,Pharus_latifolius_Phala.07G167400.2:5e-09)n6:0.121858)n2:0.0135397)n1:0.0278152,(((Hordeum_vulgareMorex_HORVU.MOREX.r3.3HG0296900:0.0885723,Brachypodium_distachyon_BRADI_2g53283v3:0.0670108)n9:0.0394743,(Ampelocalamus_luodianensis_Alu01Dg23500.2:0.0187941,Dendrocalamus_sinicus_Dendrocalamus_sinicus_Dsi01A_51449695_51454911_Dsi01Ag21160.1_1_CDS_4147691089_23094:0.026571)n10:0.0129838)n8:0.0218273,(((Dichantelium_oligosantes_H_DolKV775018.1000007.1:0.0363121,((ASEM_AUS1_H_AUS1CM014274.1004889.1:0.00573417,ASEM_RSA5_H_RSA5chrom5003218.1:0.00292666)n15:0.00443745,(ASEM_RSA5_H_RSA5chrom5003221.1:0.105684,ASEM_AUS1_H_AUS1CM014270.1002712.1:0.0504543)n16:0.00560604)n14:0.0309463)n13:0.0418887,(Aristida_adscensionis_H_Aadptg000053l000256.1:0.0801333,Stipagrostis_hirtigluma_H_Shi_ptg000050l_002572.1:0.0535221)n17:0.0292539)n12:0.0110769,(Eragrostis_curvula_EJB05_18550:0.831731,((Eleusine_coracana_ELECO.r07.1BG0087710:0.0805135,Eragrostis_curvula_EJB05_18543:0.0844204)n20:0.0384121,(Phragmites_australis_Phragmites_australis_PaChr1_45810656_45816458_evm.model.PaChr1.2256_1_CDS_4362365935_39569:0.0421386,(Chasmanthium_laxum_Chala.01G260200:0.0429017,((Sorghum_bicolor_SORBI_3003G335100:0.027156,Zea_mays_Zm00001eb149780:0.0296386)n24:0.0483146,(((Digitaria_exilis_H_Dex5A-001739.1:0.00613466,Digitaria_exilis_H_Dex5B-001754.1:0.00437271)n27:0.0399248,(Panicum_virgatum_Pavir.5NG557500:0.0153111,Panicum_virgatum_Pavir.5KG594000:0.0216293)n28:0.0294866)n26:0.00503387,(Urochloa_fusta_Urofu.5G117100:0.0345258,(Cenchrus_americanus_H_CamCM007987.2003861.1:0.0370355,Setaria_viridis_SEVIR_5G364400v2:0.0144042)n30:0.0136037)n29:0.00226933)n25:0.0218605)n23:0.0175397)n22:0.0101085)n21:0.0108487)n19:0.011967)n18:0.00132966)n11:0.044096)n7:0.0328258)n0;
```
