## Supplementary Dataset S1 for "Gene turnover and contingency facilitated the repeated evolution of C_4_ photosynthesis in grasses": OG0017295_tree.txt

```
(((Olyra_latifolia_Ola010498:0.0925858,(Dendrocalamus_sinicus_Dendrocalamus_sinicus_Dsi02A_43454368_43455699_Dsi02Ag18070.1_1_CDS_4147713259_51875:0.0260702,(Ampelocalamus_luodianensis_Alu09CXg05050.2:0.0421493,Ampelocalamus_luodianensis_Alu02Dg05840.1:0.0320484)n4:0.00356093)n3:0.00425995)n2:0.0179044,((Brachypodium_distachyon_BRADI_3g56223v3:0.0955158,(Hordeum_vulgareMorex_HORVU.MOREX.r3.6HG0611770:0.00316281,(Hordeum_spontaneum_WB01_009078_0329419:0.0253259,Hordeum_spontaneum_WB01_000119_0024000:0.00283397)n8:0.000314886)n7:0.0181371)n6:0.0804297,(Oryza_sativa_LOC_Os02g49630:0.123496,Zizania_latifolia_GWHTBFHI026247:0.0661136)n9:0.0712177)n5:0.0197305)n1:0.0273483,((Aristida_adscensionis_H_Aadptg000001l000220.1:0.0898549,Stipagrostis_hirtigluma_H_Shi_ptg000038l_001830.1:0.0518077)n11:0.0438076,(Eragrostis_curvula_EJB05_19843:0.119954,(Phragmites_australis_Phragmites_australis_PaChr5_38780251_38782846_evm.model.PaChr5.1855_1_CDS_4362461007_10436:0.0693696,((Chasmanthium_laxum_Chala.09G161200:0.00736162,Chasmanthium_laxum_Chala.09G156100:0.00759553)n15:0.050124,((Sorghum_bicolor_SORBI_3004G251900:0.0288723,Zea_mays_Zm00001eb253440:0.0436982)n17:0.0473835,(Dichantelium_oligosantes_H_DolKV776462.1000003.1:0.0813395,(((Panicum_hallii_Pahal.1G394400:0.0209432,(Panicum_virgatum_Pavir.1NG401200:0.0182132,Panicum_virgatum_Pavir.1KG492800:0.0245238)n22:0.00538429)n21:0.0391674,(Urochloa_fusta_Urofu.1G375400:0.0685743,(Cenchrus_americanus_H_CamCM007984.2004630.1:0.0457256,Setaria_viridis_SEVIR_1G311300v2:0.0450861)n24:0.016538)n23:0.015406)n20:0.0126924,((Digitaria_radicosa_Dra01G0246000:0.0567882,(Digitaria_exilis_H_Dex1A-001457.1:0.00823683,Digitaria_exilis_H_Dex1B-001389.1:0.0102103)n27:0.0300073)n26:0.0433716,(Echinocloa_haploclada_eh_chr7.3204:0.0440686,(ASEM_RSA5_H_RSA5chrom1001814.1:0.0101166,(ASEM_AUS1_H_AUS1CM014270.1001731.1:0.00885668,ASEM_AUS1_H_AUS1CM014270.1001740.1:0.00403194)n30:0.0123909)n29:0.0471356)n28:0.0109167)n25:0.00568964)n19:0.0085442)n18:0.0224155)n16:0.05434)n14:0.0161211)n13:0.0171151)n12:0.0151746)n10:0.0273483)n0;
```
