## Supplementary Dataset S1 for "Gene turnover and contingency facilitated the repeated evolution of C_4_ photosynthesis in grasses": OG0017296_tree.txt

```
((Aristida_adscensionis_H_Aadptg000001l001003.1:0.755734,((Brachypodium_distachyon_BRADI_3g56290v3:0.0992697,(((Ampelocalamus_luodianensis_Alu09CXg05120.2:0.0201566,((Dendrocalamus_sinicus_Dendrocalamus_sinicus_Dsi02B_43201157_43201651_Dsi02Bg16620.1_1_CDS_4147719634_1805:0,Dendrocalamus_sinicus_Dendrocalamus_sinicus_DsiCtg00596_15502_15996_DsiCtg00596g00010.1_-1_CDS_4147854046_48398:0)n8:0.046905,Dendrocalamus_sinicus_Dendrocalamus_sinicus_Dsi02A_43410746_43411255_Dsi02Ag18030.1_1_CDS_4147713247_45119:0.00797859)n7:0.00088651)n6:0.00278628,(Dendrocalamus_sinicus_Dendrocalamus_sinicus_Dsi02C_30704289_30704798_Dsi02Cg14200.1_1_CDS_4147725403_8578:0.0367437,(Olyra_latifolia_Ola010491:0.0485624,Ampelocalamus_luodianensis_Alu02Dg05910.2:0.0156014)n10:0.00629077)n9:0.000698975)n5:0.0115283,((Leersia_perrieri_LPERR02G25330:0.0422704,Oryza_sativa_LOC_Os02g49560:0.0430608)n12:0.0234121,(Zizania_latifolia_GWHTBFHI022094:0.0294749,Zizania_latifolia_GWHTBFHI026249:0.0484853)n13:0.0129555)n11:0.0409407)n4:0.0101053)n3:0.0162401,((Eragrostis_curvula_EJB05_19851:0.11765,(Eleusine_coracana_ELECO.r07.2AG0144160:0.0068301,Eleusine_coracana_ELECO.r07.2BG0199600:0.00827401)n16:0.032077)n15:0.0345931,(Chasmanthium_laxum_Chala.05G259500:0.0403882,(((Zea_mays_Zm00001eb253370:0.0934847,Sorghum_bicolor_SORBI_3004G252600:0.0158664)n20:0.03741,(Urochloa_fusta_Urofu.1G376200:0.0274099,((Setaria_viridis_SEVIR_1G310600v2:0.0206542,(Panicum_hallii_Pahal.1G395000:0.0148623,(Panicum_virgatum_Pavir.1NG400500:0.0174636,Panicum_virgatum_Pavir.1KG490500:0.0141692)n25:0.00659047)n24:0.00282307)n23:0.00250763,(ASEM_AUS1_H_AUS1CM014270.1001737.1:0.0244621,(Digitaria_radicosa_Dra01G0245400.2:5e-09,Digitaria_radicosa_Dra01G0245400:5e-09)n27:0.0440322)n26:0.00420969)n22:0.00253919)n21:0.0101709)n19:0.0128604,(Phragmites_australis_Phragmites_australis_PaChr5_38750970_38751479_evm.model.PaChr5.1850_1_CDS_4362460997_6218:0.0344089,Phragmites_australis_Phragmites_australis_PaChr6_37849284_37849793_evm.model.PaChr6.1924_1_CDS_4362468374_7927:0.0449959)n28:0.00499954)n18:0.00999462)n17:0.00346089)n14:0.0263707)n2:0.00905903)n1:0.0306263,(Streptochaeta_angustifolia_strangu_011061:0.108756,(Pharus_latifolius_Phala.02G272000:0.0720635,Pharus_latifolius_Phala.04G093200:0.152346)n30:0.0169274)n29:0.0407915)n0;
```
