## Supplementary Dataset S1 for "Gene turnover and contingency facilitated the repeated evolution of C_4_ photosynthesis in grasses": OG0017297_tree.txt

```
(Pharus_latifolius_Phala.02G272800:0.108121,(Olyra_latifolia_Ola010500:0.063703,((((Zizania_latifolia_GWHTBFHI022102:0.00948396,Zizania_latifolia_GWHTBFHI036259:0.110947)n5:0.0715095,(Leersia_perrieri_LPERR02G25410:0.0768426,Oryza_sativa_LOC_Os02g49660:0.0670876)n6:0.0211459)n4:0.0433629,((Brachypodium_distachyon_BRADI_3g56210v3:0.183234,(Hordeum_spontaneum_WB01_000119_0098439:0.00209127,Hordeum_vulgareMorex_HORVU.MOREX.r3.6HG0611820:0.00352677)n9:0.081106)n8:0.0558519,((Aristida_adscensionis_H_Aadptg000001l000223.1:0.0868727,Stipagrostis_hirtigluma_H_Shi_ptg000038l_000386.1:0.0436573)n11:0.033682,((Eragrostis_curvula_EJB05_19861:0.0451963,(Eleusine_coracana_ELECO.r07.2AG0144240:0.0245098,Eleusine_coracana_ELECO.r07.2BG0199670:0.0325812)n14:0.0774407)n13:0.0500117,((Phragmites_australis_Phragmites_australis_PaChr5_38788193_38789544_evm.model.PaChr5.1859_1_CDS_4362461015_13809:0.080291,Chasmanthium_laxum_Chala.05G260400:0.0637705)n16:0.0138713,(Zea_mays_Zm00001eb253460:0.0831463,((Digitaria_radicosa_Dra01G0246300:0.0477117,(Digitaria_exilis_H_Dex1A-002171.1:0.0277339,Digitaria_exilis_H_Dex1B-002128.1:0.0310924)n20:0.0437851)n19:0.0314938,(((Urochloa_fusta_Urofu.1G375100:0.0864734,(Setaria_viridis_SEVIR_1G311600v2:0.0320486,(Cenchrus_americanus_H_CamCM007984.2000357.1:0.0855932,Cenchrus_americanus_H_CamCM007984.2000356.1:0.0501223)n25:0.0167531)n24:0.0131692)n23:0.0152255,(Echinocloa_haploclada_eh_chr7.3207:0.0887251,(Panicum_hallii_Pahal.1G393900:0.0356691,Panicum_virgatum_Pavir.1KG493200:0.0603417)n27:0.0330666)n26:0.0121944)n22:0.00498317,(ASEM_AUS1_H_AUS1CM014270.1002644.1:0.0682614,Dichantelium_oligosantes_H_DolKV776462.1000006.1:0.0518251)n28:0.0120595)n21:0.00730933)n18:0.0210635)n17:0.0172359)n15:0.0122737)n12:0.0180607)n10:0.0521052)n7:0.0206409)n3:0.0223298,(Dendrocalamus_sinicus_Dendrocalamus_sinicus_Dsi02A_43485056_43486412_Dsi02Ag18080.1_-1_CDS_4147713262_53564:0.0341519,(Ampelocalamus_luodianensis_Alu02Dg05820.2:0.0513671,Ampelocalamus_luodianensis_Alu09CXg05030.2:0.0249769)n30:0.00277521)n29:0.0215297)n2:0.0126771)n1:0.108121)n0;
```
