## Supplementary Dataset S1 for "Gene turnover and contingency facilitated the repeated evolution of C_4_ photosynthesis in grasses": OG0017298_tree.txt

```
(((Olyra_latifolia_Ola010535:0.104078,(((Ampelocalamus_luodianensis_Alu09CXg04720.2:0.0107753,Dendrocalamus_sinicus_Dendrocalamus_sinicus_Dsi02A_43800918_43801139_Dsi02Ag18330.1_-1_CDS_4147713337_38926:0.0225456)n5:0.0274041,(Dendrocalamus_sinicus_Dendrocalamus_sinicus_Dsi02C_30994302_30994529_Dsi02Cg14460.1_-1_CDS_4147725481_52478:0.0390162,Ampelocalamus_luodianensis_Alu02Dg05520.1:0.0237827)n6:0.00591683)n4:0.0429693,(Zizania_latifolia_GWHTBFHI022131:0.0734111,(Leersia_perrieri_LPERR02G25790:0.126944,Oryza_sativa_LOC_Os02g50110:0.051438)n8:0.0720448)n7:0.0448987)n3:0.0178472)n2:0.0562454,(Sorghum_bicolor_SORBI_3004G247700:0.0379617,Zea_mays_Zm00001eb190270:0.145157)n9:0.173481)n1:0.0279672,(((Stipagrostis_hirtigluma_H_Shi_ptg000038l_000361.1:0.056879,(Aristida_adscensionis_H_Aadptg000001l000978.1:0.12388,(Eleusine_coracana_ELECO.r07.2AG0144670:0.0804292,(Eragrostis_curvula_EJB05_19916:5e-09,Eragrostis_curvula_EJB05_19917:0.00532867)n15:0.0184659)n14:0.0856468)n13:0.0419163)n12:0.0264357,(Brachypodium_distachyon_BRADI_3g56835v3:0.14906,Hordeum_vulgareMorex_HORVU.MOREX.r3.6HG0612920:0.098852)n16:0.0503981)n11:0.0277469,((Chasmanthium_laxum_Chala.05G264600:0.0386667,(Phragmites_australis_Phragmites_australis_PaChr14_25942904_25943146_evm.model.PaChr14.1082_1_CDS_4362390691_1778:0.0983782,Phragmites_australis_Phragmites_australis_PaChr6_38200574_38200861_evm.model.PaChr6.1954_1_CDS_4362468440_35684:0.256343)n19:0.0284825)n18:0.0205956,(Echinocloa_haploclada_eh_chr7.3261:0.0576913,(((Setaria_viridis_SEVIR_1G316500v2:0.0379357,Urochloa_fusta_Urofu.1G369900:0.0434817)n23:0.019347,(Dichantelium_oligosantes_H_DolKV775893.1000001.1:0.0494431,(ASEM_AUS1_H_AUS1CM014270.1002613.1:0.00542579,ASEM_RSA5_H_RSA5chrom1002547.1:0.010792)n25:0.0120671)n24:0.00654508)n22:0.000278151,((Digitaria_exilis_H_Dex1A-002145.1:0.00966365,Digitaria_exilis_H_Dex1B-002103.1:0.0345286)n27:0.0706749,(Digitaria_radicosa_Dra01G0249900:0.0176162,(Panicum_hallii_Pahal.1G389700:0.0395995,(Panicum_virgatum_Pavir.1NG408700:0.0124197,Panicum_virgatum_Pavir.1KG500300:0.0252023)n30:0.0340919)n29:0.0400075)n28:0.000797265)n26:0.0511549)n21:0.0515985)n20:0.0768806)n17:0.0370277)n10:0.0279672)n0;
```
