## Supplementary Dataset S1 for "Gene turnover and contingency facilitated the repeated evolution of C_4_ photosynthesis in grasses": OG0017299_tree.txt

```
((Streptochaeta_angustifolia_strangu_013485:0.261118,Pharus_latifolius_Phala.02G296500:0.102055)n1:0.0438693,((Brachypodium_distachyon_BRADI_3g58050v3:0.198379,(Hordeum_spontaneum_WB01_007144_0240306:0.00667899,Hordeum_vulgareMorex_HORVU.MOREX.r3.6HG0617710:0.00324028)n4:0.1331)n3:0.0261434,(((Zizania_latifolia_GWHTBFHI022289:0.101884,Oryza_sativa_LOC_Os02g52590:0.0865811)n7:0.0524091,(Dendrocalamus_sinicus_Dendrocalamus_sinicus_Dsi02C_32746548_32750968_Dsi02Cg15630.1_1_CDS_4147725832_22646:0.0539802,Olyra_latifolia_Ola031559:0.0918068)n8:0.0229201)n6:0.0179091,((Aristida_adscensionis_H_Aadptg000001l000345.1:0.122385,Stipagrostis_hirtigluma_H_Shi_ptg000038l_001955.1:0.0592312)n10:0.0389401,((Eragrostis_curvula_EJB05_20149:0.114506,(Eleusine_coracana_ELECO.r07.2AG0146810:0.0566719,Eleusine_coracana_ELECO.r07.2BG0202300:0.0445956)n13:0.0940205)n12:0.053366,(Chasmanthium_laxum_Chala.05G283300:0.0779388,(Sorghum_bicolor_SORBI_3004G308300:0.119199,((Dichantelium_oligosantes_H_DolKV775204.1000006.1:0.0526172,(ASEM_AUS1_H_AUS1CM014270.1001887.1:0.0153939,ASEM_RSA5_H_RSA5chrom1002457.1:0.0196628)n18:0.0505903)n17:0.00980462,((Cenchrus_americanus_H_CamCM007984.2004732.1:0.0407067,Setaria_viridis_SEVIR_1G337000v2:0.0365808)n20:0.0213357,((Echinocloa_haploclada_eh_chr7.3469:0.0596926,((Panicum_virgatum_Pavir.1NG472500:0.0303903,Panicum_virgatum_Pavir.5KG631500:0.0276555)n24:0.0137088,(Panicum_virgatum_Pavir.1NG488400:0.0744373,(Urochloa_fusta_Urofu.1G348200:0.0747726,((Digitaria_radicosa_Dra01G0268600:0.000863454,Digitaria_radicosa_Dra01G0268600.2:5e-09)n28:0.0522407,((Digitaria_exilis_H_Dex1B-001517.1:0,Digitaria_exilis_H_DexUA-004812.1:0)n30:0.033236,Digitaria_exilis_H_DexUA-000024.1:0.0316095)n29:0.0512273)n27:0.0390018)n26:0.00996734)n25:0.00683904)n23:0.000759894)n22:0.0209815,Panicum_hallii_Pahal.1G408900:0.039264)n21:0.0103288)n19:0.0163286)n16:0.0196482)n15:0.0194644)n14:0.0160017)n11:0.0106138)n9:0.0333214)n5:0.0222481)n2:0.0438693)n0;
```
