## Supplementary Dataset S1 for "Gene turnover and contingency facilitated the repeated evolution of C_4_ photosynthesis in grasses": OG0017300_tree.txt

```
(Pharus_latifolius_Phala.02G332200:0.148475,(((Dendrocalamus_sinicus_Dendrocalamus_sinicus_Dsi02A_48896164_48897809_Dsi02Ag22120.1_1_CDS_4147714474_53568:0.0712934,Ampelocalamus_luodianensis_Alu02Dg00950.1:0.0385732)n3:0.00744461,(Ampelocalamus_luodianensis_Alu09CXg01140.2:0.0939069,Dendrocalamus_sinicus_Dendrocalamus_sinicus_Dsi02B_49500340_49501596_Dsi02Bg20830.1_1_CDS_4147720897_30507:0.0418338)n4:0.0046482)n2:0.0565661,(Phragmites_australis_Phragmites_australis_PaChr5_43860226_43861574_evm.model.PaChr5.2290_1_CDS_4362461975_35244:0.0617923,(((Eragrostis_curvula_EJB05_46800:0.184952,(Stipagrostis_hirtigluma_H_Shi_ptg000038l_002143.1:0.00548705,Stipagrostis_hirtigluma_H_Shi_ptg000149l_000248.1:0.0081222)n9:0.0782938)n8:0.0341668,(Aristida_adscensionis_H_Aadptg000001l000068.1:0.120177,(Aristida_adscensionis_H_Aadptg000001l000066.1:0.0684101,Aristida_adscensionis_H_Aadptg000001l000067.1:0.0631648)n11:0.0313625)n10:0.0338602)n7:0.0230431,((Stipagrostis_hirtigluma_H_Shi_ptg000038l_002140.1:0.00531582,Stipagrostis_hirtigluma_H_Shi_ptg000149l_000247.1:0.00596288)n13:0.0677627,((Eragrostis_curvula_EJB05_46798:0.0146241,Eragrostis_curvula_EJB05_19185:0.00657524)n15:0.152503,(Chasmanthium_laxum_Chala.05G321400:0.088197,(Dichantelium_oligosantes_H_DolKV769559.1000013.1:0.0846089,((ASEM_AUS1_H_AUS1CM014270.1002141.1:0.0258184,ASEM_RSA5_H_RSA5chrom1002148.1:0.111747)n19:0.0658457,(((Echinocloa_haploclada_eh_chr7.3830:0.084483,(Digitaria_radicosa_Dra01G0302800:0.0839388,(Digitaria_exilis_H_Dex1A-001769.1:0.0206007,Digitaria_exilis_H_Dex1B-001710.1:0.0180513)n24:0.0507502)n23:0.0422823)n22:0.0249027,((Sorghum_bicolor_SORBI_3004G348400:0.0566999,Zea_mays_Zm00001eb191220:0.0653161)n26:0.141035,(Urochloa_fusta_Urofu.1G308100:0.156835,(Cenchrus_americanus_H_CamLKME02021098.1000037.1:0.0782192,Setaria_viridis_SEVIR_1G375700v2:0.0429678)n28:0.0228145)n27:0.0228238)n25:0.0127643)n21:0.0091419,(Panicum_hallii_Pahal.1G450800:0.0259389,(Panicum_virgatum_Pavir.1NG555100:0.0344829,Panicum_virgatum_Pavir.1KG546700:0.0250763)n30:0.00278626)n29:0.00612578)n20:0.0127881)n18:0.0177964)n17:0.0340678)n16:0.0173611)n14:0.0153453)n12:0.00170503)n6:0.016593)n5:0.0731616)n1:0.148475)n0;
```
