## Supplementary Dataset S1 for "Gene turnover and contingency facilitated the repeated evolution of C_4_ photosynthesis in grasses": OG0017301_tree.txt

```
((Pharus_latifolius_Phala.02G343100:0.216251,Streptochaeta_angustifolia_strangu_002887:0.228926)n1:0.0686534,(((Zizania_latifolia_GWHTBFHI022616:0.124191,(Oryza_sativa_LOC_Os04g01780:0.078449,Oryza_sativa_LOC_Os02g58450:0.0573707)n5:0.163027)n4:0.0968676,((Brachypodium_distachyon_BRADI_3g60658v3:0.159781,(Hordeum_spontaneum_WB01_005818_0235049:0.00474321,Hordeum_vulgareMorex_HORVU.MOREX.r3.7HG0746350:0.00375243)n8:0.249756)n7:0.099531,(Olyra_latifolia_Ola007746:0.181677,(Ampelocalamus_luodianensis_Alu05Cg03540.1:0.206866,Dendrocalamus_sinicus_Dendrocalamus_sinicus_Dsi02B_50200965_50203102_Dsi02Bg21480.1_-1_CDS_4147721092_26569:0.0745489)n10:0.048581)n9:0.0494095)n6:0.0171476)n3:0.0378427,((Aristida_adscensionis_H_Aadptg000001l000011.1:0.178747,(Phragmites_australis_Phragmites_australis_PaChr6_43582682_43584347_evm.model.PaChr6.2463_1_CDS_4362469572_2042:0.120363,(Stipagrostis_hirtigluma_H_Shi_ptg000038l_000016.1:0.0181945,Stipagrostis_hirtigluma_H_Shi_ptg000149l_000016.1:0.00419524)n14:0.0943442)n13:0.0467944)n12:0.0303732,((Eleusine_coracana_ELECO.r07.2AG0151640:0.0318393,Eleusine_coracana_ELECO.r07.2BG0207010:0.0115306)n16:0.184408,(Chasmanthium_laxum_Chala.05G329900:0.139449,((Sorghum_bicolor_SORBI_3004G357300:0.0501687,Zea_mays_Zm00001eb259480:0.158966)n19:0.119623,((Digitaria_radicosa_Dra01G0310500:0.117011,(Digitaria_exilis_H_Dex1A-001839.1:0.0115709,Digitaria_exilis_H_Dex1B-001776.1:0.0164614)n22:0.0663141)n21:0.0580547,((Cenchrus_americanus_H_CamLKME02025263.1000029.1:0.213351,(ASEM_AUS1_H_AUS1CM014270.1002193.1:0.028728,ASEM_RSA5_H_RSA5chrom1002206.1:0.037966)n25:0.0843142)n24:0.0206898,(Setaria_viridis_SEVIR_1G385000v2:0.0576844,((Panicum_hallii_Pahal.1G460300:0.0638634,(Panicum_virgatum_Pavir.1NG545700:0.0313849,Panicum_virgatum_Pavir.1KG555400:0.0342389)n29:0.0307409)n28:0.0537813,(Dichantelium_oligosantes_H_DolKV778130.1000005.1:0.0743084,Urochloa_fusta_Urofu.1G298100:0.0938307)n30:0.0209508)n27:0.0167481)n26:0.015675)n23:0.0195328)n20:0.0345906)n18:0.0413342)n17:0.0425096)n15:0.0497734)n11:0.0651669)n2:0.0686534)n0;
```
