## Supplementary Dataset S1 for "Gene turnover and contingency facilitated the repeated evolution of C_4_ photosynthesis in grasses": OG0017302_tree.txt

```
((Pharus_latifolius_Phala.02G342100:0.108314,(Hordeum_vulgareMorex_HORVU.MOREX.r3.6HG0633500:0.271185,Brachypodium_distachyon_BRADI_3g60557v3:0.0728052)n2:0.0952769)n1:0.0199067,((Streptochaeta_angustifolia_strangu_002878:5e-09,Streptochaeta_angustifolia_strangu_002879:0.00346504)n4:0.112199,(((Leersia_perrieri_LPERR02G31710:0.0361878,Oryza_sativa_LOC_Os02g58350:0.0473499)n7:0.067581,(Ampelocalamus_luodianensis_Alu02Dg00230.1:0.0709348,Ampelocalamus_luodianensis_Alu09CXg00340.1:0.0374779)n8:0.0262465)n6:0.016698,(Chasmanthium_laxum_Chala.05G329300:0.0197972,(Phragmites_australis_Phragmites_australis_PaChr6_43523230_43523966_evm.model.PaChr6.2456_1_CDS_4362469556_37803:0.0426724,((Eleusine_coracana_ELECO.r07.2AG0151570:0.0213477,Eleusine_coracana_ELECO.r07.2BG0206940:0.0141569)n12:0.119114,(((Stipagrostis_hirtigluma_H_Shi_ptg000038l_000021.1:0,Stipagrostis_hirtigluma_H_Shi_ptg000149l_000021.1:0)n15:0.0639411,Aristida_adscensionis_H_Aadptg000001l000016.1:0.03262)n14:0.0197752,(Sorghum_bicolor_SORBI_3004G356800:0.165375,(Echinocloa_haploclada_eh_chr7.3907:0.0889362,((((ASEM_AUS1_H_AUS1CM014270.1002199.1:0.010029,ASEM_RSA5_H_RSA5chrom1002216.1:0.0196295)n21:0.124905,(Urochloa_fusta_Urofu.1G298900:0.0245969,(Cenchrus_americanus_H_CamLKME02025263.1000035.1:0.0425472,(Setaria_viridis_SEVIR_1G384332v2:0.00715961,Setaria_viridis_SEVIR_1G384266v2:4.5e-09)n24:5e-10)n23:0.0225621)n22:0.00443512)n20:0.0118524,((Digitaria_exilis_H_Dex1A-001844.1:0.00673037,Digitaria_exilis_H_Dex1B-001781.1:0.00681718)n26:0.0423069,(Digitaria_radicosa_Dra01G0309900.2:5e-09,Digitaria_radicosa_Dra01G0309900:5e-09)n27:0.0285887)n25:0.0299692)n19:0.01125,(Dichantelium_oligosantes_H_DolKV778698.1000006.1:0.0408698,(Panicum_hallii_Pahal.1G459500:0.0209552,(Panicum_virgatum_Pavir.1KG554300:0.0288358,Panicum_virgatum_Pavir.1NG546300:0.00351383)n30:0.00353208)n29:0.0213883)n28:0.00357165)n18:0.00663639)n17:0.0229043)n16:0.0291678)n13:0.0183678)n11:0.0184942)n10:0.0159175)n9:0.0584962)n5:0.0458176)n3:0.0199067)n0;
```
