## Supplementary Dataset S1 for "Gene turnover and contingency facilitated the repeated evolution of C_4_ photosynthesis in grasses": OG0017303_tree.txt

```
(((Brachypodium_distachyon_BRADI_1g17230v3:0.174337,(Hordeum_spontaneum_WB01_004277_0332651:0.00433353,Hordeum_vulgareMorex_HORVU.MOREX.r3.2HG0110750:5e-09)n3:0.0731753)n2:0.135955,((Zizania_latifolia_GWHTBFHI035370:0.101691,(Leersia_perrieri_LPERR07G23700:0.121349,Oryza_sativa_LOC_Os07g48790:0.0865225)n6:0.0359962)n5:0.0714139,(Olyra_latifolia_Ola029802:0.0713222,((Dendrocalamus_sinicus_Dendrocalamus_sinicus_Dsi07B_488984_491609_Dsi07Bg00410.1_1_CDS_4147792888_18366:0.0433928,Dendrocalamus_sinicus_Dendrocalamus_sinicus_Dsi01A_27180049_27182692_Dsi01Ag11190.1_1_CDS_4147688098_45036:0.248603)n9:0.0276225,(Ampelocalamus_luodianensis_Alu07Dg00520.1:0.0321393,Ampelocalamus_luodianensis_Alu09Cg00650.1:0.12738)n10:0.0141534)n8:0.0650987)n7:0.00799117)n4:0.0263017)n1:0.0275612,(Aristida_adscensionis_H_Aadptg000016l000108.1:0.115932,((Stipagrostis_hirtigluma_H_Shi_ptg000011l_000796.1:0.0889012,Eragrostis_curvula_EJB05_10479:0.0936626)n13:0.0177734,(Chasmanthium_laxum_Chala.10G234200:0.0345589,((Sorghum_bicolor_SORBI_3002G424200:0.0203667,(Zea_mays_Zm00001eb138860:0.0559301,(Zea_mays_Zm00001eb138870:0.0318985,Zea_mays_Zm00001eb331190:0.0224498)n18:0.00505531)n17:0.030309)n16:0.0384805,(Echinocloa_haploclada_eh_chr3.4682:0.0449298,(((Panicum_hallii_Pahal.2G494300:0.0109085,(Panicum_virgatum_Pavir.2NG617700:0.0181684,Panicum_virgatum_Pavir.2KG570100:0.0188665)n23:0.00827955)n22:0.0244241,(Urochloa_fusta_Urofu.2G458800:0.0495192,(Cenchrus_americanus_H_CamCM007988.2003863.1:0.0872873,Setaria_viridis_SEVIR_2G451300v2:0.00836761)n25:0.0114485)n24:0.0101063)n21:0.00528392,((ASEM_AUS1_H_AUS1CM014271.1005375.1:0.00137205,ASEM_RSA5_H_RSA5chrom2005013.1:0.00139062)n27:0.0411872,(Dichantelium_oligosantes_H_DolKV776477.1000009.1:0.0396741,(Digitaria_radicosa_Dra02G0418300:0.0404391,(Digitaria_exilis_H_Dex2A-002269.1:0.00143629,Digitaria_exilis_H_Dex2B-002202.1:5e-09)n30:0.0209615)n29:0.0333425)n28:0.00497771)n26:0.00177296)n20:0.00593148)n19:0.0161264)n15:0.0173902)n14:0.0181361)n12:0.0158969)n11:0.0275612)n0;
```
