## Supplementary Dataset S1 for "Gene turnover and contingency facilitated the repeated evolution of C_4_ photosynthesis in grasses": OG0017304_tree.txt

```
(Pharus_latifolius_Phala.05G018900:0.115555,((((Brachypodium_distachyon_BRADI_1g17997v3:0.129819,(Hordeum_spontaneum_WB01_003387_0031531:0.00796919,Hordeum_vulgareMorex_HORVU.MOREX.r3.2HG0113120:0.00966022)n5:0.0976167)n4:0.0577475,(((Aristida_adscensionis_H_Aadptg000016l000345.1:0.113795,Stipagrostis_hirtigluma_H_Shi_ptg000011l_000633.1:0.0922656)n8:0.0290231,(Phragmites_australis_Phragmites_australis_PaChr16_1200002_1202215_evm.model.PaChr16.116_1_CDS_4362399889_4757:0.0732791,(Eragrostis_curvula_EJB05_03507:0.110521,(Eleusine_coracana_ELECO.r07.7AG0581570:0.0411367,Eleusine_coracana_ELECO.r07.7BG0612650:0.0242723)n11:0.110864)n10:0.0374743)n9:0.0181097)n7:0.0124124,(Chasmanthium_laxum_Chala.10G226200:0.0995703,((Sorghum_bicolor_SORBI_3002G414800:0.0521022,Zea_mays_Zm00001eb111370:0.061097)n14:0.086013,((ASEM_AUS1_H_AUS1CM014271.1000062.1:0.016785,ASEM_RSA5_H_RSA5chrom2005046.1:0.0179092)n16:0.0485354,(((Digitaria_radicosa_Dra02G0411400:0.048125,(Digitaria_exilis_H_Dex2A-002344.1:0.018416,Digitaria_exilis_H_Dex2B-002288.1:0.0203482)n20:0.0280423)n19:0.0304533,(Urochloa_fusta_Urofu.2G449800:0.0641546,(Panicum_hallii_Pahal.2G481100:0.0314937,(Panicum_virgatum_Pavir.2KG590700:0.0348485,Panicum_virgatum_Pavir.2NG630800:0.0318371)n23:0.0075044)n22:0.0273151)n21:0.00938914)n18:0.00338416,Setaria_viridis_SEVIR_2G442200v2:0.0609029)n17:0.00714043)n15:0.0303506)n13:0.0344424)n12:0.0223657)n6:0.0607989)n3:0.0153395,(Olyra_latifolia_Ola033321:0.0992471,((Ampelocalamus_luodianensis_Alu07Dg01180.1:0.0398672,Dendrocalamus_sinicus_Dendrocalamus_sinicus_Dsi07B_1220463_1222709_Dsi07Bg00970.1_1_CDS_4147793056_56079:0.0336999)n26:0.0125467,(Ampelocalamus_luodianensis_Alu09Cg01400.1:0.0720876,Dendrocalamus_sinicus_Dendrocalamus_sinicus_Dsi07C_1323770_1324637_Dsi07Cg01160.1_1_CDS_4147797010_7689:0.047937)n27:0.0290749)n25:0.00323055)n24:0.00891282)n2:0.0218523,(Zizania_latifolia_GWHTBFHI035435:0.0783216,(Oryza_sativa_LOC_Os07g47720:0.0719113,(Leersia_perrieri_LPERR06G05300:0.307246,Leersia_perrieri_LPERR07G22910:0.0798773)n30:0.00887525)n29:0.0321279)n28:0.0192773)n1:0.115555)n0;
```
