## Supplementary Dataset S1 for "Gene turnover and contingency facilitated the repeated evolution of C_4_ photosynthesis in grasses": OG0017305_tree.txt

```
((Streptochaeta_angustifolia_strangu_038548:0.0896368,Pharus_latifolius_Phala.05G032900:0.0511459)n1:0.0155784,((((Oryza_sativa_LOC_Os07g46170:0.0481382,Zizania_latifolia_GWHTBFHI037941:0.0401425)n5:0.0363264,(Hordeum_vulgareMorex_HORVU.MOREX.r3.2HG0117980:0.063524,Brachypodium_distachyon_BRADI_1g19380v3:0.0730262)n6:0.0243865)n4:0.0106717,(Olyra_latifolia_Ola005122:0.0498067,((Ampelocalamus_luodianensis_Alu07Dg02300.1:0.0250117,Dendrocalamus_sinicus_Dendrocalamus_sinicus_Dsi07C_2248310_2254452_Dsi07Cg01940.1_-1_CDS_4147797244_25695:0.0236265)n9:0.00820187,(Dendrocalamus_sinicus_Dendrocalamus_sinicus_Dsi07B_2270222_2274019_Dsi07Bg01780.1_-1_CDS_4147793299_22306:0.0323508,Ampelocalamus_luodianensis_Alu07Cg00850.1:0.0308513)n10:0.00342792)n8:0.0039664)n7:0.000440711)n3:0.0231526,(((Eragrostis_curvula_EJB05_10770:0.10584,(Eleusine_coracana_ELECO.r07.7AG0579890:0.003966,Eleusine_coracana_ELECO.r07.7BG0611030:0.00915186)n14:0.0387425)n13:0.0410701,(Aristida_adscensionis_H_Aadptg000089l000165.1:0.0482068,Stipagrostis_hirtigluma_H_Shi_ptg000011l_000928.1:0.0416455)n15:0.0221597)n12:0.0131719,(Phragmites_australis_Phragmites_australis_PaChr16_2129226_2132908_evm.model.PaChr16.215_1_CDS_4362400843_23693:0.0505647,(Chasmanthium_laxum_Chala.10G211200:0.026495,((Sorghum_bicolor_SORBI_3002G399900:0.0175867,Zea_mays_Zm00001eb110580:0.0422884)n19:0.0343274,(((ASEM_AUS1_H_AUS1CM014271.1000172.1:0.0115146,ASEM_RSA5_H_RSA5chrom2005155.1:0.00345334)n22:0.0280048,(Panicum_hallii_Pahal.2G471300:0.0160149,(Panicum_virgatum_Pavir.2NG642400:0.0247174,Panicum_virgatum_Pavir.2KG595900:0.0115367)n24:0.00436207)n23:0.00960508)n21:0.000987406,((Cenchrus_americanus_H_CamCM007988.2000136.1:0.029813,Setaria_viridis_SEVIR_2G426700v2:0.0169265)n26:0.011642,((Digitaria_radicosa_Dra02G0398600:0.0196986,(Digitaria_exilis_H_Dex2A-002420.1:0.00486517,Digitaria_exilis_H_Dex2B-002363.1:0.00442199)n29:0.0205008)n28:0.0200448,(Dichantelium_oligosantes_H_DolKV782520.1000002.1:0.0363247,Urochloa_fusta_Urofu.2G434500:0.0345937)n30:0.00485123)n27:0.00134273)n25:0.00268238)n20:0.0174048)n18:0.0187154)n17:0.0202735)n16:0.00685143)n11:0.0297923)n2:0.0155784)n0;
```
