## Supplementary Dataset S1 for "Gene turnover and contingency facilitated the repeated evolution of C_4_ photosynthesis in grasses": OG0017306_tree.txt

```
(((Oryza_sativa_LOC_Os07g46180:0.0705763,(Zizania_latifolia_GWHTBFHI035497:0.0417641,Zizania_latifolia_GWHTBFHI037942:0.0457806)n3:0.025891)n2:0.075596,((Brachypodium_distachyon_BRADI_1g19370v3:0.0869941,(Hordeum_spontaneum_WB01_002487_0870030:0.00812441,Hordeum_vulgareMorex_HORVU.MOREX.r3.2HG0117970:0.00069684)n6:0.110367)n5:0.0454241,(Olyra_latifolia_Ola005123:0.0902404,((Ampelocalamus_luodianensis_Alu07Cg00840.2:0.0246813,Dendrocalamus_sinicus_Dendrocalamus_sinicus_Dsi07C_2230866_2244987_Dsi07Cg01930.2_-1_CDS_4147797241_24007:0.036187)n9:0.00387064,(Ampelocalamus_luodianensis_Alu07Dg02280.1:0.0337768,Dendrocalamus_sinicus_Dendrocalamus_sinicus_Dsi07B_2261055_2268158_Dsi07Bg01770.1_-1_CDS_4147793296_20618:0.0427567)n10:0.00475074)n8:0.00631518)n7:0.0191683)n4:0.00857559)n1:0.0386854,(((Aristida_adscensionis_H_Aadptg000089l000166.1:0.0919022,Stipagrostis_hirtigluma_H_Shi_ptg000011l_000929.1:0.0671296)n13:0.0274923,(Phragmites_australis_Phragmites_australis_PaChr16_2134990_2144406_evm.model.PaChr16.216_1_CDS_4362400845_24535:0.0512461,Phragmites_australis_Phragmites_australis_PaChr15_28378107_28388511_evm.model.PaChr15.1324_1_CDS_4362395737_115:0.0516147)n14:0.0139186)n12:0.0183325,(Chasmanthium_laxum_Chala.10G211100:0.0634842,(Sorghum_bicolor_SORBI_3002G399800:0.0952704,((Echinocloa_haploclada_eh_chr3.4437:0.0539663,Dichantelium_oligosantes_H_DolKV782520.1000003.1:0.0358661)n18:0.0159204,((ASEM_AUS1_H_AUS1CM014271.1000173.1:0.00802758,ASEM_RSA5_H_RSA5chrom2005156.1:0.00679841)n20:0.0517121,(((Digitaria_radicosa_Dra02G0398500:5e-09,Digitaria_radicosa_Dra02G0398500.2:5e-09)n23:0.0402498,(Digitaria_exilis_H_Dex2A-002421.1:0.00874126,Digitaria_exilis_H_Dex2B-002364.1:0.00756668)n24:0.0384861)n22:0.0303692,(Urochloa_fusta_Urofu.2G434400:0.0378695,((Panicum_hallii_Pahal.2G471200:0.0150515,(Panicum_virgatum_Pavir.9KG230500:0.0259589,(Panicum_virgatum_Pavir.2KG567400:6e-09,Panicum_virgatum_Pavir.2KG596100:0.000731202)n29:0.0253102)n28:0.00257383)n27:0.0250921,(Cenchrus_americanus_H_CamCM007988.2000137.1:0.0383434,Setaria_viridis_SEVIR_2G426600v2:0.013101)n30:0.0311511)n26:0.00258328)n25:0.00509633)n21:0.00439762)n19:0.0123444)n17:0.00885596)n16:0.0331067)n15:0.0237116)n11:0.0386854)n0;
```
