## Supplementary Dataset S1 for "Gene turnover and contingency facilitated the repeated evolution of C_4_ photosynthesis in grasses": OG0017307_tree.txt

```
((Leersia_perrieri_LPERR07G21270:0.620917,((Olyra_latifolia_Ola005112:0.0855511,((Ampelocalamus_luodianensis_Alu07Dg02350.2:0.0389852,Dendrocalamus_sinicus_Dendrocalamus_sinicus_Dsi07A_2103154_2103920_Dsi07Ag01690.1_1_CDS_4147789297_43681:0.0359394)n5:0.00198194,(Ampelocalamus_luodianensis_Alu07Cg00960.2:0.0296649,Dendrocalamus_sinicus_Dendrocalamus_sinicus_Dsi07B_2325123_2327711_Dsi07Bg01820.1_1_CDS_4147793311_29058:0.0439182)n6:0.0048798)n4:0.00701297)n3:0.0205637,(Brachypodium_distachyon_BRADI_1g19520v3:0.178479,(Oryza_sativa_LOC_Os07g45330:0.101861,Zizania_latifolia_GWHTBFHI035491:0.0472322)n8:0.0548273)n7:0.0165747)n2:0.0420048)n1:0.00612513,(Aristida_adscensionis_H_Aadptg000089l000102.1:0.0932399,((Eragrostis_curvula_EJB05_10829:0.0551969,(Eleusine_coracana_ELECO.r07.7AG0579750:0.0093599,Eleusine_coracana_ELECO.r07.7BG0610900:0.024889)n12:0.0631485)n11:0.035521,((Chasmanthium_laxum_Chala.10G210000:0.0431532,((Sorghum_bicolor_SORBI_3002G399000:0.0222375,Zea_mays_Zm00001eb329420:0.0514386)n16:0.0507978,(Echinocloa_haploclada_eh_chr3.4431:0.0515013,((Dichantelium_oligosantes_H_DolKV782520.1000010.1:0.0257122,(ASEM_AUS1_H_AUS1CM014271.1005197.1:0.00755833,ASEM_RSA5_H_RSA5chrom2000511.1:0.00509699)n20:0.0314489)n19:0.00441973,((Digitaria_radicosa_Dra02G0397900:0.028572,(Digitaria_exilis_H_Dex2A-002986.1:0.0602104,(Digitaria_exilis_H_Dex2A-002428.1:0.00181587,Digitaria_exilis_H_Dex2B-002370.1:0.00648624)n24:0.0271188)n23:0.00345106)n22:0.0343752,((Panicum_hallii_Pahal.2G470200:0.0156215,(Panicum_virgatum_Pavir.2NG643200:0.0263418,Panicum_virgatum_Pavir.2KG566500:0.0219662)n27:0.00494682)n26:0.0233948,(Urochloa_fusta_Urofu.2G433500:0.0211198,(Cenchrus_americanus_H_CamCM007988.2003738.1:0.0464277,Setaria_viridis_SEVIR_2G425700v2:0.0368805)n29:0.0144687)n28:0.00615615)n25:0.0111396)n21:0.00565708)n18:0.00544886)n17:0.00414107)n15:0.0264442)n14:0.00684033,(Phragmites_australis_Phragmites_australis_PaChr15_28260138_28261202_evm.model.PaChr15.1311_1_CDS_4362395709_30814:0.0361241,Phragmites_australis_Phragmites_australis_PaChr16_2181398_2183300_evm.model.PaChr16.221_1_CDS_4362400857_29573:0.0202938)n30:0.00225487)n13:0.00140413)n10:0.0149332)n9:0.00612513)n0;
```
