## Supplementary Dataset S1 for "Gene turnover and contingency facilitated the repeated evolution of C_4_ photosynthesis in grasses": OG0017308_tree.txt

```
(((Phragmites_australis_Phragmites_australis_PaChr16_2391844_2394420_evm.model.PaChr16.247_1_CDS_4362400913_10659:0.0706362,Chasmanthium_laxum_Chala.10G206300:0.0695909)n2:0.0168583,(Dendrocalamus_sinicus_Dendrocalamus_sinicus_Dsi07B_2618319_2620063_Dsi07Bg02040.1_1_CDS_4147793377_9365:0.117768,Olyra_latifolia_Ola005072:0.226991)n3:0.0821944)n1:0.00504868,(((Aristida_adscensionis_H_Aadptg000089l000084.1:0.126587,Stipagrostis_hirtigluma_H_Shi_ptg000011l_000527.1:0.0891334)n6:0.0271976,((Eleusine_coracana_ELECO.r07.7BG0610490:0.204094,(Eragrostis_curvula_EJB05_17184:0.12586,(Eragrostis_curvula_EJB05_10899:0.0119169,Eragrostis_curvula_EJB05_10866:0.00891756)n10:0.0612998)n9:0.00681109)n8:0.0498719,((Eragrostis_curvula_EJB05_10862:0.00761725,Eragrostis_curvula_EJB05_10897:0.0046736)n12:0.101324,(Eleusine_coracana_ELECO.r07.7AG0579260:0.0597673,Eleusine_coracana_ELECO.r07.7BG0610480:0.0775013)n13:0.0504349)n11:0.0500923)n7:0.00556581)n5:0.0207705,(Sorghum_bicolor_SORBI_3002G394000:0.133805,((Ampelocalamus_luodianensis_Alu07Cg01210.1:0.471958,(((Cenchrus_americanus_H_CamCM007988.2003714.1:0.0828247,(((Setaria_viridis_SEVIR_2G421501v2:0.0752938,Panicum_hallii_Pahal.2G465700:0.0311318)n22:0.00850069,Dichantelium_oligosantes_H_DolKV774326.1000003.1:0.056296)n21:0.00893018,((Digitaria_exilis_H_Dex2A-002117.1:0.0366929,Digitaria_exilis_H_Dex2B-002042.1:0.039254)n24:0.0558085,Urochloa_fusta_Urofu.2G427900:0.128223)n23:0.0112012)n20:0.0101379)n19:0.00428126,((ASEM_AUS1_H_AUS1CM014271.1005178.1:0.0132122,(ASEM_RSA5_H_RSA5chrom8001273.1:0.00786857,ASEM_RSA5_H_RSA5scaff466000002.1:0.00115)n27:0.0173585)n26:0.0499392,(ASEM_AUS1_H_AUS1CM014271.1005179.1:0.014118,(ASEM_RSA5_H_RSA5chrom2000483.1:0.0386981,(ASEM_RSA5_H_RSA5chrom8001274.1:0.0046643,ASEM_RSA5_H_RSA5scaff466000003.1:5e-09)n30:0.0111896)n29:0.00124329)n28:0.0164235)n25:0.0185485)n18:0.0151425,Urochloa_fusta_Urofu.2G427800:0.0482223)n17:0.00535803)n16:0.048239,Echinocloa_haploclada_eh_chr3.4371:0.0733852)n15:0.00444982)n14:0.0196457)n4:0.00504868)n0;
```
