## Supplementary Dataset S1 for "Gene turnover and contingency facilitated the repeated evolution of C_4_ photosynthesis in grasses": OG0017309_tree.txt

```
(((Olyra_latifolia_Ola004998:0.040263,Olyra_latifolia_Ola004999:0.0123611)n2:0.0952042,((Ampelocalamus_luodianensis_Alu07Cg01610.1:0.0263619,Dendrocalamus_sinicus_Dendrocalamus_sinicus_Dsi07C_2858618_2860377_Dsi07Cg02430.1_1_CDS_4147797391_51589:0.0270119)n4:0.0215395,(Ampelocalamus_luodianensis_Alu07Dg03090.2:0.0562226,Dendrocalamus_sinicus_Dendrocalamus_sinicus_Dsi07B_3096000_3098045_Dsi07Bg02430.1_1_CDS_4147793494_18368:0.0772735)n5:0.00858595)n3:0.0283498)n1:0.0879771,((Aristida_adscensionis_H_Aadptg000089l000236.1:0.116745,Stipagrostis_hirtigluma_H_Shi_ptg000011l_000995.1:0.0826915)n7:0.041424,(((Eragrostis_curvula_EJB05_11035:0.00370392,Eragrostis_curvula_EJB05_11012:0.0105186)n10:0.0833729,(Eleusine_coracana_ELECO.r07.7AG0578680:0.0331917,Eleusine_coracana_ELECO.r07.7BG0609930:0.0440698)n11:0.0513683)n9:0.0606033,(Phragmites_australis_Phragmites_australis_PaChr15_27660984_27662862_evm.model.PaChr15.1247_1_CDS_4362395565_12749:0.0790981,(Chasmanthium_laxum_Chala.10G200100:0.0823923,((Sorghum_bicolor_SORBI_3002G388000:0.0982014,Zea_mays_Zm00001eb328520:0.107303)n15:0.0917925,(Echinocloa_haploclada_eh_chr3.4320:0.105043,(((Panicum_hallii_Pahal.2G459400:0.0292475,(Panicum_virgatum_Pavir.2KG537500:0.0295473,(Panicum_virgatum_Pavir.2NG603300:0.0150977,Panicum_virgatum_Pavir.2NG603500:0.0125168)n21:6e-09)n20:0.0161357)n19:0.0236294,(((Cenchrus_americanus_H_CamCM007988.2000218.1:0.0425604,Setaria_viridis_SEVIR_2G415200v2:0.0180367)n24:0.0144046,Urochloa_fusta_Urofu.2G421500:0.0617889)n23:0.00778921,((ASEM_AUS1_H_AUS1CM014271.1000246.1:0.0119093,ASEM_RSA5_H_RSA5chrom2005234.1:0.00781912)n26:0.0464825,(Cenchrus_americanus_H_CamCM007988.2000217.1:0.169948,Dichantelium_oligosantes_H_DolKV780243.1000006.1:0.0469481)n27:0.00390688)n25:0.00970198)n22:0.001078)n18:0.00379794,((Digitaria_radicosa_Dra02G0388300:0.0412486,Digitaria_radicosa_Dra02G0388300.2:5e-09)n29:0.0404675,(Digitaria_exilis_H_Dex2A-002480.1:0.00726007,Digitaria_exilis_H_Dex2B-002428.1:0.0117232)n30:0.03542)n28:0.0351194)n17:0.00510653)n16:0.0262857)n14:0.0307049)n13:0.0104775)n12:0.009024)n8:0.0141688)n6:0.0879771)n0;
```
