## Supplementary Dataset S1 for "Gene turnover and contingency facilitated the repeated evolution of C_4_ photosynthesis in grasses": OG0017310_tree.txt

```
(((Brachypodium_distachyon_BRADI_2g51417v3:0.074577,Hordeum_spontaneum_WB01_010133_0023081:0.0931156)n2:0.037512,((Zizania_latifolia_GWHTBFHI005754:0.0748002,(Leersia_perrieri_LPERR01G28140:0.0757862,Oryza_sativa_LOC_Os01g56620:0.0430951)n5:0.0310629)n4:0.0558337,(Olyra_latifolia_Ola008867:0.075941,(Ampelocalamus_luodianensis_Alu01Dg21590.2:0.0333731,Dendrocalamus_sinicus_Dendrocalamus_sinicus_Dsi01A_48228039_48251783_Dsi01Ag19530.1_-1_CDS_4147690600_32095:0.0422147)n7:0.00714354)n6:0.0191488)n3:0.00980826)n1:0.0360298,(((Stipagrostis_hirtigluma_H_Shi_ptg000011l_000999.1:0.0816044,Aristida_adscensionis_H_Aadptg000089l000240.1:0.0668061)n10:0.0131488,(Phragmites_australis_Phragmites_australis_PaChr15_27547494_27561829_evm.model.PaChr15.1238_1_CDS_4362395545_4320:0.0476491,((Eragrostis_curvula_EJB05_11013:0.0250635,Eragrostis_curvula_EJB05_11057:0.012112)n13:0.0486723,(Eleusine_coracana_ELECO.r07.7AG0578560:0.0144879,Eleusine_coracana_ELECO.r07.7BG0609820:0.0224083)n14:0.0504461)n12:0.0296629)n11:0.00507796)n9:0.00769364,(Chasmanthium_laxum_Chala.10G198900:0.0650243,((Sorghum_bicolor_SORBI_3002G386900:0.02587,Zea_mays_Zm00001eb328420:0.043112)n17:0.0549353,(Echinocloa_haploclada_eh_chr3.4311:0.0455434,(((Urochloa_fusta_Urofu.2G420500:0.0413334,(Setaria_viridis_SEVIR_2G414000v2:0.0219371,(Cenchrus_americanus_H_CamCM007987.2002122.1:0.0527787,Cenchrus_americanus_H_CamCM007988.2000226.1:0.020172)n23:0.0226384)n22:0.017572)n21:0.00535869,(Digitaria_radicosa_Dra02G0387200:0.0373072,(Digitaria_exilis_H_Dex2A-002488.1:0.00727585,Digitaria_exilis_H_Dex2B-002433.1:0.00956133)n25:0.038987)n24:0.0207896)n20:0.00254146,((Dichantelium_oligosantes_H_DolKV775343.1000010.1:0.03465,(ASEM_AUS1_H_AUS1CM014271.1000252.1:0.00881815,ASEM_RSA5_H_RSA5chrom2005241.1:0.00534779)n28:0.0425869)n27:0.00355177,(Panicum_hallii_Pahal.2G458500:0.0263141,(Panicum_virgatum_Pavir.2KG538900:0.00463366,Panicum_virgatum_Pavir.2NG602300:0.00245166)n30:0.0285193)n29:0.0189944)n26:0.00309611)n19:0.00523512)n18:0.0159415)n16:0.0164995)n15:0.0113612)n8:0.0360298)n0;
```
