## Supplementary Dataset S1 for "Gene turnover and contingency facilitated the repeated evolution of C_4_ photosynthesis in grasses": OG0017311_tree.txt

```
(((Brachypodium_distachyon_BRADI_5g09947v3:0.103476,((Hordeum_spontaneum_WB01_001230_0112077:0.00235481,Hordeum_vulgareMorex_HORVU.MOREX.r3.4HG0399590:0.00470877)n4:0.0974814,(Hordeum_spontaneum_WB01_008174_0169536:5e-09,Hordeum_vulgareMorex_HORVU.MOREX.r3.2HG0167610:5e-09)n5:0.0452163)n3:0.0507699)n2:0.0577153,((Ampelocalamus_luodianensis_Alu04Cg08310.1:0.0401996,Dendrocalamus_sinicus_Dendrocalamus_sinicus_Dsi04A_19172743_19176518_Dsi04Ag12640.1_-1_CDS_4147750579_23853:0.0353771)n7:0.0602716,(Olyra_latifolia_scaffold14_1815751_1823951_+:0.27944,Olyra_latifolia_Ola005676:0.00378326)n8:0.062291)n6:0.0775816)n1:0.0315447,(Phragmites_australis_Phragmites_australis_PaChr7_15650647_15654398_evm.model.PaChr7.1283_1_CDS_4362473836_11323:0.0636709,((Eleusine_coracana_ELECO.r07.4BG0349280:0.100027,Eragrostis_curvula_EJB05_38037:0.073144)n11:0.0450048,((Aristida_adscensionis_H_Aadptg000056l000028.1:0.122701,Stipagrostis_hirtigluma_H_Shi_ptg000016l_002713.1:0.078165)n13:0.0230009,(Chasmanthium_laxum_Chala.06G100400:0.0763124,((Zea_mays_Zm00001eb083220:0.083092,Sorghum_bicolor_SORBI_3006G077500:0.0543428)n16:0.0314027,((((Digitaria_exilis_H_Dex7A-000399.1:0.091444,Digitaria_exilis_H_Dex7B-000441.1:0.0181991)n20:0.0567249,Digitaria_radicosa_Dra07G0066300:0.0515409)n19:0.0237494,((ASEM_RSA5_H_RSA5chrom9001191.1:0.012159,ASEM_RSA5_H_RSA5chrom7000660.1:0.00391045)n22:0.00163538,((ASEM_AUS1_H_AUS1CM014276.1000511.1:0.0201261,ASEM_AUS1_H_AUS1CM014271.1000269.1:0.012025)n24:0.0331737,ASEM_AUS1_H_AUS1CM014271.1000270.1:0.0124344)n23:0.0013816)n21:0.00845356)n18:0.0168978,((Panicum_hallii_Pahal.7G148000:0.0292617,(Panicum_virgatum_Pavir.7KG154500:0.0342377,Panicum_virgatum_Pavir.7NG207300:0.0185405)n27:0.0265599)n26:0.0182717,(Urochloa_fusta_Urofu.7G120400:0.0802078,((Cenchrus_americanus_H_CamCM007984.2001467.1:0.0577633,Setaria_viridis_SEVIR_7G104300v2:0.028696)n30:0.0200074,Dichantelium_oligosantes_H_DolKV779364.1000005.1:0.0572977)n29:0.0109911)n28:0.013689)n25:0.0098852)n17:0.0376699)n15:0.0150392)n14:0.0374362)n12:0.0192416)n10:0.0157862)n9:0.0315447)n0;
```
