## Supplementary Dataset S1 for "Gene turnover and contingency facilitated the repeated evolution of C_4_ photosynthesis in grasses": OG0017312_tree.txt

```
(((Dendrocalamus_sinicus_Dendrocalamus_sinicus_Dsi04A_19152675_19157442_Dsi04Ag12620.1_1_CDS_4147750573_20477:0.118612,Olyra_latifolia_Ola005674:0.0445199)n2:0.0588832,((Hordeum_spontaneum_WB01_001490_0060650:0,Hordeum_vulgareMorex_HORVU.MOREX.r3.2HG0167970:0)n4:0.0830653,Brachypodium_distachyon_BRADI_5g09970v3:0.0769988)n3:0.0476597)n1:0.0445443,(Phragmites_australis_Phragmites_australis_PaChr7_15647352_15649159_evm.model.PaChr7.1282_1_CDS_4362473834_10479:0.0397733,(Chasmanthium_laxum_Chala.06G100500:0.0531081,(((Eleusine_coracana_ELECO.r07.4AG0317880:0.0620946,Eleusine_coracana_ELECO.r07.4BG0349250:0.0156542)n9:0.0858311,((((((Digitaria_radicosa_Dra07G0066400:0.0793304,(Digitaria_exilis_H_Dex7A-002508.1:0.0135243,Digitaria_exilis_H_Dex7B-002542.1:0.019349)n16:0.0567298)n15:0.0233501,Echinocloa_haploclada_eh_chr9.1166:0.261201)n14:0.00657766,((Dichantelium_oligosantes_H_DolKV779364.1000002.1:0.0456627,(Sorghum_bicolor_SORBI_3006G077900:0.0550346,Zea_mays_Zm00001eb083230:0.0465352)n19:0.0598816)n18:0.00652907,((Panicum_hallii_Pahal.7G148100:0.0255639,(Panicum_virgatum_Pavir.7NG207200:0.033461,Panicum_virgatum_Pavir.7KG154600:0.0293188)n22:0.0083567)n21:0.0163871,(Setaria_viridis_SEVIR_7G104400v2:0.0335148,(Urochloa_fusta_Urofu.7G120500:6e-09,(Urochloa_fusta_Urofu.4G116800:0.104979,Urochloa_fusta_Urofu.8G187700:0.0142766)n25:0.0333062)n24:0.0585584)n23:0.0141298)n20:0.00798317)n17:0.00571551)n13:0.0206058,((ASEM_AUS1_H_AUS1CM014276.1003006.1:5e-09,ASEM_AUS1_H_AUS1CM014271.1005096.1:5.4e-09)n27:6e-10,(ASEM_RSA5_H_RSA5chrom7003127.1:0.0159605,(ASEM_AUS1_H_AUS1CM014271.1005095.1:0.0996943,ASEM_AUS1_H_AUS1CM014276.1003005.1:0.0265988)n29:0.115716)n28:0.0239211)n26:0.0026579)n12:0.0252799,Eragrostis_curvula_EJB05_38031:0.0959075)n11:0.022739,Eragrostis_curvula_EJB05_38029:0.0679062)n10:0.00754513)n8:0.0445811,(Aristida_adscensionis_H_Aadptg000068l000051.1:0.104588,Stipagrostis_hirtigluma_H_Shi_ptg000016l_000459.1:0.0541694)n30:0.0244453)n7:0.0237194)n6:0.0377956)n5:0.0445443)n0;
```
