## Supplementary Dataset S1 for "Gene turnover and contingency facilitated the repeated evolution of C_4_ photosynthesis in grasses": OG0017313_tree.txt

```
(((Zizania_latifolia_GWHTBFHI037678:0.089959,(Oryza_sativa_LOC_Os07g38950:0.115984,Oryza_sativa_LOC_Os07g07820:0.0789656)n3:0.0358942)n2:0.0676276,((Hordeum_vulgareMorex_HORVU.MOREX.r3.2HG0131570:0.164815,Brachypodium_distachyon_BRADI_1g23620v3:0.119972)n5:0.0829719,((Ampelocalamus_luodianensis_Alu07Dg05930.2:0.0503708,Dendrocalamus_sinicus_Dendrocalamus_sinicus_Dsi07A_5579795_5585926_Dsi07Ag04230.1_-1_CDS_4147790059_17794:0.0498727)n7:0.013967,(Ampelocalamus_luodianensis_Alu07Cg04310.2:0.0645519,(Dendrocalamus_sinicus_Dendrocalamus_sinicus_Dsi07B_6900326_6901351_Dsi07Bg04590.1_-1_CDS_4147794142_42008:0.112535,Olyra_latifolia_Ola037853:0.100193)n9:0.00563047)n8:0.000625608)n6:0.00837263)n4:0.0179655)n1:0.0421786,(((Eleusine_coracana_ELECO.r07.7AG0574250:0.0292494,Eleusine_coracana_ELECO.r07.7BG0605530:0.0389212)n12:0.155297,(Stipagrostis_hirtigluma_H_Shi_ptg000011l_000301.1:0.107763,(Phragmites_australis_Phragmites_australis_PaChr15_24410675_24411697_evm.model.PaChr15.1003_1_CDS_4362395025_40507:0.080417,Phragmites_australis_Phragmites_australis_PaChr16_5843185_5844177_evm.model.PaChr16.527_1_CDS_4362401535_17401:0.0699806)n14:0.00777562)n13:0.0156076)n11:0.0180117,(Chasmanthium_laxum_Chala.10G166300:0.115379,((Sorghum_bicolor_SORBI_3002G352000:0.0428604,(Zea_mays_Zm00001eb325390:0.0833554,Zea_mays_Zm00001eb107550:0.0840138)n18:0.0129657)n17:0.0787654,((Echinocloa_haploclada_eh_chr3.3934:0.0646044,(Digitaria_radicosa_Dra02G0357300:0.0353262,(Digitaria_exilis_H_Dex2A-001886.1:0.0175036,Digitaria_exilis_H_Dex2B-001810.1:0.0266147)n22:0.0267232)n21:0.0330097)n20:0.00511976,((ASEM_AUS1_H_AUS1CM014271.1004928.1:0.0123573,ASEM_RSA5_H_RSA5chrom2000234.1:0.00878922)n24:0.0614282,((Urochloa_fusta_Urofu.2G381300:0.0417106,(Cenchrus_americanus_H_CamCM007988.2000404.1:0.0512716,Setaria_viridis_SEVIR_2G377400v2:0.0222917)n27:0.017281)n26:0.0189611,(Dichantelium_oligosantes_H_DolKV777810.1000016.1:0.0542536,(Panicum_hallii_Pahal.2G424500:0.0375841,(Panicum_virgatum_Pavir.2KG506600:0.0292026,Panicum_virgatum_Pavir.2NG555600:0.0195615)n30:0.0351222)n29:0.0199685)n28:0.00541038)n25:0.00546319)n23:0.00584397)n19:0.0413783)n16:0.0461489)n15:0.0329242)n10:0.0421786)n0;
```
