## Supplementary Dataset S1 for "Gene turnover and contingency facilitated the repeated evolution of C_4_ photosynthesis in grasses": OG0017314_tree.txt

```
((Streptochaeta_angustifolia_strangu_005704:0.226125,(Pharus_latifolius_Phala.05G082900:5e-09,Pharus_latifolius_Phala.05G082900.2:5e-09)n2:0.111762)n1:0.0461913,((Leersia_perrieri_LPERR07G16560:0.142764,(((Hordeum_spontaneum_WB01_003967_0584986:0,Hordeum_vulgareMorex_HORVU.MOREX.r3.2HG0133380:0)n7:0.10321,Brachypodium_distachyon_BRADI_1g24160v3:0.0581362)n6:0.0390456,(Olyra_latifolia_Ola002597:0.0793313,(Ampelocalamus_luodianensis_Alu07Dg06380.2:0.034244,Dendrocalamus_sinicus_Dendrocalamus_sinicus_Dsi07B_7455133_7457202_Dsi07Bg04960.1_1_CDS_4147794253_47638:0.0406012)n9:0.00667781)n8:0.0091671)n5:0.0154114)n4:0.0124358,((Aristida_adscensionis_H_Aadptg000050l000175.1:0.0905526,(((Stipagrostis_hirtigluma_H_Shi_ptg000011l_000251.1:0.0584232,Phragmites_australis_Phragmites_australis_PaChr15_23922357_23924417_evm.model.PaChr15.962_1_CDS_4362397923_27468:0.0361988)n14:0.0058181,((Zea_mays_Zm00001eb107240:0.116829,Sorghum_bicolor_SORBI_3002G345100:0.0408218)n16:0.0280351,(Dichantelium_oligosantes_H_DolKV783752.1000013.1:0.0443635,(((ASEM_AUS1_H_AUS1CM014271.1000480.1:0.00931862,ASEM_RSA5_H_RSA5chrom2005473.1:0.00597476)n20:0.0376057,(Panicum_hallii_Pahal.2G416000:0.0132232,(Panicum_virgatum_Pavir.2KG498900:0.00819111,(Panicum_virgatum_Pavir.J524900:5e-09,Panicum_virgatum_Pavir.2NG545700:5e-09)n23:0.0162114)n22:0.0078342)n21:0.0172671)n19:0.00210791,((Digitaria_radicosa_Dra02G0350500:0.0273626,(Digitaria_exilis_H_Dex2A-002688.1:0.00699121,Digitaria_exilis_H_Dex2B-002636.1:0.00306601)n26:0.0221387)n25:0.0220198,(Urochloa_fusta_Urofu.2G373000:0.0241786,(Cenchrus_americanus_H_CamCM007988.2000490.1:0.026711,Setaria_viridis_SEVIR_2G369500v2:0.00764009)n28:0.0145798)n27:0.0135078)n24:0.00280518)n18:0.00473937)n17:0.015469)n15:0.0287088)n13:0.00407664,Phragmites_australis_Phragmites_australis_PaChr16_6336716_6344506_evm.model.PaChr16.567_1_CDS_4362401623_11929:0.103787)n12:0.0115319)n11:0.0146874,((Eleusine_coracana_ELECO.r07.7AG0573310:0.0135486,Eleusine_coracana_ELECO.r07.7BG0604590:0.00704929)n30:0.110564,Chasmanthium_laxum_Chala.10G155400:0.0514092)n29:0.00857951)n10:0.0327243)n3:0.0461913)n0;
```
