## Supplementary Dataset S1 for "Gene turnover and contingency facilitated the repeated evolution of C_4_ photosynthesis in grasses": OG0017315_tree.txt

```
((Pharus_latifolius_Phala.05G084700:0.0641224,Streptochaeta_angustifolia_strangu_005724:0.108834)n1:0.0425496,((((Ampelocalamus_luodianensis_Alu07Dg06520.1:0.0380016,(Brachypodium_distachyon_BRADI_1g24315v3:0.121161,Hordeum_spontaneum_WB01_004517_0643089:0.118624)n6:0.0552187)n5:5e-09,(Dendrocalamus_sinicus_Dendrocalamus_sinicus_Dsi07C_5758313_5758678_Dsi07Cg04810.1_1_CDS_4147798105_55533:0.040244,Dendrocalamus_sinicus_Dendrocalamus_sinicus_Dsi07A_6435781_6436116_Dsi07Ag04710.1_1_CDS_4147790203_41995:0.0362795)n7:0.00403106)n4:0.00964834,Olyra_latifolia_Ola002568:0.082182)n3:0.0189085,(((Leersia_perrieri_LPERR07G16400:0.16526,Oryza_sativa_LOC_Os07g38010:0.0724127)n10:0.0186404,Zizania_latifolia_GWHTBFHI037621:0.269753)n9:0.0259624,(((Chasmanthium_laxum_Chala.10G153600:0.0978763,(Stipagrostis_hirtigluma_H_Shi_ptg000011l_001235.1:0.0935423,Aristida_adscensionis_H_Aadptg000050l000188.1:0.0576249)n14:0.0470557)n13:0.0154532,Phragmites_australis_Phragmites_australis_PaChr15_23758788_23759126_evm.model.PaChr15.950_1_CDS_4362397897_16549:0.0678773)n12:0.012303,(Panicum_hallii_Pahal.2G414200:0.879338,((Eragrostis_curvula_EJB05_11755:0.0432318,(Eleusine_coracana_ELECO.r07.7AG0573080:0.0168795,Eleusine_coracana_ELECO.r07.7BG0604410:0.0110911)n18:0.0405932)n17:0.0857232,(Urochloa_fusta_Urofu.2G371500:0.146678,((((ASEM_AUS1_H_AUS1CM014271.1000492.1:0.0678392,ASEM_RSA5_H_RSA5chrom2005483.1:0.00915033)n23:0.0280778,(Echinocloa_haploclada_eh_chr3.3843:0.0576863,(Sorghum_bicolor_SORBI_3002G342700:0.242345,Setaria_viridis_SEVIR_2G367600v2:0.0282682)n25:0.0120389)n24:0.0200092)n22:0.0130519,((Digitaria_exilis_H_Dex2A-002698.1:0,Digitaria_exilis_H_DexUA-004947.1:0)n27:0.0621529,Digitaria_radicosa_Dra02G0349000:0.0460242)n26:0.0127498)n21:0.0156862,(Zea_mays_Zm00001eb107160:0.258685,((Panicum_virgatum_Pavir.2KG495500:0.0127189,Panicum_virgatum_Pavir.2KG494900:0.0185627)n30:0.02746,Panicum_virgatum_Pavir.2NG543500:0.0370895)n29:0.00412106)n28:0.0193079)n20:0.0545553)n19:0.0736754)n16:0.00791811)n15:0.0124293)n11:0.0507502)n8:0.00575604)n2:0.0425496)n0;
```
