## Supplementary Dataset S1 for "Gene turnover and contingency facilitated the repeated evolution of C_4_ photosynthesis in grasses": OG0017316_tree.txt

```
(Stipagrostis_hirtigluma_H_Shi_ptg000011l_000196.1:0.140626,((Chasmanthium_laxum_Chala.10G146400:0.12714,(Phragmites_australis_Phragmites_australis_PaChr16_7612571_7613215_evm.model.PaChr16.642_1_CDS_4362401791_40111:0.184936,Phragmites_australis_Phragmites_australis_PaChr15_22635972_22636610_evm.model.PaChr15.889_1_CDS_4362397759_965:0.140211)n3:0.015579)n2:0.0229421,((Zea_mays_Zm00001eb323780:0.156575,(Sorghum_bicolor_SORBI_3002G335100:0.361524,Sorghum_bicolor_SORBI_3002G335200:0.0822022)n6:0.00913357)n5:0.0712594,((Dichantelium_oligosantes_H_DolKV774447.1000006.1:0.131903,((Urochloa_fusta_Urofu.2G362800:0.17179,(Echinocloa_haploclada_eh_chr3.3760:0.123752,(ASEM_AUS1_H_AUS1CM014271.1000545.1:0.0695541,ASEM_RSA5_H_RSA5chrom2000114.1:0.0943996)n12:0.0691024)n11:0.0283063)n10:0.0195343,((Setaria_viridis_SEVIR_2G359300v2:0.147643,(Panicum_hallii_Pahal.2G405900:0.0656986,(Panicum_virgatum_Pavir.2NG527700:0.054147,(Panicum_virgatum_Pavir.2KG475300:0.0137948,Panicum_virgatum_Pavir.2KG482400:0.00397839)n17:0.0548013)n16:0.0409398)n15:0.0502709)n14:0.0304189,(Digitaria_exilis_H_Dex2A-001815.1:0.230207,Digitaria_radicosa_Dra02G0341700:0.138319)n18:0.0521361)n13:0.0205702)n9:0.0397282)n8:0.0514199,((Echinocloa_haploclada_eh_chr3.3761:0.127315,(ASEM_AUS1_H_AUS1CM014271.1000546.1:0.0053906,ASEM_RSA5_H_RSA5chrom2000115.1:0.0031686)n21:0.0846062)n20:0.0158128,((Dichantelium_oligosantes_H_DolKV774447.1000007.1:0.102557,(Panicum_hallii_Pahal.2G406000:0.0263296,(Panicum_virgatum_Pavir.2NG527800:0.0525848,(Panicum_virgatum_Pavir.2KG475400:0.00625377,Panicum_virgatum_Pavir.2KG482500:0.00408532)n26:0.0295405)n25:0.0219921)n24:0.025645)n23:0.00753319,((Digitaria_radicosa_Dra02G0341800:0.0749875,(Digitaria_exilis_H_Dex2A-001816.1:0.0396632,Digitaria_exilis_H_Dex2B-001738.1:0.0083145)n29:0.0266417)n28:0.0424378,(Urochloa_fusta_Urofu.2G362900:0.105418,Setaria_viridis_SEVIR_2G359400v2:0.0599877)n30:0.0186617)n27:0.0189488)n22:0.0146755)n19:0.0169422)n7:0.00188247)n4:0.0336901)n1:0.0269268)n0;
```
