## Supplementary Dataset S1 for "Gene turnover and contingency facilitated the repeated evolution of C_4_ photosynthesis in grasses": OG0017317_tree.txt

```
((((Brachypodium_distachyon_BRADI_1g25950v3:0.213128,(Hordeum_spontaneum_WB01_001910_0948455:0,Hordeum_vulgareMorex_HORVU.MOREX.r3.2HG0140470:0)n4:0.188521)n3:0.0938479,(Ampelocalamus_luodianensis_Alu07Dg08170.2:0.0911776,(Olyra_latifolia_Ola028220:0.14836,Dendrocalamus_sinicus_Dendrocalamus_sinicus_Dsi07A_9974883_9975512_Dsi07Ag06280.1_1_CDS_4147790674_22860:0.0978916)n6:0.0297841)n5:0.0306449)n2:0.0563984,(Zizania_latifolia_GWHTBFHI036004:0.103953,(Leersia_perrieri_LPERR07G14160:0.20881,Oryza_sativa_LOC_Os07g34040:0.131236)n8:0.104635)n7:0.0828063)n1:0.0448354,((Aristida_adscensionis_H_Aadptg000100l000038.1:0.154355,Stipagrostis_hirtigluma_H_Shi_ptg000011l_001397.1:0.114592)n10:0.0820169,((Phragmites_australis_Phragmites_australis_PaChr15_20949756_20950364_evm.model.PaChr15.811_1_CDS_4362397589_14443:0.08374,Phragmites_australis_Phragmites_australis_PaChr16_8819842_8820489_evm.model.PaChr16.706_1_CDS_4362401933_14878:0.090938)n12:0.0298071,(Chasmanthium_laxum_Chala.10G134000:0.0869176,((Eragrostis_curvula_EJB05_12198:0.108515,(Eleusine_coracana_ELECO.r07.7AG0569740:0.03468,Eleusine_coracana_ELECO.r07.7BG0601560:0.033314)n16:0.186753)n15:0.0714028,((Sorghum_bicolor_SORBI_3002G322600:0.0760628,Zea_mays_Zm00001eb106210:0.114571)n18:0.0705008,((Digitaria_radicosa_Dra02G0330400:0.0874073,(Digitaria_exilis_H_Dex2A-002837.1:0.0190468,Digitaria_exilis_H_Dex2B-002773.1:0.00644122)n21:0.11219)n20:0.0544964,((((Panicum_hallii_Pahal.2G392700:0.030735,(Panicum_virgatum_Pavir.2KG451300:0.0522594,Panicum_virgatum_Pavir.2NG516300:0.0216346)n26:0.0344097)n25:0.04306,((Urochloa_fusta_Urofu.2G331600:0.0120803,Urochloa_fusta_Urofu.2G348300:0.00481077)n28:0.0794131,(Cenchrus_americanus_H_CamCM007988.2000616.1:0.117458,Setaria_viridis_SEVIR_2G346600v2:0.0288075)n29:0.0406365)n27:0.0452237)n24:0.0140834,Echinocloa_haploclada_eh_chr3.3617:0.0965638)n23:0.00780146,(Dichantelium_oligosantes_H_DolKV775910.1000041.1:0.0780387,ASEM_AUS1_H_AUS1CM014271.1000606.1:0.0850078)n30:0.0194562)n22:0.0347883)n19:0.0321511)n17:0.0296393)n14:0.051637)n13:0.0201568)n11:0.0326365)n9:0.0448354)n0;
```
