## Supplementary Dataset S1 for "Gene turnover and contingency facilitated the repeated evolution of C_4_ photosynthesis in grasses": OG0017318_tree.txt

```
(Juncus_effusus_H_Juncus_Jeff_scaffold_12_001004.1:0.354639,((Hordeum_spontaneum_WB01_002290_0020543:0.00143327,Hordeum_vulgareMorex_HORVU.MOREX.r3.2HG0141230:5e-09)n2:0.108554,((Leersia_perrieri_LPERR07G13600:0.240378,(Panicum_virgatum_Pavir.2KG437900:0.833395,Oryza_sativa_LOC_Os06g16120:0.549715)n5:0.176351)n4:0.028349,((Oryza_sativa_LOC_Os02g33120:0.257605,Oryza_sativa_LOC_Os07g33230:0.182743)n7:0.0977249,((Dendrocalamus_sinicus_Dendrocalamus_sinicus_Dsi07A_10609544_10610140_Dsi07Ag06610.1_-1_CDS_4147790773_21735:0.129799,Dendrocalamus_sinicus_Dendrocalamus_sinicus_Dsi07C_7646772_7647987_Dsi07Cg06190.1_-1_CDS_4147798519_4317:0.0306602)n9:0.087959,((Zea_mays_Zm00001eb105950:0.0612819,Sorghum_bicolor_SORBI_3002G317500:0.0374115)n11:0.072188,((Eragrostis_curvula_EJB05_12273:0.0208921,Eragrostis_curvula_EJB05_12295:0.024003)n13:0.101231,((Chasmanthium_laxum_Chala.10G130200:0.0698168,(Stipagrostis_hirtigluma_H_Shi_ptg000011l_000077.1:0.0332196,Aristida_adscensionis_H_Aadptg000100l000143.1:0.0620061)n16:0.0292442)n15:0.0189781,(Echinocloa_haploclada_eh_chr3.3570:0.0858269,((Digitaria_exilis_H_DexUA-001483.1:0.293896,(Ampelocalamus_luodianensis_Alu07Cg06890.1:0.519324,Eleusine_coracana_ELECO.r07.7BG0600870:0.213893)n20:0.0742402)n19:0.158938,(Eleusine_coracana_ELECO.r07.7AG0569170:0.194046,((Digitaria_exilis_H_Dex2B-001620.1:0.0865074,(Dichantelium_oligosantes_H_DolKV766794.1000013.1:0.0466147,(ASEM_RSA5_H_RSA5chrom2004965.1:0.0243977,(ASEM_AUS1_H_AUS1CM014271.1004735.1:0.00772893,ASEM_AUS1_H_AUS1CM014271.1004734.1:0.0180872)n26:0.0332286)n25:0.0390817)n24:0.00884285)n23:0.0100415,((Urochloa_fusta_Urofu.2G344300:0.0614803,(Setaria_viridis_SEVIR_2G341950v2:0.0202231,Cenchrus_americanus_H_CamCM007988.2003280.1:0.0385301)n29:0.0164861)n28:0.0138222,(Panicum_hallii_Pahal.2G388400:0.0411453,Panicum_virgatum_Pavir.2NG512100:0.0398798)n30:0.0102723)n27:0.00579086)n22:0.0131675)n21:0.00146305)n18:0.0138044)n17:0.00153382)n14:0.00869066)n12:0.01161)n10:0.029681)n8:0.0269159)n6:0.00299066)n3:0.0786152)n1:0.354639)n0;
```
