## Supplementary Dataset S1 for "Gene turnover and contingency facilitated the repeated evolution of C_4_ photosynthesis in grasses": OG0017319_tree.txt

```
((((Ampelocalamus_luodianensis_Alu07Cg07680.1:0.0252401,Dendrocalamus_sinicus_Dendrocalamus_sinicus_Dsi07C_8553981_8555491_Dsi07Cg06670.1_-1_CDS_4147798663_28513:0.0334746)n3:0.0175022,(Ampelocalamus_luodianensis_Alu07Dg09150.1:0.0523513,((Streptochaeta_angustifolia_strangu_037025:0.18437,Olyra_latifolia_scaffold214_695547_697068_+:0.109805)n6:0.066527,(Dendrocalamus_sinicus_Dendrocalamus_sinicus_Dsi07B_4731784_4743793_Dsi07Bg03440.1_1_CDS_4147793797_18369:0.0461963,Dendrocalamus_sinicus_Dendrocalamus_sinicus_Dsi07A_12252141_12253607_Dsi07Ag07230.1_-1_CDS_4147790959_12733:0.0158515)n7:0.00176128)n5:0.0113064)n4:0.00988329)n2:0.0523012,(Pharus_latifolius_Phala.05G115200:0.159311,Brachypodium_distachyon_BRADI_1g26990v3:0.092182)n8:0.0234884)n1:0.00553008,((((Zizania_latifolia_GWHTBFHI036088:0.0849793,Zizania_latifolia_GWHTBFHI037420:0.0798378)n12:0.0251298,(Leersia_perrieri_LPERR07G12660:0.0586394,Oryza_sativa_LOC_Os07g31390:0.0397671)n13:0.0144649)n11:0.0472208,((((Eleusine_coracana_ELECO.r07.7BG0599420:0.07841,Eragrostis_curvula_EJB05_12463:0.050933)n17:0.0510711,(Phragmites_australis_Phragmites_australis_PaChr16_10852113_10853432_evm.model.PaChr16.794_1_CDS_4362402127_11511:0.0557547,Phragmites_australis_Phragmites_australis_PaChr15_18311390_18312635_evm.model.PaChr15.696_1_CDS_4362397331_33346:0.0520269)n18:0.0147901)n16:0.0137518,(Chasmanthium_laxum_Chala.10G122100:0.057108,(Sorghum_bicolor_SORBI_3002G309300:0.104324,(ASEM_AUS1_H_AUS1CM014271.1000679.1:0.0395264,((Panicum_hallii_Pahal.2G379900:0.0161262,(Panicum_virgatum_Pavir.2NG499500:0.0244182,Panicum_virgatum_Pavir.2KG445900:0.0156566)n24:0.0124802)n23:0.0236283,(Dichantelium_oligosantes_H_DolKV772470.1000012.1:0.0239801,(Urochloa_fusta_Urofu.2G334100:0.0396242,(Cenchrus_americanus_H_CamCM007988.2000675.1:0.0213882,Setaria_viridis_SEVIR_2G333300v2:0.0194141)n27:0.0372972)n26:0.011056)n25:0.00532748)n22:0.00737881)n21:0.0233383)n20:0.0192617)n19:0.0206179)n15:0.0125433,(Hordeum_spontaneum_WB01_001016_0656432:0.114014,(Digitaria_exilis_H_Dex2B-001571.1:0.304157,Dichantelium_oligosantes_H_DolKV772470.1000009.1:0.0873913)n29:0.217708)n28:0.0333334)n14:0.00370371)n10:0.0230039,(Aristida_adscensionis_H_Aadptg000045l000027.1:0.080996,Stipagrostis_hirtigluma_H_Shi_ptg000011l_001465.1:0.046271)n30:0.0344133)n9:0.00553008)n0;
```
