## Supplementary Dataset S1 for "Gene turnover and contingency facilitated the repeated evolution of C_4_ photosynthesis in grasses": OG0017320_tree.txt

```
(Streptochaeta_angustifolia_strangu_016811:0.104995,(Leersia_perrieri_LPERR06G13100:0.153878,(((Brachypodium_distachyon_BRADI_1g41825v3:0.0768304,(Hordeum_spontaneum_WB01_002858_2863614:0.0016599,Hordeum_vulgareMorex_HORVU.MOREX.r3.7HG0712390:0.00240583)n5:0.0865089)n4:0.049972,(Dendrocalamus_sinicus_Dendrocalamus_sinicus_Dsi03C_3328948_3338569_Dsi03Cg00640.1_1_CDS_4147741306_34514:0.031002,Olyra_latifolia_Ola027455:0.0805171)n6:0.0133947)n3:0.0200389,((Aristida_adscensionis_H_Aadptg000033l000014.1:0.086669,(Stipagrostis_hirtigluma_H_Shi_ptg000059l_001374.1:0.00438449,Stipagrostis_hirtigluma_H_Shi_ptg000086l_000017.1:0.0092232)n9:0.0575083)n8:0.046679,((Phragmites_australis_Phragmites_australis_PaChr8_23611083_23620952_evm.model.PaChr8.956_1_CDS_4362482110_7977:0.0681707,(Eleusine_coracana_ELECO.r07.6AG0524640:0.0785628,(Eragrostis_curvula_EJB05_44227:0.00471517,Eragrostis_curvula_EJB05_44209:0.00493725)n13:0.0556278)n12:0.0544177)n11:0.0161334,(Chasmanthium_laxum_Chala.02G141000:0.0573009,((Sorghum_bicolor_SORBI_3008G189900:0.0302842,Zea_mays_Zm00001eb033040:0.0617756)n16:0.0606879,(Echinocloa_haploclada_eh_chr3.3182:0.0518789,((Dichantelium_oligosantes_H_DolKV766772.1000005.1:0.0386322,(ASEM_RSA5_H_RSA5chrom2004748.1:0.0024811,(ASEM_AUS1_H_AUS1CM014271.1000822.1:0.00116251,ASEM_AUS1_H_AUS1CM014271.1004557.1:0.0019413)n21:0.00454962)n20:0.0322818)n19:0.00468714,(((Digitaria_exilis_H_Dex2A-001514.1:0.0450844,(Digitaria_radicosa_Dra02G0293800:5e-09,Digitaria_radicosa_Dra02G0293900:5e-09)n25:0.0385424)n24:0.0217546,(Urochloa_fusta_Urofu.2G302900:0.0408664,Urochloa_fusta_Urofu.2G303000:0.0337081)n26:0.00374534)n23:0.00276034,((Panicum_hallii_Pahal.2G352400:0.0167606,(Panicum_virgatum_Pavir.2KG391400:0.032101,Panicum_virgatum_Pavir.2NG457700:0.019992)n29:0.00570971)n28:0.0248249,(Setaria_viridis_SEVIR_2G305200v2:0.015509,Cenchrus_americanus_H_CamCM007988.2000854.1:0.0452449)n30:0.0160185)n27:0.00156701)n22:0.00240358)n18:0.0014781)n17:0.027154)n15:0.0396895)n14:0.028587)n10:0.00978323)n7:0.0370485)n2:0.0213095)n1:0.104995)n0;
```
