## Supplementary Dataset S1 for "Gene turnover and contingency facilitated the repeated evolution of C_4_ photosynthesis in grasses": OG0017321_tree.txt

```
((Streptochaeta_angustifolia_strangu_001773:0.155388,Pharus_latifolius_Phala.12G151800:0.158822)n1:0.026815,((Zizania_latifolia_GWHTBFHI032635:0.0957424,(Leersia_perrieri_LPERR09G13400:0.179773,Oryza_sativa_LOC_Os09g36210:0.124532)n4:0.0522205)n3:0.0584075,(((Olyra_latifolia_Ola019753:0.101574,(Brachypodium_distachyon_BRADI_4g36070v3:0.254559,(Hordeum_spontaneum_WB01_003436_0260961:0,Hordeum_vulgareMorex_HORVU.MOREX.r3.5HG0498820:0)n9:0.194575)n8:0.0635737)n7:0.0181678,(Ampelocalamus_luodianensis_Alu09Cg13410.2:0.0555909,(Dendrocalamus_sinicus_Dendrocalamus_sinicus_Dsi09B_2014190_2014840_Dsi09Bg01670.1_1_CDS_4147815382_2121:0.061272,Dendrocalamus_sinicus_Dendrocalamus_sinicus_Dsi09A_33677605_33678255_Dsi09Ag10610.1_-1_CDS_4147814278_6058:0.0360401)n11:0.00400446)n10:0.0110925)n6:0.0293722,(((Eleusine_coracana_ELECO.r07.6BG0482430:0.0228861,Eleusine_coracana_ELECO.r07.6AG0528420:0.00490281)n14:0.142657,(Aristida_adscensionis_H_Aadptg000066l000822.1:0.0924713,(Stipagrostis_hirtigluma_H_Shi_ptg000012l_000201.1:0.00783336,Stipagrostis_hirtigluma_H_Shi_ptg000060l_000483.1:0.0274901)n16:0.0399758)n15:0.0573087)n13:0.0452534,(((Sorghum_bicolor_SORBI_3002G274900:0.10092,Zea_mays_Zm00001eb319570:0.0568576)n19:0.147588,(((Echinocloa_haploclada_eh_chr3.3093:0.143707,ASEM_AUS1_H_AUS1CM014271.1004503.1:0.136749)n22:0.0286038,(((Digitaria_exilis_H_Dex2A-003125.1:0.0136033,Digitaria_exilis_H_Dex2B-001378.1:0.0468271)n25:0.0775836,(Digitaria_radicosa_Dra02G0285700:5e-09,Digitaria_radicosa_Dra02G0285700.2:5e-09)n26:0.0617237)n24:0.0880098,(Urochloa_fusta_Urofu.2G293300:0.128487,Setaria_viridis_SEVIR_2G296300v2:0.0496321)n27:0.0303165)n23:0.0221142)n21:0.0201596,(Panicum_hallii_Pahal.2G343100:0.0459241,Panicum_virgatum_Pavir.2KG379000:0.0563001)n28:0.0763632)n20:0.0372679)n18:0.0334067,((Eragrostis_curvula_EJB05_43662:0.632728,Phragmites_australis_Phragmites_australis_PaChr17_26815286_26815806_evm.model.PaChr17.982_1_CDS_4362406010_30431:0.305242)n30:0.121807,Chasmanthium_laxum_Chala.08G010400:0.0890876)n29:0.0295)n17:0.0184427)n12:0.0688239)n5:0.0164578)n2:0.026815)n0;
```
