## Supplementary Dataset S1 for "Gene turnover and contingency facilitated the repeated evolution of C_4_ photosynthesis in grasses": OG0017322_tree.txt

```
((Pharus_latifolius_Phala.12G142900:0.133084,Streptochaeta_angustifolia_strangu_004120:0.147915)n1:0.0273325,((Ampelocalamus_luodianensis_Alu05Dg10670.1:0.654741,(Eleusine_coracana_ELECO.r07.6AG0529500:0.161503,Digitaria_exilis_H_Dex2B-001351.1:0.146214)n4:0.439959)n3:0.107715,(((Ampelocalamus_luodianensis_Alu09DXg24110.2:0.0639264,(Brachypodium_distachyon_BRADI_4g35376v3:0.0986255,(Hordeum_spontaneum_WB01_001264_0315305:0.00062273,Hordeum_vulgareMorex_HORVU.MOREX.r3.5HG0497180:0.00126454)n9:0.105361)n8:0.0363195)n7:0.0179766,((Olyra_latifolia_Ola000453:0.0945475,Dendrocalamus_sinicus_Dendrocalamus_sinicus_Dsi09B_2573869_2575773_Dsi09Bg02190.1_-1_CDS_4147815538_33070:0.053111)n11:0.0300114,(Zizania_latifolia_GWHTBFHI027890:0.0999434,(Leersia_perrieri_LPERR09G12810:0.0787697,Oryza_sativa_LOC_Os09g34870:0.0943584)n13:0.0367824)n12:0.0682633)n10:0.0143198)n6:0.0340055,(((Aristida_adscensionis_H_Aadptg000066l000083.1:0.0870593,(Stipagrostis_hirtigluma_H_Shi_ptg000012l_001371.1:0.0225631,Stipagrostis_hirtigluma_H_Shi_ptg000060l_000077.1:0.0187719)n17:0.0612588)n16:0.0513343,(Eleusine_coracana_ELECO.r07.6BG0483480:0.0393342,Eleusine_coracana_ELECO.r07.6AG0529510:0.0262812)n18:0.130106)n15:0.0180592,(Phragmites_australis_Phragmites_australis_PaChr17_27403760_27405628_evm.model.PaChr17.1031_1_CDS_4362403812_40537:0.0861573,(Chasmanthium_laxum_Chala.08G017700:0.0789793,((Sorghum_bicolor_SORBI_3002G267600:0.0434046,Zea_mays_Zm00001eb102980:0.0651958)n22:0.0684861,(ASEM_AUS1_H_AUS1CM014271.1004468.1:0.0603924,((Urochloa_fusta_Urofu.2G284600:0.0637193,((Panicum_hallii_Pahal.2G335100:0.0256014,Panicum_virgatum_Pavir.2NG442900:0.0331016)n27:0.0290079,(Cenchrus_americanus_H_CamCM007988.2003030.1:0.127291,Setaria_viridis_SEVIR_2G288000v2:0.0472677)n28:0.0197993)n26:0.00247411)n25:0.00367286,(Dichantelium_oligosantes_H_DolKV779131.1000018.1:0.041029,(Digitaria_exilis_H_Dex2B-001350.1:0.019755,Digitaria_exilis_H_Dex2A-001449.1:0.0353594)n30:0.0640427)n29:0.00631516)n24:0.00808128)n23:0.0302079)n21:0.0275123)n20:0.0146942)n19:0.00899331)n14:0.051661)n5:0.0334273)n2:0.0273325)n0;
```
