## Supplementary Dataset S1 for "Gene turnover and contingency facilitated the repeated evolution of C_4_ photosynthesis in grasses": OG0017323_tree.txt

```
(Pharus_latifolius_Phala.07G218300:0.0886198,((Brachypodium_distachyon_BRADI_2g16440v3:0.0677778,Hordeum_spontaneum_WB01_006355_0219263:0.126577)n2:0.0811411,((Olyra_latifolia_Ola017518:0.0835385,(Oryza_sativa_LOC_Os05g49020:0.107463,(Zizania_latifolia_GWHTBFHI000143:0.0639058,Zizania_latifolia_GWHTBFHI030873:0.0784969)n6:0.0276196)n5:0.0411092)n4:0.029443,(((Eleusine_coracana_ELECO.r07.5BG0411180:0.0147602,Eleusine_coracana_ELECO.r07.5AG0363120:0.00843845)n9:0.0984697,(Phragmites_australis_Phragmites_australis_PaChr12_32385634_32387827_evm.model.PaChr12.1598_1_CDS_4362381730_13546:0.172128,Phragmites_australis_Phragmites_australis_PaChr9_33410405_33412178_evm.model.PaChr9.1509_1_CDS_4362485017_41228:0.0575319)n10:0.00639243)n8:0.0176341,((Aristida_adscensionis_H_Aadptg000059l000075.1:0.0715324,(Stipagrostis_hirtigluma_H_Shi_ptg000049l_002067.1:0.0129122,Stipagrostis_hirtigluma_H_Shi_ptg000052l_000024.1:0.0219657)n13:0.0286911)n12:0.0179799,(Chasmanthium_laxum_Chala.07G236800:0.0483202,((Sorghum_bicolor_SORBI_3009G233300:0.0293505,(Zea_mays_Zm00001eb343820:0.0488577,Zea_mays_Zm00001eb295940:0.041761)n17:0.00976533)n16:0.0417475,((Dichantelium_oligosantes_H_DolKV775853.1000002.1:0.0230803,(Echinocloa_haploclada_eh_chr5.2025:0.0553761,(ASEM_AUS1_H_AUS1CM014271.1000953.1:0.00437467,ASEM_RSA5_H_RSA5chrom3003892.1:0.00983287)n21:0.0294869)n20:0.0168637)n19:5e-09,(((Digitaria_radicosa_Dra03G0145100:0.0417121,(Digitaria_exilis_H_Dex3A-003415.1:0.0046224,Digitaria_exilis_H_Dex3B-003436.1:0.00228139)n25:0.0460626)n24:0.0189946,(Cenchrus_americanus_H_CamCM007982.2001771.1:0.0417535,(Urochloa_fusta_Urofu.3G176200:0.0445472,(Cenchrus_americanus_H_CamCM007982.2001772.1:0.0383645,Setaria_viridis_SEVIR_3G147900v2:0.0116323)n28:0.0320867)n27:0.00684802)n26:0.000760891)n23:0.00755167,(Panicum_hallii_Pahal.3G179800:0.0170905,(Panicum_virgatum_Pavir.3KG435800:0.115074,Panicum_virgatum_Pavir.9NG288000:0.0218832)n30:0.0159173)n29:5e-09)n22:0.00456011)n18:0.0273671)n15:0.0178577)n14:0.02078)n11:0.0106838)n7:0.0334747)n3:0.0225133)n1:0.0886198)n0;
```
