## Supplementary Dataset S1 for "Gene turnover and contingency facilitated the repeated evolution of C_4_ photosynthesis in grasses": OG0017324_tree.txt

```
(((Zizania_latifolia_GWHTBFHI032781:0.0543684,(Leersia_perrieri_LPERR09G11860:0.199002,Oryza_sativa_LOC_Os09g32830:0.0518446)n3:0.0831661)n2:0.0631468,((Brachypodium_distachyon_BRADI_4g34630v3:0.0864342,(Hordeum_vulgareMorex_HORVU.MOREX.r3.5HG0494050:0.0013899,(Hordeum_spontaneum_WB01_001535_0096311:0.0432082,Hordeum_spontaneum_WB01_001535_0238412:4.5e-09)n7:5e-10)n6:0.0287249)n5:0.0801223,(Olyra_latifolia_Ola000569:0.0787658,(Ampelocalamus_luodianensis_Alu09Cg11700.1:0.0372004,Dendrocalamus_sinicus_Dendrocalamus_sinicus_Dsi09B_3326803_3330379_Dsi09Bg02820.1_-1_CDS_4147815727_25756:0.0366844)n9:0.0259268)n8:0.0167077)n4:0.0259203)n1:0.0263849,((Aristida_adscensionis_H_Aadptg000066l000032.1:0.0885691,(Stipagrostis_hirtigluma_H_Shi_ptg000012l_001316.1:0.0198487,Stipagrostis_hirtigluma_H_Shi_ptg000060l_000021.1:0.0119757)n12:0.0395331)n11:0.031649,((Eragrostis_curvula_EJB05_42228:0.0804424,(Eleusine_coracana_ELECO.r07.6BG0494180:0.0713494,(Eleusine_coracana_ELECO.r07.6BG0494090:0.0250573,Eleusine_coracana_ELECO.r07.6AG0540880:0.0378249)n16:0.00243869)n15:0.0386051)n14:0.0279342,(Chasmanthium_laxum_Chala.08G028900:0.0576517,((Phragmites_australis_Phragmites_australis_PaChr20_23110932_23114027_evm.model.PaChr20.868_1_CDS_4362426060_9901:0.0263058,Phragmites_australis_Phragmites_australis_PaChr17_25250452_25254303_evm.model.PaChr17.825_1_CDS_4362405662_11523:0.164118)n19:0.0123799,(Echinocloa_haploclada_eh_chr3.2902:0.198295,((Digitaria_exilis_H_Dex2B-001290.1:0.0314704,(Digitaria_exilis_H_Dex2B-001292.1:0.0118885,Digitaria_exilis_H_Dex2A-001396.1:0.0204179)n23:0.0024455)n22:0.0411121,((Dichantelium_oligosantes_H_DolKV784130.1000016.1:0.0194521,(Dichantelium_oligosantes_H_DolKV780442.1000010.1:0.113633,Dichantelium_oligosantes_H_DolKV776816.1000005.1:0.0413471)n26:0.0219077)n25:0.0210085,(Urochloa_fusta_Urofu.2G272000:0.0591123,(Setaria_viridis_SEVIR_2G276600v2:0.203032,(Panicum_hallii_Pahal.2G324200:0.042713,(ASEM_RSA5_H_RSA5chrom2004565.1:0.0340562,ASEM_AUS1_H_AUS1CM014271.1004414.1:0.0206485)n30:0.0391938)n29:0.00658676)n28:0.00630399)n27:0.00682703)n24:0.00596297)n21:0.0075788)n20:0.0260759)n18:0.0111684)n17:0.0131844)n13:0.0223562)n10:0.0263849)n0;
```
