## Supplementary Dataset S1 for "Gene turnover and contingency facilitated the repeated evolution of C_4_ photosynthesis in grasses": OG0017325_tree.txt

```
(((Olyra_latifolia_Ola000634:0.115516,((Ampelocalamus_luodianensis_Alu09DXg22870.1:0.0896618,Ampelocalamus_luodianensis_Alu09DXg15280.1:0.332121)n4:0.0121669,(((Dendrocalamus_sinicus_Dendrocalamus_sinicus_Dsi08B_34810638_34811904_Dsi08Bg12200.1_1_CDS_4147807843_22354:0.0272,Dendrocalamus_sinicus_Dendrocalamus_sinicus_Dsi09A_31816326_31817636_Dsi09Ag09150.1_-1_CDS_4147813840_43762:0.0321633)n7:0.0272503,(Dendrocalamus_sinicus_Dendrocalamus_sinicus_DsiCtg00313a_163303_164560_DsiCtg00313ag00060.1_-1_CDS_4147850536_5615:0.0484414,Dendrocalamus_sinicus_Dendrocalamus_sinicus_Dsi02C_18988287_18992531_Dsi02Cg06230.1_1_CDS_4147723012_27138:0.167819)n8:0.0265407)n6:0.052163,Dendrocalamus_sinicus_Dendrocalamus_sinicus_Dsi09B_3717859_3718814_Dsi09Bg03160.1_1_CDS_4147815829_26319:0.0512617)n5:0.00569575)n3:0.02044)n2:0.0215052,(Zizania_latifolia_GWHTBFHI032828:0.173429,Brachypodium_distachyon_BRADI_4g34056v3:0.186697)n9:0.0173908)n1:0.0607987,((Phragmites_australis_Phragmites_australis_PaChr20_22734957_22735871_evm.model.PaChr20.826_1_CDS_4362425968_13698:0.120795,Chasmanthium_laxum_Chala.08G035900:0.0681041)n11:0.0137976,((Eragrostis_curvula_EJB05_43592:0.0937507,(Eleusine_coracana_ELECO.r07.6BG0493400:0.0382896,Eleusine_coracana_ELECO.r07.6AG0540070:0.0361953)n14:0.0712797)n13:0.0665505,((Aristida_adscensionis_H_Aadptg000066l000945.1:0.118383,Stipagrostis_hirtigluma_H_Shi_ptg000012l_001291.1:0.0957211)n16:0.0421957,(Urochloa_fusta_Urofu.2G264600:0.0966658,((Digitaria_radicosa_Dra02G0264500:0.0890763,(Digitaria_exilis_H_Dex2A-003262.1:0.0413088,Digitaria_exilis_H_Dex2B-003213.1:0.0229828)n20:0.0629928)n19:0.0365751,(((Cenchrus_americanus_H_CamCM007988.2001746.1:0.0793705,Setaria_viridis_SEVIR_2G269400v2:0.0316631)n23:0.0372068,(ASEM_AUS1_H_AUS1CM014271.1004378.1:0.0276623,ASEM_RSA5_H_RSA5chrom2001145.1:0.0206644)n24:0.0512422)n22:0.00681472,((Echinocloa_haploclada_eh_chr3.2255:0.0772733,(Panicum_hallii_Pahal.2G317400:0.0557848,(Panicum_virgatum_Pavir.8KG263800:0.0296312,Panicum_virgatum_Pavir.2NG406200:0.0416032)n28:0.0291762)n27:0.0166857)n26:0.011411,(Dichantelium_oligosantes_H_DolKV766983.1000008.1:0.0644809,(Sorghum_bicolor_SORBI_3002G252200:0.0471485,Zea_mays_Zm00001eb317110:0.0846584)n30:0.0681549)n29:0.011739)n25:0.00518524)n21:0.0104439)n18:0.00773278)n17:0.070584)n15:0.0150771)n12:0.0232248)n10:0.0607987)n0;
```
