## Supplementary Dataset S1 for "Gene turnover and contingency facilitated the repeated evolution of C_4_ photosynthesis in grasses": OG0017326_tree.txt

```
((((Olyra_latifolia_Ola014243:0.106414,(((Zizania_latifolia_GWHTBFHI032861:0.0568965,(Leersia_perrieri_LPERR09G10790:0.0612325,Oryza_sativa_LOC_Os09g31280:0.0587601)n7:0.0318745)n6:0.0548256,(Ampelocalamus_luodianensis_Alu09DXg22490.2:0.0325047,Dendrocalamus_sinicus_Dendrocalamus_sinicus_Dsi09B_4107451_4109033_Dsi09Bg03470.7_-1_CDS_4147815922_21818:0.0279671)n8:0.0241566)n5:0.004652,Ampelocalamus_luodianensis_Alu09Cg10690.3:0.0272031)n4:0.00302257)n3:0.0256167,Hordeum_vulgareMorex_HORVU.MOREX.r3.5HG0490710:0.17327)n2:0.014229,(Phragmites_australis_Phragmites_australis_PaChr20_22328698_22330249_evm.model.PaChr20.793_1_CDS_4362425894_25039:0.0972012,((Aristida_adscensionis_H_Aadptg000071l000182.1:0.0779508,Stipagrostis_hirtigluma_H_Shi_ptg000012l_001270.1:0.0695343)n11:0.0393603,(Chasmanthium_laxum_Chala.08G040900:0.0568614,((Sorghum_bicolor_SORBI_3002G246500:0.0349081,Zea_mays_Zm00001eb101860:0.0768125)n14:0.0721525,(((Digitaria_exilis_H_Dex2A-001342.1:0.00397288,Digitaria_exilis_H_Dex2B-001237.1:0.00280396)n17:0.0225025,(Digitaria_radicosa_Dra02G0259700.2:5e-09,Digitaria_radicosa_Dra02G0259700:5e-09)n18:0.0335453)n16:0.0319255,(Echinocloa_haploclada_eh_chr3.2315:0.054451,(Dichantelium_oligosantes_H_DolKV775007.1000004.1:0.0410582,((ASEM_AUS1_H_AUS1CM014271.1004358.1:0.00440303,ASEM_RSA5_H_RSA5chrom2004474.1:0.0158978)n22:0.039453,((Urochloa_fusta_Urofu.2G257900:0.0375263,(Cenchrus_americanus_H_CamCM007988.2001788.1:0.0271482,Setaria_viridis_SEVIR_2G263500v2:0.012225)n25:0.0146757)n24:0.0038151,(Panicum_hallii_Pahal.2G312500:0.015154,(Panicum_virgatum_Pavir.2NG385600:0.0318193,Panicum_virgatum_Pavir.4KG283400:0.0309298)n27:0.00343665)n26:0.00601682)n23:0.00221081)n21:0.00361901)n20:5e-09)n19:0.00323642)n15:0.0354846)n13:0.00766211)n12:0.0368513)n10:0.00964204)n9:0.0464067)n1:0.0384745,(Streptochaeta_angustifolia_strangu_029146:0.0832554,((Pharus_latifolius_Phala.12G121900:0,Pharus_latifolius_Phala.12G121900.2:0)n30:0.132774,Pharus_latifolius_Phala.08G045200:0.089603)n29:0.00995589)n28:0.0235461)n0;
```
