## Supplementary Dataset S1 for "Gene turnover and contingency facilitated the repeated evolution of C_4_ photosynthesis in grasses": OG0017327_tree.txt

```
((Echinocloa_haploclada_eh_scaffold68.30:0.152846,((((((ASEM_RSA5_H_RSA5chrom3002220.1:0.0797814,((ASEM_AUS1_H_AUS1CM014271.1001081.1:0.0015562,ASEM_AUS1_H_AUS1CM014277.1003738.1:0.00517168)n9:0.0821474,ASEM_AUS1_H_AUS1CM014271.1002685.1:0.0763482)n8:0.00848314)n7:0.0526484,((Cenchrus_americanus_H_CamCM007988.2000433.1:0.0170439,Cenchrus_americanus_H_CamCM007988.2001806.1:0.0187143)n11:0.0639176,Cenchrus_americanus_H_CamCM007982.2000420.1:0.0888396)n10:0.0524099)n6:0.0158778,(ASEM_AUS1_H_AUS1CM014277.1003737.1:0.214802,(ASEM_RSA5_H_RSA5chrom3002221.1:0.014147,Digitaria_exilis_H_Dex9A-000001.1:0.438895)n13:0.0464594)n12:0.00516216)n5:0.0274577,((((Digitaria_exilis_H_Dex8B-000332.1:0.00870446,Digitaria_exilis_H_Dex9B-004536.1:0.0077086)n17:0.00323975,Digitaria_exilis_H_Dex3A-000598.1:0.0149349)n16:0.0992574,ASEM_AUS1_H_AUS1CM014275.1001909.1:0.105831)n15:0.0357512,(ASEM_AUS1_H_AUS1CM014275.1001908.1:0.12232,(Cenchrus_americanus_H_CamCM007982.2000419.1:0.210613,(Digitaria_exilis_H_Dex4A-002421.1:0.205795,Cenchrus_americanus_H_CamCM007988.2002843.1:0.21644)n20:0.00606919)n19:0.0244638)n18:0.0027182)n14:0.037344)n4:0.019742,((ASEM_AUS1_H_AUS1CM014278.1000952.1:0.0111266,(ASEM_RSA5_H_RSA5chrom8002365.1:0.0239467,ASEM_RSA5_H_RSA5chrom8002366.1:0.0341008)n23:0.00378898)n22:0.0030515,((Cenchrus_americanus_H_CamCM007987.2004455.1:0.00879957,Cenchrus_americanus_H_CamCM007987.2003963.1:0.00380206)n25:0.16607,Cenchrus_americanus_H_CamCM007982.2004316.1:0.11914)n24:0.0132378)n21:0.0335645)n3:0.017595,(Panicum_hallii_Pahal.6G109000:0.0887715,(Panicum_virgatum_Pavir.3NG278000:0.162525,(Digitaria_exilis_H_Dex3A-002429.1:0.161028,(Panicum_virgatum_Pavir.8NG109300:0.497752,Panicum_virgatum_Pavir.9NG524200:0.617193)n29:0.239169)n28:0.0366932)n27:0.00407703)n26:0.0845545)n2:0.00939494)n1:0.00647304,(ASEM_RSA5_H_RSA5chrom8002367.1:0.0116481,ASEM_AUS1_H_AUS1CM014278.1000953.1:0.0152942)n30:0.0418175)n0;
```
