## Supplementary Dataset S1 for "Gene turnover and contingency facilitated the repeated evolution of C_4_ photosynthesis in grasses": OG0017328_tree.txt

```
((Stipagrostis_hirtigluma_H_Shi_ptg000012l_000406.1:0.178826,Stipagrostis_hirtigluma_H_Shi_ptg000012l_000407.1:0.196533)n1:0.0544642,(Chasmanthium_laxum_Chala.08G048500:0.230658,(((Setaria_viridis_SEVIR_2G255366v2:0.656974,Echinocloa_haploclada_eh_chr6.2867:0.803926)n5:0.154902,(Sorghum_bicolor_SORBI_3002G238900:0.221176,(((Panicum_hallii_Pahal.2G304800:0.0461541,(Panicum_virgatum_Pavir.2NG394300:0.0753059,Panicum_virgatum_Pavir.2KG406400:0.0787937)n10:0.0225483)n9:0.0479964,((ASEM_AUS1_H_AUS1CM014271.1001096.1:0.0287797,ASEM_RSA5_H_RSA5chrom2004413.1:0.0337655)n12:0.0928269,(Urochloa_fusta_Urofu.2G250900:0.165985,(Digitaria_radicosa_Dra02G0254200:0.101913,((Digitaria_exilis_H_Dex2A-003325.1:0.0233704,Digitaria_exilis_H_Dex2B-003280.1:0.0210656)n16:0.0886417,(Digitaria_exilis_H_Dex2A-003323.1:0.0942437,Digitaria_exilis_H_Dex2B-003278.1:0.0213773)n17:0.102084)n15:0.0580731)n14:0.0441827)n13:0.0234127)n11:0.0164001)n8:0.0162506,(Dichantelium_oligosantes_H_DolKV774446.1000013.1:0.0800113,Cenchrus_americanus_H_CamCM007988.2002177.1:0.158087)n18:0.0170026)n7:0.0552499)n6:0.0567564)n4:0.0322913,(Sorghum_bicolor_SORBI_3002G239000:0.238288,(Echinocloa_haploclada_eh_chr3.2399:0.143741,(Dichantelium_oligosantes_H_DolKV774446.1000014.1:0.074484,((Digitaria_radicosa_Dra02G0254100:0.129002,(Digitaria_exilis_H_Dex2A-003326.1:0.036432,Digitaria_exilis_H_Dex2B-003281.1:0.0185196)n24:0.0737107)n23:0.0564511,(((Urochloa_fusta_Urofu.2G250800:0.123816,(Cenchrus_americanus_H_CamCM007988.2002178.1:0.104776,Setaria_viridis_SEVIR_2G255100v2:0.043261)n28:0.0601783)n27:0.0334011,(ASEM_AUS1_H_AUS1CM014271.1001098.1:0.0252783,ASEM_RSA5_H_RSA5chrom2004414.1:0.0392532)n29:0.0592813)n26:0.0257555,(Panicum_virgatum_Pavir.2KG406300:0.0766879,Panicum_virgatum_Pavir.2NG394400:0.0621153)n30:0.0804299)n25:0.0112784)n22:0.014296)n21:0.0512767)n20:0.0450505)n19:0.026592)n3:0.00295467)n2:0.0347332)n0;
```
