## Supplementary Dataset S1 for "Gene turnover and contingency facilitated the repeated evolution of C_4_ photosynthesis in grasses": OG0017329_tree.txt

```
(Olyra_latifolia_Ola014111:0.0983877,((Phragmites_australis_Phragmites_australis_PaChr20_21381188_21381766_evm.model.PaChr20.707_1_CDS_4362425704_30074:0.10264,(Aristida_adscensionis_H_Aadptg000071l000106.1:0.128974,Stipagrostis_hirtigluma_H_Shi_ptg000012l_001198.1:0.107109)n3:0.0740117)n2:0.028782,((Eragrostis_curvula_EJB05_43403:0.109042,(Eleusine_coracana_ELECO.r07.6BG0491540:0.0329131,Eleusine_coracana_ELECO.r07.6AG0538320:0.030413)n6:0.0983332)n5:0.101249,((Sorghum_bicolor_SORBI_3002G233200:0.117981,(Echinocloa_haploclada_eh_chr3.2463:0.0971104,(((ASEM_AUS1_H_AUS1CM014271.1004260.1:0.0382272,Urochloa_fusta_Urofu.2G244400:0.0849103)n12:0.00909728,((Digitaria_radicosa_Dra02G0249500:0.0423369,(Digitaria_exilis_H_Dex2A-001266.1:0.0228367,Digitaria_exilis_H_Dex2B-001157.1:0.018977)n15:0.0566533)n14:0.0307145,(Cenchrus_americanus_H_CamCM007988.2001460.1:0.0869235,Setaria_viridis_SEVIR_2G248200v2:0.0128011)n16:0.0263893)n13:0.0101165)n11:0.00686072,Dichantelium_oligosantes_H_DolKV776182.1000006.1:0.0513483)n10:0.0167551)n9:0.0508564)n8:0.132086,((Sorghum_bicolor_SORBI_3002G233300:0.0573781,Zea_mays_Zm00001eb315640:0.0695337)n18:0.10518,((Echinocloa_haploclada_eh_chr3.2462:0.101479,(ASEM_AUS1_H_AUS1CM014271.1004261.1:0.0159381,ASEM_RSA5_H_RSA5chrom2004385.1:0.00682419)n21:0.0602531)n20:0.0174104,((Digitaria_radicosa_Dra02G0249600:0.0484075,(Digitaria_exilis_H_Dex2A-001267.1:0.0264479,Digitaria_exilis_H_Dex2B-001158.1:0.0328802)n24:0.0494695)n23:0.0391763,((Dichantelium_oligosantes_H_DolKV776182.1000007.1:0.043248,(Cenchrus_americanus_H_CamCM007988.2001461.1:0.076237,Setaria_viridis_SEVIR_2G248100v2:0.0238466)n27:0.057544)n26:0.0120926,(Urochloa_fusta_Urofu.2G244500:0.0722193,(Panicum_hallii_Pahal.2G297100:0.034393,(Panicum_virgatum_Pavir.2KG365600:0.045872,Panicum_virgatum_Pavir.2NG403500:0.0240925)n30:0.0346327)n29:0.0451207)n28:0.0302086)n25:0.0230724)n22:0.0189362)n19:0.0386735)n17:0.0367889)n7:0.00408765)n4:0.0844816)n1:0.0475501)n0;
```
