## Supplementary Dataset S1 for "Gene turnover and contingency facilitated the repeated evolution of C_4_ photosynthesis in grasses": OG0017330_tree.txt

```
((Pharus_latifolius_Phala.12G103500:0.128903,Streptochaeta_angustifolia_strangu_027585:0.179945)n1:0.0287534,(((Brachypodium_distachyon_BRADI_4g32360v3:0.0978446,(Hordeum_spontaneum_WB01_002089_0548629:0.00814479,Hordeum_vulgareMorex_HORVU.MOREX.r3.5HG0487100:0.0165182)n5:0.091426)n4:0.0270308,(Olyra_latifolia_Ola001127:0.107806,(Ampelocalamus_luodianensis_Alu09Cg09460.1:0.0400802,Dendrocalamus_sinicus_Dendrocalamus_sinicus_Dsi09B_5912464_5914619_Dsi09Bg04640.1_-1_CDS_4147816273_48837:0.0475529)n7:0.0180004)n6:0.0129465)n3:0.0208804,((((Zizania_latifolia_GWHTBFHI027502:0.0429358,Zizania_latifolia_GWHTBFHI033006:0.0650573)n11:0.0327947,Oryza_sativa_LOC_Os09g28760:0.0453341)n10:0.0338914,(((Eleusine_coracana_ELECO.r07.6BG0491150:0.0461885,Eleusine_coracana_ELECO.r07.6AG0537930:0.0632512)n14:0.108877,(Chasmanthium_laxum_Chala.08G058900:0.0923166,((Sorghum_bicolor_SORBI_3002G228600:0.0220491,Zea_mays_Zm00001eb315200:0.0547955)n17:0.061773,(Urochloa_fusta_Urofu.2G238900:0.0590204,(((ASEM_AUS1_H_AUS1CM014271.1004237.1:0.0192105,ASEM_RSA5_H_RSA5chrom2004354.1:0.0170942)n21:0.0273108,(Panicum_hallii_Pahal.2G292300:0.015283,(Panicum_virgatum_Pavir.2NG359400:0.0348225,Panicum_virgatum_Pavir.2KG354200:0.030945)n23:0.0148714)n22:0.0144416)n20:0.00342236,(((Digitaria_radicosa_Dra02G0245100:0.045353,(Digitaria_exilis_H_Dex2A-001247.1:0.0172585,Digitaria_exilis_H_Dex2B-001137.1:0.0136577)n27:0.0302688)n26:0.0154079,(Echinocloa_haploclada_eh_chr3.2508:0.0468332,Dichantelium_oligosantes_H_DolKV774994.1000006.1:0.0412767)n28:0.003978)n25:0.00154362,(Cenchrus_americanus_H_CamLKME02010300.1000009.1:0.0297027,Setaria_viridis_SEVIR_2G243200v2:0.0256972)n29:0.0175293)n24:0.00271295)n19:0.0045253)n18:0.0167846)n16:0.0333848)n15:0.0150046)n13:0.0232801,Zea_mays_Zm00001eb315210:0.715544)n12:0.0795049)n9:0.036024,(Stipagrostis_hirtigluma_H_Shi_ptg000012l_001178.1:0.104892,Aristida_adscensionis_H_Aadptg000066l000395.1:0.0710524)n30:0.018619)n8:0.00817331)n2:0.0287534)n0;
```
