## Supplementary Dataset S1 for "Gene turnover and contingency facilitated the repeated evolution of C_4_ photosynthesis in grasses": OG0017331_tree.txt

```
((Streptochaeta_angustifolia_strangu_038043:0.148804,Pharus_latifolius_Phala.12G088200:0.145295)n1:0.06714,(Zizania_latifolia_GWHTBFHI027607:0.0714319,((Leersia_perrieri_LPERR09G08090:0.0800416,Oryza_sativa_LOC_Os09g26480:0.0843092)n4:0.0758411,(((Brachypodium_distachyon_BRADI_4g31050v3:0.130616,(Hordeum_spontaneum_WB01_006395_0396802:5e-09,Hordeum_vulgareMorex_HORVU.MOREX.r3.5HG0481100:0.00327683)n8:0.0455117)n7:0.0551558,(Olyra_latifolia_Ola027956:0.0598221,(Dendrocalamus_sinicus_Dendrocalamus_sinicus_Dsi09A_26945855_26946824_Dsi09Ag06510.1_1_CDS_4147813048_52767:0.0366809,(Ampelocalamus_luodianensis_Alu09DXg20320.2:0.0450947,Ampelocalamus_luodianensis_Alu09Cg07930.1:0.0300344)n11:0.00333715)n10:0.00710399)n9:0.0165931)n6:0.0142456,((Aristida_adscensionis_H_Aadptg000066l000298.1:0.0833527,Stipagrostis_hirtigluma_H_Shi_ptg000012l_001086.1:0.0830883)n13:0.0440513,((Phragmites_australis_Phragmites_australis_PaChr17_21263774_21264770_evm.model.PaChr17.534_1_CDS_4362405016_37169:0.0797671,(Eragrostis_curvula_EJB05_43158:0.0990735,(Eleusine_coracana_ELECO.r07.6BG0489410:0.0239321,Eleusine_coracana_ELECO.r07.6AG0536160:0.0270665)n17:0.0899072)n16:0.0199732)n15:0.0126691,(Chasmanthium_laxum_Chala.08G075200:0.0639497,((Sorghum_bicolor_SORBI_3002G213200:0.0396771,Zea_mays_Zm00001eb099990:0.0818406)n20:0.058473,(Digitaria_exilis_H_Dex2A-001151.1:0.135044,(((ASEM_AUS1_H_AUS1CM014271.1004114.1:0.012311,ASEM_RSA5_H_RSA5chrom2004248.1:0.0176973)n24:0.0426052,(Dichantelium_oligosantes_H_DolKV768139.1000003.1:0.0979493,((Urochloa_fusta_Urofu.2G221400:0.0504639,(Cenchrus_americanus_H_CamCM007988.2001977.1:0.0683266,Setaria_viridis_SEVIR_2G224900v2:0.0270821)n28:0.0169546)n27:0.00747266,Echinocloa_haploclada_eh_chr3.2680:0.0485853)n26:0.00594054)n25:0.00882442)n23:0.00746394,(Panicum_hallii_Pahal.2G275100:0.0301105,(Panicum_virgatum_Pavir.J461000:0.029491,Panicum_virgatum_Pavir.2NG336300:0.017121)n30:0.00190233)n29:0.0046793)n22:0.00765956)n21:0.0541678)n19:0.0448329)n18:0.0157237)n14:0.0260452)n12:0.0523988)n5:0.0232549)n3:0.0193944)n2:0.06714)n0;
```
