## Supplementary Dataset S1 for "Gene turnover and contingency facilitated the repeated evolution of C_4_ photosynthesis in grasses": OG0017332_tree.txt

```
(Tillandsia_fasciculata_H_Tillandsia_CM054935.1_000734.1:0.208204,(Pharus_latifolius_Phala.12G077500:0.0853348,(Streptochaeta_angustifolia_strangu_038479:0.0954182,(((ASEM_AUS1_H_AUS1CM014271.1001352.1:0.105266,(Cenchrus_americanus_H_CamLKME02022870.1000010.1:0.137957,Aristida_adscensionis_H_Aadptg000066l000684.1:0.123657)n6:0.0273469)n5:0.370075,((Aristida_adscensionis_H_Aadptg000066l000252.1:0.0663509,Stipagrostis_hirtigluma_H_Shi_ptg000012l_001028.1:0.058958)n8:0.0198408,((Chasmanthium_laxum_Chala.08G087500:0.0789216,(Eragrostis_curvula_EJB05_43000:0.107109,Phragmites_australis_Phragmites_australis_PaChr20_17509909_17512260_evm.model.PaChr20.469_1_CDS_4362425174_19587:0.0312382)n11:0.007709)n10:0.00599929,(((Digitaria_exilis_H_Dex2A-001102.1:0.0008362,Digitaria_exilis_H_Dex2B-000997.1:0.00346499)n14:0.05839,((Urochloa_fusta_Urofu.2G207400:0.05144,(Cenchrus_americanus_H_CamLKME02022870.1000007.1:0.0393689,Setaria_viridis_SEVIR_2G212100v2:0.0232052)n17:0.0109612)n16:0.0100964,((Panicum_hallii_Pahal.2G263200:0.020309,(Panicum_virgatum_Pavir.2KG307200:0.0103438,Panicum_virgatum_Pavir.2NG319500:0.019776)n20:0.00871622)n19:0.0230552,(ASEM_AUS1_H_AUS1CM014271.1004045.1:0.010864,ASEM_RSA5_H_RSA5chrom2004168.1:0.00451693)n21:0.037412)n18:0.00163457)n15:0.00550063)n13:0.0355922,(Sorghum_bicolor_SORBI_3002G200300:0.0264349,Zea_mays_Zm00001eb312500:0.0659584)n22:0.0533563)n12:0.0101362)n9:0.00476606)n7:0.0228875)n4:0.0256175,(Zizania_latifolia_GWHTBFHI033212:0.147724,((Brachypodium_distachyon_BRADI_4g30177v3:0.0621845,(Hordeum_spontaneum_WB01_004232_0251374:5e-09,Hordeum_vulgareMorex_HORVU.MOREX.r3.5HG0484530:0.000898211)n26:0.0761287)n25:0.016733,(Dendrocalamus_sinicus_Dendrocalamus_sinicus_Dsi09B_8996034_8998229_Dsi09Bg06250.1_-1_CDS_4147816756_36452:0.0327428,((Ampelocalamus_luodianensis_Alu09Cg07040.1:0.0206857,Dendrocalamus_sinicus_Dendrocalamus_sinicus_Dsi09C_14448863_14452625_Dsi09Cg03170.1_1_CDS_4147818643_18451:0.0182435)n29:0.00877008,(Dendrocalamus_sinicus_Dendrocalamus_sinicus_Dsi09A_25220121_25222860_Dsi09Ag05630.1_1_CDS_4147812784_17869:0.0388122,Ampelocalamus_luodianensis_Alu09DXg19450.1:0.0291322)n30:0.00323691)n28:0.00364208)n27:0.00603019)n24:0.00608555)n23:0.00606555)n3:0.0626023)n2:0.0219825)n1:0.208204)n0;
```
