## Supplementary Dataset S1 for "Gene turnover and contingency facilitated the repeated evolution of C_4_ photosynthesis in grasses": OG0017333_tree.txt

```
(((Ananas_comosus_H_Ananas_contig11_000870.1:0.0653986,Tillandsia_fasciculata_H_Tillandsia_CM054941.1_000828.1:0.116901)n2:0.490842,(Ananas_comosus_H_Ananas_contig2_000321.1:0.130693,Tillandsia_fasciculata_H_Tillandsia_CM054942.1_000709.1:0.225514)n3:0.224181)n1:0.0778559,((Streptochaeta_angustifolia_strangu_005200:0.219919,Pharus_latifolius_Phala.12G058000:0.208501)n5:0.101417,(((Ampelocalamus_luodianensis_Alu09DXg17570.1:0.0196101,Ampelocalamus_luodianensis_Alu09DXg17700.1:0.00588811)n8:0.121614,((Hordeum_spontaneum_WB01_002520_0196536:0.00162016,Hordeum_vulgareMorex_HORVU.MOREX.r3.5HG0474940:5e-09)n10:0.164586,Brachypodium_distachyon_BRADI_4g28585v3:0.311646)n9:0.0402901)n7:0.0580171,((Aristida_adscensionis_H_Aadptg000066l000420.1:0.186365,(Stipagrostis_hirtigluma_H_Shi_ptg000012l_000897.1:0.0293388,Stipagrostis_hirtigluma_H_Shi_ptg000067l_000024.1:0.0169792)n13:0.115321)n12:0.0594091,((Chasmanthium_laxum_Chala.01G048100:0.158067,(Phragmites_australis_Phragmites_australis_PaChr20_14570244_14571023_evm.model.PaChr20.328_1_CDS_4362424862_15793:0.138648,Phragmites_australis_Phragmites_australis_PaChr17_16377276_16378052_evm.model.PaChr17.315_1_CDS_4362404530_2667:0.151018)n16:0.0167798)n15:0.0335898,((Sorghum_bicolor_SORBI_3002G179200:0.109536,Zea_mays_Zm00001eb310670:0.125164)n18:0.113924,(Dichantelium_oligosantes_H_DolKV768527.1000007.1:0.148216,(Echinocloa_haploclada_eh_chr3.1988:0.143087,(((Urochloa_fusta_Urofu.2G184100:0.12504,(Panicum_hallii_Pahal.2G239500:0.0627394,(Panicum_virgatum_Pavir.2KG292600:0.148651,Panicum_virgatum_Pavir.2NG175500:0.0601059)n25:0.0244234)n24:0.0619585)n23:0.0510991,((Cenchrus_americanus_H_CamCM007988.2001677.1:0.12549,Setaria_viridis_SEVIR_2G191600v2:0.0344219)n27:0.119458,(ASEM_AUS1_H_AUS1CM014271.1003897.1:0.0441913,ASEM_RSA5_H_RSA5chrom2001612.1:0.037772)n28:0.129092)n26:0.0339683)n22:0.0235811,(Digitaria_radicosa_Dra02G0203100:0.160507,(Digitaria_exilis_H_Dex2A-000989.1:0.097104,Digitaria_exilis_H_Dex2B-000900.1:0.106711)n30:0.0728918)n29:0.0461373)n21:0.0298954)n20:0.0215567)n19:0.0678581)n17:0.0729392)n14:0.0324737)n11:0.0399849)n6:0.0391608)n4:0.0778559)n0;
```
