## Supplementary Dataset S1 for "Gene turnover and contingency facilitated the repeated evolution of C_4_ photosynthesis in grasses": OG0017334_tree.txt

```
((((Olyra_latifolia_Ola005899:0.0717192,Hordeum_spontaneum_WB01_006381_0429247:0.107037)n3:0.0281541,((Brachypodium_distachyon_BRADI_4g28286v3:0.209496,Dendrocalamus_sinicus_Dendrocalamus_sinicus_Dsi09B_12359260_12361107_Dsi09Bg07520.1_1_CDS_4147817137_23510:0.0363039)n5:0.032785,Dendrocalamus_sinicus_Dendrocalamus_sinicus_Dsi11A_21011080_21013251_Dsi11Ag06090.1_-1_CDS_4147831570_17931:0.180683)n4:0.0200759)n2:0.0415544,(Zizania_latifolia_GWHTBFHI033421:0.112502,(Leersia_perrieri_LPERR09G04340:0.0593231,Oryza_sativa_LOC_Os09g16520:0.0737152)n7:0.0513958)n6:0.0539203)n1:0.0450934,((Chasmanthium_laxum_Chala.09G106000:0.40862,(Chasmanthium_laxum_Chala.01G052400:0.0192375,((Chasmanthium_laxum_Chala.12G138000:0.138667,Chasmanthium_laxum_Chala.09G078600:0.103911)n12:0.00860842,Chasmanthium_laxum_Chala.11G066300:0.0980256)n11:0.0175751)n10:0.0543617)n9:0.116381,((Aristida_adscensionis_H_Aadptg000066l000449.1:0.0717568,Stipagrostis_hirtigluma_H_Shi_ptg000012l_000761.1:0.0424296)n14:0.0241131,((Phragmites_australis_Phragmites_australis_PaChr20_13388093_13391975_evm.model.PaChr20.282_1_CDS_4362424760_15373:0.12483,((Eragrostis_curvula_EJB05_52934:0,Eragrostis_curvula_EJB05_42658:0)n18:0.0967305,(Eleusine_coracana_ELECO.r07.6BG0486130:0.0264432,Eleusine_coracana_ELECO.r07.6AG0532610:0.0170279)n19:0.0589102)n17:0.0487994)n16:0.0440185,(Sorghum_bicolor_SORBI_3002G174400:0.0820927,(Echinocloa_haploclada_eh_chr3.1967:0.0537768,(((Digitaria_radicosa_Dra02G0199300:0.0173428,(Digitaria_exilis_H_Dex2A-003654.1:0.0153891,Digitaria_exilis_H_Dex2B-003599.1:0.00330263)n25:0.014472)n24:0.0571773,(Urochloa_fusta_Urofu.2G178200:0.0819995,(Panicum_hallii_Pahal.2G233000:0.0258848,(Panicum_virgatum_Pavir.2KG287400:0.0320983,Panicum_virgatum_Pavir.2NG180100:0.0325698)n28:0.00859566)n27:0.0124197)n26:0.00895369)n23:0.0101513,(Setaria_viridis_SEVIR_2G187000v2:0.211325,(ASEM_AUS1_H_AUS1CM014271.1001533.1:0.0170986,ASEM_RSA5_H_RSA5chrom2001648.1:0.0139909)n30:0.0337931)n29:0.0283822)n22:0.00493421)n21:0.0313907)n20:0.0474443)n15:0.0244845)n13:0.019292)n8:0.0450934)n0;
```
