## Supplementary Dataset S1 for "Gene turnover and contingency facilitated the repeated evolution of C_4_ photosynthesis in grasses": OG0017335_tree.txt

```
((Pharus_latifolius_Phala.12G006300:0.20287,Streptochaeta_angustifolia_strangu_035564:0.244649)n1:0.0498366,((Ampelocalamus_luodianensis_Alu09DXg15090.1:0.0207592,(Dendrocalamus_sinicus_Dendrocalamus_sinicus_Dsi09C_2099353_2099900_Dsi09Cg00310.1_-1_CDS_4147817785_47153:0.0276758,Dendrocalamus_sinicus_Dendrocalamus_sinicus_Dsi11A_45420280_45420588_Dsi11Ag12690.1_1_CDS_4147833550_52272:0.0220549)n4:0.0138901)n3:0.24963,((Hordeum_spontaneum_WB01_004777_1036989:5e-09,Hordeum_vulgareMorex_HORVU.MOREX.r3.5HG0467780:5e-09)n6:0.562635,((Oryza_sativa_LOC_Os09g02180:0.183179,Zizania_latifolia_GWHTBFHI027145:0.160915)n8:0.182062,((Aristida_adscensionis_H_Aadptg000043l000054.1:0.160126,(Stipagrostis_hirtigluma_H_Shi_ptg000079l_000094.1:5e-09,(Stipagrostis_hirtigluma_H_Shi_ptg000030l_000081.1:0.0127816,(Stipagrostis_hirtigluma_H_Shi_ptg000032l_000069.1:0.0183683,Stipagrostis_hirtigluma_H_Shi_ptg000063l_000156.1:5e-09)n13:6e-09)n12:0.00656767)n11:0.0596018)n10:0.192577,(Chasmanthium_laxum_Chala.08G002400:0.276997,((Eleusine_coracana_ELECO.r07.6BG0476040:0.15161,Eragrostis_curvula_EJB05_44274:0.0985631)n16:0.0697061,(Echinocloa_haploclada_eh_chr3.1387:0.141539,(((Setaria_viridis_SEVIR_2G147100v2:0.0234966,(Urochloa_fusta_Urofu.2G134800:0.0865286,Cenchrus_americanus_H_CamCM007988.2000258.1:0.0454729)n21:0.0208544)n20:0.0229833,(Dichantelium_oligosantes_H_DolKV781850.1000003.1:0.0815989,(Digitaria_radicosa_Dra02G0175300:0.0505924,(Digitaria_exilis_H_Dex2A-003811.1:0.00612987,Digitaria_exilis_H_Dex2B-003763.1:0.0185483)n24:0.0331243)n23:0.0316653)n22:0.0286658)n19:0.0247585,((Sorghum_bicolor_SORBI_3002G141800:0.105344,Zea_mays_Zm00001eb307340:0.0567315)n26:0.0629255,((ASEM_AUS1_H_AUS1CM014271.1001729.1:0.00637526,ASEM_RSA5_H_RSA5chrom2001839.1:0.00625737)n28:0.0513754,(Panicum_hallii_Pahal.2G145400:0.0462107,(Panicum_virgatum_Pavir.2NG296700:0.125394,Panicum_virgatum_Pavir.2KG263700:0.124813)n30:0.0138681)n29:0.0243837)n27:0.0260775)n25:0.0457588)n18:0.0596477)n17:0.0731269)n15:0.0337618)n14:0.0592056)n9:0.0904567)n7:0.0874097)n5:0.0956243)n2:0.0498366)n0;
```
