## Supplementary Dataset S1 for "Gene turnover and contingency facilitated the repeated evolution of C_4_ photosynthesis in grasses": OG0017336_tree.txt

```
((Ananas_comosus_H_Ananas_contig25_000454.1:0.0394907,Tillandsia_fasciculata_H_Tillandsia_CM054945.1_000523.1:0.0457834)n1:0.16034,(Streptochaeta_angustifolia_strangu_029677:0.199334,(((Zizania_latifolia_GWHTBFHI026123:0.0629431,(Oryza_sativa_LOC_Os02g51840:0.0786314,Leersia_perrieri_LPERR02G27010:0.100534)n6:0.0148165)n5:0.0859252,(Brachypodium_distachyon_BRADI_4g38990v3:0.177918,(Ampelocalamus_luodianensis_Alu08Cg13600.2:0.0181838,Olyra_latifolia_Ola020816:0.100582)n8:0.0480785)n7:0.0234578)n4:0.0211802,(((Aristida_adscensionis_H_Aadptg000121l000073.1:0.119247,(Stipagrostis_hirtigluma_H_Shi_ptg000099l_000037.1:0.0111931,(Stipagrostis_hirtigluma_H_Shi_ptg000060l_000283.1:0.00977871,Stipagrostis_hirtigluma_H_Shi_ptg000012l_001562.1:0.00836867)n13:0.0151324)n12:0.0827977)n11:0.0227658,(Phragmites_australis_Phragmites_australis_PaChr20_26402465_26404240_evm.model.PaChr20.1225_1_CDS_4362424398_33013:0.0683163,(Eragrostis_curvula_EJB05_20654:0.0530399,(Eleusine_coracana_ELECO.r07.6BG0478520:0.0310858,Eleusine_coracana_ELECO.r07.6AG0524850:0.0296004)n16:0.0540258)n15:0.0748692)n14:0.0133547)n10:0.0154086,(Chasmanthium_laxum_Chala.01G002900:0.324008,((Sorghum_bicolor_SORBI_3002G140100:0.0650845,Zea_mays_Zm00001eb307520:0.0791523)n19:0.0795375,(((Panicum_hallii_Pahal.2G140800:0.0352327,(Panicum_virgatum_Pavir.2KG268900:0.0200496,Panicum_virgatum_Pavir.2NG029800:0.0290409)n23:0.0289086)n22:0.033257,(ASEM_AUS1_H_AUS1CM014271.1003651.1:0.0106294,(ASEM_RSA5_H_RSA5chrom2001849.1:0.00205571,ASEM_RSA5_H_RSA5scaff578000001.1:4.5e-09)n25:5e-10)n24:0.00216855)n21:0.00539597,((Digitaria_radicosa_Dra02G0173800:0.0465201,(Digitaria_exilis_H_Dex2A-000788.1:0.0342221,Digitaria_exilis_H_Dex2B-000724.1:0.0210837)n28:0.024643)n27:0.0341142,(Urochloa_fusta_Urofu.2G132000:0.0588346,(Cenchrus_americanus_H_CamLKME02031439.1000006.1:0.036188,Setaria_viridis_SEVIR_2G144700v2:0.010402)n30:0.0322992)n29:0.0107585)n26:0.00825759)n20:0.0240634)n18:0.0428101)n17:0.0222132)n9:0.0849296)n3:0.0943567)n2:0.16034)n0;
```
