## Supplementary Dataset S1 for "Gene turnover and contingency facilitated the repeated evolution of C_4_ photosynthesis in grasses": OG0017337_tree.txt

```
((Pharus_latifolius_Phala.12G180400:0.152149,(Streptochaeta_angustifolia_strangu_014597:0.217641,(Streptochaeta_angustifolia_strangu_014598:0.102841,Streptochaeta_angustifolia_strangu_041765:0.0168152)n3:0.0350448)n2:0.0975603)n1:0.0682261,(((Brachypodium_distachyon_BRADI_4g38900v3:0.145662,(Hordeum_spontaneum_WB01_003217_0206508:0.00416916,Hordeum_vulgareMorex_HORVU.MOREX.r3.4HG0331390:0.00482583)n7:0.209886)n6:0.0614355,((Aristida_adscensionis_H_Aadptg000121l000066.1:0.136266,(Stipagrostis_hirtigluma_H_Shi_ptg000099l_000032.1:0.010421,(Stipagrostis_hirtigluma_H_Shi_ptg000012l_001557.1:0.00883301,Stipagrostis_hirtigluma_H_Shi_ptg000060l_000278.1:0.0103462)n11:0.00633878)n10:0.0809809)n9:0.0318955,(Phragmites_australis_Phragmites_australis_PaChr17_28499139_28500512_evm.model.PaChr17.1148_1_CDS_4362404070_21610:0.113262,(Chasmanthium_laxum_Chala.01G003900:0.0940401,(Cenchrus_americanus_H_CamLKME02025144.1000001.1:0.117896,((Zea_mays_Zm00001eb095790:0.0549157,Sorghum_bicolor_SORBI_3002G139200:0.0404385)n16:0.0504307,(Dichantelium_oligosantes_H_DolKV777307.1000001.1:0.0445177,((Urochloa_fusta_Urofu.2G130900:0.100384,Setaria_viridis_SEVIR_2G143400v2:0.0438088)n19:0.0250217,(((Digitaria_radicosa_Dra02G0173100:0.0451205,(Digitaria_exilis_H_Dex2B-000716.1:0.0355625,(Digitaria_exilis_H_Dex2A-000781.1:0.0187618,Digitaria_exilis_H_Dex2B-000717.1:0.0302794)n24:0.00370596)n23:0.021871)n22:0.0271262,(Panicum_hallii_Pahal.2G139000:0.0472715,(Panicum_virgatum_Pavir.2KG267800:0.0281732,Panicum_virgatum_Pavir.2NG242600:0.0312983)n26:0.00984902)n25:0.018482)n21:0.00837933,(Echinocloa_haploclada_eh_chr3.1425:0.0744425,(ASEM_AUS1_H_AUS1CM014271.1003644.1:0.0173677,ASEM_RSA5_H_RSA5chrom2001855.1:0.0037104)n28:0.0490121)n27:0.00936093)n20:0.0045982)n18:0.00619877)n17:0.00875133)n15:0.0058871)n14:0.0201279)n13:0.0196782)n12:0.0274256)n8:0.0730224)n5:0.0388497,(Dendrocalamus_sinicus_Dendrocalamus_sinicus_DsiCtg00124b_63408_64748_DsiCtg00124bg00030.1_1_CDS_4147847836_20798:0.0206314,(Ampelocalamus_luodianensis_Alu11Cg06790.2:0.164639,Ampelocalamus_luodianensis_Alu08Cg13480.2:0.0179195)n30:0.00199105)n29:0.0193892)n4:0.0682261)n0;
```
