## Supplementary Dataset S1 for "Gene turnover and contingency facilitated the repeated evolution of C_4_ photosynthesis in grasses": OG0017338_tree.txt

```
(((Aristida_adscensionis_H_Aadptg000046l000135.1:0.102831,Stipagrostis_hirtigluma_H_Shi_ptg000025l_002238.1:0.0532599)n2:0.0211058,(((Digitaria_radicosa_Dra09G0130000:0.0340091,(Digitaria_exilis_H_Dex9A-004444.1:0.0139034,Digitaria_exilis_H_Dex9B-004306.1:0.0110399)n6:0.0160819)n5:0.0280263,(Panicum_virgatum_Pavir.J132400:0.147242,Panicum_virgatum_Pavir.9NG269100:0.103368)n7:0.0114853)n4:0.0051349,(ASEM_AUS1_H_AUS1CM014278.1000401.1:0.016348,ASEM_RSA5_H_RSA5chrom9004574.1:0.00724989)n8:0.0275711)n3:0.0472059)n1:0.0243922,(((ASEM_AUS1_H_AUS1CM014271.1001838.1:0.00545405,ASEM_RSA5_H_RSA5chrom2001967.1:0.00270307)n11:0.103433,((Digitaria_exilis_H_Dex8A-000549.1:0.0160648,Digitaria_exilis_H_Dex8B-000507.1:0.00561574)n13:0.0301583,(Digitaria_exilis_H_Dex8B-000508.1:0.0184455,Digitaria_exilis_H_Dex8A-000550.1:0.0083091)n14:0.0376319)n12:0.0907925)n10:0.0504824,((((Setaria_viridis_SEVIR_8G123700v2:0.22438,(Panicum_virgatum_Pavir.4KG193200:0.0337661,(Panicum_virgatum_Pavir.4NG014000:0.0267046,Panicum_virgatum_Pavir.4NG010400:0.00171454)n20:0.0136931)n19:0.102864)n18:0.0506459,((Stipagrostis_hirtigluma_H_Shi_ptg000007l_000175.1:0.0031015,(Stipagrostis_hirtigluma_H_Shi_ptg000001l_000093.1:0.00261688,Stipagrostis_hirtigluma_H_Shi_ptg000093l_000008.1:0.000871369)n23:0.00215195)n22:0.10097,((Eragrostis_curvula_EJB05_50199:0.0304629,(Eragrostis_curvula_EJB05_28399:0.0450924,Eragrostis_curvula_EJB05_28400:0.0191808)n26:0.0116773)n25:0.116725,(Stipagrostis_hirtigluma_H_Shi_ptg000100l_000041.1:0.0104368,(Stipagrostis_hirtigluma_H_Shi_ptg000001l_000081.1:0.00090781,Stipagrostis_hirtigluma_H_Shi_ptg000007l_000099.1:0.00269247)n28:0.00321477)n27:0.0936405)n24:0.0151211)n21:0.00168012)n17:0.00907787,Aristida_adscensionis_H_Aadptg000040l000045.1:0.220206)n16:0.0583671,((Stipagrostis_hirtigluma_H_Shi_ptg000025l_002425.1:0,Stipagrostis_hirtigluma_H_Shi_ptg000046l_000714.1:0)n30:0.113299,Aristida_adscensionis_H_Aadptg000027l000131.1:0.127511)n29:0.021456)n15:0.002384)n9:0.0111287)n0;
```
