## Supplementary Dataset S1 for "Gene turnover and contingency facilitated the repeated evolution of C_4_ photosynthesis in grasses": OG0017339_tree.txt

```
((((Olyra_latifolia_scaffold294_390527_391988_-:0.0744958,(Ampelocalamus_luodianensis_Alu07Cg13600.2:0.0504032,Dendrocalamus_sinicus_Dendrocalamus_sinicus_Dsi07A_17746109_17747292_Dsi07Ag08800.1_1_CDS_4147791430_50444:0.0436018)n4:0.0181973)n3:0.021751,(Brachypodium_distachyon_BRADI_1g29070v3:0.146313,(Hordeum_spontaneum_WB01_010868_0080443:0.00556718,Hordeum_vulgareMorex_HORVU.MOREX.r3.1HG0063980:0.00609016)n6:0.169989)n5:0.068529)n2:0.0360678,(Zizania_latifolia_GWHTBFHI037382:0.199279,(Leersia_perrieri_LPERR07G10570:0.137085,Oryza_sativa_LOC_Os07g26110:0.0856339)n8:0.0616563)n7:0.0799476)n1:0.0358042,((Chasmanthium_laxum_Chala.10G086200:0.0520022,Phragmites_australis_Phragmites_australis_PaChr16_15617763_15619429_evm.model.PaChr16.943_1_CDS_4362402459_23701:0.0972948)n10:0.00883468,((Eragrostis_curvula_EJB05_12850:0.125857,(Eleusine_coracana_ELECO.r07.3BG0290860:0.0245838,Eleusine_coracana_ELECO.r07.3AG0237220:0.010521)n13:0.114827)n12:0.0640942,(Aristida_adscensionis_H_Aadptg000031l000137.1:0.156461,((Stipagrostis_hirtigluma_H_Shi_ptg000031l_000543.1:0.032492,Stipagrostis_hirtigluma_H_Shi_ptg000051l_000211.1:0.0148362)n16:0.115648,((Sorghum_bicolor_SORBI_3002G113100:0.074347,(Zea_mays_Zm00001eb094710:0.0809107,Zea_mays_Zm00001eb305660:0.0818183)n19:0.0283239)n18:0.11696,(((Digitaria_radicosa_Dra02G0150600:0.0647346,(Digitaria_exilis_H_Dex2A-003942.1:0.0118003,Digitaria_exilis_H_Dex2B-003895.1:0.0194892)n23:0.0388812)n22:0.0502252,(Echinocloa_haploclada_eh_chr3.1274:0.182868,(ASEM_AUS1_H_AUS1CM014271.1001932.1:0.00946967,ASEM_RSA5_H_RSA5chrom2002065.1:0.00225829)n25:0.0895502)n24:0.0365561)n21:0.0103697,((Dichantelium_oligosantes_H_DolKV768238.1000005.1:0.0931779,(Panicum_hallii_Pahal.2G104100:0.021584,(Panicum_virgatum_Pavir.2KG248400:0.0676577,Panicum_virgatum_Pavir.2NG021400:0.0636549)n29:0.0218734)n28:0.0358997)n27:0.0149265,(Cenchrus_americanus_H_CamCM007988.2001021.1:0.0451682,Setaria_viridis_SEVIR_2G116200v2:0.0168018)n30:0.0436856)n26:0.00997629)n20:0.0594687)n17:0.0214281)n15:0.025205)n14:0.0278872)n11:0.0247257)n9:0.0358042)n0;
```
