## Supplementary Dataset S1 for "Gene turnover and contingency facilitated the repeated evolution of C_4_ photosynthesis in grasses": OG0017340_tree.txt

```
((Streptochaeta_angustifolia_strangu_021254:0.137104,Pharus_latifolius_Phala.03G075700:0.0886858)n1:0.0400655,(((Zizania_latifolia_GWHTBFHI036354:0.0888674,(Leersia_perrieri_LPERR07G08090:0.0856692,Oryza_sativa_LOC_Os07g15640:0.0844676)n5:0.0316448)n4:0.0509785,(Olyra_latifolia_Ola008231:0.100813,(Brachypodium_distachyon_BRADI_1g53110v3:0.144579,(Ampelocalamus_luodianensis_Alu07Cg12880.1:0.0524934,Dendrocalamus_sinicus_Dendrocalamus_sinicus_Dsi07C_18166998_18170113_Dsi07Cg10380.1_-1_CDS_4147799776_29642:0.0434248)n8:0.0148654)n7:0.00796568)n6:0.0245158)n3:0.0154872,((Phragmites_australis_Phragmites_australis_PaChr15_9950991_9952809_evm.model.PaChr15.473_1_CDS_4362396837_37984:0.0580147,(Aristida_adscensionis_H_Aadptg000015l000129.1:0.0741642,(Stipagrostis_hirtigluma_H_Shi_ptg000031l_000712.1:0.0177698,Stipagrostis_hirtigluma_H_Shi_ptg000084l_000125.1:0.0176266)n12:0.0498231)n11:0.0249271)n10:0.0147392,(Eragrostis_curvula_EJB05_51658:0.127472,(Chasmanthium_laxum_Chala.10G077900:0.0746059,((Zea_mays_Zm00001eb097140:0.0565277,Sorghum_bicolor_SORBI_3002G098600:0.057163)n16:0.0398815,(Dichantelium_oligosantes_H_DolKV774987.1000001.1:0.039136,((Digitaria_exilis_H_Dex2A-004010.1:0.0204104,Digitaria_exilis_H_Dex2B-003950.1:0.0184547)n19:0.0577179,(((Urochloa_fusta_Urofu.2G100600:0.0890655,Urochloa_fusta_Urofu.2G100500:0.0545893)n22:0.0102993,((Echinocloa_haploclada_eh_chr3.1082:0.172624,(ASEM_AUS1_H_AUS1CM014271.1002096.1:0.0179413,ASEM_RSA5_H_RSA5chrom2002266.1:0.0124291)n25:0.0380846)n24:0.00689583,((Panicum_hallii_Pahal.2G073000:0.0157124,((Panicum_virgatum_Pavir.2KG126400:0.0414618,Panicum_virgatum_Pavir.2NG094900:9.1827e-05)n29:1.0203e-05,Panicum_virgatum_Pavir.2KG126300:0.0488717)n28:0.00543019)n27:0.0146607,ASEM_AUS1_H_AUS1CM014271.1002095.1:0.0506716)n26:0.0210542)n23:0.00233936)n21:0.00551822,(Cenchrus_americanus_H_CamCM007988.2001067.1:0.0456667,Setaria_viridis_SEVIR_2G104501v2:0.0264792)n30:0.019806)n20:0.00567737)n18:0.00453852)n17:0.0309549)n15:0.0255979)n14:0.0177487)n13:0.00612218)n9:0.0571353)n2:0.0400655)n0;
```
