## Supplementary Dataset S1 for "Gene turnover and contingency facilitated the repeated evolution of C_4_ photosynthesis in grasses": OG0017341_tree.txt

```
(((Zizania_latifolia_GWHTBFHI036314:0.072818,(Leersia_perrieri_LPERR07G05080:0.0788879,Oryza_sativa_LOC_Os07g09320:0.0600816)n3:0.0387485)n2:0.0851291,((Olyra_latifolia_scaffold352_254893_261911_+:0.0947918,((Dendrocalamus_sinicus_Dendrocalamus_sinicus_Dsi07A_26063635_26069659_Dsi07Ag10580.1_1_CDS_4147791964_9923:0.0394905,(Ampelocalamus_luodianensis_Alu07Dg13290.3:0.0112451,Ampelocalamus_luodianensis_Alu07Dg13210.2:0.0194553)n8:0.0303259)n7:0.00516906,(Ampelocalamus_luodianensis_Alu07Cg10990.1:0.106968,Dendrocalamus_sinicus_Dendrocalamus_sinicus_Dsi07B_30172422_30176549_Dsi07Bg10270.1_1_CDS_4147795846_34694:0.0486145)n9:0.00540162)n6:0.00623866)n5:0.00659374,Brachypodium_distachyon_BRADI_1g54880v3:0.154673)n4:0.0139782)n1:0.0252145,((Stipagrostis_hirtigluma_H_Shi_ptg000018l_000371.1:0.0800718,(Aristida_adscensionis_H_Aadptg000089l000121.1:0.844715,Aristida_adscensionis_H_Aadptg000028l000023.1:0.112691)n12:0.0125212)n11:0.0359956,((Eleusine_coracana_ELECO.r07.7BG0590420:0.0919858,Eragrostis_curvula_EJB05_14777:0.0943504)n14:0.0520856,(Phragmites_australis_Phragmites_australis_PaChr15_6004338_6015923_evm.model.PaChr15.337_1_CDS_4362396535_38404:0.061969,((Chasmanthium_laxum_Chala.10G050800:0.0623535,(((Echinocloa_haploclada_eh_chr3.696:0.0722286,((Panicum_hallii_Pahal.2G061200:0.0274759,(Panicum_virgatum_Pavir.2NG070400:0.0318028,Panicum_virgatum_Pavir.2KG103500:0.022401)n23:0.00821206)n22:0.0306999,((Digitaria_radicosa_Dra09G0370400:0.0279092,(Digitaria_exilis_H_Dex2A-004171.1:0.0124927,Digitaria_exilis_H_Dex2B-004100.1:0.00760167)n26:0.0372674)n25:0.0348588,(Cenchrus_americanus_H_CamCM007988.2001268.1:0.049915,Setaria_viridis_SEVIR_2G071100v2:0.0215068)n27:0.0238764)n24:0.0107362)n21:0.0105602)n20:0.00386993,(Dichantelium_oligosantes_H_DolKV771765.1000009.1:0.0495262,(ASEM_AUS1_H_AUS1CM014271.1002254.1:0.00866388,ASEM_RSA5_H_RSA5chrom2002415.1:0.00216956)n29:0.0616951)n28:0.00651414)n19:0.0216093,Dichantelium_oligosantes_H_DolKV776692.1000001.1:0.08796)n18:0.00977333)n17:0.0141871,(Sorghum_bicolor_SORBI_3002G064900:0.0311887,Zea_mays_Zm00001eb302390:0.0548577)n30:0.0788295)n16:0.00909024)n15:0.00558534)n13:0.0202956)n10:0.0428119)n0;
```
