## Supplementary Dataset S1 for "Gene turnover and contingency facilitated the repeated evolution of C_4_ photosynthesis in grasses": OG0017342_tree.txt

```
((Ananas_comosus_H_Ananas_contig10_000944.1:0.0528968,(Tillandsia_fasciculata_H_Tillandsia_CM054937.1_000904.1:0.000906035,Tillandsia_fasciculata_H_Tillandsia_JAQOTM010000740.1_000001.1:0.000367504)n2:0.076627)n1:0.121564,(Leersia_perrieri_LPERR07G05070:0.304999,((Pharus_latifolius_Phala.03G046000:0.168174,(Streptochaeta_angustifolia_strangu_037717:0.176739,Streptochaeta_angustifolia_strangu_023716:0.154043)n6:0.0435588)n5:0.0359367,(Phragmites_australis_Phragmites_australis_PaChr15_5973730_5975789_evm.model.PaChr15.335_1_CDS_4362396531_36715:0.63698,(Brachypodium_distachyon_BRADI_3g39990v3:0.158555,((Olyra_latifolia_Ola022489:0.093614,(Ampelocalamus_luodianensis_Alu07Cg10960.1:0.0552287,Dendrocalamus_sinicus_Dendrocalamus_sinicus_Dsi07B_30235374_30237315_Dsi07Bg10290.1_1_CDS_4147795852_38072:0.0555617)n11:0.0153535)n10:0.0309406,(Zizania_latifolia_GWHTBFHI036312:0.134768,((Aristida_adscensionis_H_Aadptg000028l000024.1:0.0695434,Stipagrostis_hirtigluma_H_Shi_ptg000018l_000372.1:0.0722901)n14:0.0348726,((Chasmanthium_laxum_Chala.10G050700:0.0601485,(Phragmites_australis_Phragmites_australis_PaChr15_5981533_5988218_evm.model.PaChr15.336_1_CDS_4362396533_37560:0.185879,Phragmites_australis_Phragmites_australis_PaChr16_25398032_25400007_evm.model.PaChr16.1223_1_CDS_4362400031_22015:0.052871)n17:0.0297643)n16:0.0191641,(Sorghum_bicolor_SORBI_3002G064800:0.103618,(((ASEM_AUS1_H_AUS1CM014271.1002255.1:0.0100801,ASEM_RSA5_H_RSA5chrom2002416.1:0.00765)n21:0.0317442,(Dichantelium_oligosantes_H_DolKV771765.1000010.1:0.0452706,(Panicum_hallii_Pahal.2G061100:0.0204505,(Panicum_virgatum_Pavir.2KG103400:0.0370413,Panicum_virgatum_Pavir.2NG070300:0.0192623)n24:0.0126594)n23:0.0270815)n22:0.00792668)n20:0.0111347,((Urochloa_fusta_Urofu.2G065500:0.103453,(Digitaria_radicosa_Dra09G0370500:0.0899647,(Digitaria_exilis_H_Dex2A-004172.1:0.0268344,Digitaria_exilis_H_Dex2B-004101.1:0.0252381)n28:0.0878112)n27:0.0354614)n26:0.0231443,(Echinocloa_haploclada_eh_chr3.697:0.0694514,(Cenchrus_americanus_H_CamCM007988.2001269.1:0.0308585,Setaria_viridis_SEVIR_2G071000v2:0.0209237)n30:0.0428984)n29:0.0139829)n25:0.00997411)n19:0.0223803)n18:0.0369121)n15:0.0147794)n13:0.0481541)n12:0.0171098)n9:0.0199803)n8:0.0280884)n7:0.00312093)n4:0.0721647)n3:0.0708821)n0;
```
