## Supplementary Dataset S1 for "Gene turnover and contingency facilitated the repeated evolution of C_4_ photosynthesis in grasses": OG0017343_tree.txt

```
(((Brachypodium_distachyon_BRADI_4g09417v3:0.23616,(Hordeum_spontaneum_WB01_002310_0017444:0.00144725,Hordeum_vulgareMorex_HORVU.MOREX.r3.2HG0138320:0.0013384)n3:0.126422)n2:0.0693724,(((Leersia_perrieri_LPERR12G10550:0.269137,(Eragrostis_curvula_EJB05_15465:0.81142,(Eleusine_coracana_ELECO.r07.7AG0558320:0.285944,Panicum_hallii_Pahal.2G052700:0.369337)n8:0.379321)n7:0.144387)n6:0.0484741,((Zea_mays_Zm00001eb301490:0.0939147,Sorghum_bicolor_SORBI_3002G055700:0.0681935)n10:0.0608487,((Panicum_virgatum_Pavir.2KG088900:0.06774,((Urochloa_fusta_Urofu.2G055500:0.122826,(Digitaria_radicosa_Dra09G0377000:0.0827242,(Digitaria_exilis_H_Dex2A-000329.1:0.0227278,Digitaria_exilis_H_Dex2B-000293.1:0.0190879)n16:0.0647832)n15:0.030741)n14:0.0387588,(Cenchrus_americanus_H_CamCM007988.2001321.1:0.0530327,Setaria_viridis_SEVIR_2G061100v2:0.0331708)n17:0.030336)n13:0.00929517)n12:0.0196461,((Dichantelium_oligosantes_H_DolKV783464.1000016.1:0.0748546,(ASEM_AUS1_H_AUS1CM014271.1003125.1:0.0168123,ASEM_RSA5_H_RSA5chrom2003312.1:0.0183092)n20:0.0374896)n19:0.0291748,(Echinocloa_haploclada_eh_chr3.621:0.0374591,Echinocloa_haploclada_eh_chr3.623:0.042681)n21:0.0912417)n18:0.0164)n11:0.0456827)n9:0.011055)n5:0.0215668,((Eleusine_coracana_ELECO.r07.7AG0558300:0.0333842,Eleusine_coracana_ELECO.r07.7BG0589500:0.0392941)n23:0.0801232,(Eragrostis_curvula_EJB05_15425:0.0386012,Eragrostis_curvula_EJB05_15466:0.0777257)n24:0.0463698)n22:0.0505597)n4:0.00561774)n1:0.0118708,((Chasmanthium_laxum_Chala.10G045800:0.0523648,(Phragmites_australis_Phragmites_australis_PaChr16_26193543_26194436_evm.model.PaChr16.1259_1_CDS_4362400109_12344:0.0522814,Phragmites_australis_Phragmites_australis_PaChr15_4912020_4912913_evm.model.PaChr15.292_1_CDS_4362396435_38826:0.0595128)n27:0.0216188)n26:0.0524594,(Aristida_adscensionis_H_Aadptg000028l000053.1:0.126482,(Stipagrostis_hirtigluma_H_Shi_ptg000018l_000636.1:0.054847,(Stipagrostis_hirtigluma_H_Shi_ptg000018l_000641.1:0.04491,Stipagrostis_hirtigluma_H_Shi_ptg000018l_000317.1:0.0939569)n30:0.0587623)n29:0.0247001)n28:0.0188339)n25:0.0189768)n0;
```
