## Supplementary Dataset S1 for "Gene turnover and contingency facilitated the repeated evolution of C_4_ photosynthesis in grasses": OG0017344_tree.txt

```
(((Pharus_latifolius_Phala.03G041700:0,Pharus_latifolius_Phala.03G041700.2:0)n2:0.00191941,Pharus_latifolius_Phala.03G041700.3:0.00175471)n1:0.101507,(((Zizania_latifolia_GWHTBFHI037090:0.0688267,(Leersia_perrieri_LPERR07G04480:0.0820822,Oryza_sativa_LOC_Os07g08220:0.0455502)n6:0.0452021)n5:0.0865426,(((Aristida_adscensionis_H_Aadptg000028l000067.1:0.12114,((Eragrostis_curvula_EJB05_53812:0.00329958,Eragrostis_curvula_EJB05_15399:0.00734001)n11:0.102153,(Eleusine_coracana_ELECO.r07.7AG0558110:0.0184718,Eleusine_coracana_ELECO.r07.7BG0589230:0.0216687)n12:0.0733134)n10:0.075785)n9:0.0369062,(Phragmites_australis_Phragmites_australis_PaChr16_26354914_26356594_evm.model.PaChr16.1269_1_CDS_4362400131_21596:0.0829219,Phragmites_australis_Phragmites_australis_PaChr15_4707672_4709175_evm.model.PaChr15.281_1_CDS_4362396411_28719:0.0585756)n13:0.00650841)n8:0.0194436,(Chasmanthium_laxum_Chala.10G044700:0.0551063,(((Dichantelium_oligosantes_H_DolKV779382.1000001.1:0.0315004,(Echinocloa_haploclada_eh_chr3.593:0.062437,(ASEM_AUS1_H_AUS1CM014271.1002335.1:0.0108646,ASEM_RSA5_H_RSA5chrom2003275.1:5e-09)n19:0.0539894)n18:0.00771802)n17:0.0149198,(Sorghum_bicolor_SORBI_3002G053000:0.0268743,(Zea_mays_Zm00001eb116940:0.230706,Zea_mays_Zm00001eb301330:0.0729934)n21:0.00811038)n20:0.0154459)n16:0.00686298,((Digitaria_exilis_H_Dex2A-004230.1:0.0395964,Digitaria_radicosa_Dra09G0378200:0.0538387)n23:0.0313438,((Panicum_hallii_Pahal.2G049000:0.0162739,(Panicum_virgatum_Pavir.2KG083600:0.0315265,Panicum_virgatum_Pavir.2NG058700:0.0327121)n26:0.0106689)n25:0.0378688,(Urochloa_fusta_Urofu.2G053400:0.057615,(Cenchrus_americanus_H_CamCM007988.2001923.1:0.0524014,Setaria_viridis_SEVIR_2G058900v2:0.0216493)n28:0.00992748)n27:0.0107219)n24:0.0077848)n22:0.0219179)n15:0.047798)n14:0.00541274)n7:0.0450574)n4:0.0176464,(Ampelocalamus_luodianensis_Alu07Dg13700.1:0.0481281,(Dendrocalamus_sinicus_Dendrocalamus_sinicus_Dsi07A_26996924_26998173_Dsi07Ag10980.2_1_CDS_4147792084_20614:0.0460708,Dendrocalamus_sinicus_Dendrocalamus_sinicus_Dsi07C_13273926_13275857_Dsi07Cg08940.1_-1_CDS_4147799344_13886:0.0459225)n30:0.0051025)n29:0.0052727)n3:0.101507)n0;
```
