## Supplementary Dataset S1 for "Gene turnover and contingency facilitated the repeated evolution of C_4_ photosynthesis in grasses": OG0017345_tree.txt

```
(Streptochaeta_angustifolia_strangu_034714:0.189266,(((Olyra_latifolia_Ola010730:0.243028,(Ampelocalamus_luodianensis_Alu07Cg09790.2:0.0942162,((Dendrocalamus_sinicus_Dendrocalamus_sinicus_Dsi07A_29068074_29070864_Dsi07Ag11720.1_1_CDS_4147792306_31868:0.108965,Dendrocalamus_sinicus_Dendrocalamus_sinicus_Dsi07B_33281641_33284126_Dsi07Bg11570.1_1_CDS_4147796236_26817:0.17992)n6:0.0455706,Dendrocalamus_sinicus_Dendrocalamus_sinicus_Dsi07C_11597181_11600461_Dsi07Cg08210.1_-1_CDS_4147799125_4319:0.0495074)n5:0.00550083)n4:0.0470417)n3:0.0581743,((Leersia_perrieri_LPERR07G02890:0.325993,Zizania_latifolia_GWHTBFHI036973:0.244696)n8:0.0748444,Brachypodium_distachyon_BRADI_1g58491v3:0.344595)n7:0.0690081)n2:0.0506237,((((Aristida_adscensionis_H_Aadptg000028l000165.1:0.173433,Stipagrostis_hirtigluma_H_Shi_ptg000018l_000092.1:0.157716)n12:0.0873772,Eragrostis_curvula_EJB05_14914:0.255594)n11:0.0348963,(Chasmanthium_laxum_Chala.10G028800:0.174937,((Zea_mays_Zm00001eb300140:0.163807,(Sorghum_bicolor_SORBI_3002G036150:0.202748,Sorghum_bicolor_SORBI_3002G036100:0.0998108)n16:0.0778423)n15:0.153062,(Echinocloa_haploclada_eh_chr3.403:0.133255,((Urochloa_fusta_Urofu.2G035200:0.107912,((Panicum_hallii_Pahal.2G027200:0.0659313,(Panicum_virgatum_Pavir.2KG053900:0.0668639,Panicum_virgatum_Pavir.J409100:0.076166)n22:0.0191902)n21:0.048092,(Cenchrus_americanus_H_CamLKME02002308.1000010.1:0.170252,Setaria_viridis_SEVIR_2G039100v2:0.0845499)n23:0.0412306)n20:0.0178949)n19:0.0180138,((Dichantelium_oligosantes_H_DolKV776015.1000006.1:0.121283,(ASEM_AUS1_H_AUS1CM014271.1002428.1:0.0377789,ASEM_RSA5_H_RSA5chrom2002597.1:0.0281903)n26:0.0935306)n25:0.0251509,(Digitaria_radicosa_Dra09G0392800:0.0956976,(Digitaria_exilis_H_DexUA-002750.1:0.0636351,(Digitaria_exilis_H_Dex2A-004317.1:0,Digitaria_exilis_H_Dex2B-004226.1:0)n29:0.0417811)n28:0.0468666)n27:0.0542941)n24:0.0150296)n18:0.0133574)n17:0.0757363)n14:0.051984)n13:0.0423687)n10:0.0204806,(Phragmites_australis_Phragmites_australis_PaChr16_27999978_28001578_evm.model.PaChr16.1368_1_CDS_4362400351_29150:0.197647,Phragmites_australis_Phragmites_australis_PaChr15_2712689_2714908_evm.model.PaChr15.171_1_CDS_4362396167_11065:0.135551)n30:0.0150612)n9:0.0447595)n1:0.189266)n0;
```
