## Supplementary Dataset S1 for "Gene turnover and contingency facilitated the repeated evolution of C_4_ photosynthesis in grasses": OG0017346_tree.txt

```
(((Dendrocalamus_sinicus_Dendrocalamus_sinicus_Dsi05A_13717246_13720971_Dsi05Ag04610.4_-1_CDS_4147763317_30647:0.0420708,(Ampelocalamus_luodianensis_Alu05Dg12880.1:0.0422503,Olyra_latifolia_scaffold148_398985_409164_+:0.12264)n3:0.0215449)n2:0.0580584,((Brachypodium_distachyon_BRADI_3g04310v3:0.119646,Hordeum_vulgareMorex_HORVU.MOREX.r3.7HG0714370:0.118015)n5:0.0547112,(Zizania_latifolia_GWHTBFHI001041:0.0698435,(Leersia_perrieri_LPERR05G08220:0.10907,Oryza_sativa_LOC_Os05g22930:0.0791329)n7:0.0321782)n6:0.0679816)n4:0.0290304)n1:0.0235035,(Phragmites_australis_Phragmites_australis_PaChr13_21753996_21757598_evm.model.PaChr13.977_1_CDS_4362388949_33742:0.104068,((Eragrostis_curvula_EJB05_34700:0.058035,Eragrostis_curvula_EJB05_34708:0.00480706)n10:0.100522,((Aristida_adscensionis_H_Aadptg000001l000446.1:0.0667013,(Stipagrostis_hirtigluma_H_Shi_ptg000045l_000127.1:0.0183678,Stipagrostis_hirtigluma_H_Shi_ptg000049l_000850.1:0.0240824)n13:0.0568376)n12:0.0207348,(Chasmanthium_laxum_Chala.07G095100:0.0617655,((ASEM_AUS1_H_AUS1CM014271.1002896.1:0.0107395,(ASEM_RSA5_H_RSA5chrom2002799.1:0.00954376,(ASEM_RSA5_H_RSA5chrom1004167.1:5e-09,ASEM_RSA5_H_RSA5chrom2002793.1:5e-09)n18:0.00798286)n17:0.00265448)n16:0.0401144,((((Digitaria_exilis_H_Dex2A-004463.1:0.0204585,Digitaria_exilis_H_Dex2B-004362.1:0.00699541)n22:0.0409991,(Digitaria_radicosa_Dra09G0408000.2:5e-09,Digitaria_radicosa_Dra09G0408000:5e-09)n23:0.0280415)n21:0.114902,(Urochloa_fusta_Urofu.2G012900:0.0391004,(Cenchrus_americanus_H_CamCM007982.2003086.1:0.0393286,Setaria_viridis_SEVIR_3G076700v2:0.0212428)n25:0.0136613)n24:0.00931619)n20:0.00575369,((Panicum_hallii_Pahal.2G010900:0.0182257,(Panicum_virgatum_Pavir.2KG432400:0.0369366,(Panicum_virgatum_Pavir.2NG000200:0.0410973,Panicum_virgatum_Pavir.2NG009600:0.0088845)n29:0.0154113)n28:0.0109716)n27:0.0175738,(Zea_mays_Zm00001eb406400:0.131194,Sorghum_bicolor_SORBI_3008G033000:0.047214)n30:0.0471782)n26:0.00735415)n19:0.00157919)n15:0.0651382)n14:0.0196126)n11:0.0114415)n9:0.0183357)n8:0.0235035)n0;
```
