## Supplementary Dataset S1 for "Gene turnover and contingency facilitated the repeated evolution of C_4_ photosynthesis in grasses": OG0017347_tree.txt

```
(Ampelocalamus_luodianensis_AluCtg00998g00060.1:0.1855,((Sorghum_bicolor_SORBI_3002G097100:0.300897,(Panicum_virgatum_Pavir.6NG040800:0.501688,(ASEM_RSA5_H_RSA5chrom2003036.1:0.147392,(Setaria_viridis_SEVIR_2G015100v2:0.303667,(((ASEM_AUS1_H_AUS1CM014271.1002891.1:0.166797,(Cenchrus_americanus_H_CamLKME02031511.1000008.1:0.14363,Setaria_viridis_SEVIR_2G019200v2:0.0786961)n9:0.0439725)n8:0.0455954,((Setaria_viridis_SEVIR_2G017900v2:0.154299,Setaria_viridis_SEVIR_2G018000v2:0.164183)n11:0.0470183,((Panicum_virgatum_Pavir.2KG002400:0.22334,((ASEM_AUS1_H_AUS1CM014271.1002567.1:0.0268313,(ASEM_RSA5_H_RSA5chrom2001367.1:0.0691674,(ASEM_RSA5_H_RSA5chrom2001368.1:0.0426103,ASEM_RSA5_H_RSA5chrom2003048.1:0.0213039)n17:0.00925982)n16:0.00102887)n15:0.0151992,(ASEM_RSA5_H_RSA5chrom2003051.1:0.0210894,(ASEM_AUS1_H_AUS1CM014271.1002574.1:0.231158,ASEM_AUS1_H_AUS1CM014271.1002576.1:0.0302769)n19:0.00336409)n18:0.0733264)n14:0.0278704)n13:0.0244129,(Panicum_hallii_Pahal.8G123000:0.059861,Panicum_virgatum_Pavir.8KG160400:0.126108)n20:0.123631)n12:0.0137368)n10:0.0686153)n7:0.0182879,(Urochloa_fusta_Urofu.6G003700:0.12063,((Setaria_viridis_SEVIR_2G018100v2:0.112722,(Setaria_viridis_SEVIR_2G019100v2:0.0454891,(Setaria_viridis_SEVIR_2G016400v2:0.0356735,Setaria_viridis_SEVIR_2G015800v2:0.0519218)n25:0.0143426)n24:0.0214384)n23:0.0363057,(Cenchrus_americanus_H_CamCM007988.2001729.1:0.121831,Echinocloa_haploclada_eh_chr4.674:0.172776)n26:0.017525)n22:0.0476288)n21:0.0760132)n6:0.00760132)n5:0.000760132)n4:7.60132e-05)n3:8.44592e-06)n2:0.0724948,(Eragrostis_curvula_EJB05_32456:0.347999,((Stipagrostis_hirtigluma_H_Shi_ptg000018l_000752.1:0.0960339,Stipagrostis_hirtigluma_H_Shi_ptg000018l_000223.1:0.0914632)n29:0.139313,(Stipagrostis_hirtigluma_H_Shi_ptg000018l_000761.1:0.259737,Stipagrostis_hirtigluma_H_Shi_ptg000038l_001109.1:0.173184)n30:0.0278366)n28:0.00309296)n27:0.0350991)n1:0.0462342)n0;
```
