## Supplementary Dataset S1 for "Gene turnover and contingency facilitated the repeated evolution of C_4_ photosynthesis in grasses": OG0017348_tree.txt

```
((Streptochaeta_angustifolia_strangu_005650:0.117251,(Pharus_latifolius_Phala.10G018800:5e-09,Pharus_latifolius_Phala.10G018800.2:0.00102283)n2:0.120913)n1:0.0314225,(((Zizania_latifolia_GWHTBFHI028900:0.0570475,Oryza_sativa_LOC_Os12g42130:0.0658384)n5:0.0425335,((Brachypodium_distachyon_BRADI_4g01610v3:0.0774545,(Hordeum_spontaneum_WB01_000576_0369418:0.00352273,Hordeum_vulgareMorex_HORVU.MOREX.r3.5HG0427210:0.00160715)n8:0.0968152)n7:0.0824842,(Olyra_latifolia_Ola032551:0.0609074,(Ampelocalamus_luodianensis_Alu12Cg01390.1:0.0302345,(Dendrocalamus_sinicus_Dendrocalamus_sinicus_Dsi12B_23184766_23187408_Dsi12Bg07160.1_1_CDS_4147845892_6725:0.230308,Dendrocalamus_sinicus_Dendrocalamus_sinicus_Dsi12A_1357804_1359986_Dsi12Ag00970.1_-1_CDS_4147841272_21339:0.0430493)n11:0.00598518)n10:0.00745989)n9:0.0132135)n6:0.0144767)n4:0.0202324,(((Phragmites_australis_Phragmites_australis_PaChr22_1661825_1663961_evm.model.PaChr22.118_1_CDS_4362430987_653:0.0489595,((Eragrostis_curvula_EJB05_48555:0.0102091,Eragrostis_curvula_EJB05_00330:0.0123146)n16:0.050594,(Eleusine_coracana_ELECO.r07.5BG0446690:0.0446796,(Eleusine_coracana_ELECO.r07.5BG0446670:0.00438212,Eleusine_coracana_ELECO.r07.5AG0398090:0.00561156)n18:0.0101212)n17:0.0528263)n15:0.0464033)n14:0.0140527,(Aristida_adscensionis_H_Aadptg000065l000280.1:0.0812645,(Stipagrostis_hirtigluma_H_Shi_ptg000022l_000339.1:0.0015524,Stipagrostis_hirtigluma_H_Shi_ptg000046l_000343.1:0.00378547)n20:0.0669032)n19:0.0264474)n13:0.00578623,(Chasmanthium_laxum_Chala.12G151000:0.0610979,(Sorghum_bicolor_SORBI_3008G171600:0.0985879,((Echinocloa_haploclada_eh_chr5.4857:0.101289,ASEM_AUS1_H_AUS1CM014272.1005106.1:0.0428247)n24:0.00475114,((Panicum_hallii_Pahal.3G498800:0.0266701,((Panicum_virgatum_Pavir.3KG546400:6e-09,Panicum_virgatum_Pavir.J339200:5e-09)n28:0.0364174,Panicum_virgatum_Pavir.3NG279300:0.0788804)n27:0.00228175)n26:0.0509915,(Urochloa_fusta_Urofu.3G452400:0.0301132,(Setaria_viridis_SEVIR_3G409500v2:0.0133961,Cenchrus_americanus_H_CamCM007985.2003505.1:0.0412239)n30:0.0189659)n29:0.0118472)n25:0.00723936)n23:0.0334203)n22:0.0235565)n21:0.00556153)n12:0.0712419)n3:0.0314225)n0;
```
