## Supplementary Dataset S1 for "Gene turnover and contingency facilitated the repeated evolution of C_4_ photosynthesis in grasses": OG0017349_tree.txt

```
(Phragmites_australis_Phragmites_australis_PaChr10_1680713_1683208_evm.model.PaChr10.83_1_CDS_4362372627_8034:0.0324519,(ASEM_AUS1_H_AUS1CM014277.1002970.1:0.310758,((Chasmanthium_laxum_Chala.12G140400:0.238538,(ASEM_AUS1_H_AUS1CM014277.1000748.1:0.26006,Panicum_virgatum_Pavir.8KG153300:0.170957)n4:0.349376)n3:0.129672,(Echinocloa_haploclada_eh_chr4.902:0.195808,(Setaria_viridis_SEVIR_8G091300v2:0.137679,((Urochloa_fusta_Urofu.8G085700:0.171567,(ASEM_RSA5_H_RSA5chrom8002737.1:0.169897,ASEM_RSA5_H_RSA5chrom8002735.1:0.0656822)n9:0.147725)n8:0.0820793,((ASEM_RSA5_H_RSA5chrom3005669.1:0.0108034,(ASEM_AUS1_H_AUS1CM014272.1000140.1:0.0602093,ASEM_AUS1_H_AUS1CM014272.1000142.1:0.040056)n12:0.0322796)n11:0.28694,((ASEM_RSA5_H_RSA5chrom8002742.1:0.168826,((ASEM_RSA5_H_RSA5chrom8002741.1:0.0151118,(ASEM_AUS1_H_AUS1QPGU01000508.1000002.1:0.0129994,ASEM_AUS1_H_AUS1QPGU01000508.1000003.1:0.0164833)n17:0.00183148)n16:0.00720859,(ASEM_AUS1_H_AUS1CM014277.1002994.1:0.0476426,((ASEM_RSA5_H_RSA5chrom8002744.1:0.0104825,ASEM_RSA5_H_RSA5chrom8000503.1:0.00539116)n20:0.0715449,ASEM_RSA5_H_RSA5chrom8002740.1:0.0616105)n19:0.00684561)n18:0.111601)n15:0.0588558)n14:0.116451,((Panicum_hallii_Pahal.8G080700:0.0414357,(Panicum_virgatum_Pavir.8KG154800:0.023473,Panicum_virgatum_Pavir.8NG252400:0.0241382)n23:0.0329841)n22:0.0976703,(((ASEM_AUS1_H_AUS1CM014277.1000719.1:0.0351897,ASEM_RSA5_H_RSA5chrom8000475.1:0.022471)n26:0.0813155,(ASEM_AUS1_H_AUS1CM014277.1000747.1:0.182651,(ASEM_RSA5_H_RSA5chrom2003774.1:0.0198006,ASEM_RSA5_H_RSA5scaff882000001.1:0.0218718)n28:0.0917437)n27:0.0101937)n25:0.0531065,(Urochloa_fusta_Urofu.8G085600:0.100886,(ASEM_AUS1_H_AUS1CM014277.1002992.1:0.0409039,ASEM_RSA5_H_RSA5chrom8002738.1:0.017651)n30:0.0761737)n29:0.0239184)n24:0.0026576)n21:0.018824)n13:0.0018824)n10:0.00018824)n7:2.09155e-05)n6:0.0280107)n5:0.0851775)n2:0.0858524)n1:0.0324519)n0;
```
