## Supplementary Dataset S1 for "Gene turnover and contingency facilitated the repeated evolution of C_4_ photosynthesis in grasses": OG0017350_tree.txt

```
((Streptochaeta_angustifolia_strangu_039643:0.142023,Pharus_latifolius_Phala.10G038600:0.0972013)n1:0.0197932,(((Dendrocalamus_sinicus_Dendrocalamus_sinicus_Dsi03C_20599506_20615352_Dsi03Cg08890.2_1_CDS_4147743781_6388:0.0884466,(Ampelocalamus_luodianensis_Alu12Cg03150.1:0.00345367,Ampelocalamus_luodianensis_Alu12Cg03170.2:0.0356686)n5:0.0216686)n4:0.0362533,(Olyra_latifolia_Ola013669:0.0913239,((Leersia_perrieri_LPERR12G13740:0.0640114,Oryza_sativa_LOC_Os12g38480:0.0523682)n8:0.0311231,(Zizania_latifolia_GWHTBFHI009150:0.216166,Zizania_latifolia_GWHTBFHI028738:0.0516505)n9:0.0463879)n7:0.0496874)n6:0.0123334)n3:0.0172878,(Phragmites_australis_Phragmites_australis_PaChr22_5686349_5689359_evm.model.PaChr22.395_1_CDS_4362431601_4022:0.0683238,(((Eragrostis_curvula_EJB05_00931:0.0352305,Eragrostis_curvula_EJB05_00938:0.012805)n13:0.141661,(Aristida_adscensionis_H_Aadptg000065l000142.1:0.116106,Stipagrostis_hirtigluma_H_Shi_ptg000046l_000171.1:0.0727098)n14:0.018641)n12:0.0182336,((Sorghum_bicolor_SORBI_3008G138500:0.0294283,Zea_mays_Zm00001eb029380:0.0445811)n16:0.0681525,(Chasmanthium_laxum_Chala.12G111200:0.0720846,((Digitaria_exilis_H_Dex3A-001939.1:0.0709598,Digitaria_exilis_H_Dex3B-001898.1:0.0473276)n19:0.0626628,((ASEM_RSA5_H_RSA5chrom3005479.1:0.00504866,(ASEM_AUS1_H_AUS1CM014278.1001962.1:0.00452474,(ASEM_AUS1_H_AUS1CM014272.1004877.1:0.00905665,ASEM_AUS1_H_AUS1CM014272.1000339.1:0.0305295)n23:0.0145464)n22:0.00357238)n21:0.0305484,((Dichantelium_oligosantes_H_DolKV778578.1000002.1:0.0818741,(Urochloa_fusta_Urofu.3G421200:0.0370234,(Echinocloa_haploclada_eh_chr5.4505:0.0834725,(Cenchrus_americanus_H_CamCM007985.2000198.1:0.0365362,Setaria_viridis_SEVIR_3G341000v2:0.0118622)n28:0.0153332)n27:0.00508134)n26:5e-09)n25:0.00735431,(Panicum_hallii_Pahal.3G470900:0.0290565,(Panicum_virgatum_Pavir.3NG317400:0.0288883,Panicum_virgatum_Pavir.3KG501000:0.0132949)n30:0.00147721)n29:5e-09)n24:0.00288965)n20:0.00870618)n18:0.0164371)n17:0.00617225)n15:0.0284008)n11:0.0154)n10:0.045551)n2:0.0197932)n0;
```
