## Supplementary Dataset S1 for "Gene turnover and contingency facilitated the repeated evolution of C_4_ photosynthesis in grasses": OG0017351_tree.txt

```
(Streptochaeta_angustifolia_strangu_012714:0.181175,(((Leersia_perrieri_LPERR12G13210:0.0768275,(Oryza_sativa_LOC_Os12g37760:0.135393,Oryza_sativa_LOC_Os12g37770:0.0603459)n4:0.0067051)n3:0.0913926,((Phragmites_australis_Phragmites_australis_PaChr22_5000525_5003198_evm.model.PaChr22.351_1_CDS_4362431505_6122:0.0588779,((Stipagrostis_hirtigluma_H_Shi_ptg000046l_000125.1:0.117624,((Sorghum_bicolor_SORBI_3008G132000:0.107385,(((Ampelocalamus_luodianensis_Alu12Dg07550.1:0.552616,(Urochloa_fusta_Urofu.3G413600:0.112151,Urochloa_fusta_Urofu.3G413300:0.025142)n14:0.00279356)n13:0.058016,(Panicum_hallii_Pahal.3G463100:0.0386226,Cenchrus_americanus_H_CamCM007985.2003241.1:0.0572704)n15:0.0431369)n12:0.013139,((Cenchrus_americanus_H_CamCM007985.2003242.1:0.0436482,Setaria_viridis_SEVIR_3G347600v2:0.0299985)n17:0.0207092,(Echinocloa_haploclada_eh_chr5.4458:0.0515313,Urochloa_fusta_Urofu.3G413400:0.0494088)n18:0.011066)n16:0.0289967)n11:0.00322186)n10:0.0105901,Chasmanthium_laxum_Chala.12G117100:0.0405096)n9:0.00927927)n8:0.0140436,((Echinocloa_haploclada_eh_chr5.4462:0.0765092,((Digitaria_exilis_H_Dex3A-001883.1:0.0769556,Digitaria_exilis_H_Dex3B-001847.1:0.0167971)n22:0.0593792,(ASEM_AUS1_H_AUS1CM014272.1004824.1:0.0561845,(Panicum_virgatum_Pavir.3NG243000:0.0619676,Dichantelium_oligosantes_H_DolKV782209.1000006.1:0.0389726)n24:0.0048749)n23:0.0163276)n21:0.0356984)n20:0.00988904,Urochloa_fusta_Urofu.3G413500:0.108149)n19:0.0168702)n7:0.00187446)n6:0.0134384,(Ampelocalamus_luodianensis_Alu12Cg03590.2:0.10789,(Brachypodium_distachyon_BRADI_4g04662v3:0.0955844,(Hordeum_vulgareMorex_HORVU.MOREX.r3.3HG0320310:0.010179,(Hordeum_spontaneum_WB01_000102_2046978:0.117117,Hordeum_spontaneum_WB01_007379_0079010:0.00421703)n28:0.000468559)n27:0.0481342)n26:0.0146753)n25:0.0222487)n5:0.00247208)n2:0.0414918,((Eleusine_coracana_ELECO.r07.5BG0442500:0.0229784,Eleusine_coracana_ELECO.r07.5AG0394150:0.0388651)n30:0.0729226,Eragrostis_curvula_EJB05_01052:0.098243)n29:0.04337)n1:0.181175)n0;
```
