## Supplementary Dataset S1 for "Gene turnover and contingency facilitated the repeated evolution of C_4_ photosynthesis in grasses": OG0017352_tree.txt

```
((Streptochaeta_angustifolia_strangu_016396:0.231658,Pharus_latifolius_Phala.10G052100:0.1573)n1:0.0465106,(((Ampelocalamus_luodianensis_Alu12Dg06750.1:0.0635724,(Olyra_latifolia_Ola026838:0.079823,Dendrocalamus_sinicus_Dendrocalamus_sinicus_Dsi12A_6389223_6390622_Dsi12Ag03180.1_1_CDS_4147841935_53425:0.0689015)n5:0.0260667)n4:0.0500661,(((Hordeum_spontaneum_WB01_000986_0501859:0,Hordeum_vulgareMorex_HORVU.MOREX.r3.5HG0446370:0)n8:0.106857,Brachypodium_distachyon_BRADI_4g05890v3:0.130823)n7:0.0654544,(Zizania_latifolia_GWHTBFHI009231:0.128332,(Leersia_perrieri_LPERR12G11890:0.101158,Oryza_sativa_LOC_Os12g34880:0.079347)n10:0.0143798)n9:0.0581739)n6:0.0188221)n3:0.0301808,(Phragmites_australis_Phragmites_australis_PaChr23_18654871_18656273_evm.model.PaChr23.653_1_CDS_4362435199_30526:0.0943905,((Aristida_adscensionis_H_Aadptg000087l000144.1:0.101907,(Stipagrostis_hirtigluma_H_Shi_ptg000022l_000521.1:0.00952201,Stipagrostis_hirtigluma_H_Shi_ptg000046l_000415.1:0.00677197)n14:0.0698198)n13:0.0523387,((Eragrostis_curvula_EJB05_01322:0.13271,(Eleusine_coracana_ELECO.r07.5BG0441100:0.0393749,Eleusine_coracana_ELECO.r07.5AG0392800:0.0311227)n17:0.0937232)n16:0.05772,(Sorghum_bicolor_SORBI_3008G116300:0.110281,(Chasmanthium_laxum_Chala.12G128000:0.0744299,(Dichantelium_oligosantes_H_DolKV767660.1000005.1:0.0563837,((Urochloa_fusta_Urofu.3G397000:0.065175,(Cenchrus_americanus_H_CamCM007985.2000316.1:0.0460774,Setaria_viridis_SEVIR_3G361700v2:0.0418685)n23:0.0183651)n22:0.0173027,((ASEM_AUS1_H_AUS1CM014272.1004675.1:0.0397794,ASEM_RSA5_H_RSA5chrom3005287.1:0.0301088)n25:0.0194382,((Digitaria_radicosa_Dra03G0304000:0.042757,(Digitaria_exilis_H_Dex3A-002531.1:0.0324143,Digitaria_exilis_H_Dex3B-002520.1:0.049863)n28:0.0196346)n27:0.0404215,(Panicum_hallii_Pahal.3G450900:0.0396702,(Panicum_virgatum_Pavir.3KG448000:0.0273131,Panicum_virgatum_Pavir.3NG188300:0.035718)n30:0.0134904)n29:0.0100925)n26:0.00814372)n24:0.0106666)n21:0.00800317)n20:0.0776242)n19:0.0333818)n18:0.0205376)n15:0.0253787)n12:0.0104329)n11:0.0491839)n2:0.0465106)n0;
```
