## Supplementary Dataset S1 for "Gene turnover and contingency facilitated the repeated evolution of C_4_ photosynthesis in grasses": OG0017353_tree.txt

```
(((Brachypodium_distachyon_BRADI_4g07670v3:0.0771703,(Hordeum_spontaneum_WB01_011964_0044957:0.0149329,Hordeum_vulgareMorex_HORVU.MOREX.r3.5HG0536540:0.00940043)n3:0.125218)n2:0.0434249,(Olyra_latifolia_Ola035000:0.106595,(Zizania_latifolia_GWHTBFHI028467:0.102113,(Leersia_perrieri_LPERR12G09450:0.0691235,Oryza_sativa_LOC_Os12g27830:0.0542935)n6:0.0273037)n5:0.037728)n4:0.0126557)n1:0.0189988,((((Aristida_adscensionis_H_Aadptg000054l000032.1:0.0663016,(Stipagrostis_hirtigluma_H_Shi_ptg000022l_000104.1:0.031885,Stipagrostis_hirtigluma_H_Shi_ptg000046l_000876.1:0.0210171)n11:0.0439964)n10:0.0276344,(Eragrostis_curvula_EJB05_01756:0.07148,(Eleusine_coracana_ELECO.r07.5BG0437740:0.0164292,Eleusine_coracana_ELECO.r07.5AG0389610:0.0156011)n13:0.0705019)n12:0.0384362)n9:0.0157191,(((Sorghum_bicolor_SORBI_3002G393100:0.0346458,(Zea_mays_Zm00001eb328980:0.0804158,Phragmites_australis_Phragmites_australis_PaChr23_15080528_15080710_evm.model.PaChr23.508_1_CDS_4362434877_22549:0.0448983)n17:6e-09)n16:0.0862241,(Echinocloa_haploclada_eh_chr5.3852:0.0601424,((Digitaria_radicosa_Dra03G0284800:0.0486085,(Digitaria_exilis_H_Dex3A-001670.1:0.0262663,Digitaria_exilis_H_Dex3B-001660.1:0.0233252)n21:0.03018)n20:0.0323113,((Panicum_hallii_Pahal.3G421500:0.0409099,(Panicum_virgatum_Pavir.3KG399700:0.0247098,Panicum_virgatum_Pavir.3NG184600:0.0344979)n24:0.0108006)n23:0.0169932,((Dichantelium_oligosantes_H_DolKV772757.1000003.1:0.0362304,(ASEM_RSA5_H_RSA5chrom3005066.1:0.0297244,(ASEM_AUS1_H_AUS1CM014272.1004461.1:0.0369087,ASEM_AUS1_H_AUS1CM014272.1000703.1:0.0202524)n28:0.00934422)n27:0.0302817)n26:0.00926708,(Urochloa_fusta_Urofu.3G372000:0.047834,(Setaria_viridis_SEVIR_3G326600v2:0.0389842,Cenchrus_americanus_H_CamCM007985.2003031.1:0.0545087)n30:0.0186961)n29:0.00804686)n25:0.00562672)n22:0.00580641)n19:0.00940088)n18:0.0281788)n15:0.0228687,Phragmites_australis_Phragmites_australis_PaChr23_15090924_15092146_evm.model.PaChr23.510_1_CDS_4362434883_25068:0.057177)n14:0.006353)n8:0.0124137,Chasmanthium_laxum_Chala.12G149800:0.0675378)n7:0.0189988)n0;
```
