## Supplementary Dataset S1 for "Gene turnover and contingency facilitated the repeated evolution of C_4_ photosynthesis in grasses": OG0017354_tree.txt

```
((Streptochaeta_angustifolia_strangu_033903:0.10297,(Pharus_latifolius_Phala.07G079300:5e-09,(Pharus_latifolius_Phala.07G079300.3:0.0424655,Pharus_latifolius_Phala.07G079300.2:0.0223915)n3:0.0119218)n2:0.0661559)n1:0.0425954,((Olyra_latifolia_Ola000915:0.0601904,(((Zizania_latifolia_GWHTBFHI000988:0.033988,Zizania_latifolia_GWHTBFHI031831:0.0356164)n8:0.0234952,(Leersia_perrieri_LPERR05G08840:0.0503843,Oryza_sativa_LOC_Os05g24000:0.0331425)n9:0.046604)n7:0.0426233,((Aristida_adscensionis_H_Aadptg000042l000452.1:0.0494192,(Stipagrostis_hirtigluma_H_Shi_ptg000045l_000317.1:0.00426847,Stipagrostis_hirtigluma_H_Shi_ptg000049l_000842.1:0.00212787)n12:0.0552674)n11:0.0286337,((Eragrostis_curvula_EJB05_34783:0.0541517,(Eleusine_coracana_ELECO.r07.5BG0425240:0.0221969,Eleusine_coracana_ELECO.r07.5AG0378110:0.0267555)n15:0.0380586)n14:0.0205992,((Chasmanthium_laxum_Chala.07G099000:0.023966,(Digitaria_radicosa_Dra03G0266900:0.0728881,((Cenchrus_americanus_H_CamCM007982.2000901.1:0.046405,Setaria_viridis_SEVIR_3G299900v2:0.0105807)n20:0.0281005,(((ASEM_RSA5_H_RSA5chrom3004894.1:0.00367912,(ASEM_AUS1_H_AUS1CM014272.1000808.1:5e-09,ASEM_AUS1_H_AUS1CM014278.1004953.1:6e-09)n24:0.00545885)n23:0.0554449,Urochloa_fusta_Urofu.3G338400:0.0206533)n22:0.00473373,(Echinocloa_haploclada_eh_chr5.3537:0.0474927,Dichantelium_oligosantes_H_DolKV776965.1000009.1:0.0331731)n25:0.00128412)n21:0.00496304)n19:0.00253237)n18:0.0354442)n17:0.00931531,(Phragmites_australis_Phragmites_australis_PaChr9_12348324_12354805_evm.model.PaChr9.540_1_CDS_4362486219_37014:0.0623147,Phragmites_australis_Phragmites_australis_PaChr12_15521929_15527133_evm.model.PaChr12.618_1_CDS_4362383122_4282:0.0477238)n26:0.00417724)n16:0.00272237)n13:0.0253984)n10:0.0421942)n6:0.0147332)n5:5e-09,((Dendrocalamus_sinicus_Dendrocalamus_sinicus_Dsi05A_14242584_14247212_Dsi05Ag04770.1_-1_CDS_4147763365_823:0.0207184,Ampelocalamus_luodianensis_Alu05Cg17020.4:0.0387588)n28:0.00411259,((Dendrocalamus_sinicus_Dendrocalamus_sinicus_Dsi05C_12957117_12964003_Dsi05Cg08730.1_1_CDS_4147773208_26741:0.0322526,Dendrocalamus_sinicus_Dendrocalamus_sinicus_Dsi05B_15387425_15394376_Dsi05Bg05110.1_-1_CDS_4147767754_26723:0.0313541)n30:0.00245638,Ampelocalamus_luodianensis_Alu05Dg13090.1:0.0377305)n29:0.00419228)n27:0.00150415)n4:0.000167127)n0;
```
