## Supplementary Dataset S1 for "Gene turnover and contingency facilitated the repeated evolution of C_4_ photosynthesis in grasses": OG0017355_tree.txt

```
(Streptochaeta_angustifolia_strangu_032650:0.144548,(((Hordeum_spontaneum_WB01_006020_0024655:0.0213644,Hordeum_vulgareMorex_HORVU.MOREX.r3.3HG0253790:0.00509147)n3:0.0962099,(((Brachypodium_distachyon_BRADI_2g09225v3:0.399972,Brachypodium_distachyon_BRADI_2g09211v3:0.095393)n6:0.131801,(Brachypodium_distachyon_BRADI_2g09261v3:0.0597233,Brachypodium_distachyon_BRADI_2g07086v3:0.132612)n7:0.075368)n5:0.0633141,(Brachypodium_distachyon_BRADI_2g09200v3:0.0449613,Brachypodium_distachyon_BRADI_2g09187v3:0.0445763)n8:0.0338776)n4:0.016812)n2:0.0679357,((Phragmites_australis_Phragmites_australis_PaChr2_2556741_2575584_evm.model.PaChr2.211_1_CDS_4362419193_10295:0.0675021,(((Eragrostis_curvula_EJB05_32150:0.0756664,(Eleusine_coracana_ELECO.r07.1AG0005140:0.0202905,Eleusine_coracana_ELECO.r07.1BG0053670:0.0294383)n14:0.061665)n13:0.0444314,(Aristida_adscensionis_H_Aadptg000058l000012.1:0.0962011,Stipagrostis_hirtigluma_H_Shi_ptg000044l_001479.1:0.0588426)n15:0.0326785)n12:0.010352,(Aristida_adscensionis_H_Aadptg000058l000013.1:0.114397,Stipagrostis_hirtigluma_H_Shi_ptg000044l_001480.1:0.0810324)n16:0.0338117)n11:0.00375686)n10:0.0205544,((Dichantelium_oligosantes_H_DolKV777686.1000004.1:0.032518,Echinocloa_haploclada_eh_chr2.1286:0.0809464)n18:0.00987241,(((Cenchrus_americanus_H_CamCM007987.2002856.1:0.0418924,Setaria_viridis_SEVIR_5G056300v2:0.0166193)n21:0.0194547,(Urochloa_fusta_Urofu.5G384400:0.0422092,(Panicum_hallii_Pahal.5G427500:0.0151659,(Panicum_virgatum_Pavir.J058200:0.109278,(Panicum_virgatum_Pavir.5NG448500:0.0569008,(Panicum_virgatum_Pavir.5KG166400:5e-09,Panicum_virgatum_Pavir.5KG220000:0.00407597)n26:0.0119755)n25:0.0194106)n24:0.00215674)n23:0.0128809)n22:0.00493739)n20:0.00403183,((Digitaria_exilis_H_Dex5A-000574.1:0.00917293,Digitaria_exilis_H_Dex5B-000595.1:0.00893779)n28:0.0608656,(ASEM_RSA5_H_RSA5chrom5004869.1:0.143889,(ASEM_AUS1_H_AUS1CM014272.1004347.1:0.0164255,ASEM_AUS1_H_AUS1CM014274.1003396.1:0.0151129)n30:0.00653191)n29:0.0321944)n27:0.0140448)n19:0.0115319)n17:0.0607668)n9:0.0298709)n1:0.144548)n0;
```
