## Supplementary Dataset S1 for "Gene turnover and contingency facilitated the repeated evolution of C_4_ photosynthesis in grasses": OG0017356_tree.txt

```
(Ananas_comosus_H_Ananas_contig15_000798.1:0.122121,((Aristida_adscensionis_H_Aadptg000042l000311.1:0.0948182,(Stipagrostis_hirtigluma_H_Shi_ptg000045l_000437.1:0.00864886,Stipagrostis_hirtigluma_H_Shi_ptg000049l_001347.1:0.00533868)n3:0.0505099)n2:0.0268454,(((Olyra_latifolia_Ola012796:0.0574525,(Ampelocalamus_luodianensis_Alu05Dg13400.2:0.0472967,Dendrocalamus_sinicus_Dendrocalamus_sinicus_Dsi05C_24521854_24524321_Dsi05Cg12530.1_1_CDS_4147774348_43068:0.0468401)n7:0.0273265)n6:0.0291277,(Zizania_latifolia_GWHTBFHI001055:0.0862322,(Leersia_perrieri_LPERR05G07880:0.0999483,Oryza_sativa_LOC_Os05g19500:0.0668147)n9:0.0271107)n8:0.0290647)n5:0.0204337,(Streptochaeta_angustifolia_strangu_017609:0.156415,((Eragrostis_curvula_EJB05_34587:0.0529015,(Eleusine_coracana_ELECO.r07.5BG0448890:0.0181419,Eleusine_coracana_ELECO.r07.5AG0400250:0.0267783)n13:0.0761651)n12:0.0399804,(Phragmites_australis_Phragmites_australis_PaChr12_10623638_10626119_evm.model.PaChr12.536_1_CDS_4362382940_12709:0.0667494,((Streptochaeta_angustifolia_strangu_015626:0.525233,Chasmanthium_laxum_Chala.07G086900:0.0282537)n16:0.019075,((Sorghum_bicolor_SORBI_3009G089000:0.0524494,Zea_mays_Zm00001eb346390:0.050053)n18:0.0639871,(((Panicum_hallii_Pahal.3G393600:0.0174612,(Panicum_virgatum_Pavir.3KG264100:0.0380534,Panicum_virgatum_Pavir.3NG159700:0.0322399)n22:0.00446173)n21:0.0272785,(Dichantelium_oligosantes_H_DolKV768727.1000001.1:0.105519,(Echinocloa_haploclada_eh_chr5.3583:0.0439536,(ASEM_AUS1_H_AUS1CM014272.1000851.1:0.00932418,ASEM_RSA5_H_RSA5chrom3000895.1:0.00561653)n25:0.0704335)n24:0.00994559)n23:0.00495443)n20:0.00664579,((Digitaria_radicosa_Dra03G0267200:0.0512284,(Digitaria_exilis_H_Dex3A-002735.1:0.0110054,Digitaria_exilis_H_Dex3B-002738.1:0.0197782)n28:0.0234773)n27:0.0207406,(Urochloa_fusta_Urofu.3G344700:0.0677142,(Setaria_viridis_SEVIR_3G304800v2:0.0721378,Cenchrus_americanus_H_CamCM007983.2003835.1:0.0322389)n30:0.0229044)n29:0.0250081)n26:0.00740098)n19:0.00797345)n17:0.0305805)n15:0.00576198)n14:0.0106858)n11:0.0251385)n10:0.00279317)n4:0.0166615)n1:0.065085)n0;
```
