## Supplementary Dataset S1 for "Gene turnover and contingency facilitated the repeated evolution of C_4_ photosynthesis in grasses": OG0017357_tree.txt

```
(((Olyra_latifolia_Ola017415:0.0878358,(Dendrocalamus_sinicus_Dendrocalamus_sinicus_Dsi05C_11680703_11682625_Dsi05Cg08280.1_1_CDS_4147773073_7610:0.0414619,((Dendrocalamus_sinicus_Dendrocalamus_sinicus_Dsi05A_16870316_16871128_Dsi05Ag05340.2_-1_CDS_4147763536_40218:0.0436792,Ampelocalamus_luodianensis_Alu05Cg16440.6:0.04462)n5:0.0037846,(Ampelocalamus_luodianensis_Alu05Dg12020.2:0.0760447,Dendrocalamus_sinicus_Dendrocalamus_sinicus_Dsi05B_18082619_18084253_Dsi05Bg05560.1_-1_CDS_4147767889_45862:0.0898945)n6:0.00998828)n4:0.0107464)n3:0.0076621)n2:0.0547592,Zizania_latifolia_GWHTBFHI000925:0.214637)n1:0.0399272,((Aristida_adscensionis_H_Aadptg000042l000419.1:0.101881,(Stipagrostis_hirtigluma_H_Shi_ptg000040l_000079.1:0.00344431,Stipagrostis_hirtigluma_H_Shi_ptg000049l_000804.1:0.00844777)n9:0.0726286)n8:0.0625655,(((Eragrostis_curvula_EJB05_35006:0.0943007,(Eleusine_coracana_ELECO.r07.5BG0424260:0.0196305,Eleusine_coracana_ELECO.r07.5AG0377100:0.0155325)n13:0.107346)n12:0.0654746,(Phragmites_australis_Phragmites_australis_PaChr12_17360456_17363184_evm.model.PaChr12.668_1_CDS_4362383232_8069:0.083034,Phragmites_australis_Phragmites_australis_PaChr9_16022636_16025445_evm.model.PaChr9.627_1_CDS_4362486411_32798:0.0610635)n14:0.0266157)n11:0.0247846,(Chasmanthium_laxum_Chala.07G109600:0.0753668,((Sorghum_bicolor_SORBI_3009G101400:0.0598079,Zea_mays_Zm00001eb347600:0.0706001)n17:0.0814575,((ASEM_AUS1_H_AUS1CM014272.1004262.1:0.00499232,ASEM_RSA5_H_RSA5chrom3001023.1:0.00519691)n19:0.0584341,(Echinocloa_haploclada_eh_chr5.3404:0.0635568,((Dichantelium_oligosantes_H_DolKV781551.1000002.1:0.0492282,(Urochloa_fusta_Urofu.3G328200:0.0462464,(Cenchrus_americanus_H_CamCM007982.2000944.1:0.065959,Setaria_viridis_SEVIR_3G288700v2:0.0193494)n24:0.0327794)n23:0.0138239)n22:0.00680416,(((Digitaria_radicosa_Dra03G0259700:0.000888568,Digitaria_radicosa_Dra03G0259800:0.0271959)n27:0.053068,(Digitaria_exilis_H_Dex3A-001473.1:0.021503,Digitaria_exilis_H_Dex3B-001479.1:0.0299499)n28:0.0172531)n26:0.0338764,(Panicum_hallii_Pahal.3G328300:0.0290682,(Panicum_virgatum_Pavir.3KG244800:0.0366351,Panicum_virgatum_Pavir.3NG154100:0.0291885)n30:0.0182492)n29:0.026643)n25:0.0094088)n21:0.00553495)n20:0.0125977)n18:0.0437819)n16:0.036285)n15:0.0308218)n10:0.0604921)n7:0.0399272)n0;
```
