## Supplementary Dataset S1 for "Gene turnover and contingency facilitated the repeated evolution of C_4_ photosynthesis in grasses": OG0017358_tree.txt

```
(Streptochaeta_angustifolia_strangu_009048:0.180685,((Zizania_latifolia_GWHTBFHI027859:0.354957,Zizania_latifolia_GWHTBFHI000889:0.0737954)n2:0.0180389,(Oryza_sativa_LOC_Os05g29000:0.143833,(((Ampelocalamus_luodianensis_Alu05Cg15940.1:0.0550867,(Dendrocalamus_sinicus_Dendrocalamus_sinicus_Dsi05B_19445650_19446135_Dsi05Bg05890.1_-1_CDS_4147767988_44736:0.0637005,Dendrocalamus_sinicus_Dendrocalamus_sinicus_Dsi05C_11121017_11121475_Dsi05Cg08020.1_1_CDS_4147772995_20551:0.0621423)n7:0.0069047)n6:0.0509558,Olyra_latifolia_Ola004571:0.0881182)n5:0.0336629,((Brachypodium_distachyon_BRADI_2g28031v3:0.129328,(Hordeum_spontaneum_WB01_001119_0358431:5e-09,Hordeum_vulgareMorex_HORVU.MOREX.r3.1HG0061280:5e-09)n10:0.0775742)n9:0.0820635,((Chasmanthium_laxum_Chala.07G116400:0.12217,(Phragmites_australis_Phragmites_australis_PaChr12_19308747_19309229_evm.model.PaChr12.720_1_CDS_4362383350_15235:0.109184,(Eleusine_coracana_ELECO.r07.5BG0423660:0.068427,Eleusine_coracana_ELECO.r07.5AG0376500:0.0694781)n14:0.0863414)n13:0.0307782)n12:0.0173862,((Aristida_adscensionis_H_Aadptg000070l000045.1:0.0898667,((Stipagrostis_hirtigluma_H_Shi_ptg000040l_000047.1:0.0147941,Stipagrostis_hirtigluma_H_Shi_ptg000049l_000777.1:0.00583055)n18:0.0435681,(Stipagrostis_hirtigluma_H_Shi_ptg000040l_000044.1:0.0028323,Stipagrostis_hirtigluma_H_Shi_ptg000049l_000775.1:0.0114303)n19:0.0417749)n17:0.0596605)n16:0.0356045,((Sorghum_bicolor_SORBI_3009G109000:0.0816727,Zea_mays_Zm00001eb285880:0.0642837)n21:0.0817198,(ASEM_AUS1_H_AUS1CM014272.1004231.1:0.0552935,((Digitaria_radicosa_Dra03G0253800:0.0565042,(Digitaria_exilis_H_Dex3A-001437.1:0.02001,Digitaria_exilis_H_Dex3B-001449.1:0.0151937)n25:0.0440528)n24:0.03439,((Urochloa_fusta_Urofu.3G320400:0.0319377,(Panicum_hallii_Pahal.3G315400:0.00961208,(Panicum_virgatum_Pavir.3KG231100:0.029762,Panicum_virgatum_Pavir.3NG147400:0.0296691)n29:0.011522)n28:0.014416)n27:0.00911554,(Setaria_viridis_SEVIR_3G281500v2:0.0569235,Echinocloa_haploclada_eh_chr5.3336:0.0785042)n30:0.0048076)n26:0.0249692)n23:0.0074986)n22:0.0245619)n20:0.0329781)n15:0.0196851)n11:0.0317525)n8:0.0159165)n4:0.0258498)n3:0.0738431)n1:0.180685)n0;
```
