## Supplementary Dataset S1 for "Gene turnover and contingency facilitated the repeated evolution of C_4_ photosynthesis in grasses": OG0017359_tree.txt

```
(Stipagrostis_hirtigluma_H_Shi_ptg000026l_000419.1:0.240544,((Digitaria_radicosa_Dra09G0260300:0.709885,(Digitaria_exilis_H_Dex9A-001515.1:0.0201194,Digitaria_exilis_H_Dex9B-001506.1:0.0285363)n3:0.308068)n2:0.103832,(ASEM_RSA5_H_RSA5chrom1001369.1:0.374357,(Setaria_viridis_SEVIR_8G029600v2:0.340103,(Sorghum_bicolor_SORBI_3008G083700:0.450055,((ASEM_AUS1_H_AUS1CM014272.1001105.1:0.369745,(Setaria_viridis_SEVIR_4G265900v2:0.442351,Urochloa_fusta_Urofu.2G444900:0.501683)n9:0.113378)n8:0.0932322,((Panicum_virgatum_Pavir.1KG066000:0.322888,(Panicum_virgatum_Pavir.J590600:0.132793,Panicum_virgatum_Pavir.1KG061800:0.150138)n12:0.075741)n11:0.142669,(((((Setaria_viridis_SEVIR_9G177425v2:0.0790446,(Cenchrus_americanus_H_CamCM007983.2000752.1:0.0168887,Cenchrus_americanus_H_CamCM007983.2004627.1:0.0236968)n18:0.146462)n17:0.214618,(Sorghum_bicolor_SORBI_3005G055501:0.276428,Urochloa_fusta_Urofu.1G295300:0.240029)n19:0.0505432)n16:0.0354845,(ASEM_RSA5_H_RSA5chrom1000193.1:0.319817,(Panicum_hallii_Pahal.3G086700:0.187438,Panicum_virgatum_Pavir.5KG272400:0.134085)n21:0.171646)n20:0.0579897)n15:0.0788078,(((ASEM_RSA5_H_RSA5chrom4001509.1:0.00978771,(ASEM_AUS1_H_AUS1CM014273.1001508.1:5e-09,ASEM_AUS1_H_AUS1CM014273.1001514.1:0.00294142)n25:0.0161379)n24:0.0213711,(ASEM_RSA5_H_RSA5chrom4001504.1:0.0181289,ASEM_AUS1_H_AUS1CM014273.1001507.1:0.036297)n26:0.004033)n23:0.161824,(Echinocloa_haploclada_eh_chr5.2125:0.441336,(ASEM_RSA5_H_RSA5chrom9001108.1:0.222148,(Setaria_viridis_SEVIR_1G226950v2:0,Setaria_viridis_SEVIR_1G226900v2:0)n29:0.19563)n28:0.0688507)n27:0.0660735)n22:0.0073415)n14:0.0780075,(ASEM_AUS1_H_AUS1CM014273.1002127.1:0.0584592,ASEM_RSA5_H_RSA5chrom4002269.1:0.0350371)n30:0.194611)n13:0.0175149)n10:0.00175149)n7:0.000175149)n6:1.75149e-05)n5:1.94611e-06)n4:0.00216234)n1:0.0788749)n0;
```
