## Supplementary Dataset S1 for "Gene turnover and contingency facilitated the repeated evolution of C_4_ photosynthesis in grasses": OG0017360_tree.txt

```
(((Zizania_latifolia_GWHTBFHI000720:0.0956191,(Leersia_perrieri_LPERR05G13330:0.118979,Oryza_sativa_LOC_Os05g34630:0.0535815)n3:0.0425837)n2:0.081127,(Olyra_latifolia_Ola016634:0.0952107,((Brachypodium_distachyon_BRADI_2g25130v3:0.103877,(Hordeum_spontaneum_WB01_004145_0006642:0.00333728,Hordeum_vulgareMorex_HORVU.MOREX.r3.1HG0065600:0.00112253)n7:0.0937378)n6:0.0716275,(Ampelocalamus_luodianensis_Alu05Dg09380.2:0.0490903,Dendrocalamus_sinicus_Dendrocalamus_sinicus_Dsi05B_25470831_25473355_Dsi05Bg07750.1_-1_CDS_4147768546_17723:0.0502628)n8:0.0239072)n5:0.0244889)n4:0.0403598)n1:0.0311718,((Aristida_adscensionis_H_Aadptg000032l000025.1:0.0714466,(Stipagrostis_hirtigluma_H_Shi_ptg000049l_000592.1:0.0207126,Stipagrostis_hirtigluma_H_Shi_ptg000052l_000601.1:0.024812)n11:0.0370585)n10:0.0295794,((Eragrostis_curvula_EJB05_35551:0.0738884,(Eleusine_coracana_ELECO.r07.5BG0420180:0.0121958,Eleusine_coracana_ELECO.r07.5AG0372880:0.0163669)n14:0.0536809)n13:0.0377515,(Phragmites_australis_Phragmites_australis_PaChr12_24147515_24149461_evm.model.PaChr12.938_1_CDS_4362383832_5547:0.0867115,(Chasmanthium_laxum_Chala.07G150000:0.0566793,((Sorghum_bicolor_SORBI_3009G140600:0.0580842,Zea_mays_Zm00001eb349130:0.0790962)n18:0.0535134,((Panicum_hallii_Pahal.3G276500:0.0276651,(Panicum_virgatum_Pavir.4KG395800:0.0274033,Panicum_virgatum_Pavir.5KG322700:0.0242161)n21:0.0161007)n20:0.0197925,(Dichantelium_oligosantes_H_DolKV775321.1000008.1:0.057652,(((Digitaria_radicosa_Dra03G0225400:0.0359151,(Digitaria_exilis_H_Dex3A-001283.1:0.0255131,Digitaria_exilis_H_Dex3B-001300.1:0.0167845)n26:0.0451221)n25:0.0298384,(Urochloa_fusta_Urofu.3G280000:0.0315115,(Cenchrus_americanus_H_CamCM007982.2004055.1:0.0486207,Setaria_viridis_SEVIR_3G244000v2:0.02215)n28:0.0103473)n27:0.00826259)n24:0.010793,(Echinocloa_haploclada_eh_chr5.2943:0.0599462,(ASEM_AUS1_H_AUS1CM014272.1004021.1:0.0203255,ASEM_RSA5_H_RSA5chrom3004568.1:0.00959951)n30:0.0354079)n29:0.00612272)n23:0.00541234)n22:0.0046861)n19:0.0188071)n17:0.0263778)n16:0.0248332)n15:0.013202)n12:0.0131717)n9:0.0311718)n0;
```
