## Supplementary Dataset S1 for "Gene turnover and contingency facilitated the repeated evolution of C_4_ photosynthesis in grasses": OG0017361_tree.txt

```
(((((Dendrocalamus_sinicus_Dendrocalamus_sinicus_Dsi05B_34125907_34127902_Dsi05Bg13170.1_1_CDS_4147770172_23355:0.0225767,Dendrocalamus_sinicus_Dendrocalamus_sinicus_Dsi05A_30494814_30497945_Dsi05Ag11690.1_-1_CDS_4147765441_32342:0.0230257)n4:0.00532646,Ampelocalamus_luodianensis_Alu05Cg07250.1:0.0110382)n3:5e-09,(Dendrocalamus_sinicus_Dendrocalamus_sinicus_Dsi05C_2882532_2885217_Dsi05Cg02460.1_1_CDS_4147771327_48125:0.0280563,Ampelocalamus_luodianensis_Alu05Dg03190.1:0.0183551)n5:0.00203945)n2:0.00775404,((Hordeum_vulgareMorex_HORVU.MOREX.r3.1HG0080160:0.11891,Brachypodium_distachyon_BRADI_2g18142v3:0.0786844)n7:0.0490481,(((Zizania_latifolia_GWHTBFHI000265:0.0218394,Zizania_latifolia_GWHTBFHI030735:0.0565454)n10:0.00569128,(Leersia_perrieri_LPERR05G12630:0.325148,Leersia_perrieri_LPERR05G20250:0.0362926)n11:0.00403251)n9:0.0152445,Oryza_sativa_LOC_Os05g46450:0.0291846)n8:0.0238683)n6:0.0127212)n1:0.0416635,(((Aristida_adscensionis_H_Aadptg000055l000112.1:0.0190031,(Stipagrostis_hirtigluma_H_Shi_ptg000049l_000233.1:0.013359,Stipagrostis_hirtigluma_H_Shi_ptg000052l_000212.1:0.0133823)n15:0.00845726)n14:0.00937422,(Sorghum_bicolor_SORBI_3009G215300:0.0508654,(Chasmanthium_laxum_Chala.07G221200:0.0409966,(Eragrostis_curvula_EJB05_36633:0.0933767,(Urochloa_fusta_Urofu.3G193900:0.0167937,(Setaria_viridis_SEVIR_3G166000v2:0.00546734,(Panicum_hallii_Pahal.3G196700:0.00539252,(((Panicum_virgatum_Pavir.3KG284700:0.0377032,Panicum_virgatum_Pavir.1NG384200:0.0107039)n24:0.0122151,(Dichantelium_oligosantes_H_DolKV776178.1000008.1:0.0283689,((ASEM_AUS1_H_AUS1CM014272.1001288.1:0.0163209,ASEM_RSA5_H_RSA5chrom3001960.1:0.0111709)n27:0.0180828,(Digitaria_radicosa_Dra03G0159200:0.0283761,(Digitaria_exilis_H_Dex3A-000932.1:0.021934,Digitaria_exilis_H_Dex3B-000941.1:0.02191)n29:0.00521592)n28:0.00912072)n26:0.01564)n25:0.00536294)n23:5e-09,Cenchrus_americanus_H_CamCM007982.2003686.1:0.0514105)n22:0.0244756)n21:0.0241502)n20:6e-09)n19:0.0439952)n18:0.0347102)n17:5e-09)n16:0.0303131)n13:0.0228801,(Phragmites_australis_Phragmites_australis_PaChr12_31212850_31215209_evm.model.PaChr12.1485_1_CDS_4362381480_35820:0.0157011,Phragmites_australis_Phragmites_australis_PaChr9_32249756_32252025_evm.model.PaChr9.1402_1_CDS_4362484781_26910:0.0303638)n30:0.00337375)n12:0.0127526)n0;
```
