## Supplementary Dataset S1 for "Gene turnover and contingency facilitated the repeated evolution of C_4_ photosynthesis in grasses": OG0017362_tree.txt

```
(((Olyra_latifolia_Ola028656:0.0433321,(Dendrocalamus_sinicus_Dendrocalamus_sinicus_Dsi05C_3014898_3016625_Dsi05Cg02630.1_1_CDS_4147771378_19983:0.0257193,(Ampelocalamus_luodianensis_Alu05Dg03370.3:0.0323024,Ampelocalamus_luodianensis_Alu05Cg07420.1:0.0198151)n4:0.00220168)n3:0.00780291)n2:0.02555,((Leersia_perrieri_LPERR05G20060:0.0792168,Oryza_sativa_LOC_Os05g46240:0.0186441)n6:0.0466448,(Zizania_latifolia_GWHTBFHI030755:0.102802,Zizania_latifolia_GWHTBFHI000279:0.0384647)n7:0.00427385)n5:0.0138156)n1:0.0260484,((Aristida_adscensionis_H_Aadptg000055l000120.1:0.0437082,(Stipagrostis_hirtigluma_H_Shi_ptg000049l_000240.1:0.0162017,Stipagrostis_hirtigluma_H_Shi_ptg000052l_000218.1:0.00861827)n10:0.0409699)n9:0.0671455,(Phragmites_australis_Phragmites_australis_PaChr12_31091557_31092904_evm.model.PaChr12.1468_1_CDS_4362381442_19859:0.0355133,(((Eragrostis_curvula_EJB05_50041:0.00191225,Eragrostis_curvula_EJB05_36641:0.00925938)n14:0.0586401,(Eleusine_coracana_ELECO.r07.5BG0412970:0.0352031,Eleusine_coracana_ELECO.r07.5AG0365100:0.0223961)n15:0.037319)n13:0.0338858,(Chasmanthium_laxum_Chala.07G219600:0.0299956,((Sorghum_bicolor_SORBI_3009G213600:0.0252784,Zea_mays_Zm00001eb294260:0.0542124)n18:0.0384065,((ASEM_AUS1_H_AUS1CM014272.1001299.1:0.0152378,ASEM_RSA5_H_RSA5chrom3001973.1:0.0070387)n20:0.0132684,((((Urochloa_fusta_Urofu.3G196000:0.0386592,(Digitaria_radicosa_Dra03G0160800:0.03608,(Digitaria_exilis_H_Dex3A-000938.1:0.0117356,Digitaria_exilis_H_Dex3B-000946.1:0.00206852)n26:0.0399725)n25:0.00941819)n24:0.00241179,(Echinocloa_haploclada_eh_chr5.2207:0.0388957,(Cenchrus_americanus_H_CamCM007982.2003691.1:0.0331903,Setaria_viridis_SEVIR_3G167800v2:0.0192604)n28:0.0116546)n27:0.00369919)n23:0.00235977,((Panicum_virgatum_Pavir.7NG087800:0,Panicum_virgatum_Pavir.8NG116700:0)n30:0.0140636,Panicum_hallii_Pahal.3G198300:0.0104413)n29:0.0139418)n22:5e-09,Dichantelium_oligosantes_H_DolKV774981.1000014.1:0.0231371)n21:0.00506157)n19:0.0195621)n17:0.0207879)n16:0.0175525)n12:0.00791258)n11:0.00992509)n8:0.0260484)n0;
```
