## Supplementary Dataset S1 for "Gene turnover and contingency facilitated the repeated evolution of C_4_ photosynthesis in grasses": OG0017363_tree.txt

```
(((Brachypodium_distachyon_BRADI_2g19200v3:0.205478,(Hordeum_spontaneum_WB01_004111_0302359:0.00373571,Hordeum_vulgareMorex_HORVU.MOREX.r3.1HG0082740:0.0016727)n3:0.140306)n2:0.0683364,((Olyra_latifolia_Ola028744:0.117253,((Zizania_latifolia_GWHTBFHI000329:0.0380307,Zizania_latifolia_GWHTBFHI031717:0.0855241)n7:0.0355906,(Leersia_perrieri_LPERR05G19280:0.13252,Oryza_sativa_LOC_Os05g45070:0.0685967)n8:0.0556837)n6:0.0723071)n5:0.0197091,(Ampelocalamus_luodianensis_Alu05Cg08170.2:0.0275307,((Dendrocalamus_sinicus_Dendrocalamus_sinicus_Dsi05A_29733221_29733976_Dsi05Ag11140.1_-1_CDS_4147765276_53172:0.0474931,Dendrocalamus_sinicus_Dendrocalamus_sinicus_Dsi05B_34542860_34543630_Dsi05Bg13650.1_1_CDS_4147770316_47559:0.0442074)n11:0.00874689,Dendrocalamus_sinicus_Dendrocalamus_sinicus_Dsi05C_3534544_3535308_Dsi05Cg02990.1_1_CDS_4147771486_23922:0.0198385)n10:0.00220427)n9:0.0129876)n4:0.0250541)n1:0.0334145,((Aristida_adscensionis_H_Aadptg000055l000164.1:0.0818708,(Stipagrostis_hirtigluma_H_Shi_ptg000049l_000270.1:0.00938045,Stipagrostis_hirtigluma_H_Shi_ptg000052l_000257.1:0.0102458)n14:0.047181)n13:0.046549,(Phragmites_australis_Phragmites_australis_PaChr12_30668621_30669391_evm.model.PaChr12.1414_1_CDS_4362381324_12701:0.0528007,(Chasmanthium_laxum_Chala.07G213700:0.0739525,((Eleusine_coracana_ELECO.r07.5BG0413650:0.0196384,Eleusine_coracana_ELECO.r07.5AG0365840:0.0106641)n18:0.138904,((Zea_mays_Zm00001eb353610:0.100896,Sorghum_bicolor_SORBI_3009G205500:0.0854341)n20:0.0639669,((Digitaria_radicosa_Dra03G0167300:0.0402381,(Digitaria_exilis_H_Dex3A-000977.1:0.014823,Digitaria_exilis_H_Dex3B-000983.1:0.0241412)n23:0.0416325)n22:0.0681962,(((ASEM_AUS1_H_AUS1CM014272.1001335.1:0.0121588,ASEM_RSA5_H_RSA5chrom3002004.1:0.00967802)n26:0.0440348,(Panicum_hallii_Pahal.3G205800:0.0328046,(Panicum_virgatum_Pavir.J277600:0.0309262,Panicum_virgatum_Pavir.3KG332300:0.0461912)n28:0.042285)n27:0.0461753)n25:0.0159877,(Urochloa_fusta_Urofu.3G204300:0.116997,(Cenchrus_americanus_H_CamCM007982.2004799.1:0.0360239,Setaria_viridis_SEVIR_3G175700v2:0.0221284)n30:0.0244907)n29:0.0277248)n24:0.0109324)n21:0.0223414)n19:0.0443071)n17:0.0236639)n16:0.0138016)n15:0.0229805)n12:0.0334145)n0;
```
