## Supplementary Dataset S1 for "Gene turnover and contingency facilitated the repeated evolution of C_4_ photosynthesis in grasses": OG0017364_tree.txt

```
((((Ampelocalamus_luodianensis_Alu09Cg20390.2:0.03431,Dendrocalamus_sinicus_Dendrocalamus_sinicus_Dsi05C_17519825_17520954_Dsi05Cg10740.1_-1_CDS_4147773811_25055:0.0386624)n3:5e-09,(Ampelocalamus_luodianensis_Alu05Dg16310.1:0.0505237,(Dendrocalamus_sinicus_Dendrocalamus_sinicus_Dsi05A_3435202_3436335_Dsi05Ag02010.1_-1_CDS_4147762537_46407:0.0185227,(Brachypodium_distachyon_BRADI_2g35057v3:0.0994611,(Hordeum_spontaneum_WB01_003637_0429387:5e-09,Hordeum_vulgareMorex_HORVU.MOREX.r3.1HG0023970:0.002427)n7:0.0678235)n6:0.0624993)n5:0.00649176)n4:0.00826472)n2:0.019829,(Oryza_sativa_LOC_Os05g06340:0.196881,(Zizania_latifolia_GWHTBFHI001226:0.111034,Zizania_latifolia_GWHTBFHI032162:0.0843102)n9:0.0180205)n8:0.0229719)n1:0.0268345,((Eleusine_coracana_ELECO.r07.5AG0404230:0.0846349,Eragrostis_curvula_EJB05_33567:0.102633)n11:0.0644467,(Chasmanthium_laxum_Chala.07G048700:0.0739927,((Aristida_adscensionis_H_Aadptg000014l000215.1:0.150875,Stipagrostis_hirtigluma_H_Shi_ptg000053l_000100.1:0.0752483)n14:0.0321267,(Phragmites_australis_Phragmites_australis_PaChr9_4582907_4584017_evm.model.PaChr9.308_1_CDS_4362485703_32374:0.0720925,(Urochloa_fusta_Urofu.3G123400:0.0413589,(Echinocloa_haploclada_eh_chr5.1487:0.0738198,((Digitaria_radicosa_Dra03G0102400:0.05406,(Digitaria_exilis_H_Dex3A-003666.1:0.0124409,Digitaria_exilis_H_Dex3B-003688.1:0.00464419)n20:0.0187962)n19:0.0194471,(Dichantelium_oligosantes_H_DolKV775458.1000007.1:0.0488777,((ASEM_AUS1_H_AUS1CM014272.1001353.1:0.0262987,ASEM_RSA5_H_RSA5chrom3002035.1:0.0206693)n23:0.037675,(((Zea_mays_Zm00001eb282810:0.111226,Sorghum_bicolor_SORBI_3009G050600:0.0748088)n26:0.0456713,(Cenchrus_americanus_H_CamCM007982.2002041.1:0.0467854,Setaria_viridis_SEVIR_7G279100v2:0.0454451)n27:0.0122311)n25:0.012151,(Panicum_hallii_Pahal.3G124400:0.0195531,(Panicum_virgatum_Pavir.5NG606200:0.0250148,(Panicum_virgatum_Pavir.3KG168200:0.00669258,Panicum_virgatum_Pavir.3KG172600:0.0446019)n30:0.00542651)n29:0.0341071)n28:0.0263978)n24:0.00743436)n22:0.00862301)n21:0.00794965)n18:0.0166816)n17:0.012095)n16:0.0553329)n15:0.0285904)n13:0.0107434)n12:0.0125728)n10:0.0268345)n0;
```
