## Supplementary Dataset S1 for "Gene turnover and contingency facilitated the repeated evolution of C_4_ photosynthesis in grasses": OG0017365_tree.txt

```
((Streptochaeta_angustifolia_strangu_008865:0.149269,Pharus_latifolius_Phala.10G095900:0.107584)n1:0.030795,((Brachypodium_distachyon_BRADI_4g39410v3:0.120934,((Zizania_latifolia_GWHTBFHI009344:0.086536,(Leersia_perrieri_LPERR12G06700:0.084378,Oryza_sativa_LOC_Os12g15400:0.0679516)n6:0.0272901)n5:0.0324699,(Olyra_latifolia_scaffold358_130714_134529_-:0.0606168,((Ampelocalamus_luodianensis_Alu12Cg06740.2:0.0367763,Ampelocalamus_luodianensis_Alu12Dg04800.1:0.0911169)n9:0.0078807,(Dendrocalamus_sinicus_Dendrocalamus_sinicus_Dsi12A_18310631_18316405_Dsi12Ag05430.1_-1_CDS_4147842610_35412:0.0504794,Dendrocalamus_sinicus_Dendrocalamus_sinicus_Dsi12B_9944811_9949382_Dsi12Bg03240.1_-1_CDS_4147844716_26977:0.0415318)n10:0.00461464)n8:0.00470164)n7:0.00919154)n4:0.0141464)n3:0.020628,(((Eleusine_coracana_ELECO.r07.5BG0434010:0.116503,(Eragrostis_curvula_EJB05_03230:0.00967911,Eragrostis_curvula_EJB05_03242:0.0093804)n14:0.0352446)n13:0.0483239,Aristida_adscensionis_H_Aadptg000008l000747.1:0.0727166)n12:0.0213703,((Stipagrostis_hirtigluma_H_Shi_ptg000025l_001594.1:0.076796,((Phragmites_australis_Phragmites_australis_PaChr22_12695130_12703909_evm.model.PaChr22.659_1_CDS_4362432187_38101:0.0581887,(Echinocloa_haploclada_eh_chr5.961:0.0418807,((Urochloa_fusta_Urofu.3G068400:0.0327773,(Panicum_hallii_Pahal.3G068400:0.01618,(Panicum_virgatum_Pavir.3KG076200:0.0206345,Panicum_virgatum_Pavir.3NG051300:0.0145934)n23:0.00162149)n22:0.00412235)n21:0.00290079,((Dichantelium_oligosantes_H_DolKV776791.1000001.1:0.026928,(Digitaria_radicosa_Dra03G0056600:0.0336834,(Digitaria_exilis_H_Dex3A-000351.1:0.00541838,Digitaria_exilis_H_Dex3B-000357.1:0.00703042)n27:0.0311508)n26:0.0180536)n25:0.0086339,((ASEM_AUS1_H_AUS1CM014272.1001382.1:0.0173121,ASEM_RSA5_H_RSA5chrom3002055.1:0.0105123)n29:0.0312328,(Cenchrus_americanus_H_CamCM007982.2003026.1:0.0210142,Setaria_viridis_SEVIR_3G087200v2:0.0235492)n30:0.00430985)n28:0.00112856)n24:0.00125071)n20:0.0107959)n19:0.0330581)n18:0.00411365,Phragmites_australis_Phragmites_australis_PaChr23_7503969_7507594_evm.model.PaChr23.402_1_CDS_4362434643_9082:0.0526609)n17:0.00585121)n16:0.0131455,Chasmanthium_laxum_Chala.12G072600:0.051755)n15:0.0110794)n11:0.0433852)n2:0.030795)n0;
```
