## Supplementary Dataset S1 for "Gene turnover and contingency facilitated the repeated evolution of C_4_ photosynthesis in grasses": OG0017366_tree.txt

```
(Pharus_latifolius_Phala.07G220800:0.140974,(((Zizania_latifolia_GWHTBFHI000122:0.0919384,(Leersia_perrieri_LPERR05G21780:0.157085,Oryza_sativa_LOC_Os05g49280:0.0486927)n4:0.0354718)n3:0.0602954,((Dendrocalamus_sinicus_Dendrocalamus_sinicus_Dsi05B_32711960_32712774_Dsi05Bg12140.1_1_CDS_4147769863_19978:0.0291217,((Ampelocalamus_luodianensis_Alu05Cg05710.2:0.0359632,Dendrocalamus_sinicus_Dendrocalamus_sinicus_Dsi05C_1401882_1402680_Dsi05Cg01190.1_1_CDS_4147770946_4226:0.031659)n8:0.00999692,(Ampelocalamus_luodianensis_Alu05Dg01750.1:0.0578676,Dendrocalamus_sinicus_Dendrocalamus_sinicus_Dsi05A_31857012_31857826_Dsi05Ag12850.1_-1_CDS_4147765789_831:0.0405458)n9:0.00450509)n7:0.00408251)n6:0.000453612,(Eleusine_coracana_ELECO.r07.5AG0362740:0.2522,((Aristida_adscensionis_H_Aadptg000059l000326.1:0.0736718,(Stipagrostis_hirtigluma_H_Shi_ptg000049l_000129.1:0.0375631,Stipagrostis_hirtigluma_H_Shi_ptg000052l_001404.1:0.0776115)n13:0.0438666)n12:0.032741,(((Phragmites_australis_Phragmites_australis_PaChr9_33591633_33592534_evm.model.PaChr9.1532_1_CDS_4362485069_20620:0.0691412,Phragmites_australis_Phragmites_australis_PaChr12_32570224_32571059_evm.model.PaChr12.1625_1_CDS_4362381792_39622:0.0656923)n16:0.0254928,(Eragrostis_curvula_EJB05_36475:0.12291,Chasmanthium_laxum_Chala.07G239100:0.0856818)n17:0.0239885)n15:0.00463796,(Sorghum_bicolor_SORBI_3009G236000:0.190882,((Dichantelium_oligosantes_H_DolKV773268.1000008.1:0.0449106,(ASEM_AUS1_H_AUS1CM014272.1003710.1:0.0706525,Echinocloa_haploclada_eh_chr5.2002:0.0458298)n21:0.0129323)n20:0.0057521,((Urochloa_fusta_Urofu.3G173600:0.0447851,(((Panicum_hallii_Pahal.3G177100:0.0213093,(Panicum_virgatum_Pavir.3KG310500:0.00743912,Panicum_virgatum_Pavir.1NG261300:0.0194626)n27:0.0115732)n26:0.0186356,(Digitaria_radicosa_Dra03G0142800:0.0645854,(Digitaria_exilis_H_Dex3A-000849.1:0.0231796,Digitaria_exilis_H_Dex3B-000851.1:0.0140133)n29:0.0858921)n28:0.0361327)n25:0.00778999,(Dendrocalamus_sinicus_Dendrocalamus_sinicus_Dsi03B_26981594_26982364_Dsi03Bg10690.1_1_CDS_4147737316_5804:0.931289,Panicum_virgatum_Pavir.3KG136500:0.0577238)n30:0.0374556)n24:0.00416173)n23:0.0204442,Setaria_viridis_SEVIR_3G144900v2:0.0870338)n22:0.00654895)n19:0.0125222)n18:0.038311)n14:0.00856394)n11:0.0222186)n10:0.044706)n5:0.00496733)n2:0.0251206,Olyra_latifolia_Ola017491:0.14421)n1:0.140974)n0;
```
