## Supplementary Dataset S1 for "Gene turnover and contingency facilitated the repeated evolution of C_4_ photosynthesis in grasses": OG0017367_tree.txt

```
(Leersia_perrieri_LPERR01G08760:0.305185,(Aristida_adscensionis_H_Aadptg000025l000098.1:0.400164,((Zea_mays_Zm00001eb290000:0.118682,(Zea_mays_Zm00001eb290070:0.0904249,(Zea_mays_Zm00001eb290060:0.0762964,(Zea_mays_Zm00001eb290090:0.116972,(Zea_mays_Zm00001eb290020:0.00682578,Zea_mays_Zm00001eb290010:0.00522412)n7:0.0838427)n6:0.0166582)n5:0.0211023)n4:0.0301249)n3:0.128933,(Panicum_virgatum_Pavir.3KG217900:0.621544,((Phragmites_australis_Phragmites_australis_PaChr12_32684638_32685345_evm.model.PaChr12.1633_1_CDS_4362381810_4698:0.136092,Phragmites_australis_Phragmites_australis_PaChr12_32686800_32688005_evm.model.PaChr12.1634_1_CDS_4362381812_5537:0.043286)n10:0.0755028,(((Setaria_viridis_SEVIR_3G142200v2:0.240717,((ASEM_AUS1_H_AUS1CM014272.1001462.1:0.0209756,ASEM_RSA5_H_RSA5chrom3003919.1:0.0122195)n15:0.120626,(Panicum_virgatum_Pavir.3KG311900:0.165,Setaria_viridis_SEVIR_3G142500v2:0.16839)n16:0.042197)n14:0.0904975)n13:0.0678672,(((Panicum_hallii_Pahal.3G245100:0.0290346,((Panicum_virgatum_Pavir.5NG321100:0,Panicum_virgatum_Pavir.J286400:0)n21:0.0539488,(Panicum_virgatum_Pavir.6KG131700:5e-09,Panicum_virgatum_Pavir.J152000:5e-09)n22:0.0341722)n20:0.0203401)n19:0.0534537,(ASEM_AUS1_H_AUS1CM014272.1003257.1:0.0194262,(ASEM_RSA5_H_RSA5chrom3004390.1:0.0729286,ASEM_RSA5_H_RSA5chrom3004389.1:0.0170175)n24:0.00189084)n23:0.00306101)n18:0.0135086,Setaria_viridis_SEVIR_3G215000v2:0.0589798)n17:0.0456233)n12:0.00506926,(((Urochloa_fusta_Urofu.3G171800:0.0844485,Setaria_viridis_SEVIR_3G142700v2:0.0803555)n27:0.0256672,(ASEM_AUS1_H_AUS1CM014272.1001467.1:0.10824,Dichantelium_oligosantes_H_DolKV777856.1000001.1:0.066042)n28:0.0236311)n26:0.018397,(Panicum_virgatum_Pavir.3KG218200:0.141554,(Panicum_virgatum_Pavir.3KG218500:0.0345901,Panicum_virgatum_Pavir.1KG129200:0.0382733)n30:0.0403593)n29:0.00448436)n25:0.032516)n11:0.00361289)n9:0.0852493)n8:0.00947215)n2:0.0664172)n1:0.0850032)n0;
```
