## Supplementary Dataset S1 for "Gene turnover and contingency facilitated the repeated evolution of C_4_ photosynthesis in grasses": OG0017368_tree.txt

```
((((Oryza_sativa_LOC_Os05g50720:0.105365,Zizania_latifolia_GWHTBFHI030992:0.0885495)n3:0.0328734,(Leersia_perrieri_LPERR05G23010:0.211002,Brachypodium_distachyon_BRADI_2g15420v3:0.30997)n4:0.0789475)n2:0.0383418,(((Dendrocalamus_sinicus_Dendrocalamus_sinicus_Dsi05B_34636096_34636821_Dsi05Bg13760.1_1_CDS_4147770349_9289:0.0728365,Ampelocalamus_luodianensis_Alu05Dg00910.1:0.0500668)n7:0.00999926,(Dendrocalamus_sinicus_Dendrocalamus_sinicus_Dsi05A_32565183_32565911_Dsi05Ag13590.1_1_CDS_4147766011_12088:0.0469734,Ampelocalamus_luodianensis_Alu05Cg04790.2:0.0428857)n8:0.00476508)n6:0.0193656,(Olyra_latifolia_Ola002739:0.0190014,Olyra_latifolia_Ola027807:0.457959)n9:0.0741137)n5:0.0386906)n1:0.0474111,(Phragmites_australis_Phragmites_australis_PaChr12_33291636_33292352_evm.model.PaChr12.1705_1_CDS_4362381970_29511:0.0997532,(Chasmanthium_laxum_Chala.07G250400:0.0762878,((Aristida_adscensionis_H_Aadptg000059l000145.1:0.102657,(Stipagrostis_hirtigluma_H_Shi_ptg000049l_002145.1:0.0138587,Stipagrostis_hirtigluma_H_Shi_ptg000052l_001346.1:0.0440476)n14:0.103802)n13:0.0547923,(((Eleusine_coracana_ELECO.r07.5BG0410070:0.0608636,Eleusine_coracana_ELECO.r07.5AG0361680:0.0776851)n17:0.239047,(Sorghum_bicolor_SORBI_3009G248000:0.0882497,Zea_mays_Zm00001eb297190:0.0543937)n18:0.0948377)n16:0.0568065,((Echinocloa_haploclada_eh_chr5.1872:0.00185875,Echinocloa_haploclada_eh_scaffold264.1:0.00383722)n20:0.0644412,(((Digitaria_radicosa_Dra03G0133000:0.0618725,(Digitaria_exilis_H_Dex3A-003481.1:0.0334396,Digitaria_exilis_H_Dex3B-003504.1:0.0265843)n24:0.0753967)n23:0.0766891,Setaria_viridis_SEVIR_3G131900v2:0.0465958)n22:0.0193903,((Panicum_hallii_Pahal.3G163800:0.0220354,(Panicum_virgatum_Pavir.J557200:0.0152373,(Panicum_virgatum_Pavir.3KG206100:5e-09,Panicum_virgatum_Pavir.5KG508900:5e-09)n28:0.0470625)n27:0.0214971)n26:0.0455579,(Dichantelium_oligosantes_H_DolKV766861.1000001.1:0.0881365,(ASEM_AUS1_H_AUS1CM014272.1001519.1:0.0173559,ASEM_RSA5_H_RSA5chrom3001807.1:0.0134283)n30:0.0229988)n29:0.0146554)n25:0.0147652)n21:0.0208652)n19:0.0532711)n15:0.0401309)n12:0.0335851)n11:0.0297776)n10:0.0474111)n0;
```
