## Supplementary Dataset S1 for "Gene turnover and contingency facilitated the repeated evolution of C_4_ photosynthesis in grasses": OG0017369_tree.txt

```
(Juncus_effusus_H_Juncus_Jeff_scaffold_21_000099.1:0.405267,(Oryza_sativa_LOC_Os05g51080:0.589621,(Brachypodium_distachyon_BRADI_2g14630v3:0.330815,(((Chasmanthium_laxum_Chala.07G253700:0.0904673,((Eragrostis_curvula_EJB05_57561:0.00438081,Eragrostis_curvula_EJB05_52573:0.0343285)n7:0.0738052,(Eleusine_coracana_ELECO.r07.5BG0409740:0.0873874,Eleusine_coracana_ELECO.r07.5AG0361310:0.0726062)n8:0.187217)n6:0.0486811)n5:0.0255859,((Phragmites_australis_Phragmites_australis_PaChr9_34430649_34430990_evm.model.PaChr9.1621_1_CDS_4362485267_18941:0.156023,(((Ampelocalamus_luodianensis_Alu05Dg00660.1:0.0500697,Dendrocalamus_sinicus_Dendrocalamus_sinicus_Dsi05C_445910_446287_Dsi05Cg00330.1_-1_CDS_4147770688_29546:0.0902196)n13:0.0732766,(Olyra_latifolia_Ola002708:0.1517,(Zizania_latifolia_GWHTBFHI000253:0.0272977,Zizania_latifolia_GWHTBFHI018969:0.0589432)n15:0.287099)n14:0.0331174)n12:0.0487127,(Pharus_latifolius_Phala.07G236500:0.197631,(Streptochaeta_angustifolia_strangu_004357:0.420046,Streptochaeta_angustifolia_strangu_034913:0.238101)n17:0.0264557)n16:0.038237)n11:0.0625923)n10:0.0338968,(Aristida_adscensionis_H_Aadptg000059l000164.1:0.150465,(Stipagrostis_hirtigluma_H_Shi_ptg000049l_002164.1:0.0360467,Stipagrostis_hirtigluma_H_Shi_ptg000052l_000114.1:0.0126879)n19:0.0870343)n18:0.103343)n9:0.0304598)n4:0.0751713,(Echinocloa_haploclada_eh_chr5.1840:0.0360701,((ASEM_AUS1_H_AUS1CM014272.1001538.1:0.00790463,ASEM_RSA5_H_RSA5chrom3004000.1:5e-09)n22:0.0583677,((Setaria_viridis_SEVIR_3G127500v2:0.197252,(Digitaria_radicosa_Dra03G0129900:0.0405264,Dichantelium_oligosantes_H_DolKV778538.1000004.1:0.0698104)n25:0.00642918)n24:0.0151713,((Digitaria_exilis_H_Dex3A-003502.1:0.00689247,Digitaria_exilis_H_Dex3B-003526.1:0.00695226)n27:0.0597066,(Urochloa_fusta_Urofu.3G155100:0.0785471,(Panicum_hallii_Pahal.3G157800:0.0228381,(Panicum_virgatum_Pavir.5NG563300:0.0535834,Panicum_virgatum_Pavir.J512000:0.0331653)n30:0.00502977)n29:0.0209073)n28:0.00647902)n26:0.00624576)n23:0.00690842)n21:0.0113719)n20:0.0290655)n3:0.066681)n2:0.195804)n1:0.405267)n0;
```
