## Supplementary Dataset S1 for "Gene turnover and contingency facilitated the repeated evolution of C_4_ photosynthesis in grasses": OG0017370_tree.txt

```
(((Leersia_perrieri_LPERR05G05170:0.103063,Oryza_sativa_LOC_Os05g10620:0.114693)n2:0.21609,((Brachypodium_distachyon_BRADI_2g33307v3:0.120302,(Hordeum_spontaneum_WB01_002515_0034912:0.045125,Hordeum_vulgareMorex_HORVU.MOREX.r3.3HG0299780:0.0193897)n5:0.20521)n4:0.0657319,((Olyra_latifolia_Ola024208:0.153641,(Ampelocalamus_luodianensis_Alu05Dg14760.1:0.0527124,Ampelocalamus_luodianensis_Alu09Cg19120.3:0.0701165)n8:0.00779072)n7:0.0116114,(Dendrocalamus_sinicus_Dendrocalamus_sinicus_Dsi05A_5819937_5827250_Dsi05Ag03070.2_-1_CDS_4147762855_54853:0.0424847,Dendrocalamus_sinicus_Dendrocalamus_sinicus_Dsi05B_6293959_6306693_Dsi05Bg03470.1_-1_CDS_4147767262_34037:0.0849912)n9:0.0163404)n6:0.00600944)n3:0.0312948)n1:0.0442964,((Aristida_adscensionis_H_Aadptg000014l000110.1:0.276137,Stipagrostis_hirtigluma_H_Shi_ptg000053l_000004.1:0.0923042)n11:0.0792225,((Eragrostis_curvula_EJB05_33110:0.0763783,(Eleusine_coracana_ELECO.r07.5BG0450750:0.0936316,Eleusine_coracana_ELECO.r07.5AG0402220:0.0204442)n14:0.0960147)n13:0.152246,(Chasmanthium_laxum_Chala.07G067500:0.103146,((Sorghum_bicolor_SORBI_3009G071500:0.084327,Sorghum_bicolor_SORBI_3009G071600:0.100739)n17:0.144739,((Echinocloa_haploclada_eh_chr5.1688:0.112718,Dichantelium_oligosantes_H_DolKV775231.1000012.1:0.0470123)n19:0.00997332,(((Panicum_hallii_Pahal.3G144300:0.0125369,(Panicum_virgatum_Pavir.3KG194800:0.0195628,(Panicum_virgatum_Pavir.3KG188900:0.0252378,Panicum_virgatum_Pavir.J149600:0.090104)n24:0.0178412)n23:0.00921316)n22:0.0628499,(Urochloa_fusta_Urofu.3G142000:0.0530474,(Cenchrus_americanus_H_CamCM007982.2001941.1:0.0343231,Setaria_viridis_SEVIR_3G113300v2:0.0208466)n26:0.0467305)n25:0.00632231)n21:0.0134541,((Digitaria_radicosa_Dra03G0117100:0.0479458,(Digitaria_exilis_H_Dex3A-003564.1:0.0138592,Digitaria_exilis_H_Dex3B-003582.1:0.0217309)n29:0.0374733)n28:0.0446206,(ASEM_AUS1_H_AUS1CM014272.1003545.1:0.159448,ASEM_RSA5_H_RSA5chrom3004067.1:0.0323047)n30:0.0411794)n27:0.00872465)n20:0.00861138)n18:0.0348196)n16:0.0525961)n15:0.0389503)n12:0.0278113)n10:0.0442964)n0;
```
