## Supplementary Dataset S1 for "Gene turnover and contingency facilitated the repeated evolution of C_4_ photosynthesis in grasses": OG0017371_tree.txt

```
(((Hordeum_spontaneum_WB01_003172_0572123:0.121061,Hordeum_vulgareMorex_HORVU.MOREX.r3.1HG0026420:0.0619896)n2:0.194377,(Dendrocalamus_sinicus_Dendrocalamus_sinicus_Dsi05A_4233732_4235640_Dsi05Ag02430.1_-1_CDS_4147762663_3636:0.134922,Olyra_latifolia_Ola010667:0.132584)n3:0.0726981)n1:0.0345205,(((Aristida_adscensionis_H_Aadptg000014l000164.1:0.0998976,Stipagrostis_hirtigluma_H_Shi_ptg000053l_000057.1:0.0468874)n6:0.0406857,(Phragmites_australis_Phragmites_australis_PaChr12_4172910_4173771_evm.model.PaChr12.311_1_CDS_4362382442_15655:0.149372,Chasmanthium_laxum_Chala.07G055900:0.077055)n7:0.0168825)n5:0.016282,(((Eragrostis_curvula_EJB05_33361:0.21936,(Eragrostis_curvula_EJB05_33300:0.0332369,Eragrostis_curvula_EJB05_33358:0.0193948)n11:0.0379764)n10:0.0567038,(Eleusine_coracana_ELECO.r07.5BG0451680:0.0400579,Eleusine_coracana_ELECO.r07.5AG0403300:0.0566356)n12:0.150496)n9:0.0678814,((Zea_mays_Zm00001eb283420:0.0839368,Sorghum_bicolor_SORBI_3009G060300:0.0739428)n14:0.0775872,((((Digitaria_radicosa_Dra03G0108600:5e-09,Digitaria_radicosa_Dra03G0108600.2:5e-09)n18:0.0740502,(Digitaria_exilis_H_Dex3A-003612.1:0.0149283,Digitaria_exilis_H_Dex3B-003631.1:0.0176858)n19:0.0773792)n17:0.0467103,Echinocloa_haploclada_eh_chr5.1598:0.0887567)n16:0.0101203,((Urochloa_fusta_Urofu.3G131200:0.0728122,(Cenchrus_americanus_H_CamCM007982.2002000.1:0.0899978,Setaria_viridis_SEVIR_3G100900v2:0.0336143)n22:0.0220924)n21:0.0112641,((ASEM_AUS1_H_AUS1CM014272.1001650.1:0.0242557,ASEM_RSA5_H_RSA5chrom3004131.1:0.015064)n24:0.0663951,(Dichantelium_oligosantes_H_DolKV774965.1000010.1:0.0586227,(Panicum_hallii_Pahal.3G134500:0.0432109,((Panicum_virgatum_Pavir.3KG179400:0.00102772,Panicum_virgatum_Pavir.3KG154300:0.00405605)n28:0.0448749,(Panicum_virgatum_Pavir.9NG626800:5e-09,(Panicum_virgatum_Pavir.J337900:5e-09,Panicum_virgatum_Pavir.7NG101100:5e-09)n30:5e-09)n29:0.0361616)n27:0.019052)n26:0.0323494)n25:0.00988717)n23:0.00999242)n20:0.0093737)n15:0.0277107)n13:0.0323314)n8:0.0212846)n4:0.0345205)n0;
```
