## Supplementary Dataset S1 for "Gene turnover and contingency facilitated the repeated evolution of C_4_ photosynthesis in grasses": OG0017372_tree.txt

```
(((Brachypodium_distachyon_BRADI_2g22230v3:0.0948916,(Hordeum_spontaneum_WB01_001164_0324531:0.0050028,(Hordeum_vulgareMorex_HORVU.MOREX.r3.1HG0070900:0.0675222,Hordeum_vulgareMorex_HORVU.MOREX.r3.1HG0070870:0.106834)n4:0.0118704)n3:0.0622028)n2:0.0671287,((Dendrocalamus_sinicus_Dendrocalamus_sinicus_Dsi05B_29239234_29241159_Dsi05Bg09680.1_-1_CDS_4147769125_2531:0.0180064,Dendrocalamus_sinicus_Dendrocalamus_sinicus_Dsi05B_29205826_29214744_Dsi05Bg09660.1_-1_CDS_4147769119_56000:0.0237799)n6:0.0504284,(Olyra_latifolia_Ola035448:0.119059,Ampelocalamus_luodianensis_Alu05Cg10740.2:0.0487791)n7:0.00940618)n5:0.0284726)n1:0.0472607,((Phragmites_australis_Phragmites_australis_PaChr9_28909575_28918109_evm.model.PaChr9.1121_1_CDS_4362484157_19355:0.116988,(Aristida_adscensionis_H_Aadptg000095l000047.1:0.131919,(Stipagrostis_hirtigluma_H_Shi_ptg000052l_000426.1:0.105638,(Stipagrostis_hirtigluma_H_Shi_ptg000049l_000429.1:0.0206252,Stipagrostis_hirtigluma_H_Shi_ptg000052l_000424.1:0.0225392)n12:0.0621443)n11:0.0109643)n10:0.0320507)n9:0.020851,(((Eragrostis_curvula_EJB05_36039:0.00142664,Eragrostis_curvula_EJB05_36038:0.00139437)n15:0.0830476,(Eleusine_coracana_ELECO.r07.5BG0416930:0.0225937,Eleusine_coracana_ELECO.r07.5AG0369640:0.0665953)n16:0.0923453)n14:0.111937,(Chasmanthium_laxum_Chala.07G183300:0.120064,((Sorghum_bicolor_SORBI_3009G174300:0.0508487,Zea_mays_Zm00001eb352050:0.082011)n19:0.0862637,(Dichantelium_oligosantes_H_DolKV768649.1000004.1:0.0797179,(((Cenchrus_americanus_H_CamCM007982.2001375.1:0.063155,Setaria_viridis_SEVIR_3G209000v2:0.0141837)n23:0.0288468,(Digitaria_radicosa_Dra03G0195300:0.151129,(Digitaria_exilis_H_Dex3A-001119.1:0.0169754,Digitaria_exilis_H_Dex3B-001132.1:0.0178954)n25:0.0426144)n24:0.0331872)n22:0.0170627,((Panicum_hallii_Pahal.3G239500:0.039365,(Panicum_virgatum_Pavir.J739400:0.0175846,Panicum_virgatum_Pavir.J114200:0.024222)n28:0.0295311)n27:0.0264237,(Urochloa_fusta_Urofu.3G239100:0.0499728,(ASEM_AUS1_H_AUS1CM014272.1001880.1:0.0186815,ASEM_RSA5_H_RSA5chrom3004360.1:0.0165597)n30:0.049579)n29:0.00825257)n26:0.0087157)n21:0.00669614)n20:0.0174015)n18:0.0505917)n17:0.025597)n13:0.0115385)n8:0.0472607)n0;
```
