## Supplementary Dataset S1 for "Gene turnover and contingency facilitated the repeated evolution of C_4_ photosynthesis in grasses": OG0017373_tree.txt

```
(Pharus_latifolius_Phala.07G157100:0.232469,(((Zizania_latifolia_GWHTBFHI000568:0.11309,(Oryza_sativa_LOC_Os05g38790:0.144436,Leersia_perrieri_LPERR05G15360:0.119029)n4:0.0583434)n3:0.0964184,(Ampelocalamus_luodianensis_Alu05Cg11520.2:0.0693975,(Olyra_latifolia_Ola032440:0.13309,Dendrocalamus_sinicus_Dendrocalamus_sinicus_Dsi05A_26346917_26349144_Dsi05Ag08790.1_-1_CDS_4147764571_54296:0.0753944)n6:0.0138696)n5:0.0390012)n2:0.0242964,((Aristida_adscensionis_H_Aadptg000095l000084.1:0.117702,(Stipagrostis_hirtigluma_H_Shi_ptg000049l_000464.1:0.0230813,Stipagrostis_hirtigluma_H_Shi_ptg000052l_000477.1:0.0384494)n9:0.0917635)n8:0.0725043,((Eragrostis_curvula_EJB05_35896:0.115903,(Eleusine_coracana_ELECO.r07.5BG0417860:0.0481172,Eleusine_coracana_ELECO.r07.5AG0370340:0.0546063)n12:0.0985351)n11:0.0845264,(Phragmites_australis_Phragmites_australis_PaChr12_27337122_27339363_evm.model.PaChr12.1117_1_CDS_4362380664_32445:0.0986917,(Chasmanthium_laxum_Chala.07G173200:0.109496,((Sorghum_bicolor_SORBI_3009G166000:0.13122,Zea_mays_Zm00001eb289840:0.128773)n16:0.0932363,(((Dichantelium_oligosantes_H_DolKV775800.1000008.1:0.0739532,(Echinocloa_haploclada_eh_chr5.2674:0.0829566,(Panicum_hallii_Pahal.3G248100:0.0315138,(Panicum_virgatum_Pavir.9NG579100:0.0218545,(Panicum_virgatum_Pavir.6KG136700:5e-09,Panicum_virgatum_Pavir.2KG455600:6e-09)n23:0.0218478)n22:0.0204675)n21:0.0475842)n20:0.0134887)n19:0.00706297,((ASEM_AUS1_H_AUS1CM014272.1001927.1:0.0258087,ASEM_RSA5_H_RSA5chrom3004414.1:0.0175606)n25:0.0534394,(Digitaria_radicosa_Dra03G0198700:0.074084,(Digitaria_exilis_H_Dex3A-001154.1:0.0148846,Digitaria_exilis_H_Dex3B-001172.1:0.0134937)n27:0.076988)n26:0.0522484)n24:0.00584862)n18:0.00859844,(Urochloa_fusta_Urofu.3G248700:0.0935698,(Setaria_viridis_SEVIR_3G219000v2:0.0282044,(Cenchrus_americanus_H_CamCM007982.2003903.1:0.0425184,Cenchrus_americanus_H_CamCM007982.2003904.1:0.0652392)n30:0.0072488)n29:0.005699)n28:0.0117931)n17:0.0268665)n15:0.0482716)n14:0.0257346)n13:0.0213885)n10:0.0266825)n7:0.0544635)n1:0.232469)n0;
```
