## Supplementary Dataset S1 for "Gene turnover and contingency facilitated the repeated evolution of C_4_ photosynthesis in grasses": OG0017374_tree.txt

```
((((Zizania_latifolia_GWHTBFHI031968:0.12113,(Zizania_latifolia_GWHTBFHI018901:0.251529,Zizania_latifolia_GWHTBFHI001184:0.0760027)n4:0.07285)n3:0.064959,(Leersia_perrieri_LPERR05G06340:0.268223,Oryza_sativa_LOC_Os05g13360:0.122581)n5:0.091187)n2:0.138805,((Olyra_latifolia_Ola016544:0.119186,((Ampelocalamus_luodianensis_Alu09Cg18220.1:0.0387075,Dendrocalamus_sinicus_Dendrocalamus_sinicus_Dsi05C_22693532_22694800_Dsi05Cg12150.1_1_CDS_4147774234_35749:0.0497294)n9:0.0124861,(Ampelocalamus_luodianensis_Alu05Dg13900.1:0.0607487,Dendrocalamus_sinicus_Dendrocalamus_sinicus_Dsi05A_9498205_9499608_Dsi05Ag03850.1_1_CDS_4147763089_16017:0.0752868)n10:0.00789642)n8:0.0197345)n7:0.0310478,(Brachypodium_distachyon_BRADI_2g31937v3:0.27966,(Hordeum_spontaneum_WB01_001091_0262110:0.00106399,Hordeum_vulgareMorex_HORVU.MOREX.r3.1HG0070700:0.0010338)n12:0.19066)n11:0.0819755)n6:0.0403949)n1:0.0269294,(Echinocloa_haploclada_eh_chr3.1218:0.787817,((Eleusine_coracana_ELECO.r07.5BG0449800:0.0550499,Eleusine_coracana_ELECO.r07.5AG0401230:0.0485332)n15:0.314979,((Phragmites_australis_Phragmites_australis_PaChr12_7768045_7769367_evm.model.PaChr12.459_1_CDS_4362382768_25317:0.165597,(Aristida_adscensionis_H_Aadptg000042l000601.1:0.176482,Stipagrostis_hirtigluma_H_Shi_ptg000049l_001311.1:0.142875)n18:0.074866)n17:0.029805,(Chasmanthium_laxum_Chala.07G078100:0.160322,((Sorghum_bicolor_SORBI_3009G083100:0.050161,Zea_mays_Zm00001eb284890:0.12003)n21:0.156112,((Digitaria_radicosa_Dra03G0061500:0.100152,(Digitaria_exilis_H_Dex3A-003932.1:0.041133,Digitaria_exilis_H_Dex3B-003933.1:0.0327421)n24:0.0955145)n23:0.061389,((Urochloa_fusta_Urofu.3G075100:0.157031,Setaria_viridis_SEVIR_3G081100v2:0.0963196)n26:0.0178571,(((ASEM_AUS1_H_AUS1CM014272.1003174.1:0.0255342,ASEM_RSA5_H_RSA5chrom3003649.1:0.0223336)n29:0.049126,Dichantelium_oligosantes_H_DolKV772624.1000008.1:0.110023)n28:0.0236959,(Panicum_hallii_Pahal.3G075400:0.0404787,Panicum_virgatum_Pavir.3NG043700:0.0677558)n30:0.0507249)n27:0.0101047)n25:0.0132912)n22:0.0502532)n20:0.0574562)n19:0.0346376)n16:0.0260037)n14:0.045771)n13:0.0269294)n0;
```
