## Supplementary Dataset S1 for "Gene turnover and contingency facilitated the repeated evolution of C_4_ photosynthesis in grasses": OG0017375_tree.txt

```
((Pharus_latifolius_Phala.07G006000:0.129452,Streptochaeta_angustifolia_strangu_032297:0.163951)n1:0.0345321,((Ampelocalamus_luodianensis_Alu05Dg19010.2:0.0481758,(Olyra_latifolia_Ola000237:0.0934513,Dendrocalamus_sinicus_Dendrocalamus_sinicus_Dsi05C_13152520_13153282_Dsi05Cg08820.1_1_CDS_4147773235_41939:0.031633)n4:0.0215298)n3:0.0681994,(((Zizania_latifolia_GWHTBFHI032392:0.121215,(Leersia_perrieri_LPERR05G00410:0.0793808,Oryza_sativa_LOC_Os05g01530:0.0807604)n8:0.063412)n7:0.08995,(Hordeum_vulgareMorex_HORVU.MOREX.r3.1HG0002350:0.110817,Brachypodium_distachyon_BRADI_2g39740v3:0.134128)n9:0.144305)n6:0.0245089,((Aristida_adscensionis_H_Aadptg000042l000292.1:0.0832993,(Stipagrostis_hirtigluma_H_Shi_ptg000045l_000268.1:5e-09,Stipagrostis_hirtigluma_H_Shi_ptg000049l_000992.1:0.00399064)n12:0.150709)n11:0.086337,(((Eragrostis_curvula_EJB05_34508:0.229617,Eleusine_coracana_ELECO.r07.5AG0408600:0.0805766)n15:0.0861675,Phragmites_australis_Phragmites_australis_PaChr12_283258_283898_evm.model.PaChr12.33_1_CDS_4362382482_32454:0.099163)n14:0.029956,(Chasmanthium_laxum_Chala.07G013000:0.0954172,(((Sorghum_bicolor_SORBI_3009G004500:0.109264,Zea_mays_Zm00001eb356110:0.108552)n19:0.104753,((ASEM_AUS1_H_AUS1CM014272.1002065.1:0.0146816,ASEM_RSA5_H_RSA5chrom3002149.1:0.0238491)n21:0.077529,(Digitaria_radicosa_Dra03G0068900:0.0375927,(Digitaria_exilis_H_Dex3A-000424.1:0.0167113,Digitaria_exilis_H_Dex3B-000427.1:5e-09)n23:0.0447164)n22:0.0412153)n20:0.0149749)n18:0.0394188,((Urochloa_fusta_Urofu.3G085300:0.0555902,(Panicum_hallii_Pahal.3G086400:0.0145842,(Panicum_virgatum_Pavir.5KG272100:0.0213781,(Panicum_virgatum_Pavir.5KG297200:6e-09,Panicum_virgatum_Pavir.5KG345400:5e-09)n28:0.0597587)n27:0.0244866)n26:0.0505327)n25:0.0102278,((Cenchrus_americanus_H_CamCM007982.2002229.1:0.0633494,Setaria_viridis_SEVIR_3G071500v2:0.0174305)n30:0.0366423,Echinocloa_haploclada_eh_chr5.1114:0.023093)n29:0.00506618)n24:0.0583288)n17:0.115052)n16:0.0470064)n13:0.0329416)n10:0.0816736)n5:0.0517653)n2:0.0345321)n0;
```
