## Supplementary Dataset S1 for "Gene turnover and contingency facilitated the repeated evolution of C_4_ photosynthesis in grasses": OG0017376_tree.txt

```
((Streptochaeta_angustifolia_strangu_004128:0.225809,Pharus_latifolius_Phala.07G024000:0.202298)n1:0.0453371,((Zizania_latifolia_GWHTBFHI032246:0.132685,(Leersia_perrieri_LPERR05G02300:0.146778,Oryza_sativa_LOC_Os05g04650:0.115686)n4:0.0342993)n3:0.0377859,(((Ampelocalamus_luodianensis_Alu05Dg17240.1:0.0442606,Dendrocalamus_sinicus_Dendrocalamus_sinicus_Dsi05B_2331573_2333667_Dsi05Bg01640.1_1_CDS_4147766713_9277:0.0891164)n7:0.0117084,(Olyra_latifolia_Ola022154:0.0962066,Brachypodium_distachyon_BRADI_2g36859v3:0.262576)n8:0.0177839)n6:0.0271973,(((((Eleusine_coracana_ELECO.r07.5BG0453910:0.0720999,Eleusine_coracana_ELECO.r07.5AG0405790:0.0455484)n13:0.076365,(Eragrostis_curvula_EJB05_34017:0.203882,Eragrostis_curvula_EJB05_34023:0.0357846)n14:0.0745968)n12:0.090755,Chasmanthium_laxum_Chala.07G035000:0.138829)n11:0.0163196,(Sorghum_bicolor_SORBI_3009G035000:0.161322,((Echinocloa_haploclada_eh_chr5.1372:0.107136,(ASEM_AUS1_H_AUS1CM014272.1002216.1:0.0579808,ASEM_RSA5_H_RSA5chrom3002325.1:0.0252541)n18:0.0253371)n17:0.00884355,(Urochloa_fusta_Urofu.3G109800:0.120494,((Digitaria_radicosa_Dra03G0091100:0.0827436,(Digitaria_exilis_H_Dex3A-000562.1:0.0112948,Digitaria_exilis_H_Dex3B-000557.1:0.0155065)n22:0.106842)n21:0.0308374,(Setaria_viridis_SEVIR_3G055600v2:0.085953,(Panicum_hallii_Pahal.3G110800:0.0590946,(Panicum_virgatum_Pavir.3KG137600:0.0443688,(Panicum_virgatum_Pavir.J628400:0.00222225,Panicum_virgatum_Pavir.3KG204400:5e-09)n26:0.0340423)n25:0.02084)n24:0.0400011)n23:0.0037019)n20:0.0100801)n19:0.0201283)n16:0.017918)n15:0.0439385)n10:0.0145316,((Aristida_adscensionis_H_Aadptg000042l000118.1:0.104601,(Stipagrostis_hirtigluma_H_Shi_ptg000053l_000455.1:0.00679754,Stipagrostis_hirtigluma_H_Shi_ptg000089l_000120.1:5e-09)n29:0.0964214)n28:0.0301804,(Phragmites_australis_Phragmites_australis_PaChr9_3128927_3131624_evm.model.PaChr9.215_1_CDS_4362485497_30689:0.0730197,Phragmites_australis_Phragmites_australis_PaChr12_2465168_2467475_evm.model.PaChr12.195_1_CDS_4362382182_33717:0.077401)n30:0.00860011)n27:0.00316261)n9:0.0715632)n5:0.0189119)n2:0.0453371)n0;
```
