## Supplementary Dataset S1 for "Gene turnover and contingency facilitated the repeated evolution of C_4_ photosynthesis in grasses": OG0017377_tree.txt

```
((Zizania_latifolia_GWHTBFHI026162:0.201193,((Dendrocalamus_sinicus_Dendrocalamus_sinicus_Dsi02B_44952691_44959840_Dsi02Bg17690.1_-1_CDS_4147719955_11936:0.062505,(Ampelocalamus_luodianensis_Alu02Dg04800.1:0.0588969,Ampelocalamus_luodianensis_Alu09CXg04000.3:0.0424485)n4:0.0305072)n3:0.0249058,(Brachypodium_distachyon_BRADI_3g59360v3:0.211051,(Hordeum_spontaneum_WB01_000447_1145586:0.00258664,Hordeum_vulgareMorex_HORVU.MOREX.r3.6HG0615210:0.00137116)n6:0.159205)n5:0.0599717)n2:0.0358368)n1:0.0751494,((Aristida_adscensionis_H_Aadptg000001l000286.1:0.145982,Stipagrostis_hirtigluma_H_Shi_ptg000038l_001892.1:0.0732433)n8:0.05631,((Eragrostis_curvula_EJB05_20031:0.0986748,(Eleusine_coracana_ELECO.r07.2AG0145580:0.0544465,Eleusine_coracana_ELECO.r07.2BG0201120:0.0450954)n11:0.079297)n10:0.0626091,(Phragmites_australis_Phragmites_australis_PaChr6_39007523_39013248_evm.model.PaChr6.2018_1_CDS_4362468584_11306:0.0941475,(Chasmanthium_laxum_Chala.05G272600:0.0708104,((Sorghum_bicolor_SORBI_3004G237700:0.0459601,Zea_mays_Zm00001eb194510:0.0711034)n15:0.103291,((((Panicum_hallii_Pahal.1G380300:0.0307636,(Panicum_virgatum_Pavir.1NG540200:0.0257472,Panicum_virgatum_Pavir.1KG509700:0.0311164)n20:0.0106993)n19:0.0376639,((Cenchrus_americanus_H_CamCM007984.2004705.1:0.0582614,Setaria_viridis_SEVIR_1G325300v2:0.0213131)n22:0.0479497,Urochloa_fusta_Urofu.1G360400:0.0541649)n21:0.0073285)n18:0.00512421,(Dichantelium_oligosantes_H_DolKV780353.1000001.1:0.0759267,(((Digitaria_exilis_H_Dex1A-001999.1:0,Digitaria_exilis_H_DexUA-003190.1:0)n26:0.00730108,Digitaria_exilis_H_Dex1B-001455.1:0.00767051)n25:0.0573135,(Digitaria_radicosa_Dra01G0258000:0.00462634,Digitaria_radicosa_Dra01G0258000.2:0.023034)n27:0.0493813)n24:0.0442836)n23:0.00237089)n17:0.00471781,((ASEM_AUS1_H_AUS1CM014272.1002394.1:0.0250349,ASEM_RSA5_H_RSA5chrom1001884.1:0.01931)n29:0.0519531,(Echinocloa_haploclada_eh_chr7.3344:0.0558823,Echinocloa_haploclada_eh_chr7.3346:0.0370282)n30:0.0503484)n28:0.00614029)n16:0.0355216)n14:0.0169308)n13:0.0284481)n12:0.0180859)n9:0.0302945)n7:0.0751494)n0;
```
