## Supplementary Dataset S1 for "Gene turnover and contingency facilitated the repeated evolution of C_4_ photosynthesis in grasses": OG0017378_tree.txt

```
((((Hordeum_spontaneum_WB01_001695_0508746:0.150291,(Hordeum_spontaneum_WB01_011693_0143878:0.176163,(Hordeum_spontaneum_WB01_004508_0061846:0.0207567,Hordeum_spontaneum_WB01_009463_0045759:0.194242)n5:0.0295205)n4:0.0414302)n3:0.0610347,(Hordeum_spontaneum_WB01_008402_0030412:0.00562498,Hordeum_spontaneum_WB01_013804_0051546:0.00580998)n6:0.00428426)n2:0.0702643,(Hordeum_spontaneum_WB01_000788_0458970:0.0566942,(Hordeum_spontaneum_WB01_000040_0559768:0.0175507,Hordeum_spontaneum_WB01_000508_0011157:0.00655629)n8:0.047671)n7:0.0376703)n1:0.0231984,((((Sorghum_bicolor_SORBI_3001G381400:0.0169268,Sorghum_bicolor_SORBI_3002G325700:0.020181)n12:0.135949,(Panicum_virgatum_Pavir.1KG329800:0.645549,Panicum_virgatum_Pavir.7NG417200:0.819026)n13:0.40412)n11:0.0541392,((Sorghum_bicolor_SORBI_3003G385600:0.112138,(Zea_mays_Zm00001eb424370:5e-09,Zea_mays_Zm00001eb012990:5e-09)n16:0.0645821)n15:0.132132,(((Panicum_virgatum_Pavir.3NG304700:0.0516129,Panicum_virgatum_Pavir.3NG262900:0.0870257)n19:0.0197571,(Panicum_virgatum_Pavir.1NG338600:0.0461953,Panicum_virgatum_Pavir.2NG235400:0.0745151)n20:0.0103105)n18:0.210455,(Panicum_virgatum_Pavir.8KG331300:0.0563636,(((Panicum_virgatum_Pavir.9NG797000:0.00735107,Panicum_virgatum_Pavir.5KG444400:0.0328904)n24:0.00324998,(Panicum_virgatum_Pavir.1KG258700:0.103259,(Panicum_virgatum_Pavir.3KG084900:0.0549015,Panicum_virgatum_Pavir.5KG383900:0.0164375)n26:0.000847913)n25:0.121125)n23:0.0145424,Panicum_virgatum_Pavir.7NG389900:0.139486)n22:0.0471011)n21:0.0619176)n17:0.0669614)n14:0.0319669)n10:0.0280636,(((ASEM_AUS1_H_AUS1CM014272.1002722.1:0.0134392,ASEM_AUS1_H_AUS1CM014278.1003398.1:0.0182528)n29:0.014571,ASEM_AUS1_H_AUS1CM014272.1002723.1:5e-09)n28:0.000415721,(ASEM_RSA5_H_RSA5chrom6003112.1:0.0473756,ASEM_RSA5_H_RSA5chrom6003111.1:0.0499927)n30:0.00555474)n27:0.0292348)n9:0.0231984)n0;
```
