## Supplementary Dataset S1 for "Gene turnover and contingency facilitated the repeated evolution of C_4_ photosynthesis in grasses": OG0017379_tree.txt

```
(((Stipagrostis_hirtigluma_H_Shi_ptg000025l_000985.1:0.0642415,Aristida_adscensionis_H_Aadptg000008l000409.1:0.072541)n2:0.0298894,((Oryza_sativa_LOC_Os12g07420:0.743338,Phragmites_australis_Phragmites_australis_PaChr22_20235872_20238634_evm.model.PaChr22.828_1_CDS_4362432563_26323:0.107906)n4:0.00529765,(((Dendrocalamus_sinicus_Dendrocalamus_sinicus_Dsi12A_24209866_24213448_Dsi12Ag07040.1_1_CDS_4147843093_23033:0.052309,(Ampelocalamus_luodianensis_Alu12Cg08660.2:0.0848287,Olyra_latifolia_Ola022851:0.0859974)n8:0.014251)n7:0.00178425,(Ampelocalamus_luodianensis_Alu12Dg02970.1:0.0371666,Dendrocalamus_sinicus_Dendrocalamus_sinicus_Dsi12B_2714702_2717162_Dsi12Bg01420.1_-1_CDS_4147844170_3905:0.0432782)n9:0.013201)n6:0.010466,((Brachypodium_distachyon_BRADI_4g41760v3:0.0756478,(Hordeum_spontaneum_WB01_004180_0209625:5e-09,Hordeum_vulgareMorex_HORVU.MOREX.r3.5HG0454390:0.00137542)n12:0.118735)n11:0.0570828,(Zizania_latifolia_GWHTBFHI027971:0.0757333,(Leersia_perrieri_LPERR12G03720:0.0739084,Oryza_sativa_LOC_Os12g06850:0.0361605)n14:0.0267213)n13:0.0578673)n10:0.00947713)n5:0.0532977)n3:0.00592197)n1:0.0168036,(Chasmanthium_laxum_Chala.12G040700:0.0619196,((Sorghum_bicolor_SORBI_3008G048300:0.0525958,Zea_mays_Zm00001eb407610:0.0643988)n17:0.0587322,(((Panicum_hallii_Pahal.3G040400:0.00891125,(Panicum_virgatum_Pavir.3NG026400:0.0131753,(Panicum_virgatum_Pavir.3KG040100:5e-09,Panicum_virgatum_Pavir.7NG126600:6e-09)n22:0.015338)n21:0.00965054)n20:0.0426412,ASEM_AUS1_H_AUS1CM014272.1002471.1:0.0615274)n19:0.0172365,((((Digitaria_exilis_H_Dex3A-004125.1:0.00580368,Digitaria_exilis_H_Dex3B-004123.1:0.00327053)n26:0.0460322,(Digitaria_radicosa_Dra03G0032800.2:0.00227624,Digitaria_radicosa_Dra03G0032800:5e-09)n27:0.0436645)n25:0.0350333,(Urochloa_fusta_Urofu.3G040100:0.0450594,(Cenchrus_americanus_H_CamCM007982.2002513.1:0.0354928,Setaria_viridis_SEVIR_7G304400v2:0.0170548)n29:0.0115969)n28:0.0209966)n24:0.0144075,(Echinocloa_haploclada_eh_chr5.651:0.0804891,Dichantelium_oligosantes_H_DolKV775209.1000006.1:0.0609672)n30:0.0131219)n23:0.0138113)n18:0.0350014)n16:0.0317902)n15:0.0233978)n0;
```
