## Supplementary Dataset S1 for "Gene turnover and contingency facilitated the repeated evolution of C_4_ photosynthesis in grasses": OG0017380_tree.txt

```
((Streptochaeta_angustifolia_strangu_030409:0.192054,Pharus_latifolius_Phala.09G038200:0.18081)n1:0.0406913,(Oryza_sativa_LOC_Os12g06540:0.242617,((((Dendrocalamus_sinicus_Dendrocalamus_sinicus_Dsi12A_24413115_24414533_Dsi12Ag07120.1_-1_CDS_4147843117_36539:0.0480418,(Ampelocalamus_luodianensis_Alu12Dg02860.2:0.13189,Olyra_latifolia_Ola022866:0.103356)n7:0.0121408)n6:0.00453446,(Ampelocalamus_luodianensis_Alu12Cg08840.2:0.0252003,Dendrocalamus_sinicus_Dendrocalamus_sinicus_Dsi11C_3052215_3053391_Dsi11Cg02010.1_1_CDS_4147838299_53413:0.0703974)n8:0.0238103)n5:0.063921,Brachypodium_distachyon_BRADI_4g41880v3:0.332227)n4:0.0137426,((Aristida_adscensionis_H_Aadptg000008l000947.1:0.104604,Stipagrostis_hirtigluma_H_Shi_ptg000025l_001450.1:0.0709098)n10:0.0491589,((Eleusine_coracana_ELECO.r07.5BG0429360:0.030293,Eleusine_coracana_ELECO.r07.5AG0382460:0.0347705)n12:0.129553,((Phragmites_australis_Phragmites_australis_PaChr22_20477900_20479324_evm.model.PaChr22.840_1_CDS_4362432591_38103:0.0759463,Chasmanthium_laxum_Chala.12G038800:0.0673977)n14:0.0122649,((Sorghum_bicolor_SORBI_3008G046700:0.0559052,Zea_mays_Zm00001eb139470:0.107247)n16:0.0939639,((ASEM_AUS1_H_AUS1CM014272.1002694.1:0.0299202,(ASEM_RSA5_H_RSA5chrom3002580.1:0.00337061,ASEM_RSA5_H_RSA5scaff179000001.1:0.00277202)n19:0.0184051)n18:0.041864,((((Digitaria_radicosa_Dra03G0031500:0.0502149,(Digitaria_exilis_H_Dex3A-000183.1:0.0227789,Digitaria_exilis_H_Dex3B-000196.1:0.0183038)n24:0.0329136)n23:0.0359508,Echinocloa_haploclada_eh_chr5.635:0.0596423)n22:0.0110097,Dichantelium_oligosantes_H_DolKV775209.1000016.1:0.0345909)n21:0.00227174,(Urochloa_fusta_Urofu.3G038400:0.0665639,((Cenchrus_americanus_H_CamCM007982.2002852.1:0.0630411,Setaria_viridis_SEVIR_7G306200v2:0.0308371)n27:0.0243053,(Panicum_hallii_Pahal.3G038500:0.017918,(Panicum_virgatum_Pavir.3NG024400:0.0199346,(Panicum_virgatum_Pavir.3KG048800:0.00398746,Panicum_virgatum_Pavir.3KG038500:0.00542858)n30:0.0214754)n29:0.00537492)n28:0.0300913)n26:0.00746296)n25:0.00723854)n20:0.00527919)n17:0.037376)n15:0.0494985)n13:0.0120882)n11:0.0196188)n9:0.0466128)n3:0.0297453)n2:0.0406913)n0;
```
