## Supplementary Dataset S1 for "Gene turnover and contingency facilitated the repeated evolution of C_4_ photosynthesis in grasses": OG0017381_tree.txt

```
((Aristida_adscensionis_H_Aadptg000008l000437.1:0.189284,Stipagrostis_hirtigluma_H_Shi_ptg000025l_001428.1:0.0895008)n1:0.035182,(((Eleusine_coracana_ELECO.r07.4BG0358450:0.28402,(Eleusine_coracana_ELECO.r07.5AG0381960:0.0418822,Eleusine_coracana_ELECO.r07.5AG0381930:0.094754)n5:0.043056)n4:0.0844331,(Eragrostis_curvula_EJB05_02296:0.191191,Eragrostis_curvula_EJB05_02306:0.130041)n6:0.014449)n3:0.0298114,(Chasmanthium_laxum_Chala.09G153400:0.0821981,(Phragmites_australis_Phragmites_australis_PaChr22_21336849_21338256_evm.model.PaChr22.888_1_CDS_4362432695_39371:0.104245,(((ASEM_RSA5_H_RSA5chrom3002605.1:0.122668,Panicum_virgatum_Pavir.3KG031700:0.0842481)n11:0.0368702,((Echinocloa_haploclada_eh_chr5.581:0.0396211,Echinocloa_haploclada_eh_chr5.579:0.0323523)n13:0.149484,(Digitaria_exilis_H_Dex3B-000174.1:0.0432889,(Digitaria_exilis_H_Dex3A-004161.1:0.00145177,Digitaria_exilis_H_Dex3A-000157.1:0.0032118)n15:0.022114)n14:0.114649)n12:0.0232056)n10:0.0471565,(Sorghum_bicolor_SORBI_3008G038700:0.198015,(((Cenchrus_americanus_H_CamCM007987.2000146.1:0.111561,(Setaria_viridis_SEVIR_6G238750v2:0.141494,(Setaria_viridis_SEVIR_6G238700v2:0.0417846,Setaria_viridis_SEVIR_7G335600v2:0.0161067)n21:0.010339)n20:0.0166009)n19:0.0921854,(ASEM_RSA5_H_RSA5chrom3002606.1:0.0998887,(Panicum_hallii_Pahal.3G029600:0.0705108,Panicum_virgatum_Pavir.3KG031800:0.0625402)n23:0.0593347)n22:0.022241)n18:0.0749421,((Cenchrus_americanus_H_CamCM007982.2002553.1:0.153696,Digitaria_radicosa_Dra03G0027000:0.137943)n25:0.0383738,(Echinocloa_haploclada_eh_chr5.578:0.118586,(Dichantelium_oligosantes_H_DolKV775244.1000042.1:0.0628377,(ASEM_AUS1_H_AUS1CM014272.1002510.1:0.0142685,(ASEM_RSA5_H_RSA5chrom3002608.1:0.0366176,(ASEM_RSA5_H_RSA5chrom1003564.1:0.00689388,ASEM_RSA5_H_RSA5chrom3002607.1:0.00388662)n30:0.013322)n29:0.00148022)n28:0.0297694)n27:0.0294398)n26:0.0150814)n24:0.019944)n17:0.002216)n16:0.0307269)n9:0.0034141)n8:0.012286)n7:0.0282726)n2:0.035182)n0;
```
