## Supplementary Dataset S1 for "Gene turnover and contingency facilitated the repeated evolution of C_4_ photosynthesis in grasses": OG0017382_tree.txt

```
(Carex_scoparia_H_Carex_Csco_scaffold_6_000957.1:0.0931477,(Dichantelium_oligosantes_H_DolKV778043.1000015.1:0.378662,(Brachypodium_distachyon_BRADI_1g33240v3:0.0892709,(Zea_mays_Zm00001eb225700:0.0237959,((Urochloa_fusta_Urofu.4G029800:0.0406912,((ASEM_AUS1_H_AUS1CM014273.1003321.1:0.0233202,ASEM_RSA5_H_RSA5chrom4000163.1:5e-09)n7:0.0184265,(Echinocloa_haploclada_eh_chr6.358:0.0112305,((Panicum_hallii_Pahal.4G037200:0.0166114,(Panicum_virgatum_Pavir.4KG390300:0.0165244,Panicum_virgatum_Pavir.4NG287300:0.0285855)n11:0.0169613)n10:0.0171398,((Digitaria_radicosa_Dra04G0202100:0.0108346,(Digitaria_exilis_H_Dex4A-001584.1:5e-09,Digitaria_exilis_H_Dex4B-001529.1:0.00541907)n14:0.00546098)n13:0.0335067,(Cenchrus_americanus_H_CamCM007986.2000471.1:0.0281942,Setaria_viridis_SEVIR_4G266700v2:0.0216476)n15:0.00534326)n12:0.00532732)n9:5e-09)n8:0.0210375)n6:0.0107424)n5:0.00615149,(Chasmanthium_laxum_Chala.02G234600:0.0233028,((Sorghum_bicolor_SORBI_3010G237000:0.0162874,((Zizania_latifolia_GWHTBFHI007720:0.0123915,Zizania_latifolia_GWHTBFHI033893:0.0151721)n20:0.0164015,(Olyra_latifolia_Ola013290:0.0456183,(Dendrocalamus_sinicus_Dendrocalamus_sinicus_Dsi06C_37901298_37902957_Dsi06Cg17530.1_-1_CDS_4147788460_27354:0.0160535,((Ampelocalamus_luodianensis_Alu06Dg16490.2:0.0167364,Dendrocalamus_sinicus_Dendrocalamus_sinicus_Dsi06B_2548627_2550755_Dsi06Bg02120.1_1_CDS_4147779463_22823:0.00545671)n24:0.00545022,((Leersia_perrieri_LPERR06G21070:0.0164002,Ampelocalamus_luodianensis_Alu06Cg09950.2:0.0105235)n26:0.00514542,Dendrocalamus_sinicus_Dendrocalamus_sinicus_Dsi06A_37896692_37898350_Dsi06Ag12830.1_-1_CDS_4147778290_44770:0.0256053)n25:0.00284503)n23:4.86e-09)n22:5.4e-10)n21:6e-10)n19:0.0238854)n18:0.00529439,((Stipagrostis_hirtigluma_H_Shi_ptg000059l_000922.1:0.00532995,(Phragmites_australis_Phragmites_australis_PaChr13_30852153_30853459_evm.model.PaChr13.1416_1_CDS_4362386573_11456:0.0108974,Phragmites_australis_Phragmites_australis_PaChr8_34243515_34245136_evm.model.PaChr8.1481_1_CDS_4362479842_31091:0.0153219)n29:0.00170243)n28:0.00577359,(Aristida_adscensionis_H_Aadptg000037l000468.1:0.040879,Eragrostis_curvula_EJB05_42021:0.0297372)n30:0.0162349)n27:0.0106913)n17:0.00528273)n16:0.0104094)n4:0.0160256)n3:0.0286529)n2:0.0240548)n1:0.0931477)n0;
```
