## Supplementary Dataset S1 for "Gene turnover and contingency facilitated the repeated evolution of C_4_ photosynthesis in grasses": OG0017383_tree.txt

```
((((Oryza_sativa_LOC_Os06g47360:0.0234378,(Zizania_latifolia_GWHTBFHI007737:0.349044,Zizania_latifolia_GWHTBFHI007734:0.0918733)n4:0.0102081)n3:0.0303522,Leersia_perrieri_LPERR06G21180:0.0798325)n2:0.102774,(Olyra_latifolia_Ola013306:0.0622449,(Ampelocalamus_luodianensis_Alu06Cg10110.2:0.0162824,Dendrocalamus_sinicus_Dendrocalamus_sinicus_Dsi06C_38008055_38008709_Dsi06Cg17610.1_-1_CDS_4147788484_40863:0.0160935)n6:0.0892191)n5:0.081363)n1:0.0463134,((Aristida_adscensionis_H_Aadptg000037l000462.1:0.104143,Stipagrostis_hirtigluma_H_Shi_ptg000059l_000913.1:0.0267818)n8:0.00905208,((Sorghum_bicolor_SORBI_3010G240400:0.0449416,((((Zea_mays_Zm00001eb273420:0.0887078,(Dichantelium_oligosantes_H_DolKV783065.1000002.1:0.0561363,Dichantelium_oligosantes_H_DolKV783065.1000003.1:0.0197209)n15:0.0316156)n14:0.0450569,(((Digitaria_exilis_H_Dex4B-001517.1:0.126755,Digitaria_radicosa_Dra04G0204100:0.0928515)n18:0.10623,((Digitaria_exilis_H_Dex4A-001574.1:0.0238652,Digitaria_exilis_H_Dex4B-001518.1:0.0174194)n20:0.0753163,Digitaria_radicosa_Dra04G0204000:0.0652252)n19:0.00724725)n17:0.0385843,(Digitaria_exilis_H_Dex4A-001575.1:0.0251647,Digitaria_exilis_H_Dex4B-001519.1:0.0394493)n21:0.0456404)n16:0.00507116)n13:0.0197732,(Echinocloa_haploclada_eh_chr6.337:0.144853,Digitaria_radicosa_Dra04G0203900:0.0573101)n22:0.00636779)n12:0.0112467,(Dichantelium_oligosantes_H_DolKV783065.1000001.1:0.0605683,((ASEM_AUS1_H_AUS1CM014273.1003309.1:0.0142723,ASEM_RSA5_H_RSA5chrom4000152.1:0.0123721)n25:0.0308344,(Echinocloa_haploclada_eh_chr6.336:0.0420365,Urochloa_fusta_Urofu.4G028500:0.0147911)n26:0.0201074)n24:0.00562733)n23:0.0219618)n11:0.0024402)n10:0.00573705,((Eragrostis_curvula_EJB05_42032:0.0487387,(Eleusine_coracana_ELECO.r07.6BG0502510:0.0180592,Eleusine_coracana_ELECO.r07.6AG0548950:0.0267537)n29:0.0727269)n28:0.0242377,(Chasmanthium_laxum_Chala.02G233000:0.045612,Phragmites_australis_Phragmites_australis_PaChr8_34399157_34399966_evm.model.PaChr8.1494_1_CDS_4362479870_396:0.0664409)n30:0.0121421)n27:0.00860262)n9:0.038021)n7:0.0463134)n0;
```
