## Supplementary Dataset S1 for "Gene turnover and contingency facilitated the repeated evolution of C_4_ photosynthesis in grasses": OG0017384_tree.txt

```
((Sorghum_bicolor_SORBI_3005G071100:0.0510094,(Sorghum_bicolor_SORBI_3004G059300:0.0695282,Sorghum_bicolor_SORBI_3002G431700:0.0315126)n2:0.0178817)n1:0.0245457,((Digitaria_exilis_H_Dex4B-001385.1:0.662959,(Echinocloa_haploclada_eh_chr9.2750:0.0752586,(((Eragrostis_curvula_EJB05_47587:0.0457254,(ASEM_RSA5_H_RSA5chrom3005827.1:0.00128498,(ASEM_AUS1_H_AUS1CM014273.1003198.1:0.0363101,ASEM_AUS1_H_AUS1CM014273.1003205.1:0.00535242)n10:0.000594713)n9:0.00853848)n8:0.036382,(Cenchrus_americanus_H_CamCM007984.2002488.1:0.196277,Cenchrus_americanus_H_CamLKME02014656.1000030.1:0.0741125)n11:0.00823472)n7:0.0565972,((((Echinocloa_haploclada_eh_chr4.572:0.0430359,((ASEM_AUS1_H_AUS1CM014273.1000169.1:0.00842746,ASEM_RSA5_H_RSA5chrom3000001.1:0.00498734)n17:0.00518279,ASEM_AUS1_H_AUS1CM014273.1000181.1:0.0203858)n16:0.00226509)n15:0.0317719,Eragrostis_curvula_EJB05_47592:0.0568484)n14:0.0227994,(Cenchrus_americanus_H_CamLKME02014656.1000028.1:0.111113,Cenchrus_americanus_H_CamLKME02014656.1000029.1:0.09591)n18:0.0106567)n13:0.0468677,(Cenchrus_americanus_H_CamCM007984.2001776.1:0.148656,Echinocloa_haploclada_eh_chr9.2747:0.0557773)n19:0.00619748)n12:0.0292406)n6:0.00324895)n5:0.0260913)n4:0.0902073,(((Hordeum_spontaneum_WB01_002846_0172748:0.296704,Leersia_perrieri_LPERR03G00430:0.105435)n22:0.0304204,(Digitaria_exilis_H_Dex5A-000123.1:0.0304317,Digitaria_exilis_H_Dex5B-000126.1:0.0410066)n23:0.236315)n21:0.0116782,((Brachypodium_distachyon_BRADI_4g45420v3:0.113047,ASEM_AUS1_H_AUS1CM014275.1002782.1:0.0166408)n25:0.010179,((Digitaria_radicosa_Dra07G0315700:0.118571,(Brachypodium_distachyon_BRADI_4g40920v3:0.0695697,Brachypodium_distachyon_BRADI_4g40905v3:0.0469884)n28:0.078774)n27:0.013022,(ASEM_AUS1_H_AUS1CM014275.1002781.1:0.155796,(Panicum_virgatum_Pavir.5KG761600:0.126797,Panicum_virgatum_Pavir.8KG108100:0.0636217)n30:0.00706908)n29:0.0171651)n26:0.010341)n24:0.0120024)n20:0.0013336)n3:0.0105104)n0;
```
