## Supplementary Dataset S1 for "Gene turnover and contingency facilitated the repeated evolution of C_4_ photosynthesis in grasses": OG0017385_tree.txt

```
((Streptochaeta_angustifolia_strangu_003691:0.188577,(Pharus_latifolius_Phala.04G230700:0.164594,Pharus_latifolius_Phala.08G015400:0.423577)n2:0.041071)n1:0.0287188,(((Olyra_latifolia_Ola004278:0.116759,(Dendrocalamus_sinicus_Dendrocalamus_sinicus_Dsi06A_39274327_39274728_Dsi06Ag13970.1_1_CDS_4147778632_9879:0.0598645,(Ampelocalamus_luodianensis_Alu06Cg00840.1:0.0797918,Ampelocalamus_luodianensis_Alu06Dg18230.1:0.0733794)n7:0.00815326)n6:0.0257312)n5:0.0237076,(Zizania_latifolia_GWHTBFHI033725:0.103207,(Leersia_perrieri_LPERR06G23060:0.154855,Oryza_sativa_LOC_Os06g50230:0.107963)n9:0.0164287)n8:0.0535689)n4:0.0587487,(Brachypodium_distachyon_BRADI_1g30113v3:0.277538,((Aristida_adscensionis_H_Aadptg000037l000572.1:0.0977966,Stipagrostis_hirtigluma_H_Shi_ptg000059l_000625.1:0.0644067)n12:0.0387182,(Chasmanthium_laxum_Chala.02G259200:0.0903394,((Phragmites_australis_Phragmites_australis_PaChr13_32536116_32536508_evm.model.PaChr13.1586_1_CDS_4362386949_42165:0.11837,(Eragrostis_curvula_EJB05_40957:0.0641178,(Eleusine_coracana_ELECO.r07.6BG0504520:0.0402009,Eleusine_coracana_ELECO.r07.6AG0550950:0.04871)n17:0.158375)n16:0.0627035)n15:0.0324688,(((Sorghum_bicolor_SORBI_3010G267000:0.0880619,Zea_mays_Zm00001eb228100:0.0709087)n20:0.0848094,(Setaria_viridis_SEVIR_4G293000v2:0.0525605,(Urochloa_fusta_Urofu.4G004300:0.0282603,(Digitaria_radicosa_Dra04G0222800:0.0654103,(Digitaria_exilis_H_Dex4A-001329.1:6e-09,Digitaria_exilis_H_Dex4B-001281.1:0.0067445)n24:0.0747255)n23:0.0836398)n22:0.0303716)n21:0.0112972)n19:0.0313696,((ASEM_AUS1_H_AUS1CM014273.1003156.1:0.0200776,ASEM_RSA5_H_RSA5chrom4000057.1:0.00997616)n26:0.05896,(Dichantelium_oligosantes_H_DolKV776688.1000012.1:0.0579497,(Panicum_hallii_Pahal.4G012700:0.0377538,((Panicum_virgatum_Pavir.1KG266400:0,Panicum_virgatum_Pavir.2NG463600:0)n30:0.0279781,Panicum_virgatum_Pavir.4NG326600:0.0334888)n29:0.0239558)n28:0.0315944)n27:0.0211081)n25:0.0189031)n18:0.0663108)n14:0.0284413)n13:0.0553747)n11:0.0541499)n10:0.0384991)n3:0.0287188)n0;
```
