## Supplementary Dataset S1 for "Gene turnover and contingency facilitated the repeated evolution of C_4_ photosynthesis in grasses": OG0017386_tree.txt

```
((Streptochaeta_angustifolia_strangu_039691:0.123063,(Pharus_latifolius_Phala.04G195800:5e-09,Pharus_latifolius_Phala.04G195800.2:0.00228059)n2:0.119891)n1:0.0300527,(Leersia_perrieri_LPERR06G19920:0.201796,(((Olyra_latifolia_Ola019895:0.100954,Olyra_latifolia_Ola019896:0.207155)n6:0.141066,(Dendrocalamus_sinicus_Dendrocalamus_sinicus_Dsi06C_37217330_37222559_Dsi06Cg17120.1_1_CDS_4147788337_14975:0.0252017,(Ampelocalamus_luodianensis_Alu06Dg15470.1:0.0647798,Ampelocalamus_luodianensis_Alu06Cg08960.2:0.0267227)n8:0.00296919)n7:0.0284186)n5:0.0192015,((Stipagrostis_hirtigluma_H_Shi_ptg000059l_000431.1:0.112032,Aristida_adscensionis_H_Aadptg000037l000662.1:0.177737)n10:0.0233963,((Chasmanthium_laxum_Chala.02G218900:0.0742015,(Phragmites_australis_Phragmites_australis_PaChr13_29820510_29824046_evm.model.PaChr13.1348_1_CDS_4362386421_32465:0.0419523,Phragmites_australis_Phragmites_australis_PaChr8_33050955_33054261_evm.model.PaChr8.1398_1_CDS_4362479656_37835:0.032994)n13:0.024737)n12:0.0231536,((Eragrostis_curvula_EJB05_41860:0.0985798,(Eleusine_coracana_ELECO.r07.6BG0501180:0.0281509,Eleusine_coracana_ELECO.r07.6AG0547550:0.0263321)n16:0.047509)n15:0.090282,((Sorghum_bicolor_SORBI_3010G220900:0.100096,Zea_mays_Zm00001eb389850:0.0708017)n18:0.104674,(Dichantelium_oligosantes_H_DolKV779231.1000006.1:0.0636466,((Cenchrus_americanus_H_CamCM007986.2000415.1:0.113997,Setaria_viridis_SEVIR_4G281600v2:0.0448808)n21:0.0227019,((Echinocloa_haploclada_eh_chr6.619:0.085102,((Digitaria_radicosa_Dra04G0189700:0.0553824,(Digitaria_exilis_H_Dex4A-001156.1:0.039102,Digitaria_exilis_H_Dex4B-001097.1:0.035006)n26:0.0817529)n25:0.0363452,(Panicum_hallii_Pahal.4G052200:0.0304596,(Panicum_virgatum_Pavir.4KG358600:0.0783747,Panicum_virgatum_Pavir.4NG274800:0.116383)n28:0.0129314)n27:0.0240436)n24:0.00938186)n23:0.00869207,(Urochloa_fusta_Urofu.4G047300:0.0852957,(ASEM_AUS1_H_AUS1CM014273.1003095.1:0.0137228,ASEM_RSA5_H_RSA5chrom4003240.1:0.00688394)n30:0.101568)n29:0.0205273)n22:0.0131249)n20:0.0145972)n19:0.0330756)n17:0.0376947)n14:0.0213784)n11:0.0209708)n9:0.043167)n4:0.0225738)n3:0.0300527)n0;
```
