## Supplementary Dataset S1 for "Gene turnover and contingency facilitated the repeated evolution of C_4_ photosynthesis in grasses": OG0017387_tree.txt

```
((Streptochaeta_angustifolia_strangu_031188:0.0874283,((Pharus_latifolius_Phala.04G168700.5:5e-09,(Pharus_latifolius_Phala.04G168700:0,Pharus_latifolius_Phala.04G168700.2:0)n4:6e-09)n3:5e-09,(Pharus_latifolius_Phala.04G168700.3:5e-09,Pharus_latifolius_Phala.04G168700.4:0.00246812)n5:6e-09)n2:0.0745219)n1:0.0241249,(((Olyra_latifolia_Ola009622:0.0463673,(Dendrocalamus_sinicus_Dendrocalamus_sinicus_Dsi06C_35015234_35017279_Dsi06Cg15320.1_1_CDS_4147787797_52121:0.043104,Dendrocalamus_sinicus_Dendrocalamus_sinicus_Dsi06B_7318281_7335063_Dsi06Bg04640.1_-1_CDS_4147780219_50407:0.181637)n9:0.0201819)n8:0.00936916,Ampelocalamus_luodianensis_Alu06Dg13020.2:0.0363789)n7:0.011649,((Oryza_sativa_LOC_Os06g40704:0.0626978,Zizania_latifolia_GWHTBFHI034216:0.0426917)n11:0.0670117,((Phragmites_australis_Phragmites_australis_PaChr8_29676719_29679109_evm.model.PaChr8.1193_1_CDS_4362479202_16810:0.0511605,(Eleusine_coracana_ELECO.r07.6BG0498220:0.0470322,Eragrostis_curvula_EJB05_41524:0.0491268)n14:0.0335467)n13:0.00803727,((Stipagrostis_hirtigluma_H_Shi_ptg000059l_000284.1:0.0566658,Aristida_adscensionis_H_Aadptg000104l000122.1:0.0628337)n16:0.0163143,((Zea_mays_Zm00001eb276170:0.131878,Sorghum_bicolor_SORBI_3010G188600:0.0302453)n18:0.038127,(((Digitaria_radicosa_Dra04G0161500:0.020227,(Digitaria_exilis_H_Dex4A-000997.1:0.00538369,Digitaria_exilis_H_Dex4B-000941.1:0.00999843)n22:0.0140439)n21:0.0372869,((Panicum_hallii_Pahal.4G086500:0.00114326,Panicum_hallii_Pahal.4G086700:0.0053615)n24:0.0317677,(Panicum_virgatum_Pavir.4KG304900:0.0167672,Panicum_virgatum_Pavir.4NG197700:0.0102386)n25:0.011962)n23:0.0104662)n20:0.0158895,(Echinocloa_haploclada_eh_chr6.899:0.0576188,((Urochloa_fusta_Urofu.4G084500:0.0498847,(Cenchrus_americanus_H_CamCM007986.2004284.1:0.0439205,Setaria_viridis_SEVIR_4G229600v2:0.0187244)n29:0.0184675)n28:0.00648215,(ASEM_AUS1_H_AUS1CM014273.1002877.1:0.0478463,Dichantelium_oligosantes_H_DolKV782220.1000003.1:0.0327193)n30:0.0115188)n27:0.00566528)n26:0.0137766)n19:0.0100277)n17:0.0232035)n15:0.00397365)n12:0.0327186)n10:0.0122721)n6:0.0241249)n0;
```
