## Supplementary Dataset S1 for "Gene turnover and contingency facilitated the repeated evolution of C_4_ photosynthesis in grasses": OG0017388_tree.txt

```
(((Eleusine_coracana_ELECO.r07.6BG0498380:0.0163765,Eleusine_coracana_ELECO.r07.6AG0544880:0.0309728)n2:0.11111,((((Eragrostis_curvula_EJB05_30021:0.715648,Streptochaeta_angustifolia_strangu_000466:0.227737)n6:0.0532342,((Zizania_latifolia_GWHTBFHI034205:0.0595473,(Leersia_perrieri_LPERR06G17440:0.0864265,Oryza_sativa_LOC_Os06g40880:0.0828093)n9:0.0595802)n8:0.0567819,((Ampelocalamus_luodianensis_Alu06Dg13200.1:0.0411525,Dendrocalamus_sinicus_Dendrocalamus_sinicus_Dsi06B_7042412_7043904_Dsi06Bg04530.1_1_CDS_4147780186_31828:0.030668)n11:0.0354783,(Brachypodium_distachyon_BRADI_1g36100v3:0.058301,(Hordeum_spontaneum_WB01_002903_0538164:0.00474317,Hordeum_vulgareMorex_HORVU.MOREX.r3.7HG0724930:0.0060382)n13:0.078788)n12:0.0727317)n10:0.0291309)n7:0.0307308)n5:0.0470642,(Aristida_adscensionis_H_Aadptg000037l000007.1:0.0594908,Stipagrostis_hirtigluma_H_Shi_ptg000059l_000294.1:0.0638117)n14:0.0663951)n4:0.0176128,Streptochaeta_angustifolia_strangu_000465:0.660443)n3:0.0733826)n1:0.0231489,((Chasmanthium_laxum_Chala.02G193300:0.0325182,Phragmites_australis_Phragmites_australis_PaChr13_29056909_29058417_evm.model.PaChr13.1296_1_CDS_4362386305_26167:0.0640316)n16:0.0165631,((Zea_mays_Zm00001eb275910:0.0758272,Sorghum_bicolor_SORBI_3010G190200:0.0463913)n18:0.0524601,(Dichantelium_oligosantes_H_DolKV772813.1000003.1:0.0327083,(((ASEM_AUS1_H_AUS1CM014273.1000521.1:0.0158271,ASEM_RSA5_H_RSA5chrom4003015.1:0.0140855)n22:0.0392706,((Cenchrus_americanus_H_CamCM007986.2004248.1:0.0417509,Setaria_viridis_SEVIR_4G227500v2:0.027505)n24:0.0108912,(Echinocloa_haploclada_eh_chr6.877:0.0587706,((Digitaria_exilis_H_Dex4A-001010.1:0.0259057,Digitaria_exilis_H_Dex4B-000952.1:0.0258629)n27:0.111262,(Digitaria_radicosa_Dra04G0163200:0.0848415,Urochloa_fusta_Urofu.4G082200:0.0589801)n28:0.02177)n26:0.0164113)n25:0.0125182)n23:0.0152945)n21:0.00843696,(Panicum_hallii_Pahal.4G083900:0.026399,(Panicum_virgatum_Pavir.4KG308700:0.0317684,Panicum_virgatum_Pavir.4NG183000:0.0279036)n30:0.0031004)n29:0.011537)n20:0.00724349)n19:0.0448757)n17:0.0200731)n15:0.015465)n0;
```
