## Supplementary Dataset S1 for "Gene turnover and contingency facilitated the repeated evolution of C_4_ photosynthesis in grasses": OG0017389_tree.txt

```
((Hordeum_vulgareMorex_HORVU.MOREX.r3.1HG0089770:0.291607,Olyra_latifolia_Ola011829:0.189242)n1:0.101439,((Sorghum_bicolor_SORBI_3008G061401:0.150966,(Stipagrostis_hirtigluma_H_Shi_ptg000025l_000923.1:0.142832,(Aristida_adscensionis_H_Aadptg000008l000338.1:0.129469,Aristida_adscensionis_H_Aadptg000008l000339.1:0.0711646)n5:0.0522985)n4:0.0188529)n3:0.0414485,(Aristida_adscensionis_H_Aadptg000048l000066.1:0.133617,((Stipagrostis_hirtigluma_H_Shi_ptg000009l_000447.1:0.0645989,(Stipagrostis_hirtigluma_H_Shi_ptg000009l_000446.1:0.0773092,Stipagrostis_hirtigluma_H_Shi_ptg000009l_000444.1:0.0758218)n9:0.0392387)n8:0.053222,(((Panicum_hallii_Pahal.1G077200:0.0616384,(Panicum_virgatum_Pavir.1NG111500:5e-09,Panicum_virgatum_Pavir.1NG096000:0.00118227)n13:0.0734304)n12:0.106365,((Echinocloa_haploclada_eh_chr7.756:0.110212,(Digitaria_exilis_H_Dex1A-003165.1:0.0507053,Digitaria_exilis_H_Dex1B-003110.1:0.0219169)n16:0.107805)n15:0.0178864,(((Panicum_virgatum_Pavir.1NG111600:0,Panicum_virgatum_Pavir.1NG095900:0)n19:0.0477095,Panicum_virgatum_Pavir.1KG107400:0.0584408)n18:0.0798202,(Urochloa_fusta_Urofu.1G082100:0.108702,Setaria_viridis_SEVIR_1G044900v2:0.112479)n20:0.0214683)n17:0.0110227)n14:0.0149654)n11:0.0302453,((((Panicum_virgatum_Pavir.J444600:0.104085,Digitaria_radicosa_Dra01G0066500:0.0526479)n24:0.0227285,(Setaria_viridis_SEVIR_1G045200v2:0.0595177,(Cenchrus_americanus_H_CamCM007983.2003102.1:0.0679541,(Cenchrus_americanus_H_CamCM007983.2003103.1:0.0654635,Cenchrus_americanus_H_CamCM007983.2003157.1:0.0779573)n27:0.0122379)n26:0.0134178)n25:0.0234683)n23:0.013958,(Dichantelium_oligosantes_H_DolKV775580.1000010.1:0.127913,ASEM_AUS1_H_AUS1CM014273.1002776.1:0.0734784)n28:0.0317166)n22:0.0233548,((Sorghum_bicolor_SORBI_3004G083500:0.0667049,Sorghum_bicolor_SORBI_3004G083401:0.0312436)n30:0.119017,Urochloa_fusta_Urofu.1G081900:0.106164)n29:0.015395)n21:0.0155666)n10:0.0527438)n7:0.0218911)n6:0.030782)n2:0.101439)n0;
```
