## Supplementary Dataset S1 for "Gene turnover and contingency facilitated the repeated evolution of C_4_ photosynthesis in grasses": OG0017390_tree.txt

```
(((Dendrocalamus_sinicus_Dendrocalamus_sinicus_Dsi06B_12719060_12719584_Dsi06Bg06330.1_1_CDS_4147780726_51534:0.0723862,((Dendrocalamus_sinicus_Dendrocalamus_sinicus_Dsi06A_25242479_25243021_Dsi06Ag08410.1_1_CDS_4147776964_37447:0.0506132,((Ampelocalamus_luodianensis_Alu06Dg10340.1:5e-09,Ampelocalamus_luodianensis_AluCtg01935ag00010.1:0.0023798)n6:0.0893163,Olyra_latifolia_scaffold95_32552_33112_+:0.104323)n5:0.0105582)n4:0.00487912,(Dendrocalamus_sinicus_Dendrocalamus_sinicus_Dsi10C_23259026_23259514_Dsi10Cg07940.1_-1_CDS_4147829206_51694:0.0524057,Ampelocalamus_luodianensis_Alu06Cg04180.1:0.0379763)n7:0.0231125)n3:0.00942983)n2:0.0312266,((Hordeum_spontaneum_WB01_008121_0184922:5e-09,Hordeum_vulgareMorex_HORVU.MOREX.r3.7HG0709700:0.00766788)n9:0.207194,(Zizania_latifolia_GWHTBFHI034387:0.144895,(Leersia_perrieri_LPERR06G14460:0.268114,Oryza_sativa_LOC_Os06g34730:0.105146)n11:0.0755907)n10:0.094174)n8:0.0187253)n1:0.0365781,((Aristida_adscensionis_H_Aadptg000033l000127.1:0.130809,Stipagrostis_hirtigluma_H_Shi_ptg000059l_001274.1:0.0908689)n13:0.0586116,((Chasmanthium_laxum_Chala.02G162900:0.0822543,((Sorghum_bicolor_SORBI_3010G159000:0.0643457,Zea_mays_Zm00001eb383580:0.0963448)n17:0.0659371,(Echinocloa_haploclada_eh_chr6.1259:0.0684615,(Dichantelium_oligosantes_H_DolKV775105.1000001.1:0.0675553,(((ASEM_AUS1_H_AUS1CM014273.1000716.1:0,ASEM_AUS1_H_AUS1CM014278.1002500.1:0)n22:0.0264291,ASEM_RSA5_H_RSA5chrom9005592.1:0.0187042)n21:0.0473355,((Setaria_viridis_SEVIR_4G142000v2:0.0829585,(Digitaria_radicosa_Dra04G0134300:0.0459794,(Digitaria_exilis_H_Dex4A-002005.1:0.0526553,Digitaria_exilis_H_Dex4B-001939.1:0.0403121)n26:0.0493442)n25:0.0379837)n24:0.00611296,(Urochloa_fusta_Urofu.4G119500:0.0669949,(Panicum_hallii_Pahal.4G120600:0.0376679,(Panicum_virgatum_Pavir.4NG166800:0.072842,Panicum_virgatum_Pavir.4KG248900:0.0556122)n29:0.0205972)n28:0.0803378)n27:0.0165742)n23:0.00380755)n20:0.0172637)n19:0.00837497)n18:0.0253932)n16:0.0465448)n15:0.0246855,(Phragmites_australis_Phragmites_australis_PaChr13_20453337_20453861_evm.model.PaChr13.940_1_CDS_4362388869_96:0.147544,Phragmites_australis_Phragmites_australis_PaChr8_25051764_25052294_evm.model.PaChr8.1003_1_CDS_4362478782_10069:0.106571)n30:0.0118413)n14:0.0288762)n12:0.0365781)n0;
```
