## Supplementary Dataset S1 for "Gene turnover and contingency facilitated the repeated evolution of C_4_ photosynthesis in grasses": OG0017391_tree.txt

```
((Streptochaeta_angustifolia_strangu_019032:0.152736,(Pharus_latifolius_Phala.04G133500:0,Pharus_latifolius_Phala.04G133500.4:0,Pharus_latifolius_Phala.04G133500.2:0,Pharus_latifolius_Phala.04G133500.3:0)n2:0.101678)n1:0.031342,(((Zizania_latifolia_GWHTBFHI034427:0.0561195,(Leersia_perrieri_LPERR06G13830:0.0868801,Oryza_sativa_LOC_Os06g33180:0.0435259)n6:0.0198554)n5:0.0806691,(Olyra_latifolia_Ola021990:0.0904239,(Ampelocalamus_luodianensis_Alu06Cg03700.2:0.0434153,(Dendrocalamus_sinicus_Dendrocalamus_sinicus_Dsi06B_14263343_14265226_Dsi06Bg06660.1_-1_CDS_4147780825_50409:0.0433896,Dendrocalamus_sinicus_Dendrocalamus_sinicus_Dsi06A_24078334_24080211_Dsi06Ag08290.1_1_CDS_4147776928_17188:0.0387131)n9:0.00430146)n8:0.00735606)n7:0.0226363)n4:0.0133362,((Aristida_adscensionis_H_Aadptg000033l000021.1:0.077198,Stipagrostis_hirtigluma_H_Shi_ptg000059l_000083.1:0.0724531)n11:0.0418618,(((Eragrostis_curvula_EJB05_42398:0.0692106,(Eleusine_coracana_ELECO.r07.6BG0484120:0.0214423,Eleusine_coracana_ELECO.r07.6AG0530210:0.0213508)n15:0.056014)n14:0.0513625,(Phragmites_australis_Phragmites_australis_PaChr13_18863200_18865068_evm.model.PaChr13.901_1_CDS_4362388783_6404:0.0604832,Phragmites_australis_Phragmites_australis_PaChr8_23868675_23870552_evm.model.PaChr8.966_1_CDS_4362482132_17248:0.0406165)n16:0.0047036)n13:0.00322305,(Chasmanthium_laxum_Chala.02G156000:0.0579086,(Sorghum_bicolor_SORBI_3010G150100:0.0689585,((Urochloa_fusta_Urofu.4G129200:0.0496442,(ASEM_AUS1_H_AUS1CM014273.1002638.1:0.0233687,ASEM_RSA5_H_RSA5chrom4002765.1:0.0109808)n21:0.0403584)n20:0.00369453,(Dichantelium_oligosantes_H_DolKV779716.1000001.1:0.0381405,((Panicum_hallii_Pahal.4G136200:0.0175364,(Panicum_virgatum_Pavir.4KG102700:0.0266753,Panicum_virgatum_Pavir.4NG228500:0.0195952)n25:0.00391358)n24:0.0452091,(Setaria_viridis_SEVIR_4G133500v2:0.0324067,(Digitaria_radicosa_Dra04G0126800:0.0245432,(Digitaria_exilis_H_Dex4A-000809.1:0.0105693,Digitaria_exilis_H_Dex4B-000761.1:0.00840171)n28:0.0330491)n27:0.0268457)n26:0.00628721)n23:0.00189806)n22:0.00339114)n19:0.0181933)n18:0.0238858)n17:0.0141733)n12:0.0190014)n10:0.0505278)n3:0.031342)n0;
```
