## Supplementary Dataset S1 for "Gene turnover and contingency facilitated the repeated evolution of C_4_ photosynthesis in grasses": OG0017392_tree.txt

```
(((Leersia_perrieri_LPERR06G12790:0.0697285,Oryza_sativa_LOC_Os06g23530:0.0586001)n2:0.0624725,((Brachypodium_distachyon_BRADI_3g22680v3:0.0809544,(Hordeum_spontaneum_WB01_006628_0069154:0.000780022,Hordeum_vulgareMorex_HORVU.MOREX.r3.7HG0711920:0.000983817)n5:0.0843153)n4:0.0529693,((Olyra_latifolia_Ola024567:0.164022,Olyra_latifolia_Ola017107:0.023389)n7:0.0510933,(Dendrocalamus_sinicus_Dendrocalamus_sinicus_Dsi03C_2878398_2881598_Dsi03Cg00550.1_-1_CDS_4147741279_19321:0.0392993,(Ampelocalamus_luodianensis_Alu06Dg09290.1:0.0359453,Ampelocalamus_luodianensis_Alu06Dg09320.1:0.00433367)n9:0.0458612)n8:0.00728362)n6:0.013785)n3:0.0126812)n1:0.0299511,((Aristida_adscensionis_H_Aadptg000004l000175.1:0.0759795,Stipagrostis_hirtigluma_H_Shi_ptg000037l_001512.1:0.0520022)n11:0.0248943,(((Chasmanthium_laxum_Chala.02G147400:0.0173593,Chasmanthium_laxum_Chala.08G100600:0.0257452)n14:0.0443514,((Sorghum_bicolor_SORBI_3007G196400:0.0342247,Zea_mays_Zm00001eb036270:0.0483173)n16:0.045226,(ASEM_AUS1_H_AUS1CM014273.1002599.1:0.0599416,((Digitaria_radicosa_Dra09G0341400:0.0295114,(Digitaria_exilis_H_Dex4A-000783.1:0.0158346,(Digitaria_exilis_H_Dex4A-000784.1:0.00616569,Digitaria_exilis_H_Dex4B-000740.1:0.00587982)n21:0.00602873)n20:0.0294029)n19:0.0334757,((Panicum_hallii_Pahal.4G200400:0.0229717,(Panicum_virgatum_Pavir.4KG240500:0.0118875,(Panicum_virgatum_Pavir.4KG240600:0.013722,Panicum_virgatum_Pavir.4NG208500:0.0166337)n25:0.00552334)n24:0.00605639)n23:0.0293299,(Urochloa_fusta_Urofu.4G140900:0.0416932,Setaria_viridis_SEVIR_4G124900v2:0.0339622)n26:0.00961522)n22:0.00560725)n18:0.0111605)n17:0.0211945)n15:0.0151821)n13:0.022904,(Phragmites_australis_Phragmites_australis_PaChr8_21667966_21668996_evm.model.PaChr8.906_1_CDS_4362482000_4188:0.0643814,(Phragmites_australis_Phragmites_australis_PaChr7_32690378_32693578_evm.model.PaChr7.1723_1_CDS_4362474814_40352:0.0581189,(Eragrostis_curvula_EJB05_42464:0.0576291,(Eleusine_coracana_ELECO.r07.6BG0484910:0.0100262,Eleusine_coracana_ELECO.r07.6AG0531120:0.0111025)n30:0.0604535)n29:0.0378954)n28:0.0103925)n27:0.00115472)n12:0.00715218)n10:0.00780941)n0;
```
