## Supplementary Dataset S1 for "Gene turnover and contingency facilitated the repeated evolution of C_4_ photosynthesis in grasses": OG0017393_tree.txt

```
(((Pharus_latifolius_Phala.04G118400.4:5e-09,(Pharus_latifolius_Phala.04G118400.6:5e-09,(Pharus_latifolius_Phala.04G118400.2:5e-09,Pharus_latifolius_Phala.04G118400.5:5e-09)n4:0.0107957)n3:5e-09)n2:6e-09,(Pharus_latifolius_Phala.04G118400.3:5e-09,Pharus_latifolius_Phala.04G118400:5e-09)n5:5e-09)n1:0.145854,(Oryza_sativa_LOC_Os06g23390:0.348796,(((Hordeum_spontaneum_WB01_004851_0555285:0.00083774,Hordeum_vulgareMorex_HORVU.MOREX.r3.7HG0711660:0.002186)n9:0.19395,(Olyra_latifolia_Ola017114:0.102928,((Ampelocalamus_luodianensis_Alu06Dg09380.2:0.0728168,Ampelocalamus_luodianensis_Alu06Dg09400.2:0.0540005)n12:0.288786,((Ampelocalamus_luodianensis_Alu06Cg03180.1:0.0539107,Dendrocalamus_sinicus_Dendrocalamus_sinicus_Dsi03C_2811785_2816973_Dsi03Cg00520.1_1_CDS_4147741270_14257:0.0398496)n14:0.0154044,(Dendrocalamus_sinicus_Dendrocalamus_sinicus_Dsi06B_15675626_15679563_Dsi06Bg07020.1_1_CDS_4147780933_54350:0.0597298,(Ampelocalamus_luodianensis_Alu06Dg09370.1:0.00745243,Ampelocalamus_luodianensis_Alu06Dg09390.2:0.00912699)n16:0.0568921)n15:0.00632134)n13:0.0119286)n11:0.0013254)n10:0.0136679)n8:0.0422153,((Aristida_adscensionis_H_Aadptg000004l000146.1:0.190411,(Stipagrostis_hirtigluma_H_Shi_ptg000005l_000075.1:0.0296645,Stipagrostis_hirtigluma_H_Shi_ptg000059l_001348.1:0.0366628)n19:0.121432)n18:0.0432111,((Phragmites_australis_Phragmites_australis_PaChr8_21806019_21831641_evm.model.PaChr8.910_1_CDS_4362482010_8395:0.147411,Phragmites_australis_Phragmites_australis_PaChr7_32825312_32836222_evm.model.PaChr7.1727_1_CDS_4362474822_1219:0.101266)n21:0.0203819,(Panicum_virgatum_Pavir.4KG239700:0.160643,((((Digitaria_exilis_H_Dex4A-002060.1:0.0257472,Digitaria_exilis_H_Dex4B-001999.1:0.0237999)n26:0.0962696,(Digitaria_radicosa_Dra04G0120500:0.00293334,Digitaria_radicosa_Dra04G0120500.2:0.00226461)n27:0.0591603)n25:0.0499855,(Urochloa_fusta_Urofu.4G140400:0.111903,(ASEM_AUS1_H_AUS1CM014273.1002594.1:0.020103,ASEM_RSA5_H_RSA5chrom4002722.1:0.0314359)n29:0.113599)n28:0.0179897)n24:0.00410306,(Dichantelium_oligosantes_H_DolKV782773.1000001.1:0.0577357,Setaria_viridis_SEVIR_4G125400v2:0.0939631)n30:0.0108979)n23:0.0130171)n22:0.0841027)n20:0.032692)n17:0.0750978)n7:0.0666577)n6:0.145854)n0;
```
