## Supplementary Dataset S1 for "Gene turnover and contingency facilitated the repeated evolution of C_4_ photosynthesis in grasses": OG0017394_tree.txt

```
(((Eragrostis_curvula_EJB05_45246:0.148149,(Eleusine_coracana_ELECO.r07.6AG0517180:0.238602,Eleusine_coracana_ELECO.r07.6BG0468900:0.130429)n3:0.0144921)n2:0.0474427,((Stipagrostis_hirtigluma_H_Shi_ptg000039l_000005.1:0.027539,Stipagrostis_hirtigluma_H_Shi_ptg000055l_000028.1:0.0146449)n5:0.193386,Stipagrostis_hirtigluma_H_Shi_ptg000043l_000185.1:0.264071)n4:0.0293412)n1:0.0292231,((Setaria_viridis_SEVIR_4G193800v2:0.157133,((((Panicum_virgatum_Pavir.1NG238100:0.00974411,Panicum_virgatum_Pavir.1NG207100:0.00378095)n11:0.0876952,Panicum_virgatum_Pavir.9NG838600:0.0571707)n10:0.125177,Setaria_viridis_SEVIR_2G261900v2:0.0767912)n9:0.036942,((Digitaria_exilis_H_Dex4A-002195.1:0.0307125,Digitaria_exilis_H_Dex4B-002123.1:0.0223672)n13:0.0486853,(Digitaria_exilis_H_Dex4A-002193.1:0.041399,Digitaria_exilis_H_Dex4B-002121.1:0.0454893)n14:0.0216532)n12:0.0988392)n8:0.0659313)n7:0.0510254,((((Digitaria_exilis_H_Dex4A-002190.1:0.0329987,Digitaria_exilis_H_Dex4B-002118.1:0.015562)n18:0.255154,(((Panicum_virgatum_Pavir.9NG219000:0.227594,(ASEM_AUS1_H_AUS1CM014273.1000998.1:0.0310325,ASEM_RSA5_H_RSA5chrom4000921.1:0.0720611)n22:0.0387833)n21:0.0270106,Echinocloa_haploclada_eh_chr6.1848:0.170446)n20:0.0222188,(Panicum_virgatum_Pavir.5NG240800:0.414523,(Panicum_virgatum_Pavir.4KG161600:0.0891404,Panicum_virgatum_Pavir.5NG289300:0.050982)n24:0.0222416)n23:0.0223126)n19:0.00247918)n17:0.012361,Sorghum_bicolor_SORBI_3001G305000:0.0811403)n16:0.0129704,((ASEM_RSA5_H_RSA5chrom4000923.1:0.0277833,(ASEM_AUS1_H_AUS1CM014273.1001003.1:0.0626235,(ASEM_AUS1_H_AUS1CM014273.1001000.1:0.00391593,ASEM_AUS1_H_AUS1CM014273.1001001.1:0.0109416)n28:0.0261784)n27:0.00290871)n26:0.0142727,(Setaria_viridis_SEVIR_4G193901v2:0.0932898,(Setaria_viridis_SEVIR_4G193801v2:0.0828914,Digitaria_exilis_H_Dex4B-002120.1:0.0723753)n30:0.0224185)n29:0.0231465)n25:0.00257184)n15:0.0537525)n6:0.0690178)n0;
```
