## Supplementary Dataset S1 for "Gene turnover and contingency facilitated the repeated evolution of C_4_ photosynthesis in grasses": OG0017395_tree.txt

```
((Pharus_latifolius_Phala.04G092400:0.0511491,(Streptochaeta_angustifolia_strangu_011054:0.140222,Streptochaeta_angustifolia_strangu_013381:0.187448)n2:0.0631962)n1:0.0249967,(((((Aristida_adscensionis_H_Aadptg000116l000022.1:0.0742924,(Stipagrostis_hirtigluma_H_Shi_ptg000039l_000122.1:5e-09,Stipagrostis_hirtigluma_H_Shi_ptg000055l_001260.1:0.00906756)n8:0.0360057)n7:0.0339567,((((Urochloa_fusta_Urofu.4G176600:0.0326747,Setaria_viridis_SEVIR_4G195900v2:0.0283174)n12:0.0126631,((Cenchrus_americanus_H_CamCM007983.2001788.1:0.355591,(ASEM_AUS1_H_AUS1CM014273.1002317.1:0.00937227,ASEM_AUS1_H_AUS1CM014273.1001014.1:0.00514567)n15:0.000571741)n14:0.00812538,((Panicum_hallii_Pahal.4G186000:0.0219988,(Panicum_virgatum_Pavir.8NG189600:0.0566299,Panicum_virgatum_Pavir.8KG140700:0.0156739)n18:0.0184948)n17:0.0191018,((Digitaria_radicosa_Dra04G0094700:0.0318703,(Digitaria_exilis_H_Dex4A-000602.1:0.00524066,Digitaria_exilis_H_Dex4B-000593.1:0.0068664)n21:0.0255892)n20:0.0352713,(Cenchrus_americanus_H_CamCM007983.2001787.1:0.00506947,(Oryza_sativa_LOC_Os06g16270:0.305748,Echinocloa_haploclada_eh_chr6.1890:0.130779)n23:0.0672145)n22:0.0873741)n19:5e-09)n16:0.0107442)n13:0.0011938)n11:0.00819039,Dichantelium_oligosantes_H_DolKV776131.1000005.1:0.0324145)n10:0.0198593,Chasmanthium_laxum_Chala.02G105200:0.0292276)n9:0.0180316)n6:0.0142174,Eragrostis_curvula_EJB05_45261:0.211727)n5:0.0486488,(Sorghum_bicolor_SORBI_3010G114700:0.0395324,Zea_mays_Zm00001eb380410:0.0442667)n24:0.0298588)n4:0.0503251,((Leersia_perrieri_LPERR06G09300:0.0764467,Zizania_latifolia_GWHTBFHI034619:0.0361707)n26:0.0362709,(Ampelocalamus_luodianensis_Alu06Dg07400.1:0.0254615,((Brachypodium_distachyon_BRADI_1g43705v3:0.13064,Hordeum_spontaneum_WB01_002860_0284707:0.0974484)n29:0.037912,(Dendrocalamus_sinicus_Dendrocalamus_sinicus_Dsi06B_25256140_25258005_Dsi06Bg09010.1_-1_CDS_4147781530_49285:0.0305225,Dendrocalamus_sinicus_Dendrocalamus_sinicus_Dsi03C_9981851_9983409_Dsi03Cg02240.1_-1_CDS_4147741786_20448:0.0205562)n30:0.00228402)n28:0.0139064)n27:0.0124298)n25:0.0244833)n3:0.0249967)n0;
```
