## Supplementary Dataset S1 for "Gene turnover and contingency facilitated the repeated evolution of C_4_ photosynthesis in grasses": OG0017396_tree.txt

```
((Streptochaeta_angustifolia_strangu_023877:0.201589,(Pharus_latifolius_Phala.04G083500:5e-09,Pharus_latifolius_Phala.04G083500.2:5e-09)n2:0.125758)n1:0.0585215,((Olyra_latifolia_Ola020882:0.0974892,((Dendrocalamus_sinicus_Dendrocalamus_sinicus_Dsi06B_27301534_27302873_Dsi06Bg09460.1_-1_CDS_4147781665_11577:0.080408,Ampelocalamus_luodianensis_Alu06Cg12430.1:0.0585524)n6:0.00766922,(Ampelocalamus_luodianensis_Alu06Dg06770.2:0.0623556,Dendrocalamus_sinicus_Dendrocalamus_sinicus_Dsi03C_11363774_11365117_Dsi03Cg02780.1_-1_CDS_4147741948_54784:0.0430213)n7:0.00478014)n5:0.00991124)n4:0.0155641,((Zizania_latifolia_GWHTBFHI034748:0.113734,(Leersia_perrieri_LPERR06G08390:0.156079,Oryza_sativa_LOC_Os06g13870:0.0599686)n10:0.0481524)n9:0.0538258,((Brachypodium_distachyon_BRADI_1g44390v3:0.134641,(Hordeum_spontaneum_WB01_009216_0089192:0.00209098,Hordeum_vulgareMorex_HORVU.MOREX.r3.7HG0668940:0.00102584)n13:0.0980081)n12:0.0480483,((Phragmites_australis_Phragmites_australis_PaChr8_10618641_10619987_evm.model.PaChr8.633_1_CDS_4362481394_4185:0.104429,Phragmites_australis_Phragmites_australis_PaChr13_7577329_7578672_evm.model.PaChr13.605_1_CDS_4362388125_27016:0.0936694)n15:0.0323487,((((Eleusine_coracana_ELECO.r07.6BG0467360:0.0368672,Eleusine_coracana_ELECO.r07.6AG0515620:0.0372777)n19:0.171196,Aristida_adscensionis_H_Aadptg000046l000189.1:0.0779461)n18:0.038712,Stipagrostis_hirtigluma_H_Shi_ptg000055l_001207.1:0.0632718)n17:0.0334132,(Chasmanthium_laxum_Chala.02G094200:0.064055,((Zea_mays_Zm00001eb371590:0.0511853,Sorghum_bicolor_SORBI_3010G102000:0.0529446)n22:0.0425949,((ASEM_AUS1_H_AUS1CM014273.1002250.1:0.0671948,Dichantelium_oligosantes_H_DolKV783087.1000007.1:0.0476872)n24:0.00775661,(Setaria_viridis_SEVIR_4G109100v2:0.052205,((Panicum_hallii_Pahal.4G274600:0.0460664,Panicum_virgatum_Pavir.4KG211300:0.0383876)n27:0.0212981,((Digitaria_radicosa_Dra04G0085600:0.0634166,(Digitaria_exilis_H_Dex4A-000552.1:0.0284957,Digitaria_exilis_H_Dex4B-000544.1:0.031449)n30:0.113281)n29:0.0480624,Urochloa_fusta_Urofu.4G190300:0.0556394)n28:0.0323562)n26:0.0116483)n25:0.00566271)n23:0.0234837)n21:0.0282245)n20:0.0207205)n16:0.0133187)n14:0.0277843)n11:0.0180119)n8:0.0143811)n3:0.0585215)n0;
```
