## Supplementary Dataset S1 for "Gene turnover and contingency facilitated the repeated evolution of C_4_ photosynthesis in grasses": OG0017397_tree.txt

```
((Ananas_comosus_H_Ananas_contig7_000761.1:0.037796,Tillandsia_fasciculata_H_Tillandsia_CM054935.1_000763.1:0.0333244)n1:0.148275,((Streptochaeta_angustifolia_strangu_018486:0.183413,Pharus_latifolius_Phala.04G069900:0.142411)n3:0.0403982,(((Zizania_latifolia_GWHTBFHI008906:0.137069,(Leersia_perrieri_LPERR06G07270:0.140669,Oryza_sativa_LOC_Os06g11970:0.150167)n7:0.0465183)n6:0.0669611,((Aristida_adscensionis_H_Aadptg000046l000140.1:0.0778407,Stipagrostis_hirtigluma_H_Shi_ptg000055l_001158.1:0.0563423)n9:0.034913,((Eragrostis_curvula_EJB05_45624:0.0639755,(Eleusine_coracana_ELECO.r07.6BG0466080:0.0721518,Eleusine_coracana_ELECO.r07.6AG0514390:0.0243427)n12:0.0436281)n11:0.0568213,(Phragmites_australis_Phragmites_australis_PaChr13_5939934_5942136_evm.model.PaChr13.510_1_CDS_4362387915_23652:0.0785096,(Chasmanthium_laxum_Chala.02G082300:0.067496,((Echinocloa_haploclada_eh_chr6.2133:0.0736699,(((ASEM_AUS1_H_AUS1CM014273.1002189.1:0.0184331,(ASEM_RSA5_H_RSA5chrom4002323.1:5e-09,ASEM_RSA5_H_RSA5chrom4002322.1:5e-09)n20:0.0122875)n19:0.0400011,(Digitaria_exilis_H_Dex4A-000492.1:0.0128006,Digitaria_exilis_H_Dex4B-000482.1:0.00895913)n21:0.0960297)n18:0.0106793,(Urochloa_fusta_Urofu.4G205600:0.100241,((Panicum_hallii_Pahal.4G260200:0.0377976,(Panicum_virgatum_Pavir.4KG215200:0.0303633,Panicum_virgatum_Pavir.4NG076800:0.0381472)n25:0.0150335)n24:0.0368779,(Cenchrus_americanus_H_CamCM007983.2001691.1:0.0767529,Setaria_viridis_SEVIR_4G092900v2:0.0316186)n26:0.0277988)n23:0.00541109)n22:0.0106252)n17:0.0243865)n16:0.018651,(Sorghum_bicolor_SORBI_3010G090200:0.0675448,(Zea_mays_Zm00001eb372610:0.191148,Zea_mays_Zm00001eb279440:0.152671)n28:0.0169635)n27:0.0184241)n15:0.0377389)n14:0.0305719)n13:0.0246261)n10:0.0152246)n8:0.0858967)n5:0.0586458,(Dendrocalamus_sinicus_Dendrocalamus_sinicus_Dsi06B_29474954_29477744_Dsi06Bg10230.1_-1_CDS_4147781896_27895:0.0719008,(Ampelocalamus_luodianensis_Alu06Cg13320.1:0.0639282,Ampelocalamus_luodianensis_Alu06Dg05770.2:0.0431906)n30:0.00479895)n29:0.0127575)n4:0.0550385)n2:0.148275)n0;
```
