## Supplementary Dataset S1 for "Gene turnover and contingency facilitated the repeated evolution of C_4_ photosynthesis in grasses": OG0017398_tree.txt

```
((Pharus_latifolius_Phala.02G292100:0.16572,Streptochaeta_angustifolia_strangu_010710:0.14081)n1:0.0600656,(Brachypodium_distachyon_BRADI_1g45600v3:0.164284,((Ampelocalamus_luodianensis_Alu06Cg13470.1:0.0574956,Dendrocalamus_sinicus_Dendrocalamus_sinicus_Dsi06A_6798138_6799079_Dsi06Ag04500.1_-1_CDS_4147775791_2553:0.0515409)n4:0.0182056,((Olyra_latifolia_Ola029404:0.0825599,(Hordeum_spontaneum_WB01_000296_0842105:0.00609852,Hordeum_vulgareMorex_HORVU.MOREX.r3.7HG0665040:0.00142115)n7:0.109749)n6:0.0196923,((Setaria_viridis_SEVIR_4G089900v2:1.0004,(Zizania_latifolia_GWHTBFHI035082:0.121664,Oryza_sativa_LOC_Os06g11650:0.0985253)n10:0.0333851)n9:0.0280269,(((Aristida_adscensionis_H_Aadptg000046l000653.1:0.0847012,Stipagrostis_hirtigluma_H_Shi_ptg000055l_000183.1:0.0489334)n13:0.0428547,Phragmites_australis_Phragmites_australis_PaChr13_5102028_5102984_evm.model.PaChr13.453_1_CDS_4362387787_12306:0.0666228)n12:0.00898533,(Chasmanthium_laxum_Chala.02G080200:0.0441001,((Eragrostis_curvula_EJB05_45663:0.0774776,(Eleusine_coracana_ELECO.r07.6BG0465850:0.0364387,Eleusine_coracana_ELECO.r07.6AG0514150:0.0216822)n17:0.0945548)n16:0.0525437,((Zea_mays_Zm00001eb279360:0.0740196,Sorghum_bicolor_SORBI_3010G088400:0.0510555)n19:0.0467431,(((Cenchrus_americanus_H_CamCM007983.2003641.1:0.0865109,((ASEM_AUS1_H_AUS1CM014273.1001176.1:0.00855224,ASEM_RSA5_H_RSA5chrom4001110.1:0.0116378)n24:0.0295624,Urochloa_fusta_Urofu.4G208900:0.0787685)n23:0.00304704)n22:0.00723823,(Panicum_hallii_Pahal.4G257600:0.049919,(Panicum_virgatum_Pavir.4KG397600:0.0260123,Panicum_virgatum_Pavir.4NG073500:0.0385218)n26:0.0196636)n25:0.0151266)n21:0.00374029,(Dichantelium_oligosantes_H_DolKV775541.1000005.1:0.0878515,((Digitaria_radicosa_Dra04G0072100:0.0433289,(Digitaria_exilis_H_Dex4A-002340.1:0.0266581,Digitaria_exilis_H_Dex4B-002271.1:0.0360442)n30:0.0684992)n29:0.0370962,Echinocloa_haploclada_eh_chr6.2157:0.0737194)n28:0.00876154)n27:0.00501055)n20:0.0168679)n18:0.020417)n15:0.0247038)n14:0.0165994)n11:0.0248598)n8:0.0205056)n5:0.00931256)n3:0.0313308)n2:0.0600656)n0;
```
