## Supplementary Dataset S1 for "Gene turnover and contingency facilitated the repeated evolution of C_4_ photosynthesis in grasses": OG0017399_tree.txt

```
((((Brachypodium_distachyon_BRADI_1g45846v3:0.120196,(Hordeum_spontaneum_WB01_005843_0031818:0.004377,Hordeum_vulgareMorex_HORVU.MOREX.r3.7HG0664280:0.00146267)n4:0.099475)n3:0.0458254,((Olyra_latifolia_Ola029370:0.101281,Leersia_perrieri_LPERR06G06750:0.579132)n6:0.0438569,(Leersia_perrieri_LPERR06G06740:0.127118,(Oryza_sativa_LOC_Os06g11300:5e-09,Oryza_sativa_LOC_Os06g11304:0.00298164)n8:0.10655)n7:0.0709963)n5:0.00788848)n2:0.0305722,(Ampelocalamus_luodianensis_Alu06Cg13720.2:0.0221834,Dendrocalamus_sinicus_Dendrocalamus_sinicus_Dsi03C_13607192_13608619_Dsi03Cg03750.1_1_CDS_4147742239_48029:0.0395027)n9:0.0394478)n1:0.0386126,((Aristida_adscensionis_H_Aadptg000046l000667.1:0.133781,(Stipagrostis_hirtigluma_H_Shi_ptg000055l_000200.1:0.0820981,Stipagrostis_hirtigluma_H_Shi_ptg000055l_000202.1:0.0556206)n12:0.0579231)n11:0.045775,((Phragmites_australis_Phragmites_australis_PaChr13_5466236_5467705_evm.model.PaChr13.480_1_CDS_4362387847_37532:0.0795507,(Eleusine_coracana_ELECO.r07.6BG0465530:0.0313142,Eleusine_coracana_ELECO.r07.6AG0513770:0.0373669)n15:0.109556)n14:0.0273532,(Chasmanthium_laxum_Chala.02G076600:0.107861,((Sorghum_bicolor_SORBI_3010G085000:0.0586077,Zea_mays_Zm00001eb372990:0.107753)n18:0.120504,(Panicum_hallii_Pahal.4G254100:0.772996,((Setaria_viridis_SEVIR_4G075900v2:0.0519397,(ASEM_AUS1_H_AUS1CM014273.1001196.1:0.0161771,ASEM_RSA5_H_RSA5chrom4001135.1:0.00768392)n22:0.0584584)n21:0.0087338,((Dichantelium_oligosantes_H_DolKV780731.1000001.1:0.0638298,Urochloa_fusta_Urofu.4G213100:0.110485)n24:0.00769074,((Digitaria_radicosa_Dra04G0069200:0.07002,(Digitaria_exilis_H_Dex4A-002359.1:0.044335,Digitaria_exilis_H_Dex4B-002291.1:0.0369674)n27:0.0504645)n26:0.0446564,(Panicum_virgatum_Pavir.2KG163000:0.0940142,(Panicum_virgatum_Pavir.4KG211600:0.0272814,(Panicum_virgatum_Pavir.4KG211700:0.0646926,Panicum_virgatum_Pavir.4NG088300:0.0574768)n30:0.00519679)n29:0.0182002)n28:0.0406483)n25:0.0221338)n23:0.00746051)n20:0.027898)n19:0.0195249)n17:0.0130575)n16:0.0196663)n13:0.0152609)n10:0.0386126)n0;
```
