## Supplementary Dataset S1 for "Gene turnover and contingency facilitated the repeated evolution of C_4_ photosynthesis in grasses": OG0017400_tree.txt

```
(((Olyra_latifolia_Ola015586:0.0986887,(Ampelocalamus_luodianensis_Alu10Cg03950.1:0.048735,Dendrocalamus_sinicus_Dendrocalamus_sinicus_Dsi10B_18204120_18205159_Dsi10Bg03530.1_-1_CDS_4147825063_50555:0.0563873)n3:0.0368391)n2:0.0310472,((Brachypodium_distachyon_BRADI_3g26630v3:0.168102,(Hordeum_spontaneum_WB01_004236_0398498:5e-09,Hordeum_vulgareMorex_HORVU.MOREX.r3.1HG0022570:0.00177478)n6:0.0865758)n5:0.0711149,(Zizania_latifolia_GWHTBFHI008230:0.0867136,(Leersia_perrieri_LPERR10G07080:0.248425,Oryza_sativa_LOC_Os10g27280:0.0918672)n8:0.0412677)n7:0.0750949)n4:0.0348614)n1:0.035873,((Aristida_adscensionis_H_Aadptg000025l000394.1:0.122579,Stipagrostis_hirtigluma_H_Shi_ptg000025l_000354.1:0.0865895)n10:0.0306547,(((Eragrostis_curvula_EJB05_22699:0.0776648,(Eleusine_coracana_ELECO.r07.2AG0124230:0.0522232,Eleusine_coracana_ELECO.r07.2BG0179820:0.0395853)n14:0.169287)n13:0.0497436,((Sorghum_bicolor_SORBI_3001G250100:0.0504846,Zea_mays_Zm00001eb048140:0.0763829)n16:0.0614666,(Echinocloa_haploclada_eh_chr1.2748:0.110544,(((ASEM_AUS1_H_AUS1CM014273.1001225.1:0.034708,ASEM_AUS1_H_AUS1CM014278.1000352.1:0.0278602)n20:0.013128,(ASEM_RSA5_H_RSA5chrom4001180.1:0.0341884,ASEM_RSA5_H_RSA5chrom9001725.1:0.0111601)n21:0.0081415)n19:0.0595009,((Digitaria_radicosa_Dra09G0212800:0.0768892,(Digitaria_exilis_H_Dex9A-004396.1:0.0380206,Digitaria_exilis_H_Dex9B-004268.1:0.0235919)n24:0.0718566)n23:0.0461416,(Setaria_viridis_SEVIR_9G264200v2:0.0602986,(Panicum_hallii_Pahal.9G252400:0.0346798,(Panicum_virgatum_Pavir.9NG384200:0.0350323,(Panicum_virgatum_Pavir.9KG295300:0.0168478,Panicum_virgatum_Pavir.9KG171900:0.0263867)n28:0.0394923)n27:0.0138401)n26:0.0351199)n25:0.0179833)n22:0.0173904)n18:0.017616)n17:0.0249542)n15:0.0467456)n12:0.0148546,(Chasmanthium_laxum_Chala.03G094800:0.0906929,(Phragmites_australis_Phragmites_australis_PaChr18_17065255_17066178_evm.model.PaChr18.523_1_CDS_4362408577_5627:0.0787887,Phragmites_australis_Phragmites_australis_PaChr25_11599658_11600604_evm.model.PaChr25.342_1_CDS_4362438409_21305:0.0803577)n30:0.00892863)n29:0.0268685)n11:0.0272103)n9:0.035873)n0;
```
