## Supplementary Dataset S1 for "Gene turnover and contingency facilitated the repeated evolution of C_4_ photosynthesis in grasses": OG0017401_tree.txt

```
(Pharus_latifolius_Phala.04G050700:0.145144,(((Ampelocalamus_luodianensis_Alu06Cg15110.2:0.0458545,Dendrocalamus_sinicus_Dendrocalamus_sinicus_Dsi06A_3958614_3961672_Dsi06Ag03030.1_1_CDS_4147775350_38568:0.0603936)n3:0.0322914,(((Eleusine_coracana_ELECO.r07.6BG0463570:0.0201284,Eleusine_coracana_ELECO.r07.6AG0511660:0.0188428)n6:0.155111,(((((Sorghum_bicolor_SORBI_3010G067200:0.0609822,Zea_mays_Zm00001eb278310:0.102573)n11:0.0992411,(ASEM_RSA5_H_RSA5chrom4001282.1:0.2218,((Digitaria_radicosa_Dra04G0016400:0.0630104,(Digitaria_exilis_H_Dex4A-000352.1:0.0207975,Digitaria_exilis_H_Dex4B-002471.1:0.0223696)n15:0.0538941)n14:0.0659188,(((Dichantelium_oligosantes_H_DolKV779043.1000010.1:0.0671372,(Echinocloa_haploclada_eh_chr6.2426:0.109569,(ASEM_AUS1_H_AUS1CM014273.1002040.1:0.0241513,ASEM_RSA5_H_RSA5chrom4002171.1:0.0148213)n20:0.0524766)n19:0.0121905)n18:0.00908686,((Urochloa_fusta_Urofu.4G237400:0.06855,(Cenchrus_americanus_H_CamCM007983.2001566.1:0.0760861,Setaria_viridis_SEVIR_4G044500v2:0.0302836)n23:0.0144822)n22:0.0137552,Urochloa_fusta_Urofu.4G237300:0.101408)n21:0.0112675)n17:0.00341186,(Panicum_hallii_Pahal.4G299900:0.0268199,(Panicum_virgatum_Pavir.4KG084300:0.0288412,(Panicum_virgatum_Pavir.4KG077400:0.00222122,Panicum_virgatum_Pavir.4KG080000:0.00407838)n26:0.0295175)n25:0.0128984)n24:0.0415955)n16:0.0138647)n13:0.0190958)n12:0.00212176)n10:0.0215006,Zizania_latifolia_GWHTBFHI006783:0.601782)n9:0.0170936,Chasmanthium_laxum_Chala.10G094100:0.0775658)n8:0.0218638,Phragmites_australis_Phragmites_australis_PaChr8_5082032_5084995_evm.model.PaChr8.377_1_CDS_4362480824_19347:0.0795108)n7:0.0142999)n5:0.0218003,((Olyra_latifolia_Ola029639:0.0541381,Olyra_latifolia_Ola038584:0.141701)n28:0.113578,(Zizania_latifolia_GWHTBFHI035261:0.115157,(Leersia_perrieri_LPERR06G05190:0.100072,Oryza_sativa_LOC_Os06g08680:0.142864)n30:0.0881312)n29:0.0944009)n27:0.0305484)n4:0.00339426)n2:0.0367119,Aristida_adscensionis_H_Aadptg000046l000012.1:0.173868)n1:0.145144)n0;
```
