## Supplementary Dataset S1 for "Gene turnover and contingency facilitated the repeated evolution of C_4_ photosynthesis in grasses": OG0017402_tree.txt

```
((Oryza_sativa_LOC_Os06g04810:0.147675,Ampelocalamus_luodianensis_Alu06Dg01810.2:0.120633)n1:0.0244995,(Chasmanthium_laxum_Chala.02G029200:0.0702766,((Setaria_viridis_SEVIR_4G022100v2:0.0224011,Setaria_viridis_SEVIR_4G022000v2:0.0273082)n4:0.119517,((Urochloa_fusta_Urofu.4G276200:0.199082,((Panicum_virgatum_Pavir.4KG023500:0.009901,Panicum_virgatum_Pavir.4KG025300:0.0465574)n8:0.0702855,(Digitaria_exilis_H_Dex4B-000140.1:0.155946,(Urochloa_fusta_Urofu.4G276300:0.0813928,Setaria_viridis_SEVIR_4G027701v2:0.182897)n10:0.0189789)n9:0.0356972)n7:0.0234701)n6:0.0381576,(((Panicum_hallii_Pahal.4G333100:0.0547091,(ASEM_AUS1_H_AUS1CM014273.1001850.1:0.0124082,ASEM_RSA5_H_RSA5chrom5000739.1:0.00651457)n14:0.0562156)n13:0.0470821,(Urochloa_fusta_Urofu.4G276100:0.0807478,Urochloa_fusta_Urofu.4G276000:0.0834217)n15:0.0373946)n12:0.0214319,((((Panicum_hallii_Pahal.8G028600:0.730105,(Eragrostis_curvula_EJB05_46392:0.0899707,Eragrostis_curvula_EJB05_46374:0.0500143)n20:0.00555714)n19:0.0355998,(Urochloa_fusta_Urofu.4G275900:0.0511328,((Eleusine_coracana_ELECO.r07.6BG0460240:0.0545038,Eleusine_coracana_ELECO.r07.6AG0508050:0.0353898)n23:0.0413765,Eleusine_coracana_ELECO.r07.6BG0460230:5.4e-09)n22:6e-10)n21:0.0794418)n18:0.053623,(Urochloa_fusta_Urofu.4G276400:0.0752705,(Cenchrus_americanus_H_CamCM007983.2003959.1:0.102816,(Setaria_viridis_SEVIR_4G027600v2:0.0469864,(Digitaria_exilis_H_Dex4B-000139.1:0.0619374,(Panicum_hallii_Pahal.4G333200:0.0186621,Panicum_virgatum_Pavir.4KG025400:0.0235406)n28:0.045018)n27:7e-09)n26:0.0255893)n25:0.0131103)n24:0.0136275)n17:0.0278013,(ASEM_AUS1_H_AUS1CM014273.1001846.1:0.128176,(Stipagrostis_hirtigluma_H_Shi_ptg000055l_000492.1:0.327593,Stipagrostis_hirtigluma_H_Shi_ptg000055l_000496.1:0.106006)n30:0.0469291)n29:0.0210108)n16:0.00233453)n11:0.0158071)n5:0.00158071)n3:0.000175635)n2:0.0019515)n0;
```
