## Supplementary Dataset S1 for "Gene turnover and contingency facilitated the repeated evolution of C_4_ photosynthesis in grasses": OG0017403_tree.txt

```
((Streptochaeta_angustifolia_strangu_029308:0.139336,(Pharus_latifolius_Phala.04G007800:0.0205322,(Pharus_latifolius_Phala.04G007800.3:0.0765044,Pharus_latifolius_Phala.04G007800.2:0.00254241)n3:0.0293278)n2:0.0947708)n1:0.0414363,(((Leersia_perrieri_LPERR06G00420:0.0277426,Oryza_sativa_LOC_Os06g01780:0.0571029)n6:0.0826097,((Olyra_latifolia_Ola001413:0.0547728,(Ampelocalamus_luodianensis_Alu06Dg00360.2:0.0284204,((Hordeum_spontaneum_WB01_007187_0072921:0,Hordeum_vulgareMorex_HORVU.MOREX.r3.7HG0636510:0)n11:0.118317,Brachypodium_distachyon_BRADI_1g52070v3:0.0710237)n10:0.0734183)n9:0.0115899)n8:0.0041538,Dendrocalamus_sinicus_Dendrocalamus_sinicus_Dsi06B_36058301_36060530_Dsi06Bg14360.1_-1_CDS_4147783135_43097:0.031835)n7:0.012523)n5:0.0151791,(((Eragrostis_curvula_EJB05_46645:0.107668,Eleusine_coracana_ELECO.r07.6BG0457930:0.051648)n14:0.04884,(Aristida_adscensionis_H_Aadptg000046l000241.1:0.0643497,Stipagrostis_hirtigluma_H_Shi_ptg000055l_000717.1:0.05075)n15:0.0148359)n13:0.0152967,(Phragmites_australis_Phragmites_australis_PaChr13_363546_365813_evm.model.PaChr13.33_1_CDS_4362387513_24492:0.0524814,(Chasmanthium_laxum_Chala.02G006900:0.0404596,((Sorghum_bicolor_SORBI_3010G005100:0.0307508,Zea_mays_Zm00001eb379290:0.0593923)n19:0.0486555,(((Digitaria_radicosa_Dra04G0065000:0.0198366,(Digitaria_exilis_H_Dex4A-000023.1:0.00512392,Digitaria_exilis_H_Dex4B-000025.1:0.0036071)n23:0.0324189)n22:0.02818,(ASEM_AUS1_H_AUS1CM014273.1001665.1:0.00738351,ASEM_RSA5_H_RSA5chrom4001723.1:0.0109504)n24:0.0393842)n21:0.00150768,((Echinocloa_haploclada_eh_chr6.3062:0.019409,(Urochloa_fusta_Urofu.4G297600:0.0184874,(Cenchrus_americanus_H_CamCM007983.2001289.1:0.0254932,Setaria_viridis_SEVIR_4G005000v2:0.0126501)n28:0.0103765)n27:0.00260684)n26:0.00403244,(Panicum_hallii_Pahal.4G355500:0.00449367,(Panicum_virgatum_Pavir.4NG003900:0.0213962,Panicum_virgatum_Pavir.4KG009400:0.01389)n30:0.00154333)n29:0.00431541)n25:0.00308065)n20:0.0177635)n18:0.0375492)n17:0.016699)n16:0.0056989)n12:0.0376015)n4:0.0414363)n0;
```
