## Supplementary Dataset S1 for "Gene turnover and contingency facilitated the repeated evolution of C_4_ photosynthesis in grasses": OG0017404_tree.txt

```
((Streptochaeta_angustifolia_strangu_029945:0.2818,Pharus_latifolius_Phala.03G376400:0.242158)n1:0.0799114,((Aristida_adscensionis_H_Aadptg000053l000690.1:0.201116,(Phragmites_australis_Phragmites_australis_PaChr2_49771121_49773211_evm.model.PaChr2.2942_1_CDS_4362421041_22924:0.182676,(Stipagrostis_hirtigluma_H_Shi_ptg000050l_003096.1:0.159194,Phragmites_australis_Phragmites_australis_PaChr1_54655121_54656927_evm.model.PaChr1.2971_1_CDS_4362367523_27784:0.224762)n5:0.0294138)n4:0.0032682)n3:0.0464387,((((Zizania_latifolia_GWHTBFHI006721:0.112678,Zizania_latifolia_GWHTBFHI013535:0.0874372)n9:0.116155,(Leersia_perrieri_LPERR01G39910:0.214662,Oryza_sativa_LOC_Os01g74140:0.193545)n10:0.0870367)n8:0.177862,((Brachypodium_distachyon_BRADI_2g62131v3:0.268121,(Hordeum_spontaneum_WB01_011682_0043127:0.0067649,Hordeum_vulgareMorex_HORVU.MOREX.r3.3HG0328720:0.00804893)n13:0.246345)n12:0.102954,(Dendrocalamus_sinicus_Dendrocalamus_sinicus_Dsi01B_61472900_61475255_Dsi01Bg26110.1_1_CDS_4147701166_10186:0.220165,Olyra_latifolia_Ola020206:0.242448)n14:0.0709661)n11:0.0373654)n7:0.0753032,((Eragrostis_curvula_EJB05_19005:0.207055,(Eleusine_coracana_ELECO.r07.1AG0048200:0.0340982,Eleusine_coracana_ELECO.r07.1BG0098100:0.0633346)n17:0.216239)n16:0.0976263,(Chasmanthium_laxum_Chala.01G359600:0.224084,(ASEM_AUS1_H_AUS1CM014274.1005521.1:0.291435,(((Panicum_hallii_Pahal.5G002900:0.170524,Panicum_virgatum_Pavir.5KG779100:0.128316)n22:0.159787,(Sorghum_bicolor_SORBI_3003G444000:0.186932,Zea_mays_Zm00001eb139800:0.168665)n23:0.131972)n21:0.0357701,((Echinocloa_haploclada_eh_chr2.4916:0.226078,Dichantelium_oligosantes_H_DolKV783774.1000011.1:0.203376)n25:0.0773953,((Cenchrus_americanus_H_CamCM007983.2003373.1:0.244612,Setaria_viridis_SEVIR_5G474600v2:0.171261)n27:0.108812,(Urochloa_fusta_Urofu.5G002000:0.237351,(Digitaria_radicosa_Dra05G0243600:0.173993,(Digitaria_exilis_H_Dex5B-002306.1:0.0801914,Digitaria_exilis_H_DexUA-004124.1:0.105842)n30:0.0922369)n29:0.123512)n28:0.0643915)n26:0.0444845)n24:0.0509561)n20:0.0485361)n19:0.0437253)n18:0.0476081)n15:0.0448789)n6:0.0455179)n2:0.0466117)n0;
```
