## Supplementary Dataset S1 for "Gene turnover and contingency facilitated the repeated evolution of C_4_ photosynthesis in grasses": OG0017405_tree.txt

```
(((Brachypodium_distachyon_BRADI_2g61590v3:0.210103,(Hordeum_spontaneum_WB01_007354_0066333:0.00565049,(Hordeum_vulgareMorex_HORVU.MOREX.r3.3HG0325170:0.163093,Hordeum_vulgareMorex_HORVU.MOREX.r3.3HG0325150:0.00465857)n4:0.000517619)n3:0.070874)n2:0.160933,((Dendrocalamus_sinicus_Dendrocalamus_sinicus_Dsi01C_8538269_8538867_Dsi01Cg06040.1_1_CDS_4147703047_45648:0.033466,(Ampelocalamus_luodianensis_Alu01Cg08040.2:0.099004,Ampelocalamus_luodianensis_Alu01Dg31080.1:0.0611705)n7:0.0188285)n6:0.0381734,(Olyra_latifolia_Ola004919:0.111296,(Oryza_sativa_LOC_Os01g73250:0.248247,Zizania_latifolia_GWHTBFHI006677:0.116987)n9:0.042291)n8:0.0276304)n5:0.029266)n1:0.0182066,(((Aristida_adscensionis_H_Aadptg000053l000649.1:0.0637154,Stipagrostis_hirtigluma_H_Shi_ptg000050l_003062.1:0.119253)n12:0.0184934,(((Eleusine_coracana_ELECO.r07.1BG0097520:0.128011,(Eragrostis_curvula_EJB05_18855:0.00936324,Eragrostis_curvula_EJB05_18932:0.00956913)n16:0.0583457)n15:0.0569227,(Phragmites_australis_Phragmites_australis_PaChr2_49472625_49473147_evm.model.PaChr2.2899_1_CDS_4362420943_24180:0.0517686,Phragmites_australis_Phragmites_australis_PaChr1_54358835_54359497_evm.model.PaChr1.2930_1_CDS_4362367433_32404:0.0418157)n17:0.00464619)n14:0.0197524,Chasmanthium_laxum_Chala.01G352700:0.143859)n13:0.00925998)n11:0.0183666,(((Dichantelium_oligosantes_H_DolKV777161.1000009.1:0.0690529,(ASEM_AUS1_H_AUS1CM014274.1005496.1:0.0190548,ASEM_RSA5_H_RSA5chrom5003773.1:0.0201817)n21:0.056133)n20:0.0182407,((Sorghum_bicolor_SORBI_3003G437800:0.0508218,Zea_mays_Zm00001eb362480:0.0527268)n23:0.0611908,(Urochloa_fusta_Urofu.5G006400:0.0341279,(Setaria_viridis_SEVIR_5G469900v2:0.0174201,(Cenchrus_americanus_H_CamLKME02002314.1000024.1:0.114985,(Digitaria_radicosa_Dra05G0239300:0.0471768,(Digitaria_exilis_H_Dex5A-002277.1:0.0151705,Digitaria_exilis_H_Dex5B-002281.1:0.0162347)n28:0.0426963)n27:0.0325508)n26:0.016255)n25:0.0105064)n24:0.00865266)n22:0.0146366)n19:0.0182306,(Panicum_hallii_Pahal.5G009400:0.0267831,(Panicum_virgatum_Pavir.5NG642100:0.0247555,Panicum_virgatum_Pavir.5KG774100:0.00998818)n30:0.0011098)n29:0.00297325)n18:0.0405092)n10:0.0182066)n0;
```
