## Supplementary Dataset S1 for "Gene turnover and contingency facilitated the repeated evolution of C_4_ photosynthesis in grasses": OG0017406_tree.txt

```
(Olyra_latifolia_Ola029987:0.10739,((Stipagrostis_hirtigluma_H_Shi_ptg000050l_000232.1:0.105437,((Aristida_adscensionis_H_Aadptg000101l000173.1:0.195151,Aristida_adscensionis_H_Aadptg000101l000172.1:0.139468)n4:0.0511083,(Chasmanthium_laxum_Chala.01G321300:0.168843,(((Sorghum_bicolor_SORBI_3003G400900:0.111573,(Zea_mays_Zm00001eb364830:0.168922,Zea_mays_Zm00001eb143500:0.211098)n9:0.0234554)n8:0.0260785,(((Digitaria_radicosa_Dra05G0208500:0.0637217,(Digitaria_exilis_H_Dex5A-002491.1:0.0505618,Digitaria_exilis_H_Dex5B-002521.1:0.029819)n13:0.0516566)n12:0.0639112,(((ASEM_AUS1_H_AUS1CM014274.1000248.1:0.00851109,(ASEM_RSA5_H_RSA5chrom5003635.1:0,ASEM_RSA5_H_RSA5chrom5002166.1:0)n17:0.00708549)n16:0.0497956,(ASEM_AUS1_H_AUS1CM014274.1000246.1:0.0246105,ASEM_RSA5_H_RSA5chrom5003634.1:0.0598096)n18:0.0405047)n15:0.0217591,((Urochloa_fusta_Urofu.5G044300:0.0719537,(Cenchrus_americanus_H_CamCM007987.2000237.1:0.171361,Setaria_viridis_SEVIR_5G432600v2:0.0641672)n21:0.0329643)n20:0.0126841,(Echinocloa_haploclada_eh_chr2.4498:0.190375,Dichantelium_oligosantes_H_DolKV778688.1000017.1:0.0746274)n22:0.0157963)n19:0.0117304)n14:0.0103579)n11:0.0107686,(Digitaria_radicosa_Dra05G0208600:0.0698774,(Digitaria_exilis_H_Dex5A-002490.1:0.0514468,Digitaria_exilis_H_Dex5B-002520.1:0.0231608)n24:0.0822361)n23:0.0495517)n10:0.00550575)n7:0.0105454,(Panicum_hallii_Pahal.5G044700:0.0323186,((Panicum_virgatum_Pavir.5KG717600:0.0362636,Panicum_virgatum_Pavir.5KG713000:0.00384852)n27:0.0236082,(Panicum_virgatum_Pavir.5KG725200:0.0275348,Panicum_virgatum_Pavir.2NG135900:0.00664638)n28:0.0196204)n26:0.00218004)n25:0.00546844)n6:0.0559237)n5:0.0407713)n3:0.0311831)n2:0.0300873,(Phragmites_australis_Phragmites_australis_PaChr2_46948516_46949127_evm.model.PaChr2.2662_1_CDS_4362420419_16199:0.0983014,(Phragmites_australis_Phragmites_australis_PaChr1_51702800_51703396_evm.model.PaChr1.2702_1_CDS_4362366927_31981:0.0282498,Phragmites_australis_Phragmites_australis_PaChr1_51705718_51706317_evm.model.PaChr1.2703_1_CDS_4362366929_32822:0.0116897)n30:0.0827337)n29:0.00919264)n1:0.0298323)n0;
```
