## Supplementary Dataset S1 for "Gene turnover and contingency facilitated the repeated evolution of C_4_ photosynthesis in grasses": OG0017407_tree.txt

```
(Carex_scoparia_H_Carex_Csco_scaffold_22_000378.1:0.225863,(Streptochaeta_angustifolia_strangu_022930:0.720776,(Leersia_perrieri_LPERR01G33430:0.156844,((Brachypodium_distachyon_BRADI_2g56397v3:0.103997,(Hordeum_spontaneum_WB01_000456_0646853:0,(Hordeum_vulgareMorex_HORVU.MOREX.r3.3HG0298910:5e-09,Hordeum_vulgareMorex_HORVU.MOREX.r3.3HG0298910.2:0)n6:0)n5:5e-09)n4:0.103708,(Sorghum_bicolor_SORBI_3003G372100:0.128724,((Chasmanthium_laxum_Chala.01G296800:0.0922162,(Echinocloa_haploclada_eh_chr2.4187:0.106612,((Urochloa_fusta_Urofu.5G075600:0.0803351,(Digitaria_exilis_H_Dex5A-001933.1:0.0102361,Digitaria_exilis_H_Dex5B-001947.1:0.0134888)n13:0.0764108)n12:0.0117424,(Dichantelium_oligosantes_H_DolKV768083.1000002.1:0.0665225,(ASEM_AUS1_H_AUS1CM014274.1005135.1:0.014298,ASEM_RSA5_H_RSA5chrom5003446.1:0.0111881)n15:0.0734763)n14:0.00898629)n11:0.0160453)n10:0.061428)n9:0.037643,((Aristida_adscensionis_H_Aadptg000101l000337.1:0.117622,Stipagrostis_hirtigluma_H_Shi_ptg000050l_002760.1:0.0740371)n17:0.0627589,((Phragmites_australis_Phragmites_australis_PaChr1_49467148_49469976_evm.model.PaChr1.2515_1_CDS_4362366511_26941:0.0687743,(Chasmanthium_laxum_Chala.01G296700:0.0652682,Chasmanthium_laxum_Chala.01G296600:0.0951177)n20:0.0343401)n19:0.0109582,((Urochloa_fusta_Urofu.5G075800:0.0866082,Dichantelium_oligosantes_H_DolKV768083.1000001.1:0.0541263)n22:0.0410489,(((ASEM_AUS1_H_AUS1CM014274.1005134.1:0.0118695,ASEM_RSA5_H_RSA5chrom5003445.1:0.00930798)n25:0.0683231,(Dichantelium_oligosantes_H_DolKV777347.1000004.1:0.0732072,(Panicum_hallii_Pahal.5G073900:0.0354878,(Panicum_virgatum_Pavir.6KG329100:0,Panicum_virgatum_Pavir.J353200:0)n28:0.0362427)n27:0.0203255)n26:0.0104289)n24:0.0970062,(Stipagrostis_hirtigluma_H_Shi_ptg000050l_002758.1:0.0523924,(Aristida_adscensionis_H_Aadptg000101l000335.1:0.0982589,Aristida_adscensionis_H_Aadptg000101l000336.1:0.0672828)n30:0.0175381)n29:0.0470155)n23:0.0172901)n21:0.00192112)n18:0.010354)n16:0.00115044)n8:0.00127827)n7:0.0138738)n3:0.0920122)n2:0.127979)n1:0.225863)n0;
```
