## Supplementary Dataset S1 for "Gene turnover and contingency facilitated the repeated evolution of C_4_ photosynthesis in grasses": OG0017408_tree.txt

```
((Streptochaeta_angustifolia_strangu_037016:0.139254,Pharus_latifolius_Phala.03G290000:0.04817)n1:0.0203944,((((Olyra_latifolia_Ola029901:0.0731331,Ampelocalamus_luodianensis_Alu01Dg25230.2:0.0152438)n5:0.00502521,Dendrocalamus_sinicus_Dendrocalamus_sinicus_Dsi01A_53843361_53843567_Dsi01Ag22490.1_1_CDS_4147691488_20282:0.0207987)n4:0.00508108,(Ampelocalamus_luodianensis_Alu01Cg14550.2:0.0545688,Dendrocalamus_sinicus_Dendrocalamus_sinicus_Dsi01C_13260926_13261132_Dsi01Cg09490.1_-1_CDS_4147704082_2879:0.004497)n6:0.000499667)n3:0.018718,(Brachypodium_distachyon_BRADI_2g54990v3:0.159498,((((Zizania_latifolia_GWHTBFHI006102:0.0236367,Zizania_latifolia_GWHTBFHI013027:0.0360091)n11:0.0164112,(Leersia_perrieri_LPERR01G32040:0.14699,Leersia_perrieri_LPERR01G32050:0.0646763)n12:0.00718626)n10:0.0268608,Digitaria_radicosa_Dra05G0168200:0.162099)n9:0.0194592,(Chasmanthium_laxum_Chala.01G282000:0.0407839,((Eleusine_coracana_ELECO.r07.1AG0039930:0.0214202,Eleusine_coracana_ELECO.r07.1BG0089970:0.0104347)n15:0.0801826,((Sorghum_bicolor_SORBI_3003G356700:0.0294855,((Zea_mays_Zm00001eb282270:0.0053831,(Zea_mays_Zm00001eb147930:5e-09,Zea_mays_Zm00001eb003940:0.0060783)n20:5e-09)n19:5e-09,Zea_mays_Zm00001eb075930:0.0164637)n18:0.0366346)n17:0.00634356,((ASEM_AUS1_H_AUS1CM014274.1005031.1:0.0166305,(ASEM_RSA5_H_RSA5chrom5003340.1:5e-09,ASEM_RSA5_H_RSA5chrom5003338.1:0.00561374)n23:0.00547795)n22:0.0274196,(Echinocloa_haploclada_eh_chr2.4033:0.0153525,((Cenchrus_americanus_H_CamCM007987.2003986.1:0.0222519,Setaria_viridis_SEVIR_5G387300v2:0.0111929)n26:0.0114398,(Urochloa_fusta_Urofu.5G092600:0.0403922,(Panicum_hallii_Pahal.5G089900:0.0155535,(Panicum_virgatum_Pavir.5KG628200:5e-09,(Panicum_virgatum_Pavir.J471100:0,Panicum_virgatum_Pavir.5KG633600:0)n30:0.0188616)n29:0.00209574)n28:0.00778316)n27:0.0169197)n25:0.0139439)n24:0.0144179)n21:0.0126392)n16:0.0320282)n14:0.0240973)n13:0.0343697)n8:0.0187973)n7:0.00639526)n2:0.0203944)n0;
```
