## Supplementary Dataset S1 for "Gene turnover and contingency facilitated the repeated evolution of C_4_ photosynthesis in grasses": OG0017409_tree.txt

```
((Pharus_latifolius_Phala.03G258300:0.320635,Pharus_latifolius_Phala.03G258200:0.177198)n1:0.0442984,(Brachypodium_distachyon_BRADI_2g52520v3:0.152055,((Olyra_latifolia_Ola008704:0.12734,(Ampelocalamus_luodianensis_Alu01Dg22660.1:0.0309423,Dendrocalamus_sinicus_Dendrocalamus_sinicus_Dsi01B_54462994_54463656_Dsi01Bg21700.1_-1_CDS_4147699843_4554:0.05706)n5:0.0411164)n4:0.0146869,(((Eragrostis_curvula_EJB05_16658:0.067124,(Eleusine_coracana_ELECO.r07.1AG0036730:0.0384158,Eleusine_coracana_ELECO.r07.1BG0086730:0.0135453)n9:0.119449)n8:0.0592207,(Phragmites_australis_Phragmites_australis_PaChr1_45001267_45002011_evm.model.PaChr1.2189_1_CDS_4362365785_18966:0.0874417,Chasmanthium_laxum_Chala.01G250700:0.0933667)n10:0.00953295)n7:0.00876751,(((Sorghum_bicolor_SORBI_3003G326200:0.0872701,Zea_mays_Zm00001eb369450:0.0796038)n13:0.047178,((Urochloa_fusta_Urofu.5G127900:0.064034,(Setaria_viridis_SEVIR_5G354600v2:0.0399922,(Cenchrus_americanus_H_CamCM007987.2003821.1:0.00318393,Cenchrus_americanus_H_CamCM007987.2002360.1:5e-09)n17:0.0887747)n16:0.0239591)n15:0.00816897,(((Digitaria_radicosa_Dra05G0139400:0.0136765,Digitaria_radicosa_Dra05G0139400.2:0.00320259)n20:0.0463675,(Digitaria_exilis_H_Dex5A-001687.1:0.00681361,Digitaria_exilis_H_Dex5B-001706.1:0.0034293)n21:0.0461477)n19:0.0642228,(Dichantelium_oligosantes_H_DolKV779749.1000003.1:0.0873718,(Echinocloa_haploclada_eh_chr2.3720:0.0353341,((ASEM_AUS1_H_AUS1CM014274.1004828.1:0.00951788,ASEM_RSA5_H_RSA5chrom5003163.1:0.0261158)n25:0.0343686,(Panicum_hallii_Pahal.5G123700:0.0288798,(Panicum_virgatum_Pavir.5NG551300:0.0380879,Panicum_virgatum_Pavir.5KG584100:0.0314605)n27:0.0155852)n26:0.0225872)n24:0.0302645)n23:0.0113169)n22:0.00526994)n18:0.0073241)n14:0.0155609)n12:0.030918,((Stipagrostis_hirtigluma_H_Shi_ptg000050l_002521.1:0.159856,Aristida_adscensionis_H_Aadptg000040l000081.1:0.374223)n29:0.0397275,(Aristida_adscensionis_H_Aadptg000024l000165.1:0.0887886,Stipagrostis_hirtigluma_H_Shi_ptg000050l_002522.1:0.0438525)n30:0.0127805)n28:0.00142006)n11:0.0266095)n6:0.065297)n3:0.0316182)n2:0.0442984)n0;
```
