## Supplementary Dataset S1 for "Gene turnover and contingency facilitated the repeated evolution of C_4_ photosynthesis in grasses": OG0017410_tree.txt

```
((Streptochaeta_angustifolia_strangu_013423:0.534528,Pharus_latifolius_Phala.03G379300:0.103855)n1:0.0430519,((Hordeum_vulgareMorex_HORVU.MOREX.r3.3HG0316010:0.210945,Brachypodium_distachyon_BRADI_2g62391v3:0.103297)n3:0.0421201,((Ampelocalamus_luodianensis_Alu01Dg31670.2:0.0537507,(Dendrocalamus_sinicus_Dendrocalamus_sinicus_Dsi02C_1499923_1500235_Dsi02Cg00310.1_-1_CDS_4147721236_50775:0.0125636,Dendrocalamus_sinicus_Dendrocalamus_sinicus_Dsi02C_1512327_1512693_Dsi02Cg00320.1_1_CDS_4147721239_52464:0.0384621)n6:0.0423508)n5:0.0395908,(Olyra_latifolia_Ola020189:0.0564065,((Leersia_perrieri_LPERR12G15430:0.253172,Oryza_sativa_LOC_Os09g07614:0.105766)n9:0.118776,(Phragmites_australis_Phragmites_australis_PaChr1_54771704_54771994_evm.model.PaChr1.2989_1_CDS_4362367561_1286:0.110953,(Chasmanthium_laxum_Chala.04G179400:0.0841682,((((Stipagrostis_hirtigluma_H_Shi_ptg000050l_002759.1:0.0494217,(Echinocloa_haploclada_eh_chr7.986:0.282702,(ASEM_AUS1_H_AUS1CM014274.1004788.1:0.00828067,ASEM_RSA5_H_RSA5chrom1003805.1:5e-09)n17:0.0332314)n16:0.132333)n15:0.0232881,(Aristida_adscensionis_H_Aadptg000053l000014.1:5e-09,(Aristida_adscensionis_H_Aadptg000107l000063.1:5e-09,Aristida_adscensionis_H_Aadptg000107l000110.1:0.00408833)n19:9e-09)n18:0.431732)n14:0.164899,(((Cenchrus_americanus_H_CamCM007983.2002143.1:0.153227,Digitaria_radicosa_Dra01G0071200:0.0275177)n22:0.0344784,(Setaria_viridis_SEVIR_1G039000v2:0.126572,(Panicum_virgatum_Pavir.1NG103000:0.0852456,Panicum_hallii_Pahal.1G083700:0.013474)n24:0.0251261)n23:0.0273119)n21:0.0131127,((Panicum_virgatum_Pavir.1KG132100:0.0326165,Urochloa_fusta_Urofu.1G088400:0.183917)n26:0.179747,((Eragrostis_curvula_EJB05_08034:0.161261,Zea_mays_Zm00001eb205410:0.0975936)n28:0.0256465,Sorghum_bicolor_SORBI_3004G088700:0.199151)n27:0.0223837)n25:0.00754032)n20:0.000837814)n13:0.11179,(Digitaria_exilis_H_Dex1B-003065.1:0.0420147,(Digitaria_exilis_H_Dex1A-003126.1:0.00992104,Digitaria_exilis_H_Dex1B-000434.1:0.0397743)n30:0.00740624)n29:0.009436)n12:0.0357186)n11:0.0886785)n10:0.0572178)n8:0.0939732)n7:0.019297)n4:0.0290243)n2:0.0430519)n0;
```
