## Supplementary Dataset S1 for "Gene turnover and contingency facilitated the repeated evolution of C_4_ photosynthesis in grasses": OG0017411_tree.txt

```
((((Zizania_latifolia_GWHTBFHI005824:0.112748,(Leersia_perrieri_LPERR01G29000:0.0904944,Oryza_sativa_LOC_Os01g57880:0.0548058)n4:0.0527623)n3:0.0843167,(Olyra_latifolia_Ola008771:0.0983235,(Ampelocalamus_luodianensis_Alu01Cg17790.1:0.0687705,(Dendrocalamus_sinicus_Dendrocalamus_sinicus_Dsi01A_49672794_49674246_Dsi01Ag20240.1_1_CDS_4147690813_38289:0.0459679,Dendrocalamus_sinicus_Dendrocalamus_sinicus_Dsi01C_16345687_16347417_Dsi01Cg11860.1_-1_CDS_4147704793_5134:0.0264378)n7:0.00293753)n6:0.0176368)n5:0.0385303)n2:0.0471712,(Brachypodium_distachyon_BRADI_2g52155v3:0.181381,(Hordeum_spontaneum_WB01_010326_0177036:5e-09,Hordeum_vulgareMorex_HORVU.MOREX.r3.3HG0294450:0.00222582)n9:0.133435)n8:0.079589)n1:0.0238606,((Aristida_adscensionis_H_Aadptg000053l000183.1:0.0993292,Stipagrostis_hirtigluma_H_Shi_ptg000050l_002493.1:0.0807166)n11:0.0426641,((Chasmanthium_laxum_Chala.01G245800:0.0421037,((Phragmites_australis_Phragmites_australis_PaChr2_40074340_40076423_evm.model.PaChr2.2078_1_CDS_4362419121_22494:0.0697469,Phragmites_australis_Phragmites_australis_PaChr1_44556291_44557684_evm.model.PaChr1.2151_1_CDS_4362365703_26937:0.0472362)n15:0.0209415,(Eragrostis_curvula_EJB05_16707:0.0566177,(Eleusine_coracana_ELECO.r07.1AG0036200:0.0253942,Eleusine_coracana_ELECO.r07.1BG0086220:0.0226347)n17:0.134495)n16:0.0457579)n14:0.0268974)n13:0.0196981,((((Urochloa_fusta_Urofu.5G134600:0.0876403,(Panicum_hallii_Pahal.5G129400:0.028189,Panicum_virgatum_Pavir.5NG535500:0.0257877)n22:0.034754)n21:0.0291539,(ASEM_AUS1_H_AUS1CM014274.1004777.1:0.0510805,Dichantelium_oligosantes_H_DolKV776532.1000006.1:0.0537379)n23:0.0112736)n20:0.00678487,((Digitaria_radicosa_Dra05G0135000:0.0392673,(Digitaria_exilis_H_Dex5A-002888.1:0.0248662,Digitaria_exilis_H_Dex5B-001681.1:0.0192391)n26:0.0637465)n25:0.0403292,(Echinocloa_haploclada_eh_chr2.3676:0.0671881,(Cenchrus_americanus_H_CamCM007987.2003809.1:0.0421651,Setaria_viridis_SEVIR_5G349200v2:0.0332032)n28:0.0297008)n27:0.0226977)n24:0.0111738)n19:0.0301364,(Sorghum_bicolor_SORBI_3003G321400:0.0480084,(Zea_mays_Zm00001eb369700:0.0447266,Zea_mays_Zm00001eb151140:0.0883078)n30:0.00981198)n29:0.0269409)n18:0.0363559)n12:0.0203402)n10:0.0238606)n0;
```
