## Supplementary Dataset S1 for "Gene turnover and contingency facilitated the repeated evolution of C_4_ photosynthesis in grasses": OG0017412_tree.txt

```
(Pharus_latifolius_Phala.05G245400:0.163312,((((Brachypodium_distachyon_BRADI_2g52026v3:0.0316336,Brachypodium_distachyon_BRADI_2g52011v3:0.0965992)n4:0.0466128,(Hordeum_vulgareMorex_HORVU.MOREX.r3.3HG0294230:0.00355563,(Hordeum_spontaneum_WB01_002391_0710682:0.319059,Hordeum_spontaneum_WB01_002396_0121121:0.00350017)n6:0.000388908)n5:0.0428378)n3:0.0418714,((Olyra_latifolia_Ola008791:0.0184451,Olyra_latifolia_Ola007000:0.118667)n8:0.0850403,(Ampelocalamus_luodianensis_Alu01Cg17930.1:0.0381833,((Zizania_latifolia_GWHTBFHI012785:0.0702496,(Leersia_perrieri_LPERR01G28850:0.0864099,Oryza_sativa_LOC_Os01g57620:0.0594376)n12:0.0380921)n11:0.0673749,(Dendrocalamus_sinicus_Dendrocalamus_sinicus_Dsi01A_49474058_49474774_Dsi01Ag20100.1_-1_CDS_4147690771_14653:0.0486721,Dendrocalamus_sinicus_Dendrocalamus_sinicus_Dsi01B_55080248_55080616_Dsi01Bg22080.1_1_CDS_4147699957_11870:0.0801489)n13:0.00890543)n10:0.0150927)n9:0.0170429)n7:0.0131025)n2:0.0161851,((Stipagrostis_hirtigluma_H_Shi_ptg000050l_000658.1:0.0841386,(((Phragmites_australis_Phragmites_australis_PaChr2_39928635_39929297_evm.model.PaChr2.2067_1_CDS_4362419097_12405:0.114909,Phragmites_australis_Phragmites_australis_PaChr1_44411874_44412590_evm.model.PaChr1.2142_1_CDS_4362365683_18541:0.105323)n18:0.0138567,(Sorghum_bicolor_SORBI_3003G320000:0.117332,(((Digitaria_exilis_H_Dex5B-002923.1:0.0605424,Digitaria_radicosa_Dra05G0133500:0.0642075)n22:0.0373336,(Panicum_hallii_Pahal.5G131100:0.0367557,Panicum_virgatum_Pavir.5NG533600:0.0379417)n23:0.0181786)n21:0.0192743,(Setaria_viridis_SEVIR_5G347500v2:0.062025,(Urochloa_fusta_Urofu.5G136400:0.0826298,(Echinocloa_haploclada_eh_chr2.3659:0.0683306,(ASEM_AUS1_H_AUS1CM014274.1000711.1:0.0348344,ASEM_RSA5_H_RSA5chrom5002616.1:0.0250801)n27:0.0603332)n26:0.00713668)n25:0.00747119)n24:0.0119122)n20:0.027992)n19:0.0334564)n17:0.0103936,((ASEM_RSA5_H_RSA5chrom5003108.1:0.186508,Panicum_virgatum_Pavir.5KG577400:0.18336)n29:0.63614,Aristida_adscensionis_H_Aadptg000053l000558.1:0.0668253)n28:0.0506891)n16:0.00563212)n15:0.0270601,(Eleusine_coracana_ELECO.r07.1AG0036060:0.0348267,Eleusine_coracana_ELECO.r07.1BG0086060:0.0603784)n30:0.156871)n14:0.0475384)n1:0.163312)n0;
```
