## Supplementary Dataset S1 for "Gene turnover and contingency facilitated the repeated evolution of C_4_ photosynthesis in grasses": OG0017413_tree.txt

```
(((Brachypodium_distachyon_BRADI_2g50720v3:0.17924,(Zizania_latifolia_GWHTBFHI005698:0.0938349,Zizania_latifolia_GWHTBFHI012693:0.057693)n3:0.144149)n2:0.0557751,(Hordeum_vulgareMorex_HORVU.MOREX.r3.3HG0290950:0.152076,Eragrostis_curvula_EJB05_16888:0.915895)n4:0.0455454)n1:0.0183959,((Olyra_latifolia_Ola027286:0.0786326,(Ampelocalamus_luodianensis_Alu01Cg19150.1:0.0950211,(Dendrocalamus_sinicus_Dendrocalamus_sinicus_Dsi01B_47216249_47217948_Dsi01Bg17800.1_1_CDS_4147698673_28183:0.0792572,Dendrocalamus_sinicus_Dendrocalamus_sinicus_Dsi01A_47474549_47476284_Dsi01Ag19100.2_1_CDS_4147690471_16340:0.0432881)n8:0.044664)n7:0.0908058)n6:0.0817898,(Stipagrostis_hirtigluma_H_Shi_ptg000050l_002403.1:0.130349,(((Eleusine_coracana_ELECO.r07.1AG0034210:0.0140766,Eleusine_coracana_ELECO.r07.1BG0084280:0.0190186)n12:0.145684,Aristida_adscensionis_H_Aadptg000069l000158.1:0.175033)n11:0.0420492,(((Chasmanthium_laxum_Chala.01G228500:0.0066567,Chasmanthium_laxum_Chala.01G238000:0.0458599)n15:0.0625982,(Phragmites_australis_Phragmites_australis_PaChr1_43041517_43044680_evm.model.PaChr1.2046_1_CDS_4362365469_13490:0.0801982,Phragmites_australis_Phragmites_australis_PaChr2_38611092_38612399_evm.model.PaChr2.1961_1_CDS_4362418861_40585:0.0558671)n16:0.0398538)n14:0.0298803,((Zea_mays_Zm00001eb152430:0.318799,Sorghum_bicolor_SORBI_3003G305300:0.0542376)n18:0.0784512,(ASEM_AUS1_H_AUS1CM014274.1000799.1:0.0552067,(Dichantelium_oligosantes_H_DolKV780290.1000004.1:0.065887,(Urochloa_fusta_Urofu.5G152300:0.0573782,((((Digitaria_radicosa_Dra05G0119600.2:0.0849464,(Digitaria_radicosa_Dra05G0119600.3:0.00796416,Digitaria_radicosa_Dra05G0119600:5e-09)n26:0.00546975)n25:0.0356195,(Digitaria_exilis_H_Dex5A-001574.1:0.0261611,Digitaria_exilis_H_Dex5B-001590.1:0.0100332)n27:0.0459103)n24:0.0566934,(Cenchrus_americanus_H_CamCM007987.2003733.1:0.0375741,Setaria_viridis_SEVIR_5G331700v2:0.0268754)n28:0.00852983)n23:0.0136527,(Panicum_hallii_Pahal.5G148800:0.035737,(Panicum_virgatum_Pavir.5NG509800:0.0384541,Panicum_virgatum_Pavir.5KG557000:0.023637)n30:0.0145473)n29:0.0385999)n22:0.00746645)n21:0.013296)n20:0.00859579)n19:0.0266524)n17:0.0297858)n13:0.0242587)n10:0.0351447)n9:0.031978)n5:0.0183959)n0;
```
