## Supplementary Dataset S1 for "Gene turnover and contingency facilitated the repeated evolution of C_4_ photosynthesis in grasses": OG0017414_tree.txt

```
((Streptochaeta_angustifolia_strangu_007907:0.180372,(Pharus_latifolius_Phala.03G235300:0.0161478,Pharus_latifolius_Phala.03G235300.2:0.102505)n2:0.138794)n1:0.0413765,(Olyra_latifolia_Ola027263:0.334544,(((Ampelocalamus_luodianensis_Alu01Cg19340.2:0.0246813,Dendrocalamus_sinicus_Dendrocalamus_sinicus_Dsi01C_17612228_17614885_Dsi01Cg12860.1_1_CDS_4147705093_3446:0.0326496)n6:0.0462878,((Hordeum_vulgareMorex_HORVU.MOREX.r3.3HG0290340:0.150182,Brachypodium_distachyon_BRADI_2g50520v3:0.106403)n8:0.0628854,(Zizania_latifolia_GWHTBFHI005673:0.0937794,Oryza_sativa_LOC_Os01g55560:0.0932546)n9:0.0751023)n7:0.0148346)n5:0.0295605,((Stipagrostis_hirtigluma_H_Shi_ptg000050l_000773.1:0.0706707,Aristida_adscensionis_H_Aadptg000069l000487.1:0.095422)n11:0.0395952,((Eleusine_coracana_ELECO.r07.1AG0034030:0.0237476,Eleusine_coracana_ELECO.r07.1BG0084100:0.0233931)n13:0.135605,((Chasmanthium_laxum_Chala.01G226600:0.046887,(Phragmites_australis_Phragmites_australis_PaChr1_42836038_42838020_evm.model.PaChr1.2032_1_CDS_4362365439_854:0.00986696,Phragmites_australis_Phragmites_australis_PaChr1_42853182_42853498_evm.model.PaChr1.2033_1_CDS_4362365441_1694:6e-09)n16:0.0899415)n15:0.0103673,((Dichantelium_oligosantes_H_DolKV777915.1000007.1:0.0592908,(ASEM_AUS1_H_AUS1CM014274.1000814.1:0.00820797,ASEM_RSA5_H_RSA5chrom5002712.1:0.0368806)n19:0.0398243)n18:0.0163846,((Sorghum_bicolor_SORBI_3003G303600:0.0264537,Zea_mays_Zm00001eb370490:0.0626872)n21:0.0636441,(Urochloa_fusta_Urofu.5G153900:0.0644562,((Panicum_hallii_Pahal.5G150500:0.0257529,(Panicum_virgatum_Pavir.5NG507400:0.0230016,(Panicum_virgatum_Pavir.5KG554600:0.00289346,Panicum_virgatum_Pavir.5KG553100:5e-09)n26:0.0259598)n25:0.0127756)n24:0.0276623,((Digitaria_radicosa_Dra05G0118000:0.034728,(Digitaria_exilis_H_Dex5B-003031.1:0.0407624,Digitaria_exilis_H_Dex5A-003001.1:0.0395647)n29:0.0079297)n28:0.030081,(Cenchrus_americanus_H_CamCM007987.2000759.1:0.0615197,Setaria_viridis_SEVIR_5G329900v2:0.0114106)n30:0.0293208)n27:0.00669007)n23:0.00317051)n22:0.0151281)n20:0.0101598)n17:0.0180655)n14:0.0114082)n12:0.0236899)n10:0.0479018)n4:0.026591)n3:0.0413765)n0;
```
