## Supplementary Dataset S1 for "Gene turnover and contingency facilitated the repeated evolution of C_4_ photosynthesis in grasses": OG0017415_tree.txt

```
(((Olyra_latifolia_Ola006137:0.0967619,(Ampelocalamus_luodianensis_Alu01Dg19530.2:0.0505279,Dendrocalamus_sinicus_Dendrocalamus_sinicus_Dsi01A_44417374_44419524_Dsi01Ag17510.1_-1_CDS_4147689994_32093:0.0638067)n3:0.0279217)n2:0.0247442,((Hordeum_spontaneum_WB01_004491_0441232:0.00469267,Hordeum_vulgareMorex_HORVU.MOREX.r3.3HG0286520:0.00461623)n5:0.152412,((Zizania_latifolia_GWHTBFHI005526:0.077777,Zizania_latifolia_GWHTBFHI012540:0.0755556)n7:0.0267554,(Leersia_perrieri_LPERR01G25500:0.0980934,Oryza_sativa_LOC_Os01g52900:0.0491227)n8:0.0278621)n6:0.0657349)n4:0.0172427)n1:0.025736,(Aristida_adscensionis_H_Aadptg000069l000577.1:0.131325,((Chasmanthium_laxum_Chala.01G207400:0.105065,(Phragmites_australis_Phragmites_australis_PaChr1_40618527_40620591_evm.model.PaChr1.1881_1_CDS_4362365101_28611:0.0466593,Phragmites_australis_Phragmites_australis_PaChr1_40651213_40653280_evm.model.PaChr1.1882_1_CDS_4362365103_29451:0.028127)n12:0.0451507)n11:0.0156313,(((Eragrostis_curvula_EJB05_52941:0.0124516,Eragrostis_curvula_EJB05_17107:0.0178655)n15:0.0971938,(Eleusine_coracana_ELECO.r07.1AG0031960:0.0345394,Eleusine_coracana_ELECO.r07.1BG0082170:0.0370233)n16:0.0990458)n14:0.0633662,((Sorghum_bicolor_SORBI_3003G284200:0.0690326,Zea_mays_Zm00001eb154230:0.0737955)n18:0.0612837,(((Digitaria_radicosa_Dra05G0099200:0.0691634,(Digitaria_exilis_H_Dex5A-003105.1:0.0229315,Digitaria_exilis_H_Dex5B-003138.1:0.0302836)n22:0.0492012)n21:0.0264951,Echinocloa_haploclada_eh_chr2.3283:0.0891135)n20:0.0109895,((Dichantelium_oligosantes_H_DolKV780176.1000006.1:0.0584307,(ASEM_AUS1_H_AUS1CM014274.1000942.1:0.025349,ASEM_RSA5_H_RSA5chrom5002878.1:0.038601)n25:0.0383119)n24:0.00734077,((Panicum_hallii_Pahal.5G172400:0.0273171,(Panicum_virgatum_Pavir.5NG477800:0.0204614,Panicum_virgatum_Pavir.5KG521400:0.0238007)n28:0.0105763)n27:0.036299,(Urochloa_fusta_Urofu.5G180200:0.0667582,(Cenchrus_americanus_H_CamCM007987.2000846.1:0.0686528,Setaria_viridis_SEVIR_5G307900v2:0.0365314)n30:0.0188685)n29:0.0122066)n26:0.00921804)n23:0.00955253)n19:0.0141131)n17:0.036126)n13:0.0127629)n10:0.0260918)n9:0.025736)n0;
```
