## Supplementary Dataset S1 for "Gene turnover and contingency facilitated the repeated evolution of C_4_ photosynthesis in grasses": OG0017416_tree.txt

```
((Streptochaeta_angustifolia_strangu_006299:0.219683,Pharus_latifolius_Phala.03G214900:0.185884)n1:0.0733083,((Brachypodium_distachyon_BRADI_2g48840v3:0.133652,(Hordeum_spontaneum_WB01_004491_0431903:0,Hordeum_vulgareMorex_HORVU.MOREX.r3.3HG0286500:0)n4:0.143802)n3:0.0490599,(((Olyra_latifolia_Ola006135:0.0646267,Ampelocalamus_luodianensis_Alu01Cg21160.1:0.0642289)n7:0.00396573,(Oryza_sativa_LOC_Os01g52890:0.249277,(Dendrocalamus_sinicus_Dendrocalamus_sinicus_Dsi01B_44600614_44600901_Dsi01Bg16470.1_-1_CDS_4147698274_30995:0.0246627,Dendrocalamus_sinicus_Dendrocalamus_sinicus_Dsi01A_44415814_44416095_Dsi01Ag17500.1_1_CDS_4147689991_30405:0.391226)n9:0.0434696)n8:0.0114629)n6:0.0221232,(((Stipagrostis_hirtigluma_H_Shi_ptg000050l_000874.1:0.154884,Dendrocalamus_sinicus_Dendrocalamus_sinicus_Dsi01C_19501475_19502380_Dsi01Cg14330.1_-1_CDS_4147705534_24267:0.881557)n12:0.0293951,((Chasmanthium_laxum_Chala.01G207300:0.0696886,((Eragrostis_curvula_EJB05_52945:0.103641,(Eleusine_coracana_ELECO.r07.1AG0031950:0.0161218,Eleusine_coracana_ELECO.r07.1BG0082160:0.0262928)n17:0.141446)n16:0.0938092,((Sorghum_bicolor_SORBI_3003G284100:0.152646,Zea_mays_Zm00001eb094410:0.179406)n19:0.0248529,((Echinocloa_haploclada_eh_chr2.3282:0.0810554,((Digitaria_radicosa_Dra05G0099100:0.0646421,(Digitaria_exilis_H_Dex5A-003106.1:0.021182,Digitaria_exilis_H_Dex5B-003139.1:0.0213476)n24:0.0488439)n23:0.0291585,((ASEM_AUS1_H_AUS1CM014274.1000943.1:0.0140323,ASEM_RSA5_H_RSA5chrom5002879.1:5e-09)n26:0.062415,(Urochloa_fusta_Urofu.5G180300:0.109551,Setaria_viridis_SEVIR_5G307800v2:0.0431376)n27:0.020739)n25:5e-09)n22:0.00408536)n21:0.00454292,(Panicum_hallii_Pahal.5G172500:0.0334688,(Panicum_virgatum_Pavir.5KG521300:0.0293771,Panicum_virgatum_Pavir.5NG477700:0.0193362)n29:0.00214847)n28:5e-09)n20:0.040904)n18:0.0435922)n15:0.0198371)n14:0.0326595,(Phragmites_australis_Phragmites_australis_PaChr2_36034732_36035037_evm.model.PaChr2.1785_1_CDS_4362418469_3132:0.119935,Phragmites_australis_Phragmites_australis_PaChr1_40617869_40618180_evm.model.PaChr1.1880_1_CDS_4362365099_27772:0.135214)n30:0.0150238)n13:0.0225674)n11:0.0473133,Ampelocalamus_luodianensis_Alu01Dg19520.2:0.0559834)n10:0.00622038)n5:0.0202833)n2:0.0022537)n0;
```
