## Supplementary Dataset S1 for "Gene turnover and contingency facilitated the repeated evolution of C_4_ photosynthesis in grasses": OG0017417_tree.txt

```
(Pharus_latifolius_Phala.03G201300:0.106557,(Brachypodium_distachyon_BRADI_2g47770v3:0.225756,(((Zizania_latifolia_GWHTBFHI005424:0.0999871,(Leersia_perrieri_LPERR01G24200:0.106077,Oryza_sativa_LOC_Os01g51030:0.06011)n5:0.0481146)n4:0.0536391,((((Eragrostis_curvula_EJB05_51178:0,Eragrostis_curvula_EJB05_17279:0)n9:0.127987,(Eleusine_coracana_ELECO.r07.1AG0030380:0.0729386,Eleusine_coracana_ELECO.r07.1BG0080430:0.0360584)n10:0.0665558)n8:0.0344046,(Stipagrostis_hirtigluma_H_Shi_ptg000050l_002180.1:0.132082,Aristida_adscensionis_H_Aadptg000101l000716.1:0.120297)n11:0.0343455)n7:0.00562649,((Chasmanthium_laxum_Chala.01G192200:0.0710225,(Sorghum_bicolor_SORBI_3003G272600:0.0364746,Zea_mays_Zm00001eb155360:0.108756)n14:0.0696145)n13:0.0171393,(((Dichantelium_oligosantes_H_DolKV778365.1000005.1:0.109051,Echinocloa_haploclada_eh_chr2.3108:0.0382307)n17:0.016724,(ASEM_AUS1_H_AUS1CM014274.1004414.1:0.0186518,ASEM_RSA5_H_RSA5chrom5003857.1:0.012471)n18:0.0246559)n16:0.0244092,((Digitaria_exilis_H_Dex5A-001379.1:0.0594214,Digitaria_exilis_H_Dex5B-001390.1:0.0311591)n20:0.0920741,((Cenchrus_americanus_H_CamCM007987.2003542.1:0.0527338,Setaria_viridis_SEVIR_5G291900v2:0.0413588)n22:0.00591379,((Panicum_hallii_Pahal.5G188300:0.0438716,(Panicum_virgatum_Pavir.5NG443400:0.0939453,(Panicum_virgatum_Pavir.5KG490700:0.0100599,Panicum_virgatum_Pavir.5KG503300:0.044033)n26:0.00488274)n25:0.00547656)n24:0.0713518,Urochloa_fusta_Urofu.5G197700:0.0603526)n23:0.0232344)n21:0.0153495)n19:0.0203119)n15:0.040675)n12:0.0347677)n6:0.178651)n3:0.0194711,((Ampelocalamus_luodianensis_Alu01Dg18310.1:0.0753416,Ampelocalamus_luodianensis_Alu01Cg22390.1:0.0355738)n28:0.00616253,(Dendrocalamus_sinicus_Dendrocalamus_sinicus_Dsi01B_42698497_42698847_Dsi01Bg15550.1_1_CDS_4147697998_46194:0.232003,(Dendrocalamus_sinicus_Dendrocalamus_sinicus_Dsi01A_43299973_43300251_Dsi01Ag16880.1_1_CDS_4147689805_39411:0.0170717,Dendrocalamus_sinicus_Dendrocalamus_sinicus_Dsi01C_20601705_20602124_Dsi01Cg15150.1_-1_CDS_4147705780_49035:0.066139)n30:0.0066139)n29:0.000734878)n27:0.0412043)n2:0.0343972)n1:0.106557)n0;
```
