## Supplementary Dataset S1 for "Gene turnover and contingency facilitated the repeated evolution of C_4_ photosynthesis in grasses": OG0017418_tree.txt

```
(((Hordeum_spontaneum_WB01_000043_0243022:5e-09,Hordeum_vulgareMorex_HORVU.MOREX.r3.3HG0283230:5e-09)n2:0.194913,((Streptochaeta_angustifolia_strangu_004848:0.180301,Pharus_latifolius_Phala.03G199000:0.171343)n4:0.0845144,Streptochaeta_angustifolia_strangu_018561:0.298201)n3:0.0331335)n1:0.0233636,((Zizania_latifolia_GWHTBFHI005403:0.20525,(Olyra_latifolia_Ola036405:0.0803551,(Ampelocalamus_luodianensis_Alu01Cg22620.1:0.0627607,(Dendrocalamus_sinicus_Dendrocalamus_sinicus_Dsi01B_42357866_42358651_Dsi01Bg15370.1_1_CDS_4147697944_15802:0.0663991,Dendrocalamus_sinicus_Dendrocalamus_sinicus_Dsi01C_20865859_20866600_Dsi01Cg15340.1_-1_CDS_4147705837_24268:0.216506)n9:0.0240562)n8:0.0141219)n7:0.0204154)n6:0.0301816,(((Phragmites_australis_Phragmites_australis_PaChr1_38891155_38891923_evm.model.PaChr1.1769_1_CDS_4362364851_8424:0.225333,Phragmites_australis_Phragmites_australis_PaChr2_34442447_34443189_evm.model.PaChr2.1678_1_CDS_4362418231_30465:0.0595705)n12:0.065149,(Aristida_adscensionis_H_Aadptg000101l000703.1:0.124507,Stipagrostis_hirtigluma_H_Shi_ptg000050l_002162.1:0.0915776)n13:0.0197727)n11:0.00601473,((Eleusine_coracana_ELECO.r07.1AG0030140:0.0411512,Eleusine_coracana_ELECO.r07.1BG0080190:0.0397239)n15:0.154434,(Chasmanthium_laxum_Chala.01G189800:0.0598897,((Sorghum_bicolor_SORBI_3003G270200:0.0913711,Zea_mays_Zm00001eb155620:0.117509)n18:0.0473865,((Echinocloa_haploclada_eh_chr5.2464:0.100502,((Cenchrus_americanus_H_CamCM007987.2003508.1:0.122848,(Urochloa_fusta_Urofu.5G200500:0.149648,(Panicum_hallii_Pahal.5G191100:0.0621605,(Panicum_virgatum_Pavir.5NG447900:0.0689635,Panicum_virgatum_Pavir.5KG495700:0.0603964)n25:0.00427017)n24:0.0594732)n23:0.0229414)n22:0.00978464,(ASEM_AUS1_H_AUS1CM014274.1004382.1:0.0202208,ASEM_RSA5_H_RSA5chrom5001855.1:0.0287762)n26:0.0764131)n21:0.0196693)n20:0.0195801,(Dichantelium_oligosantes_H_DolKV777308.1000003.1:0.0973989,((Digitaria_radicosa_Dra05G0084900:0.0587891,(Digitaria_exilis_H_Dex5A-001357.1:0.0371772,Digitaria_exilis_H_Dex5B-001369.1:0.0315553)n30:0.0518242)n29:0.0101268,Setaria_viridis_SEVIR_5G288801v2:0.0893746)n28:0.0201155)n27:0.0110928)n19:0.0473547)n17:0.0320684)n16:0.0201988)n14:0.0103187)n10:0.0567008)n5:0.0390266)n0;
```
