## Supplementary Dataset S1 for "Gene turnover and contingency facilitated the repeated evolution of C_4_ photosynthesis in grasses": OG0017419_tree.txt

```
(Juncus_effusus_H_Juncus_Jeff_scaffold_19_000609.1:0.360899,(Pharus_latifolius_Phala.03G194100:0.353758,((Zizania_latifolia_GWHTBFHI012400:0.239721,Leersia_perrieri_LPERR01G23430:0.150953)n3:0.131698,(((Ampelocalamus_luodianensis_Alu01Cg23070.1:0.0712177,Dendrocalamus_sinicus_Dendrocalamus_sinicus_Dsi01B_41647436_41648083_Dsi01Bg15070.1_1_CDS_4147697854_21991:0.102398)n6:0.0722534,(Brachypodium_distachyon_BRADI_2g47160v3:0.160031,(Hordeum_spontaneum_WB01_001369_1084801:0.00363159,Hordeum_vulgareMorex_HORVU.MOREX.r3.3HG0281590:5e-09)n8:0.175487)n7:0.0700969)n5:0.0451884,((Aristida_adscensionis_H_Aadptg000101l000673.1:0.0999764,Stipagrostis_hirtigluma_H_Shi_ptg000050l_002136.1:0.127882)n10:0.110715,((Eragrostis_curvula_EJB05_55254:0.101393,(Eleusine_coracana_ELECO.r07.1AG0029410:0.00555341,Eleusine_coracana_ELECO.r07.1BG0079580:0.025829)n13:0.196152)n12:0.0815738,((Chasmanthium_laxum_Chala.01G184300:0.0630956,(Phragmites_australis_Phragmites_australis_PaChr1_38293840_38294495_evm.model.PaChr1.1740_1_CDS_4362364789_24833:0.129159,Phragmites_australis_Phragmites_australis_PaChr2_33801500_33802210_evm.model.PaChr2.1636_1_CDS_4362418139_34250:0.0925056)n16:0.0503518)n15:0.0360907,((ASEM_AUS1_H_AUS1CM014274.1004345.1:0.0123091,(ASEM_RSA5_H_RSA5chrom5003925.1:0.100544,ASEM_RSA5_H_RSA5chrom5001811.1:5e-09)n19:0.00851525)n18:0.0869465,(((Zea_mays_Zm00001eb360730:0.183372,(Sorghum_bicolor_SORBI_3003G263701:0.316208,Sorghum_bicolor_SORBI_3003G265000:0.0698807)n23:0.0296718)n22:0.100756,Echinocloa_haploclada_eh_chr2.3025:0.114761)n21:0.0368856,((Urochloa_fusta_Urofu.5G206800:0.127692,(Panicum_hallii_Pahal.5G196700:0.0319387,Panicum_virgatum_Pavir.5KG485000:0.0355964)n26:0.0604875)n25:0.0235247,((Cenchrus_americanus_H_CamCM007987.2003481.1:0.0594176,Setaria_viridis_SEVIR_5G282700v2:0.030606)n28:0.0418247,(Digitaria_radicosa_Dra05G0080200:0.103378,(Digitaria_exilis_H_Dex5A-001329.1:0.0220819,Digitaria_exilis_H_Dex5B-001341.1:0.0174042)n30:0.0918228)n29:0.0692942)n27:0.0132835)n24:0.0288666)n20:0.0203293)n17:0.0430533)n14:0.0229462)n11:0.0432786)n9:0.0450497)n4:0.0435158)n2:0.0952658)n1:0.360899)n0;
```
