## Supplementary Dataset S1 for "Gene turnover and contingency facilitated the repeated evolution of C_4_ photosynthesis in grasses": OG0017420_tree.txt

```
((Streptochaeta_angustifolia_strangu_001758:0.473401,Pharus_latifolius_Phala.03G171000:0.152173)n1:0.0489649,(Zizania_latifolia_GWHTBFHI012247:0.153275,((Leersia_perrieri_LPERR01G21390:0.0525684,Oryza_sativa_LOC_Os01g46600:0.0156459)n4:0.0312753,(((Brachypodium_distachyon_BRADI_2g45410v3:0.0285071,Hordeum_spontaneum_WB01_001326_0350080:0.0354172)n7:0.0641867,(Olyra_latifolia_Ola025082:0.102294,(Dendrocalamus_sinicus_Dendrocalamus_sinicus_Dsi01B_37933696_37933932_Dsi01Bg13480.1_-1_CDS_4147697377_37747:0.0326351,Dendrocalamus_sinicus_Dendrocalamus_sinicus_Dsi01C_23662641_23662889_Dsi01Cg17010.1_1_CDS_4147706338_22019:0.0440098)n9:0.00488998)n8:0.0244542)n6:0.0416886,(Stipagrostis_hirtigluma_H_Shi_ptg000050l_001118.1:0.0732116,((Zea_mays_Zm00001eb158080:0.683362,Aristida_adscensionis_H_Aadptg000079l000192.1:0.0364566)n12:0.0315328,(Chasmanthium_laxum_Chala.01G161100:0.0179474,(Eragrostis_curvula_EJB05_17628:0.276541,(Echinocloa_haploclada_eh_chr2.2806:0.0556121,(((ASEM_AUS1_H_AUS1CM014274.1001225.1:0,ASEM_AUS1_H_AUS1CM014274.1001227.1:0)n18:0.00555139,ASEM_RSA5_H_RSA5chrom5004059.1:5e-09)n17:0.0508297,((Sorghum_bicolor_SORBI_3003G241400:0.0574666,(Digitaria_exilis_H_Dex5A-003335.1:0.0107867,Digitaria_exilis_H_Dex5B-003372.1:5e-09)n21:0.0290766)n20:0.0226068,(Digitaria_radicosa_Dra05G0060400:0.0602981,((Dichantelium_oligosantes_H_DolKV776021.1000003.1:0.0573292,(Eleusine_coracana_ELECO.r07.1AG0026960:0.0294739,Eleusine_coracana_ELECO.r07.1BG0077200:0.0336648)n25:0.138239)n24:0.0286807,((Urochloa_fusta_Urofu.5G235100:0.0482543,Setaria_viridis_SEVIR_5G255700v2:0.0383179)n27:0.0325865,(Cenchrus_americanus_H_CamCM007987.2001118.1:0.130889,(Panicum_hallii_Pahal.5G223100:0.00600872,(Panicum_virgatum_Pavir.5KG429300:0.0181113,Panicum_virgatum_Pavir.5NG408300:0.106764)n30:0.0118626)n29:0.00989595)n28:6e-09)n26:0.0278257)n23:5e-09)n22:0.00772365)n19:0.0195631)n16:0.0214167)n15:0.0231132)n14:0.0154275)n13:0.17617)n11:0.0214331)n10:0.047823)n5:0.120223)n3:0.0459252)n2:0.0489649)n0;
```
