## Supplementary Dataset S1 for "Gene turnover and contingency facilitated the repeated evolution of C_4_ photosynthesis in grasses": OG0017421_tree.txt

```
((((Hordeum_spontaneum_WB01_012098_0028148:0,Hordeum_vulgareMorex_HORVU.MOREX.r3.3HG0274530:0,Hordeum_vulgareMorex_HORVU.MOREX.r3.3HG0274550:0)n3:0.255673,(Brachypodium_distachyon_BRADI_2g44810v3:0.235847,(Ampelocalamus_luodianensis_Alu01Cg25490.1:0.0770282,Dendrocalamus_sinicus_Dendrocalamus_sinicus_Dsi01C_24570702_24571268_Dsi01Cg17510.1_-1_CDS_4147706488_49600:0.0361806)n5:0.13171)n4:0.0688279)n2:0.0697627,(Oryza_sativa_LOC_Os01g45160:0.176193,(Zizania_latifolia_GWHTBFHI012189:0.135358,Zizania_latifolia_GWHTBFHI005127:0.117524)n7:0.0130582)n6:0.0423792)n1:0.0401655,((Aristida_adscensionis_H_Aadptg000079l000121.1:0.115645,Stipagrostis_hirtigluma_H_Shi_ptg000050l_001953.1:0.0813567)n9:0.0112337,(((Phragmites_australis_Phragmites_australis_PaChr2_29438724_29439242_evm.model.PaChr2.1414_1_CDS_4362417647_39737:0.143303,Chasmanthium_laxum_Chala.01G152200:0.0537454)n12:0.024151,((Phragmites_australis_Phragmites_australis_PaChr1_33804530_33804729_evm.model.PaChr1.1502_1_CDS_4362364261_15165:0.0470711,(Eragrostis_curvula_EJB05_51955:0.0103079,Eragrostis_curvula_EJB05_51942:0.00271824)n15:0.117655)n14:0.0494039,((Sorghum_bicolor_SORBI_3003G233300:0.0930697,Zea_mays_Zm00001eb158870:0.0731009)n17:0.0419097,((((ASEM_AUS1_H_AUS1CM014274.1004147.1:0.0323993,ASEM_RSA5_H_RSA5chrom5001611.1:0.0187278)n21:0.0773949,(Panicum_hallii_Pahal.5G231600:0.0234896,(Panicum_virgatum_Pavir.5NG269100:0.0405651,Panicum_virgatum_Pavir.5KG452700:0.0238635)n23:0.0161657)n22:0.0313277)n20:0.0129995,(Cenchrus_americanus_H_CamCM007987.2001071.1:0.0761614,Setaria_viridis_SEVIR_5G247200v2:0.0411984)n24:0.0155045)n19:0.00269456,((Echinocloa_haploclada_eh_chr2.2657:0.0890415,Urochloa_fusta_Urofu.5G244700:0.0886521)n26:0.0287612,(Dichantelium_oligosantes_H_DolKV780799.1000032.1:0.0987795,(Digitaria_radicosa_Dra05G0052900:0.0545243,(Digitaria_exilis_H_Dex5A-001162.1:0.0248588,Digitaria_exilis_H_Dex5B-001160.1:0.0281156)n29:0.072315)n28:0.0305507)n27:0.00657359)n25:0.0112525)n18:0.0425116)n16:0.0344528)n13:0.0151045)n11:0.0250993,Phragmites_australis_Phragmites_australis_PaChr1_33804750_33805056_evm.model.PaChr1.1503_1_CDS_4362364263_16007:0.190241)n10:0.0211379)n8:0.0148627)n0;
```
