## Supplementary Dataset S1 for "Gene turnover and contingency facilitated the repeated evolution of C_4_ photosynthesis in grasses": OG0017422_tree.txt

```
((((Olyra_latifolia_Ola002331:0.120284,(Pharus_latifolius_Phala.03G161100:0.197689,(Ampelocalamus_luodianensis_Alu01Dg14740.1:0.047067,Dendrocalamus_sinicus_Dendrocalamus_sinicus_Dsi01C_24741941_24744363_Dsi01Cg17630.1_-1_CDS_4147706524_13017:0.0494122)n5:0.0214063)n4:0.0165904)n3:0.016334,((Brachypodium_distachyon_BRADI_2g44467v3:0.104625,(Hordeum_spontaneum_WB01_003920_0084386:0,Hordeum_vulgareMorex_HORVU.MOREX.r3.3HG0274110:0)n8:0.120185)n7:0.0488062,(Leersia_perrieri_LPERR01G20400:0.0680687,Oryza_sativa_LOC_Os01g44250:0.0452776)n9:0.0663259)n6:0.0116565)n2:0.050022,((((Eleusine_coracana_ELECO.r07.1AG0025770:0.0174098,Eleusine_coracana_ELECO.r07.1BG0076220:0.0162244)n13:0.0554978,(Eragrostis_curvula_EJB05_51957:0.0158735,Eragrostis_curvula_EJB05_51978:0.00315253)n14:0.0310237)n12:0.0553594,(Stipagrostis_hirtigluma_H_Shi_ptg000050l_001942.1:0.0985934,Aristida_adscensionis_H_Aadptg000079l000108.1:0.0986078)n15:0.0269426)n11:0.0141281,(Streptochaeta_angustifolia_strangu_010513:0.487116,Eragrostis_curvula_EJB05_51963:0.634169)n16:0.0892713)n10:0.00991903)n1:0.0129942,(Chasmanthium_laxum_Chala.01G150600:0.081799,((Zea_mays_Zm00001eb159030:0.0605941,Sorghum_bicolor_SORBI_3003G230700:0.0281207)n19:0.0621797,((Cenchrus_americanus_H_CamCM007987.2001261.1:0.0395058,Setaria_viridis_SEVIR_5G245300v2:0.0180699)n21:0.0250418,((Echinocloa_haploclada_eh_chr2.2635:0.0569693,Urochloa_fusta_Urofu.5G246800:0.0578856)n23:0.00530553,((Panicum_hallii_Pahal.5G233400:0.0244415,Panicum_virgatum_Pavir.5NG271300:0.0350713)n25:0.0189159,((Digitaria_radicosa_Dra05G0051100:0.0264176,(Digitaria_exilis_H_Dex5A-001150.1:0.0110978,Digitaria_exilis_H_Dex5B-001149.1:0.0105158)n28:0.040393)n27:0.0311923,(Dichantelium_oligosantes_H_DolKV780799.1000022.1:0.0410106,(ASEM_AUS1_H_AUS1CM014274.1004133.1:0.016989,ASEM_RSA5_H_RSA5chrom5001600.1:0.0250239)n30:0.0297573)n29:0.00692517)n26:0.00210983)n24:0.00290119)n22:0.00271)n20:0.0273642)n18:0.0225317)n17:0.00876609)n0;
```
