## Supplementary Dataset S1 for "Gene turnover and contingency facilitated the repeated evolution of C_4_ photosynthesis in grasses": OG0017423_tree.txt

```
(((Oryza_sativa_LOC_Os01g43700:0.054707,Leersia_perrieri_LPERR01G20130:0.0729569)n2:0.0655587,((Brachypodium_distachyon_BRADI_2g44117v3:0.135646,((Ampelocalamus_luodianensis_Alu01Cg25920.4:0.0455459,(Dendrocalamus_sinicus_Dendrocalamus_sinicus_Dsi01A_36284036_36286641_Dsi01Ag14120.1_1_CDS_4147688977_28151:0.0118862,Dendrocalamus_sinicus_Dendrocalamus_sinicus_Dsi01A_36287908_36290505_Dsi01Ag14130.1_1_CDS_4147688980_29839:0.0135597)n7:0.0294209)n6:0.0145399,(Hordeum_spontaneum_WB01_008412_0034450:0.0970681,Dendrocalamus_sinicus_Dendrocalamus_sinicus_Dsi01A_36242577_36242978_Dsi01Ag14110.1_-1_CDS_4147688974_26463:0.586248)n8:0.0262442)n5:0.00291602)n4:0.0523513,Olyra_latifolia_Ola007984:0.0914643)n3:0.0138507)n1:0.024875,(((Eragrostis_curvula_EJB05_17769:0.0739125,(Eleusine_coracana_ELECO.r07.1AG0025360:0.0347299,(Eleusine_coracana_ELECO.r07.1AG0025350:0.0178567,Eleusine_coracana_ELECO.r07.1BG0075890:0.0282887)n13:0.00796006)n12:0.0618042)n11:0.0453603,(Stipagrostis_hirtigluma_H_Shi_ptg000050l_001173.1:0.162719,Stipagrostis_hirtigluma_H_Shi_ptg000050l_001913.1:0.080629)n14:0.0307725)n10:0.00478499,((Chasmanthium_laxum_Chala.01G146800:0.0633858,((Sorghum_bicolor_SORBI_3003G227800:0.0539969,Sorghum_bicolor_SORBI_3003G227700:0.0366504)n18:0.0724921,(((Panicum_hallii_Pahal.5G236700:0.020501,(Panicum_virgatum_Pavir.5NG276400:0.0436669,(Panicum_virgatum_Pavir.5KG381400:0.0129377,Panicum_virgatum_Pavir.5KG382300:0.00112297)n23:0.0415596)n22:0.0103235)n21:0.0326671,(Urochloa_fusta_Urofu.5G251600:0.0584329,Setaria_viridis_SEVIR_5G241200v2:0.0519539)n24:0.00822049)n20:0.0148208,(ASEM_AUS1_H_AUS1CM014274.1004090.1:0.0587777,((Digitaria_radicosa_Dra05G0047800:0.0190329,(Digitaria_exilis_H_Dex5A-001124.1:0.0139319,Digitaria_exilis_H_Dex5B-001126.1:0.017367)n28:0.0333447)n27:0.0294638,Echinocloa_haploclada_eh_chr2.2593:0.0542789)n26:0.00869768)n25:0.0117441)n19:0.0276663)n17:0.0202027)n16:0.0716398,(Chasmanthium_laxum_Chala.01G146900:0.079667,(Sorghum_bicolor_SORBI_3003G227900:0.0629029,Zea_mays_Zm00001eb358750:0.0652552)n30:0.0719323)n29:0.0214687)n15:0.00238542)n9:0.018)n0;
```
