## Supplementary Dataset S1 for "Gene turnover and contingency facilitated the repeated evolution of C_4_ photosynthesis in grasses": OG0017424_tree.txt

```
((Olyra_latifolia_Ola031881:0.40306,(((Stipagrostis_hirtigluma_H_Shi_ptg000050l_001832.1:0.174377,(Digitaria_radicosa_Dra05G0034900:0.0783243,((Panicum_hallii_Pahal.5G253000:0.0344435,(Panicum_virgatum_Pavir.5NG297600:0.0147497,Panicum_virgatum_Pavir.5KG387500:0.0183744)n8:0.00782163)n7:0.0319501,(ASEM_RSA5_H_RSA5chrom5005467.1:0.00754789,(ASEM_AUS1_H_AUS1CM014274.1003971.1:0.0287783,ASEM_AUS1_H_AUS1CM014274.1003972.1:0.00512671)n10:0.000569634)n9:0.00385359)n6:0.0163316)n5:0.0831375)n4:0.0441883,(((Eleusine_coracana_ELECO.r07.1AG0023570:0.1025,(Eragrostis_curvula_EJB05_53529:0.00460882,Eragrostis_curvula_EJB05_16326:0.00185341)n14:0.101305)n13:0.0874531,(Stipagrostis_hirtigluma_H_Shi_ptg000050l_001833.1:0.104743,(Oryza_sativa_LOC_Os01g41950:0.267926,(Setaria_viridis_SEVIR_5G112500v2:0.674172,Panicum_virgatum_Pavir.9NG426300:0.446859)n17:0.170587)n16:0.0661654)n15:0.0385854)n12:0.0483854,((Eleusine_coracana_ELECO.r07.1AG0023560:0.126686,(Eragrostis_curvula_EJB05_53528:0.0061216,Eragrostis_curvula_EJB05_16323:0.0145458)n20:0.128432)n19:0.0898559,((Echinocloa_haploclada_eh_chr2.2427:0.0581788,(ASEM_AUS1_H_AUS1CM014274.1003973.1:0.0141933,ASEM_RSA5_H_RSA5chrom5005468.1:0.00454627)n23:0.0520336)n22:0.0109369,(Urochloa_fusta_Urofu.5G269200:0.0787213,((Panicum_virgatum_Pavir.5NG297700:0.0294376,Panicum_virgatum_Pavir.5KG387900:0.0168565)n26:0.0295341,Panicum_virgatum_Pavir.5KG387800:0.0440385)n25:0.0177559)n24:0.0104943)n21:0.0425134)n18:0.00472371)n11:0.0142998)n3:0.00158887,(Eragrostis_curvula_EJB05_53545:0.303039,((Eragrostis_curvula_EJB05_53546:0.0192449,Eragrostis_curvula_EJB05_54071:0.0155662)n29:0.177419,(Eragrostis_curvula_EJB05_53544:0.0208679,Eragrostis_curvula_EJB05_54075:0.0208192)n30:0.200533)n28:0.0489085)n27:0.0693484)n2:0.00770537)n1:0.0199016,Sorghum_bicolor_SORBI_3003G211800:0.167588)n0;
```
