## Supplementary Dataset S1 for "Gene turnover and contingency facilitated the repeated evolution of C_4_ photosynthesis in grasses": OG0017425_tree.txt

```
((Brachypodium_distachyon_BRADI_2g42890v3:0.161934,(Hordeum_spontaneum_WB01_002412_0044508:0.116493,Hordeum_vulgareMorex_HORVU.MOREX.r3.1HG0094830:0.116445)n2:0.115383)n1:0.0284149,(((Eragrostis_curvula_EJB05_56412:0.220462,(ASEM_AUS1_H_AUS1CM014274.1003962.1:0.0195629,(ASEM_RSA5_H_RSA5chrom5005466.1:0.104083,ASEM_RSA5_H_RSA5chrom5005465.1:0.0253756)n7:0.00281952)n6:0.0817052)n5:0.0487168,(((Panicum_virgatum_Pavir.3KG101500:0.138938,Setaria_viridis_SEVIR_8G248400v2:0.13142)n10:0.0146022,(Panicum_hallii_Pahal.3G091600:0.167752,(((Setaria_viridis_SEVIR_3G065700v2:0.0956017,((Digitaria_exilis_H_Dex3A-000456.1:0.103062,(Digitaria_exilis_H_Dex3A-000457.1:0.0181481,Digitaria_exilis_H_Dex3B-000462.1:0.0123135)n17:0.077368)n16:0.0347956,Digitaria_exilis_H_Dex3B-000460.1:0.139843)n15:0.0155381)n14:0.0179283,Dichantelium_oligosantes_H_DolKV779664.1000015.1:0.0878893)n13:0.00626283,(((Digitaria_radicosa_Dra03G0074500:0.0723752,(Stipagrostis_hirtigluma_H_Shi_ptg000050l_001828.1:0.264828,(Echinocloa_haploclada_eh_chr5.1179:0.771533,Echinocloa_haploclada_eh_scaffold68.53:0.575131)n22:0.269964)n21:0.18414)n20:0.0508479,Cenchrus_americanus_H_CamCM007982.2003160.1:0.115476)n19:0.0350847,((Cenchrus_americanus_H_CamCM007982.2003161.1:0.0947805,(Panicum_hallii_Pahal.3G091700:0.0576723,((Panicum_virgatum_Pavir.3KG101400:0.0758207,(Panicum_virgatum_Pavir.J291600:5e-09,Panicum_virgatum_Pavir.1KG137000:5e-09)n28:0.0665303)n27:0.0100217,(Panicum_virgatum_Pavir.1KG136700:0.067896,(Panicum_virgatum_Pavir.3KG103000:0.0436425,Panicum_virgatum_Pavir.J720800:0.0407526)n30:0.0241332)n29:0.0101858)n26:0.00113176)n25:0.00627519)n24:0.0131049,Echinocloa_haploclada_eh_chr5.1183:0.137948)n23:0.013503)n18:0.00927785)n12:0.01016)n11:0.00112889)n9:0.0101668,Stipagrostis_hirtigluma_H_Shi_ptg000050l_001829.1:0.13148)n8:0.0146089)n4:0.134074,Sorghum_bicolor_SORBI_3009G012900:0.140115)n3:0.0284149)n0;
```
