## Supplementary Dataset S1 for "Gene turnover and contingency facilitated the repeated evolution of C_4_ photosynthesis in grasses": OG0017426_tree.txt

```
((Streptochaeta_angustifolia_strangu_038164:0.190008,Pharus_latifolius_Phala.03G138200:0.0967486)n1:0.037119,(((Oryza_sativa_LOC_Os01g40650:0.096914,(Zizania_latifolia_GWHTBFHI004909:0.0416927,Zizania_latifolia_GWHTBFHI012043:0.0536094)n5:0.0306619)n4:0.0130344,((Ampelocalamus_luodianensis_Alu01Cg27740.2:0.0201756,(Dendrocalamus_sinicus_Dendrocalamus_sinicus_Dsi01A_32636867_32638300_Dsi01Ag12700.1_1_CDS_4147688551_15771:0.0628723,Dendrocalamus_sinicus_Dendrocalamus_sinicus_Dsi01B_32118048_32119681_Dsi01Bg11020.1_1_CDS_4147696639_20299:0.0614639)n8:0.0326676)n7:5e-09,(Ampelocalamus_luodianensis_Alu01Dg12960.2:0.0583714,Dendrocalamus_sinicus_Dendrocalamus_sinicus_Dsi01C_27284492_27287781_Dsi01Cg18850.1_-1_CDS_4147706890_48476:0.0313412)n9:0.00482057)n6:0.0167566)n3:0.0178782,((Olyra_latifolia_Ola031985:0.265472,(Hordeum_vulgareMorex_HORVU.MOREX.r3.3HG0268580:0.0805819,Brachypodium_distachyon_BRADI_2g42227v3:0.141304)n12:0.0878133)n11:0.026572,((Phragmites_australis_Phragmites_australis_PaChr2_25928190_25929663_evm.model.PaChr2.1223_1_CDS_4362417223_31301:0.06307,(Aristida_adscensionis_H_Aadptg000027l000062.1:0.0665955,Stipagrostis_hirtigluma_H_Shi_ptg000050l_001769.1:0.074826)n15:0.0290122)n14:0.00170109,(Chasmanthium_laxum_Chala.01G124400:0.0602618,((Sorghum_bicolor_SORBI_3003G202400:0.0392383,Zea_mays_Zm00001eb160720:0.0428256)n18:0.0444942,((Eragrostis_curvula_EJB05_16130:0.124462,(ASEM_AUS1_H_AUS1CM014274.1001442.1:0.00541852,ASEM_RSA5_H_RSA5chrom5005402.1:0.00552211)n21:0.0421852)n20:0.0233841,(Setaria_viridis_SEVIR_5G215800v2:0.0199162,((Cenchrus_americanus_H_CamCM007987.2003195.1:0.0571971,Urochloa_fusta_Urofu.5G278500:0.0407604)n24:0.00478753,(Echinocloa_haploclada_eh_chr2.2295:0.0365173,(((Digitaria_exilis_H_Dex5A-000987.1:0,Digitaria_exilis_H_Dex5B-001000.1:0)n28:0.0228621,Digitaria_radicosa_Dra05G0028000:0.0349704)n27:0.0238052,(Panicum_hallii_Pahal.5G262500:0.0121509,(Panicum_virgatum_Pavir.5NG647700:0.0514061,Panicum_virgatum_Pavir.5KG399700:0.0409887)n30:0.00879314)n29:0.0760725)n26:0.0125742)n25:0.0127121)n23:0.0119021)n22:0.0251779)n19:0.0254749)n17:0.0272756)n16:0.0228022)n13:0.0729107)n10:0.0724336)n2:0.037119)n0;
```
