## Supplementary Dataset S1 for "Gene turnover and contingency facilitated the repeated evolution of C_4_ photosynthesis in grasses": OG0017427_tree.txt

```
((((Aristida_adscensionis_H_Aadptg000027l000059.1:0.0974849,(Aristida_adscensionis_H_Aadptg000012l000279.1:0.00416703,Aristida_adscensionis_H_Aadptg000012l000280.1:5e-09)n4:0.102546)n3:0.0603879,(Stipagrostis_hirtigluma_H_Shi_ptg000050l_001326.1:0.139392,Stipagrostis_hirtigluma_H_Shi_ptg000050l_001763.1:0.24544)n5:0.0272711)n2:0.0580936,Eleusine_coracana_ELECO.r07.1BG0072530:0.230312)n1:0.0158043,(((Urochloa_fusta_Urofu.5G281800:0.0961399,(Zea_mays_Zm00001eb256400:0.115447,((ASEM_AUS1_H_AUS1CM014274.1003859.1:0.01476,ASEM_RSA5_H_RSA5chrom5005374.1:0.00505601)n11:0.113922,(Digitaria_exilis_H_Dex3A-001481.1:0.168193,((Panicum_virgatum_Pavir.1NG549000:0.0531198,(Panicum_virgatum_Pavir.1KG304200:0.0140578,Panicum_virgatum_Pavir.1KG373900:0.00429136)n15:0.0288736)n14:0.0749594,(Cenchrus_americanus_H_CamCM007983.2004366.1:0.0761374,Setaria_viridis_SEVIR_9G232332v2:0.0241675)n16:0.0381465)n13:0.0159453)n12:0.0224143)n10:0.0382006)n9:0.0183502)n8:0.0412421,((((Echinocloa_haploclada_eh_chr2.3368:0.0909415,(Dichantelium_oligosantes_H_DolKV778909.1000021.1:0.053962,Panicum_hallii_Pahal.5G163100:0.0724543)n21:0.00668409)n20:0.0195226,(Digitaria_exilis_H_Dex5A-003766.1:0.00352429,Digitaria_exilis_H_Dex5B-003787.1:0.00589318)n22:0.0907885)n19:0.0115458,(Dichantelium_oligosantes_H_DolKV778909.1000020.1:0.0847936,(Echinocloa_haploclada_eh_chr2.2469:0.093793,Setaria_viridis_SEVIR_5G228300v2:0.0732734)n24:0.0221665)n23:0.00246294)n18:0.0562677,(Stipagrostis_hirtigluma_H_Shi_ptg000050l_001762.1:0.296163,Urochloa_fusta_Urofu.5G283100:0.192216)n25:0.0450917)n17:0.00501018)n7:0.0145782,((Eragrostis_curvula_EJB05_16076:0.101233,(Eragrostis_curvula_EJB05_16072:5e-09,Eragrostis_curvula_EJB05_57152:0.00645185)n28:0.0801668)n27:0.0474517,(Eleusine_coracana_ELECO.r07.1AG0022440:0.264077,(Eleusine_coracana_ELECO.r07.1AG0022140:0.126443,Eleusine_coracana_ELECO.r07.1AG0022040:0.137874)n30:0.0137874)n29:0.00153194)n26:0.011926)n6:0.0158043)n0;
```
