## Supplementary Dataset S1 for "Gene turnover and contingency facilitated the repeated evolution of C_4_ photosynthesis in grasses": OG0017428_tree.txt

```
((Oryza_sativa_LOC_Os01g36590:0.197894,(Dendrocalamus_sinicus_Dendrocalamus_sinicus_Dsi01B_28604790_28611773_Dsi01Bg09900.1_-1_CDS_4147696303_1728:0.0561525,(Ampelocalamus_luodianensis_Alu01Cg29100.1:0.0426616,(Brachypodium_distachyon_BRADI_2g40651v3:0.0705675,((Hordeum_spontaneum_WB01_007327_0079624:5e-09,Hordeum_vulgareMorex_HORVU.MOREX.r3.5HG0526920:0.00133918)n6:0.0848982,(Hordeum_spontaneum_WB01_002640_0163295:0.00295714,Hordeum_vulgareMorex_HORVU.MOREX.r3.2HG0213450:0.00363309)n7:0.0644886)n5:0.044346)n4:0.0434579)n3:0.00804701)n2:0.0209527)n1:0.0207224,(((Phragmites_australis_Phragmites_australis_PaChr2_23325064_23332183_evm.model.PaChr2.1095_1_CDS_4362416937_38463:0.0485025,(Eleusine_coracana_ELECO.r07.1AG0020300:0.118257,Eragrostis_curvula_EJB05_15867:0.0537213)n11:0.0375177)n10:0.0281009,(((Aristida_adscensionis_H_Aadptg000024l000117.1:0.0689089,(Stipagrostis_hirtigluma_H_Shi_ptg000050l_001430.1:0.0143941,(Stipagrostis_hirtigluma_H_Shi_ptg000053l_000224.1:6e-09,Stipagrostis_hirtigluma_H_Shi_ptg000076l_000115.1:0.00489148)n16:0.00427863)n15:0.0509504)n14:0.0318731,((Digitaria_exilis_H_Dex5A-003618.1:0.00987421,Digitaria_exilis_H_Dex5B-003638.1:0.015985)n18:0.0454943,(((Urochloa_fusta_Urofu.5G302400:0.0411545,(Panicum_virgatum_Pavir.5NG246600:0.0304963,(Panicum_virgatum_Pavir.5KG353700:0.00295572,Panicum_virgatum_Pavir.5KG356500:0.00495009)n23:0.0173866)n22:0.0271842)n21:0.00514685,(Dichantelium_oligosantes_H_DolKV778173.1000003.1:0.0457305,Dichantelium_oligosantes_H_DolKV778173.1000002.1:0.0434981)n24:0.00483312)n20:0.00331716,(ASEM_AUS1_H_AUS1CM014274.1001575.1:0.00601015,ASEM_RSA5_H_RSA5chrom5000325.1:5e-09)n25:0.0462265)n19:0.00676823)n17:0.0500293)n13:0.0132107,((Aristida_adscensionis_H_Aadptg000030l000036.1:0.0373869,(Aristida_adscensionis_H_Aadptg000024l000081.1:0.0190502,Aristida_adscensionis_H_Aadptg000024l000116.1:0.00491851)n28:0.0227101)n27:0.113764,(Stipagrostis_hirtigluma_H_Shi_ptg000076l_000114.1:0.000955913,(Stipagrostis_hirtigluma_H_Shi_ptg000050l_001429.1:0.00194107,Stipagrostis_hirtigluma_H_Shi_ptg000053l_000223.1:5e-09)n30:0.000974823)n29:0.0727761)n26:0.0163535)n12:0.00181706)n9:0.0268979,Chasmanthium_laxum_Chala.01G103800:0.0618786)n8:0.0207224)n0;
```
