## Supplementary Dataset S1 for "Gene turnover and contingency facilitated the repeated evolution of C_4_ photosynthesis in grasses": OG0017429_tree.txt

```
(Streptochaeta_angustifolia_strangu_010310:0.144768,((((Brachypodium_distachyon_BRADI_2g13780v3:0.120494,Hordeum_spontaneum_WB01_004297_0471256:0.137904)n4:0.0623067,(Dendrocalamus_sinicus_Dendrocalamus_sinicus_Dsi01B_25622190_25625830_Dsi01Bg09400.1_-1_CDS_4147696153_30988:0.0815923,Olyra_latifolia_scaffold392_138298_143057_-:0.114248)n5:0.0153943)n3:0.0229633,(Zizania_latifolia_GWHTBFHI011904:0.0974275,(Oryza_sativa_LOC_Os01g33230:0.102587,Leersia_perrieri_LPERR01G15550:0.100384)n7:0.0199399)n6:0.0672307)n2:0.0226344,((((Eleusine_coracana_ELECO.r07.1AG0019440:0.00930244,Eleusine_coracana_ELECO.r07.1BG0068800:0.0114845)n11:0.0680976,((Eragrostis_curvula_EJB05_15631:0.0289223,Eragrostis_curvula_EJB05_56423:0.0712201)n13:0.132007,(Eragrostis_curvula_EJB05_57477:0.00726176,Eragrostis_curvula_EJB05_56424:0.00650506)n14:0.0233136)n12:0.038511)n10:0.0504405,(Aristida_adscensionis_H_Aadptg000024l000149.1:0.0794809,Stipagrostis_hirtigluma_H_Shi_ptg000053l_000283.1:0.0564028)n15:0.0414577)n9:0.0163552,(Phragmites_australis_Phragmites_australis_PaChr1_21145890_21149847_evm.model.PaChr1.1084_1_CDS_4362363331_6311:0.073112,(Chasmanthium_laxum_Chala.01G095500:0.0539249,((Sorghum_bicolor_SORBI_3003G165800:0.0377874,Zea_mays_Zm00001eb132130:0.0406714)n19:0.0819535,((Echinocloa_haploclada_eh_chr2.1946:0.042292,(Panicum_hallii_Pahal.5G278000:0.0256889,Panicum_virgatum_Pavir.J618500:0.0174911)n22:0.0240175)n21:0.00289468,(((ASEM_AUS1_H_AUS1CM014274.1001599.1:0.0146926,ASEM_RSA5_H_RSA5chrom5005255.1:0.00841447)n25:0.0682471,Dichantelium_oligosantes_H_DolKV778236.1000001.1:0.04631)n24:0.00356855,((Digitaria_radicosa_Dra05G0002200:0.034152,(Digitaria_exilis_H_Dex5A-003667.1:0.0037772,Digitaria_exilis_H_Dex5B-003689.1:0.00655554)n28:0.0497237)n27:0.0284988,(Urochloa_fusta_Urofu.5G314500:0.040295,(Cenchrus_americanus_H_CamCM007987.2003119.1:0.0401746,Setaria_viridis_SEVIR_5G182900v2:0.0102046)n30:0.0155551)n29:0.00307228)n26:0.00253341)n23:0.00145989)n20:0.0190549)n18:0.0371573)n17:0.0157784)n16:0.00664105)n8:0.0418355)n1:0.144768)n0;
```
