## Supplementary Dataset S1 for "Gene turnover and contingency facilitated the repeated evolution of C_4_ photosynthesis in grasses": OG0017430_tree.txt

```
((Streptochaeta_angustifolia_strangu_010474:0.19616,(Pharus_latifolius_Phala.05G149700:0.0269703,(Pharus_latifolius_Phala.05G149700.4:5e-09,(Pharus_latifolius_Phala.05G149700.3:0.00628624,Pharus_latifolius_Phala.05G149700.2:0.0204882)n4:0.0103868)n3:8e-09)n2:0.108638)n1:0.0284375,(((Brachypodium_distachyon_BRADI_2g13380v3:0.203212,Zizania_latifolia_GWHTBFHI004646:0.155319)n7:0.0352373,(Ampelocalamus_luodianensis_Alu01Cg30820.2:0.0300662,(Dendrocalamus_sinicus_Dendrocalamus_sinicus_Dsi01C_34472281_34472943_Dsi01Cg20810.1_-1_CDS_4147707478_38344:0.143631,Dendrocalamus_sinicus_Dendrocalamus_sinicus_Dsi01C_34463735_34465125_Dsi01Cg20800.1_-1_CDS_4147707475_36655:0.0689296)n9:0.00765884)n8:0.0211704)n6:0.0360428,((Aristida_adscensionis_H_Aadptg000062l000355.1:0.103345,(Stipagrostis_hirtigluma_H_Shi_ptg000044l_001745.1:0.0103818,Stipagrostis_hirtigluma_H_Shi_ptg000050l_001506.1:0.0152749)n12:0.0742758)n11:0.071214,(Echinocloa_haploclada_eh_chr3.4607:0.94768,((Eragrostis_curvula_EJB05_30366:0.0940396,(Eleusine_coracana_ELECO.r07.1AG0017760:0.0284621,Eleusine_coracana_ELECO.r07.1BG0067210:0.0490506)n16:0.111443)n15:0.0705548,(Phragmites_australis_Phragmites_australis_PaChr1_19523587_19538474_evm.model.PaChr1.1046_1_CDS_4362363247_13479:0.0638829,(Chasmanthium_laxum_Chala.08G102500:0.0703114,(Sorghum_bicolor_SORBI_3003G169500:0.112862,((ASEM_AUS1_H_AUS1CM014274.1003718.1:0.00625913,ASEM_RSA5_H_RSA5chrom5000411.1:0.0042569)n21:0.0798215,((Dichantelium_oligosantes_H_DolKV782087.1000005.1:0.0475028,(Digitaria_radicosa_Dra01G0096600:0.0304653,(Digitaria_exilis_H_Dex1A-002965.1:0.00342783,Digitaria_exilis_H_Dex1B-002924.1:0.00509721)n25:0.0233693)n24:0.0408292)n23:0.00311573,(Setaria_viridis_SEVIR_5G177520v2:0.0843892,(Echinocloa_haploclada_eh_chr8.1296:0.132451,((Panicum_virgatum_Pavir.5KG305800:0.0344477,Panicum_hallii_Pahal.5G365600:0.0137632)n29:0.0315568,(Urochloa_fusta_Urofu.5G321700:0.0399425,Setaria_viridis_SEVIR_5G177530v2:0.0478227)n30:0.00386784)n28:0.00329032)n27:0.00484528)n26:0.000538365)n22:0.00761293)n20:0.0238066)n19:0.0267491)n18:0.0146351)n17:0.0109202)n14:0.0245799)n13:0.0027311)n10:0.0408167)n5:0.0467085)n0;
```
