## Supplementary Dataset S1 for "Gene turnover and contingency facilitated the repeated evolution of C_4_ photosynthesis in grasses": OG0017431_tree.txt

```
((((Zizania_latifolia_GWHTBFHI004515:0.0132948,Zizania_latifolia_GWHTBFHI004517:5e-09)n3:0.039799,(Leersia_perrieri_LPERR01G12440:0.0698998,Oryza_sativa_LOC_Os01g22380:0.0716732)n4:0.0748316)n2:0.1062,((Brachypodium_distachyon_BRADI_2g12240v3:0.158888,(Hordeum_spontaneum_WB01_011014_0124580:0.000121367,Hordeum_vulgareMorex_HORVU.MOREX.r3.7HG0709610:0.00360136)n7:0.174843)n6:0.03237,((Ampelocalamus_luodianensis_Alu01Dg09820.1:0.0372142,Ampelocalamus_luodianensis_Alu01Cg32940.1:0.0193571)n9:0.00215078,(Dendrocalamus_sinicus_Dendrocalamus_sinicus_Dsi08C_3879624_3879929_Dsi08Cg03140.1_-1_CDS_4147808911_55005:0.0388857,Dendrocalamus_sinicus_Dendrocalamus_sinicus_Dsi01A_17291115_17291450_Dsi01Ag08820.1_-1_CDS_4147687387_42781:0.0247028)n10:0.00274475)n8:0.00418723)n5:0.0288576)n1:0.0297858,(((Chasmanthium_laxum_Chala.08G124900:0,Chasmanthium_laxum_Chala.08G124800:0)n13:0.0882627,((Aristida_adscensionis_H_Aadptg000058l000445.1:0.0882605,(Stipagrostis_hirtigluma_H_Shi_ptg000044l_000094.1:0.0122008,Stipagrostis_hirtigluma_H_Shi_ptg000048l_000044.1:0.0159353)n16:0.0488252)n15:0.0374492,(Phragmites_australis_Phragmites_australis_PaChr1_15326418_15326762_evm.model.PaChr1.906_1_CDS_4362368957_36205:0.0792428,(Eragrostis_curvula_EJB05_30693:0.101022,(Eleusine_coracana_ELECO.r07.1AG0015270:0.0540577,Eleusine_coracana_ELECO.r07.1BG0064140:0.0701262)n19:0.0388359)n18:0.0349895)n17:0.0131879)n14:0.0251248)n12:0.0146317,((Sorghum_bicolor_SORBI_3003G152300:0.0405695,Zea_mays_Zm00001eb131020:0.054321)n21:0.0350221,((ASEM_AUS1_H_AUS1CM014274.1001818.1:0.0137652,ASEM_RSA5_H_RSA5chrom5000555.1:0.00363089)n23:0.0783313,((Dichantelium_oligosantes_H_DolKV783863.1000006.1:0.0566095,(Panicum_hallii_Pahal.5G381000:0.0268093,Panicum_virgatum_Pavir.5KG261100:0.0276558)n26:0.0551478)n25:0.0190933,((Urochloa_fusta_Urofu.5G348100:0.061915,(Digitaria_exilis_H_Dex5A-003777.1:0.0250273,Digitaria_exilis_H_Dex5B-003793.1:0.0152059)n29:0.0759607)n28:0.0245243,(Echinocloa_haploclada_eh_chr2.1683:0.123416,Setaria_viridis_SEVIR_5G154900v2:0.0405607)n30:0.0216296)n27:0.00818109)n24:0.0104922)n22:0.0190378)n20:0.0183488)n11:0.0297858)n0;
```
