## Supplementary Dataset S1 for "Gene turnover and contingency facilitated the repeated evolution of C_4_ photosynthesis in grasses": OG0017432_tree.txt

```
((Pharus_latifolius_Phala.05G190500:0.137315,Streptochaeta_angustifolia_strangu_012603:0.168484)n1:0.0617769,(((Zizania_latifolia_GWHTBFHI004673:0.153182,Zizania_latifolia_GWHTBFHI011786:0.0788399)n4:0.106221,(Brachypodium_distachyon_BRADI_2g11130v3:0.171487,(Olyra_latifolia_Ola034837:0.0975869,(Ampelocalamus_luodianensis_Alu01Dg08610.1:0.0511653,Dendrocalamus_sinicus_Dendrocalamus_sinicus_Dsi01B_12812606_12816643_Dsi01Bg06630.1_-1_CDS_4147695322_18044:0.0514276)n7:0.013758)n6:0.0184034)n5:0.0147964)n3:0.0199705,(Oryza_sativa_LOC_Os01g18370:0.662639,((Aristida_adscensionis_H_Aadptg000058l000537.1:0.107411,Stipagrostis_hirtigluma_H_Shi_ptg000044l_000187.1:0.0621871)n10:0.0234087,(((Eleusine_coracana_ELECO.r07.1AG0013490:0.0612802,Eleusine_coracana_ELECO.r07.1BG0062240:0.0241158)n13:0.0995603,(Eragrostis_curvula_EJB05_30974:0.00539285,Eragrostis_curvula_EJB05_30969:0.000909406)n14:0.0701652)n12:0.0531151,(Phragmites_australis_Phragmites_australis_PaChr1_12143641_12145362_evm.model.PaChr1.785_1_CDS_4362368687_7599:0.0841395,(Chasmanthium_laxum_Chala.08G139700:0.116423,((Sorghum_bicolor_SORBI_3003G137300:0.0272788,Zea_mays_Zm00001eb129580:0.0511525)n18:0.0781526,((Echinocloa_haploclada_eh_chr2.1489:0.0699448,(ASEM_AUS1_H_AUS1CM014274.1001911.1:0.0180588,ASEM_RSA5_H_RSA5chrom5004978.1:0.0258006)n21:0.0334783)n20:0.0128568,((Urochloa_fusta_Urofu.5G366300:0.073202,((Digitaria_exilis_H_Dex5A-003854.1:0.0239406,Digitaria_exilis_H_Dex5B-003872.1:0.0246988)n25:0.0795839,(Cenchrus_americanus_H_CamCM007987.2001560.1:0.0642274,Setaria_viridis_SEVIR_5G032200v2:0.0293318)n26:0.0183765)n24:0.00413855)n23:0.0100397,(Panicum_hallii_Pahal.5G404700:0.0228585,(((Panicum_virgatum_Pavir.4NG088400:0.166223,Panicum_virgatum_Pavir.5NG205800:0.0222279)n30:0.00484619,Panicum_virgatum_Pavir.5KG649400:0.0366148)n29:0.00607565,Panicum_virgatum_Pavir.6KG134600:0.19466)n28:0.0216288)n27:6e-09)n22:0.00375717)n19:0.040502)n17:0.0304396)n16:0.0140973)n15:0.0175951)n11:0.0175124)n9:0.0490646)n8:0.0134963)n2:0.0617769)n0;
```
