## Supplementary Dataset S1 for "Gene turnover and contingency facilitated the repeated evolution of C_4_ photosynthesis in grasses": OG0017433_tree.txt

```
(((((Hordeum_spontaneum_WB01_004634_0093355:0.00835739,(Hordeum_vulgareMorex_HORVU.MOREX.r3.7HG0653160:0.0401706,Hordeum_vulgareMorex_HORVU.MOREX.r3.7HG0653080:0.0141022)n5:0.00156691)n4:0.0237995,(Hordeum_vulgareMorex_HORVU.MOREX.r3.5HG0419840:0.00285882,(Hordeum_spontaneum_WB01_006379_0078147:0.233516,Hordeum_spontaneum_WB01_003510_0145310:0.00185043)n7:0.000205603)n6:0.0294622)n3:0.150818,((Ampelocalamus_luodianensis_Alu12Cg00110.2:0.0322563,Dendrocalamus_sinicus_Dendrocalamus_sinicus_Dsi12A_112260_121836_Dsi12Ag00060.1_1_CDS_4147840999_38221:0.0186477)n9:0.0230396,Olyra_latifolia_Ola003006:0.10537)n8:0.0125601)n2:0.0210029,(Zizania_latifolia_GWHTBFHI016515:0.0778062,(Oryza_sativa_LOC_Os04g23910:0.0494754,Leersia_perrieri_LPERR04G04720:0.0491243)n11:0.035143)n10:0.042489)n1:0.0458799,((Eragrostis_curvula_EJB05_32430:0.0607337,(Eleusine_coracana_ELECO.r07.1AG0003260:0.00479567,Eleusine_coracana_ELECO.r07.1BG0051700:0.00961261)n14:0.0506351)n13:0.0298965,(Chasmanthium_laxum_Chala.08G141800:0.0506946,((Stipagrostis_hirtigluma_H_Shi_ptg000044l_001576.1:0.0407909,(Aristida_adscensionis_H_Aadptg000058l000112.1:0.0927658,Aristida_adscensionis_H_Aadptg000058l000113.1:0.0771411)n18:0.0246352)n17:0.0250703,(Phragmites_australis_Phragmites_australis_PaChr1_12432086_12437121_evm.model.PaChr1.796_1_CDS_4362368711_17713:0.0311592,(Echinocloa_haploclada_eh_chr2.1473:0.0232369,(((Cenchrus_americanus_H_CamCM007987.2002974.1:0.0421039,Setaria_viridis_SEVIR_5G034800v2:0.0175554)n23:0.0173784,(Panicum_hallii_Pahal.5G407100:0.0296419,(Panicum_virgatum_Pavir.5KG212400:0.0291101,Panicum_virgatum_Pavir.5KG212100:0.0256908)n25:0.0262855)n24:0.00639202)n22:0.011843,((Dichantelium_oligosantes_H_DolKV777705.1000003.1:0.0461222,Urochloa_fusta_Urofu.5G369300:0.0352045)n27:0.00487166,((ASEM_AUS1_H_AUS1CM014274.1003507.1:0.0121646,ASEM_RSA5_H_RSA5chrom5000663.1:0.00583331)n29:0.0263921,(Digitaria_exilis_H_Dex5A-000674.1:0.011315,Digitaria_exilis_H_Dex5B-000688.1:0.00320169)n30:0.0554227)n28:0.0042261)n26:0.0020348)n21:0.00447752)n20:0.0496475)n19:0.00283475)n16:0.00376465)n15:0.00649868)n12:0.0458799)n0;
```
