## Supplementary Dataset S1 for "Gene turnover and contingency facilitated the repeated evolution of C_4_ photosynthesis in grasses": OG0017434_tree.txt

```
(Pharus_latifolius_Phala.05G284300:0.103632,(((Dendrocalamus_sinicus_Dendrocalamus_sinicus_Dsi01B_1271002_1275618_Dsi01Bg00850.1_-1_CDS_4147693588_8473:0.0804426,(Ampelocalamus_luodianensis_Alu01Dg00890.2:0.0557886,Ampelocalamus_luodianensis_Alu01Cg01480.2:0.0428162)n4:0.00475736)n3:0.0157728,Olyra_latifolia_Ola036554:0.101846)n2:0.0150621,((Leersia_perrieri_LPERR01G01760:0.0841958,Oryza_sativa_LOC_Os01g03740:0.0481973)n6:0.0731098,((Brachypodium_distachyon_BRADI_2g01967v3:0.109552,(Hordeum_spontaneum_WB01_006298_0115852:0.00145272,Hordeum_vulgareMorex_HORVU.MOREX.r3.3HG0222160:0.014053)n9:0.161117)n8:0.0883124,((Aristida_adscensionis_H_Aadptg000062l000525.1:0.0886585,Stipagrostis_hirtigluma_H_Shi_ptg000044l_001360.1:0.0758291)n11:0.0345509,((Eragrostis_curvula_EJB05_31775:0.0525878,(Eleusine_coracana_ELECO.r07.1AG0008190:0.0146167,Eleusine_coracana_ELECO.r07.1BG0056940:0.0253594)n14:0.0546918)n13:0.0287627,(Phragmites_australis_Phragmites_australis_PaChr2_4795527_4797321_evm.model.PaChr2.372_1_CDS_4362421273_35534:0.0612163,(Chasmanthium_laxum_Chala.08G183000:0.0769526,((Zea_mays_Zm00001eb125480:0.0778959,Sorghum_bicolor_SORBI_3003G087300:0.0459325)n18:0.0341685,(Dichantelium_oligosantes_H_DolKV775965.1000015.1:0.0307794,((((Digitaria_radicosa_Dra07G0249300:0.0266192,(Digitaria_exilis_H_Dex5A-000418.1:0.0275776,Digitaria_exilis_H_Dex5B-000437.1:0.0141665)n24:0.0217688)n23:0.0290528,(Panicum_hallii_Pahal.5G458900:0.0263068,(Panicum_virgatum_Pavir.5NG126400:0.0381295,Panicum_virgatum_Pavir.5KG117800:0.0286411)n26:0.0213471)n25:0.0133264)n22:0.00931591,(Urochloa_fusta_Urofu.5G418700:0.0347618,(Cenchrus_americanus_H_CamCM007987.2002714.1:0.0540568,Setaria_viridis_SEVIR_5G085500v2:0.0201409)n28:0.00846197)n27:0.0025285)n21:0.00507653,((ASEM_AUS1_H_AUS1CM014274.1002222.1:0.0184999,ASEM_RSA5_H_RSA5chrom5004698.1:0.0272598)n30:0.0306956,Echinocloa_haploclada_eh_chr2.928:0.0509564)n29:0.00779612)n20:0.0114022)n19:0.0177993)n17:0.0258357)n16:0.0138671)n15:0.0140139)n12:0.0157313)n10:0.0475069)n7:0.0272587)n5:0.0334145)n1:0.103632)n0;
```
