## Supplementary Dataset S1 for "Gene turnover and contingency facilitated the repeated evolution of C_4_ photosynthesis in grasses": OG0017435_tree.txt

```
((((Zizania_latifolia_GWHTBFHI014353:0.0599597,(Leersia_perrieri_LPERR03G26120:0.0852841,Oryza_sativa_LOC_Os03g50140:0.0107017)n4:0.0835868)n3:0.0553747,(Brachypodium_distachyon_BRADI_1g11230v3:0.12412,(Hordeum_spontaneum_WB01_002459_0830911:5e-09,Hordeum_vulgareMorex_HORVU.MOREX.r3.4HG0336890:5e-09)n6:0.127902)n5:0.0614019)n2:0.0207061,(Olyra_latifolia_Ola009895:0.0648327,(Ampelocalamus_luodianensis_Alu03Cg08980.2:0.0451983,Dendrocalamus_sinicus_Dendrocalamus_sinicus_Dsi03C_26017833_26018345_Dsi03Cg12560.1_-1_CDS_4147744882_762:0.0234993)n8:0.0388014)n7:0.033757)n1:0.0102861,((Stipagrostis_hirtigluma_H_Shi_ptg000037l_000611.1:0.104479,Aristida_adscensionis_H_Aadptg000005l000181.1:0.0741279)n10:0.0207183,(((Eleusine_coracana_ELECO.r07.3BG0264600:0.0142243,Eleusine_coracana_ELECO.r07.3AG0219320:0.0174946)n13:0.0664265,(Eragrostis_curvula_EJB05_04924:5e-09,Eragrostis_curvula_EJB05_04926:5e-09)n14:0.0242472)n12:0.0297685,((Phragmites_australis_Phragmites_australis_PaChr4_39286804_39287296_evm.model.PaChr4.1892_1_CDS_4362453359_22190:0.0100728,Phragmites_australis_Phragmites_australis_PaChr4_39476003_39476496_evm.model.PaChr4.1904_1_CDS_4362453387_33948:0.017275)n16:0.0830481,(Chasmanthium_laxum_Chala.03G191700:0.034436,((Sorghum_bicolor_SORBI_3001G119200:0.0142589,Zea_mays_Zm00001eb054700:0.0189905)n19:0.00685455,(Dichantelium_oligosantes_H_DolKV776306.1000009.1:0.0294194,((Digitaria_radicosa_Dra09G0101300:0.0729965,(Digitaria_exilis_H_Dex9A-000531.1:0.0350115,Digitaria_exilis_H_Dex9B-004663.1:0.00523931)n23:0.0253243)n22:0.0249837,((ASEM_AUS1_H_AUS1CM014274.1003160.1:0,ASEM_AUS1_H_AUS1QPGU01000539.1000002.1:0)n25:0.0434068,(Echinocloa_haploclada_eh_chr1.1085:0.047155,((Panicum_hallii_Pahal.9G118900:0.0143957,(Panicum_virgatum_Pavir.9NG140000:0.0468299,(Cenchrus_americanus_H_CamCM007983.2000472.1:0.0896395,Setaria_viridis_SEVIR_9G119500v2:0.0143043)n30:0.0316303)n29:0.00452313)n28:0.0142623,Urochloa_fusta_Urofu.9G119300:0.0502961)n27:0.0110155)n26:0.00900621)n24:0.0243632)n21:0.00789518)n20:0.0249889)n18:0.070052)n17:0.0145224)n15:0.0417025)n11:0.0277713)n9:0.0102861)n0;
```
