## Supplementary Dataset S1 for "Gene turnover and contingency facilitated the repeated evolution of C_4_ photosynthesis in grasses": OG0017436_tree.txt

```
(Pharus_latifolius_Phala.05G213800:0.152458,(((Ampelocalamus_luodianensis_Alu01Dg06800.1:0.0414472,(Dendrocalamus_sinicus_Dendrocalamus_sinicus_Dsi01A_10243175_10243989_Dsi01Ag06280.1_-1_CDS_4147686625_11826:0.0796872,Dendrocalamus_sinicus_Dendrocalamus_sinicus_Dsi08C_1414005_1414840_Dsi08Cg01060.1_-1_CDS_4147808287_44869:0.0499412)n4:0.00554903)n3:0.0368521,Olyra_latifolia_Ola022454:0.0941568)n2:0.00576814,(((Hordeum_spontaneum_WB01_001448_1223904:5e-09,Hordeum_vulgareMorex_HORVU.MOREX.r3.3HG0252080:0.00244736)n7:0.105091,(Brachypodium_distachyon_BRADI_2g08680v3:0.0995864,(Zizania_latifolia_GWHTBFHI004211:0.0757744,(Leersia_perrieri_LPERR01G08870:0.127426,Oryza_sativa_LOC_Os01g14530:0.0800539)n10:0.0637035)n9:0.0729428)n8:0.0204412)n6:0.0288872,(((Eleusine_coracana_ELECO.r07.1AG0000030:0.0494714,(Eragrostis_curvula_EJB05_30204:5e-09,Eragrostis_curvula_EJB05_32836:0.00989653)n14:0.0678388)n13:0.0234648,((Phragmites_australis_Phragmites_australis_PaChr2_39214_39900_evm.model.PaChr2.2_1_CDS_4362418945_33411:0.0676426,Phragmites_australis_Phragmites_australis_PaChr1_4582844_4583699_evm.model.PaChr1.322_1_CDS_4362367661_865:0.047714)n16:0.00809384,(Aristida_adscensionis_H_Aadptg000058l000387.1:0.101997,Stipagrostis_hirtigluma_H_Shi_ptg000044l_000917.1:0.0428195)n17:0.0419966)n15:0.00550093)n12:0.00862187,(Chasmanthium_laxum_Chala.08G253100:0.0664513,((Echinocloa_haploclada_eh_chr2.3:0.0473206,(Dichantelium_oligosantes_H_DolKV778898.1000008.1:0.0487371,(ASEM_AUS1_H_AUS1CM014274.1002334.1:5e-09,ASEM_RSA5_H_RSA5chrom5004475.1:0.00502509)n22:0.057078)n21:0.00883528)n20:0.01432,((Digitaria_radicosa_Dra07G0320600:0.050894,(Digitaria_exilis_H_Dex5A-000002.1:0.00763235,Digitaria_exilis_H_Dex5B-000002.1:0.00253943)n25:0.0246139)n24:0.040509,(Sorghum_bicolor_SORBI_3003G000200:0.0931397,((Cenchrus_americanus_H_CamLKME02025464.1000015.1:0.0448904,Setaria_viridis_SEVIR_5G000700v2:0.0335874)n28:0.0343222,(Panicum_hallii_Pahal.5G540300:0.0107035,(Panicum_virgatum_Pavir.5NG011900:0.0248499,Panicum_virgatum_Pavir.5KG002800:0.0196769)n30:0.00925997)n29:0.0195846)n27:0.0154924)n26:0.0151334)n23:0.0164871)n19:0.0270654)n18:0.0265373)n11:0.0598235)n5:0.0242475)n1:0.152458)n0;
```
