## Supplementary Dataset S1 for "Gene turnover and contingency facilitated the repeated evolution of C_4_ photosynthesis in grasses": OG0017437_tree.txt

```
((((Brachypodium_distachyon_BRADI_2g08267v3:0.0834867,(Hordeum_spontaneum_WB01_007567_0175341:0.000445253,Hordeum_vulgareMorex_HORVU.MOREX.r3.3HG0250190:0.00168812)n4:0.087958)n3:0.109907,(Olyra_latifolia_Ola003250:0.126441,((Ampelocalamus_luodianensis_Alu01Cg07360.1:0.0283666,Dendrocalamus_sinicus_Dendrocalamus_sinicus_Dsi01C_9164885_9167596_Dsi01Cg06570.1_-1_CDS_4147703206_21446:0.0404677)n7:0.0134029,(Dendrocalamus_sinicus_Dendrocalamus_sinicus_Dsi01A_9713616_9714134_Dsi01Ag05980.1_1_CDS_4147686535_18015:0.0564567,Ampelocalamus_luodianensis_Alu01Dg06440.1:0.0644663)n8:0.00716292)n6:0.023256)n5:0.0389747)n2:0.0867895,((Stipagrostis_hirtigluma_H_Shi_ptg000044l_000892.1:0.122371,Aristida_adscensionis_H_Aadptg000058l000368.1:0.135936)n10:0.0842993,(Phragmites_australis_Phragmites_australis_PaChr1_4358195_4360282_evm.model.PaChr1.300_1_CDS_4362367589_13082:0.0813337,Phragmites_australis_Phragmites_australis_PaChr2_388823_391316_evm.model.PaChr2.25_1_CDS_4362420057_33841:0.055784)n11:0.0217433)n9:0.0199101)n1:0.0302155,((Eleusine_coracana_ELECO.r07.1BG0048780:0.0898767,(Eleusine_coracana_ELECO.r07.1AG0000320:0.0114149,Eleusine_coracana_ELECO.r07.1BG0048770:0.0225194)n14:0.014757)n13:0.164353,((Leersia_perrieri_LPERR01G08290:0.157436,(Oryza_sativa_LOC_Os01g13710:0.104284,Zizania_latifolia_GWHTBFHI004163:0.137598)n17:0.0397754)n16:0.167914,((Sorghum_bicolor_SORBI_3003G002900:0.0860341,Zea_mays_Zm00001eb339470:0.0687261)n19:0.07386,(Echinocloa_haploclada_eh_chr2.28:0.143729,((Dichantelium_oligosantes_H_DolKV777229.1000005.1:0.11336,(ASEM_AUS1_H_AUS1CM014274.1003120.1:0.0171997,ASEM_RSA5_H_RSA5chrom5001194.1:0.0189481)n23:0.0601046)n22:0.0302283,((Panicum_hallii_Pahal.5G537800:0.0281412,(Panicum_virgatum_Pavir.5NG008400:0.0233998,Panicum_virgatum_Pavir.5KG013400:0.049036)n26:0.0103067)n25:0.0908877,((Cenchrus_americanus_H_CamLKME02025464.1000003.1:0.0572857,Setaria_viridis_SEVIR_5G003500v2:0.025516)n28:0.0691371,(Digitaria_radicosa_Dra07G0318100:0.0900851,(Digitaria_exilis_H_Dex5A-004575.1:0.00907322,Digitaria_exilis_H_Dex5B-004602.1:0.00200158)n30:0.0534856)n29:0.0661759)n27:0.0209649)n24:0.0164772)n21:0.0161032)n20:0.0333303)n18:0.0921996)n15:0.0523726)n12:0.0302155)n0;
```
