## Supplementary Dataset S1 for "Gene turnover and contingency facilitated the repeated evolution of C_4_ photosynthesis in grasses": OG0017438_tree.txt

```
((Streptochaeta_angustifolia_strangu_034840:0.160227,Pharus_latifolius_Phala.05G220700:0.0943823)n1:0.0388478,((Leersia_perrieri_LPERR01G07750:0.141526,Zizania_latifolia_GWHTBFHI011647:0.0639918)n3:0.0521269,(((Brachypodium_distachyon_BRADI_2g08060v3:0.1169,(Hordeum_spontaneum_WB01_008994_0036855:0.000520462,Hordeum_vulgareMorex_HORVU.MOREX.r3.3HG0249760:5e-09)n7:0.114625)n6:0.0565197,(Olyra_latifolia_Ola003277:0.121193,(Dendrocalamus_sinicus_Dendrocalamus_sinicus_Dsi01C_9318522_9322246_Dsi01Cg06700.1_1_CDS_4147703245_43397:0.035044,(Ampelocalamus_luodianensis_Alu01Dg06280.2:0.0334032,Ampelocalamus_luodianensis_Alu01Cg07150.2:0.0265244)n10:0.00294716)n9:0.00879852)n8:0.0183065)n5:0.0168219,((Phragmites_australis_Phragmites_australis_PaChr1_4251526_4255041_evm.model.PaChr1.287_1_CDS_4362367297_17706:0.0609369,((Stipagrostis_hirtigluma_H_Shi_ptg000044l_000956.1:0.089761,Aristida_adscensionis_H_Aadptg000058l000287.1:0.17943)n14:0.0321748,(Eleusine_coracana_ELECO.r07.1AG0000470:0.135539,Eragrostis_curvula_EJB05_32795:0.0855593)n15:0.0744884)n13:0.0103253)n12:0.0151088,(Chasmanthium_laxum_Chala.08G248300:0.0745043,((Sorghum_bicolor_SORBI_3003G004600:0.0428259,Zea_mays_Zm00001eb119020:0.0739513)n18:0.0918718,((Cenchrus_americanus_H_CamCM007982.2002382.1:0.0946061,Setaria_viridis_SEVIR_5G004832v2:0.0284951)n20:0.0452357,(((Panicum_hallii_Pahal.5G536200:0.020289,(Panicum_virgatum_Pavir.5KG006000:0.0398424,Panicum_virgatum_Pavir.5NG006700:0.0260373)n24:0.00966063)n23:0.044974,(Digitaria_radicosa_Dra07G0316500:0.0750986,(Digitaria_exilis_H_Dex5A-000024.1:0.00991978,(Digitaria_exilis_H_Dex6A-000299.1:0.0293789,Digitaria_exilis_H_Dex5B-000023.1:0.00513671)n27:0.00171152)n26:0.0409537)n25:0.0403452)n22:0.0101334,(Echinocloa_haploclada_eh_chr2.41:0.090781,(ASEM_RSA5_H_RSA5chrom5004499.1:0.00562018,(ASEM_AUS1_H_AUS1CM014274.1002359.1:0.000540202,ASEM_AUS1_H_AUS1CM014275.1001420.1:0.00108321)n30:0.00322657)n29:0.072642)n28:0.0075436)n21:0.0130825)n19:0.0258026)n17:0.0269044)n16:0.0237728)n11:0.0752105)n4:0.0239513)n2:0.0388478)n0;
```
