## Supplementary Dataset S1 for "Gene turnover and contingency facilitated the repeated evolution of C_4_ photosynthesis in grasses": OG0017439_tree.txt

```
(Streptochaeta_angustifolia_strangu_006291:0.131252,((((Zizania_latifolia_GWHTBFHI002400:0.0662162,Zizania_latifolia_GWHTBFHI011439:0.0493483)n4:0.0296428,(Leersia_perrieri_LPERR01G08220:0.104109,Oryza_sativa_LOC_Os01g12820:0.0797954)n5:0.0327132)n3:0.0778708,(Ampelocalamus_luodianensis_Alu01Cg06870.1:0.0352109,(Olyra_latifolia_Ola003330:0.141697,(Dendrocalamus_sinicus_Dendrocalamus_sinicus_Dsi01C_9675020_9676252_Dsi01Cg06950.1_1_CDS_4147703320_28761:0.0270758,Dendrocalamus_sinicus_Dendrocalamus_sinicus_Dsi01B_7572360_7573784_Dsi01Bg04440.1_-1_CDS_4147694665_46183:0.0364582)n8:0.00405091)n7:0.013962)n6:0.00576826)n2:0.031121,((Phragmites_australis_Phragmites_australis_PaChr1_3947327_3948592_evm.model.PaChr1.260_1_CDS_4362366699_21066:0.0346318,Phragmites_australis_Phragmites_australis_PaChr2_837158_838620_evm.model.PaChr2.68_1_CDS_4362421955_25026:0.0294503)n10:0.0119199,(((Eleusine_coracana_ELECO.r07.1BG0049420:0.0931315,Eragrostis_curvula_EJB05_32713:0.048572)n13:0.0721136,(Aristida_adscensionis_H_Aadptg000035l000036.1:0.0954122,(Stipagrostis_hirtigluma_H_Shi_ptg000044l_000986.1:0.0200648,Stipagrostis_hirtigluma_H_Shi_ptg000044l_000985.1:0.00579271)n15:0.0507689)n14:0.0456412)n12:0.0105737,(Chasmanthium_laxum_Chala.08G243800:0.0653575,((((Panicum_virgatum_Pavir.5NG001300:0.199191,Panicum_virgatum_Pavir.5NG014800:0.00880216)n20:0.0193048,Panicum_virgatum_Pavir.5KG010100:0.0184208)n19:0.0107988,Panicum_hallii_Pahal.5G532300:0.0176332)n18:0.0298006,((Dichantelium_oligosantes_H_DolKV775240.1000007.1:0.0423814,(ASEM_AUS1_H_AUS1CM014274.1002384.1:0.026508,(ASEM_RSA5_H_RSA5chrom5005199.1:0.00398112,ASEM_RSA5_H_RSA5chrom5001246.1:0.00276221)n24:0.0163618)n23:0.0364467)n22:0.00779028,(Echinocloa_haploclada_eh_chr2.94:0.0760903,((Digitaria_radicosa_Dra07G0312000:0.04419,(Digitaria_exilis_H_Dex5A-000042.1:0.0163127,Digitaria_exilis_H_Dex5B-000043.1:0.0111094)n28:0.0435979)n27:0.0270161,(Setaria_viridis_SEVIR_5G009500v2:0.0330308,(Cenchrus_americanus_H_CamCM007984.2001895.1:5e-09,Cenchrus_americanus_H_CamCM007984.2001897.1:0.00188692)n30:0.107953)n29:0.0224972)n26:0.0136888)n25:0.00721087)n21:0.00939724)n17:0.0518133)n16:0.0168695)n11:0.0189916)n9:0.0446284)n1:0.131252)n0;
```
