## Supplementary Dataset S1 for "Gene turnover and contingency facilitated the repeated evolution of C_4_ photosynthesis in grasses": OG0017440_tree.txt

```
(((Hordeum_spontaneum_WB01_000085_0063090:0.00113661,Hordeum_vulgareMorex_HORVU.MOREX.r3.3HG0245060:5e-09)n2:0.167393,((Leersia_perrieri_LPERR01G06980:0.107055,Oryza_sativa_LOC_Os01g11860:0.0659895)n4:0.0969339,((Dendrocalamus_sinicus_Dendrocalamus_sinicus_Dsi01A_7939306_7948846_Dsi01Ag05050.1_1_CDS_4147686256_31518:0.157787,Ampelocalamus_luodianensis_Alu01Dg05350.1:0.038156)n6:0.0336668,(Olyra_latifolia_Ola027607:0.103786,Olyra_latifolia_Ola027608:0.101118)n7:0.0112353)n5:0.0348795)n3:0.0279379)n1:0.0442291,((Chasmanthium_laxum_Chala.08G235900:0.0763921,(((((Cenchrus_americanus_H_CamCM007987.2002285.1:0.0602429,Setaria_viridis_SEVIR_5G150400v2:0.0432914)n14:0.070027,(Digitaria_radicosa_Dra07G0302800:0.0744665,(Digitaria_exilis_H_Dex5A-004508.1:0.0224258,Digitaria_exilis_H_Dex5B-004518.1:0.0224609)n16:0.0343927)n15:0.0245576)n13:0.0318219,((Echinocloa_haploclada_eh_chr2.2064:0.621057,(Zea_mays_Zm00001eb119920:0.0931578,Sorghum_bicolor_SORBI_3003G017800:0.0405236)n19:0.10605)n18:0.075322,Echinocloa_haploclada_eh_chr2.228:0.125011)n17:0.0138901)n12:0.039936,(Panicum_hallii_Pahal.5G521700:0.0637929,((Panicum_virgatum_Pavir.J026100:0,Panicum_virgatum_Pavir.5KG027800:0)n22:0.0274112,(Panicum_virgatum_Pavir.5NG099700:0.0459982,Panicum_virgatum_Pavir.5NG030700:0.124708)n23:0.0269695)n21:0.00299662)n20:0.00576885)n11:0.00495529,(ASEM_RSA5_H_RSA5chrom5001307.1:0.0425882,(ASEM_AUS1_H_AUS1CM014274.1003031.1:6e-09,ASEM_AUS1_H_AUS1CM014274.1002475.1:0.0430704)n25:0.0354945)n24:0.0234494)n10:0.0627684)n9:0.0188419,(Phragmites_australis_Phragmites_australis_PaChr1_3269604_3272177_evm.model.PaChr1.203_1_CDS_4362365433_40828:0.0630908,((Stipagrostis_hirtigluma_H_Shi_ptg000044l_000811.1:0.0422151,Aristida_adscensionis_H_Aadptg000115l000001.1:0.0983555)n28:0.0288621,(Eragrostis_curvula_EJB05_32601:0.0490772,(Eleusine_coracana_ELECO.r07.1AG0001800:0.0295528,Eleusine_coracana_ELECO.r07.1BG0050380:0.032088)n30:0.07043)n29:0.0415658)n27:0.0165494)n26:0.0173823)n8:0.0442291)n0;
```
