## Supplementary Dataset S1 for "Gene turnover and contingency facilitated the repeated evolution of C_4_ photosynthesis in grasses": OG0017441_tree.txt

```
((Streptochaeta_angustifolia_strangu_037040:0.0790173,(Pharus_latifolius_Phala.05G235600:5e-09,Pharus_latifolius_Phala.05G235600.2:5e-09)n2:0.0584649)n1:0.0274731,(((Olyra_latifolia_Ola027651:0.0694894,(Dendrocalamus_sinicus_Dendrocalamus_sinicus_Dsi01B_6001208_6005428_Dsi01Bg03810.1_-1_CDS_4147694476_53502:0.0378643,(Ampelocalamus_luodianensis_Alu01Dg05090.1:0.00979283,(Ampelocalamus_luodianensis_Alu01Dg09690.2:0.00275006,Ampelocalamus_luodianensis_AluCtg01304ag00020.1:6e-09)n8:0.00588024)n7:0.0263297)n6:0.00716743)n5:0.0127354,((Brachypodium_distachyon_BRADI_2g06750v3:0.0645082,(Hordeum_spontaneum_WB01_004455_0478759:0.000472569,Hordeum_vulgareMorex_HORVU.MOREX.r3.3HG0246060:5e-09)n11:0.0875809)n10:0.0288744,(Zizania_latifolia_GWHTBFHI003952:0.0480315,(Leersia_perrieri_LPERR01G06690:0.0454069,Oryza_sativa_LOC_Os01g11250:0.0424696)n13:0.0218028)n12:0.0503382)n9:0.00460125)n4:0.0213454,(Stipagrostis_hirtigluma_H_Shi_ptg000044l_001053.1:0.0884293,((Eragrostis_curvula_EJB05_32562:0.0817925,(Eleusine_coracana_ELECO.r07.1BG0050730:0.0139743,Eleusine_coracana_ELECO.r07.1AG0002220:0.0142533)n17:0.0468708)n16:0.0500793,((Zea_mays_Zm00001eb120190:0.0735442,Echinocloa_haploclada_eh_chr2.266:0.0732354)n19:0.0193811,(((((Cenchrus_americanus_H_CamCM007987.2002319.1:0.0408446,Setaria_viridis_SEVIR_5G146600v2:0.0231713)n24:0.0179096,(Urochloa_fusta_Urofu.5G479300:0.0367015,Dichantelium_oligosantes_H_DolKV767694.1000010.1:0.028427)n25:0.00135405)n23:0.0021167,(ASEM_AUS1_H_AUS1CM014274.1002491.1:0.00957676,ASEM_RSA5_H_RSA5chrom5001331.1:0.0134038)n26:0.0269131)n22:0.00226553,(Panicum_hallii_Pahal.5G518300:0.0143284,((Panicum_virgatum_Pavir.5KG038100:0.00820549,Panicum_virgatum_Pavir.J713000:0.0184693)n29:0.00774247,(Panicum_virgatum_Pavir.J155600:0.0181566,Panicum_virgatum_Pavir.5KG038200:0.0201439)n30:0.0110453)n28:0.00122726)n27:0.00333689)n21:0.0386434,Chasmanthium_laxum_Chala.08G232700:0.0702106)n20:0.00354173)n18:0.0038375)n15:0.00906413)n14:0.0497896)n3:0.0274731)n0;
```
