## Supplementary Dataset S1 for "Gene turnover and contingency facilitated the repeated evolution of C_4_ photosynthesis in grasses": OG0017442_tree.txt

```
(Pharus_latifolius_Phala.05G243900:0.0995417,(((Hordeum_spontaneum_WB01_001580_0997036:0.146499,(Zizania_latifolia_GWHTBFHI004018:0.0826374,Olyra_latifolia_Ola036655:0.0645989)n4:0.000384439)n3:0.0228618,(Ampelocalamus_luodianensis_Alu01Dg04430.1:0.0857113,Ampelocalamus_luodianensis_Alu01Cg05000.1:0.0505793)n5:0.0131512)n2:0.0164144,(Stipagrostis_hirtigluma_H_Shi_ptg000044l_000764.1:0.0313434,((Aristida_adscensionis_H_Aadptg000115l000144.1:0.0467925,(Eragrostis_curvula_EJB05_31001:0.0625276,(Eleusine_coracana_ELECO.r07.1AG0013290:0.0246988,Eleusine_coracana_ELECO.r07.1BG0062030:0.0502179)n10:0.0561682)n9:0.0427982)n8:0.0210963,(Phragmites_australis_Phragmites_australis_PaChr2_9285762_9286429_evm.model.PaChr2.668_1_CDS_4362421929_14103:0.0818967,(Phragmites_australis_Phragmites_australis_PaChr1_2117783_2118430_evm.model.PaChr1.129_1_CDS_4362363787_28186:0.209002,(Chasmanthium_laxum_Chala.08G225700:0.0428177,(Dichantelium_oligosantes_H_DolKV782584.1000005.1:0.0339987,((ASEM_AUS1_H_AUS1CM014274.1002960.1:0.00670923,(ASEM_RSA5_H_RSA5chrom4000794.1:0.00413915,ASEM_RSA5_H_RSA5chrom5004320.1:0.00416062)n17:0.00568871)n16:0.0463856,((Echinocloa_haploclada_eh_chr2.365:0.0546063,(Panicum_hallii_Pahal.5G509800:0.0118003,(Panicum_virgatum_Pavir.5KG048500:0.0209688,(Panicum_virgatum_Pavir.5NG051300:0.00449866,Panicum_virgatum_Pavir.5NG048100:5e-09)n22:0.0245057)n21:0.00272286)n20:0.00447693)n19:0.0044706,(((Digitaria_radicosa_Dra07G0292000:0.0426789,(Digitaria_exilis_H_Dex5A-004453.1:0.0101671,Digitaria_exilis_H_Dex5B-004463.1:0.017788)n26:0.0143782)n25:0.0134828,(Urochloa_fusta_Urofu.5G470200:0.0510455,(Cenchrus_americanus_H_CamCM007987.2002074.1:0.0392367,Setaria_viridis_SEVIR_5G137700v2:0.0309689)n28:0.0118084)n27:0.00512464)n24:0.0109783,(Zea_mays_Zm00001eb120850:0.080057,(Sorghum_bicolor_SORBI_3003G030200:0.00394987,Sorghum_bicolor_SORBI_3006G039500:0.041214)n30:0.0189727)n29:0.0840653)n23:0.00692783)n18:0.00667652)n15:0.0103237)n14:0.0428344)n13:0.021177)n12:0.0159261)n11:0.00176956)n7:0.0173834)n6:0.0131659)n1:0.0995417)n0;
```
