## Supplementary Dataset S1 for "Gene turnover and contingency facilitated the repeated evolution of C_4_ photosynthesis in grasses": OG0017443_tree.txt

```
(((Brachypodium_distachyon_BRADI_2g05798v3:0.238398,Hordeum_spontaneum_WB01_000249_1124965:0.194585)n2:0.0960374,((Zizania_latifolia_GWHTBFHI004042:0.154905,(Leersia_perrieri_LPERR01G05660:0.186493,Oryza_sativa_LOC_Os01g09730:0.157995)n5:0.0995342)n4:0.0720378,((Olyra_latifolia_Ola036629:0.15046,(Dendrocalamus_sinicus_Dendrocalamus_sinicus_Dsi01B_4845403_4846665_Dsi01Bg03190.1_1_CDS_4147694290_5662:0.0787923,Dendrocalamus_sinicus_Dendrocalamus_sinicus_Dsi01C_3655909_3657277_Dsi01Cg02620.1_1_CDS_4147702021_36637:0.192983)n8:0.0214425)n7:0.0444493,Ampelocalamus_luodianensis_Alu01Dg04190.1:0.085408)n6:0.0126821)n3:0.0303539)n1:0.0320819,((Aristida_adscensionis_H_Aadptg000115l000132.1:0.204121,Stipagrostis_hirtigluma_H_Shi_ptg000044l_000749.1:0.110061)n10:0.0742448,((Eragrostis_curvula_EJB05_31042:0.160216,(Eleusine_coracana_ELECO.r07.1AG0013040:0.0745508,Eleusine_coracana_ELECO.r07.1BG0061730:0.0599792)n13:0.176249)n12:0.076888,((Phragmites_australis_Phragmites_australis_PaChr1_1824840_1826092_evm.model.PaChr1.109_1_CDS_4362363343_11374:0.109301,Phragmites_australis_Phragmites_australis_PaChr2_8952620_8954455_evm.model.PaChr2.647_1_CDS_4362421883_37226:0.0954285)n15:0.0234457,(Chasmanthium_laxum_Chala.08G223300:0.0734751,((Dichantelium_oligosantes_H_DolKV783600.1000002.1:0.0643151,((ASEM_AUS1_H_AUS1CM014274.1002942.1:0.0231163,ASEM_RSA5_H_RSA5chrom5004301.1:0.0205007)n20:0.0759457,(((Echinocloa_haploclada_eh_chr2.402:0.109641,(Digitaria_radicosa_Dra07G0289600:0.0810525,(Digitaria_exilis_H_Dex5A-004437.1:0.0231432,Digitaria_exilis_H_Dex5B-004449.1:0.0256139)n25:0.0874268)n24:0.0675977)n23:0.0361846,(Urochloa_fusta_Urofu.5G467400:0.172204,Setaria_viridis_SEVIR_5G134700v2:0.0692516)n26:0.0398132)n22:0.0149334,(Panicum_hallii_Pahal.5G507000:0.03533,(Panicum_virgatum_Pavir.5NG035600:0.0492243,Panicum_virgatum_Pavir.5KG052500:0.0410644)n28:0.00456271)n27:0.00755019)n21:0.0128813)n19:0.012888)n18:0.0474484,(Sorghum_bicolor_SORBI_3003G033300:0.077693,(Zea_mays_Zm00001eb121150:0.0846074,Zea_mays_Zm00001eb337370:0.0983744)n30:0.0109305)n29:0.0148766)n17:0.0766331)n16:0.0285085)n14:0.0317643)n11:0.0285302)n9:0.0320819)n0;
```
