## Supplementary Dataset S1 for "Gene turnover and contingency facilitated the repeated evolution of C_4_ photosynthesis in grasses": OG0017444_tree.txt

```
(((Brachypodium_distachyon_BRADI_2g05310v3:0.102899,((Ampelocalamus_luodianensis_Alu01Dg03690.2:0.0227992,Dendrocalamus_sinicus_Dendrocalamus_sinicus_Dsi01B_4161416_4162543_Dsi01Bg02790.1_-1_CDS_4147694170_51812:0.0447838)n4:0.00602597,(Dendrocalamus_sinicus_Dendrocalamus_sinicus_Dsi01C_3028031_3029653_Dsi01Cg02250.2_-1_CDS_4147701910_31007:0.0255756,Ampelocalamus_luodianensis_Alu01Cg04300.1:0.0330794)n5:0.00367549)n3:0.0127283)n2:0.00986174,((Zizania_latifolia_GWHTBFHI003859:0.0311942,(Leersia_perrieri_LPERR01G05080:0.281737,Oryza_sativa_LOC_Os01g08814:0.0448794)n8:0.0612804)n7:0.0446658,(Phragmites_australis_Phragmites_australis_PaChr1_1198718_1200814_evm.model.PaChr1.73_1_CDS_4362368565_41266:0.0324671,((Stipagrostis_hirtigluma_H_Shi_ptg000044l_001149.1:0.0451792,(Eragrostis_curvula_EJB05_31122:0.0762207,(Eleusine_coracana_ELECO.r07.1AG0012430:0.00391599,Eleusine_coracana_ELECO.r07.1BG0061100:0.0219026)n13:0.0180739)n12:0.0436953)n11:0.0118699,(Chasmanthium_laxum_Chala.08G217600:0.0231653,(((Panicum_hallii_Pahal.5G500200:0.00711337,(Panicum_virgatum_Pavir.5KG060200:0.0270565,(Panicum_virgatum_Pavir.5NG056600:5e-09,Panicum_virgatum_Pavir.5NG115900:5e-09)n19:0.0194258)n18:0.00320736)n17:0.0341582,((Cenchrus_americanus_H_CamCM007987.2002451.1:0.0267144,Setaria_viridis_SEVIR_5G128200v2:0.00986553)n21:0.0204872,((Digitaria_radicosa_Dra07G0284200:0.0254015,(Digitaria_exilis_H_Dex5A-000215.1:0.0259567,Digitaria_exilis_H_Dex5B-000208.1:0.0148944)n24:0.0232488)n23:0.0192775,((ASEM_AUS1_H_AUS1CM014274.1002621.1:0,ASEM_RSA5_H_RSA5chrom5001441.1:0)n26:0.0234262,Dichantelium_oligosantes_H_DolKV780255.1000004.1:0.0385501)n25:0.00375355)n22:0.00900059)n20:0.00576125)n16:0.00718117,(Sorghum_bicolor_SORBI_3003G040200:0.00946163,(Zea_mays_Zm00001eb337650:0.0254194,Zea_mays_Zm00001eb122040:0.0359304)n28:0.00399226)n27:0.00941912)n15:0.00968199)n14:0.00681609)n10:0.0165861)n9:0.0594391)n6:0.0169861)n1:0.0169735,(Streptochaeta_angustifolia_strangu_010408:0.0573,(Pharus_latifolius_Phala.07G046100:0.108329,Pharus_latifolius_Phala.05G252100:0.0407254)n30:0.00452505)n29:0.0150343)n0;
```
