## Supplementary Dataset S1 for "Gene turnover and contingency facilitated the repeated evolution of C_4_ photosynthesis in grasses": OG0017445_tree.txt

```
((Ananas_comosus_H_Ananas_contig15_000277.1:0.0556383,Tillandsia_fasciculata_H_Tillandsia_CM054950.1_000196.1:0.0343485)n1:0.103618,((Pharus_latifolius_Phala.05G263100:0,Pharus_latifolius_Phala.05G263100.2:0)n3:0.102464,((Zizania_latifolia_GWHTBFHI003738:0.0403976,(Oryza_sativa_LOC_Os01g07376:0.0642205,Leersia_perrieri_LPERR01G04050:0.0503639)n6:0.023906)n5:0.0289717,(((Dendrocalamus_sinicus_Dendrocalamus_sinicus_Dsi01A_4167348_4169303_Dsi01Ag02930.1_-1_CDS_4147685620_14636:0.0363393,Ampelocalamus_luodianensis_Alu01Dg02680.2:0.0249994)n9:0.00413249,(Dendrocalamus_sinicus_Dendrocalamus_sinicus_Dsi01B_3043655_3044672_Dsi01Bg02090.1_-1_CDS_4147693960_47307:0.344013,Ampelocalamus_luodianensis_Alu01Cg03390.4:0.0819326)n10:0.00910362)n8:0.0663112,((Aristida_adscensionis_H_Aadptg000062l000392.1:0.109618,Stipagrostis_hirtigluma_H_Shi_ptg000044l_001202.1:0.0764495)n12:0.0298346,(((Eleusine_coracana_ELECO.r07.1AG0011060:0.14126,Eragrostis_curvula_EJB05_31292:0.073842)n15:0.029177,(Phragmites_australis_Phragmites_australis_PaChr2_6939407_6940871_evm.model.PaChr2.519_1_CDS_4362421599_2724:0.0835718,Phragmites_australis_Phragmites_australis_PaChr1_4604025_4606508_evm.model.PaChr1.325_1_CDS_4362367667_3389:0.033146)n16:0.00368289)n14:0.0268322,(Chasmanthium_laxum_Chala.08G115300:0.0941247,((Zea_mays_Zm00001eb123200:0.118113,Sorghum_bicolor_SORBI_3003G054200:0.0285164)n19:0.0452603,(((Dichantelium_oligosantes_H_DolKV775576.1000015.1:0.200425,(ASEM_AUS1_H_AUS1CM014274.1002678.1:0.0394158,ASEM_RSA5_H_RSA5chrom5004171.1:0.0136024)n23:0.0347344)n22:0.0175149,(((Urochloa_fusta_Urofu.5G452400:0.0452885,(Cenchrus_americanus_H_CamCM007987.2002516.1:0.0411276,Setaria_viridis_SEVIR_5G114900v2:0.0325224)n27:0.0256126)n26:0.0110513,(Panicum_hallii_Pahal.5G486900:0.0460267,(Panicum_virgatum_Pavir.5NG077300:0.0288633,Panicum_virgatum_Pavir.5KG075500:0.0431787)n29:0.0206981)n28:0.0530549)n25:0.0179873,Echinocloa_haploclada_eh_chr2.603:0.134962)n24:0.0328223)n21:0.0654141,(Dichantelium_oligosantes_H_DolKV775576.1000014.1:0.0502898,Panicum_hallii_Pahal.5G487100:0.114751)n30:0.0605604)n20:0.00672893)n18:0.0256583)n17:0.0248332)n13:0.0169583)n11:0.0312545)n7:0.0167889)n4:0.0548344)n2:0.103618)n0;
```
