## Supplementary Dataset S1 for "Gene turnover and contingency facilitated the repeated evolution of C_4_ photosynthesis in grasses": OG0017446_tree.txt

```
((Brachypodium_distachyon_BRADI_1g27947v3:0.089049,(((Zizania_latifolia_GWHTBFHI036131:0.0375537,Zizania_latifolia_GWHTBFHI037341:0.0252863)n4:0.0184152,(Oryza_sativa_LOC_Os07g29640:0.0357529,Leersia_perrieri_LPERR07G11910:0.111867)n5:0.0168382)n3:0.0609745,((Dendrocalamus_sinicus_Dendrocalamus_sinicus_Dsi07A_13153099_13154987_Dsi07Ag07620.1_1_CDS_4147791076_21736:0.0510747,Dendrocalamus_sinicus_Dendrocalamus_sinicus_Dsi07B_15098402_15102057_Dsi07Bg07340.1_1_CDS_4147794967_51581:0.0538062)n7:0.00347379,(Ampelocalamus_luodianensis_Alu07Dg09720.1:0.0192186,Olyra_latifolia_Ola011889:0.0938674)n8:0.00684301)n6:0.00944736)n2:0.020797)n1:0.0469517,((Eragrostis_curvula_EJB05_12710:0.0538931,(Eleusine_coracana_ELECO.r07.7AG0567040:0.00781539,Eleusine_coracana_ELECO.r07.7BG0598480:0.00997928)n11:0.07756)n10:0.0285332,(((Aristida_adscensionis_H_Aadptg000038l000102.1:0.0969135,Stipagrostis_hirtigluma_H_Shi_ptg000031l_000419.1:0.111385)n14:0.0203669,(Chasmanthium_laxum_Chala.10G112700:0.0396233,(Phragmites_australis_Phragmites_australis_PaChr16_12009781_12011256_evm.model.PaChr16.852_1_CDS_4362402257_23700:0.0491295,Phragmites_australis_Phragmites_australis_PaChr15_17221067_17222860_evm.model.PaChr15.646_1_CDS_4362397221_29563:0.0489223)n16:0.00543581)n15:0.0057586)n13:0.00729411,(((Sorghum_bicolor_SORBI_3002G301400:0.0294205,(Zea_mays_Zm00001eb321350:0.0461815,Zea_mays_Zm00001eb104950:0.0357082)n20:0.0088682)n19:0.0277925,((Digitaria_radicosa_Dra02G0310600.2:0.00226083,Digitaria_radicosa_Dra02G0310600:5e-09)n22:0.0263399,(Digitaria_exilis_H_Dex2A-002951.1:0.0237315,Digitaria_exilis_H_Dex2B-002891.1:0.0128134)n23:0.0158452)n21:0.0103998)n18:0.00214175,((Cenchrus_americanus_H_CamCM007988.2000706.1:0.0352867,Setaria_viridis_SEVIR_2G324300v2:0.00632662)n25:0.0301388,((Panicum_hallii_Pahal.2G371900:0.0087699,(Panicum_virgatum_Pavir.2NG493000:0.0109041,Panicum_virgatum_Pavir.2NG481000:0.010704)n28:0.00203534)n27:0.0242146,(Dichantelium_oligosantes_H_DolKV777644.1000005.1:0.0349785,(ASEM_AUS1_H_AUS1CM014275.1000031.1:0.0175878,ASEM_RSA5_H_RSA5chrom2000819.1:0.0134225)n30:0.0202684)n29:0.00474391)n26:0.00214616)n24:0.00882456)n17:0.0193668)n12:0.00778935)n9:0.0469517)n0;
```
