## Supplementary Dataset S1 for "Gene turnover and contingency facilitated the repeated evolution of C_4_ photosynthesis in grasses": OG0017447_tree.txt

```
(((Zizania_latifolia_GWHTBFHI010112:0.0842294,(Leersia_perrieri_LPERR08G16320:0.111902,Oryza_sativa_LOC_Os08g39120:0.0616815)n3:0.0339303)n2:0.100364,((Dendrocalamus_sinicus_Dendrocalamus_sinicus_Dsi08B_31411366_31413027_Dsi08Bg09840.1_1_CDS_4147807135_21789:0.0465697,(Olyra_latifolia_Ola036855:0.0947159,(Ampelocalamus_luodianensis_Alu08Dg03930.1:0.0477075,Ampelocalamus_luodianensis_Alu08Cg08610.2:0.0324295)n7:0.00360328)n6:0.00810198)n5:0.00892134,((Hordeum_spontaneum_WB01_004200_0209163:0,Hordeum_vulgareMorex_HORVU.MOREX.r3.7HG0678430:0)n9:0.141664,Brachypodium_distachyon_BRADI_3g39550v3:0.11726)n8:0.0458745)n4:0.0176015)n1:0.0417969,((Aristida_adscensionis_H_Aadptg000048l000241.1:0.151036,(Stipagrostis_hirtigluma_H_Shi_ptg000002l_000401.1:0.021676,Stipagrostis_hirtigluma_H_Shi_ptg000021l_001950.1:0.0380463)n12:0.0859286)n11:0.0230556,(((Eragrostis_curvula_EJB05_48458:0.00268383,Eragrostis_curvula_EJB05_48449:5e-09)n15:0.0796206,(Eleusine_coracana_ELECO.r07.8BG0664800:0.0175681,Eleusine_coracana_ELECO.r07.8AG0636110:0.0168149)n16:0.0792864)n14:0.0691571,(Chasmanthium_laxum_Chala.05G047600:0.0905176,((Sorghum_bicolor_SORBI_3007G216500:0.0458732,Zea_mays_Zm00001eb199580:0.110924)n19:0.062392,((Cenchrus_americanus_H_CamCM007984.2002127.1:0.0399192,Setaria_viridis_SEVIR_6G206900v2:0.0196691)n21:0.0505481,(Dichantelium_oligosantes_H_DolKV775474.1000012.1:0.0534587,((Digitaria_radicosa_Dra06G0149800:0.0641767,(Digitaria_exilis_H_Dex6A-001079.1:0.0178805,Digitaria_exilis_H_Dex6B-001014.1:0.0130295)n25:0.0548091)n24:0.0311169,((ASEM_AUS1_H_AUS1CM014275.1003081.1:0.0290988,ASEM_RSA5_H_RSA5chrom6000404.1:0.0227523)n27:0.0536141,(Urochloa_fusta_Urofu.6G187100:0.0664755,(Panicum_hallii_Pahal.6G252200:0.0172802,(Panicum_virgatum_Pavir.6KG342300:0.0335725,Panicum_virgatum_Pavir.6NG271700:0.0463969)n30:0.0102979)n29:0.0292555)n28:0.00848456)n26:0.00459223)n23:0.00246514)n22:0.00432928)n20:0.0140937)n18:0.0562389)n17:0.00712528)n13:0.0315168)n10:0.0417969)n0;
```
