## Supplementary Dataset S1 for "Gene turnover and contingency facilitated the repeated evolution of C_4_ photosynthesis in grasses": OG0017448_tree.txt

```
(Pharus_latifolius_Phala.08G066200:0.108989,(((Leersia_perrieri_LPERR08G14380:0.125862,(Oryza_sativa_LOC_Os02g07130:0.85951,(Zizania_latifolia_GWHTBFHI010168:0.100249,Oryza_sativa_LOC_Os08g36040:0.0665733)n5:0.0193268)n4:0.00214742)n3:0.0437315,Brachypodium_distachyon_BRADI_3g37730v3:0.199904)n2:0.0173966,((Olyra_latifolia_Ola011868:0.0759528,(Ampelocalamus_luodianensis_Alu08Cg06980.2:0.0224007,Dendrocalamus_sinicus_Dendrocalamus_sinicus_Dsi08C_10825099_10825989_Dsi08Cg06910.1_1_CDS_4147810042_9420:0.0281127)n8:0.0285775)n7:0.0151058,((Phragmites_australis_Phragmites_australis_PaChr19_22034091_22034981_evm.model.PaChr19.909_1_CDS_4362413552_16600:0.070662,(Aristida_adscensionis_H_Aadptg000048l000443.1:0.0622148,((Stipagrostis_hirtigluma_H_Shi_ptg000002l_000481.1:0,Stipagrostis_hirtigluma_H_Shi_ptg000018l_000525.1:0)n13:0.00437529,Stipagrostis_hirtigluma_H_Shi_ptg000021l_000514.1:0.0046401)n12:0.047586)n11:0.0224806)n10:0.00987659,((Eragrostis_curvula_EJB05_48762:0.094024,(Eleusine_coracana_ELECO.r07.8BG0662630:0.0129387,Eleusine_coracana_ELECO.r07.8AG0633480:0.0283377)n16:0.0917972)n15:0.0521297,(Chasmanthium_laxum_Chala.05G064600:0.0492327,(Sorghum_bicolor_SORBI_3007G151700:0.0901115,((Panicum_hallii_Pahal.6G230500:0.0211454,(Panicum_virgatum_Pavir.6KG293100:0.00145061,Panicum_virgatum_Pavir.6KG295200:0.00791698)n21:0.0669895)n20:0.0331214,((ASEM_AUS1_H_AUS1CM014275.1000392.1:0.0222607,ASEM_RSA5_H_RSA5chrom6000238.1:0.0156912)n23:0.0329993,(Dichantelium_oligosantes_H_DolKV777220.1000002.1:0.0431449,((Cenchrus_americanus_H_CamCM007982.2000725.1:0.0534136,Setaria_viridis_SEVIR_6G181900v2:0.018969)n26:0.0264472,((Digitaria_radicosa_Dra06G0131300:0.0780238,(Digitaria_exilis_H_Dex6A-001042.1:0.0228729,Digitaria_exilis_H_Dex6B-001682.1:0.0195806)n29:0.0729774)n28:0.0193345,(Urochloa_fusta_Urofu.6G163900:0.0858652,Echinocloa_haploclada_eh_chr8.2135:0.0596017)n30:0.00842987)n27:0.0125937)n25:0.00932877)n24:0.0113495)n22:0.00974215)n19:0.0278517)n18:0.00947014)n17:0.0251538)n14:0.0220762)n9:0.0334932)n6:0.0115645)n1:0.108989)n0;
```
