## Supplementary Dataset S1 for "Gene turnover and contingency facilitated the repeated evolution of C_4_ photosynthesis in grasses": OG0017449_tree.txt

```
(Tillandsia_fasciculata_H_Tillandsia_CM054943.1_000348.1:0.405276,((Phragmites_australis_Phragmites_australis_PaChr14_24161199_24161648_evm.model.PaChr14.994_1_CDS_4362393505_38396:0.151103,((Eleusine_coracana_ELECO.r07.8BG0662150:0.043525,Eleusine_coracana_ELECO.r07.8AG0633110:0.0385712)n4:0.165898,(Stipagrostis_hirtigluma_H_Shi_ptg000002l_000789.1:0.0031523,(Stipagrostis_hirtigluma_H_Shi_ptg000018l_000438.1:0,Stipagrostis_hirtigluma_H_Shi_ptg000021l_001806.1:0)n6:0.00316246)n5:0.159759)n3:0.0549806)n2:0.0161309,(((Ampelocalamus_luodianensis_Alu08Dg05760.1:0.0663833,(Dendrocalamus_sinicus_Dendrocalamus_sinicus_Dsi08B_28172195_28172620_Dsi08Bg08210.1_1_CDS_4147806646_30790:0.0325194,Dendrocalamus_sinicus_Dendrocalamus_sinicus_Dsi08A_29150428_29150853_Dsi08Ag08520.1_1_CDS_4147802746_52733:0.0377059)n10:0.0335935)n9:0.0672904,(Zizania_latifolia_GWHTBFHI002705:0.108066,(Leersia_perrieri_LPERR08G14080:0.100742,Oryza_sativa_LOC_Os08g35560:0.062684)n12:0.0705176)n11:0.070585)n8:0.066573,(ASEM_AUS1_H_AUS1CM014278.1001933.1:0.497508,((ASEM_AUS1_H_AUS1CM014278.1001938.1:0.280742,(ASEM_AUS1_H_AUS1CM014278.1002373.1:0.20877,ASEM_AUS1_H_AUS1CM014276.1000569.1:0.109914)n16:0.0833691)n15:0.6725,((Sorghum_bicolor_SORBI_3007G149400:0.186757,(((Digitaria_exilis_H_Dex6B-000886.1:0.129084,Digitaria_radicosa_Dra06G0129000:0.0763101)n21:0.0617768,Echinocloa_haploclada_eh_chr8.2106:0.0564373)n20:0.0147777,((ASEM_AUS1_H_AUS1CM014275.1002950.1:0.00648142,ASEM_RSA5_H_RSA5chrom6000214.1:0.00303394)n23:0.0685577,((Panicum_hallii_Pahal.6G226600:0.0549537,Urochloa_fusta_Urofu.6G158800:0.0978733)n25:0.0247951,(Setaria_viridis_SEVIR_6G177500v2:0.0496897,Cenchrus_americanus_H_CamCM007982.2004625.1:0.105382)n26:0.016292)n24:0.0265542)n22:0.0175333)n19:0.0541681)n18:0.0294765,((Dichantelium_oligosantes_H_DolKV775176.1000006.1:0.0772164,Echinocloa_haploclada_eh_chr8.2103:0.103799)n28:0.090239,(Chasmanthium_laxum_Chala.05G067800:0.104876,(Sorghum_bicolor_SORBI_3007G149300:0.075747,Zea_mays_Zm00001eb040470:0.0907843)n30:0.0840353)n29:0.0335904)n27:0.028333)n17:0.0028333)n14:0.00028333)n13:3.14811e-05)n7:0.02056)n1:0.0443584)n0;
```
