## Supplementary Dataset S1 for "Gene turnover and contingency facilitated the repeated evolution of C_4_ photosynthesis in grasses": OG0017450_tree.txt

```
(((Pharus_latifolius_Phala.05G182500:0.245399,Streptochaeta_angustifolia_strangu_019196:0.225315)n2:0.273471,(Streptochaeta_angustifolia_strangu_019607:0.411061,Pharus_latifolius_Phala.08G072100:0.29507)n3:0.0327856)n1:0.0296307,((Brachypodium_distachyon_BRADI_3g37360v3:0.178448,(Hordeum_spontaneum_WB01_010815_0090954:5e-09,Hordeum_vulgareMorex_HORVU.MOREX.r3.4HG0398440:0.00715661)n6:0.162158)n5:0.0857268,(((Olyra_latifolia_Ola012798:0.146496,(Ampelocalamus_luodianensis_Alu08Cg06580.2:0.0240938,Dendrocalamus_sinicus_Dendrocalamus_sinicus_Dsi08C_11378903_11379430_Dsi08Cg07110.1_-1_CDS_4147810102_43186:0.0382105)n10:0.014445)n9:0.0836354,(Zizania_latifolia_GWHTBFHI002689:0.185899,(Leersia_perrieri_LPERR08G13830:0.159043,Oryza_sativa_LOC_Os08g34960:0.109997)n12:0.0407114)n11:0.0746746)n8:0.0421965,((Stipagrostis_hirtigluma_H_Shi_ptg000002l_000772.1:0.00593941,(Stipagrostis_hirtigluma_H_Shi_ptg000018l_000420.1:0.00658897,Stipagrostis_hirtigluma_H_Shi_ptg000021l_001788.1:5e-09)n15:0.00280212)n14:0.0851196,((Chasmanthium_laxum_Chala.05G070700:0.137754,Phragmites_australis_Phragmites_australis_PaChr14_23905693_23906280_evm.model.PaChr14.979_1_CDS_4362393471_24092:0.0729891)n17:0.0159031,(Sorghum_bicolor_SORBI_3007G146500:0.102532,(Dichantelium_oligosantes_H_DolKV779076.1000009.1:0.0806848,(Urochloa_fusta_Urofu.6G155200:0.108704,((ASEM_AUS1_H_AUS1CM014275.1002926.1:0.0255805,ASEM_RSA5_H_RSA5chrom6000196.1:0.0324462)n22:0.0551836,(((Panicum_hallii_Pahal.6G222900:0.0301731,(Panicum_virgatum_Pavir.6KG286000:0.0134345,Panicum_virgatum_Pavir.6NG239400:0.0326077)n26:0.0148849)n25:0.0336485,((Cenchrus_americanus_H_CamCM007982.2004595.1:0.287959,((Digitaria_exilis_H_Dex6A-000938.1:0.0558082,Digitaria_exilis_H_Dex6B-000865.1:0.0219273)n30:0.115424,Digitaria_exilis_H_Dex6A-000939.1:0.214121)n29:0.0237912)n28:0.06647,Digitaria_radicosa_Dra06G0126100:0.0552446)n27:0.00833259)n24:0.00736102,Setaria_viridis_SEVIR_6G174600v2:0.0498315)n23:0.00510716)n21:0.00493663)n20:0.00932443)n19:0.0181699)n18:0.0461371)n16:0.0212257)n13:0.061231)n7:0.0245886)n4:0.0296307)n0;
```
