## Supplementary Dataset S1 for "Gene turnover and contingency facilitated the repeated evolution of C_4_ photosynthesis in grasses": OG0017451_tree.txt

```
(Ananas_comosus_H_Ananas_contig7_000249.1:0.294274,(Pharus_latifolius_Phala.08G080800:0.131945,(((Eleusine_coracana_ELECO.r07.8BG0660980:0.0325019,Eleusine_coracana_ELECO.r07.8AG0632050:0.0210806)n4:0.0983685,((Phragmites_australis_Phragmites_australis_PaChr14_22458757_22459113_evm.model.PaChr14.922_1_CDS_4362393347_14430:0.0662089,(Digitaria_radicosa_Dra06G0119800:0.764232,(Olyra_latifolia_Ola013490:0.0471097,(((Brachypodium_distachyon_BRADI_3g37043v3:0.210159,(Zizania_latifolia_GWHTBFHI002649:0.0717744,Zizania_latifolia_GWHTBFHI010322:0.0929646)n12:0.07451)n11:0.0276829,(Ampelocalamus_luodianensis_Alu08Cg06030.1:0.0186944,(Dendrocalamus_sinicus_Dendrocalamus_sinicus_Dsi08A_27548352_27548621_Dsi08Ag08030.1_1_CDS_4147802599_26838:0.0549197,Dendrocalamus_sinicus_Dendrocalamus_sinicus_Dsi08C_12450440_12450709_Dsi08Cg07470.1_1_CDS_4147810210_47128:0.0487189)n14:0.00541321)n13:0.0137563)n10:0.0201725,(Ampelocalamus_luodianensis_Alu08Dg06590.1:0.0517723,Dendrocalamus_sinicus_Dendrocalamus_sinicus_Dsi08B_26252403_26252675_Dsi08Bg07470.1_1_CDS_4147806424_19536:0.0511019)n15:0.00567799)n9:0.0136308)n8:0.00695068)n7:0.0272015)n6:0.0158401,(Phragmites_australis_Phragmites_australis_PaChr19_20130514_20130864_evm.model.PaChr19.827_1_CDS_4362413370_24999:0.0442304,(Stipagrostis_hirtigluma_H_Shi_ptg000018l_000580.1:0.00411224,(Stipagrostis_hirtigluma_H_Shi_ptg000082l_000078.1:0.00413775,Stipagrostis_hirtigluma_H_Shi_ptg000002l_000535.1:5e-09)n18:5e-09)n17:0.0720294)n16:0.0176787)n5:0.0019643)n3:0.00326377,(Chasmanthium_laxum_Chala.05G077600:0.0826765,((Sorghum_bicolor_SORBI_3007G139000:0.0479589,(Zea_mays_Zm00001eb180020:0.107132,Zea_mays_Zm00001eb041310:0.116638)n22:0.0247614)n21:0.0349778,((Urochloa_fusta_Urofu.6G146200:0.0692983,((Dichantelium_oligosantes_H_DolKV776320.1000002.1:0.0628634,(Digitaria_exilis_H_Dex6A-001807.1:0.0218041,Digitaria_exilis_H_Dex6B-001753.1:0.00774984)n27:0.0794246)n26:0.0222691,(ASEM_AUS1_H_AUS1CM014275.1000485.1:0.0520975,Setaria_viridis_SEVIR_6G166400v2:0.0707998)n28:0.0237716)n25:0.00728541)n24:0.0210437,(Panicum_hallii_Pahal.6G214200:0.0398478,(Panicum_virgatum_Pavir.6KG273600:0.0780499,Panicum_virgatum_Pavir.6NG141200:0.0411366)n30:0.00457074)n29:0.00992988)n23:0.0249355)n20:0.0554812)n19:0.0179103)n2:0.0849292)n1:0.294274)n0;
```
