## Supplementary Dataset S1 for "Gene turnover and contingency facilitated the repeated evolution of C_4_ photosynthesis in grasses": OG0017452_tree.txt

```
((Zizania_latifolia_GWHTBFHI014598:0.387908,(Ampelocalamus_luodianensis_Alu03Cg27320.1:0.159861,Dendrocalamus_sinicus_Dendrocalamus_sinicus_Dsi03B_22170953_22173822_Dsi03Bg10030.1_-1_CDS_4147737118_8054:0.104359)n2:0.167538)n1:0.0625852,(Phragmites_australis_Phragmites_australis_PaChr5_11055114_11055899_evm.model.PaChr5.680_1_CDS_4362463129_10865:0.252528,((Stipagrostis_hirtigluma_H_Shi_ptg000010l_000013.1:0.188117,(Stipagrostis_hirtigluma_H_Shi_ptg000002l_001104.1:0.0259198,Stipagrostis_hirtigluma_H_Shi_ptg000021l_002127.1:0.0384492)n6:0.114847)n5:0.0753581,(Eragrostis_curvula_EJB05_05977:0.261138,((Sorghum_bicolor_SORBI_3001G189800:0.197959,Sorghum_bicolor_SORBI_3001G189700:0.114564)n9:0.139593,(((((Digitaria_radicosa_Dra09G0179500:0.165964,(Digitaria_exilis_H_Dex9A-004749.1:0.0217773,Digitaria_exilis_H_Dex9B-004619.1:0.0234059)n15:0.182894)n14:0.0704105,((Setaria_viridis_SEVIR_9G185800v2:0.1685,Urochloa_fusta_Urofu.9G194500:0.280794)n17:0.0725442,(ASEM_AUS1_H_AUS1CM014278.1005593.1:0.161184,ASEM_RSA5_H_RSA5chrom9002150.1:0.116198)n18:0.074412)n16:0.0268317)n13:0.0293963,Eragrostis_curvula_EJB05_05978:0.379331)n12:0.0395707,(Echinocloa_haploclada_eh_chr1.2051:0.469536,ASEM_AUS1_H_AUS1CM014275.1000546.1:0.477756)n19:0.0668492)n11:0.0784319,((ASEM_AUS1_H_AUS1CM014278.1005592.1:0.0629607,ASEM_RSA5_H_RSA5chrom9002149.1:0.0388015)n21:0.110409,(Dichantelium_oligosantes_H_DolKV782243.1000008.1:0.157056,((Urochloa_fusta_Urofu.9G194600:0.131762,(Setaria_viridis_SEVIR_9G185900v2:0.140404,(Panicum_hallii_Pahal.9G184000:0.0732451,(Panicum_virgatum_Pavir.9NG235700:0.0786153,Panicum_virgatum_Pavir.9KG124300:0.0828556)n27:0.0395971)n26:0.0521766)n25:0.0336347)n24:0.0408675,(Digitaria_exilis_H_Dex9A-004748.1:0.316337,(Digitaria_radicosa_Dra09G0179400:0.0826168,(Digitaria_exilis_H_Dex9A-004747.1:0.022886,Digitaria_exilis_H_Dex9B-004618.1:0.0294736)n30:0.0888325)n29:0.0418886)n28:0.00465429)n23:0.0444013)n22:0.0131566)n20:0.0738893)n10:0.0471103)n8:0.0389399)n7:0.00432665)n4:0.0280447)n3:0.0433801)n0;
```
