## Supplementary Dataset S1 for "Gene turnover and contingency facilitated the repeated evolution of C_4_ photosynthesis in grasses": OG0017453_tree.txt

```
(Pharus_latifolius_Phala.08G013200:0.100769,((Oryza_sativa_LOC_Os08g43750:0.0644823,Zizania_latifolia_GWHTBFHI009746:0.0642269)n2:0.0436591,((Olyra_latifolia_Ola016225:0.0646371,(Dendrocalamus_sinicus_Dendrocalamus_sinicus_Dsi08B_34766752_34767459_Dsi08Bg12130.1_1_CDS_4147807822_10538:0.0177725,(((Dendrocalamus_sinicus_Dendrocalamus_sinicus_DsiCtg00036_2535_3242_DsiCtg00036g00020.1_-1_CDS_4147846528_23607:0,Dendrocalamus_sinicus_Dendrocalamus_sinicus_Dsi08C_4584195_4584902_Dsi08Cg03630.1_-1_CDS_4147809058_24046:0)n8:0.0349374,Ampelocalamus_luodianensis_Alu08Cg01260.1:0.0162672)n7:0.00926546,(Ampelocalamus_luodianensis_Alu08Dg00980.2:0.0479473,Dendrocalamus_sinicus_Dendrocalamus_sinicus_Dsi08A_37152417_37153117_Dsi08Ag12540.1_1_CDS_4147803952_49359:0.0543933)n9:0.0060437)n6:0.00358865)n5:0.00772306)n4:0.0220765,((Eleusine_coracana_ELECO.r07.8BG0668750:0.103309,(Chasmanthium_laxum_Chala.11G013000:0.0781932,(Phragmites_australis_Phragmites_australis_PaChr14_29920257_29920964_evm.model.PaChr14.1401_1_CDS_4362391401_3045:0.0621536,Phragmites_australis_Phragmites_australis_PaChr19_27719742_27720449_evm.model.PaChr19.1289_1_CDS_4362411650_23729:0.0368226)n13:0.0040914)n12:0.00417151)n11:0.00744883,(((Stipagrostis_hirtigluma_H_Shi_ptg000002l_001143.1:0.0259579,Stipagrostis_hirtigluma_H_Shi_ptg000021l_002159.1:0.00722854)n16:0.0727535,Aristida_adscensionis_H_Aadptg000048l000026.1:0.126021)n15:0.0268519,(Sorghum_bicolor_SORBI_3007G175400:0.143798,(((Panicum_hallii_Pahal.6G297700:0.0159037,(Panicum_virgatum_Pavir.6NG356300:0.044068,Panicum_virgatum_Pavir.6KG403100:0.0239298)n21:0.0113072)n20:0.00975815,(ASEM_AUS1_H_AUS1CM014275.1000676.1:0.0176227,(ASEM_RSA5_H_RSA5chrom6000625.1:0.0108052,ASEM_RSA5_H_RSA5chrom6000628.1:0.00583066)n23:0.000647851)n22:0.00177213)n19:0.00597379,(((Digitaria_exilis_H_Dex6A-001297.1:0.0124981,Digitaria_exilis_H_Dex6B-001249.1:0.0217595)n26:0.0362962,(Digitaria_radicosa_Dra06G0183800.2:5e-09,Digitaria_radicosa_Dra06G0183800:5e-09)n27:0.0276588)n25:0.00953585,(Urochloa_fusta_Urofu.6G232800:0.0361783,(Cenchrus_americanus_H_CamCM007985.2001510.1:0.034191,(Setaria_viridis_SEVIR_6G247500v2:0.0115152,Setaria_viridis_SEVIR_6G248400v2:0.0156307)n30:0.00823485)n29:0.0066727)n28:0.00170828)n24:0.0117159)n18:0.0119092)n17:0.05952)n14:0.00783732)n10:0.0606213)n3:0.010404)n1:0.100769)n0;
```
