## Supplementary Dataset S1 for "Gene turnover and contingency facilitated the repeated evolution of C_4_ photosynthesis in grasses": OG0017454_tree.txt

```
(((Zizania_latifolia_GWHTBFHI010511:0.102746,(Leersia_perrieri_LPERR08G10800:0.0981462,Oryza_sativa_LOC_Os08g29100:0.0816656)n3:0.0198666)n2:0.103016,((Brachypodium_distachyon_BRADI_3g35080v3:0.119229,(Hordeum_spontaneum_WB01_001370_0221089:0.00685562,Hordeum_vulgareMorex_HORVU.MOREX.r3.7HG0707680:5e-09)n6:0.126063)n5:0.055151,((Dendrocalamus_sinicus_Dendrocalamus_sinicus_Dsi08A_21655689_21656492_Dsi08Ag06620.1_-1_CDS_4147802176_16146:0.0434228,(Ampelocalamus_luodianensis_Alu08Dg08340.4:0.0337548,Olyra_latifolia_Ola028984:0.0879688)n9:0.0070126)n8:0.00625714,(Ampelocalamus_luodianensis_Alu08Cg04350.2:0.0214897,Dendrocalamus_sinicus_Dendrocalamus_sinicus_Dsi08C_16108810_16109631_Dsi08Cg08650.1_1_CDS_4147810564_18987:0.0298437)n10:0.0143578)n7:0.0133881)n4:0.0213208)n1:0.0301036,((Aristida_adscensionis_H_Aadptg000011l000032.1:0.100101,Stipagrostis_hirtigluma_H_Shi_ptg000021l_002268.1:0.0738039)n12:0.0502377,(Phragmites_australis_Phragmites_australis_PaChr19_15394812_15395609_evm.model.PaChr19.666_1_CDS_4362413012_1854:0.0701068,(((Eragrostis_curvula_EJB05_49605:0.00449992,Eragrostis_curvula_EJB05_49606:0.00373078)n16:0.0759282,(Eleusine_coracana_ELECO.r07.8BG0656840:0.0106729,Eleusine_coracana_ELECO.r07.8AG0628340:0.0166186)n17:0.0676939)n15:0.0547928,((Chasmanthium_laxum_Chala.05G100600:0.0531928,(Sorghum_bicolor_SORBI_3007G115900:0.0376657,Zea_mays_Zm00001eb170760:0.0529136)n20:0.0981549)n19:0.0252894,((ASEM_AUS1_H_AUS1CM014275.1000812.1:0.00807657,ASEM_RSA5_H_RSA5chrom6002504.1:0.00466803)n22:0.052511,((Cenchrus_americanus_H_CamCM007982.2001087.1:0.0678315,Setaria_viridis_SEVIR_6G101200v2:0.0198054)n24:0.0280599,((Urochloa_fusta_Urofu.6G115700:0.0519704,(Digitaria_radicosa_Dra06G0096000:0.0546881,(Digitaria_exilis_H_Dex6A-001947.1:0.00142825,Digitaria_exilis_H_Dex6B-001900.1:0.00416724)n28:0.0460993)n27:0.0241575)n26:0.00378951,(Panicum_hallii_Pahal.6G177100:0.0269073,(Panicum_virgatum_Pavir.6KG236100:0.0298111,Panicum_virgatum_Pavir.6NG215600:0.0282586)n30:0.00313984)n29:0.00276985)n25:0.00298841)n23:0.0103399)n21:0.0619194)n18:0.0153235)n14:0.0124242)n13:0.0149752)n11:0.0301036)n0;
```
