## Supplementary Dataset S1 for "Gene turnover and contingency facilitated the repeated evolution of C_4_ photosynthesis in grasses": OG0017455_tree.txt

```
(((Zizania_latifolia_GWHTBFHI001005:0.107434,(Oryza_sativa_LOC_Os05g23140:0.0971395,Leersia_perrieri_LPERR05G08300:0.111493)n3:0.0307664)n2:0.0395854,((Olyra_latifolia_Ola006433:0.12016,(Ampelocalamus_luodianensis_Alu05Dg12900.2:0.0701255,Dendrocalamus_sinicus_Dendrocalamus_sinicus_Dsi05A_13761187_13762336_Dsi05Ag04630.1_-1_CDS_4147763323_34024:0.0578371)n6:0.0285562)n5:0.0350483,(Hordeum_spontaneum_WB01_007536_0146703:0.00373618,Hordeum_vulgareMorex_HORVU.MOREX.r3.5HG0489830:0.00544028)n7:0.205608)n4:0.0188805)n1:0.0313885,((Aristida_adscensionis_H_Aadptg000042l000464.1:0.165766,(Stipagrostis_hirtigluma_H_Shi_ptg000045l_000126.1:0.00840297,Stipagrostis_hirtigluma_H_Shi_ptg000049l_000849.1:0.0109087)n10:0.0770182)n9:0.0355509,((Phragmites_australis_Phragmites_australis_PaChr12_14283146_14284036_evm.model.PaChr12.600_1_CDS_4362383084_30775:0.109094,((Eleusine_coracana_ELECO.r07.5BG0448710:0.00510916,Eleusine_coracana_ELECO.r07.5AG0400040:0.00291909)n14:0.122814,(Eragrostis_curvula_EJB05_34721:0.016778,Eragrostis_curvula_EJB05_34734:0.0226465)n15:0.113796)n13:0.0240401)n12:0.0305353,((Sorghum_bicolor_SORBI_3007G217300:0.0975735,Zea_mays_Zm00001eb034050:0.126518)n17:0.118383,((Echinocloa_haploclada_eh_chr8.1546:0.0821996,(Digitaria_radicosa_Dra06G0087600:0.0674208,(Digitaria_exilis_H_Dex6A-001979.1:0.0446152,Digitaria_exilis_H_Dex6B-001940.1:0.0262718)n21:0.0593345)n20:0.036415)n19:0.0207651,((Dichantelium_oligosantes_H_DolKV779363.1000001.1:0.0745512,Setaria_viridis_SEVIR_6G132300v2:0.0801648)n23:0.0137494,((Panicum_hallii_Pahal.6G162400:0.0520642,(Panicum_virgatum_Pavir.6KG152000:0.0232657,(Panicum_virgatum_Pavir.J352300:0.0346796,Panicum_virgatum_Pavir.6NG207200:5e-09)n27:0.0311876)n26:0.0107641)n25:0.0460328,(Urochloa_fusta_Urofu.6G106700:0.0952259,(ASEM_AUS1_H_AUS1CM014275.1000861.1:0.0202148,(ASEM_RSA5_H_RSA5chrom6002469.1:0.0250682,ASEM_RSA5_H_RSA5chrom6002460.1:0.0141231)n30:0.00156923)n29:0.01837)n28:0.0173997)n24:0.0210058)n22:0.0181088)n18:0.0458498)n16:0.0383936)n11:0.0209462)n8:0.0313885)n0;
```
