## Supplementary Dataset S1 for "Gene turnover and contingency facilitated the repeated evolution of C_4_ photosynthesis in grasses": OG0017456_tree.txt

```
((Pharus_latifolius_Phala.08G139900:0.140214,Streptochaeta_angustifolia_strangu_029700:0.143148)n1:0.0176763,(((Olyra_latifolia_Ola011270:0.221079,Dendrocalamus_sinicus_Dendrocalamus_sinicus_Dsi08C_21539256_21545567_Dsi08Cg09360.1_-1_CDS_4147810777_25177:0.0331469)n4:0.0121929,((Leersia_perrieri_LPERR08G08810:0.155919,Oryza_sativa_LOC_Os08g21700:0.041437)n6:0.0339207,Zizania_latifolia_GWHTBFHI010552:0.157076)n5:0.0189903)n3:0.00886314,((Brachypodium_distachyon_BRADI_3g20420v3:0.102696,Hordeum_spontaneum_WB01_004028_0223155:0.241315)n8:0.0437266,((Aristida_adscensionis_H_Aadptg000080l000032.1:0.0935505,(Stipagrostis_hirtigluma_H_Shi_ptg000021l_002350.1:0.0119436,Stipagrostis_hirtigluma_H_Shi_ptg000028l_000049.1:0.0239114)n11:0.0483443)n10:0.0281769,((Eleusine_coracana_ELECO.r07.8AG0626220:0.0803789,(Eragrostis_curvula_EJB05_49822:0.0867484,Eragrostis_curvula_EJB05_49813:5e-09)n14:0.0557302)n13:0.048314,(Chasmanthium_laxum_Chala.11G087300:0.0338327,(Phragmites_australis_Phragmites_australis_PaChr14_15153993_15156049_evm.model.PaChr14.680_1_CDS_4362392809_529:0.0445746,((Zea_mays_Zm00001eb057280:0.0783036,Sorghum_bicolor_SORBI_3001G088700:0.0418288)n18:0.0502512,((ASEM_AUS1_H_AUS1CM014275.1000918.1:0.0108848,ASEM_RSA5_H_RSA5chrom6000844.1:5e-09)n20:0.0522885,(Dichantelium_oligosantes_H_DolKV780396.1000001.1:0.0520755,((Echinocloa_haploclada_eh_chr8.1411:0.0624404,Urochloa_fusta_Urofu.6G095900:0.0566309)n23:0.0117735,((Panicum_hallii_Pahal.6G141900:0.0238512,(Panicum_virgatum_Pavir.6KG200700:0.0513388,Panicum_virgatum_Pavir.6NG187400:0.0181562)n26:0.00422281)n25:0.0121022,((Digitaria_radicosa_Dra06G0083300:0.0296871,(Digitaria_exilis_H_Dex6A-002004.1:0.0195503,Digitaria_exilis_H_Dex6B-001966.1:0.0156436)n29:0.0150596)n28:0.0243856,(Cenchrus_americanus_H_CamCM007982.2001732.1:0.148449,Setaria_viridis_SEVIR_3G155500v2:0.0157602)n30:0.0185767)n27:0.0081206)n24:0.00857806)n22:0.0101436)n21:0.0026483)n19:0.0261459)n17:0.0308703)n16:0.0157156)n15:0.00878823)n12:0.0204867)n9:0.0670782)n7:0.0138975)n2:0.0176763)n0;
```
