## Supplementary Dataset S1 for "Gene turnover and contingency facilitated the repeated evolution of C_4_ photosynthesis in grasses": OG0017457_tree.txt

```
(Pharus_latifolius_Phala.08G167400:0.0874754,((Oryza_sativa_LOC_Os08g09410:0.15522,(Oryza_sativa_LOC_Os08g09390:0.193603,Oryza_sativa_LOC_Os08g09380:0.0504652)n3:0.0601314)n2:0.0530018,(Phragmites_australis_Phragmites_australis_PaChr19_5123558_5125535_evm.model.PaChr19.348_1_CDS_4362412306_2275:0.1437,(Urochloa_fusta_Urofu.6G039800:0.477224,(Digitaria_exilis_H_Dex6A-002255.1:0.668642,((Stipagrostis_hirtigluma_H_Shi_ptg000008l_000209.1:0.0993229,(Aristida_adscensionis_H_Aadptg000076l000290.1:0.095193,Aristida_adscensionis_H_Aadptg000076l000289.1:0.0860186)n9:0.0518214)n8:0.0439974,((Eleusine_coracana_ELECO.r07.8BG0647940:0.243904,(Chasmanthium_laxum_Chala.11G057700:0.0838673,(Sorghum_bicolor_SORBI_3007G070200:0.157248,(((Urochloa_fusta_Urofu.6G039900:0.0614036,(Setaria_viridis_SEVIR_6G031500v2:0.0117061,Setaria_viridis_SEVIR_6G032700v2:0.00882932)n17:0.0568288)n16:0.0238363,(Panicum_virgatum_Pavir.6KG128000:0.147557,Panicum_virgatum_Pavir.6KG090500:0.0532171)n18:0.0631006)n15:0.0160572,(((Digitaria_exilis_H_Dex6A-002256.1:0.0146371,Digitaria_exilis_H_Dex6B-002139.1:0.039321)n21:0.0567139,(Digitaria_radicosa_Dra06G0052100:0.0385237,(Digitaria_radicosa_Dra06G0052200:0.0198056,Digitaria_radicosa_Dra06G0052000:0.0918606)n23:0.0159331)n22:0.0137393)n20:0.0610734,Echinocloa_haploclada_eh_chr8.809:0.0951542)n19:0.0119371)n14:0.0472495)n13:0.0305686)n12:0.0278483)n11:0.0481809,((Urochloa_fusta_Urofu.6G040000:0.08609,(ASEM_AUS1_H_AUS1CM014275.1002203.1:0.0116337,(ASEM_RSA5_H_RSA5chrom6001216.1:0.00574592,ASEM_RSA5_H_RSA5chrom6001212.1:0.00746003)n27:0.00345975)n26:0.113813)n25:0.0659985,((Eleusine_coracana_ELECO.r07.8BG0647950:0.0159756,Eleusine_coracana_ELECO.r07.8AG0620240:0.0234508)n29:0.10923,(Eragrostis_curvula_EJB05_09619:0.00275463,Eragrostis_curvula_EJB05_53087:0.00122655)n30:0.147316)n28:0.061193)n24:0.0184555)n10:0.00205061)n7:0.0295317)n6:0.00295317)n5:0.00032813)n4:0.0578238)n1:0.0542735)n0;
```
