## Supplementary Dataset S1 for "Gene turnover and contingency facilitated the repeated evolution of C_4_ photosynthesis in grasses": OG0017458_tree.txt

```
((((Brachypodium_distachyon_BRADI_3g12860v3:0.0959578,(Hordeum_spontaneum_WB01_001036_0287030:0.000804872,Hordeum_vulgareMorex_HORVU.MOREX.r3.7HG0713440:5e-09)n4:0.0992716)n3:0.0660298,(Olyra_latifolia_Ola024715:0.0898663,(Dendrocalamus_sinicus_Dendrocalamus_sinicus_Dsi08A_83603_89985_Dsi08Ag00010.1_-1_CDS_4147800193_36961:0.0355146,(Ampelocalamus_luodianensis_AluCtg00031g00020.1:5e-09,(Ampelocalamus_luodianensis_AluCtg00031g00030.1:0.00531248,Ampelocalamus_luodianensis_AluCtg02034g00040.2:6e-09)n8:0.0084857)n7:0.0309686)n6:0.0106466)n5:0.0241993)n2:0.0281596,(Oryza_sativa_LOC_Os08g01040:0.0739663,Leersia_perrieri_LPERR08G00090:0.0892082)n9:0.0913469)n1:0.0322238,((Aristida_adscensionis_H_Aadptg000104l000136.1:0.128252,Stipagrostis_hirtigluma_H_Shi_ptg000008l_000937.1:0.0953586)n11:0.0457059,(Phragmites_australis_Phragmites_australis_PaChr19_39912_45364_evm.model.PaChr19.1_1_CDS_4362411006_7735:0.0733947,((Eragrostis_curvula_EJB05_10362:0.0616741,Eleusine_coracana_ELECO.r07.8AG0614080:0.0810572)n14:0.0702547,(Chasmanthium_laxum_Chala.05G001100:0.0527419,((((Digitaria_radicosa_Dra06G0000200:0.0220322,(Digitaria_exilis_H_Dex6A-000005.1:0.00744108,Digitaria_exilis_H_DexUA-000887.1:0.010242)n20:0.0321825)n19:0.0393603,Dichantelium_oligosantes_H_DolKV779052.1000004.1:0.0391161)n18:0.0126857,(Panicum_virgatum_Pavir.4NG218300:0.0858385,((Cenchrus_americanus_H_CamCM007985.2003005.1:0.0472621,Setaria_viridis_SEVIR_6G000700v2:0.0147988)n23:0.0297342,((Panicum_hallii_Pahal.6G000200:0.0146147,Panicum_virgatum_Pavir.6NG002800:0.0427646)n25:6e-09,(Panicum_hallii_Pahal.2G203300:0.107231,(Panicum_virgatum_Pavir.4KG184900:0.125804,(Panicum_virgatum_Pavir.6KG264100:0.0520304,Panicum_virgatum_Pavir.6NG002700:0.0277314)n28:0.0793523)n27:0.00881692)n26:0.00337719)n24:0.0321071)n22:0.00872733)n21:0.000969703)n17:0.00510709,(Echinocloa_haploclada_eh_chr8.2:0.0660814,(ASEM_AUS1_H_AUS1CM014275.1002060.1:0.00883016,ASEM_RSA5_H_RSA5chrom6001624.1:0.0312334)n30:0.0542893)n29:0.00581246)n16:0.00563694)n15:0.0360953)n13:0.00893466)n12:0.0117626)n10:0.0322238)n0;
```
