## Supplementary Dataset S1 for "Gene turnover and contingency facilitated the repeated evolution of C_4_ photosynthesis in grasses": OG0017459_tree.txt

```
(Pharus_latifolius_Phala.06G281400:0.259255,(((Zizania_latifolia_GWHTBFHI003382:0.133348,Zizania_latifolia_GWHTBFHI011061:0.164467)n3:0.0597236,(Oryza_sativa_LOC_Os08g01260:0.136726,Leersia_perrieri_LPERR02G07280:0.302205)n4:0.103523)n2:0.0545315,(((Brachypodium_distachyon_BRADI_3g13033v3:0.340214,(Hordeum_spontaneum_WB01_001370_0366073:0,Hordeum_vulgareMorex_HORVU.MOREX.r3.7HG0707660:0)n8:0.192304)n7:0.0748176,((Dendrocalamus_sinicus_Dendrocalamus_sinicus_Dsi10C_1560353_1560841_Dsi10Cg00300.1_-1_CDS_4147826914_12289:0.189792,Dendrocalamus_sinicus_Dendrocalamus_sinicus_Dsi08B_261216_261623_Dsi08Bg00120.1_-1_CDS_4147804219_29094:0.145388)n10:0.847024,((Ampelocalamus_luodianensis_Alu03Cg27710.1:0.123048,(Ampelocalamus_luodianensis_Alu08Dg15040.2:0.0514812,Ampelocalamus_luodianensis_Alu08Dg15050.1:0.0550507)n13:0.0837797)n12:0.0753838,(Olyra_latifolia_Ola030372:0.273535,Dendrocalamus_sinicus_Dendrocalamus_sinicus_Dsi08A_307256_307969_Dsi08Ag00200.1_1_CDS_4147800250_12201:0.128692)n14:0.0298254)n11:0.055009)n9:0.00611211)n6:0.0410165,(((Aristida_adscensionis_H_Aadptg000049l000247.1:0.217881,Stipagrostis_hirtigluma_H_Shi_ptg000008l_000007.1:0.221553)n17:0.0449127,Phragmites_australis_Phragmites_australis_PaChr19_243227_244003_evm.model.PaChr19.21_1_CDS_4362412000_1009:0.162123)n16:0.0467029,((Chasmanthium_laxum_Chala.05G003500:0.182235,(Sorghum_bicolor_SORBI_3007G002100:0.166264,Zea_mays_Zm00001eb259970:0.220337)n20:0.131773)n19:0.0449883,(((ASEM_AUS1_H_AUS1CM014275.1001415.1:0.0334022,ASEM_RSA5_H_RSA5chrom6001672.1:0.018726)n23:0.185839,(Cenchrus_americanus_H_CamCM007985.2000520.1:0.20822,Setaria_viridis_SEVIR_6G002900v2:0.136024)n24:0.0680722)n22:0.0384711,((Echinocloa_haploclada_eh_chr8.19:0.257063,((Digitaria_exilis_H_Dex6A-000014.1:0.0319809,Digitaria_exilis_H_Dex6B-000010.1:0.0120291)n28:0.183827,(Digitaria_radicosa_Dra06G0002200:6e-09,Digitaria_radicosa_Dra06G0002200.2:5e-09)n29:0.162038)n27:0.0832734)n26:0.0339935,(Panicum_hallii_Pahal.6G002600:0.082859,Panicum_virgatum_Pavir.6NG004900:0.115954)n30:0.0693256)n25:0.0225724)n21:0.073385)n18:0.0253744)n15:0.0291974)n5:0.0797399)n1:0.259255)n0;
```
