## Supplementary Dataset S1 for "Gene turnover and contingency facilitated the repeated evolution of C_4_ photosynthesis in grasses": OG0017460_tree.txt

```
(Streptochaeta_angustifolia_strangu_005395:0.171966,((Zizania_latifolia_GWHTBFHI010887:0.140969,(Leersia_perrieri_LPERR08G03100:0.146343,Oryza_sativa_LOC_Os08g05580:0.0848809)n3:0.0522464)n2:0.0357833,((Olyra_latifolia_Ola025917:0.0922284,(Dendrocalamus_sinicus_Dendrocalamus_sinicus_Dsi09C_25399293_25400354_Dsi09Cg09480.1_-1_CDS_4147820536_3827:0.0344462,(Ampelocalamus_luodianensis_Alu09Cg16570.1:0.0417997,Ampelocalamus_luodianensis_Alu08Dg12720.1:0.0586848)n7:0.00679985)n6:0.0400758)n5:0.0239618,(((Aristida_adscensionis_H_Aadptg000049l000223.1:0.0531655,Stipagrostis_hirtigluma_H_Shi_ptg000008l_000634.1:0.0536361)n10:0.0406545,(Chasmanthium_laxum_Chala.05G033700:0.0448616,Phragmites_australis_Phragmites_australis_PaChr19_3881067_3882336_evm.model.PaChr19.281_1_CDS_4362412158_24993:0.0752768)n11:0.0137795)n9:0.00875798,(((Eragrostis_curvula_EJB05_09117:0.0159829,Eragrostis_curvula_EJB05_09110:0.00743718)n14:0.049598,((Eleusine_coracana_ELECO.r07.8BG0644950:0.0421755,Eleusine_coracana_ELECO.r07.8AG0617320:0.0377279)n16:0.0691717,(Eleusine_coracana_ELECO.r07.8BG0644960:0.0419319,Eleusine_coracana_ELECO.r07.8AG0617340:0.0440593)n17:0.191155)n15:0.0196299)n13:0.0458481,((Sorghum_bicolor_SORBI_3007G038500:0.0571097,Zea_mays_Zm00001eb416440:0.0933026)n19:0.0650204,((Panicum_hallii_Pahal.6G033000:0.0178731,(Panicum_virgatum_Pavir.6KG053300:0.0314899,Panicum_virgatum_Pavir.6NG056300:0.0307486)n22:0.0171792)n21:0.0240778,(((Digitaria_exilis_H_Dex6A-000240.1:0.0066884,Digitaria_exilis_H_Dex6B-000226.1:0.0207878)n25:0.19048,(Echinocloa_haploclada_eh_chr8.448:0.119168,(Cenchrus_americanus_H_CamCM007985.2000783.1:0.0584008,Setaria_viridis_SEVIR_6G060200v2:0.0380522)n27:0.0517377)n26:0.0279209)n24:0.0196499,(Dichantelium_oligosantes_H_DolKV776543.1000011.1:0.0768745,(ASEM_AUS1_H_AUS1CM014275.1001881.1:0.0130341,(ASEM_RSA5_H_RSA5chrom6001386.1:0.00747855,ASEM_RSA5_H_RSA5chrom6001382.1:0.00914913)n30:0.00101657)n29:0.00601456)n28:0.0126698)n23:0.0122859)n20:0.0232745)n18:0.0624672)n12:0.0145811)n8:0.0832826)n4:0.0308799)n1:0.171966)n0;
```
