## Supplementary Dataset S1 for "Gene turnover and contingency facilitated the repeated evolution of C_4_ photosynthesis in grasses": OG0017461_tree.txt

```
((Pharus_latifolius_Phala.08G189700:0.156212,Streptochaeta_angustifolia_strangu_005398:0.125114)n1:0.0361202,((Zizania_latifolia_GWHTBFHI010890:0.117122,(Leersia_perrieri_LPERR08G03070:0.0249552,Oryza_sativa_LOC_Os08g05550:0.0429738)n4:0.0366711)n3:0.0667558,(((Brachypodium_distachyon_BRADI_3g17140v3:0.110179,(Hordeum_spontaneum_WB01_002452_0235847:0.00171447,Hordeum_vulgareMorex_HORVU.MOREX.r3.7HG0700790:5e-09)n8:0.126662)n7:0.0465974,(Dendrocalamus_sinicus_Dendrocalamus_sinicus_Dsi08B_2613546_2615971_Dsi08Bg01680.1_1_CDS_4147804687_8277:0.110733,Olyra_latifolia_Ola025914:0.0978702)n9:0.022056)n6:0.0151854,((Stipagrostis_hirtigluma_H_Shi_ptg000008l_000631.1:0.0950072,Aristida_adscensionis_H_Aadptg000049l000220.1:0.105469)n11:0.0225391,((Eragrostis_curvula_EJB05_52354:0.0764416,(Eleusine_coracana_ELECO.r07.8BG0644920:0.0138735,Eleusine_coracana_ELECO.r07.8AG0617290:0.0267404)n14:0.0765611)n13:0.0497115,((Phragmites_australis_Phragmites_australis_PaChr14_3095434_3097791_evm.model.PaChr14.249_1_CDS_4362391851_22408:0.0721596,Phragmites_australis_Phragmites_australis_PaChr19_3857209_3859492_evm.model.PaChr19.279_1_CDS_4362412152_22475:0.0728711)n16:0.013712,(Chasmanthium_laxum_Chala.05G033400:0.0696035,((Sorghum_bicolor_SORBI_3007G038800:0.0676937,Zea_mays_Zm00001eb416410:0.0478125)n19:0.0545662,((Panicum_hallii_Pahal.6G032600:0.0300414,(Panicum_virgatum_Pavir.6KG053000:0.0275575,Panicum_virgatum_Pavir.6NG056000:0.0228681)n22:0.0188954)n21:0.00840683,(((Cenchrus_americanus_H_CamCM007985.2000780.1:0.0667603,Setaria_viridis_SEVIR_6G060500v2:0.0306169)n25:0.0327514,(Digitaria_radicosa_Dra06G0030300:0.0452437,(Digitaria_exilis_H_Dex6A-000235.1:0.0436963,Digitaria_exilis_H_Dex6B-000222.1:0.0446194)n27:0.0397937)n26:0.012846)n24:0.00896439,((ASEM_AUS1_H_AUS1CM014275.1001878.1:0.022161,ASEM_RSA5_H_RSA5chrom6001897.1:0.0153983)n29:0.0477165,(Echinocloa_haploclada_eh_chr8.446:0.0880085,Dichantelium_oligosantes_H_DolKV776543.1000008.1:0.0613834)n30:0.0129654)n28:0.0117721)n23:0.00738813)n20:0.0427625)n18:0.0191281)n17:0.0169368)n15:0.0157682)n12:0.0147585)n10:0.0416077)n5:0.0187396)n2:0.0361202)n0;
```
