## Supplementary Dataset S1 for "Gene turnover and contingency facilitated the repeated evolution of C_4_ photosynthesis in grasses": OG0017462_tree.txt

```
((Pharus_latifolius_Phala.08G189800:0.212016,Streptochaeta_angustifolia_strangu_005399:0.143152)n1:0.0544966,(((((Hordeum_spontaneum_WB01_002452_1562592:5e-09,Hordeum_vulgareMorex_HORVU.MOREX.r3.7HG0701020:0.00208219)n6:0.148726,Brachypodium_distachyon_BRADI_3g17147v3:0.129017)n5:0.0602049,(Olyra_latifolia_Ola025913:0.0941092,(Setaria_viridis_SEVIR_6G060601v2:0.905312,(Ampelocalamus_luodianensis_Alu08Dg12750.1:0.0594227,(Ampelocalamus_luodianensis_Alu09Cg16600.2:0.0423505,(Dendrocalamus_sinicus_Dendrocalamus_sinicus_Dsi01C_38554895_38561185_Dsi01Cg21580.1_1_CDS_4147707709_54671:0.234486,Dendrocalamus_sinicus_Dendrocalamus_sinicus_Dsi09C_25416302_25416889_Dsi09Cg09500.1_1_CDS_4147820542_7204:0.0336731)n11:0.00374146)n10:0.00582557)n9:0.000647286)n8:0.0227836)n7:0.0114736)n4:0.0149584,(Zizania_latifolia_GWHTBFHI010891:0.114295,(Oryza_sativa_LOC_Os08g05540:0.0844422,Leersia_perrieri_LPERR08G03050:0.127861)n13:0.0263961)n12:0.0535545)n3:0.035399,(Stipagrostis_hirtigluma_H_Shi_ptg000008l_000342.1:0.0867215,(Chasmanthium_laxum_Chala.05G033300:0.0942223,(((Dichantelium_oligosantes_H_DolKV776543.1000016.1:0.0930672,(ASEM_AUS1_H_AUS1CM014275.1001583.1:0.00865333,ASEM_RSA5_H_RSA5chrom6001388.1:5e-09)n19:0.0667678)n18:0.0235924,((Panicum_hallii_Pahal.6G032500:0.0341744,(Panicum_virgatum_Pavir.6NG055900:0.0602298,Panicum_virgatum_Pavir.6KG052900:0.0447658)n22:0.0144079)n21:0.0335098,(Digitaria_radicosa_Dra06G0030200:0.0625391,(Digitaria_exilis_H_Dex6A-002421.1:0.0715157,Digitaria_exilis_H_Dex6B-002278.1:0.0842638)n24:0.029747)n23:0.0266807)n20:0.0274134)n17:0.0219289,(((Sorghum_bicolor_SORBI_3007G038900:0.0366275,Zea_mays_Zm00001eb172890:0.0659322)n27:0.0739102,Phragmites_australis_Phragmites_australis_PaChr14_3098040_3098642_evm.model.PaChr14.250_1_CDS_4362391855_24084:0.11542)n26:0.0143322,((Eleusine_coracana_ELECO.r07.8BG0644910:0.0848929,(Eragrostis_curvula_EJB05_52341:0.0244123,Eragrostis_curvula_EJB05_54784:0.0199051)n30:0.0576496)n29:0.0296162,Aristida_adscensionis_H_Aadptg000049l000178.1:0.153994)n28:0.0154832)n25:0.0162927)n16:0.031172)n15:0.0236997)n14:0.0329964)n2:0.0544966)n0;
```
