## Supplementary Dataset S1 for "Gene turnover and contingency facilitated the repeated evolution of C_4_ photosynthesis in grasses": OG0017463_tree.txt

```
((Pharus_latifolius_Phala.08G195800:0.192131,(Streptochaeta_angustifolia_strangu_012171:0.300682,Streptochaeta_angustifolia_strangu_002623:0.0724904)n2:0.115501)n1:0.0522563,((Olyra_latifolia_Ola014867:0.099093,(Dendrocalamus_sinicus_Dendrocalamus_sinicus_Dsi08A_3503896_3505353_Dsi08Ag01780.1_-1_CDS_4147800724_51600:0.0603164,Ampelocalamus_luodianensis_Alu09Cg17110.2:0.0668552)n5:0.0127013)n4:0.0183896,((Oryza_sativa_LOC_Os08g03700:0.113662,Zizania_latifolia_GWHTBFHI010941:0.101478)n7:0.049933,((Phragmites_australis_Phragmites_australis_PaChr19_1775891_1777354_evm.model.PaChr19.152_1_CDS_4362411872_32131:0.0843857,Phragmites_australis_Phragmites_australis_PaChr14_2059687_2061147_evm.model.PaChr14.180_1_CDS_4362391699_943:0.0760399)n9:0.00688079,(Chasmanthium_laxum_Chala.05G026700:0.0713341,((Stipagrostis_hirtigluma_H_Shi_ptg000008l_000815.1:0.0612259,Aristida_adscensionis_H_Aadptg000049l000410.1:0.0737704)n12:0.0323996,(Zea_mays_Zm00001eb173160:0.122434,(((((((Digitaria_exilis_H_Dex6A-002470.1:0.0360276,Digitaria_exilis_H_Dex6B-002318.1:0.0308211)n20:0.0742871,(Eleusine_coracana_ELECO.r07.8BG0643990:0.0820008,Eleusine_coracana_ELECO.r07.8AG0616430:0.0704823)n21:0.237368)n19:0.0352396,Digitaria_radicosa_Dra06G0022900:0.110723)n18:0.0378707,Echinocloa_haploclada_eh_chr8.346:0.0644159)n17:0.0312987,(Setaria_viridis_SEVIR_6G073400v2:0.0220742,(Cenchrus_americanus_H_CamCM007985.2002847.1:0.0788448,Cenchrus_americanus_H_CamCM007985.2002846.1:0.0675239)n23:0.00750265)n22:0.0210996)n16:0.016565,((Panicum_virgatum_Pavir.6KG027400:0.036946,Panicum_virgatum_Pavir.6NG029200:0.0260174)n25:0.0290414,(Panicum_virgatum_Pavir.5KG334200:0.493981,Sorghum_bicolor_SORBI_3007G030501:0.679015)n26:0.204417)n24:0.022713)n15:0.00882091,((ASEM_AUS1_H_AUS1CM014275.1001634.1:0.0149585,(ASEM_RSA5_H_RSA5chrom6001438.1:5e-09,ASEM_RSA5_H_RSA5chrom6001439.1:0.000919783)n29:0.0157656)n28:0.0315192,(Dichantelium_oligosantes_H_DolKV780056.1000002.1:0.171538,Dichantelium_oligosantes_H_DolKV776376.1000003.1:0.0107921)n30:0.0387197)n27:0.00588299)n14:0.013347)n13:0.0163832)n11:0.0135628)n10:0.00800592)n8:0.0555816)n6:0.0138927)n3:0.0522563)n0;
```
