## Supplementary Dataset S1 for "Gene turnover and contingency facilitated the repeated evolution of C_4_ photosynthesis in grasses": OG0017464_tree.txt

```
(Pharus_latifolius_Phala.08G196100:0.088511,((Brachypodium_distachyon_BRADI_3g14380v3:0.0829589,(Hordeum_spontaneum_WB01_004370_0246226:5e-09,Hordeum_vulgareMorex_HORVU.MOREX.r3.7HG0702450:0.0010684)n3:0.0743768)n2:0.0282511,((Zizania_latifolia_GWHTBFHI003265:0.0719824,Oryza_sativa_LOC_Os08g03676:0.0597631)n5:0.033508,((Ampelocalamus_luodianensis_Alu08Dg13320.2:0.0339773,Dendrocalamus_sinicus_Dendrocalamus_sinicus_Dsi08A_3492737_3494797_Dsi08Ag01760.2_1_CDS_4147800718_48222:0.0351091)n7:0.0147551,(((Aristida_adscensionis_H_Aadptg000049l000022.1:0.0715192,Stipagrostis_hirtigluma_H_Shi_ptg000008l_000149.1:0.0657787)n10:0.0222634,((Eragrostis_curvula_EJB05_09972:0.0708563,(Eleusine_coracana_ELECO.r07.8BG0643890:0.0190402,Eleusine_coracana_ELECO.r07.8AG0616350:0.0194862)n13:0.0665256)n12:0.0299764,(Phragmites_australis_Phragmites_australis_PaChr19_1765451_1767464_evm.model.PaChr19.150_1_CDS_4362411868_30448:0.0578071,Phragmites_australis_Phragmites_australis_PaChr14_2034058_2036264_evm.model.PaChr14.178_1_CDS_4362391693_40917:0.0488063)n14:0.00893774)n11:0.0100431)n9:0.00637875,(Chasmanthium_laxum_Chala.05G026400:0.0630813,((Sorghum_bicolor_SORBI_3007G030000:0.0401968,Zea_mays_Zm00001eb417050:0.0465594)n17:0.0650184,((Dichantelium_oligosantes_H_DolKV776376.1000005.1:0.0394345,(ASEM_RSA5_H_RSA5chrom6001846.1:0.00242114,(ASEM_AUS1_H_AUS1CM014275.1001813.1:0.00479137,ASEM_AUS1_H_AUS1CM014275.1001821.1:0.00116676)n21:0.00533646)n20:0.0425876)n19:0.0144322,((Digitaria_radicosa_Dra06G0022600:0.0318641,(Digitaria_exilis_H_Dex6A-000172.1:0.00414572,Digitaria_exilis_H_Dex6B-000169.1:0.00817619)n24:0.0430951)n23:0.0287335,((Cenchrus_americanus_H_CamCM007985.2000645.1:0.0345284,Setaria_viridis_SEVIR_6G073700v2:0.0146655)n26:0.0279523,(Panicum_hallii_Pahal.6G024700:0.0214273,(Panicum_virgatum_Pavir.6KG026900:0.0231663,(Panicum_virgatum_Pavir.6NG028700:5e-09,(Panicum_virgatum_Pavir.6NG028800:5e-09,Panicum_virgatum_Pavir.J766500:5e-09)n30:5e-09)n29:0.0273178)n28:0.0129503)n27:0.0224224)n25:0.00948518)n22:0.0202511)n18:0.0103287)n16:0.0228081)n15:0.0108848)n8:0.0454206)n6:0.0147647)n4:0.00755979)n1:0.088511)n0;
```
