## Supplementary Dataset S1 for "Gene turnover and contingency facilitated the repeated evolution of C_4_ photosynthesis in grasses": OG0017465_tree.txt

```
((((Ampelocalamus_luodianensis_Alu08Dg13750.2:0.0549131,Dendrocalamus_sinicus_Dendrocalamus_sinicus_Dsi08A_1797068_1799432_Dsi08Ag01200.1_1_CDS_4147800550_10514:0.106647)n3:0.0759214,(Brachypodium_distachyon_BRADI_3g13945v3:0.222147,(Hordeum_spontaneum_WB01_000471_0411301:0.00163252,Hordeum_vulgareMorex_HORVU.MOREX.r3.7HG0704250:0.0036951)n5:0.237091)n4:0.0829249)n2:0.067973,(Panicum_virgatum_Pavir.4NG261800:0.479134,Stipagrostis_hirtigluma_H_Shi_ptg000008l_000116.1:0.142581)n6:0.0774984)n1:0.0358906,((Brachypodium_distachyon_BRADI_3g10773v3:0.209151,(Leersia_perrieri_LPERR08G01640:0.076216,(Oryza_sativa_LOC_Os08g02570:0.280687,Oryza_sativa_LOC_Os08g02560:0.140369)n10:0.0155966)n9:0.121212)n8:0.0517772,((Stipagrostis_hirtigluma_H_Shi_ptg000008l_000115.1:0.147985,(Aristida_adscensionis_H_Aadptg000049l000351.1:0.152971,Aristida_adscensionis_H_Aadptg000049l000350.1:0.0920868)n13:0.0767993)n12:0.0449336,((Eragrostis_curvula_EJB05_10073:0.0988238,(Eleusine_coracana_ELECO.r07.8BG0643300:0.0257821,Eleusine_coracana_ELECO.r07.8AG0615790:0.0134663)n16:0.093238)n15:0.0631024,(Sorghum_bicolor_SORBI_3007G022800:0.124274,((Cenchrus_americanus_H_CamCM007985.2000604.1:0.0685419,Setaria_viridis_SEVIR_6G082300v2:0.0428488)n19:0.0375626,(Echinocloa_haploclada_eh_chr8.218:0.0772118,(ASEM_AUS1_H_AUS1CM014275.1001751.1:0.11181,(((Urochloa_fusta_Urofu.6G000100:0.0609276,(ASEM_AUS1_H_AUS1CM014275.1001749.1:0.0508848,ASEM_RSA5_H_RSA5chrom6001793.1:0.0218109)n25:0.0442025)n24:0.00911908,(Digitaria_radicosa_Dra06G0016600:0.103976,(Digitaria_exilis_H_Dex6A-000126.1:0.0195878,Digitaria_exilis_H_Dex6B-000104.1:0.0135977)n27:0.0598895)n26:0.0224489)n23:0.00738111,(Panicum_hallii_Pahal.6G017600:0.0582599,(Panicum_virgatum_Pavir.6NG020100:0.0509997,(Panicum_virgatum_Pavir.6KG021500:0.0582547,Panicum_virgatum_Pavir.6NG019900:0.0469417)n30:0.0133773)n29:0.00148637)n28:0.0117397)n22:0.00815256)n21:0.00090584)n20:0.0153464)n18:0.0065568)n17:0.0356182)n14:0.0197652)n11:0.0308458)n7:0.0358906)n0;
```
