## Supplementary Dataset S1 for "Gene turnover and contingency facilitated the repeated evolution of C_4_ photosynthesis in grasses": OG0017466_tree.txt

```
((Pharus_latifolius_Phala.06G001200:0.0105669,Pharus_latifolius_Phala.06G001200.2:0.00242318)n1:0.124813,((Brachypodium_distachyon_BRADI_5g02480v3:0.108105,(Hordeum_spontaneum_WB01_006052_0009808:5e-09,(Hordeum_vulgareMorex_HORVU.MOREX.r3.2HG0101220:0.000525291,Hordeum_vulgareMorex_HORVU.MOREX.r3.2HG0101220.2:0.00107152)n5:0.000119057)n4:0.000514949)n3:0.0821932,(((Ampelocalamus_luodianensis_Alu04Cg00180.2:0.032912,Dendrocalamus_sinicus_Dendrocalamus_sinicus_DsiCtg00678b_143541_147950_DsiCtg00678bg00050.1_1_CDS_4147855153_46150:0.0523232)n8:0.0349097,(Olyra_latifolia_Ola006696:0.166166,(Oryza_sativa_LOC_Os04g01070:0.174299,Zizania_latifolia_GWHTBFHI020050:0.154259)n10:0.151594)n9:0.106675)n7:0.0262596,((Stipagrostis_hirtigluma_H_Shi_ptg000016l_000017.1:0.0759977,Aristida_adscensionis_H_Aadptg000023l000096.1:0.092332)n12:0.0728294,((Chasmanthium_laxum_Chala.06G009400:0.0532615,((Eleusine_coracana_ELECO.r07.4AG0328490:0.10548,Eragrostis_curvula_EJB05_46837:0.05375)n16:0.060562,Phragmites_australis_Phragmites_australis_PaChr11_33831344_33836210_evm.model.PaChr11.1859_1_CDS_4362376784_14793:0.044999)n15:0.00908371)n14:0.0103914,((Sorghum_bicolor_SORBI_3006G000900:0.0393627,(Zea_mays_Zm00001eb419050:0.0258018,Zea_mays_Zm00001eb089720:0.0222868)n19:0.0275097)n18:0.0495984,(((Urochloa_fusta_Urofu.7G005500:0.0512255,((Digitaria_radicosa_Dra07G0001100:0.0279987,(Digitaria_exilis_H_Dex6A-002024.1:0.00815332,Digitaria_exilis_H_Dex7B-000008.1:0.00585772)n25:0.0342238)n24:0.0275003,(Cenchrus_americanus_H_CamCM007986.2004396.1:0.0350607,Setaria_viridis_SEVIR_7G036300v2:0.018729)n26:0.0209726)n23:0.00471754)n22:0.0056893,(Dichantelium_oligosantes_H_DolKV775441.1000003.1:0.0403164,(ASEM_AUS1_H_AUS1CM014276.1003573.1:0.0332376,ASEM_RSA5_H_RSA5chrom7003719.1:0.0140893)n28:0.0310827)n27:0.00568017)n21:0.00212453,(Echinocloa_haploclada_eh_chr9.103:0.0661485,(Panicum_hallii_Pahal.7G003300:0.0155075,Panicum_virgatum_Pavir.7NG109800:0.0310034)n30:0.0355273)n29:0.00798102)n20:0.0150541)n17:0.0460952)n13:0.0260405)n11:0.0474671)n6:0.0226635)n2:0.124813)n0;
```
