## Supplementary Dataset S1 for "Gene turnover and contingency facilitated the repeated evolution of C_4_ photosynthesis in grasses": OG0017467_tree.txt

```
((Ampelocalamus_luodianensis_Alu04Cg00530.2:0.478976,((Hordeum_spontaneum_WB01_006618_0580188:0.00836898,Hordeum_vulgareMorex_HORVU.MOREX.r3.2HG0099910:0.0153129)n3:0.319453,(Dendrocalamus_sinicus_Dendrocalamus_sinicus_Dsi04A_53732734_53734706_Dsi04Ag20040.1_1_CDS_4147752799_22735:0.118747,Olyra_latifolia_Ola006655:0.10288)n4:0.139091)n2:0.0301199)n1:0.0331715,((((Eragrostis_curvula_EJB05_46905:0.00350902,Eragrostis_curvula_EJB05_46921:0.00870711)n8:0.0502196,(Eragrostis_curvula_EJB05_46933:0.378734,Eragrostis_curvula_EJB05_57107:0.0384927)n9:0.210317)n7:0.0802834,(Eleusine_coracana_ELECO.r07.6BG0471400:0.0332269,Eleusine_coracana_ELECO.r07.6AG0519340:0.0343429)n10:0.13041)n6:0.0480588,((((Stipagrostis_hirtigluma_H_Shi_ptg000017l_002109.1:0.0168405,Stipagrostis_hirtigluma_H_Shi_ptg000092l_000365.1:0.0171808)n14:0.0660211,(Stipagrostis_hirtigluma_H_Shi_ptg000016l_003040.1:0.0742804,(Stipagrostis_hirtigluma_H_Shi_ptg000016l_003042.1:5e-09,Stipagrostis_hirtigluma_H_Shi_ptg000016l_003041.1:0.0523725)n16:0.0294399)n15:0.0354694)n13:0.0445219,Aristida_adscensionis_H_Aadptg000023l000076.1:0.161265)n12:0.0296845,(Panicum_virgatum_Pavir.7NG085800:0.63562,(Chasmanthium_laxum_Chala.06G013700:0.100185,((Zea_mays_Zm00001eb338070:0.110063,Sorghum_bicolor_SORBI_3006G005200:0.0760749)n20:0.058906,(((Panicum_hallii_Pahal.7G009500:0.0361813,Panicum_virgatum_Pavir.7KG105500:0.0306457)n23:0.0354276,(Setaria_viridis_SEVIR_7G030100v2:0.0780062,(Dichantelium_oligosantes_H_DolKV779172.1000002.1:0.0694219,(ASEM_AUS1_H_AUS1CM014276.1003553.1:0.0207571,ASEM_RSA5_H_RSA5chrom7003729.1:0.017377)n26:0.063156)n25:0.0169274)n24:0.00917719)n22:0.00972437,(Urochloa_fusta_Urofu.7G010100:0.0910153,(Echinocloa_haploclada_eh_chr9.57:0.0993716,(Digitaria_radicosa_Dra07G0004500:0.0747278,(Digitaria_exilis_H_Dex6A-000627.1:0.0419145,Digitaria_exilis_H_Dex7B-002914.1:0.0247574)n30:0.116396)n29:0.050773)n28:0.0175105)n27:0.0117417)n21:0.0330147)n19:0.0332623)n18:0.0205257)n17:0.00228064)n11:0.0334861)n5:0.0296919)n0;
```
