## Supplementary Dataset S1 for "Gene turnover and contingency facilitated the repeated evolution of C_4_ photosynthesis in grasses": OG0017468_tree.txt

```
(((Aristida_adscensionis_H_Aadptg000097l000038.1:0.0317622,Aristida_adscensionis_H_Aadptg000097l000129.1:0.0392352)n2:0.0827121,(Stipagrostis_hirtigluma_H_Shi_ptg000016l_000124.1:0.06234,(Stipagrostis_hirtigluma_H_Shi_ptg000018l_000841.1:0.0917645,Stipagrostis_hirtigluma_H_Shi_ptg000016l_000126.1:0.158448)n4:0.0166937)n3:0.0276967)n1:0.0244428,((((Eleusine_coracana_ELECO.r07.4BG0358510:0.0455355,Eleusine_coracana_ELECO.r07.4AG0326460:0.0418607)n8:0.0958326,(Eleusine_coracana_ELECO.r07.4BG0358530:0.0511418,Eleusine_coracana_ELECO.r07.4AG0326490:0.0560599)n9:0.0868917)n7:0.0674295,(((Eragrostis_curvula_EJB05_47246:0.0776123,(Eragrostis_curvula_EJB05_47211:0.277354,Eragrostis_curvula_EJB05_47265:0.105097)n13:0.0853972)n12:0.018877,(Eragrostis_curvula_EJB05_47258:0.0414988,Eragrostis_curvula_EJB05_47250:0.0284519)n14:0.0570211)n11:0.0224814,Eragrostis_curvula_EJB05_47259:0.10056)n10:0.0418682)n6:0.0514848,((Zea_mays_Zm00001eb088220:0.114811,(Sorghum_bicolor_SORBI_3006G020200:0.0526918,Sorghum_bicolor_SORBI_3006G020300:0.0484669)n17:0.0448838)n16:0.105362,((Echinocloa_haploclada_eh_chr9.307:0.119454,(Urochloa_fusta_Urofu.7G029800:0.110054,Cenchrus_americanus_H_CamCM007986.2000236.1:0.112221)n20:0.0382297)n19:0.016199,((ASEM_RSA5_H_RSA5chrom4003343.1:0.0507833,(ASEM_AUS1_H_AUS1CM014276.1000121.1:0.0186935,ASEM_AUS1_H_AUS1CM014276.1000134.1:0.0489741)n23:0.0446558)n22:0.0726418,((Panicum_hallii_Pahal.7G063300:0.0451409,(Panicum_virgatum_Pavir.7KG032700:0.0337282,(Panicum_virgatum_Pavir.7KG013700:0.021511,Panicum_virgatum_Pavir.7NG060500:0.0182504)n27:0.0189622)n26:0.0181535)n25:0.040199,(Digitaria_radicosa_Dra07G0014700:0.0834489,(Digitaria_exilis_H_Dex7B-002845.1:0.0637442,(Digitaria_exilis_H_Dex7A-000050.1:0.041352,Digitaria_exilis_H_Dex7B-000110.1:0.0378519)n30:0.0182427)n29:0.0496622)n28:0.0304317)n24:0.0112845)n21:0.0183952)n18:0.0267111)n15:0.0690928)n5:0.0244428)n0;
```
