## Supplementary Dataset S1 for "Gene turnover and contingency facilitated the repeated evolution of C_4_ photosynthesis in grasses": OG0017469_tree.txt

```
((Ampelocalamus_luodianensis_Alu04Cg03150.2:0.0308381,Dendrocalamus_sinicus_Dendrocalamus_sinicus_DsiCtg00220_49747_50297_DsiCtg00220g00010.1_-1_CDS_4147849156_24741:0.03673)n1:0.0675508,((Eragrostis_curvula_EJB05_47295:0.25591,(Phragmites_australis_Phragmites_australis_PaChr11_27348175_27348984_evm.model.PaChr11.1681_1_CDS_4362376390_19002:0.0519777,(Stipagrostis_hirtigluma_H_Shi_ptg000016l_000114.1:0.0813836,(Aristida_adscensionis_H_Aadptg000041l000158.1:0.270118,Aristida_adscensionis_H_Aadptg000097l000022.1:0.0700053)n6:0.0186147)n5:0.0174)n4:0.0205729)n3:0.0156054,(Chasmanthium_laxum_Chala.06G031900:0.0790344,((Zea_mays_Zm00001eb088320:0.148273,((Sorghum_bicolor_SORBI_3006G021300:0.0743478,Sorghum_bicolor_SORBI_3006G021400:0.0398799)n11:0.0473613,Sorghum_bicolor_SORBI_3006G021500:0.024886)n10:0.00276511)n9:0.011195,(ASEM_AUS1_H_AUS1CM014276.1000140.1:0.0456646,((Echinocloa_haploclada_eh_chr9.301:0.0896931,((Dichantelium_oligosantes_H_DolKV779909.1000005.1:0.0552507,(Setaria_viridis_SEVIR_7G005900v2:0.0494625,ASEM_RSA5_H_RSA5chrom7000161.1:0.0737277)n17:0.00309781)n16:0.0082283,(Urochloa_fusta_Urofu.7G029600:0.0940546,(Digitaria_exilis_H_Dex7A-000048.1:0.00793097,Digitaria_exilis_H_Dex7B-000109.1:0.00524053)n19:0.0621073)n18:0.00812567)n15:0.00728292)n14:0.0313838,((((Panicum_hallii_Pahal.7G065800:0.034316,(Panicum_virgatum_Pavir.7KG080000:0.0368603,(Panicum_virgatum_Pavir.7KG028000:0.00256123,Panicum_virgatum_Pavir.7NG063100:0.00255092)n25:0.00537466)n24:0.0119558)n23:0.0500704,(Setaria_viridis_SEVIR_7G008400v2:0.0356314,Urochloa_fusta_Urofu.7G032100:0.0331677)n26:0.0106567)n22:0.00513279,(Digitaria_radicosa_Dra07G0016000:0.0348882,(Digitaria_exilis_H_Dex7A-002807.1:0.00609525,Digitaria_exilis_H_Dex7B-002840.1:0.0123602)n28:0.0232564)n27:0.0307266)n21:0.0223799,(Echinocloa_haploclada_eh_chr1.2465:0.0249254,(Echinocloa_haploclada_eh_chr9.326:0.0184529,Echinocloa_haploclada_eh_chr9.55:0.00522038)n30:0.0186878)n29:0.0501164)n20:0.0109467)n13:0.0012163)n12:0.0285404)n8:0.0244667)n7:0.0311322)n2:0.0675508)n0;
```
