## Supplementary Dataset S1 for "Gene turnover and contingency facilitated the repeated evolution of C_4_ photosynthesis in grasses": OG0017470_tree.txt

```
((((Zizania_latifolia_GWHTBFHI016625:0.0618117,Zizania_latifolia_GWHTBFHI019701:0.0410539)n3:0.0241497,(Leersia_perrieri_LPERR04G06860:0.0769321,Oryza_sativa_LOC_Os04g31120:0.0442702)n4:0.0321013)n2:0.0672159,(Brachypodium_distachyon_BRADI_5g07660v3:0.254493,((Dendrocalamus_sinicus_Dendrocalamus_sinicus_Dsi04C_19616205_19628787_Dsi04Cg12390.1_1_CDS_4147761292_27827:0.0466629,Ampelocalamus_luodianensis_Alu04Cg06050.2:0.031577)n7:0.0221669,(Dendrocalamus_sinicus_Dendrocalamus_sinicus_Dsi04B_19936708_19938090_Dsi04Bg03290.1_-1_CDS_4147753846_43564:0.0429033,Ampelocalamus_luodianensis_Alu04Dg17450.1:0.0352959)n8:0.00392176)n6:0.0198565)n5:0.0204367)n1:0.0339106,(((Phragmites_australis_Phragmites_australis_PaChr11_18303464_18305134_evm.model.PaChr11.1471_1_CDS_4362375924_35381:0.0879883,(Stipagrostis_hirtigluma_H_Shi_ptg000016l_000562.1:0.185186,Aristida_adscensionis_H_Aadptg000022l000119.1:0.12383)n12:0.0476168)n11:0.0209137,((Eleusine_coracana_ELECO.r07.4BG0352270:0.028829,Eleusine_coracana_ELECO.r07.4AG0320900:0.0192397)n14:0.0997306,(Eragrostis_curvula_EJB05_37364:0.0314347,Eragrostis_curvula_EJB05_37346:0.0268412)n15:0.0748428)n13:0.0511348)n10:0.0102522,(Chasmanthium_laxum_Chala.06G075000:0.0854271,(Sorghum_bicolor_SORBI_3006G048100:0.106502,(Dichantelium_oligosantes_H_DolKV781167.1000001.1:0.0543152,((ASEM_AUS1_H_AUS1CM014276.1003234.1:0.0403427,ASEM_RSA5_H_RSA5chrom7003278.1:0.020164)n20:0.0321005,(((Digitaria_radicosa_Dra07G0040700:0.0423869,(Digitaria_exilis_H_Dex7A-002618.1:0.0110769,Digitaria_exilis_H_Dex7B-002661.1:0.0159119)n24:0.0449767)n23:0.0262277,(Urochloa_fusta_Urofu.7G088700:0.0649843,(Cenchrus_americanus_H_CamCM007984.2003640.1:0.118211,Setaria_viridis_SEVIR_7G074100v2:0.0338078)n26:0.0103578)n25:0.0063245)n22:0.00856032,(Echinocloa_haploclada_eh_chr9.854:0.072321,(Panicum_hallii_Pahal.7G118500:0.0194545,(Panicum_virgatum_Pavir.7NG107500:0.0340593,(Panicum_virgatum_Pavir.7NG120700:0.0380791,Panicum_virgatum_Pavir.7KG132000:0.0272243)n30:0.0010881)n29:0.00850891)n28:0.0283939)n27:0.00593657)n21:0.0032268)n19:0.00576633)n18:0.0238308)n17:0.0404884)n16:0.0142708)n9:0.0339106)n0;
```
