## Supplementary Dataset S1 for "Gene turnover and contingency facilitated the repeated evolution of C_4_ photosynthesis in grasses": OG0017471_tree.txt

```
(((Oryza_sativa_LOC_Os04g32470:0.118015,(Leersia_perrieri_LPERR04G07650:0.108857,(Zizania_latifolia_GWHTBFHI016700:0.151844,Zizania_latifolia_GWHTBFHI019758:0.056818)n4:0.0483883)n3:0.0307188)n2:0.0467378,(Olyra_latifolia_Ola013043:0.120234,((Ampelocalamus_luodianensis_Alu04Cg06670.2:0.0415102,Dendrocalamus_sinicus_Dendrocalamus_sinicus_Dsi04C_18205073_18205561_Dsi04Cg12000.1_1_CDS_4147761175_18824:0.117528)n7:0.0076264,(Ampelocalamus_luodianensis_Alu04Dg16810.2:0.0549659,(Brachypodium_distachyon_BRADI_5g08670v3:0.167453,(Dendrocalamus_sinicus_Dendrocalamus_sinicus_Dsi04B_21519597_21520118_Dsi04Bg03710.1_-1_CDS_4147753972_792:0.0574408,Dendrocalamus_sinicus_Dendrocalamus_sinicus_Dsi04A_22362009_22362431_Dsi04Ag13960.1_1_CDS_4147750975_19353:0.0910857)n10:0.0101206)n9:0.0134086)n8:0.00148985)n6:0.0278267)n5:0.0376248)n1:0.0310583,(((Eleusine_coracana_ELECO.r07.4BG0351020:0.145197,(Eragrostis_curvula_EJB05_38249:0.0221201,Eragrostis_curvula_EJB05_38290:0.0160178)n14:0.0512618)n13:0.0288794,(Chasmanthium_laxum_Chala.06G084100:0.0766369,((Sorghum_bicolor_SORBI_3006G056100:0.0551459,Zea_mays_Zm00001eb085010:0.0560812)n17:0.0780083,((Dichantelium_oligosantes_H_DolKV776292.1000002.1:0.0370069,(ASEM_AUS1_H_AUS1CM014276.1003133.1:0.023223,ASEM_RSA5_H_RSA5chrom7003219.1:0.017954)n20:0.0406018)n19:0.011547,(Urochloa_fusta_Urofu.7G099600:0.0758844,((Digitaria_radicosa_Dra07G0051100:0.0605932,(Digitaria_exilis_H_Dex7A-002587.1:0.0136183,Digitaria_exilis_H_Dex7B-002625.1:0.0273475)n24:0.0322502)n23:0.0225806,(Echinocloa_haploclada_eh_chr9.973:0.0620741,((Panicum_hallii_Pahal.7G129500:0.0442142,(Panicum_virgatum_Pavir.7NG142200:0.0538476,Panicum_virgatum_Pavir.7NG143200:0.0235038)n28:0.0141181)n27:0.0274332,(Cenchrus_americanus_H_CamCM007984.2003596.1:0.0552812,Setaria_viridis_SEVIR_7G085400v2:0.0330297)n29:0.014584)n26:0.00633172)n25:0.00638387)n22:0.00500806)n21:0.00458801)n18:0.0117752)n16:0.0245164)n15:0.0674847)n12:0.0220918,(Phragmites_australis_Phragmites_australis_PaChr11_16874209_16874703_evm.model.PaChr11.1408_1_CDS_4362375784_18999:0.109351,Phragmites_australis_Phragmites_australis_PaChr7_17795493_17795993_evm.model.PaChr7.1377_1_CDS_4362474044_13852:0.129239)n30:0.0143599)n11:0.0203492)n0;
```
