## Supplementary Dataset S1 for "Gene turnover and contingency facilitated the repeated evolution of C_4_ photosynthesis in grasses": OG0017472_tree.txt

```
((((Brachypodium_distachyon_BRADI_5g08707v3:0.0971709,(Hordeum_spontaneum_WB01_002984_0012186:0.00114798,Hordeum_vulgareMorex_HORVU.MOREX.r3.2HG0163740:0.000998287)n4:0.125557)n3:0.0381337,(((Ampelocalamus_luodianensis_Alu04Dg16910.1:0.0694125,Olyra_latifolia_Ola019981:0.165206)n7:0.0199888,Dendrocalamus_sinicus_Dendrocalamus_sinicus_Dsi04B_21355598_21359065_Dsi04Bg03640.1_1_CDS_4147753951_45816:0.0692687)n6:0.0195681,(Dendrocalamus_sinicus_Dendrocalamus_sinicus_Dsi04A_22510702_22512149_Dsi04Ag14030.1_-1_CDS_4147750996_31169:0.0965733,Olyra_latifolia_Ola019982:0.110603)n8:0.0122892)n5:0.0310099)n2:0.0309765,(Leersia_perrieri_LPERR04G07580:0.118122,Oryza_sativa_LOC_Os04g32320:0.065374)n9:0.0832875)n1:0.0227109,(Phragmites_australis_Phragmites_australis_PaChr7_18767525_18771453_evm.model.PaChr7.1409_1_CDS_4362474116_1633:0.258784,((Eragrostis_curvula_EJB05_39257:0.118469,Eleusine_coracana_ELECO.r07.4AG0319800:0.124248)n12:0.0572069,((Aristida_adscensionis_H_Aadptg000036l000035.1:0.0871632,Stipagrostis_hirtigluma_H_Shi_ptg000016l_002620.1:0.0725965)n14:0.0234725,((Dichantelium_oligosantes_H_DolKV767216.1000003.1:0.0925495,(ASEM_RSA5_H_RSA5chrom7000541.1:0.0225347,ASEM_AUS1_H_AUS1CM014276.1003127.1:0.0178657)n17:0.0411285)n16:0.0186221,(((Digitaria_radicosa_Dra07G0049300:0.0625454,(Digitaria_exilis_H_Dex7A-000295.1:0.0463012,Digitaria_exilis_H_Dex7B-000335.1:0.0570391)n21:0.0305808)n20:0.0310367,(Urochloa_fusta_Urofu.7G098500:0.101357,(Cenchrus_americanus_H_CamCM007984.2001361.1:0.0859268,Setaria_viridis_SEVIR_7G084400v2:0.0489686)n23:0.0205887)n22:0.013831)n19:0.0142904,(Echinocloa_haploclada_eh_chr9.964:0.07518,(((Panicum_hallii_Pahal.7G127900:0.0344789,(Panicum_virgatum_Pavir.7KG118700:0.0331869,Panicum_virgatum_Pavir.7NG144200:0.0257048)n28:0.0547339)n27:0.0239595,(Zea_mays_Zm00001eb085150:0.0771445,(Zea_mays_Zm00001eb085160:0.6614,Echinocloa_haploclada_eh_chr4.2523:0.283666)n30:0.218327)n29:0.0242586)n26:0.0205474,Sorghum_bicolor_SORBI_3006G054800:0.0582954)n25:0.0124808)n24:0.00138675)n18:0.0134324)n15:0.0130211)n13:0.0195153)n11:0.0165872)n10:0.0227109)n0;
```
