## Supplementary Dataset S1 for "Gene turnover and contingency facilitated the repeated evolution of C_4_ photosynthesis in grasses": OG0017473_tree.txt

```
((((Hordeum_spontaneum_WB01_005678_0022498:0,Hordeum_vulgareMorex_HORVU.MOREX.r3.2HG0166320:0)n3:0.198826,Brachypodium_distachyon_BRADI_5g09356v3:0.171666)n2:0.0976781,(Zizania_latifolia_GWHTBFHI016773:0.264802,(Ampelocalamus_luodianensis_Alu04Dg15970.1:0.0573394,(Dendrocalamus_sinicus_Dendrocalamus_sinicus_Dsi04C_16343048_16343830_Dsi04Cg11300.1_-1_CDS_4147760965_14322:0.10988,Dendrocalamus_sinicus_Dendrocalamus_sinicus_Dsi04A_20176490_20177266_Dsi04Ag13140.1_-1_CDS_4147750729_51435:0.0499891)n6:0.00555434)n5:0.0143959)n4:0.0337115)n1:0.035766,(((Aristida_adscensionis_H_Aadptg000022l000083.1:0.18136,Stipagrostis_hirtigluma_H_Shi_ptg000016l_002681.1:0.0873904)n9:0.053302,((Phragmites_australis_Phragmites_australis_PaChr7_16605402_16606226_evm.model.PaChr7.1326_1_CDS_4362473932_9208:0.0997211,Phragmites_australis_Phragmites_australis_PaChr11_15163180_15163974_evm.model.PaChr11.1334_1_CDS_4362375620_34956:0.0821262)n11:0.0134987,Chasmanthium_laxum_Chala.06G095200:0.163096)n10:0.0216274)n8:0.0187078,((Eragrostis_curvula_EJB05_52742:0.134304,(Eleusine_coracana_ELECO.r07.4BG0349910:0.0529992,Eleusine_coracana_ELECO.r07.4AG0318500:0.0592514)n14:0.0939516)n13:0.0784499,((Sorghum_bicolor_SORBI_3006G069400:0.0744792,Zea_mays_Zm00001eb083830:0.0864916)n16:0.104285,((Digitaria_radicosa_Dra07G0061100:0.0639865,(Digitaria_exilis_H_Dex7A-000358.1:0.026392,Digitaria_exilis_H_Dex7B-000397.1:0.0307356)n19:0.077206)n18:0.0518174,(Echinocloa_haploclada_eh_chr5.3942:0.88565,(Setaria_viridis_SEVIR_7G098500v2:0.0781761,((Echinocloa_haploclada_eh_chr9.1089:0.103672,(Cenchrus_americanus_H_CamCM007984.2001434.1:0.235201,(Dichantelium_oligosantes_H_DolKV767560.1000005.1:0.0378539,Dichantelium_oligosantes_H_DolKV766794.1000008.1:0.205424)n25:0.0228248)n24:0.120158)n23:0.0300088,((Panicum_hallii_Pahal.7G139600:0.0991975,(Panicum_virgatum_Pavir.J429500:0.0271573,Panicum_virgatum_Pavir.7NG173300:0.0337396)n28:0.0608568)n27:0.0319432,(Urochloa_fusta_Urofu.7G113000:0.106692,(ASEM_AUS1_H_AUS1CM014276.1000468.1:0.0223246,ASEM_RSA5_H_RSA5chrom7000616.1:0.0263459)n30:0.0651763)n29:0.0117968)n26:0.0114031)n22:0.0206738)n21:0.0147124)n20:0.00163472)n17:0.0533446)n15:0.0343702)n12:0.027523)n7:0.035766)n0;
```
