## Supplementary Dataset S1 for "Gene turnover and contingency facilitated the repeated evolution of C_4_ photosynthesis in grasses": OG0017474_tree.txt

```
((Streptochaeta_angustifolia_strangu_014345:0.133782,((Pharus_latifolius_Phala.06G110900:0,Pharus_latifolius_Phala.06G110900.2:0)n3:5e-09,Pharus_latifolius_Phala.06G110900.3:5e-09)n2:0.099646)n1:0.0392111,(((Oryza_sativa_LOC_Os04g36058:0.0849152,(Zizania_latifolia_GWHTBFHI019553:0.04679,Zizania_latifolia_GWHTBFHI016898:0.0818346)n7:0.0135188)n6:0.0542708,((Brachypodium_distachyon_BRADI_5g11370v3:0.0786724,(Hordeum_spontaneum_WB01_006394_0042486:0.000885065,Hordeum_vulgareMorex_HORVU.MOREX.r3.2HG0170230:0.000914209)n10:0.0773677)n9:0.0480574,(Olyra_latifolia_Ola019408:0.0958962,(Ampelocalamus_luodianensis_Alu04Dg14420.1:0.0316215,Dendrocalamus_sinicus_Dendrocalamus_sinicus_Dsi04B_25439674_25441490_Dsi04Bg05350.1_1_CDS_4147754464_50322:0.0325602)n12:0.014582)n11:0.00447473)n8:0.0139494)n5:0.00975899,((Aristida_adscensionis_H_Aadptg000074l000098.1:0.0575632,Stipagrostis_hirtigluma_H_Shi_ptg000016l_000587.1:0.046508)n14:0.0546041,(Phragmites_australis_Phragmites_australis_PaChr7_14648442_14650384_evm.model.PaChr7.1208_1_CDS_4362473670_26453:0.0680342,(Chasmanthium_laxum_Chala.06G112900:0.0577119,(Sorghum_bicolor_SORBI_3006G090000:0.0701187,((Urochloa_fusta_Urofu.7G134600:0.0472334,(Cenchrus_americanus_H_CamCM007984.2001507.1:0.0371139,Setaria_viridis_SEVIR_7G116200v2:0.0141009)n20:0.0166499)n19:0.000920133,((((Digitaria_radicosa_Dra07G0076200:0.000914835,Digitaria_radicosa_Dra07G0076200.2:5e-09)n24:0.0279859,(Digitaria_exilis_H_Dex7A-000449.1:0.0185964,Digitaria_exilis_H_Dex7B-000490.1:0.0194223)n25:0.0193926)n23:0.0236822,(Panicum_hallii_Pahal.7G160800:0.0288986,(Panicum_virgatum_Pavir.7KG168400:0.026945,Panicum_virgatum_Pavir.7NG193600:0.0241634)n27:0.0143112)n26:0.0129428)n22:0.00569546,(Echinocloa_haploclada_eh_chr9.1315:0.0555737,(Dichantelium_oligosantes_H_DolKV772191.1000003.1:0.0446849,(ASEM_AUS1_H_AUS1CM014276.1002909.1:0.0279964,ASEM_RSA5_H_RSA5chrom7000755.1:0.0128868)n30:0.0198351)n29:0.00349614)n28:0.00279025)n21:0.00321567)n18:0.0256018)n17:0.0382691)n16:0.0168518)n15:0.0159784)n13:0.0265678)n4:0.0392111)n0;
```
