## Supplementary Dataset S1 for "Gene turnover and contingency facilitated the repeated evolution of C_4_ photosynthesis in grasses": OG0017475_tree.txt

```
((Streptochaeta_angustifolia_strangu_014344:0.177444,(Pharus_latifolius_Phala.06G110800:5e-09,Pharus_latifolius_Phala.06G110800.2:5e-09)n2:0.101066)n1:0.0521554,((Zizania_latifolia_GWHTBFHI016897:0.090479,(Leersia_perrieri_LPERR04G06450:0.0879823,Oryza_sativa_LOC_Os02g18810:0.0739145)n5:0.0266207)n4:0.0571701,(((Brachypodium_distachyon_BRADI_5g10954v3:0.0720078,(Hordeum_spontaneum_WB01_006394_0047089:0.000414782,Hordeum_vulgareMorex_HORVU.MOREX.r3.2HG0170210:5e-09)n9:0.0881333)n8:0.0550549,((Olyra_latifolia_Ola019407:0.09631,(Dendrocalamus_sinicus_Dendrocalamus_sinicus_Dsi04B_25430218_25432135_Dsi04Bg05340.1_1_CDS_4147754461_48633:0.07724,Dendrocalamus_sinicus_Dendrocalamus_sinicus_Dsi04A_17215422_17218151_Dsi04Ag11660.2_-1_CDS_4147750285_28916:0.0390656)n12:0.00434062)n11:0.00558432,Ampelocalamus_luodianensis_Alu04Dg14430.2:0.0408153)n10:0.018093)n7:0.0193745,((Aristida_adscensionis_H_Aadptg000074l000096.1:0.108556,Stipagrostis_hirtigluma_H_Shi_ptg000016l_000585.1:0.0571769)n14:0.0386945,((Chasmanthium_laxum_Chala.06G112700:0.0736139,((Sorghum_bicolor_SORBI_3006G089900:0.0302231,Zea_mays_Zm00001eb423020:0.0492511)n18:0.0476605,(Dichantelium_oligosantes_H_DolKV772191.1000002.1:0.0472697,((Panicum_hallii_Pahal.7G160700:0.0356892,(Panicum_virgatum_Pavir.7KG168300:0.0179209,Panicum_virgatum_Pavir.7NG193700:0.0256277)n22:0.0154884)n21:0.0221471,((ASEM_AUS1_H_AUS1CM014276.1002908.1:0.0244024,ASEM_RSA5_H_RSA5chrom7000754.1:0.0154307)n24:0.0418088,((Digitaria_radicosa_Dra07G0076100:0.02874,(Digitaria_exilis_H_Dex7A-000448.1:0.0287525,Digitaria_exilis_H_Dex7B-000489.1:0.0249656)n27:0.0200243)n26:0.0244246,(Urochloa_fusta_Urofu.7G134500:0.049683,(Cenchrus_americanus_H_CamCM007984.2001506.1:0.0454752,Setaria_viridis_SEVIR_7G116100v2:0.0189012)n29:0.013817)n28:0.00544152)n25:0.00357868)n23:0.00335807)n20:0.00538332)n19:0.0240426)n17:0.0274307)n16:0.00691814,(Phragmites_australis_Phragmites_australis_PaChr11_13483005_13485722_evm.model.PaChr11.1228_1_CDS_4362375384_20676:0.061221,Phragmites_australis_Phragmites_australis_PaChr7_14659401_14661645_evm.model.PaChr7.1209_1_CDS_4362473672_27293:0.0829188)n30:0.0092132)n15:0.00913623)n13:0.0755115)n6:0.0179954)n3:0.0521554)n0;
```
