## Supplementary Dataset S1 for "Gene turnover and contingency facilitated the repeated evolution of C_4_ photosynthesis in grasses": OG0017476_tree.txt

```
((((Ampelocalamus_luodianensis_Alu04Cg09360.2:0.0328137,(Dendrocalamus_sinicus_Dendrocalamus_sinicus_Dsi08A_13290112_13292871_Dsi08Ag04760.1_1_CDS_4147801618_43158:0.318563,Dendrocalamus_sinicus_Dendrocalamus_sinicus_Dsi04C_13864838_13867289_Dsi04Cg10110.1_1_CDS_4147760608_40771:0.0212314)n4:0.00235904)n3:0.00716529,(Dendrocalamus_sinicus_Dendrocalamus_sinicus_Dsi04B_25639252_25651279_Dsi04Bg05460.1_-1_CDS_4147754497_12050:0.0448025,(Ampelocalamus_luodianensis_Alu04Dg14230.1:0.817732,(Ampelocalamus_luodianensis_Alu04Dg14220.1:0.0424767,Ampelocalamus_luodianensis_Alu02Dg18720.2:0.199081)n7:0.0199081)n6:0.00221201)n5:0.0280681)n2:0.0197435,(Oryza_sativa_ChrSy.fgenesh.gene.69:0.14116,(Leersia_perrieri_LPERR04G10720:0.0818827,Zizania_latifolia_GWHTBFHI016909:0.0707011)n9:0.0217696)n8:0.0625491)n1:0.0250685,((Eragrostis_curvula_EJB05_37724:0.125101,((Phragmites_australis_Phragmites_australis_PaChr7_14525946_14528451_evm.model.PaChr7.1197_1_CDS_4362473644_15532:0.0584119,(Chasmanthium_laxum_Chala.06G114700:0.0522337,(Sorghum_bicolor_SORBI_3006G091900:0.0890528,((Digitaria_radicosa_Dra07G0077700:0.0240607,((Digitaria_exilis_H_Dex7A-002416.1:0.00284505,Digitaria_exilis_H_Dex7B-002459.1:0.00768608)n19:0.00783241,(Digitaria_exilis_H_Dex7A-002415.1:0.0175299,Digitaria_exilis_H_Dex7B-002458.1:0.0136729)n20:0.00879737)n18:0.0205002)n17:0.0329547,(((Urochloa_fusta_Urofu.7G136800:0.121185,((Cenchrus_americanus_H_CamCM007984.2003435.1:0.033449,Setaria_viridis_SEVIR_7G118000v2:0.0268488)n25:0.021341,((Panicum_virgatum_Pavir.7KG171400:0.0250245,(Panicum_virgatum_Pavir.7NG191300:5e-09,Panicum_virgatum_Pavir.7NG189600:0.00287996)n28:0.0219434)n27:0.016225,Panicum_hallii_Pahal.7G162900:0.0341893)n26:0.00501984)n24:0.00953922)n23:0.00429412,(Echinocloa_haploclada_eh_chr9.1334:0.0477283,Dichantelium_oligosantes_H_DolKV777989.1000005.1:0.0333172)n29:0.00681123)n22:0.00569088,ASEM_AUS1_H_AUS1CM014276.1002871.1:0.0447405)n21:0.00502984)n16:0.0205878)n15:0.00819836)n14:0.00954349)n13:0.00946484,Phragmites_australis_Phragmites_australis_PaChr11_13295330_13296776_evm.model.PaChr11.1214_1_CDS_4362375354_8038:0.13411)n12:0.0149011)n11:0.0136209,(Aristida_adscensionis_H_Aadptg000026l000172.1:0.089694,Stipagrostis_hirtigluma_H_Shi_ptg000016l_002509.1:0.0707435)n30:0.0227958)n10:0.0250685)n0;
```
