## Supplementary Dataset S1 for "Gene turnover and contingency facilitated the repeated evolution of C_4_ photosynthesis in grasses": OG0017477_tree.txt

```
((((Zizania_latifolia_GWHTBFHI019531:0.132652,(Leersia_perrieri_LPERR04G10770:0.134951,Oryza_sativa_LOC_Os04g36670:0.166907)n4:0.0643937)n3:0.0914098,((Hordeum_vulgareMorex_HORVU.MOREX.r3.2HG0170760:0.195226,Brachypodium_distachyon_BRADI_5g11190v3:0.117879)n6:0.0729204,Brachypodium_distachyon_BRADI_3g46062v3:0.361863)n5:0.040207)n2:0.0261563,((Olyra_latifolia_Ola019439:0.0258871,Olyra_latifolia_Ola016953:0.0637784)n8:0.0756784,((Dendrocalamus_sinicus_Dendrocalamus_sinicus_Dsi04A_17003055_17003477_Dsi04Ag11550.1_-1_CDS_4147750252_10348:0.0580036,Dendrocalamus_sinicus_Dendrocalamus_sinicus_Dsi04C_13778641_13779063_Dsi04Cg10030.1_-1_CDS_4147760584_27262:0.0432386)n10:0.00571595,(Ampelocalamus_luodianensis_Alu04Dg14110.2:0.074087,Ampelocalamus_luodianensis_Alu04Cg09430.3:0.0278651)n11:0.00309613)n9:0.0200175)n7:0.0237377)n1:0.0442829,((((Sorghum_bicolor_SORBI_3006G092500:0.194297,Zea_mays_Zm00001eb423180:0.134254)n15:0.104964,(ASEM_AUS1_H_AUS1CM014276.1000643.1:0.0994951,((Digitaria_radicosa_Dra07G0078400:0.0836446,(Digitaria_exilis_H_Dex7A-000459.1:0.0222916,Digitaria_exilis_H_Dex7B-000499.1:0.0552516)n19:0.0836213)n18:0.0391327,((Cenchrus_americanus_H_CamCM007984.2001519.1:0.0410107,Setaria_viridis_SEVIR_7G118700v2:0.0530501)n21:0.0282374,(Urochloa_fusta_Urofu.7G137700:0.0702929,(Panicum_hallii_Pahal.7G163500:0.0880677,((Panicum_virgatum_Pavir.7NG193300:0,Panicum_virgatum_Pavir.7NG188900:0)n25:0.0576564,Panicum_virgatum_Pavir.7KG172300:0.0318946)n24:0.00354384)n23:0.0164441)n22:0.00637548)n20:0.0344554)n17:0.0183799)n16:0.0287596)n14:0.051482,((Phragmites_australis_Phragmites_australis_PaChr11_13237525_13237917_evm.model.PaChr11.1207_1_CDS_4362375338_1308:0.107094,(Eragrostis_curvula_EJB05_37738:0.100472,(Eleusine_coracana_ELECO.r07.4BG0347470:0.0483963,Eleusine_coracana_ELECO.r07.4AG0316260:0.0284125)n29:0.0868137)n28:0.0686589)n27:0.0141795,(Phragmites_australis_Phragmites_australis_PaChr7_14416316_14416729_evm.model.PaChr7.1190_1_CDS_4362473630_9633:0.128312,Stipagrostis_hirtigluma_H_Shi_ptg000016l_002504.1:0.11193)n30:0.00976292)n26:0.00108477)n13:0.0205099,Chasmanthium_laxum_Chala.06G115900:0.124872)n12:0.0442829)n0;
```
