## Supplementary Dataset S1 for "Gene turnover and contingency facilitated the repeated evolution of C_4_ photosynthesis in grasses": OG0017478_tree.txt

```
((Olyra_latifolia_Ola034216:0.486569,((Brachypodium_distachyon_BRADI_5g17333v3:0.302486,(Hordeum_spontaneum_WB01_003944_0585523:0.0114143,Hordeum_vulgareMorex_HORVU.MOREX.r3.2HG0185390:0.011573)n4:0.265715)n3:0.0843024,((Dendrocalamus_sinicus_Dendrocalamus_sinicus_Dsi04C_8161918_8164072_Dsi04Cg05930.1_1_CDS_4147759354_17130:0.137076,Ampelocalamus_luodianensis_Alu04Cg15230.1:0.0480216)n6:0.0156704,(Dendrocalamus_sinicus_Dendrocalamus_sinicus_Dsi04B_31937244_31938919_Dsi04Bg09500.1_-1_CDS_4147755709_12054:0.105293,Ampelocalamus_luodianensis_Alu04Dg08470.1:0.0727064)n7:0.00807848)n5:0.0310124)n2:0.0367443)n1:0.0435081,((Aristida_adscensionis_H_Aadptg000009l000070.1:0.244751,Stipagrostis_hirtigluma_H_Shi_ptg000016l_002131.1:0.146016)n9:0.0623795,((Phragmites_australis_Phragmites_australis_PaChr24_71154_73386_evm.model.PaChr24.2_1_CDS_4362436475_14992:0.224682,Phragmites_australis_Phragmites_australis_PaChr7_8684853_8686802_evm.model.PaChr7.750_1_CDS_4362476500_27307:0.0401796)n11:0.0664987,((Eragrostis_curvula_EJB05_38498:0.108615,(Eleusine_coracana_ELECO.r07.4BG0339720:0.0506543,Eleusine_coracana_ELECO.r07.4AG0308710:0.0518238)n14:0.157563)n13:0.0943981,(Chasmanthium_laxum_Chala.06G185100:0.102383,((((Digitaria_radicosa_Dra07G0145000:0,Digitaria_radicosa_Dra07G0145000.2:0)n19:0.103077,(Digitaria_exilis_H_Dex7A-002009.1:0.0121177,Digitaria_exilis_H_Dex7B-002061.1:0.00916544)n20:0.0909935)n18:0.082885,((Dichantelium_oligosantes_H_DolKV779354.1000007.1:0.106796,(Panicum_hallii_Pahal.7G239000:0.0319174,(Panicum_virgatum_Pavir.7NG267200:0.0561176,Panicum_virgatum_Pavir.7KG274100:0.0582584)n24:0.0271667)n23:0.0960298)n22:0.0101803,((ASEM_AUS1_H_AUS1CM014276.1002441.1:0.129681,Echinocloa_haploclada_eh_chr9.2099:0.123088)n26:0.0190295,(Urochloa_fusta_Urofu.7G218300:0.1177,(Cenchrus_americanus_H_CamCM007984.2003027.1:0.114046,Setaria_viridis_SEVIR_7G196500v2:0.0270879)n28:0.0868798)n27:0.0113976)n25:0.00626191)n21:0.00850278)n17:0.0186003,(Sorghum_bicolor_SORBI_3006G165501:0.112243,(Zea_mays_Zm00001eb075100:0.109614,Zea_mays_Zm00001eb427820:0.108817)n30:0.0120908)n29:0.018658)n16:0.0596525)n15:0.0156002)n12:0.0188451)n10:0.0259712)n8:0.0435081)n0;
```
