## Supplementary Dataset S1 for "Gene turnover and contingency facilitated the repeated evolution of C_4_ photosynthesis in grasses": OG0017479_tree.txt

```
(Pharus_latifolius_Phala.02G232000.2:0.142938,((((Brachypodium_distachyon_BRADI_5g18047v3:0.136555,(Olyra_latifolia_Ola034116:0.138853,(Dendrocalamus_sinicus_Dendrocalamus_sinicus_Dsi04C_7558682_7562894_Dsi04Cg05480.1_1_CDS_4147759219_54841:0.031085,Ampelocalamus_luodianensis_Alu04Cg16040.1:0.156864)n6:0.0149057)n5:0.0214818)n4:0.0221812,(Hordeum_vulgareMorex_HORVU.MOREX.r3.2HG0188760:0.00201585,(Hordeum_spontaneum_WB01_007541_0134859:0.66367,Hordeum_spontaneum_WB01_000144_0006921:4.5e-09)n8:5e-10)n7:0.0582763)n3:0.0271155,(Oryza_sativa_LOC_Os04g47010:0.129862,(Zizania_latifolia_GWHTBFHI017448:0.0916193,Zizania_latifolia_GWHTBFHI018836:0.034917)n10:0.022012)n9:0.0807528)n2:0.023184,((Aristida_adscensionis_H_Aadptg000009l000017.1:0.209255,Stipagrostis_hirtigluma_H_Shi_ptg000016l_002083.1:0.0764124)n12:0.0422634,((Eleusine_coracana_ELECO.r07.4AG0307770:0.123202,Eragrostis_curvula_EJB05_38425:0.0915873)n14:0.0597658,((Chasmanthium_laxum_Chala.06G194300:0.0632687,(Zea_mays_Zm00001eb429400:0.112246,((Dichantelium_oligosantes_H_DolKV775280.1000004.1:0.0540269,(ASEM_AUS1_H_AUS1CM014276.1002377.1:0.0116893,ASEM_RSA5_H_RSA5chrom7002518.1:0.00939129)n20:0.064389)n19:0.00970842,((Digitaria_radicosa_Dra07G0154500:0.0588616,(Digitaria_exilis_H_Dex7A-001957.1:0.0231761,Digitaria_exilis_H_Dex7B-002012.1:0.0157238)n23:0.0247312)n22:0.0325271,((Cenchrus_americanus_H_CamCM007984.2002960.1:0.0408248,Setaria_viridis_SEVIR_7G207300v2:0.00807294)n25:0.035977,(Urochloa_fusta_Urofu.7G231000:0.0470643,(Panicum_hallii_Pahal.7G249600:0.0254354,(Panicum_virgatum_Pavir.6KG379100:0.154191,(Panicum_virgatum_Pavir.7NG279300:0.0315857,Panicum_virgatum_Pavir.J782000:0.0249314)n29:0.00747983)n28:0.000831092)n27:0.00307681)n26:0.00543682)n24:0.00346608)n21:0.0057735)n18:0.0309536)n17:0.0343556)n16:0.0233068,(Phragmites_australis_Phragmites_australis_PaChr11_7121009_7122873_evm.model.PaChr11.688_1_CDS_4362377924_26983:0.0722101,Phragmites_australis_Phragmites_australis_PaChr7_7740695_7742704_evm.model.PaChr7.677_1_CDS_4362476336_803:0.0660716)n30:0.00734129)n15:0.0141432)n13:0.0103343)n11:0.0420681)n1:0.142938)n0;
```
