## Supplementary Dataset S1 for "Gene turnover and contingency facilitated the repeated evolution of C_4_ photosynthesis in grasses": OG0017480_tree.txt

```
((((Zizania_latifolia_GWHTBFHI018602:0.262788,Zizania_latifolia_GWHTBFHI017597:0.15291)n3:0.0714204,(Leersia_perrieri_LPERR04G19540:0.324277,Oryza_sativa_LOC_Os04g50960:0.19457)n4:0.0753099)n2:0.144187,((Brachypodium_distachyon_BRADI_5g20315v3:0.314982,((Dendrocalamus_sinicus_Dendrocalamus_sinicus_Dsi04B_35018702_35027245_Dsi04Bg11470.1_1_CDS_4147756300_3615:0.0756806,((Ampelocalamus_luodianensis_Alu04Cg18080.2:0.0360442,Dendrocalamus_sinicus_Dendrocalamus_sinicus_Dsi04C_5166361_5168770_Dsi04Cg04050.2_-1_CDS_4147758790_40765:0.0401841)n10:0.0490353,(Dendrocalamus_sinicus_Dendrocalamus_sinicus_DsiCtg00389_193708_196872_DsiCtg00389g00110.1_-1_CDS_4147851484_27562:0.150976,Ampelocalamus_luodianensis_Alu04Dg05600.1:0.0558692)n11:0.00620769)n9:0.00837441)n8:0.00093049,Ampelocalamus_luodianensis_Alu10Dg02740.1:0.323977)n7:0.0359974)n6:0.0804726,Olyra_latifolia_Ola022252:0.255516)n5:0.068586)n1:0.0330794,(Eragrostis_curvula_EJB05_39451:0.320023,((Phragmites_australis_Phragmites_australis_PaChr11_4829494_4832946_evm.model.PaChr11.509_1_CDS_4362377528_30336:0.176958,((Aristida_adscensionis_H_Aadptg000073l000188.1:0.218798,Stipagrostis_hirtigluma_H_Shi_ptg000016l_001146.1:0.190007)n16:0.0889401,(Chasmanthium_laxum_Chala.06G219000:0.167493,(Sorghum_bicolor_SORBI_3007G157600:0.253832,(((Urochloa_fusta_Urofu.7G260900:0.110558,(ASEM_AUS1_H_AUS1CM014276.1001316.1:0.0156863,ASEM_RSA5_H_RSA5chrom7001411.1:0.00996053)n22:0.0971266)n21:0.0449411,(Echinocloa_haploclada_eh_chr9.2498:0.0921162,Echinocloa_haploclada_eh_chr2.982:0.383686)n23:0.0765079)n20:0.0463205,(Dichantelium_oligosantes_H_DolKV775021.1000035.1:0.0867958,((Panicum_hallii_Pahal.7G276000:0.0444473,(Panicum_virgatum_Pavir.7KG319700:0.138863,Panicum_virgatum_Pavir.7NG317400:0.0579101)n27:0.035288)n26:0.0439869,(Setaria_viridis_SEVIR_7G233700v2:0.132898,(Digitaria_exilis_H_Dex7B-001076.1:0.0581108,Digitaria_exilis_H_Dex7A-001036.1:0.0667148)n29:0.189127)n28:0.0309748)n25:0.0215568)n24:0.0275258)n19:0.0359267)n18:0.0586904)n17:0.0354428)n15:0.0183052)n14:0.024549,(Phragmites_australis_Phragmites_australis_PaChr7_5404680_5407969_evm.model.PaChr7.504_1_CDS_4362475954_10063:0.157833,ASEM_RSA5_H_RSA5chrom2001939.1:0.368464)n30:0.0409404)n13:0.0161262)n12:0.0330794)n0;
```
