## Supplementary Dataset S1 for "Gene turnover and contingency facilitated the repeated evolution of C_4_ photosynthesis in grasses": OG0017481_tree.txt

```
(((Oryza_sativa_LOC_Os12g15550:0.220424,(Eleusine_coracana_ELECO.r07.5BG0434050:0.276794,Zea_mays_Zm00001eb407500:0.338215)n3:0.0799525)n2:0.0955924,((Echinocloa_haploclada_eh_chr9.2793:0.267586,(Stipagrostis_hirtigluma_H_Shi_ptg000016l_001792.1:0.0987172,(Phragmites_australis_Phragmites_australis_PaChr7_3554389_3558672_evm.model.PaChr7.327_1_CDS_4362475560_14277:0.109596,((Panicum_hallii_Pahal.7G304600:0.0353067,Panicum_virgatum_Pavir.7KG404400:0.119677)n9:0.0862371,Setaria_viridis_SEVIR_7G264466v2:0.113577)n8:0.0218895)n7:0.023233)n6:0.045135)n5:0.0477178,(Brachypodium_distachyon_BRADI_5g23088v3:0.363327,Brachypodium_distachyon_BRADI_5g23100v3:0.246634)n10:0.0274038)n4:0.0771601)n1:0.0393962,((Oryza_sativa_LOC_Os04g54130:0.144535,Leersia_perrieri_LPERR04G22160:0.312212)n12:0.105391,((Echinocloa_haploclada_eh_chr6.152:0.724115,Eragrostis_curvula_EJB05_39808:0.681394)n14:0.209691,(Eragrostis_curvula_EJB05_39787:0.424999,(((Stipagrostis_hirtigluma_H_Shi_ptg000016l_001794.1:0.155074,Stipagrostis_hirtigluma_H_Shi_ptg000016l_001290.1:0.128428)n18:0.0311418,(Aristida_adscensionis_H_Aadptg000072l000570.1:0.147211,(Aristida_adscensionis_H_Aadptg000072l000572.1:0.0855633,Aristida_adscensionis_H_Aadptg000072l000571.1:0.140323)n20:0.0570178)n19:0.00633531)n17:0.0484376,(Sorghum_bicolor_SORBI_3006G229901:0.142132,((Dichantelium_oligosantes_H_DolKV776841.1000002.1:0.0570733,(ASEM_AUS1_H_AUS1CM014276.1002038.1:0.0182804,ASEM_RSA5_H_RSA5chrom7002186.1:0.021835)n24:0.0437973)n23:0.0552398,(Echinocloa_haploclada_eh_chr9.2788:0.0929659,((Digitaria_radicosa_Dra07G0202100:0.144078,(Digitaria_exilis_H_Dex7A-001195.1:0.0393029,Digitaria_exilis_H_Dex7B-001719.1:0.0245556)n28:0.0340937)n27:0.0446498,(Panicum_hallii_Pahal.7G304300:0.0656705,(Cenchrus_americanus_H_CamCM007984.2002687.1:0.0274259,Setaria_viridis_SEVIR_7G263900v2:0.0230439)n30:0.0404329)n29:0.00909676)n26:0.01126)n25:0.0542572)n22:0.0214401)n21:0.0259796)n16:0.0185622)n15:0.019937)n13:0.0261444)n11:0.0393962)n0;
```
