## Supplementary Dataset S1 for "Gene turnover and contingency facilitated the repeated evolution of C_4_ photosynthesis in grasses": OG0017482_tree.txt

```
(((Olyra_latifolia_Ola009013:0.0879847,((Brachypodium_distachyon_BRADI_5g23900v3:0.214528,(Hordeum_spontaneum_WB01_003896_0021426:5e-09,Hordeum_vulgareMorex_HORVU.MOREX.r3.2HG0205320:5e-09)n5:0.148509)n4:0.0645853,(Leersia_perrieri_LPERR04G22970:0.268838,(Oryza_sativa_LOC_Os04g55250:0.0631969,Zizania_latifolia_GWHTBFHI017820:0.109596)n7:0.0214913)n6:0.0369652)n3:0.0171264)n2:0.00835432,(Ampelocalamus_luodianensis_Alu04Cg20860.2:0.0262334,(Dendrocalamus_sinicus_Dendrocalamus_sinicus_Dsi04A_3099789_3100390_Dsi04Ag02360.1_-1_CDS_4147747495_50299:0.0825689,Dendrocalamus_sinicus_Dendrocalamus_sinicus_Dsi04C_2879973_2880629_Dsi04Cg02310.1_-1_CDS_4147758268_31193:0.015527)n9:0.00172522)n8:0.0198937)n1:0.0173754,((Aristida_adscensionis_H_Aadptg000072l000108.1:0.0973632,Stipagrostis_hirtigluma_H_Shi_ptg000016l_001340.1:0.0814342)n11:0.0256025,(Phragmites_australis_Phragmites_australis_PaChr7_3022421_3023065_evm.model.PaChr7.271_1_CDS_4362475436_4589:0.116757,(Chasmanthium_laxum_Chala.06G257000:0.0787976,(Eleusine_coracana_ELECO.r07.4AG0301760:0.195312,(((Dichantelium_oligosantes_H_DolKV776459.1000009.1:0.0726448,((ASEM_AUS1_H_AUS1CM014276.1001559.1:0.0255604,ASEM_AUS1_H_AUS1CM014276.1001556.1:0.0242491)n19:0.0032715,(ASEM_RSA5_H_RSA5scaff1219000001.1:0.0158752,ASEM_RSA5_H_RSA5chrom7002138.1:0.0399389)n20:0.00443766)n18:0.00830401)n17:0.01105,((Digitaria_radicosa_Dra07G0209800:0.0841251,(Digitaria_exilis_H_Dex7A-001252.1:0.0323563,Digitaria_exilis_H_Dex7B-001298.1:0.0303761)n23:0.0253028)n22:0.028729,((Panicum_hallii_Pahal.7G314000:0,Panicum_hallii_Pahal.7G314300:0)n25:0.0180324,(Panicum_virgatum_Pavir.7NG377900:0.0782251,Panicum_virgatum_Pavir.7KG418800:0.0260442)n26:0.00289381)n24:0.00524542)n21:0.0102379)n16:0.0118335,((Urochloa_fusta_Urofu.7G303100:0.0719884,(Sorghum_bicolor_SORBI_3006G239200:0.0685981,Zea_mays_Zm00001eb432040:0.0809556)n29:0.12983)n28:0.033836,(Cenchrus_americanus_H_CamCM007984.2002724.1:0.0482225,Setaria_viridis_SEVIR_7G273101v2:0.0555901)n30:0.020825)n27:0.0237324)n15:0.0212989)n14:0.0084736)n13:0.019486)n12:0.00754309)n10:0.0173754)n0;
```
