## Supplementary Dataset S1 for "Gene turnover and contingency facilitated the repeated evolution of C_4_ photosynthesis in grasses": OG0017483_tree.txt

```
((((Olyra_latifolia_Ola017296:0.086203,Olyra_latifolia_Ola017297:0.0728709)n3:0.0542156,((Ampelocalamus_luodianensis_Alu04Cg21430.2:0.0811155,Dendrocalamus_sinicus_Dendrocalamus_sinicus_Dsi04C_2355865_2356314_Dsi04Cg01980.1_1_CDS_4147758169_32318:0.030839)n5:0.0146737,((Ampelocalamus_luodianensis_Alu11Dg02260.1:0.0799231,Ampelocalamus_luodianensis_Alu04Dg02630.1:0.0152648)n7:0.0350857,(Dendrocalamus_sinicus_Dendrocalamus_sinicus_Dsi04C_2367780_2368178_Dsi04Cg01990.1_1_CDS_4147758172_34007:0.158803,Dendrocalamus_sinicus_Dendrocalamus_sinicus_Dsi04B_37970553_37971014_Dsi04Bg13760.1_-1_CDS_4147756987_49204:0.103368)n8:0.0168846)n6:0.00654202)n4:0.0482329)n2:0.0329324,(((Aristida_adscensionis_H_Aadptg000072l000485.1:0.093013,Stipagrostis_hirtigluma_H_Shi_ptg000016l_001730.1:0.0814434)n11:0.036517,(((Eragrostis_curvula_EJB05_39971:0.165211,(Eleusine_coracana_ELECO.r07.4BG0331890:0.0440266,Eleusine_coracana_ELECO.r07.4AG0301120:0.0272463)n15:0.130916)n14:0.0343441,((Phragmites_australis_Phragmites_australis_PaChr11_2233002_2233523_evm.model.PaChr11.231_1_CDS_4362376912_26138:0.103038,Chasmanthium_laxum_Chala.06G262200:0.10486)n17:0.0201211,Phragmites_australis_Phragmites_australis_PaChr7_2390630_2391067_evm.model.PaChr7.229_1_CDS_4362475342_7529:0.134759)n16:0.0149732)n13:0.0201345,((Zea_mays_Zm00001eb067910:0.108879,Sorghum_bicolor_SORBI_3006G246100:0.0766148)n19:0.0694134,((Dichantelium_oligosantes_H_DolKV780479.1000002.1:0.093202,Echinocloa_haploclada_eh_chr9.2951:0.109689)n21:0.0440124,(((Digitaria_exilis_H_Dex7A-001590.1:0.0486566,Digitaria_radicosa_Dra07G0215600:0.0760807)n24:0.0488594,((Urochloa_fusta_Urofu.7G310600:0.0747364,Setaria_viridis_SEVIR_3G022700v2:0.0606962)n26:0.0131118,(Panicum_hallii_Pahal.7G320300:0.0212293,((Panicum_virgatum_Pavir.7KG426800:0.0155811,Panicum_virgatum_Pavir.7KG426500:0.00299553)n29:0.0278337,Panicum_virgatum_Pavir.7NG389100:0.0497545)n28:0.00552828)n27:0.0111141)n25:0.0130609)n23:0.0118268,(ASEM_AUS1_H_AUS1CM014276.1001957.1:0.0159022,ASEM_RSA5_H_RSA5chrom7002102.1:0.0170213)n30:0.065126)n22:0.00592443)n20:0.0123468)n18:0.024981)n12:0.022991)n10:0.051994,Stipagrostis_hirtigluma_H_Shi_ptg000025l_002107.1:0.304148)n9:0.0337942)n1:0.0199125,Hordeum_vulgareMorex_HORVU.MOREX.r3.2HG0202880:0.314893)n0;
```
