## Supplementary Dataset S1 for "Gene turnover and contingency facilitated the repeated evolution of C_4_ photosynthesis in grasses": OG0017484_tree.txt

```
((Streptochaeta_angustifolia_strangu_036157:0.136129,Pharus_latifolius_Phala.06G264000:0.115267)n1:0.0652872,((((Hordeum_spontaneum_WB01_003986_0037684:0.24361,Brachypodium_distachyon_BRADI_5g25153v3:0.156375)n5:0.0798494,((Oryza_sativa_LOC_Os04g56800:0.104368,Leersia_perrieri_LPERR04G24110:0.191735)n7:0.028472,(Zizania_latifolia_GWHTBFHI017899:0.144137,Zizania_latifolia_GWHTBFHI018254:0.0644457)n8:0.0620637)n6:0.0604179)n4:0.0198099,((Olyra_latifolia_Ola028823:0.0415706,(Dendrocalamus_sinicus_Dendrocalamus_sinicus_Dsi04A_1719371_1721124_Dsi04Ag01490.1_1_CDS_4147747234_17090:0.357224,(Dendrocalamus_sinicus_Dendrocalamus_sinicus_Dsi04C_1784509_1786749_Dsi04Cg01590.1_1_CDS_4147758052_23315:0.0459812,Dendrocalamus_sinicus_Dendrocalamus_sinicus_Dsi04B_38487975_38490108_Dsi04Bg14220.1_-1_CDS_4147757125_13184:0.0283461)n12:0.00283461)n11:0.000314956)n10:5e-09,Ampelocalamus_luodianensis_Alu04Dg02110.2:0.0259886)n9:0.0130615)n3:0.0346984,(((Aristida_adscensionis_H_Aadptg000072l000462.1:0.220689,Stipagrostis_hirtigluma_H_Shi_ptg000016l_001692.1:0.137967)n15:0.0558856,Eragrostis_curvula_EJB05_40028:0.141311)n14:0.035416,((Chasmanthium_laxum_Chala.06G268400:0.0659558,Phragmites_australis_Phragmites_australis_PaChr7_1852965_1855579_evm.model.PaChr7.179_1_CDS_4362474960_16797:0.106022)n17:0.0247598,(Zea_mays_Zm00001eb106800:0.813505,((Panicum_hallii_Pahal.7G327200:0.020082,Panicum_virgatum_Pavir.7NG427200:0.0232241)n20:0.0444587,((Echinocloa_haploclada_eh_chr9.3019:0.122257,(ASEM_RSA5_H_RSA5chrom7002064.1:0.0215311,ASEM_AUS1_H_AUS1CM014276.1001906.1:0.0029466)n23:0.0219644)n22:0.0246071,((Cenchrus_americanus_H_CamCM007984.2002525.1:0.0752664,Setaria_viridis_SEVIR_3G028800v2:0.00975695)n25:0.0411694,(Dichantelium_oligosantes_H_DolKV775588.1000009.1:0.0568116,((Digitaria_exilis_H_Dex7A-001555.1:0.0132383,Digitaria_exilis_H_Dex7B-001591.1:0.0108119)n28:0.108898,(Urochloa_fusta_Urofu.7G319000:0.131281,(Sorghum_bicolor_SORBI_3006G255100:0.0364006,Zea_mays_Zm00001eb067280:0.064897)n30:0.0689327)n29:0.0312237)n27:0.0369157)n26:0.0131167)n24:0.0128095)n21:0.0311901)n19:0.0430283)n18:0.00478092)n16:0.034401)n13:0.0416934)n2:0.0652872)n0;
```
