## Supplementary Dataset S1 for "Gene turnover and contingency facilitated the repeated evolution of C_4_ photosynthesis in grasses": OG0017485_tree.txt

```
((Pharus_latifolius_Phala.06G268200:5e-09,Pharus_latifolius_Phala.06G268200.2:5e-09)n1:0.0925613,((Oryza_sativa_LOC_Os04g57380:0.126692,((Brachypodium_distachyon_BRADI_5g25601v3:0.0943487,(Hordeum_spontaneum_WB01_009606_0219977:0.0521024,Hordeum_vulgareMorex_HORVU.MOREX.r3.2HG0212980:0.0238438)n6:0.118593)n5:0.0612859,(Ampelocalamus_luodianensis_Alu04Dg01730.4:0.0328582,(Olyra_latifolia_Ola000859:0.0967196,Dendrocalamus_sinicus_Dendrocalamus_sinicus_Dsi04B_38767210_38769351_Dsi04Bg14480.1_-1_CDS_4147757203_240:0.0240575)n8:0.00934381)n7:0.0109206)n4:0.0191982)n3:0.0246703,((Aristida_adscensionis_H_Aadptg000072l000184.1:0.0762983,Stipagrostis_hirtigluma_H_Shi_ptg000016l_001667.1:0.0515879)n10:0.0409269,(Phragmites_australis_Phragmites_australis_PaChr11_1439279_1443697_evm.model.PaChr11.151_1_CDS_4362376010_29069:0.173209,((Eragrostis_curvula_EJB05_40085:0.0729829,(Eleusine_coracana_ELECO.r07.4BG0330780:0.0181857,Eleusine_coracana_ELECO.r07.4AG0300030:0.0201151)n14:0.0679971)n13:0.0439321,(((Sorghum_bicolor_SORBI_3006G259401:0.0552461,Zea_mays_Zm00001eb066850:0.0573336)n17:0.0447217,(Chasmanthium_laxum_Chala.06G273200:0.0911101,Cenchrus_americanus_H_CamCM007984.2002500.1:0.102982)n18:0.0265002)n16:0.0124105,((Dichantelium_oligosantes_H_DolKV773035.1000002.1:0.0499505,(ASEM_AUS1_H_AUS1CM014276.1001863.1:0.0063058,ASEM_RSA5_H_RSA5chrom7002030.1:0.0112424)n21:0.0549389)n20:0.0125711,(Echinocloa_haploclada_eh_chr9.3070:0.0469185,((((Digitaria_radicosa_Dra07G0226100:5e-09,Digitaria_radicosa_Dra07G0226100.2:5e-09)n26:0.049982,(Digitaria_exilis_H_Dex7A-001530.1:0.00945883,Digitaria_exilis_H_Dex7B-001567.1:0.0123796)n27:0.0313122)n25:0.01894,(Setaria_viridis_SEVIR_3G033132v2:0.0282936,Urochloa_fusta_Urofu.7G324100:0.0233512)n28:0.00671479)n24:0.0016472,(Panicum_hallii_Pahal.7G331500:0.0123765,(Panicum_virgatum_Pavir.7KG385400:0.0233648,Panicum_virgatum_Pavir.7NG432000:0.014676)n30:0.0107572)n29:0.0155931)n23:0.0051735)n22:0.0105309)n19:0.0173381)n15:0.03047)n12:0.0153097)n11:0.0103394)n9:0.0268741)n2:0.0925613)n0;
```
