## Supplementary Dataset S1 for "Gene turnover and contingency facilitated the repeated evolution of C_4_ photosynthesis in grasses": OG0017486_tree.txt

```
((Pharus_latifolius_Phala.08G214800:0.34613,Pharus_latifolius_Phala.06G274300:0.200012)n1:0.077988,(((Zizania_latifolia_GWHTBFHI017974:0.0924443,Zizania_latifolia_GWHTBFHI018168:0.125512)n4:0.0537057,(Leersia_perrieri_LPERR04G25180:0.181393,Oryza_sativa_LOC_Os04g58120:0.158814)n5:0.0934283)n3:0.0396167,((Olyra_latifolia_Ola000780:0.147631,(Ampelocalamus_luodianensis_Alu04Cg22800.2:0.0733447,(Dendrocalamus_sinicus_Dendrocalamus_sinicus_Dsi04C_978277_978738_Dsi04Cg00910.1_-1_CDS_4147757848_22189:0.0742923,Dendrocalamus_sinicus_Dendrocalamus_sinicus_Dsi04A_1075461_1075943_Dsi04Ag00910.1_-1_CDS_4147747060_32844:0.09695)n9:0.0107722)n8:0.00335031)n7:0.037346,((Brachypodium_distachyon_BRADI_5g26180v3:0.172207,Hordeum_vulgareMorex_HORVU.MOREX.r3.2HG0209920:0.192606)n11:0.125553,((Aristida_adscensionis_H_Aadptg000072l000235.1:0.113729,Stipagrostis_hirtigluma_H_Shi_ptg000016l_001450.1:0.0917043)n13:0.0290812,((Phragmites_australis_Phragmites_australis_PaChr11_949117_949575_evm.model.PaChr11.98_1_CDS_4362378572_2165:0.079065,Phragmites_australis_Phragmites_australis_PaChr7_1198013_1198480_evm.model.PaChr7.106_1_CDS_4362473340_15107:0.0740827)n15:0.0165771,(Chasmanthium_laxum_Chala.06G279800:0.114259,((Sorghum_bicolor_SORBI_3006G267400:0.0510184,(Zea_mays_Zm00001eb433760:0.0544334,Zea_mays_Zm00001eb066160:0.0580525)n19:0.0103685)n18:0.0537145,(Cenchrus_americanus_H_CamCM007984.2002442.1:0.16598,((ASEM_AUS1_H_AUS1CM014276.1001702.1:0.0120842,ASEM_RSA5_H_RSA5chrom7001816.1:0.0303461)n22:0.0630007,((Digitaria_radicosa_Dra07G0232400:0.0565323,(Digitaria_exilis_H_Dex7A-001354.1:0.0248604,Digitaria_exilis_H_Dex7B-001396.1:0.040363)n25:0.0169439)n24:0.0588762,((Echinocloa_haploclada_eh_chr9.3156:0.0655057,(Setaria_viridis_SEVIR_3G016400v2:0.0381704,Urochloa_fusta_Urofu.7G331600:0.0503995)n28:0.00684259)n27:0.00994327,(Panicum_hallii_Pahal.7G338400:0.023163,(Panicum_virgatum_Pavir.7KG374500:0.0700889,Panicum_virgatum_Pavir.7NG440600:0.0139692)n30:0.00155213)n29:0.0164108)n26:0.00911666)n23:0.00403444)n21:0.0190193)n20:0.0410271)n17:0.0505858)n16:0.0151927)n14:0.0254498)n12:0.0632153)n10:0.0442646)n6:0.0246625)n2:0.077988)n0;
```
