## Supplementary Dataset S1 for "Gene turnover and contingency facilitated the repeated evolution of C_4_ photosynthesis in grasses": OG0017487_tree.txt

```
((Olyra_latifolia_Ola031298:0.149746,Dendrocalamus_sinicus_Dendrocalamus_sinicus_Dsi11B_31364867_31371661_Dsi11Bg08690.1_-1_CDS_4147837582_47781:0.101926)n1:0.0356481,(((Eleusine_coracana_ELECO.r07.9AG0672310:0.0874689,Eleusine_coracana_ELECO.r07.9BG0695880:0.0588632)n4:0.109748,(Eragrostis_curvula_EJB05_29983:0.0812391,Eragrostis_curvula_EJB05_03011:0.0635777)n5:0.0396777)n3:0.0169069,(((Phragmites_australis_Phragmites_australis_PaChr22_23658596_23660369_evm.model.PaChr22.1081_1_CDS_4362430843_25053:0.0735425,(Chasmanthium_laxum_Chala.09G186100:0.0275996,Chasmanthium_laxum_Chala.12G025400:0.0345458)n9:0.0330412)n8:0.0130982,(((Urochloa_fusta_Urofu.8G003100:0,Urochloa_fusta_Urofu.3G006400:0)n12:0.0614441,(ASEM_AUS1_H_AUS1CM014277.1000067.1:0.0756216,(((Echinocloa_haploclada_eh_chr5.286:0.0168368,Echinocloa_haploclada_eh_chr5.177:0.0339952)n16:0.060247,((Panicum_virgatum_Pavir.2NG166800:0.245508,Sorghum_bicolor_SORBI_3005G009400:0.0721973)n18:0.0551972,(Dichantelium_oligosantes_H_DolKV781542.1000017.1:0.0570622,Dichantelium_oligosantes_H_DolKV776045.1000009.1:0.0700942)n19:0.00778824)n17:0.0289384)n15:0.00432053,(Echinocloa_haploclada_eh_chr2.2383:0.0608461,((Panicum_virgatum_Pavir.8NG355300:0.0584246,(Panicum_virgatum_Pavir.8KG179100:5e-09,(Panicum_virgatum_Pavir.3KG045200:5e-09,Panicum_virgatum_Pavir.8KG006600:5e-09)n24:0.0048283)n23:0.0589825)n22:0.0498858,(Panicum_hallii_Pahal.3G005400:0.00697877,Panicum_hallii_Pahal.8G006200:0.00473846)n25:0.0262963)n21:0.00923091)n20:0.035378)n14:0.00393089)n13:0.0140193)n11:0.011259,(Panicum_virgatum_Pavir.9NG786800:0.139753,Aristida_adscensionis_H_Aadptg000008l000825.1:0.14344)n26:0.0318867)n10:0.00354297)n7:0.0126444,(Setaria_viridis_SEVIR_8G015100v2:0.0372801,(Digitaria_exilis_H_Dex3A-000029.1:0.0196876,(Digitaria_exilis_H_Dex8B-000030.1:0.0348376,(Digitaria_exilis_H_Dex3B-000041.1:0.0201799,Digitaria_exilis_H_Dex8A-000032.1:0.0238322)n30:0.0111545)n29:0.0250708)n28:0.0843994)n27:0.00932019)n6:0.0352041)n2:0.0356481)n0;
```
