## Supplementary Dataset S1 for "Gene turnover and contingency facilitated the repeated evolution of C_4_ photosynthesis in grasses": OG0017488_tree.txt

```
((((ASEM_AUS1_H_AUS1CM014277.1003325.1:0.0375512,ASEM_RSA5_H_RSA5chrom8003022.1:0.0694903)n3:0.0283442,(Panicum_hallii_Pahal.8G205200:0.0218615,((Panicum_virgatum_Pavir.2NG139000:0.07547,Panicum_virgatum_Pavir.6KG041100:0.06184)n6:0.0270299,(Panicum_virgatum_Pavir.2NG167600:0.0811026,Panicum_virgatum_Pavir.6NG037100:0.152319)n7:0.0138677)n5:0.0616414)n4:0.0232575)n2:0.0145472,(ASEM_RSA5_H_RSA5chrom8000747.1:0.0941985,((ASEM_AUS1_H_AUS1CM014277.1000942.1:0.0489455,(ASEM_RSA5_H_RSA5chrom8000742.1:0.00649444,ASEM_RSA5_H_RSA5scaff286000001.1:0.00649908)n11:0.0291393)n10:0.0371352,((Digitaria_radicosa_Dra07G0015400:5e-09,Digitaria_radicosa_Dra07G0015400.2:5e-09)n13:0.0902549,(Digitaria_exilis_H_Dex3A-001383.1:0.06923,(Digitaria_exilis_H_Dex3A-001382.1:0.0119647,Digitaria_exilis_H_Dex3B-001393.1:0.00594412)n15:0.0660909)n14:0.047999)n12:0.0250144)n9:0.0133864)n8:0.00148737)n1:0.0058213,((ASEM_AUS1_H_AUS1CM014277.1003326.1:0.0163187,ASEM_RSA5_H_RSA5chrom8003024.1:0.025045)n17:0.108285,((Panicum_hallii_Pahal.3G457000:0.0788845,((Setaria_viridis_SEVIR_3G352400v2:0.0984836,Urochloa_fusta_Urofu.3G406400:0.0180095)n21:0.0449502,(Urochloa_fusta_Urofu.3G406500:0.177636,((Echinocloa_haploclada_eh_scaffold72.2:0.366328,Setaria_viridis_SEVIR_3G352266v2:0.0327878)n24:0.0203163,((Echinocloa_haploclada_eh_scaffold72.4:0.0897058,(Cenchrus_americanus_H_CamCM007985.2003195.1:0.149253,Cenchrus_americanus_H_CamCM007985.2003196.1:0.079474)n27:0.0170702)n26:0.0515734,(Cenchrus_americanus_H_CamCM007985.2003197.1:0.0215808,(Setaria_viridis_SEVIR_3G352332v2:0.492387,Echinocloa_haploclada_eh_chr5.4378:0.110961)n29:0.0399868)n28:0.00444298)n25:4.05e-09)n23:4.05e-10)n22:4.5e-11)n20:0.0164138)n19:0.00182375,(Dichantelium_oligosantes_H_DolKV775810.1000002.1:0.0623864,Dichantelium_oligosantes_H_DolKV775525.1000002.1:0.0510845)n30:0.00567606)n18:0.0272464)n16:0.0058213)n0;
```
