## Supplementary Dataset S1 for "Gene turnover and contingency facilitated the repeated evolution of C_4_ photosynthesis in grasses": OG0017489_tree.txt

```
(((Oryza_sativa_LOC_Os10g40280:0.192869,Zizania_latifolia_GWHTBFHI001742:0.158986)n2:0.0937205,(Dendrocalamus_sinicus_Dendrocalamus_sinicus_Dsi10B_26257365_26258498_Dsi10Bg08030.1_1_CDS_4147826413_14538:0.070367,(Olyra_latifolia_Ola012423:0.17536,Olyra_latifolia_Ola012426:0.178002)n4:0.055388)n3:0.0672418)n1:0.0575389,(((Eragrostis_curvula_EJB05_52922:0.0974492,(Eleusine_coracana_ELECO.r07.2AG0115840:0.0401192,Eleusine_coracana_ELECO.r07.2BG0169710:0.0419889)n8:0.101535)n7:0.084196,(Aristida_adscensionis_H_Aadptg000008l000133.1:0.131073,Stipagrostis_hirtigluma_H_Shi_ptg000025l_000579.1:0.0715744)n9:0.0408174)n6:0.0264303,((Chasmanthium_laxum_Chala.03G020100:0.0777845,((Sorghum_bicolor_SORBI_3001G305200:0.0378085,Zea_mays_Zm00001eb022960:0.123902)n13:0.0762248,(((Digitaria_exilis_H_Dex9A-004003.1:0.0102339,Digitaria_exilis_H_Dex9B-003991.1:0.0212514)n16:0.0630115,(Digitaria_radicosa_Dra09G0272300.2:0.000579644,Digitaria_radicosa_Dra09G0272300:0.00173473)n17:0.0472004)n15:0.0375224,((Panicum_hallii_Pahal.9G394200:0.0249315,(Panicum_virgatum_Pavir.9KG043000:0.036384,Panicum_virgatum_Pavir.9NG479100:0.035653)n20:0.00554551)n19:0.0332149,((Dichantelium_oligosantes_H_DolKV775375.1000003.1:0.0783951,((ASEM_RSA5_H_RSA5chrom2004321.1:0.0384491,(ASEM_AUS1_H_AUS1CM014277.1000619.1:0.0108087,ASEM_AUS1_H_AUS1CM014277.1000620.1:0.00565267)n25:0.319296)n24:0.145638,(ASEM_AUS1_H_AUS1CM014278.1004478.1:0.00588094,ASEM_RSA5_H_RSA5chrom9001314.1:0.0197482)n26:0.0229104)n23:0.0449047)n22:0.0172956,((Cenchrus_americanus_H_CamCM007986.2003530.1:0.059385,Setaria_viridis_SEVIR_9G336600v2:0.0272851)n28:0.0353858,(Urochloa_fusta_Urofu.9G353200:0.103679,Echinocloa_haploclada_eh_chr1.3389:0.0841973)n29:0.0174114)n27:0.0073026)n21:0.00747446)n18:0.0116516)n14:0.0221051)n12:0.0645826)n11:0.0467593,(Phragmites_australis_Phragmites_australis_PaChr25_18629103_18630242_evm.model.PaChr25.850_1_CDS_4362439537_28443:0.0934183,Phragmites_australis_Phragmites_australis_PaChr18_25614874_25616013_evm.model.PaChr18.1026_1_CDS_4362407305_22877:0.0780632)n30:0.00867369)n10:0.0123637)n5:0.0575389)n0;
```
