## Supplementary Dataset S1 for "Gene turnover and contingency facilitated the repeated evolution of C_4_ photosynthesis in grasses": OG0017490_tree.txt

```
((Pharus_latifolius_Phala.05G259300:5e-09,Pharus_latifolius_Phala.05G259300.2:5e-09)n1:0.103238,((Zizania_latifolia_GWHTBFHI003781:0.122902,(Leersia_perrieri_LPERR01G04420:0.097557,Oryza_sativa_LOC_Os01g07790:0.100264)n4:0.044314)n3:0.0695141,(((Brachypodium_distachyon_BRADI_2g04520v3:0.0656545,Brachypodium_distachyon_BRADI_2g04550v3:0.0822049)n7:0.15549,(Ampelocalamus_luodianensis_Alu01Dg02990.1:0.0709757,Dendrocalamus_sinicus_Dendrocalamus_sinicus_Dsi01B_3388801_3390913_Dsi01Bg02320.1_1_CDS_4147694029_29293:0.0606948)n8:0.0453117)n6:0.0235867,((Aristida_adscensionis_H_Aadptg000062l000285.1:0.121377,Stipagrostis_hirtigluma_H_Shi_ptg000044l_000689.1:0.0783063)n10:0.0498279,((Eleusine_coracana_ELECO.r07.1BG0060110:0.120267,Eragrostis_curvula_EJB05_31247:0.104092)n12:0.0615888,(Chasmanthium_laxum_Chala.08G210600:0.0691149,((Sorghum_bicolor_SORBI_3003G050100:0.0954484,((((ASEM_AUS1_H_AUS1CM014277.1000712.1:0.0106357,ASEM_RSA5_H_RSA5chrom5004138.1:0.00898513)n19:0.0669609,(Dichantelium_oligosantes_H_DolKV777463.1000003.1:0.0456284,Echinocloa_haploclada_eh_chr2.569:0.0681517)n20:0.00899297)n18:0.0040038,(Urochloa_fusta_Urofu.5G457000:0.06995,((Digitaria_radicosa_Dra07G0277200:0.0672088,(Digitaria_exilis_H_Dex5B-004385.1:0.00533342,Digitaria_exilis_H_DexUA-001635.1:0.00428857)n24:0.0369798)n23:0.0601801,((Panicum_hallii_Pahal.5G491900:0.00569119,Panicum_hallii_Pahal.5G491100:5e-09)n26:0.0393174,(Panicum_virgatum_Pavir.5KG069600:0.0282117,(Panicum_virgatum_Pavir.5NG072500:0.000914124,Panicum_virgatum_Pavir.5NG068100:0.00200114)n28:0.0164273)n27:0.0385007)n25:0.0415947)n22:0.0125289)n21:0.00699709)n17:0.0199453,(Zea_mays_Zm00001eb122830:0.16199,Digitaria_exilis_H_Dex5B-000256.1:0.351023)n29:0.0412253)n16:0.00458058)n15:0.0790223,(Cenchrus_americanus_H_CamCM007987.2001990.1:0.0579243,Setaria_viridis_SEVIR_5G118800v2:0.0275121)n30:0.0485722)n14:0.0343989)n13:0.0293508)n11:0.0328522)n9:0.0488261)n5:0.0239806)n2:0.103238)n0;
```
