## Supplementary Dataset S1 for "Gene turnover and contingency facilitated the repeated evolution of C_4_ photosynthesis in grasses": OG0017491_tree.txt

```
(((Ampelocalamus_luodianensis_Alu11Cg04280.4:0.0209489,Ampelocalamus_luodianensis_Alu11Cg04310.3:0.00891988)n2:0.0358002,(Olyra_latifolia_Ola037240:0.0824494,Olyra_latifolia_Ola037244:0.077049)n3:0.0208521)n1:0.0294438,((Aristida_adscensionis_H_Aadptg000040l000040.1:0.0755883,(Stipagrostis_hirtigluma_H_Shi_ptg000003l_000252.1:0.0421092,Stipagrostis_hirtigluma_H_Shi_ptg000009l_000050.1:0.0410077)n6:0.0280079)n5:0.0431596,(Phragmites_australis_Phragmites_australis_PaChr21_7622329_7625924_evm.model.PaChr21.412_1_CDS_4362428215_24205:0.0500795,(Cenchrus_americanus_H_CamCM007987.2001952.1:0.259744,(Chasmanthium_laxum_Chala.11G158100:0.227252,(Chasmanthium_laxum_Chala.09G118200:0.10906,(((Cenchrus_americanus_H_CamCM007985.2001054.1:0.055814,Setaria_viridis_SEVIR_8G090900v2:0.0277383)n13:0.050531,((Sorghum_bicolor_SORBI_3005G095900:0.0330009,Zea_mays_Zm00001eb200730:0.0509729)n15:0.0721589,((Digitaria_radicosa_Dra08G0027600:0.0995279,(Echinocloa_haploclada_eh_scaffold707.29:0.0717065,Echinocloa_haploclada_eh_chr4.896:0.0395922)n18:0.0243251)n17:0.0138828,(Urochloa_fusta_Urofu.8G085100:0.0584245,(((Digitaria_radicosa_Dra08G0058200:0.00145223,Digitaria_radicosa_Dra08G0058200.2:0.0214897)n22:0.0783589,((Digitaria_exilis_H_Dex8A-000157.1:0.0205282,Digitaria_exilis_H_Dex8B-000167.1:0.0138309)n24:0.0707671,(Digitaria_exilis_H_Dex8A-001817.1:0.00194385,Digitaria_exilis_H_Dex8B-001727.1:0.00450505)n25:0.0428186)n23:0.0174384)n21:0.0435233,(Zea_mays_Zm00001eb200720:0.0431829,(Sorghum_bicolor_SORBI_3005G094900:0.0521441,(Sorghum_bicolor_SORBI_3005G095500:0.00111505,Sorghum_bicolor_SORBI_3005G095660:5e-09)n28:0.0107692)n27:0.0427041)n26:0.026381)n20:0.024685)n19:0.0257701)n16:0.00257701)n14:0.000286334)n12:0.0127593,(Dichantelium_oligosantes_H_DolKV775195.1000004.1:0.0403579,(ASEM_AUS1_H_AUS1CM014277.1003002.1:0.0187211,ASEM_RSA5_H_RSA5chrom8002755.1:0.00798606)n30:0.0581966)n29:0.0246511)n11:0.0242194)n10:0.0131155)n9:0.00131155)n8:0.000145728)n7:0.0088283)n4:0.0202103)n0;
```
