## Supplementary Dataset S1 for "Gene turnover and contingency facilitated the repeated evolution of C_4_ photosynthesis in grasses": OG0017492_tree.txt

```
(((Oryza_sativa_LOC_Os11g21804:0.169741,(Hordeum_spontaneum_WB01_001007_0150303:0.187503,Brachypodium_distachyon_BRADI_4g19641v3:0.0811478)n3:0.0459499)n2:0.0180272,(Ampelocalamus_luodianensis_Alu04Dg12320.1:0.0390105,(Dendrocalamus_sinicus_Dendrocalamus_sinicus_Dsi11B_13508723_13509496_Dsi11Bg04230.1_1_CDS_4147836244_33702:0.0459768,Dendrocalamus_sinicus_Dendrocalamus_sinicus_Dsi11C_24731171_24731953_Dsi11Cg08890.1_-1_CDS_4147840363_21336:0.0260316)n5:0.0028924)n4:0.0343096)n1:0.0395269,(((Sorghum_bicolor_SORBI_3005G110469:0.0389632,Zea_mays_Zm00001eb169320:0.13096)n8:0.188477,(Aristida_adscensionis_H_Aadptg000078l000172.1:0.108121,(Stipagrostis_hirtigluma_H_Shi_ptg000001l_000149.1:0.0445541,(Stipagrostis_hirtigluma_H_Shi_ptg000007l_000140.1:0,Stipagrostis_hirtigluma_H_Shi_ptg000100l_000075.1:0)n11:0.010324)n10:0.0511862)n9:0.0163975)n7:0.0575659,((((Urochloa_fusta_Urofu.8G115900:0.0135362,(((Panicum_hallii_Pahal.8G096700:0.00778278,(Panicum_virgatum_Pavir.8NG211300:0.0617807,(Panicum_virgatum_Pavir.8KG275000:0.0550691,Panicum_virgatum_Pavir.7NG150700:0.0184525)n20:0.0101812)n19:0.0270374)n18:0.0511928,Echinocloa_haploclada_eh_chr4.1309:0.124583)n17:0.0233097,(Echinocloa_haploclada_eh_chr4.1100:0.0674911,Setaria_viridis_SEVIR_8G116100v2:0.0221611)n21:0.0143939)n16:0.00159932)n15:0.0182709,(ASEM_AUS1_H_AUS1CM014277.1000871.1:0.0269468,(ASEM_RSA5_H_RSA5chrom1000081.1:0.027163,ASEM_RSA5_H_RSA5chrom8002627.1:0.00395039)n23:0.000438932)n22:0.0324919)n14:0.0556839,(Digitaria_radicosa_Dra08G0073100:0.105432,(Digitaria_exilis_H_Dex1A-001193.1:0.0171853,Digitaria_exilis_H_Dex1B-001123.1:0.00381371)n25:0.000423746)n24:0.00826388)n13:0.0821628,((Eragrostis_curvula_EJB05_28169:0.0818749,(Eleusine_coracana_ELECO.r07.9AG0682250:0.0136885,Eleusine_coracana_ELECO.r07.9BG0707820:5e-09)n28:0.0605817)n27:0.0292999,(Chasmanthium_laxum_Chala.09G102700:0.0359117,(Phragmites_australis_Phragmites_australis_PaChr10_18996612_18997317_evm.model.PaChr10.684_1_CDS_4362372303_41698:0.0208996,Phragmites_australis_Phragmites_australis_PaChr21_12300381_12303897_evm.model.PaChr21.522_1_CDS_4362428459_41883:0.237133)n30:0.0263481)n29:0.0213797)n26:0.0081706)n12:0.0102403)n6:0.0395269)n0;
```
