## Supplementary Dataset S1 for "Gene turnover and contingency facilitated the repeated evolution of C_4_ photosynthesis in grasses": OG0017493_tree.txt

```
(((Stipagrostis_hirtigluma_H_Shi_ptg000013l_000704.1:0.0057834,Stipagrostis_hirtigluma_H_Shi_ptg000014l_000144.1:0.00207449)n2:0.137513,Aristida_adscensionis_H_Aadptg000006l000371.1:0.925622)n1:0.0729128,((Aristida_adscensionis_H_Aadptg000006l000372.1:0.555776,Aristida_adscensionis_H_Aadptg000006l000373.1:0.0668607)n4:0.0940695,((Stipagrostis_hirtigluma_H_Shi_ptg000013l_000705.1:0.139021,((Dichantelium_oligosantes_H_DolKV782309.1000016.1:0.415688,(Panicum_virgatum_Pavir.8NG316800:0.109356,(ASEM_RSA5_H_RSA5chrom6002616.1:0.00360504,ASEM_RSA5_H_RSA5chrom8001445.1:0.00294668)n10:0.0624192)n9:0.0372902)n8:0.00895499,(Panicum_virgatum_Pavir.8KG341500:0.156765,((Chasmanthium_laxum_Chala.09G018000:0.162924,(Eleusine_coracana_ELECO.r07.9AG0692060:0.133026,(Eragrostis_curvula_EJB05_26009:0.158386,Eragrostis_curvula_EJB05_26010:0.107383)n15:0.0119315)n14:0.0404026)n13:0.0165041,(ASEM_RSA5_H_RSA5chrom8001446.1:0.00445185,(ASEM_AUS1_H_AUS1CM014277.1002232.1:0.0572083,(ASEM_AUS1_H_AUS1CM014277.1002245.1:0.0349845,ASEM_AUS1_H_AUS1CM014277.1002233.1:0.0249756)n18:0.00249756)n17:0.000277507)n16:0.0184469)n12:0.0155037)n11:0.00172263)n7:0.0155596)n6:0.0119986,((((Dichantelium_oligosantes_H_DolKV782309.1000017.1:0.0498988,Dichantelium_oligosantes_H_DolKV778852.1000001.1:0.0540714)n22:0.0536889,(Panicum_hallii_Pahal.8G253400:0.0321711,(Panicum_virgatum_Pavir.8NG314800:0.0251374,(Panicum_virgatum_Pavir.8KG335400:0.0291328,Panicum_virgatum_Pavir.9NG245500:0.0373441)n25:0.00362528)n24:0.000402809)n23:0.00630106)n21:0.00970395,(((ASEM_RSA5_H_RSA5chrom8001453.1:0.0117451,(ASEM_AUS1_H_AUS1CM014277.1002256.1:5e-09,ASEM_AUS1_H_AUS1CM014277.1002791.1:0.0211088)n29:0.0119686)n28:0.000921503,(ASEM_RSA5_H_RSA5chrom8001451.1:0.0051403,ASEM_AUS1_H_AUS1CM014277.1002255.1:0.03085)n30:0.00342778)n27:0.056251,ASEM_AUS1_H_AUS1CM014277.1002253.1:0.248114)n26:0.0169714)n20:0.0432149,Chasmanthium_laxum_Chala.09G019800:0.0967899)n19:0.0333489)n5:0.00370543)n3:0.0217018)n0;
```
