## Supplementary Dataset S1 for "Gene turnover and contingency facilitated the repeated evolution of C_4_ photosynthesis in grasses": OG0017494_tree.txt

```
((Pharus_latifolius_Phala.07G060800:0.00273879,Pharus_latifolius_Phala.07G060800.2:0.00702965)n1:0.102676,(((Olyra_latifolia_Ola035938:0.0707156,(Dendrocalamus_sinicus_Dendrocalamus_sinicus_Dsi11C_7972360_7973049_Dsi11Cg03670.1_-1_CDS_4147838797_49474:0.232882,Ampelocalamus_luodianensis_Alu05Dg13990.2:0.0265924)n5:0.0185238)n4:0.021287,(Phragmites_australis_Phragmites_australis_PaChr10_8495444_8496411_evm.model.PaChr10.402_1_CDS_4362371679_34104:0.0701294,(((Dichantelium_oligosantes_H_DolKV769500.1000001.1:0.0805754,Panicum_virgatum_Pavir.1NG140000:0.113785)n9:0.124272,(Eleusine_coracana_ELECO.r07.9AG0681500:0.239077,(Eragrostis_curvula_EJB05_01241:0.00553884,Eragrostis_curvula_EJB05_01247:0.00709327)n11:0.0773404)n10:0.104635)n8:0.0116261,(((ASEM_AUS1_H_AUS1CM014277.1001200.1:0.087827,ASEM_RSA5_H_RSA5chrom8002522.1:0.051361)n14:0.0614897,(Setaria_viridis_SEVIR_8G166800v2:0.0538004,Urochloa_fusta_Urofu.8G159200:0.10546)n15:0.0329044)n13:0.0511861,((Eragrostis_curvula_EJB05_47434:0.0649589,Stipagrostis_hirtigluma_H_Shi_ptg000013l_000253.1:0.0645222)n17:0.0888177,((ASEM_RSA5_H_RSA5chrom1003478.1:5e-09,ASEM_RSA5_H_RSA5chrom8002297.1:5e-09)n19:0.0772543,(((Setaria_viridis_SEVIR_8G167100v2:0.0386672,(Echinocloa_haploclada_eh_chr9.181:0.230797,Echinocloa_haploclada_eh_chr9.2:0.0432631)n23:0.00480701)n22:0.0129602,Cenchrus_americanus_H_CamCM007982.2000558.1:0.0382215)n21:0.0457267,(Urochloa_fusta_Urofu.8G159300:0.153707,Panicum_virgatum_Pavir.4KG061000:0.126762)n24:0.0243397)n20:0.020813)n18:0.0399505)n16:0.0394749)n12:0.0043861)n7:0.0227885)n6:0.00253205)n3:0.0370839,((Leersia_perrieri_LPERR05G06250:0.0455828,Leersia_perrieri_LPERR05G06260:0.0994238)n26:0.167166,(Oryza_sativa_LOC_Os05g13490:0.16413,((Oryza_sativa_LOC_Os05g12400:0.0544489,Oryza_sativa_LOC_Os05g12640:0.0504065)n29:0.0539863,(Oryza_sativa_LOC_Os05g12410:0.038876,Oryza_sativa_LOC_Os05g12630:0.0251126)n30:0.0157936)n28:0.0165675)n27:0.00184084)n25:0.0148614)n2:0.102676)n0;
```
