## Supplementary Dataset S1 for "Gene turnover and contingency facilitated the repeated evolution of C_4_ photosynthesis in grasses": OG0017495_tree.txt

```
((Leersia_perrieri_LPERR08G02920:0.472038,(Ampelocalamus_luodianensis_Alu12Cg04110.1:0.123379,(Dendrocalamus_sinicus_Dendrocalamus_sinicus_Dsi09A_35288714_35290798_Dsi09Ag11770.1_-1_CDS_4147814626_31379:0.0676927,Dendrocalamus_sinicus_Dendrocalamus_sinicus_Dsi09A_35305319_35307412_Dsi09Ag11780.1_-1_CDS_4147814629_33067:0.0674517)n3:0.0566782)n2:0.167394)n1:0.0578706,(Digitaria_exilis_H_Dex8A-001219.1:0.460009,(((Eleusine_coracana_ELECO.r07.9BG0711030:0.0145062,Eleusine_coracana_ELECO.r07.9AG0684960:0.0191295)n7:0.27111,(((Digitaria_exilis_H_Dex1A-002642.1:0.30001,(Dichantelium_oligosantes_H_DolKV776667.1000001.1:0.149709,(((ASEM_AUS1_H_AUS1CM014277.1001222.1:0.0353367,ASEM_RSA5_H_RSA5chrom8000997.1:0.024818)n14:0.0392481,(ASEM_RSA5_H_RSA5chrom7003112.1:0.0585118,ASEM_AUS1_H_AUS1CM014277.1001221.1:0.0147015)n15:0.0329296)n13:0.088189,(ASEM_AUS1_H_AUS1CM014277.1002539.1:0.0785911,((ASEM_RSA5_H_RSA5chrom8002258.1:0.0767249,ASEM_RSA5_H_RSA5chrom7003111.1:0.109156)n18:0.0229196,ASEM_RSA5_H_RSA5chrom8002257.1:0.0523637)n17:0.00581819)n16:0.0421179)n12:0.00467977)n11:0.0370584)n10:0.0498336,(Panicum_virgatum_Pavir.8KG288100:0.212088,Panicum_virgatum_Pavir.J085000:0.188351)n19:0.0969624)n9:0.0618478,(((Panicum_virgatum_Pavir.8KG288500:0.0470019,(Panicum_virgatum_Pavir.8NG134900:0.0756094,Panicum_virgatum_Pavir.8NG116100:0.0116488)n23:0.0639331)n22:0.235286,((Urochloa_fusta_Urofu.8G162200:0.174317,Echinocloa_haploclada_eh_chr4.1890:0.171815)n25:0.127136,(Urochloa_fusta_Urofu.8G162300:0.154507,(ASEM_AUS1_H_AUS1CM014277.1002538.1:0.15791,Echinocloa_haploclada_eh_chr4.1882:0.140955)n27:0.0504722)n26:0.0662093)n24:0.0412183)n21:0.00457981,Digitaria_exilis_H_Dex8B-001453.1:0.465722)n20:0.0517469)n8:0.029711)n6:0.0147255,(Panicum_virgatum_Pavir.8KG287900:0.237502,(Digitaria_exilis_H_Dex8B-001454.1:0.22659,(Urochloa_fusta_Urofu.2G263600:0.998421,Eleusine_coracana_ELECO.r07.9AG0684890:0.141409)n30:0.11139)n29:0.11564)n28:0.0128489)n5:0.0509363)n4:0.0578706)n0;
```
