## Supplementary Dataset S1 for "Gene turnover and contingency facilitated the repeated evolution of C_4_ photosynthesis in grasses": OG0017496_tree.txt

```
((Ananas_comosus_H_Ananas_contig16_000879.1:0.14506,Ananas_comosus_H_Ananas_contig1_000664.1:0.174364)n1:0.0839676,((Sorghum_bicolor_SORBI_3005G168500:0.039291,(Zea_mays_Zm00001eb114760:0.00343869,Zea_mays_Zm00001eb114640:0.0102519)n4:0.139651)n3:0.0545508,((Olyra_latifolia_Ola014475:0.2305,(Brachypodium_distachyon_BRADI_4g14957v3:0.0852217,(Ampelocalamus_luodianensis_Alu11Dg04520.1:0.0371639,(Dendrocalamus_sinicus_Dendrocalamus_sinicus_Dsi11B_3582279_3584519_Dsi11Bg01660.3_1_CDS_4147835473_54530:0.0418516,(Dendrocalamus_sinicus_Dendrocalamus_sinicus_Dsi11A_31133373_31141404_Dsi11Ag08840.1_-1_CDS_4147832395_27499:0.0491581,Dendrocalamus_sinicus_Dendrocalamus_sinicus_Dsi09C_27625682_27628269_Dsi09Cg11080.3_-1_CDS_4147821016_46600:0.0139505)n10:0.00957409)n9:0.00930154)n8:0.0724313)n7:0.0508524)n6:0.0546178,((Chasmanthium_laxum_Chala.09G052900:0.0763165,(Stipagrostis_hirtigluma_H_Shi_ptg000013l_000118.1:0.078341,((Eleusine_coracana_ELECO.r07.9AG0683900:0.0120524,Eleusine_coracana_ELECO.r07.9BG0709870:0.0129288)n15:0.0658464,(Eragrostis_curvula_EJB05_27570:5e-09,Eragrostis_curvula_EJB05_27597:0.0061203)n16:0.0581784)n14:0.0361327)n13:0.0141409)n12:0.0499684,(((Digitaria_radicosa_Dra08G0113400:5e-09,Digitaria_radicosa_Dra08G0113400.2:6e-09)n19:0.0361977,(Digitaria_exilis_H_Dex8A-001459.1:0.00978326,Digitaria_exilis_H_Dex8B-001399.1:0.00647358)n20:0.0154557)n18:0.00362515,(Dichantelium_oligosantes_H_DolKV778932.1000003.1:0.0119033,(((ASEM_AUS1_H_AUS1CM014277.1002436.1:0.00972446,ASEM_RSA5_H_RSA5chrom8002184.1:0.0032742)n24:0.00804129,(Echinocloa_haploclada_eh_chr4.1977:0.0260155,Urochloa_fusta_Urofu.8G170000:0.0315804)n25:0.00659555)n23:0.00507546,((Panicum_hallii_Pahal.8G219000:0.00965918,(Panicum_virgatum_Pavir.8NG268800:0.15014,(Panicum_virgatum_Pavir.8KG301100:0.003155,Panicum_virgatum_Pavir.8KG303300:0.00313697)n29:0.019986)n28:0.00667136)n27:0.00665383,(Cenchrus_americanus_H_CamCM007982.2004897.1:0.0305118,Setaria_viridis_SEVIR_8G178200v2:0.0165447)n30:0.00984333)n26:0.00330504)n22:0.0032853)n21:0.00877937)n17:0.0243749)n11:0.0391087)n5:0.0367101)n2:0.0839676)n0;
```
