## Supplementary Dataset S1 for "Gene turnover and contingency facilitated the repeated evolution of C_4_ photosynthesis in grasses": OG0017497_tree.txt

```
((Streptochaeta_angustifolia_strangu_022651:0.13902,Pharus_latifolius_Phala.11G006500:0.106004)n1:0.0303325,(((Brachypodium_distachyon_BRADI_3g34097v3:0.0542199,Hordeum_spontaneum_WB01_002893_0593206:0.0582895)n4:0.0580347,((Phragmites_australis_Phragmites_australis_PaChr25_19935062_19936639_evm.model.PaChr25.962_1_CDS_4362439785_5312:0.0382567,((Eleusine_coracana_ELECO.r07.2AG0117810:0.00725893,Eleusine_coracana_ELECO.r07.2BG0171420:0.00691358)n8:0.0728994,(Chasmanthium_laxum_Chala.12G166800:0.035294,((Zizania_latifolia_GWHTBFHI008848:0.612134,(Sorghum_bicolor_SORBI_3001G288800:0.0234262,(Zea_mays_Zm00001eb390490:0.0375171,Zea_mays_Zm00001eb024450:0.0350683)n13:0.00505711)n12:0.0220314)n11:0.0116904,(Dichantelium_oligosantes_H_DolKV776465.1000009.1:0.0338011,((Digitaria_radicosa_Dra09G0257100:0.0190144,(Digitaria_exilis_H_Dex9A-001497.1:0.0066829,Digitaria_exilis_H_Dex9B-001488.1:0.00522988)n17:0.0192079)n16:0.0206535,(((Cenchrus_americanus_H_CamCM007986.2000837.1:0.0323284,Setaria_viridis_SEVIR_9G317600v2:0.0149805)n20:0.0160313,(Panicum_hallii_Pahal.9G374700:0.0142226,(Panicum_virgatum_Pavir.9NG453700:0.0222877,(Panicum_virgatum_Pavir.9KG099200:0,Panicum_virgatum_Pavir.9KG097100:0)n23:0.0113818)n22:0.00536268)n21:0.0131669)n19:0.00537928,(Urochloa_fusta_Urofu.9G332400:0.0386738,(ASEM_AUS1_H_AUS1CM014278.1000044.1:0.00446035,ASEM_RSA5_H_RSA5chrom9001437.1:0.00633021)n25:0.0284544)n24:0.00370837)n18:0.0052201)n15:0.00897119)n14:0.0119258)n10:0.0172896)n9:0.0191163)n7:0.0153102)n6:0.0133392,((Zizania_latifolia_GWHTBFHI001497:0.0714325,(Oryza_sativa_LOC_Os10g42320:0.0487752,Leersia_perrieri_LPERR10G15250:0.0839179)n28:0.0220639)n27:0.0336397,(Dendrocalamus_sinicus_Dendrocalamus_sinicus_Dsi10C_22538539_22540104_Dsi10Cg07400.1_-1_CDS_4147829044_17360:0.0319245,Dendrocalamus_sinicus_Dendrocalamus_sinicus_Dsi10A_355682_357250_Dsi10Ag00300.1_1_CDS_4147821475_20711:0.0349383)n29:0.0187638)n26:0.00770299)n5:0.000855888)n3:0.010652,(Aristida_adscensionis_H_Aadptg000008l001171.1:0.0356669,Stipagrostis_hirtigluma_H_Shi_ptg000025l_001791.1:0.0365998)n30:0.0159117)n2:0.0303325)n0;
```
