## Supplementary Dataset S1 for "Gene turnover and contingency facilitated the repeated evolution of C_4_ photosynthesis in grasses": OG0017498_tree.txt

```
(((Oryza_sativa_LOC_Os06g12380:0.684863,Ampelocalamus_luodianensis_Alu12Cg04000.1:0.462246)n2:0.174656,((Leersia_perrieri_LPERR10G00760:0.119367,(Oryza_sativa_LOC_Os10g03440:0.0126035,Oryza_sativa_LOC_Os06g30330:0.0935766)n5:0.0681586)n4:0.0905156,(Olyra_latifolia_Ola024417:0.117389,((Ampelocalamus_luodianensis_Alu10Dg09640.1:0.0724789,(Dendrocalamus_sinicus_Dendrocalamus_sinicus_Dsi10A_24701879_24703213_Dsi10Ag08280.1_-1_CDS_4147823869_3838:0.00435625,Dendrocalamus_sinicus_Dendrocalamus_sinicus_Dsi10A_24725245_24726459_Dsi10Ag08290.1_-1_CDS_4147823872_5527:0.018938)n9:0.0428457)n8:0.00947117,((Dendrocalamus_sinicus_Dendrocalamus_sinicus_DsiCtg00449_13798_15102_DsiCtg00449g00010.1_1_CDS_4147852273_16874:5e-09,Dendrocalamus_sinicus_Dendrocalamus_sinicus_Dsi10B_2081152_2082457_Dsi10Bg00520.1_1_CDS_4147824160_53930:5e-09)n11:0.0843842,(Ampelocalamus_luodianensis_Alu10Cg01070.1:0.0738225,(Ampelocalamus_luodianensis_Alu10Cg01060.2:0.017995,(Ampelocalamus_luodianensis_AluCtg00901g00020.1:5e-09,Ampelocalamus_luodianensis_AluCtg00901g00010.2:5e-09)n14:0.00403768)n13:0.00782055)n12:0.0492076)n10:0.00885836)n7:0.0115756)n6:0.0457067)n3:0.0574518)n1:0.0148999,((Phragmites_australis_Phragmites_australis_PaChr18_3287205_3288545_evm.model.PaChr18.133_1_CDS_4362407711_23716:0.165736,Phragmites_australis_Phragmites_australis_PaChr25_2043813_2045144_evm.model.PaChr25.62_1_CDS_4362439025_25503:0.1621)n16:0.0296618,((Aristida_adscensionis_H_Aadptg000008l001064.1:0.165987,Stipagrostis_hirtigluma_H_Shi_ptg000025l_001685.1:0.0976199)n18:0.0374627,((Sorghum_bicolor_SORBI_3001G272900:0.0757259,Zea_mays_Zm00001eb026100:0.0964818)n20:0.0796744,((Echinocloa_haploclada_eh_chr1.2998:0.124537,(ASEM_AUS1_H_AUS1CM014278.1000120.1:0.0302668,ASEM_RSA5_H_RSA5chrom9004858.1:0.0275764)n23:0.0503117)n22:0.0162627,((Digitaria_radicosa_Dra09G0243700:0.137009,(Digitaria_exilis_H_Dex9A-004145.1:0.0445308,Digitaria_exilis_H_Dex9B-004131.1:0.042475)n26:0.0724393)n25:0.0670246,((Panicum_hallii_Pahal.9G316200:0.0423682,(Panicum_virgatum_Pavir.9NG418800:0.0441107,Panicum_virgatum_Pavir.9KG275200:0.0356521)n29:0.0128345)n28:0.0452585,(Cenchrus_americanus_H_CamCM007986.2003718.1:0.0799922,Setaria_viridis_SEVIR_9G299400v2:0.0498892)n30:0.0535109)n27:0.0235752)n24:0.0127464)n21:0.0206117)n19:0.0767087)n17:0.0195138)n15:0.0148999)n0;
```
