## Supplementary Dataset S1 for "Gene turnover and contingency facilitated the repeated evolution of C_4_ photosynthesis in grasses": OG0017499_tree.txt

```
(Streptochaeta_angustifolia_strangu_042110:0.149983,((Zizania_latifolia_GWHTBFHI002230:0.0504009,(Oryza_sativa_LOC_Os10g12190:0.141826,Leersia_perrieri_LPERR10G03570:0.0434975)n3:0.0391649)n2:0.0396145,((ASEM_AUS1_H_AUS1CM014278.1000132.1:0.0517117,(Eragrostis_curvula_EJB05_22951:0.145841,Eleusine_coracana_ELECO.r07.2BG0178000:0.0577462)n6:0.0924111)n5:0.0747067,(((Hordeum_spontaneum_WB01_003251_0005416:0.00405486,Hordeum_vulgareMorex_HORVU.MOREX.r3.4HG0413230:0.00818843)n9:0.131086,((Aristida_adscensionis_H_Aadptg000012l000843.1:0.0586113,(Eragrostis_curvula_EJB05_12964:0.64194,(Brachypodium_distachyon_BRADI_4g14111v3:0.235202,Stipagrostis_hirtigluma_H_Shi_ptg000016l_002869.1:0.0540306)n13:0.0267214)n12:0.0260782)n11:0.0335624,(Eragrostis_curvula_EJB05_22952:0.654368,(Olyra_latifolia_Ola013091:0.086146,Dendrocalamus_sinicus_Dendrocalamus_sinicus_Dsi10A_17971367_17987214_Dsi10Ag07040.1_-1_CDS_4147823497_21843:0.0381397)n15:0.0144725)n14:0.0156659)n10:0.00174066)n8:0.0147171,((Phragmites_australis_Phragmites_australis_PaChr18_7549602_7554011_evm.model.PaChr18.283_1_CDS_4362408043_35908:0.0430928,(Eleusine_coracana_ELECO.r07.2BG0177990:0.0665989,Eleusine_coracana_ELECO.r07.2AG0122650:0.0130165)n18:0.0702116)n17:0.0234573,(((Sorghum_bicolor_SORBI_3001G270700:0.0251983,Sorghum_bicolor_SORBI_3001G270301:0.104652)n21:0.0574313,(ASEM_AUS1_H_AUS1CM014278.1000135.1:0.0800819,(Echinocloa_haploclada_eh_chr1.2970:0.061896,Setaria_viridis_SEVIR_9G296600v2:0.058077)n23:0.00986773)n22:0.0131636)n20:0.0472603,(ASEM_RSA5_H_RSA5chrom4001341.1:0.0556671,((Panicum_virgatum_Pavir.9KG279200:0.0239804,Panicum_virgatum_Pavir.9NG359500:0.0271354)n26:0.0400965,((Digitaria_radicosa_Dra09G0241800:0.0317883,(Digitaria_exilis_H_Dex9A-004154.1:0.0262347,Digitaria_exilis_H_Dex9B-004140.1:0.0106348)n29:0.0252082)n28:0.0349736,(Cenchrus_americanus_H_CamCM007986.2000803.1:0.0635326,Urochloa_fusta_Urofu.9G312700:0.0500024)n30:0.00440967)n27:0.00577931)n25:0.00861882)n24:0.00847491)n19:0.037682)n16:0.0173442)n7:0.0203843)n4:0.00226492)n1:0.0356496)n0;
```
