## Supplementary Dataset S1 for "Gene turnover and contingency facilitated the repeated evolution of C_4_ photosynthesis in grasses": OG0017500_tree.txt

```
(Streptochaeta_angustifolia_strangu_014369:0.17165,((Zizania_latifolia_GWHTBFHI007969:0.149739,Oryza_sativa_LOC_Os10g05750:0.166309)n2:0.0811408,(((Brachypodium_distachyon_BRADI_3g21030v3:0.0967146,(Hordeum_spontaneum_WB01_000984_0169941:5e-09,Hordeum_vulgareMorex_HORVU.MOREX.r3.6HG0555930:5e-09)n6:0.117513)n5:0.0233727,((Ampelocalamus_luodianensis_Alu10Cg01790.1:0.0516713,Dendrocalamus_sinicus_Dendrocalamus_sinicus_Dsi10A_23421016_23422049_Dsi10Ag08010.1_1_CDS_4147823788_15092:0.0468691)n8:0.0313217,Olyra_latifolia_Ola019692:0.140314)n7:0.0428878)n4:0.0185414,(Aristida_adscensionis_H_Aadptg000008l000774.1:0.130795,((Stipagrostis_hirtigluma_H_Shi_ptg000025l_001636.1:0.0726433,(((Phragmites_australis_Phragmites_australis_PaChr25_3079499_3080420_evm.model.PaChr25.104_1_CDS_4362437881_11626:0.00593063,(Phragmites_australis_Phragmites_australis_PaChr25_3090842_3091763_evm.model.PaChr25.105_1_CDS_4362437883_12469:0.0056876,Phragmites_australis_Phragmites_australis_PaChr25_3101934_3102855_evm.model.PaChr25.106_1_CDS_4362437885_13312:0.00153843)n15:0.00886422)n14:0.0739286,Chasmanthium_laxum_Chala.04G012200:0.0857098)n13:0.0182371,(Phragmites_australis_Phragmites_australis_PaChr18_4878079_4878992_evm.model.PaChr18.194_1_CDS_4362407845_37596:0.0757521,(Eleusine_coracana_ELECO.r07.2AG0120030:0.151838,Eragrostis_curvula_EJB05_22996:0.10421)n17:0.066775)n16:0.0227694)n12:0.00252993)n11:0.0121833,((Sorghum_bicolor_SORBI_3001G266300:0.0660029,Zea_mays_Zm00001eb026460:0.100175)n19:0.0704177,((Echinocloa_haploclada_eh_chr1.2921:0.0723841,(ASEM_AUS1_H_AUS1CM014278.1006222.1:0.0197198,ASEM_RSA5_H_RSA5chrom9004823.1:0.0209208)n22:0.0325622)n21:0.0113742,((Digitaria_radicosa_Dra09G0239700:0.0440406,(Digitaria_exilis_H_Dex9A-001376.1:0.0194974,Digitaria_exilis_H_Dex9B-001364.1:0.0210954)n25:0.0435512)n24:0.0548657,((Cenchrus_americanus_H_CamCM007986.2000699.1:0.0387258,Setaria_viridis_SEVIR_9G291700v2:0.0333126)n27:0.00807652,(Dichantelium_oligosantes_H_DolKV777640.1000002.1:0.051948,(Panicum_hallii_Pahal.9G274500:0.035741,(Panicum_virgatum_Pavir.9KG258200:0.0269314,Panicum_virgatum_Pavir.9NG421600:0.0296943)n30:0.00179317)n29:0.0252224)n28:0.00719583)n26:0.0027278)n23:0.00641204)n20:0.0211902)n18:0.0191541)n10:0.0290806)n9:0.0290782)n3:0.0356278)n1:0.17165)n0;
```
