## Supplementary Dataset S1 for "Gene turnover and contingency facilitated the repeated evolution of C_4_ photosynthesis in grasses": OG0017501_tree.txt

```
((Pharus_latifolius_Phala.11G127200:0.211108,Streptochaeta_angustifolia_strangu_023669:0.232199)n1:0.0570051,((Hordeum_spontaneum_WB01_000987_0407418:0.181639,Brachypodium_distachyon_BRADI_3g10120v3:0.180422)n3:0.0624739,((Zizania_latifolia_GWHTBFHI008197:0.167166,(Leersia_perrieri_LPERR10G04270:0.0945355,Oryza_sativa_LOC_Os10g18340:0.0457827)n6:0.0515661)n5:0.0344703,((Olyra_latifolia_Ola029337:0.123035,((Dendrocalamus_sinicus_Dendrocalamus_sinicus_Dsi10C_9146962_9147450_Dsi10Cg01780.1_1_CDS_4147827358_34798:0.0394754,(Ampelocalamus_luodianensis_Alu10Cg03350.2:0.00972181,Ampelocalamus_luodianensis_AluCtg01638g00040.1:0.00329459)n11:0.0305779)n10:0.0206901,(Ampelocalamus_luodianensis_Alu10Dg08530.1:0.0779422,Dendrocalamus_sinicus_Dendrocalamus_sinicus_Dsi10B_11713277_11713750_Dsi10Bg01960.1_1_CDS_4147824592_12844:0.0429634)n12:0.00661891)n9:0.0233856)n8:0.0273052,(((Eleusine_coracana_ELECO.r07.2BG0172220:0.0246648,Eleusine_coracana_ELECO.r07.4AG0321330:0.0305706)n15:0.135314,(Aristida_adscensionis_H_Aadptg000010l000234.1:0.0764239,(Stipagrostis_hirtigluma_H_Shi_ptg000025l_002432.1:0.00279877,Stipagrostis_hirtigluma_H_Shi_ptg000046l_000722.1:0.0169232)n17:0.0750052)n16:0.0198134)n14:0.0151764,(Phragmites_australis_Phragmites_australis_PaChr25_6698050_6698535_evm.model.PaChr25.197_1_CDS_4362438085_12470:0.118057,(Chasmanthium_laxum_Chala.03G121300:0.0985045,((Sorghum_bicolor_SORBI_3003G106500:0.0695135,Zea_mays_Zm00001eb334140:0.0947037)n21:0.0675797,((ASEM_AUS1_H_AUS1CM014278.1000213.1:0.00520531,ASEM_RSA5_H_RSA5chrom9001611.1:0.00251044)n23:0.137674,((Digitaria_exilis_H_Dex7A-002744.1:0.01842,Digitaria_exilis_H_Dex7B-002769.1:0.00264195)n25:0.124145,((Cenchrus_americanus_H_CamCM007982.2000548.1:0.104329,Urochloa_fusta_Urofu.9G297300:0.0589523)n27:0.00838383,(Setaria_viridis_SEVIR_9G281400v2:0.081848,(Echinocloa_haploclada_eh_chr1.2988:0.0589273,(Panicum_hallii_Pahal.9G243200:0.030786,Panicum_virgatum_Pavir.9NG319500:0.0664814)n30:0.0485906)n29:0.00640769)n28:0.00826365)n26:0.00619341)n24:0.0218105)n22:0.0380514)n20:0.0280192)n19:0.00803981)n18:0.0162933)n13:0.0512729)n7:0.0188011)n4:0.0465329)n2:0.0570051)n0;
```
