## Supplementary Dataset S1 for "Gene turnover and contingency facilitated the repeated evolution of C_4_ photosynthesis in grasses": OG0017502_tree.txt

```
(((Olyra_latifolia_Ola004012:0.083858,(Ampelocalamus_luodianensis_Alu10Cg04690.2:0.05237,Dendrocalamus_sinicus_Dendrocalamus_sinicus_Dsi10A_11762126_11763962_Dsi10Ag06130.1_1_CDS_4147823224_38726:0.0446497)n3:0.0433835)n2:0.0250344,(((Hordeum_spontaneum_WB01_005721_0428420:0,Hordeum_vulgareMorex_HORVU.MOREX.r3.7HG0742370:0)n6:0.0590961,Brachypodium_distachyon_BRADI_3g23240v3:0.0981132)n5:0.0549674,(Zizania_latifolia_GWHTBFHI002074:0.0929248,(Leersia_perrieri_LPERR10G05860:0.109871,Oryza_sativa_LOC_Os10g25010:0.0572136)n8:0.0388397)n7:0.0591277)n4:0.0327562)n1:0.0189385,(((Eleusine_coracana_ELECO.r07.2AG0122690:0.00952306,Eleusine_coracana_ELECO.r07.2BG0178050:0.00447934)n11:0.0782746,Eragrostis_curvula_EJB05_22524:0.0342127)n10:0.0393463,(((Aristida_adscensionis_H_Aadptg000025l000145.1:0.097806,Stipagrostis_hirtigluma_H_Shi_ptg000025l_002136.1:0.0361401)n14:0.0211784,Phragmites_australis_Phragmites_australis_PaChr18_13338677_13340523_evm.model.PaChr18.393_1_CDS_4362408287_11107:0.0673812)n13:0.00487191,(Chasmanthium_laxum_Chala.03G107100:0.0571872,(Zea_mays_Zm00001eb223800:0.0902071,((((Digitaria_radicosa_Dra09G0224000:0.0315286,(Digitaria_exilis_H_Dex9A-004361.1:0.00431724,(Digitaria_exilis_H_Dex9B-001281.1:0,Digitaria_exilis_H_DexUA-004265.1:0)n22:0.00887199)n21:0.0140617)n20:0.0396224,(Echinocloa_haploclada_eh_chr1.2712:0.0318616,(ASEM_AUS1_H_AUS1CM014278.1006133.1:0.0100813,ASEM_RSA5_H_RSA5chrom9004718.1:0.00899562)n24:0.0208448)n23:0.0070021)n19:0.00265844,(Panicum_hallii_Pahal.9G267100:0.012749,(Panicum_virgatum_Pavir.9NG408600:0.0161528,Panicum_virgatum_Pavir.9KG263500:0.0136685)n26:0.00631168)n25:0.0153906)n18:5e-09,((Urochloa_fusta_Urofu.9G282300:0.0535551,(Cenchrus_americanus_H_CamCM007983.2001195.1:0.0346449,Setaria_viridis_SEVIR_9G252400v2:0.00978239)n29:0.0106818)n28:0.00335374,(Dichantelium_oligosantes_H_DolKV770956.1000001.1:0.0115857,Dichantelium_oligosantes_H_DolKV775114.1000001.1:0.00551952)n30:0.00061328)n27:6e-09)n17:0.00477556)n16:0.0308609)n15:0.0159655)n12:0.00891396)n9:0.0189385)n0;
```
