## Supplementary Dataset S1 for "Gene turnover and contingency facilitated the repeated evolution of C_4_ photosynthesis in grasses": OG0017503_tree.txt

```
((Leersia_perrieri_LPERR12G10610:0.395011,(Olyra_latifolia_scaffold257_595559_601778_+:0.21478,(Brachypodium_distachyon_BRADI_2g60904v3:0.271701,(Hordeum_spontaneum_WB01_001553_0148025:5e-09,((Hordeum_vulgareMorex_HORVU.MOREX.r3.3HG0313040:0.187472,Hordeum_vulgareMorex_HORVU.MOREX.r3.5HG0521860:0.12321)n6:0.0331226,Hordeum_vulgareMorex_HORVU.MOREX.r3.6HG0620130:0.00786886)n5:0.000874318)n4:0.221585)n3:0.0406838)n2:0.0439963)n1:0.0210891,(((ASEM_AUS1_H_AUS1CM014278.1006108.1:0.0213496,ASEM_RSA5_H_RSA5chrom9004695.1:0.0132528)n9:0.0679932,((Chasmanthium_laxum_Chala.12G052700:0.141896,((Dichantelium_oligosantes_H_DolKV779787.1000001.1:0.118116,(Panicum_hallii_Pahal.3G050500:0.0394067,(Panicum_virgatum_Pavir.3KG055500:0.060855,Panicum_virgatum_Pavir.3NG072400:0.0323121)n15:0.0196125)n14:0.0207015)n13:0.0265119,((Urochloa_fusta_Urofu.3G050400:0.121697,(Digitaria_radicosa_Dra06G0108000:0.145677,((Digitaria_exilis_H_Dex3A-000245.1:0.0143504,Digitaria_exilis_H_Dex3B-000253.1:0.0165871)n20:0.0792879,(Digitaria_exilis_H_Dex9B-004627.1:0.0654431,(Digitaria_exilis_H_Dex9A-004762.1:0.0150816,Digitaria_exilis_H_Dex9B-004628.1:0.01818)n22:0.00846402)n21:0.10854)n19:0.0402675)n18:0.0262844)n17:0.0283176,(Echinocloa_haploclada_eh_chr5.771:0.101709,(Cenchrus_americanus_H_CamCM007982.2002915.1:0.0662399,Setaria_viridis_SEVIR_7G292000v2:0.048424)n24:0.0788256)n23:0.0227948)n16:0.0137183)n12:0.0516729)n11:0.0342922,(Dichantelium_oligosantes_H_DolKV773575.1000005.1:0.0967645,((Digitaria_radicosa_Dra09G0136800:0.0996967,(Digitaria_exilis_H_Dex9A-001138.1:0.0424303,Digitaria_exilis_H_Dex9B-001135.1:0.0460476)n28:0.0670637)n27:0.0604206,Cenchrus_americanus_H_CamCM007983.2001094.1:0.0875232)n26:0.0130368)n25:0.0197614)n10:0.00219571)n8:0.158467,(Stipagrostis_hirtigluma_H_Shi_ptg000003l_000254.1:0.144878,(Stipagrostis_hirtigluma_H_Shi_ptg000025l_001645.1:0.0508805,Stipagrostis_hirtigluma_H_Shi_ptg000025l_001344.1:0.0459741)n30:0.061506)n29:0.0762079)n7:0.0210891)n0;
```
