## Supplementary Dataset S1 for "Gene turnover and contingency facilitated the repeated evolution of C_4_ photosynthesis in grasses": OG0017504_tree.txt

```
((Pharus_latifolius_Phala.11G089800:0.206474,(Streptochaeta_angustifolia_strangu_030418:0.28764,Streptochaeta_angustifolia_strangu_036816:0.210644)n2:0.0550869)n1:0.0267892,((Brachypodium_distachyon_BRADI_2g60960v3:0.186552,(((Phragmites_australis_Phragmites_australis_PaChr25_11632262_11633026_evm.model.PaChr25.346_1_CDS_4362438417_24660:0.101747,(Aristida_adscensionis_H_Aadptg000025l000390.1:0.114108,Stipagrostis_hirtigluma_H_Shi_ptg000025l_000352.1:0.0854734)n8:0.0495815)n7:0.00717748,((Eleusine_coracana_ELECO.r07.2AG0124200:0.0326641,Eleusine_coracana_ELECO.r07.2BG0179850:0.0288482)n10:0.167111,(Chasmanthium_laxum_Chala.03G095100:0.0837039,((Sorghum_bicolor_SORBI_3001G250600:0.0289054,Zea_mays_Zm00001eb048190:0.0673342)n13:0.0753856,((ASEM_AUS1_H_AUS1CM014278.1000348.1:0.0186209,ASEM_RSA5_H_RSA5chrom9001723.1:0.00591234)n15:0.0406214,(Echinocloa_haploclada_eh_chr1.2562:0.0671368,(((Digitaria_radicosa_Dra09G0213100:0.0494666,(Digitaria_exilis_H_Dex9A-004389.1:0.0173219,Digitaria_exilis_H_Dex9B-004266.1:0.0281805)n20:0.0287829)n19:0.0362571,(Panicum_hallii_Pahal.9G252700:0.0206199,(Panicum_virgatum_Pavir.9KG172600:0.0291846,Panicum_virgatum_Pavir.9NG382500:0.0181218)n22:0.00201353)n21:0.00588379)n18:0.0112732,(Urochloa_fusta_Urofu.9G270200:0.0521483,(Cenchrus_americanus_H_CamCM007983.2004221.1:0.0287835,Setaria_viridis_SEVIR_9G263900v2:0.026685)n24:0.0340031)n23:0.00551718)n17:0.00766468)n16:0.00781483)n14:0.0254589)n12:0.0579306)n11:0.0298104)n9:0.0184793)n6:0.0562282,Echinocloa_haploclada_eh_chr3.2810:0.562547)n5:0.0625053)n4:0.0392318,((Ampelocalamus_luodianensis_Alu10Dg07280.2:0.0661185,(Dendrocalamus_sinicus_Dendrocalamus_sinicus_Dsi10B_18261287_18262114_Dsi10Bg03560.1_-1_CDS_4147825072_55622:0.110195,Olyra_latifolia_Ola015583:0.242666)n27:0.0134298)n26:0.0195697,((Zizania_latifolia_GWHTBFHI002171:0.144777,Zizania_latifolia_GWHTBFHI008233:0.11622)n29:0.0683482,(Oryza_sativa_LOC_Os10g27350:0.0964316,Leersia_perrieri_LPERR10G07130:0.225706)n30:0.029078)n28:0.0932831)n25:0.0479645)n3:0.0267892)n0;
```
