## Supplementary Dataset S1 for "Gene turnover and contingency facilitated the repeated evolution of C_4_ photosynthesis in grasses": OG0017505_tree.txt

```
((Pharus_latifolius_Phala.11G088500:5e-09,Pharus_latifolius_Phala.11G088500.2:5e-09)n1:0.0545662,(((Ampelocalamus_luodianensis_Alu10Cg05100.2:0.0489117,Dendrocalamus_sinicus_Dendrocalamus_sinicus_Dsi10A_8961602_8963971_Dsi10Ag05350.2_1_CDS_4147822990_20716:0.0375795)n4:0.0114146,((Brachypodium_distachyon_BRADI_1g31112v3:0.101836,(Hordeum_spontaneum_WB01_001414_0540629:0.000992246,(Hordeum_vulgareMorex_HORVU.MOREX.r3.2HG0197180:5e-09,Hordeum_vulgareMorex_HORVU.MOREX.r3.2HG0197180.2:5e-09)n8:0.0017462)n7:0.105946)n6:0.043173,(Olyra_latifolia_Ola015574:0.0631584,(Zizania_latifolia_GWHTBFHI002167:0.0548234,(Leersia_perrieri_LPERR10G07180:0.0549676,Oryza_sativa_LOC_Os10g27990:0.0428251)n11:0.0299719)n10:0.0560235)n9:0.00906968)n5:0.00664164)n3:0.0153403,((Aristida_adscensionis_H_Aadptg000025l000220.1:0.0688669,Stipagrostis_hirtigluma_H_Shi_ptg000025l_002065.1:0.0415637)n13:0.0265882,(((Eragrostis_curvula_EJB05_22719:0.0547941,(Eleusine_coracana_ELECO.r07.2AG0124440:0.00616759,Eleusine_coracana_ELECO.r07.2BG0180080:0.00583347)n17:0.0607772)n16:0.0555699,Phragmites_australis_Phragmites_australis_PaChr25_11756492_11758858_evm.model.PaChr25.355_1_CDS_4362438437_33059:0.0457308)n15:0.00809754,(Chasmanthium_laxum_Chala.03G093100:0.043933,((Sorghum_bicolor_SORBI_3001G248900:0.024221,Zea_mays_Zm00001eb223060:0.0860278)n20:0.0687912,((ASEM_AUS1_H_AUS1CM014278.1006018.1:0.00702537,ASEM_RSA5_H_RSA5chrom9004613.1:0.00419341)n22:0.034018,((Digitaria_radicosa_Dra09G0211200:0.0286175,(Digitaria_exilis_H_Dex9A-001213.1:0.00368979,Digitaria_exilis_H_Dex9B-004274.1:0.00349639)n25:0.0274483)n24:0.023289,((Panicum_hallii_Pahal.9G251300:0.0169956,(Panicum_virgatum_Pavir.9NG385500:0.0196308,Panicum_virgatum_Pavir.9KG170800:0.0195543)n28:0.0028532)n27:0.0256392,(Urochloa_fusta_Urofu.9G269000:0.0326955,(Cenchrus_americanus_H_CamCM007983.2001131.1:0.0261298,Setaria_viridis_SEVIR_9G265200v2:0.012862)n30:0.0125111)n29:0.00621413)n26:0.00385533)n23:0.00356912)n21:0.0281973)n19:0.00889063)n18:0.0059063)n14:0.0220936)n12:0.0378666)n2:0.0545662)n0;
```
