## Supplementary Dataset S1 for "Gene turnover and contingency facilitated the repeated evolution of C_4_ photosynthesis in grasses": OG0017506_tree.txt

```
((Streptochaeta_angustifolia_strangu_017868:0.202167,Pharus_latifolius_Phala.11G072400:0.0865163)n1:0.0171151,((Brachypodium_distachyon_BRADI_3g28137v3:0.160063,(Hordeum_spontaneum_WB01_006043_0471849:0.00233119,Hordeum_vulgareMorex_HORVU.MOREX.r3.1HG0040810:0.00119322)n4:0.0485292)n3:0.0323257,((Dendrocalamus_sinicus_Dendrocalamus_sinicus_Dsi10B_20943021_20944382_Dsi10Bg04650.1_-1_CDS_4147825399_12284:0.0213125,(Olyra_latifolia_Ola003188:0.0476706,(Ampelocalamus_luodianensis_Alu10Dg05820.1:0.0429079,Ampelocalamus_luodianensis_Alu10Cg08660.2:0.0286672)n8:0.0038204)n7:0.00204616)n6:0.00610783,((Zizania_latifolia_GWHTBFHI008367:0.0463543,(Leersia_perrieri_LPERR10G09090:0.0332945,Oryza_sativa_LOC_Os10g32700:0.0236221)n11:0.0185425)n10:0.0400012,(((Eragrostis_curvula_EJB05_22068:0.0299029,(Eleusine_coracana_ELECO.r07.2AG0127020:0.0119405,Eleusine_coracana_ELECO.r07.2BG0182580:0.0171985)n15:0.0447092)n14:0.0206298,((Chasmanthium_laxum_Chala.03G072100:0.0457293,(Aristida_adscensionis_H_Aadptg000105l000006.1:0.0530517,Phragmites_australis_Phragmites_australis_PaChr25_14067022_14073534_evm.model.PaChr25.482_1_CDS_4362438719_24240:0.0403175)n18:0.00869185)n17:0.00600445,Phragmites_australis_Phragmites_australis_PaChr18_19980986_19982671_evm.model.PaChr18.641_1_CDS_4362408839_30860:0.0252921)n16:0.00281023)n13:0.0110693,(Sorghum_bicolor_SORBI_3001G227601:0.0824132,(ASEM_AUS1_H_AUS1CM014278.1005828.1:0.0337895,((Digitaria_radicosa_Dra09G0143800:0.00883642,(Digitaria_exilis_H_Dex9A-001099.1:0.0021276,Digitaria_exilis_H_Dex9B-001096.1:0.00264782)n23:0.0144738)n22:0.0131191,(Echinocloa_haploclada_eh_chr1.2263:0.0237717,(((Panicum_hallii_Pahal.9G204000:0.0435911,(Panicum_virgatum_Pavir.9KG213500:0.00965973,Panicum_virgatum_Pavir.9NG266600:0.00934902)n28:0.00414811)n27:0.0162068,(Urochloa_fusta_Urofu.9G243700:0.00954596,(Cenchrus_americanus_H_CamCM007983.2001006.1:0.0243658,Setaria_viridis_SEVIR_9G230100v2:0.00972937)n30:0.0035777)n29:0.00156069)n26:0.00299817,Dichantelium_oligosantes_H_DolKV776135.1000002.1:0.023306)n25:0.00149013)n24:0.0017598)n21:0.00302222)n20:0.00620342)n19:0.0101792)n12:0.0358503)n9:0.0148271)n5:0.0171676)n2:0.0171151)n0;
```
