## Supplementary Dataset S1 for "Gene turnover and contingency facilitated the repeated evolution of C_4_ photosynthesis in grasses": OG0017507_tree.txt

```
(Streptochaeta_angustifolia_strangu_033639:0.176468,((Olyra_latifolia_Ola012040:0.133329,(Ampelocalamus_luodianensis_Alu10Dg04740.1:0.0760591,(Dendrocalamus_sinicus_Dendrocalamus_sinicus_Dsi10C_17616619_17617302_Dsi10Cg04360.1_1_CDS_4147828132_15669:0.104504,Dendrocalamus_sinicus_Dendrocalamus_sinicus_Dsi10A_4888862_4889331_Dsi10Ag03520.1_-1_CDS_4147822441_52798:0.0423374)n4:0.00470416)n3:0.00828096)n2:0.118459,((Leersia_perrieri_LPERR10G10360:0.188454,Oryza_sativa_LOC_Os10g34570:0.133936)n6:0.102612,((Brachypodium_distachyon_BRADI_3g29380v3:0.250013,Hordeum_vulgareMorex_HORVU.MOREX.r3.1HG0045350:0.169031)n8:0.162365,((Eragrostis_curvula_EJB05_21905:0.127647,(Eleusine_coracana_ELECO.r07.2AG0129060:0.0653906,Eleusine_coracana_ELECO.r07.2BG0184170:0.101053)n11:0.128656)n10:0.0773026,((Aristida_adscensionis_H_Aadptg000025l000086.1:0.17432,Stipagrostis_hirtigluma_H_Shi_ptg000025l_002391.1:0.143872)n13:0.0699453,((Phragmites_australis_Phragmites_australis_PaChr18_22081110_22081692_evm.model.PaChr18.754_1_CDS_4362409089_8577:0.0616576,Phragmites_australis_Phragmites_australis_PaChr25_15648508_15649094_evm.model.PaChr25.577_1_CDS_4362438929_27601:0.0851162)n15:0.0637201,(Chasmanthium_laxum_Chala.03G058400:0.136292,(((Dichantelium_oligosantes_H_DolKV769437.1000003.1:0.0772817,(Sorghum_bicolor_SORBI_3001G213000:0.108295,(Zea_mays_Zm00001eb045330:0.0842934,Zea_mays_Zm00001eb221270:0.0662226)n21:0.0294671)n20:0.0478977)n19:0.0293287,((Cenchrus_americanus_H_CamCM007983.2004465.1:0.0675515,Setaria_viridis_SEVIR_9G212700v2:0.0640695)n23:0.026727,(Digitaria_radicosa_Dra09G0157900:0.0569131,(Digitaria_exilis_H_Dex9A-004629.1:0.050525,Digitaria_exilis_H_Dex9B-001012.1:0.0776941)n25:0.0745715)n24:0.0334969)n22:0.0213132)n18:0.0324374,((ASEM_AUS1_H_AUS1CM014278.1000609.1:0.0322023,ASEM_RSA5_H_RSA5chrom9001991.1:0.0567405)n27:0.0437027,((Urochloa_fusta_Urofu.9G226500:0.11042,(Panicum_hallii_Pahal.9G212900:0.047513,Panicum_virgatum_Pavir.9KG158200:0.0876063)n30:0.0254683)n29:0.0264351,Echinocloa_haploclada_eh_chr1.2095:0.115852)n28:0.0231742)n26:0.0195211)n17:0.0631342)n16:0.00735764)n14:0.0387905)n12:0.0405451)n9:0.0818583)n7:0.0655164)n5:0.0192023)n1:0.176468)n0;
```
