## Supplementary Dataset S1 for "Gene turnover and contingency facilitated the repeated evolution of C_4_ photosynthesis in grasses": OG0017508_tree.txt

```
(Pharus_latifolius_Phala.01G163400:0.107019,((Leersia_perrieri_LPERR03G20050:0.0838601,Oryza_sativa_LOC_Os03g37930:0.0601025)n2:0.0779096,((Olyra_latifolia_Ola005946:0.107135,(Ampelocalamus_luodianensis_AluCtg01346g00010.1:0.0542235,(Dendrocalamus_sinicus_Dendrocalamus_sinicus_Dsi06C_8388398_8392575_Dsi06Cg01540.1_-1_CDS_4147783663_56048:0.0346385,(Dendrocalamus_sinicus_Dendrocalamus_sinicus_Dsi03A_20706224_20718980_Dsi03Ag10140.1_1_CDS_4147729762_17595:0.0287763,Dendrocalamus_sinicus_Dendrocalamus_sinicus_Dsi03A_21022447_21026901_Dsi03Ag10180.1_1_CDS_4147729774_24347:0.00705787)n7:0.02776)n6:0.00833643)n5:0.0164645)n4:0.0352975,(Eragrostis_curvula_EJB05_05872:0.110345,((Phragmites_australis_Phragmites_australis_PaChr3_30913396_30917161_evm.model.PaChr3.1711_1_CDS_4362444393_31811:0.0685708,(Aristida_adscensionis_H_Aadptg000018l000024.1:0.108823,((Stipagrostis_hirtigluma_H_Shi_ptg000037l_000916.1:0.000889299,Stipagrostis_hirtigluma_H_Shi_ptg000066l_000068.1:0.00133318)n13:0.0407087,(Stipagrostis_hirtigluma_H_Shi_ptg000037l_000917.1:0.00449012,Stipagrostis_hirtigluma_H_Shi_ptg000066l_000069.1:0.00268603)n14:0.0264002)n12:0.0531239)n11:0.0188326)n10:0.0130303,(Chasmanthium_laxum_Chala.03G127800:0.0602833,((Zea_mays_Zm00001eb048960:0.142511,Sorghum_bicolor_SORBI_3001G183700:0.0395512)n17:0.0564679,((Urochloa_fusta_Urofu.9G187600:0.0408795,(Cenchrus_americanus_H_CamCM007983.2000764.1:0.0568628,Setaria_viridis_SEVIR_9G181100v2:0.0175979)n20:0.020366)n19:0.0082903,((Dichantelium_oligosantes_H_DolKV777788.1000001.1:0.0387984,(Digitaria_radicosa_Dra09G0183400:0.0335931,(Digitaria_exilis_H_Dex9A-000864.1:0.031494,Digitaria_exilis_H_Dex9B-000853.1:0.020731)n24:0.0300019)n23:0.0254407)n22:0.00779656,((Echinocloa_haploclada_eh_chr1.1740:0.0606759,(Panicum_hallii_Pahal.9G178800:0.0240972,(Panicum_virgatum_Pavir.9KG361100:0.0372584,Panicum_virgatum_Pavir.J088500:0.0427033)n28:0.00790462)n27:0.0356138)n26:0.00727993,(ASEM_RSA5_H_RSA5chrom9004184.1:0.0621274,(ASEM_AUS1_H_AUS1CM014278.1005559.1:0.00415046,ASEM_AUS1_H_AUS1CM014278.1000777.1:0.00844513)n30:0.00656177)n29:0.0426367)n25:0.00649495)n21:0.00383534)n18:0.0147966)n16:0.0293315)n15:0.0290642)n9:0.0120402)n8:0.0726662)n3:0.0281303)n1:0.107019)n0;
```
