## Supplementary Dataset S1 for "Gene turnover and contingency facilitated the repeated evolution of C_4_ photosynthesis in grasses": OG0017509_tree.txt

```
(Pharus_latifolius_Phala.01G108000:0.134602,(((Zizania_latifolia_GWHTBFHI014345:0.135233,(Leersia_perrieri_LPERR03G26040:0.115836,Oryza_sativa_LOC_Os03g50050:0.050265)n4:0.0393857)n3:0.0285871,((Brachypodium_distachyon_BRADI_1g11140v3:0.0730637,(Hordeum_spontaneum_WB01_006157_0412819:0.00598588,Hordeum_vulgareMorex_HORVU.MOREX.r3.4HG0336780:0.00929566)n7:0.17092)n6:0.0375243,(Olyra_latifolia_Ola009904:0.118036,(Ampelocalamus_luodianensis_Alu03Cg09080.2:0.0298548,Dendrocalamus_sinicus_Dendrocalamus_sinicus_Dsi03C_25953418_25954563_Dsi03Cg12490.1_1_CDS_4147744861_45786:0.0416305)n9:0.016467)n8:0.010369)n5:0.0371321)n2:0.0297883,((Eleusine_coracana_ELECO.r07.3AG0219420:0.108312,Eragrostis_curvula_EJB05_04945:0.0601118)n11:0.0456648,((Stipagrostis_hirtigluma_H_Shi_ptg000037l_001257.1:0.0508679,Aristida_adscensionis_H_Aadptg000005l000123.1:0.0592429)n13:0.0303986,(Phragmites_australis_Phragmites_australis_PaChr3_40660258_40661400_evm.model.PaChr3.2129_1_CDS_4362445321_39829:0.0740839,(Chasmanthium_laxum_Chala.03G190900:0.0487853,(Sorghum_bicolor_SORBI_3001G120200:0.123903,(Echinocloa_haploclada_eh_chr1.1098:0.0526782,((Digitaria_radicosa_Dra09G0102100:0.0281747,(Digitaria_exilis_H_Dex9A-005077.1:0.0149994,Digitaria_exilis_H_Dex9B-000828.1:0.0147397)n20:0.021934)n19:0.029206,(((Urochloa_fusta_Urofu.9G120700:0.0659812,(Cenchrus_americanus_H_CamCM007983.2004951.1:0.0367929,Setaria_viridis_SEVIR_9G120700v2:0.0220813)n24:0.0186094)n23:0.0156013,((ASEM_AUS1_H_AUS1CM014278.1001109.1:0.00409288,ASEM_RSA5_H_RSA5chrom9002531.1:0.00551731)n26:0.0422503,(Dichantelium_oligosantes_H_DolKV766928.1000007.1:0.166543,Dichantelium_oligosantes_H_DolKV775050.1000010.1:0.0145121)n27:0.0340383)n25:0.00286046)n22:0.00271019,(Panicum_hallii_Pahal.9G119800:0.0228612,(Panicum_virgatum_Pavir.9KG030000:0.0185748,(Panicum_virgatum_Pavir.9NG141000:0.0707143,Panicum_virgatum_Pavir.2KG078400:0.016905)n30:0.00222964)n29:0.000247737)n28:0.00238502)n21:0.002386)n18:0.0101119)n17:0.0154798)n16:0.0209842)n15:0.0197628)n14:0.00581219)n12:0.0112031)n10:0.0366819)n1:0.134602)n0;
```
