## Supplementary Dataset S1 for "Gene turnover and contingency facilitated the repeated evolution of C_4_ photosynthesis in grasses": OG0017510_tree.txt

```
(((Zizania_latifolia_GWHTBFHI014454:0.0991258,(Leersia_perrieri_LPERR03G27470:0.121455,Oryza_sativa_LOC_Os03g51960:0.0929418)n3:0.0496013)n2:0.0704323,((Brachypodium_distachyon_BRADI_1g09910v3:0.156668,(Hordeum_spontaneum_WB01_000155_1137767:0.0458615,Hordeum_spontaneum_WB01_016164_0021881:0.21266)n6:0.0772611)n5:0.0547212,(Dendrocalamus_sinicus_Dendrocalamus_sinicus_Dsi03C_27099285_27100973_Dsi03Cg13440.1_-1_CDS_4147745146_35653:0.040803,(Ampelocalamus_luodianensis_Alu03Dg23280.2:0.0831492,Ampelocalamus_luodianensis_Alu03Cg07860.2:0.180663)n8:0.0200737)n7:0.050603)n4:0.0445787)n1:0.04046,((Aristida_adscensionis_H_Aadptg000074l000155.1:0.0876356,Stipagrostis_hirtigluma_H_Shi_ptg000037l_000540.1:0.12577)n10:0.0184094,((Eragrostis_curvula_EJB05_04738:0.0887402,(Eleusine_coracana_ELECO.r07.3BG0263010:0.0247111,Eleusine_coracana_ELECO.r07.3AG0217770:0.0302634)n13:0.101144)n12:0.0439793,(Phragmites_australis_Phragmites_australis_PaChr3_42189094_42190426_evm.model.PaChr3.2233_1_CDS_4362445553_9960:0.0649965,(Chasmanthium_laxum_Chala.03G205200:0.0696986,(((ASEM_AUS1_H_AUS1CM014278.1005123.1:0.0189956,ASEM_RSA5_H_RSA5chrom9002606.1:0.0170668)n18:0.0610264,(Zea_mays_Zm00001eb056030:0.047158,Sorghum_bicolor_SORBI_3001G104600:0.0664079)n19:0.071082)n17:0.0115909,(Echinocloa_haploclada_eh_chr1.937:0.0775721,((Cenchrus_americanus_H_CamCM007983.2000378.1:0.0729242,(Setaria_viridis_SEVIR_3G317712v2:5e-09,Setaria_viridis_SEVIR_9G105700v2:0.00776977)n23:0.000194939)n22:0.0304445,((Digitaria_radicosa_Dra09G0088800:0.0665177,(Digitaria_exilis_H_Dex9A-000469.1:0.00322937,Digitaria_exilis_H_Dex9B-000475.1:0.0216158)n26:0.0504649)n25:0.0224565,(Dichantelium_oligosantes_H_DolKV772802.1000003.1:0.0665797,(Urochloa_fusta_Urofu.9G105500:0.044692,(Panicum_hallii_Pahal.9G103400:0.023254,(Panicum_virgatum_Pavir.9NG120900:0.0305037,Panicum_virgatum_Pavir.9NG113200:0.0206169)n30:0.011419)n29:0.0298455)n28:0.00800803)n27:0.00953249)n24:0.00821106)n21:0.0133659)n20:0.0119786)n16:0.0394974)n15:0.0179878)n14:0.0183864)n11:0.0200271)n9:0.04046)n0;
```
