## Supplementary Dataset S1 for "Gene turnover and contingency facilitated the repeated evolution of C_4_ photosynthesis in grasses": OG0017511_tree.txt

```
((Phragmites_australis_Phragmites_australis_PaChr4_44813306_44815147_evm.model.PaChr4.2257_1_CDS_4362454171_23868:0.0740528,((Stipagrostis_hirtigluma_H_Shi_ptg000037l_000376.1:0.102315,Aristida_adscensionis_H_Aadptg000018l000524.1:0.0809521)n3:0.0237849,((Eragrostis_curvula_EJB05_04182:0.0913481,(Eleusine_coracana_ELECO.r07.3BG0258800:0.0247195,Eleusine_coracana_ELECO.r07.3AG0213690:0.0212287)n6:0.0738342)n5:0.064357,(Chasmanthium_laxum_Chala.03G235800:0.0619155,((Sorghum_bicolor_SORBI_3001G069000:0.0388124,Zea_mays_Zm00001eb213570:0.0643291)n9:0.0493166,(Echinocloa_haploclada_eh_chr1.591:0.0539572,(((Digitaria_radicosa_Dra09G0056100:0.0394568,(Digitaria_exilis_H_Dex9A-000314.1:0.00959175,Digitaria_exilis_H_Dex9B-000306.1:0.00917757)n14:0.0294266)n13:0.0275054,(Panicum_hallii_Pahal.9G063500:0.0182593,(Panicum_virgatum_Pavir.9NG082500:0.026077,(Panicum_virgatum_Pavir.J531300:0,Panicum_virgatum_Pavir.9NG067700:0)n17:0.0214641)n16:0.00658867)n15:0.0156066)n12:0.00696226,((Cenchrus_americanus_H_CamCM007983.2000219.1:0.0304764,Setaria_viridis_SEVIR_9G066900v2:0.0162568)n19:0.0264954,(Urochloa_fusta_Urofu.9G065200:0.0440841,(ASEM_AUS1_H_AUS1CM014278.1004931.1:0.0133624,ASEM_RSA5_H_RSA5chrom9002953.1:0.0125121)n21:0.0312352)n20:0.00646243)n18:0.001672)n11:0.00713761)n10:0.0300117)n8:0.0256958)n7:0.026769)n4:0.0126697)n2:0.0138699)n1:0.0234917,((Brachypodium_distachyon_BRADI_1g06750v3:0.094303,(Hordeum_spontaneum_WB01_014065_0013743:0.0141247,Hordeum_vulgareMorex_HORVU.MOREX.r3.5HG0515060:0.00896801)n24:0.0831822)n23:0.084974,(Olyra_latifolia_Ola015184:0.0921454,(Ampelocalamus_luodianensis_Alu03Cg05050.1:0.643974,((Zizania_latifolia_GWHTBFHI013577:0.0396247,(Oryza_sativa_LOC_Os03g56869:0.031166,Leersia_perrieri_LPERR03G30610:0.0849316)n29:0.016441)n28:0.049583,(Ampelocalamus_luodianensis_Alu03Dg26100.3:0.0184274,Dendrocalamus_sinicus_Dendrocalamus_sinicus_Dsi03A_4145664_4147164_Dsi03Ag03560.1_-1_CDS_4147727788_43478:0.0764512)n30:0.0181892)n27:0.0149044)n26:0.00165604)n25:0.0256057)n22:0.0258208)n0;
```
