## Supplementary Dataset S1 for "Gene turnover and contingency facilitated the repeated evolution of C_4_ photosynthesis in grasses": OG0017512_tree.txt

```
(Streptochaeta_angustifolia_strangu_016499:0.149864,(Chasmanthium_laxum_Chala.09G095300:0.0523689,(((Eleusine_coracana_ELECO.r07.9AG0682100:0.304669,Phragmites_australis_Phragmites_australis_PaChr10_17713260_17713587_evm.model.PaChr10.666_1_CDS_4362372263_24864:0.0763593)n4:0.0378504,(Ampelocalamus_luodianensis_Alu07Cg06540.1:0.558762,(Aristida_adscensionis_H_Aadptg000034l000022.1:0.0978178,(Stipagrostis_hirtigluma_H_Shi_ptg000007l_000128.1:5e-09,(Stipagrostis_hirtigluma_H_Shi_ptg000100l_000063.1:0.00974462,Stipagrostis_hirtigluma_H_Shi_ptg000001l_000135.1:5e-09)n8:0.0795656)n7:0.0281173)n6:0.0493597)n5:0.0468313)n3:0.00966491,(((Zizania_latifolia_GWHTBFHI030326:0.203609,Olyra_latifolia_Ola015054:0.0690864)n11:0.0895686,(Dendrocalamus_sinicus_Dendrocalamus_sinicus_Dsi11B_12814962_12815994_Dsi11Bg04130.1_1_CDS_4147836214_16821:0.17867,(Leersia_perrieri_LPERR11G09600:0.135755,(Hordeum_spontaneum_WB01_013977_0038504:0.253753,Brachypodium_distachyon_BRADI_2g33011v3:0.0943235)n14:0.117254)n13:0.0285282)n12:0.130399)n10:0.11878,(Urochloa_fusta_Urofu.9G547700:0.0476392,(Echinocloa_haploclada_eh_chr6.1414:0.510288,((Dichantelium_oligosantes_H_DolKV774492.1000006.1:0.0874185,ASEM_RSA5_H_RSA5chrom9002827.1:0.0269825)n18:0.0242745,(ASEM_AUS1_H_AUS1CM014278.1004801.1:0.153253,(Setaria_viridis_SEVIR_4G279401v2:0.0167771,((Digitaria_radicosa_Dra04G0061800:0.0830236,(((Panicum_hallii_Pahal.8G099100:5e-09,Panicum_hallii_Pahal.6G154800:0.0161038)n25:0.0344605,(Zea_mays_Zm00001eb356290:1.06305,(Zea_mays_Zm00001eb267650:0.0926043,Zea_mays_Zm00001eb356280:0.0410179)n27:0.116314)n26:0.0129238)n24:0.00976054,(Panicum_virgatum_Pavir.1NG054600:0.0224535,Panicum_virgatum_Pavir.1KG329500:0.026386)n28:0.00293177)n23:0.0248185)n22:0.00436836,(Cenchrus_americanus_H_CamCM007986.2004016.1:0.0174925,(Digitaria_exilis_H_Dex4A-000040.1:6e-09,Digitaria_exilis_H_Dex4B-000043.1:0.0158987)n30:0.0432986)n29:0.0439427)n21:0.0197192)n20:5e-09)n19:5e-09)n17:5e-09)n16:0.0651096)n15:0.112777)n9:0.0901861)n2:0.03918)n1:0.149864)n0;
```
