## Supplementary Dataset S1 for "Gene turnover and contingency facilitated the repeated evolution of C_4_ photosynthesis in grasses": OG0017513_tree.txt

```
(((Zizania_latifolia_GWHTBFHI001801:0.0578591,(Leersia_perrieri_LPERR10G14390:0.0422167,Oryza_sativa_LOC_Os10g41220:0.0384793)n3:0.0346938)n2:0.0400726,((Pharus_latifolius_Phala.11G013800:0.172536,(((Aristida_adscensionis_H_Aadptg000008l000161.1:0.0681494,Stipagrostis_hirtigluma_H_Shi_ptg000025l_000605.1:0.043792)n8:0.0336898,(Phragmites_australis_Phragmites_australis_PaChr18_26268733_26275436_evm.model.PaChr18.1067_1_CDS_4362407395_18261:0.0780756,(Phragmites_australis_Phragmites_australis_PaChr25_19210703_19213513_evm.model.PaChr25.892_1_CDS_4362439629_24666:0.0581847,(Eleusine_coracana_ELECO.r07.2AG0116730:0.0137249,Eleusine_coracana_ELECO.r07.2BG0170410:0.015902)n11:0.115611)n10:0.00733958)n9:0.000815509)n7:0.00913576,(Chasmanthium_laxum_Chala.12G157800:0.0399853,((Sorghum_bicolor_SORBI_3002G196800:0.0279143,Zea_mays_Zm00001eb312220:0.0546601)n14:0.0353546,((Echinocloa_haploclada_eh_chr1.3287:0.0449417,(ASEM_AUS1_H_AUS1CM014278.1004524.1:0.00521986,(ASEM_RSA5_H_RSA5chrom4002475.1:0.0100191,ASEM_RSA5_H_RSA5chrom9001349.1:0.000410507)n18:0.00233049)n17:0.0359831)n16:0.00761593,(((Digitaria_radicosa_Dra09G0265800:0.00112426,Digitaria_radicosa_Dra09G0265900:0.0056552)n21:0.0225121,(Digitaria_exilis_H_Dex9A-004025.1:0.00447163,Digitaria_exilis_H_Dex9B-004013.1:0.00468532)n22:0.02413)n20:0.022283,((Panicum_hallii_Pahal.9G384400:0.0150166,(Panicum_virgatum_Pavir.9KG334400:0.0207105,Panicum_virgatum_Pavir.9NG469400:0.0132845)n25:0.002518)n24:0.0281134,(Urochloa_fusta_Urofu.9G343600:0.0332455,(Cenchrus_americanus_H_CamCM007986.2003556.1:0.0349496,Setaria_viridis_SEVIR_9G327200v2:0.0119412)n27:0.0189842)n26:0.00427707)n23:0.00549361)n19:0.00157453)n15:0.0173356)n13:0.0214232)n12:0.0193384)n6:0.0434986)n5:0.0255948,Pharus_latifolius_Phala.11G013900:0.269892)n4:0.029988)n1:0.0103559,((Olyra_latifolia_Ola026309:0.0848417,(Ampelocalamus_luodianensis_Alu10Dg01150.2:0.0396234,Ampelocalamus_luodianensis_Alu10Cg11210.3:0.0276534)n30:0.0030726)n29:0.00576228,Dendrocalamus_sinicus_Dendrocalamus_sinicus_Dsi10A_899919_904237_Dsi10Ag00720.1_-1_CDS_4147821601_34779:0.0411684)n28:0.00311518)n0;
```
