## Supplementary Dataset S1 for "Gene turnover and contingency facilitated the repeated evolution of C_4_ photosynthesis in grasses": OG0017514_tree.txt

```
(Pharus_latifolius_Phala.01G353200:0.117512,(((Brachypodium_distachyon_BRADI_1g74470v3:0.0937097,(Hordeum_spontaneum_WB01_004963_0622907:0.002895,Hordeum_vulgareMorex_HORVU.MOREX.r3.4HG0401910:0.00569214)n4:0.067967)n3:0.0744697,((Olyra_latifolia_Ola019152:0.116654,(Dendrocalamus_sinicus_Dendrocalamus_sinicus_Dsi06C_31484846_31485418_Dsi06Cg12830.1_-1_CDS_4147787050_29600:0.0358726,(Ampelocalamus_luodianensis_Alu03Dg03690.2:0.0476956,Ampelocalamus_luodianensis_Alu03Cg12540.1:0.0176464)n8:0.00196071)n7:0.0236533)n6:0.0139122,(Oryza_sativa_LOC_Os03g06420:0.101418,(Zizania_latifolia_GWHTBFHI024583:0.133325,Zizania_latifolia_GWHTBFHI016028:0.0408344)n10:0.00453715)n9:0.0158658)n5:0.0081406)n2:0.0187432,((Eleusine_coracana_ELECO.r07.3BG0293510:0.0170513,Eleusine_coracana_ELECO.r07.3AG0234600:0.0239787)n12:0.0991997,(Chasmanthium_laxum_Chala.04G203500:0.061898,(((Sorghum_bicolor_SORBI_3001G497200:0.0369232,Zea_mays_Zm00001eb403300:0.0637034)n16:0.0549612,(((Panicum_hallii_Pahal.9G597000:0.0106388,Panicum_virgatum_Pavir.9KG597600:0.0359169)n19:0.0275452,(Digitaria_radicosa_Dra02G0040000:0.0283057,((Digitaria_exilis_H_Dex9A-002973.1:0,Digitaria_exilis_H_Dex9B-002981.1:0)n22:0.0191461,Digitaria_exilis_H_Dex9A-002971.1:0.022065)n21:0.0227122)n20:0.0354898)n18:0.00911595,((Echinocloa_haploclada_eh_chr1.5241:0.0519221,(ASEM_AUS1_H_AUS1CM014278.1004424.1:0.0276195,ASEM_RSA5_H_RSA5chrom9000148.1:0.0140516)n25:0.0248858)n24:0.0120309,(Dichantelium_oligosantes_H_DolKV767472.1000022.1:0.0438375,(Urochloa_fusta_Urofu.9G562900:0.0442271,(Cenchrus_americanus_H_CamCM007986.2002474.1:0.048107,Setaria_viridis_SEVIR_9G537400v2:0.014131)n28:0.0256884)n27:0.0117568)n26:0.00617479)n23:0.00238245)n17:0.015537)n15:0.0178917,(Phragmites_australis_Phragmites_australis_PaChr4_3398752_3399303_evm.model.PaChr4.320_1_CDS_4362455233_3256:0.092672,(Stipagrostis_hirtigluma_H_Shi_ptg000017l_001310.1:0.100831,Phragmites_australis_Phragmites_australis_PaChr3_3746743_3747306_evm.model.PaChr3.357_1_CDS_4362447267_8704:0.0508119)n30:0.0226779)n29:0.00251976)n14:0.00987088)n13:0.00698438)n11:0.0695288)n1:0.117512)n0;
```
