## Supplementary Dataset S1 for "Gene turnover and contingency facilitated the repeated evolution of C_4_ photosynthesis in grasses": OG0017515_tree.txt

```
(Streptochaeta_angustifolia_strangu_024893:0.100327,((Olyra_latifolia_Ola019125:0.131546,(Ampelocalamus_luodianensis_Alu03Cg12310.1:6e-09,Ampelocalamus_luodianensis_Alu03Dg03460.1:0.0500623)n3:0.0349001)n2:0.0355286,(Chasmanthium_laxum_Chala.04G201100:0.053143,((Phragmites_australis_Phragmites_australis_PaChr3_3603475_3604195_evm.model.PaChr3.337_1_CDS_4362447223_32667:0.0402312,Phragmites_australis_Phragmites_australis_PaChr4_3203456_3204190_evm.model.PaChr4.299_1_CDS_4362455183_24715:0.0559931)n6:0.00622146,(((Eragrostis_curvula_EJB05_07966:0.0579807,(Eleusine_coracana_ELECO.r07.3BG0293790:0.010078,Eleusine_coracana_ELECO.r07.3AG0234200:0.00748084)n10:0.0569778)n9:0.0456659,(Aristida_adscensionis_H_Aadptg000010l000041.1:0.048124,(Stipagrostis_hirtigluma_H_Shi_ptg000017l_000829.1:0.0112149,Stipagrostis_hirtigluma_H_Shi_ptg000021l_001321.1:0.0348395)n12:0.0123284)n11:0.0171548)n8:0.0142567,((Eragrostis_curvula_EJB05_07968:0.0949454,(Aristida_adscensionis_H_Aadptg000010l000040.1:0.0686555,(Stipagrostis_hirtigluma_H_Shi_ptg000017l_000828.1:0.0396604,Stipagrostis_hirtigluma_H_Shi_ptg000021l_001320.1:0.0271007)n16:0.0548279)n15:0.031858)n14:0.0472068,((Sorghum_bicolor_SORBI_3001G499400:0.0308997,Zea_mays_Zm00001eb004300:0.0296786)n18:0.0485297,(Echinocloa_haploclada_eh_scaffold751.5:0.0419843,((Panicum_hallii_Pahal.9G599500:0.00863636,(Panicum_virgatum_Pavir.9NG742300:0.056238,Panicum_virgatum_Pavir.9KG595200:0.0167782)n22:0.00893128)n21:0.0255199,(Dichantelium_oligosantes_H_DolKV766706.1000022.1:0.0135686,((ASEM_RSA5_H_RSA5chrom9000169.1:0.0642725,ASEM_AUS1_H_AUS1CM014278.1001958.1:0.0281761)n25:0.012979,((Cenchrus_americanus_H_CamCM007986.2001943.1:0.0411544,Setaria_viridis_SEVIR_9G539600v2:0.0146902)n27:0.0158192,(Urochloa_fusta_Urofu.9G565700:0.0473818,(Digitaria_radicosa_Dra02G0037600:0.0300554,(Digitaria_exilis_H_Dex9A-002596.1:0.00511953,Digitaria_exilis_H_Dex9B-002583.1:0.00514442)n30:0.0242046)n29:0.0163733)n28:0.0115133)n26:0.0124094)n24:5e-09)n23:0.0104386)n20:5e-09)n19:0.0208383)n17:0.0218615)n13:0.0232105)n7:0.00257895)n5:0.0155582)n4:0.00756635)n1:0.100327)n0;
```
