## Supplementary Dataset S1 for "Gene turnover and contingency facilitated the repeated evolution of C_4_ photosynthesis in grasses": OG0017516_tree.txt

```
(((Olyra_latifolia_Ola019107:0.196674,((Ampelocalamus_luodianensis_Alu03Dg03250.1:0.124843,Dendrocalamus_sinicus_Dendrocalamus_sinicus_Dsi03B_50204863_50206692_Dsi03Bg21000.1_-1_CDS_4147740409_41267:0.110431)n4:0.0227005,(Ampelocalamus_luodianensis_Alu03Cg12180.2:0.0776306,Dendrocalamus_sinicus_Dendrocalamus_sinicus_Dsi06C_31764213_31765422_Dsi06Cg13050.1_-1_CDS_4147787116_9907:0.14024)n5:0.0483127)n3:0.0572311)n2:0.0523759,((Brachypodium_distachyon_BRADI_1g74882v3:0.258753,(Hordeum_spontaneum_WB01_001246_0129379:0.00207791,Hordeum_vulgareMorex_HORVU.MOREX.r3.4HG0400810:0.00316401)n8:0.238964)n7:0.141569,((Zizania_latifolia_GWHTBFHI016059:0.129168,Zizania_latifolia_GWHTBFHI024780:0.136236)n10:0.110021,(Leersia_perrieri_LPERR03G03700:0.352009,Oryza_sativa_LOC_Os03g05770:0.203657)n11:0.112685)n9:0.0453354)n6:0.0459328)n1:0.038796,((Chasmanthium_laxum_Chala.04G198900:0.204807,(Phragmites_australis_Phragmites_australis_PaChr3_3482826_3484883_evm.model.PaChr3.328_1_CDS_4362447203_24267:0.144519,Phragmites_australis_Phragmites_australis_PaChr4_3137467_3139753_evm.model.PaChr4.290_1_CDS_4362455165_17157:0.127183)n14:0.0480226)n13:0.0428057,(Eleusine_coracana_ELECO.r07.3AG0234070:0.265829,(Aristida_adscensionis_H_Aadptg000010l000587.1:0.351621,((Sorghum_bicolor_SORBI_3001G500900:0.125128,(Zea_mays_Zm00001eb403150:0.0820471,Zea_mays_Zm00001eb004200:0.0727762)n19:0.0574076)n18:0.118827,((Digitaria_radicosa_Dra02G0036000:0.111673,(Digitaria_exilis_H_Dex9A-002950.1:0.0154322,Digitaria_exilis_H_Dex9B-002957.1:0.0561745)n22:0.0954041)n21:0.0607998,((Urochloa_fusta_Urofu.9G568700:0.183917,(Cenchrus_americanus_H_CamCM007986.2002444.1:0.104797,Setaria_viridis_SEVIR_9G541500v2:0.0340132)n25:0.0382574)n24:0.0404685,((ASEM_AUS1_H_AUS1CM014278.1004397.1:0.0218077,ASEM_RSA5_H_RSA5chrom9006296.1:0.0219901)n27:0.135081,(Dichantelium_oligosantes_H_DolKV766706.1000004.1:0.108047,(Panicum_hallii_Pahal.9G601500:0.0370772,(Panicum_virgatum_Pavir.9KG593000:0.0268033,Panicum_virgatum_Pavir.9NG744400:0.0242765)n30:0.00269739)n29:0.0128157)n28:0.0337919)n26:0.0265049)n23:0.018553)n20:0.0552283)n17:0.0533334)n16:0.0514036)n15:0.0415107)n12:0.038796)n0;
```
