## Supplementary Dataset S1 for "Gene turnover and contingency facilitated the repeated evolution of C_4_ photosynthesis in grasses": OG0017517_tree.txt

```
(((Zizania_latifolia_GWHTBFHI016124:0.143347,(Leersia_perrieri_LPERR03G02920:0.0920852,Oryza_sativa_LOC_Os03g04740:0.102599)n3:0.0398819)n2:0.114508,((Hordeum_spontaneum_WB01_004534_0118998:0.220898,Brachypodium_distachyon_BRADI_1g75640v3:0.158708)n5:0.0837957,(Olyra_latifolia_Ola004087:0.190604,(Ampelocalamus_luodianensis_Alu03Cg11550.1:0.0553576,Dendrocalamus_sinicus_Dendrocalamus_sinicus_Dsi03A_52751760_52754570_Dsi03Ag22520.1_-1_CDS_4147733476_4665:0.0528337)n7:0.0185305)n6:0.0265286)n4:0.0374323)n1:0.0482128,((Aristida_adscensionis_H_Aadptg000010l000549.1:0.158907,(Stipagrostis_hirtigluma_H_Shi_ptg000006l_000418.1:0.0139371,Stipagrostis_hirtigluma_H_Shi_ptg000017l_001235.1:0.0189334)n10:0.0706043)n9:0.0532971,(Eragrostis_curvula_EJB05_08066:0.219498,((Chasmanthium_laxum_Chala.04G216400:0.100067,((Sorghum_bicolor_SORBI_3001G509100:0.0686136,Zea_mays_Zm00001eb003400:0.0895967)n15:0.111897,(((Echinocloa_haploclada_eh_chr1.5341:0.109838,Dichantelium_oligosantes_H_DolKV777069.1000006.1:0.0768907)n18:0.0107419,(ASEM_RSA5_H_RSA5chrom9006250.1:0.00604408,(ASEM_AUS1_H_AUS1CM014278.1004348.1:0.0195983,ASEM_AUS1_H_AUS1CM014278.1004350.1:0.0301187)n20:0.00334652)n19:0.0176152)n17:0.00598031,((Digitaria_radicosa_Dra02G0027800:0.0507394,(Digitaria_exilis_H_Dex9A-002901.1:0.0109401,Digitaria_exilis_H_Dex9B-002909.1:0.0098776)n23:0.0632228)n22:0.0672888,((Cenchrus_americanus_H_CamCM007986.2002400.1:0.0890044,Setaria_viridis_SEVIR_9G549300v2:0.0331532)n25:0.0371748,(Urochloa_fusta_Urofu.9G576000:0.092361,(Panicum_hallii_Pahal.9G610300:0.0276914,(Panicum_virgatum_Pavir.9KG575100:0.0517188,Panicum_virgatum_Pavir.9NG761700:0.0291014)n28:0.0124115)n27:0.0483309)n26:0.00638024)n24:0.00805951)n21:0.00968165)n16:0.0322185)n14:0.0504111)n13:0.0212547,(Phragmites_australis_Phragmites_australis_PaChr3_2838163_2840432_evm.model.PaChr3.261_1_CDS_4362446389_21747:0.074711,(Phragmites_australis_Phragmites_australis_PaChr4_2545962_2548040_evm.model.PaChr4.237_1_CDS_4362454421_1570:0.0632512,Phragmites_australis_Phragmites_australis_PaChr4_2548151_2548324_evm.model.PaChr4.238_1_CDS_4362454443_10834:0.0532641)n30:0.0106365)n29:0.00118183)n12:0.0201249)n11:0.023311)n8:0.0482128)n0;
```
