## Supplementary Dataset S1 for "Gene turnover and contingency facilitated the repeated evolution of C_4_ photosynthesis in grasses": OG0017518_tree.txt

```
(Streptochaeta_angustifolia_strangu_036956:0.278441,(((Hordeum_vulgareMorex_HORVU.MOREX.r3.4HG0382610:0.155739,Brachypodium_distachyon_BRADI_1g64603v3:0.146078)n3:0.071641,((Zizania_latifolia_GWHTBFHI015265:0.13729,Oryza_sativa_LOC_Os03g19275:0.1468)n5:0.0819305,(Olyra_latifolia_Ola020686:0.180403,(Dendrocalamus_sinicus_Dendrocalamus_sinicus_Dsi06C_22755741_22756853_Dsi06Cg06440.1_-1_CDS_4147785133_30719:0.0431827,(Ampelocalamus_luodianensis_Alu03Dg12100.2:0.0899312,Ampelocalamus_luodianensis_Alu03Cg21000.1:0.0357411)n8:0.00397123)n7:0.0483568)n6:0.0291064)n4:0.0110493)n2:0.0438724,((Aristida_adscensionis_H_Aadptg000010l000168.1:0.110053,(Stipagrostis_hirtigluma_H_Shi_ptg000017l_001845.1:0.0100283,Stipagrostis_hirtigluma_H_Shi_ptg000021l_000776.1:0.0101134)n11:0.0784462)n10:0.0426826,((Phragmites_australis_Phragmites_australis_PaChr3_14562481_14565489_evm.model.PaChr3.1104_1_CDS_4362443045_17111:0.156697,Phragmites_australis_Phragmites_australis_PaChr4_14353304_14358123_evm.model.PaChr4.1048_1_CDS_4362451485_41111:0.143398)n13:0.0319331,((Eragrostis_curvula_EJB05_06931:0.121564,(Eleusine_coracana_ELECO.r07.3BG0282760:0.0624687,Eleusine_coracana_ELECO.r07.3AG0245310:0.06757)n16:0.0953772)n15:0.0893533,((Sorghum_bicolor_SORBI_3001G397100:0.0654127,Zea_mays_Zm00001eb396360:0.0934025)n18:0.0975062,((Chasmanthium_laxum_Chala.06G215600:0.0675661,Chasmanthium_laxum_Chala.04G104700:0.0709645)n20:0.112158,((Digitaria_exilis_H_Dex9A-003464.1:0.0274483,Digitaria_exilis_H_Dex9B-003485.1:0.0328106)n22:0.0926165,((ASEM_AUS1_H_AUS1CM014278.1003938.1:0.0275068,(ASEM_RSA5_H_RSA5chrom1002208.1:0.00265231,ASEM_RSA5_H_RSA5chrom9005760.1:0.0013293)n25:0.01277)n24:0.0345673,((Urochloa_fusta_Urofu.9G453100:0.0943996,(Cenchrus_americanus_H_CamCM007986.2003065.1:0.0633935,Setaria_viridis_SEVIR_9G435200v2:0.0296534)n28:0.0112384)n27:0.00972602,(Panicum_hallii_Pahal.9G492900:0.0232857,(Panicum_virgatum_Pavir.9KG466000:0.144953,Panicum_virgatum_Pavir.9NG677500:0.0277824)n30:0.0141293)n29:0.0364956)n26:0.0141158)n23:0.00931278)n21:0.0455382)n19:0.0185602)n17:0.0345536)n14:0.0256559)n12:0.0301395)n9:0.052009)n1:0.278441)n0;
```
