## Supplementary Dataset S1 for "Gene turnover and contingency facilitated the repeated evolution of C_4_ photosynthesis in grasses": OG0017519_tree.txt

```
((Streptochaeta_angustifolia_strangu_027886:0.229689,Pharus_latifolius_Phala.01G257000:0.188996)n1:0.0535002,(((Zizania_latifolia_GWHTBFHI015284:0.116769,(Leersia_perrieri_LPERR03G12580:0.203198,Oryza_sativa_LOC_Os03g18950:0.0870281)n5:0.0211236)n4:0.0590174,((Brachypodium_distachyon_BRADI_1g64800v3:0.102378,(Hordeum_spontaneum_WB01_005159_0506465:5e-09,Hordeum_vulgareMorex_HORVU.MOREX.r3.4HG0383320:0.00150109)n8:0.108166)n7:0.0744511,(Dendrocalamus_sinicus_Dendrocalamus_sinicus_Dsi03B_39043030_39044690_Dsi03Bg14360.1_-1_CDS_4147738417_178:0.066805,(Olyra_latifolia_Ola020658:0.135743,Ampelocalamus_luodianensis_Alu03Cg20760.2:0.0496764)n10:0.0110334)n9:0.00491986)n6:0.0220756)n3:0.0105144,((Eleusine_coracana_ELECO.r07.3AG0245090:0.0981744,Eragrostis_curvula_EJB05_06954:0.0593866)n12:0.0828235,((Aristida_adscensionis_H_Aadptg000010l000157.1:0.104152,(Stipagrostis_hirtigluma_H_Shi_ptg000017l_001834.1:0.00216741,Stipagrostis_hirtigluma_H_Shi_ptg000021l_000766.1:0.00322692)n15:0.0651345)n14:0.0204125,(Phragmites_australis_Phragmites_australis_PaChr3_14188614_14190328_evm.model.PaChr3.1081_1_CDS_4362442993_37707:0.0842203,(Chasmanthium_laxum_Chala.04G107500:0.0970305,((Sorghum_bicolor_SORBI_3001G399600:0.0514514,Zea_mays_Zm00001eb014140:0.0897367)n19:0.0586051,(Echinocloa_haploclada_eh_chr1.4297:0.0640035,(((Urochloa_fusta_Urofu.9G455300:0.0697148,(Cenchrus_americanus_H_CamCM007986.2003055.1:0.0647652,Setaria_viridis_SEVIR_9G437500v2:0.0114895)n24:0.0282812)n23:0.0107427,((Digitaria_radicosa_Dra09G0355400:0.0365231,(Digitaria_exilis_H_Dex9A-003452.1:0.0160718,Digitaria_exilis_H_Dex9B-003474.1:0.050853)n27:0.0203315)n26:0.037648,(Panicum_hallii_Pahal.9G495600:0.02198,Panicum_virgatum_Pavir.9KG555000:0.0322708)n28:0.0324259)n25:0.00774288)n22:0.0117888,((ASEM_AUS1_H_AUS1CM014278.1003930.1:0.0113502,ASEM_RSA5_H_RSA5chrom9000733.1:0.00613857)n30:0.051058,Dichantelium_oligosantes_H_DolKV778757.1000005.1:0.0705735)n29:0.00381614)n21:0.00512647)n20:0.0280831)n18:0.0354301)n17:0.0101118)n16:0.00698628)n13:0.0079363)n11:0.0482021)n2:0.0535002)n0;
```
