## Supplementary Dataset S1 for "Gene turnover and contingency facilitated the repeated evolution of C_4_ photosynthesis in grasses": OG0017520_tree.txt

```
(Streptochaeta_angustifolia_strangu_004955:0.152435,((Brachypodium_distachyon_BRADI_4g39340v3:0.147277,((Zizania_latifolia_GWHTBFHI028198:0.138456,(Leersia_perrieri_LPERR12G06800:0.162843,Oryza_sativa_LOC_Os12g15520:0.0999093)n5:0.039989)n4:0.046343,((Hordeum_spontaneum_WB01_002010_0982434:0.00126173,Hordeum_vulgareMorex_HORVU.MOREX.r3.7HG0718970:0.00253168)n7:0.219119,(Olyra_latifolia_Ola022695:0.122037,((Ampelocalamus_luodianensis_Alu12Dg04840.1:0.00358149,Ampelocalamus_luodianensis_AluCtg02491g00010.1:0.00745013)n10:0.0495166,(Dendrocalamus_sinicus_Dendrocalamus_sinicus_Dsi11C_6235007_6235954_Dsi11Cg03210.1_1_CDS_4147838659_28645:0.0719268,Dendrocalamus_sinicus_Dendrocalamus_sinicus_Dsi12B_10029494_10030441_Dsi12Bg03280.1_1_CDS_4147844728_33730:0.0629168)n11:0.00699076)n9:0.0195222)n8:0.0219784)n6:0.0278804)n3:0.0277574)n2:0.0368575,(Phragmites_australis_Phragmites_australis_PaChr22_12769164_12770132_evm.model.PaChr22.662_1_CDS_4362432195_41475:0.122019,((Aristida_adscensionis_H_Aadptg000008l000749.1:0.103363,Stipagrostis_hirtigluma_H_Shi_ptg000025l_001598.1:0.119861)n14:0.0300324,((Eleusine_coracana_ELECO.r07.5BG0434040:0.0252275,Eleusine_coracana_ELECO.r07.5AG0386900:0.0263646)n16:0.143765,(Chasmanthium_laxum_Chala.05G135700:0.099886,((Sorghum_bicolor_SORBI_3008G090600:0.0420326,Zea_mays_Zm00001eb408540:0.0644617)n19:0.12357,(Urochloa_fusta_Urofu.3G347800:0.0517857,(Setaria_viridis_SEVIR_3G330003v2:0.0577778,((Echinocloa_haploclada_eh_chr5.3623:0.0931861,(Dichantelium_oligosantes_H_DolKV776693.1000003.1:0.0752995,(ASEM_AUS1_H_AUS1CM014278.1002408.1:0.00572831,ASEM_RSA5_H_RSA5chrom9005779.1:0.015949)n25:0.0787854)n24:0.00725065)n23:0.0115636,((Digitaria_radicosa_Dra03G0270700:0.0422261,(Digitaria_exilis_H_Dex3A-001538.1:0.0573026,Digitaria_exilis_H_Dex3B-001543.1:0.0226179)n28:0.0228105)n27:0.0750074,(Panicum_hallii_Pahal.3G322100:0.0287783,(Panicum_virgatum_Pavir.3KG267300:0.0490137,Panicum_virgatum_Pavir.3NG169000:0.0265183)n30:0.0236433)n29:0.0360866)n26:0.007522)n22:0.0086201)n21:0.0155723)n20:0.0270603)n18:0.0336929)n17:0.0250919)n15:0.0137215)n13:0.0281919)n12:0.0258509)n1:0.152435)n0;
```
