## Supplementary Dataset S1 for "Gene turnover and contingency facilitated the repeated evolution of C_4_ photosynthesis in grasses": OG0017521_tree.txt

```
((Olyra_latifolia_Ola032721:0.188061,((Zizania_latifolia_GWHTBFHI015392:0.0833886,(Leersia_perrieri_LPERR03G11490:0.102629,Oryza_sativa_LOC_Os03g17500:0.10337)n4:0.0446763)n3:0.106591,(Ampelocalamus_luodianensis_Alu03Dg10940.2:0.0578738,(Dendrocalamus_sinicus_Dendrocalamus_sinicus_Dsi06C_24034152_24036301_Dsi06Cg07320.1_1_CDS_4147785397_8776:0.0799496,Dendrocalamus_sinicus_Dendrocalamus_sinicus_Dsi03A_42008357_42010304_Dsi03Ag16030.1_1_CDS_4147731529_45742:0.0498339)n6:0.0055371)n5:0.0132649)n2:0.0479731)n1:0.0478866,((Eragrostis_curvula_EJB05_07075:0.123406,(Eleusine_coracana_ELECO.r07.3BG0284460:0.0262845,Eleusine_coracana_ELECO.r07.3AG0243770:0.0202476)n9:0.101984)n8:0.0564934,((Phragmites_australis_Phragmites_australis_PaChr4_12395614_12397505_evm.model.PaChr4.935_1_CDS_4362456597_24722:0.0864156,Phragmites_australis_Phragmites_australis_PaChr3_12790984_12793264_evm.model.PaChr3.983_1_CDS_4362448657_41110:0.104821)n11:0.0311706,((Aristida_adscensionis_H_Aadptg000007l000068.1:0.179594,(Stipagrostis_hirtigluma_H_Shi_ptg000017l_000389.1:0.0331829,Stipagrostis_hirtigluma_H_Shi_ptg000021l_001619.1:0.0215041)n14:0.0879487)n13:0.0652294,(Chasmanthium_laxum_Chala.04G119900:0.183787,((Sorghum_bicolor_SORBI_3001G412400:0.0496635,(Zea_mays_Zm00001eb397270:0.154686,Zea_mays_Zm00001eb012960:0.091778)n18:0.0188665)n17:0.140412,((ASEM_AUS1_H_AUS1CM014278.1002452.1:0.00977016,ASEM_RSA5_H_RSA5chrom9005827.1:0.0131888)n20:0.0573836,((Digitaria_radicosa_Dra02G0117000:0.0371295,(Digitaria_exilis_H_Dex9A-002125.1:0.0126298,Digitaria_exilis_H_Dex9B-002112.1:0.0248204)n23:0.0887598)n22:0.093014,((Echinocloa_haploclada_eh_chr1.4415:0.199131,Dichantelium_oligosantes_H_DolKV775025.1000004.1:0.0420649)n25:0.0281675,((Urochloa_fusta_Urofu.9G467800:0.083193,(Cenchrus_americanus_H_CamCM007986.2001441.1:0.0371555,Setaria_viridis_SEVIR_9G450000v2:0.087952)n28:0.102652)n27:0.03298,(Panicum_hallii_Pahal.9G507600:0.0390868,(Panicum_virgatum_Pavir.9KG483000:0.0256926,Panicum_virgatum_Pavir.9NG691200:0.0326098)n30:0.0197913)n29:0.0137647)n26:0.0251287)n24:0.071976)n21:0.0149056)n19:0.06776)n16:0.0566625)n15:0.0295655)n12:0.0144485)n10:0.0201225)n7:0.0478866)n0;
```
