## Supplementary Dataset S1 for "Gene turnover and contingency facilitated the repeated evolution of C_4_ photosynthesis in grasses": OG0017522_tree.txt

```
((Juncus_effusus_H_Juncus_Jeff_scaffold_29_000130.1:0.3183,Juncus_effusus_H_Juncus_Jeff_scaffold_14_000579.1:0.181652)n1:0.0519523,(Streptochaeta_angustifolia_strangu_038330:0.129189,(Pharus_latifolius_Phala.01G331900:0.069382,(((Olyra_latifolia_Ola035910:0.0701395,(Dendrocalamus_sinicus_Dendrocalamus_sinicus_Dsi03A_49606496_49608665_Dsi03Ag20270.1_-1_CDS_4147732801_22669:0.0328065,(Ampelocalamus_luodianensis_Alu03Cg14160.2:0.0495597,Ampelocalamus_luodianensis_Alu03Dg05220.2:0.0945271)n8:0.00253459)n7:5e-09)n6:0.0214916,(Brachypodium_distachyon_BRADI_1g72050v3:0.105664,((Leersia_perrieri_LPERR03G05780:0.0614107,Oryza_sativa_LOC_Os03g08870:0.036613)n11:0.0244527,(Zizania_latifolia_GWHTBFHI015879:0.0616376,Zizania_latifolia_GWHTBFHI023903:0.0228528)n12:0.0168605)n10:0.0346644)n9:0.00567082)n5:0.0191014,(((Eleusine_coracana_ELECO.r07.3AG0236610:0.0639779,Eragrostis_curvula_EJB05_07761:0.0711867)n15:0.0375517,(Aristida_adscensionis_H_Aadptg000041l000080.1:0.229427,(Stipagrostis_hirtigluma_H_Shi_ptg000017l_001418.1:0.0820227,Stipagrostis_hirtigluma_H_Shi_ptg000021l_001292.1:0.022921)n17:0.0482415)n16:0.0555419)n14:0.0517541,(Chasmanthium_laxum_Chala.04G184400:0.0483597,(((Cenchrus_americanus_H_CamCM007986.2002618.1:0.0367449,Setaria_viridis_SEVIR_9G517100v2:0.0238122)n21:0.0152226,((Digitaria_radicosa_Dra02G0057400:0.0263887,(Digitaria_exilis_H_Dex9A-003072.1:5e-09,Digitaria_exilis_H_Dex9B-003089.1:0.00949487)n24:0.0338754)n23:0.0125324,Urochloa_fusta_Urofu.9G541000:0.0329145)n22:0.0031697)n20:0.00319693,(Echinocloa_haploclada_eh_chr1.5030:0.0435019,(Dichantelium_oligosantes_H_DolKV782494.1000002.1:0.0230112,((ASEM_AUS1_H_AUS1CM014278.1002763.1:0.00938831,ASEM_RSA5_H_RSA5chrom9005460.1:0.00624613)n28:0.0199601,(Sorghum_bicolor_SORBI_3001G477200:0.214239,(Panicum_virgatum_Pavir.9KG647800:0.0217189,Panicum_virgatum_Pavir.9NG814400:0.0262089)n30:0.0029121)n29:0.00832093)n27:0.0115216)n26:0.0132495)n25:0.00629166)n19:0.0392098)n18:0.0164163)n13:0.0251836)n4:0.096954)n3:0.0560453)n2:0.0519523)n0;
```
