## Supplementary Dataset S1 for "Gene turnover and contingency facilitated the repeated evolution of C_4_ photosynthesis in grasses": OG0017523_tree.txt

```
(((Brachypodium_distachyon_BRADI_1g70627v3:0.161802,(Ampelocalamus_luodianensis_Alu03Dg06590.2:0.041538,(Dendrocalamus_sinicus_Dendrocalamus_sinicus_Dsi03B_46533072_46536920_Dsi03Bg18680.1_-1_CDS_4147739713_47458:0.0404094,Dendrocalamus_sinicus_Dendrocalamus_sinicus_Dsi03A_47969539_47971801_Dsi03Ag19380.2_-1_CDS_4147732534_42930:0.0503494)n4:0.00559437)n3:0.0123952)n2:0.0407206,(Zizania_latifolia_GWHTBFHI015767:0.325647,(Hordeum_spontaneum_WB01_000427_0476801:0.0940242,Hordeum_vulgareMorex_HORVU.MOREX.r3.4HG0397920:0.0322175)n6:0.202768)n5:0.0486131)n1:0.0440208,(((Sorghum_bicolor_SORBI_3001G462300:0.0460677,(Zea_mays_Zm00001eb400540:0.0576362,Zea_mays_Zm00001eb400550:0.0511919)n10:0.0307037)n9:0.0591849,((((Panicum_hallii_Pahal.9G559700:0.0232208,(Panicum_virgatum_Pavir.9KG629400:0.0395663,Panicum_virgatum_Pavir.9NG649900:0.0287374)n15:0.00319304)n14:0.00300274,(Urochloa_fusta_Urofu.9G524300:0.0486504,(Cenchrus_americanus_H_CamCM007986.2002703.1:0.0438002,(Setaria_viridis_SEVIR_4G077900v2:0.141515,Setaria_viridis_SEVIR_9G500901v2:0.0135995)n18:0.00151105)n17:0.0278065)n16:5e-09)n13:0.0109721,(Echinocloa_haploclada_eh_chr1.4887:0.0577948,((Digitaria_radicosa_Dra02G0071500.2:5e-09,Digitaria_radicosa_Dra02G0071500:5e-09)n21:0.0451023,(Digitaria_exilis_H_Dex9A-003141.1:0.016107,Digitaria_exilis_H_Dex9B-003156.1:0.0237165)n22:0.0349537)n20:0.0349654)n19:0.00973984)n12:0.00153772,(Dichantelium_oligosantes_H_DolKV774007.1000018.1:0.0341759,(ASEM_AUS1_H_AUS1CM014278.1002849.1:0.0216459,ASEM_RSA5_H_RSA5chrom9005537.1:0.0191952)n24:0.0458359)n23:0.00949673)n11:0.0336084)n8:0.0428573,(Chasmanthium_laxum_Chala.04G170300:0.0785771,((Eragrostis_curvula_EJB05_07605:0.141429,(Aristida_adscensionis_H_Aadptg000041l000148.1:0.11418,(Stipagrostis_hirtigluma_H_Shi_ptg000017l_001493.1:0.0138555,Stipagrostis_hirtigluma_H_Shi_ptg000021l_000913.1:0.0121573)n29:0.0706554)n28:0.0323283)n27:0.0107817,(Phragmites_australis_Phragmites_australis_PaChr4_5765942_5767228_evm.model.PaChr4.519_1_CDS_4362455673_18421:0.175349,Phragmites_australis_Phragmites_australis_PaChr3_7434616_7436865_evm.model.PaChr3.619_1_CDS_4362447849_41106:0.0634935)n30:0.00705483)n26:0.00782805)n25:0.0102885)n7:0.0440208)n0;
```
