## Supplementary Dataset S1 for "Gene turnover and contingency facilitated the repeated evolution of C_4_ photosynthesis in grasses": OG0017524_tree.txt

```
(Streptochaeta_angustifolia_strangu_035827:0.239021,(((Zizania_latifolia_GWHTBFHI014838:0.187173,(Leersia_perrieri_LPERR03G18360:0.24905,Oryza_sativa_LOC_Os03g30120:0.164762)n4:0.0565637)n3:0.156995,(Hordeum_vulgareMorex_HORVU.MOREX.r3.4HG0417930:0.385436,(Olyra_latifolia_Ola020582:0.14492,((Dendrocalamus_sinicus_Dendrocalamus_sinicus_Dsi03A_29096652_29097275_Dsi03Ag11490.1_-1_CDS_4147730167_18159:0.0648314,(Ampelocalamus_luodianensis_Alu03Dg16680.1:0.00589297,Ampelocalamus_luodianensis_Alu03Dg16720.1:0.00399268)n9:0.0875952)n8:0.0230433,(Ampelocalamus_luodianensis_Alu03Cg26150.1:0.0515809,Dendrocalamus_sinicus_Dendrocalamus_sinicus_Dsi06C_14917306_14917914_Dsi06Cg02670.1_-1_CDS_4147784002_19462:0.0689371)n10:0.0177395)n7:0.00197105)n6:0.015168)n5:0.0225621)n2:0.0346454,(((Chasmanthium_laxum_Chala.04G046500:0.207286,(Phragmites_australis_Phragmites_australis_PaChr4_24776461_24777138_evm.model.PaChr4.1445_1_CDS_4362452367_29738:0.166854,(Aristida_adscensionis_H_Aadptg000030l000333.1:0.252469,(Stipagrostis_hirtigluma_H_Shi_ptg000017l_002186.1:0.0397134,Stipagrostis_hirtigluma_H_Shi_ptg000073l_000060.1:0.0476802)n16:0.107237)n15:0.0840942)n14:0.0384428)n13:0.0311442,(Eleusine_coracana_ELECO.r07.3BG0275810:0.285781,Eragrostis_curvula_EJB05_56490:0.207861)n17:0.0963287)n12:0.03543,(((Digitaria_radicosa_Dra09G0301500:0.113392,(Digitaria_exilis_H_Dex9B-003813.1:0.186232,Digitaria_exilis_H_Dex9A-003808.1:0.105226)n21:0.0568363)n20:0.0733451,(Urochloa_fusta_Urofu.9G389400:0.0809333,(Cenchrus_americanus_H_CamCM007986.2003357.1:0.164474,Setaria_viridis_SEVIR_9G370700v2:0.103575)n23:0.0500579)n22:0.0241381)n19:0.0345694,((Panicum_hallii_Pahal.9G430800:0.0958876,(Panicum_virgatum_Pavir.9KG388200:0.0757917,Panicum_virgatum_Pavir.9NG532600:0.0732431)n26:0.0325454)n25:0.139382,((Sorghum_bicolor_SORBI_3001G337500:0.137583,Zea_mays_Zm00001eb020080:0.175677)n28:0.220918,((ASEM_AUS1_H_AUS1CM014278.1003002.1:0.0553591,ASEM_RSA5_H_RSA5chrom9001113.1:0.0575861)n30:0.135949,Dichantelium_oligosantes_H_DolKV772237.1000017.1:0.161324)n29:0.0352592)n27:0.0448484)n24:0.0340823)n18:0.11101)n11:0.0727731)n1:0.239021)n0;
```
