## Supplementary Dataset S1 for "Gene turnover and contingency facilitated the repeated evolution of C_4_ photosynthesis in grasses": OG0017525_tree.txt

```
((Ananas_comosus_H_Ananas_contig1_000491.1:0.0884288,Tillandsia_fasciculata_H_Tillandsia_CM054947.1_000601.1:0.0917663)n1:0.0894267,((Aristida_adscensionis_H_Aadptg000041l000125.1:0.296091,((Dendrocalamus_sinicus_Dendrocalamus_sinicus_Dsi06C_11299754_11302222_Dsi06Cg01960.1_1_CDS_4147783789_13272:0.0485808,((Pharus_latifolius_Phala.05G071700:0.104813,Streptochaeta_angustifolia_strangu_003303:0.120309)n7:0.017371,(Panicum_virgatum_Pavir.9NG506800:1.20654,Pharus_latifolius_Phala.01G175200:0.104055)n8:0.0115617)n6:0.0326907)n5:0.00363229,Pharus_latifolius_Phala.01G323200:0.279085)n4:0.0310094)n3:0.262764,((Dendrocalamus_sinicus_Dendrocalamus_sinicus_Dsi03A_24666028_24666462_Dsi03Ag10740.2_1_CDS_4147729942_5217:0.0955666,Dendrocalamus_sinicus_Dendrocalamus_sinicus_Dsi03B_23586269_23586703_Dsi03Bg10160.2_1_CDS_4147737157_29998:0.0416117)n10:0.150229,(Hordeum_spontaneum_WB01_004208_0228157:0.13763,((Phragmites_australis_Phragmites_australis_PaChr4_28033633_28036490_evm.model.PaChr4.1514_1_CDS_4362452521_9561:0.0616081,(Digitaria_radicosa_Dra09G0290800:0.0201648,(Digitaria_exilis_H_Dex9A-001678.1:0.0273169,Digitaria_exilis_H_Dex9B-001685.1:0.0117933)n15:0.0662027)n14:0.0342724)n13:0.0429333,((Streptochaeta_angustifolia_strangu_041505:0.246212,Echinocloa_haploclada_eh_chr1.3602:0.0275037)n17:0.0810933,((Panicum_hallii_Pahal.9G415400:0.01554,(Panicum_virgatum_Pavir.J774200:0.333828,Panicum_virgatum_Pavir.9KG368600:5e-09)n20:0.0561932)n19:0.0430276,((Setaria_viridis_SEVIR_9G359300v2:0.047926,Urochloa_fusta_Urofu.9G377000:0.0447142)n22:0.00957475,(((Chasmanthium_laxum_Chala.04G032600:0.0201559,((Eleusine_coracana_ELECO.r07.7AG0557120:0.0447988,Eleusine_coracana_ELECO.r07.7BG0588070:0.0354697)n27:0.0647174,(Eragrostis_curvula_EJB05_53664:0.0226498,Eragrostis_curvula_EJB05_05959:0.00487856)n28:0.0410238)n26:0.0409706)n25:0.0387313,Zea_mays_Zm00001eb021010:0.0952701)n24:0.0453361,(Dichantelium_oligosantes_H_DolKV780369.1000001.1:0.135766,(ASEM_AUS1_H_AUS1CM014278.1003296.1:0.0196924,ASEM_RSA5_H_RSA5chrom9005248.1:0.0381157)n30:0.0101518)n29:0.0250828)n23:0.0370222)n21:0.0417241)n18:0.0267886)n16:0.044374)n12:0.0395109)n11:0.0239384)n9:0.0216472)n2:0.0894267)n0;
```
