## Supplementary Dataset S1 for "Gene turnover and contingency facilitated the repeated evolution of C_4_ photosynthesis in grasses": OG0017526_tree.txt

```
(((Hordeum_spontaneum_WB01_003838_0649164:0,Hordeum_vulgareMorex_HORVU.MOREX.r3.1HG0054350:0)n2:0.223793,((Dendrocalamus_sinicus_Dendrocalamus_sinicus_Dsi10A_2141548_2142310_Dsi10Ag01700.1_-1_CDS_4147821895_29715:0.0905028,Dendrocalamus_sinicus_Dendrocalamus_sinicus_Dsi10C_20729962_20730701_Dsi10Cg06110.1_1_CDS_4147828657_26924:0.0459498)n4:0.0378893,(Zizania_latifolia_GWHTBFHI001668:0.0789332,(Oryza_sativa_LOC_Os10g39210:0.0866183,Leersia_perrieri_LPERR10G13010:0.191287)n6:0.0221954)n5:0.0529665)n3:0.0198427)n1:0.026704,(((Aristida_adscensionis_H_Aadptg000008l000083.1:0.0398043,Stipagrostis_hirtigluma_H_Shi_ptg000025l_000529.1:0.058687)n9:0.0369578,(Chasmanthium_laxum_Chala.03G028000:0.0495492,Phragmites_australis_Phragmites_australis_PaChr18_25068346_25070505_evm.model.PaChr18.972_1_CDS_4362409573_42244:0.0634829)n10:0.0290509)n8:0.0299338,((Eragrostis_curvula_EJB05_23593:0.0455621,(Eleusine_coracana_ELECO.r07.2AG0115110:0.0148279,Eleusine_coracana_ELECO.r07.2BG0168920:0.0149087)n13:0.103722)n12:0.0495741,((Panicum_virgatum_Pavir.J720600:0.707358,Echinocloa_haploclada_eh_chr1.3482:0.34807)n15:0.161725,((Panicum_hallii_Pahal.9G401900:0.0328361,(Panicum_virgatum_Pavir.9NG492600:0.0780276,Panicum_virgatum_Pavir.9KG105600:0.0263783)n18:0.015635)n17:0.0197007,((Setaria_viridis_SEVIR_9G346200v2:0.0219995,(((Urochloa_fusta_Urofu.9G362700:0.0480525,Cenchrus_americanus_H_CamCM007986.2003451.1:0.0248182)n23:0.0134338,(Digitaria_radicosa_Dra09G0280500:0.0874435,(Digitaria_exilis_H_Dex9A-003941.1:0.0195121,Digitaria_exilis_H_Dex9B-003937.1:0.0196089)n25:0.0196711)n24:0.0515513)n22:0.0144098,Cenchrus_americanus_H_CamCM007986.2003452.1:0.0358081)n21:0.00397868)n20:0.00714568,((ASEM_AUS1_H_AUS1CM014278.1003153.1:0.0150349,ASEM_RSA5_H_RSA5chrom9001251.1:0.013151)n27:0.0208574,(Dichantelium_oligosantes_H_DolKV778407.1000001.1:0.0624784,((Sorghum_bicolor_SORBI_3001G313600:0.0418394,Zea_mays_Zm00001eb022110:0.0285235)n30:0.0387629,Echinocloa_haploclada_eh_chr1.3483:0.0348565)n29:0.0144061)n28:0.0138915)n26:0.00680888)n19:0.00839229)n16:0.0203497)n14:0.0340949)n11:0.00859168)n7:0.026704)n0;
```
