## Supplementary Dataset S1 for "Gene turnover and contingency facilitated the repeated evolution of C_4_ photosynthesis in grasses": OG0017527_tree.txt

```
(Streptochaeta_angustifolia_strangu_031526:0.0279301,(((Digitaria_exilis_H_DexUA-005006.1:5e-09,((Digitaria_exilis_H_DexUA-001249.1:5e-09,((Cenchrus_americanus_H_CamLKME02043125.1000001.1:0.423497,Panicum_virgatum_Pavir.J399600:0.442892)n7:0.189983,(Sorghum_bicolor_SORBI_3010G098800:0.0989677,(Sorghum_bicolor_SORBI_3009G095720:0.0174148,Sorghum_bicolor_SORBI_3K031300:0.0183036)n9:0.28054)n8:0.0311712)n6:0.0858755)n5:0.00764326,(((Ampelocalamus_luodianensis_AluCtg02330g00310.2:0,Dendrocalamus_sinicus_Dendrocalamus_sinicus_DsiCtg00122_144927_145598_DsiCtg00122g00130.1_-1_CDS_4147847674_43310:0)n12:5e-09,(Digitaria_exilis_H_DexUA-001784.1:5e-09,(Zizania_latifolia_GWHTBFHI020106:5e-09,(Oryza_sativa_LOC_Os12g34014:0.0104603,Digitaria_exilis_H_DexUA-001250.1:5e-09)n15:5e-09)n14:0.00289231)n13:0.000321368)n11:0.00321576,((ASEM_AUS1_H_AUS1QPGU01000688.1000047.1:0,ASEM_RSA5_H_RSA5chrom6000825.1:0)n17:0.0417693,(Chasmanthium_laxum_Chala.04G019300:0.00516084,Chasmanthium_laxum_Chala.01G073100:0.0096814)n18:0.00160066)n16:6e-09)n10:5e-09)n4:5e-09)n3:0.012702,(Pharus_latifolius_Phala.M029400:5e-09,(Pharus_latifolius_Phala.M001400:0,Pharus_latifolius_Phala.M002900:0,Pharus_latifolius_Phala.M018500:0,Pharus_latifolius_Phala.M050000:0,Pharus_latifolius_Phala.M051400:0,Pharus_latifolius_Phala.M069400:0)n20:4.5e-09)n19:5e-10)n2:6e-09,(((Hordeum_vulgareMorex_HORVU.MOREX.r3.5HG0460480:0.0291602,Panicum_virgatum_Pavir.5NG586600:0.0873375)n23:0.0113084,((Panicum_virgatum_Pavir.5KG292400:0.0248685,Panicum_virgatum_Pavir.J668200:0.00924025)n25:0.00973036,(Hordeum_vulgareMorex_HORVU.MOREX.r3.5HG0462950:0.0210186,Panicum_hallii_Pahal.4G169200:0.0520252)n26:0.0175525)n24:0.00195028)n22:0.0199406,Pharus_latifolius_Phala.01G190400:0.0457248)n21:0.015105)n1:0.00167833)n0;
```
