## Supplementary Dataset S1 for "Gene turnover and contingency facilitated the repeated evolution of C_4_ photosynthesis in grasses": OG0017528_tree.txt

```
((Streptochaeta_angustifolia_strangu_011717:0.157688,Pharus_latifolius_Phala.12G165200:0.10289)n1:0.0269857,((Zizania_latifolia_GWHTBFHI028389:0.0770721,(Leersia_perrieri_LPERR12G07290:0.0939054,Oryza_sativa_LOC_Os12g17880:0.0513151)n4:0.0402286)n3:0.0788367,((Olyra_latifolia_Ola037628:0.0661263,(Ampelocalamus_luodianensis_Alu09Cg14490.2:0.0332839,Dendrocalamus_sinicus_Dendrocalamus_sinicus_Dsi09A_34754821_34759737_Dsi09Ag11360.1_1_CDS_4147814503_19000:0.0362362)n7:0.00783804)n6:0.0278792,((Aristida_adscensionis_H_Aadptg000071l000369.1:0.0718641,(Stipagrostis_hirtigluma_H_Shi_ptg000012l_001474.1:0.026812,Stipagrostis_hirtigluma_H_Shi_ptg000060l_000181.1:0.0225751)n10:0.0490774)n9:0.028164,((Eragrostis_curvula_EJB05_43882:0.0475361,Eleusine_coracana_ELECO.r07.6AG0526760:0.0665906)n12:0.067694,(Phragmites_australis_Phragmites_australis_PaChr20_25522509_25525469_evm.model.PaChr20.1120_1_CDS_4362424166_20421:0.0502446,(Chasmanthium_laxum_Chala.01G026200:0.0520359,((Zea_mays_Zm00001eb320840:0.106902,Sorghum_bicolor_SORBI_3002G290500:0.0308138)n16:0.0495291,(((ASEM_RSA5_H_RSA5chrom1000098.1:0.000845062,ASEM_RSA5_H_RSA5chrom2004780.1:0.00170242)n19:0.0405688,(((Urochloa_fusta_Urofu.2G310400:0.0287422,((Dichantelium_oligosantes_H_DolKV783220.1000006.1:0.0407427,(Digitaria_radicosa_Dra02G0299400:0.0271575,(Digitaria_exilis_H_Dex2A-001547.1:0.00562176,Digitaria_exilis_H_Dex2B-001452.1:0.0040268)n26:0.0286258)n25:0.0155807)n24:0.00908826,Dichantelium_oligosantes_H_DolKV783220.1000007.1:0.0728578)n23:0.00809531)n22:0.0142484,(Cenchrus_americanus_H_CamCM007988.2003111.1:0.0377141,Setaria_viridis_SEVIR_2G311900v2:0.0153112)n27:0.0225877)n21:0.00344655,(Echinocloa_haploclada_eh_chr3.3252:0.0692403,Dichantelium_oligosantes_H_DolKV770435.1000010.1:0.035896)n28:0.00894276)n20:0.000993641)n18:0.0114202,(Panicum_hallii_Pahal.2G359100:0.0170801,(Panicum_virgatum_Pavir.2KG397200:0.0171362,Panicum_virgatum_Pavir.2NG415500:0.0203845)n30:0.0112359)n29:0.0200041)n17:0.0115247)n15:0.0150873)n14:0.0165685)n13:0.016538)n11:0.00927386)n8:0.0526272)n5:0.0194651)n2:0.0269857)n0;
```
