## Supplementary Dataset S1 for "Gene turnover and contingency facilitated the repeated evolution of C_4_ photosynthesis in grasses": OG0017529_tree.txt

```
((Streptochaeta_angustifolia_strangu_007709:0.188175,(Pharus_latifolius_Phala.02G159700:0.026741,Pharus_latifolius_Phala.02G159700.2:5e-09)n2:0.302124)n1:0.0583698,(((((Ampelocalamus_luodianensis_Alu02Dg15770.1:0.043645,Dendrocalamus_sinicus_Dendrocalamus_sinicus_Dsi02A_26159775_26160272_Dsi02Ag09630.1_1_CDS_4147710727_47925:0.0801968)n7:0.00429391,(Ampelocalamus_luodianensis_Alu02Cg00730.1:0.0249499,Dendrocalamus_sinicus_Dendrocalamus_sinicus_Dsi02C_21463528_21464001_Dsi02Cg07980.1_1_CDS_4147723537_38397:0.0595349)n8:0.027393)n6:0.0168812,Olyra_latifolia_Ola007806:0.114781)n5:0.0670662,((Leersia_perrieri_LPERR02G15260:0.170013,(Oryza_sativa_LOC_Os02g32990:0.0701905,Brachypodium_distachyon_BRADI_3g44900v3:0.310758)n11:0.0520802)n10:0.0363553,(Zizania_latifolia_GWHTBFHI021203:0.102563,Zizania_latifolia_GWHTBFHI025884:0.0667538)n12:0.0764335)n9:0.0442699)n4:0.0828094,((Aristida_adscensionis_H_Aadptg000012l000102.1:0.145646,((Sorghum_bicolor_SORBI_3004G165500:0.178669,Zea_mays_Zm00001eb242760:0.192843)n16:0.07944,(Urochloa_fusta_Urofu.1G201500:0.107819,(Setaria_viridis_SEVIR_1G183600v2:0.0828284,((Digitaria_exilis_H_Dex1A-000873.1:0.0511591,Digitaria_exilis_H_Dex1B-000814.1:0.0956781)n20:0.0783347,(Dichantelium_oligosantes_H_DolKV776297.1000004.1:0.0750366,((Panicum_hallii_Pahal.1G254500:0.0577922,(Panicum_virgatum_Pavir.1NG347100:0.0359463,Panicum_virgatum_Pavir.1KG318000:0.0644339)n24:0.0185274)n23:0.02764,(Digitaria_radicosa_Dra01G0139700:0.121642,(Echinocloa_haploclada_eh_chr7.1866:0.123168,ASEM_RSA5_H_RSA5chrom1003267.1:0.0860649)n26:0.0275028)n25:0.0114194)n22:0.0159655)n21:0.0172215)n19:0.0206354)n18:0.0160832)n17:0.0355566)n15:0.0517663)n14:0.0298403,(((Eleusine_coracana_ELECO.r07.2AG0132830:0.0667532,Eleusine_coracana_ELECO.r07.2BG0188220:0.074153)n29:0.242291,(Phragmites_australis_Phragmites_australis_PaChr5_25039712_25040197_evm.model.PaChr5.1045_1_CDS_4362459209_18851:0.177525,Phragmites_australis_Phragmites_australis_PaChr6_25342246_25342740_evm.model.PaChr6.1098_1_CDS_4362466538_347:0.0728847)n30:0.0080983)n28:0.046629,Chasmanthium_laxum_Chala.05G145300:0.127571)n27:0.0320711)n13:0.0507897)n3:0.0583698)n0;
```
