## Supplementary Dataset S1 for "Gene turnover and contingency facilitated the repeated evolution of C_4_ photosynthesis in grasses": OG0017530_tree.txt

```
((Stipagrostis_hirtigluma_H_Shi_ptg000038l_001360.1:0.180398,Stipagrostis_hirtigluma_H_Shi_ptg000038l_001361.1:0.1521)n1:0.0208368,(((Eleusine_coracana_ELECO.r07.2AG0134610:0.182411,(Eragrostis_curvula_EJB05_35257:0.0679667,((Eragrostis_curvula_EJB05_21191:5e-09,Eragrostis_curvula_EJB05_21204:0.00226786)n7:0.0583791,(Eragrostis_curvula_EJB05_21188:0.0149924,Eragrostis_curvula_EJB05_21190:0.0201429)n8:0.0556743)n6:0.0777622)n5:0.0594028)n4:0.0500173,((((Panicum_virgatum_Pavir.1NG305600:0.092732,Panicum_virgatum_Pavir.1KG361300:0.0324466)n12:0.0547487,(Cenchrus_americanus_H_CamCM007984.2000857.1:0.0572517,Setaria_viridis_SEVIR_1G205300v2:0.0296229)n13:0.0221486)n11:0.0231584,((Dichantelium_oligosantes_H_DolKV778009.1000013.1:0.0514503,Dichantelium_oligosantes_H_DolKV778009.1000010.1:0.104796)n15:0.0294178,(ASEM_RSA5_H_RSA5chrom1001231.1:0.150489,(((Digitaria_exilis_H_Dex1A-000979.1:0.00926267,Digitaria_exilis_H_Dex1B-000912.1:0.00922465)n19:0.114529,(Digitaria_radicosa_Dra01G0157700:0.120249,(Digitaria_radicosa_Dra01G0157500:0.0789645,Digitaria_radicosa_Dra01G0157800:0.105288)n21:0.0297903)n20:0.0155455)n18:0.0818571,(Digitaria_radicosa_Dra01G0157400:0.0413913,(Digitaria_exilis_H_Dex1A-000978.1:0.011921,Digitaria_exilis_H_Dex1B-000911.1:0.0154031)n23:0.0384614)n22:0.0658716)n17:0.00731907)n16:0.0205462)n14:0.0186661)n10:0.0239079,(Dichantelium_oligosantes_H_DolKV778009.1000009.1:0.112521,(Echinocloa_haploclada_eh_chr7.2114:0.0693309,((Digitaria_radicosa_Dra01G0157300:0.0487279,(Digitaria_exilis_H_Dex1A-000977.1:0.0274926,Digitaria_exilis_H_Dex1B-000910.1:0.022096)n28:0.0925264)n27:0.0793655,(ASEM_RSA5_H_RSA5chrom1003137.1:0.096921,ASEM_RSA5_H_RSA5chrom1001230.1:0.0191081)n29:0.0433365)n26:0.0275547)n25:0.0171861)n24:0.0899394)n9:0.00999327)n3:0.0675631,(Sorghum_bicolor_SORBI_3004G185400:0.0701742,Zea_mays_Zm00001eb244450:0.0590705)n30:0.074399)n2:0.0208368)n0;
```
