## Supplementary Dataset S1 for "Gene turnover and contingency facilitated the repeated evolution of C_4_ photosynthesis in grasses": OG0017531_tree.txt

```
((Pharus_latifolius_Phala.02G177800:0.209374,Streptochaeta_angustifolia_strangu_040249:0.176435)n1:0.0398222,(Oryza_sativa_LOC_Os09g15050:0.306759,((Zea_mays_Zm00001eb415420:0.34198,Zea_mays_Zm00001eb167120:0.280381)n4:0.0657206,((Stipagrostis_hirtigluma_H_Shi_ptg000038l_001370.1:0.13844,(Aristida_adscensionis_H_Aadptg000012l000220.1:0.0510232,Aristida_adscensionis_H_Aadptg000012l000223.1:0.0679206)n7:0.0803711)n6:0.051843,(Chasmanthium_laxum_Chala.05G165200:0.118965,(((Digitaria_exilis_H_Dex1A-000987.1:0.0247962,Digitaria_exilis_H_Dex1B-000920.1:0.0292353)n11:0.0860813,(Urochloa_fusta_Urofu.1G229100:0.0819086,(Dichantelium_oligosantes_H_DolKV777621.1000009.1:0.0745151,(ASEM_RSA5_H_RSA5chrom1001243.1:0.092995,((Urochloa_fusta_Urofu.1G229200:0.0677341,(Cenchrus_americanus_H_CamCM007984.2000842.1:0.0693965,Setaria_viridis_SEVIR_1G206900v2:0.0286518)n17:0.0328083)n16:0.0232286,(Echinocloa_haploclada_eh_chr7.2132:0.035653,Echinocloa_haploclada_eh_chr7.2134:0.322118)n18:0.0430257)n15:0.0909303)n14:0.102655)n13:0.0188863)n12:0.00209848)n10:0.0379268,(((Panicum_hallii_Pahal.1G276100:0.0112265,Panicum_hallii_Pahal.1G276200:0.246221)n21:0.0330223,Panicum_hallii_Pahal.1G276300:0.0364076)n20:0.0071676,(Panicum_virgatum_Pavir.7KG092300:0.068676,((Panicum_virgatum_Pavir.1KG339400:0.0253072,Panicum_virgatum_Pavir.1KG298600:0.0220241)n24:0.0472686,(Panicum_virgatum_Pavir.1NG307400:0.10749,(((Panicum_virgatum_Pavir.1NG277400:0.0286431,(Panicum_virgatum_Pavir.1NG457000:0.0364034,Panicum_virgatum_Pavir.1NG373200:0.0188912)n29:0.0061174)n28:0.0138734,Panicum_virgatum_Pavir.1NG268500:0.214)n27:0.0105272,(Panicum_virgatum_Pavir.1KG341900:0.00647793,Panicum_virgatum_Pavir.1KG382200:0.00904649)n30:0.0563906)n26:0.00676797)n25:0.0253977)n23:0.00732826)n22:0.00279037)n19:0.11156)n9:0.033417)n8:0.026374)n5:0.0435956)n3:0.0792699)n2:0.0398222)n0;
```
