## Supplementary Dataset S1 for "Gene turnover and contingency facilitated the repeated evolution of C_4_ photosynthesis in grasses": OG0017532_tree.txt

```
(((Hordeum_spontaneum_WB01_004331_0428221:0,Hordeum_vulgareMorex_HORVU.MOREX.r3.6HG0604450:0)n2:0.0649992,(((Zizania_latifolia_GWHTBFHI021863:0.0374394,Zizania_latifolia_GWHTBFHI026464:0.0272568)n5:0.0296592,(Ampelocalamus_luodianensis_Alu09CXg07500.2:0.00862169,(Dendrocalamus_sinicus_Dendrocalamus_sinicus_Dsi02A_40398875_40401159_Dsi02Ag16100.1_-1_CDS_4147712668_3471:0.0398621,Dendrocalamus_sinicus_Dendrocalamus_sinicus_Dsi02B_40125712_40132991_Dsi02Bg14630.1_-1_CDS_4147719037_6869:0.028598)n7:0.00317756)n6:0.0037863)n4:0.010904,(Brachypodium_distachyon_BRADI_3g51831v3:0.0479771,(Leersia_perrieri_LPERR02G22860:0.112921,Oryza_sativa_LOC_Os02g45820:0.0201557)n9:0.0514909)n8:0.0329915)n3:0.0594618)n1:0.0402361,(Stipagrostis_hirtigluma_H_Shi_ptg000038l_000543.1:0.0266932,(Aristida_adscensionis_H_Aadptg000012l000425.1:0.049743,((Phragmites_australis_Phragmites_australis_PaChr6_35126921_35128942_evm.model.PaChr6.1696_1_CDS_4362467866_6659:0.0425139,Phragmites_australis_Phragmites_australis_PaChr5_35732545_35735028_evm.model.PaChr5.1651_1_CDS_4362460555_32709:0.0322791)n13:0.00506135,((Eragrostis_curvula_EJB05_19529:0.131637,(Eleusine_coracana_ELECO.r07.2AG0141050:5e-09,Eleusine_coracana_ELECO.r07.2BG0196660:0.0144556)n16:0.0387057)n15:0.0778037,(Chasmanthium_laxum_Chala.05G231600:0.0337601,((((Urochloa_fusta_Urofu.1G408200:0.0329512,(Panicum_hallii_Pahal.1G348900:0.0182368,(Panicum_virgatum_Pavir.1NG425200:0.00914552,Panicum_virgatum_Pavir.1KG450000:0.00959566)n23:0.00898488)n22:0.00761093)n21:0.00748671,Setaria_viridis_SEVIR_1G278900v2:0.00817563)n20:0.00444652,Cenchrus_americanus_H_CamCM007984.2000507.1:0.0370522)n19:0.00497053,((ASEM_RSA5_H_RSA5chrom1002731.1:0.0191374,(Echinocloa_haploclada_eh_chr7.2882:0.0345176,(Sorghum_bicolor_SORBI_3004G280700:0.0237642,Zea_mays_Zm00001eb250750:0.0305145)n27:0.036047)n26:0.022772)n25:0.00363175,((Digitaria_exilis_H_Dex1A-002311.1:0.009072,Digitaria_exilis_H_Dex1B-002261.1:5e-09)n29:0.0172877,(Digitaria_radicosa_Dra01G0218700:0.0310879,Dichantelium_oligosantes_H_DolKV784007.1000003.1:0.0143362)n30:0.0045083)n28:0.00486956)n24:0.00901131)n18:0.0205936)n17:0.035852)n14:0.0287455)n12:0.0340113)n11:0.0338951)n10:0.0402361)n0;
```
