## Supplementary Dataset S1 for "Gene turnover and contingency facilitated the repeated evolution of C_4_ photosynthesis in grasses": OG0017533_tree.txt

```
(Pharus_latifolius_Phala.02G248500.2:0.0491118,(((Oryza_sativa_LOC_Os02g46660:0.0481263,(Leersia_perrieri_LPERR02G23350:0.0513373,(Zizania_latifolia_GWHTBFHI021907:0.0253451,(Zizania_latifolia_GWHTBFHI026419:5e-09,Zizania_latifolia_GWHTBFHI026420:0.00170482)n6:0.0314046)n5:0.0142928)n4:0.00800444)n3:0.0544126,(((Phragmites_australis_Phragmites_australis_PaChr6_35795617_35798144_evm.model.PaChr6.1746_1_CDS_4362467978_11303:0.0532883,Phragmites_australis_Phragmites_australis_PaChr5_36543454_36545765_evm.model.PaChr5.1693_1_CDS_4362460647_28927:0.0508375)n9:0.00603166,(Chasmanthium_laxum_Chala.05G237500:0.0237112,((Sorghum_bicolor_SORBI_3004G274700:0.0178958,Zea_mays_Zm00001eb251300:0.0377451)n12:0.0309274,(Olyra_latifolia_Ola025512:0.936267,((Urochloa_fusta_Urofu.1G402400:0.043186,(ASEM_RSA5_H_RSA5chrom1001676.1:0.0440269,Dichantelium_oligosantes_H_DolKV776197.1000006.1:0.0346714)n16:0.00668603)n15:0.00383739,(Echinocloa_haploclada_eh_chr7.2937:0.0303128,((Cenchrus_americanus_H_CamCM007984.2004447.1:0.0296794,Setaria_viridis_SEVIR_1G286000v2:0.0162033)n19:0.0137936,((Digitaria_radicosa_Dra01G0223400:0.0293411,(Digitaria_exilis_H_Dex1A-002280.1:0.00444255,Digitaria_exilis_H_Dex1B-002227.1:0.00745804)n22:0.0228723)n21:0.0276178,(Panicum_hallii_Pahal.1G356000:0.0205644,Panicum_virgatum_Pavir.1KG460700:0.0350347)n23:0.0097998)n20:0.00375253)n18:0.00266138)n17:0.00161584)n14:0.00658694)n13:0.00471472)n11:0.0305588)n10:0.0137326)n8:0.00293968,(Olyra_latifolia_Ola018102:0.0703038,(Ampelocalamus_luodianensis_Alu09CXg06960.2:0.0238654,(Dendrocalamus_sinicus_Dendrocalamus_sinicus_Dsi02B_40575331_40577778_Dsi02Bg14860.1_1_CDS_4147719106_45701:0.0303742,Dendrocalamus_sinicus_Dendrocalamus_sinicus_Dsi02C_28928440_28933717_Dsi02Cg12870.1_-1_CDS_4147725004_11390:0.0159871)n26:0.00177634)n25:0.0175959)n24:0.0152252)n7:0.00169169)n2:0.0115754,((Eragrostis_curvula_EJB05_19593:0.0585873,(Eleusine_coracana_ELECO.r07.2AG0141680:0.00627309,Eleusine_coracana_ELECO.r07.2BG0197260:0.011242)n29:0.026416)n28:0.0255758,(Aristida_adscensionis_H_Aadptg000001l000659.1:0.0409133,Stipagrostis_hirtigluma_H_Shi_ptg000038l_000514.1:0.048683)n30:0.0121013)n27:0.00650233)n1:0.0491118)n0;
```
