## Supplementary Dataset S1 for "Gene turnover and contingency facilitated the repeated evolution of C_4_ photosynthesis in grasses": OG0017534_tree.txt

```
(Streptochaeta_angustifolia_strangu_002444:0.126986,(((Brachypodium_distachyon_BRADI_3g56850v3:0.195301,(Hordeum_spontaneum_WB01_005390_1159427:5e-09,Hordeum_vulgareMorex_HORVU.MOREX.r3.6HG0612890:0.00512054)n4:0.260058)n3:0.0694162,((Zizania_latifolia_GWHTBFHI022129:0.249638,(Leersia_perrieri_LPERR02G25760:0.13224,(Oryza_sativa_LOC_Os02g50080:0.175784,Oryza_sativa_LOC_Os02g50060:0.119468)n8:0.0436528)n7:0.0221013)n6:0.0688773,(Ampelocalamus_luodianensis_Alu02Dg05540.1:0.0631518,Dendrocalamus_sinicus_Dendrocalamus_sinicus_Dsi02B_43749704_43750189_Dsi02Bg17000.1_-1_CDS_4147719748_9122:0.0829621)n9:0.0231793)n5:0.0205741)n2:0.0161508,((Aristida_adscensionis_H_Aadptg000001l000979.1:0.106737,Stipagrostis_hirtigluma_H_Shi_ptg000038l_000363.1:0.0843837)n11:0.0387452,(Phragmites_australis_Phragmites_australis_PaChr5_39052973_39053497_evm.model.PaChr5.1881_1_CDS_4362461065_34817:0.0521659,((Eleusine_coracana_ELECO.r07.2BG0200060:0.282598,Eragrostis_curvula_EJB05_19915:0.110079)n14:0.111678,(Chasmanthium_laxum_Chala.05G264400:0.0623803,((Sorghum_bicolor_SORBI_3004G247900:0.0586968,(Zea_mays_Zm00001eb190250:0.125397,Zea_mays_Zm00001eb253730:0.0694525)n18:0.0110742)n17:0.0642894,((Echinocloa_haploclada_eh_chr7.3259:5e-09,Echinocloa_haploclada_eh_chr7.3255:5e-09)n20:0.102908,(Dichantelium_oligosantes_H_DolKV775893.1000003.1:0.0548755,(ASEM_RSA5_H_RSA5chrom1002548.1:0.0292111,((Urochloa_fusta_Urofu.1G370100:0.0733106,(Cenchrus_americanus_H_CamCM007984.2000333.1:0.0662731,Setaria_viridis_SEVIR_1G316300v2:0.0250435)n25:0.083285)n24:0.015063,((Digitaria_radicosa_Dra01G0249700:0.0649797,(Digitaria_exilis_H_Dex1A-002146.1:0.015459,Digitaria_exilis_H_Dex1B-002104.1:0.012646)n28:0.0200793)n27:0.053033,(Panicum_hallii_Pahal.1G390200:0.0237774,(Panicum_virgatum_Pavir.1NG408300:0.00785486,Panicum_virgatum_Pavir.1KG499800:0.0206394)n30:0.00229326)n29:0.00497475)n26:0.0189815)n23:0.00824516)n22:0.0156265)n21:0.0178551)n19:0.0127068)n16:0.0207214)n15:0.0252388)n13:0.0101516)n12:0.0254402)n10:0.0563364)n1:0.126986)n0;
```
