## Supplementary Dataset S1 for "Gene turnover and contingency facilitated the repeated evolution of C_4_ photosynthesis in grasses": OG0017535_tree.txt

```
((Streptochaeta_angustifolia_strangu_029496:0.282281,Pharus_latifolius_Phala.11G066900:0.194808)n1:0.0504872,((((Zizania_latifolia_GWHTBFHI008412:0.0593493,Zizania_latifolia_GWHTBFHI001937:0.0760775)n5:0.0449223,(Leersia_perrieri_LPERR10G09560:0.108099,Oryza_sativa_LOC_Os10g33440:0.101347)n6:0.0573572)n4:0.0950015,((Brachypodium_distachyon_BRADI_3g28592v3:0.14989,(Hordeum_vulgareMorex_HORVU.MOREX.r3.1HG0042290:0.00994962,(Hordeum_spontaneum_WB01_002478_0579350:0.119967,Hordeum_spontaneum_WB01_000534_0456771:0.000506871)n10:5.6319e-05)n9:0.0374317)n8:0.0706867,(Olyra_latifolia_Ola002984:0.11259,(Dendrocalamus_sinicus_Dendrocalamus_sinicus_Dsi10C_16316729_16321818_Dsi10Cg03810.1_1_CDS_4147827967_36489:0.0435739,(Ampelocalamus_luodianensis_Alu10Dg05450.2:0.0570061,Ampelocalamus_luodianensis_Alu10Cg08170.1:0.0545071)n13:0.00605635)n12:0.00664406)n11:0.0225474)n7:0.0217814)n3:0.0265126,((Aristida_adscensionis_H_Aadptg000025l000029.1:0.113192,Stipagrostis_hirtigluma_H_Shi_ptg000025l_000218.1:0.0846439)n15:0.0670126,(Phragmites_australis_Phragmites_australis_PaChr25_14650673_14655625_evm.model.PaChr25.519_1_CDS_4362438801_16262:0.0900514,(Chasmanthium_laxum_Chala.03G066500:0.0954082,(((Sorghum_bicolor_SORBI_3001G221700:0.0499818,Zea_mays_Zm00001eb046020:0.081229)n20:0.073096,(ASEM_RSA5_H_RSA5chrom2005401.1:0.0859316,Dichantelium_oligosantes_H_DolKV770724.1000005.1:0.0501112)n21:0.0227865)n19:0.0228151,((Digitaria_radicosa_Dra09G0149500:0.07144,(Digitaria_exilis_H_Dex9A-004576.1:0.0289837,Digitaria_exilis_H_Dex9B-004440.1:0.0311995)n24:0.0411021)n23:0.0868904,((Panicum_hallii_Pahal.9G223800:0.0307752,(Panicum_virgatum_Pavir.9KG188700:0.0274662,Panicum_virgatum_Pavir.9NG299200:0.0334221)n27:0.0178639)n26:0.023719,((Cenchrus_americanus_H_CamCM007983.2004414.1:0.063719,Setaria_viridis_SEVIR_9G224100v2:0.0335669)n29:0.0215744,(Echinocloa_haploclada_eh_chr1.2200:0.0949706,Urochloa_fusta_Urofu.9G237800:0.0628301)n30:0.00703949)n28:0.00330282)n25:0.0107349)n22:0.0365497)n18:0.040769)n17:0.016677)n16:0.0230565)n14:0.0543845)n2:0.0504872)n0;
```
