## Supplementary Dataset S1 for "Gene turnover and contingency facilitated the repeated evolution of C_4_ photosynthesis in grasses": OG0017536_tree.txt

```
(Streptochaeta_angustifolia_strangu_038559:0.170321,(((Stipagrostis_hirtigluma_H_Shi_ptg000012l_000172.1:0.0102101,Stipagrostis_hirtigluma_H_Shi_ptg000060l_000453.1:0.013402)n3:0.136082,((Phragmites_australis_Phragmites_australis_PaChr17_26357392_26362114_evm.model.PaChr17.940_1_CDS_4362405918_34218:0.0587467,(Eleusine_coracana_ELECO.r07.6AG0527850:0.152218,Eragrostis_curvula_EJB05_43730:0.109475)n6:0.0627368)n5:0.0176724,(Chasmanthium_laxum_Chala.08G004900:0.117463,((Sorghum_bicolor_SORBI_3002G280900:0.0369896,Zea_mays_Zm00001eb331850:0.0661752)n9:0.060033,((Digitaria_radicosa_Dra02G0291100:0.0406343,(Digitaria_exilis_H_Dex2A-003088.1:0.0269292,Digitaria_exilis_H_Dex2B-003025.1:0.0241877)n12:0.0328317)n11:0.0336691,((Dichantelium_oligosantes_H_DolKV777697.1000003.1:0.0580766,(ASEM_RSA5_H_RSA5chrom2000954.1:0.076987,Echinocloa_haploclada_eh_chr3.3154:0.0482821)n15:0.0143019)n14:0.00106753,((Panicum_hallii_Pahal.2G349300:0.0275604,(Panicum_virgatum_Pavir.2KG387400:0.0152929,Panicum_virgatum_Pavir.2NG454300:0.0259372)n18:0.00859475)n17:0.0297781,(Urochloa_fusta_Urofu.2G300000:0.0545288,(Cenchrus_americanus_H_CamLKME02020746.1000010.1:0.059278,Setaria_viridis_SEVIR_2G302400v2:0.0268388)n20:0.0222747)n19:0.00771143)n16:0.00292047)n13:0.00247463)n10:0.0223707)n8:0.0506552)n7:0.0115132)n4:0.0327853)n2:0.0688004,((Zizania_latifolia_GWHTBFHI027814:0.0835333,(Leersia_perrieri_LPERR09G13870:0.0801785,Oryza_sativa_LOC_Os09g36920:0.0906076)n23:0.0456777)n22:0.0818934,((Olyra_latifolia_Ola037710:0.204346,(Brachypodium_distachyon_BRADI_4g36594v3:0.12688,Hordeum_vulgareMorex_HORVU.MOREX.r3.5HG0500780:0.167585)n26:0.0796989)n25:0.0230816,(Dendrocalamus_sinicus_Dendrocalamus_sinicus_Dsi07C_24882066_24884216_Dsi07Cg11420.1_1_CDS_4147800088_34708:0.102274,((Ampelocalamus_luodianensis_Alu09Cg13850.2:0.0546988,Ampelocalamus_luodianensis_Alu09DXg25260.2:0.0356539)n29:0.0105835,(Dendrocalamus_sinicus_Dendrocalamus_sinicus_Dsi09B_1565507_1569402_Dsi09Bg01340.1_1_CDS_4147815283_3246:0.0564389,Dendrocalamus_sinicus_Dendrocalamus_sinicus_Dsi09A_34112324_34115917_Dsi09Ag10990.2_-1_CDS_4147814392_13373:0.068937)n30:0.00765966)n28:0.00244063)n27:0.000271181)n24:0.0178741)n21:0.0115424)n1:0.170321)n0;
```
