## Supplementary Dataset S1 for "Gene turnover and contingency facilitated the repeated evolution of C_4_ photosynthesis in grasses": OG0017537_tree.txt

```
((Streptochaeta_angustifolia_strangu_034331:0.153599,(Pharus_latifolius_Phala.04G104600:0.521369,Pharus_latifolius_Phala.12G152700:0.0259019)n2:0.0674386)n1:0.0285449,((((Zizania_latifolia_GWHTBFHI027849:0.0843807,Oryza_sativa_LOC_Os09g36280:0.0619519)n6:0.0302443,(Brachypodium_distachyon_BRADI_4g36190v3:0.101378,(Hordeum_spontaneum_WB01_001734_0113802:0.00396622,Hordeum_vulgareMorex_HORVU.MOREX.r3.5HG0498960:5e-09)n8:0.155771)n7:0.0737073)n5:0.0130762,(Olyra_latifolia_Ola019745:0.0982935,(Ampelocalamus_luodianensis_Alu09DXg24850.2:0.087402,Ampelocalamus_luodianensis_Alu09Cg13460.1:0.0235293)n10:0.0251218)n9:0.0183937)n4:0.0141402,((Eleusine_coracana_ELECO.r07.6BG0482340:0.0141925,Eleusine_coracana_ELECO.r07.6AG0528350:0.0174867)n12:0.117953,(Chasmanthium_laxum_Chala.08G009700:0.223888,(Phragmites_australis_Phragmites_australis_PaChr20_24578053_24579102_evm.model.PaChr20.1011_1_CDS_4362423924_3573:0.0720927,((Aristida_adscensionis_H_Aadptg000066l000818.1:0.0654011,(Stipagrostis_hirtigluma_H_Shi_ptg000012l_000197.1:0.0190644,(Stipagrostis_hirtigluma_H_Shi_ptg000060l_000496.1:0.00685438,Stipagrostis_hirtigluma_H_Shi_ptg000060l_000479.1:0.00879681)n18:0.00848623)n17:0.0451477)n16:0.0353152,((Sorghum_bicolor_SORBI_3002G275800:0.0353945,Zea_mays_Zm00001eb319650:0.049069)n20:0.0383184,((Urochloa_fusta_Urofu.2G294400:0.0862238,(Cenchrus_americanus_H_CamCM007988.2000832.1:0.0543164,Setaria_viridis_SEVIR_2G297300v2:0.0310981)n23:0.0178474)n22:0.0137485,((ASEM_RSA5_H_RSA5chrom2000985.1:0.0464313,((Panicum_virgatum_Pavir.2KG380100:0.166869,Panicum_hallii_Pahal.2G344300:0.0410139)n27:0.0219328,Dichantelium_oligosantes_H_DolKV778921.1000011.1:0.0546718)n26:0.0122644)n25:0.0103148,(Echinocloa_haploclada_eh_chr3.3102:0.0664617,(Digitaria_radicosa_Dra02G0286500:0.0932586,(Digitaria_exilis_H_Dex2A-003119.1:0.0305132,Digitaria_exilis_H_Dex2B-003052.1:0.0233849)n30:0.0490541)n29:0.0333811)n28:0.00877415)n24:0.0072145)n21:0.03724)n19:0.0243491)n15:0.00576268)n14:0.00676736)n13:0.0127857)n11:0.0350991)n3:0.0285449)n0;
```
