## Supplementary Dataset S1 for "Gene turnover and contingency facilitated the repeated evolution of C_4_ photosynthesis in grasses": OG0017538_tree.txt

```
(Tillandsia_fasciculata_H_Tillandsia_CM054932.1_000231.1:0.289351,(((Brachypodium_distachyon_BRADI_4g35520v3:0.171858,(Hordeum_spontaneum_WB01_003943_0397232:0.00911503,Hordeum_vulgareMorex_HORVU.MOREX.r3.5HG0497460:0.00632122)n4:0.131788)n3:0.0466911,((Oryza_sativa_LOC_Os09g34950:0.218248,Zizania_latifolia_GWHTBFHI032691:0.133403)n6:0.0634359,(Olyra_latifolia_Ola000441:0.125634,(Dendrocalamus_sinicus_Dendrocalamus_sinicus_Dsi01A_46749387_46750050_Dsi01Ag18730.1_-1_CDS_4147690360_10713:0.367693,((Ampelocalamus_luodianensis_Alu09DXg24210.2:0.052027,Dendrocalamus_sinicus_Dendrocalamus_sinicus_Dsi09A_33112868_33113887_Dsi09Ag10180.1_-1_CDS_4147814149_47141:0.0420489)n10:0.00724,(Ampelocalamus_luodianensis_Alu09Cg12880.1:0.0498115,Dendrocalamus_sinicus_Dendrocalamus_sinicus_Dsi09C_21701445_21702455_Dsi09Cg06730.1_-1_CDS_4147819711_51100:0.0651171)n11:0.0106076)n9:0.0106273)n8:0.0138418)n7:0.0244235)n5:0.0191282)n2:0.0294411,(Eleusine_coracana_ELECO.r07.6AG0529180:0.173002,((Aristida_adscensionis_H_Aadptg000066l000852.1:0.130282,(Stipagrostis_hirtigluma_H_Shi_ptg000012l_000234.1:0.0107458,Stipagrostis_hirtigluma_H_Shi_ptg000060l_000518.1:0.0156901)n15:0.0579892)n14:0.0602594,((Panicum_virgatum_Pavir.2NG168500:0.52135,Panicum_virgatum_Pavir.9KG361400:0.593395)n17:0.115584,((Phragmites_australis_Phragmites_australis_PaChr17_27306990_27307946_evm.model.PaChr17.1022_1_CDS_4362403792_32103:0.127083,Phragmites_australis_Phragmites_australis_PaChr20_23920843_23921829_evm.model.PaChr20.951_1_CDS_4362426246_3164:0.0707973)n19:0.0232215,(Chasmanthium_laxum_Chala.08G016700:0.0920563,((Sorghum_bicolor_SORBI_3002G268600:0.0580755,Zea_mays_Zm00001eb103060:0.0638045)n22:0.0915936,((Digitaria_radicosa_Dra03G0092200:0.0495148,(Digitaria_exilis_H_Dex3A-000568.1:0.027797,Digitaria_exilis_H_Dex3B-000565.1:0.0140995)n25:0.0419399)n24:0.0948824,(Dichantelium_oligosantes_H_DolKV779131.1000002.1:0.0594409,((Urochloa_fusta_Urofu.2G285800:0.0460436,(ASEM_RSA5_H_RSA5chrom2004623.1:0.0608172,(Panicum_hallii_Pahal.2G336300:0.0305182,Panicum_virgatum_Pavir.2NG441900:0.0330774)n30:0.0271693)n29:0.00642911)n28:0.00711337,Setaria_viridis_SEVIR_2G289200v2:0.0606576)n27:0.0046312)n26:0.00725848)n23:0.0202189)n21:0.0332995)n20:0.0162261)n18:0.00882132)n16:0.000980146)n13:0.015974)n12:0.038069)n1:0.289351)n0;
```
