## Supplementary Dataset S1 for "Gene turnover and contingency facilitated the repeated evolution of C_4_ photosynthesis in grasses": OG0017539_tree.txt

```
(((Zizania_latifolia_GWHTBFHI009377:0.104322,(Leersia_perrieri_LPERR12G07140:0.170394,Oryza_sativa_LOC_Os12g17530:0.0740306)n3:0.0513451)n2:0.0971938,(Olyra_latifolia_Ola007137:0.153341,(Ampelocalamus_luodianensis_Alu12Dg05000.2:0.0486541,(Dendrocalamus_sinicus_Dendrocalamus_sinicus_Dsi12A_17792037_17796514_Dsi12Ag05350.2_1_CDS_4147842586_21906:0.0456337,Dendrocalamus_sinicus_Dendrocalamus_sinicus_DsiCtg00469_53480_63224_DsiCtg00469g00010.1_1_CDS_4147852570_13499:0.0538925)n6:0.00598806)n5:0.0078088)n4:0.0328453)n1:0.0416089,(Phragmites_australis_Phragmites_australis_PaChr23_8495312_8515738_evm.model.PaChr23.423_1_CDS_4362434689_28425:0.115242,((((Eleusine_coracana_ELECO.r07.5BG0434570:0.0321014,Eleusine_coracana_ELECO.r07.5AG0387160:0.0126787)n11:0.130779,(Eragrostis_curvula_EJB05_03183:0.00239097,Eragrostis_curvula_EJB05_03168:0.00311)n12:0.112716)n10:0.0810238,(Aristida_adscensionis_H_Aadptg000008l000766.1:0.173021,Stipagrostis_hirtigluma_H_Shi_ptg000025l_001613.1:0.172011)n13:0.0533683)n9:0.0229889,(Chasmanthium_laxum_Chala.12G076500:0.0773226,((Sorghum_bicolor_SORBI_3008G093600:0.0567023,Zea_mays_Zm00001eb408600:0.0655437)n16:0.153888,((((Panicum_hallii_Pahal.3G358100:0.0361808,(Panicum_virgatum_Pavir.3KG383800:0.0284782,Panicum_virgatum_Pavir.3NG173400:0.0367211)n21:0.0161502)n20:0.0274956,(Urochloa_fusta_Urofu.3G351000:0.0779827,(Cenchrus_americanus_H_CamCM007982.2001048.1:0.10212,(Setaria_viridis_SEVIR_3G310800v2:0.0131786,Setaria_viridis_SEVIR_4G263401v2:0.013582)n24:0.0295869)n23:0.0277444)n22:0.00918738)n19:0.00551225,((Digitaria_radicosa_Dra03G0272400.2:5e-09,Digitaria_radicosa_Dra03G0272400:0.000832204)n26:0.0460328,(Digitaria_exilis_H_Dex3B-001591.1:0.23614,(Digitaria_exilis_H_Dex3A-001548.1:0.0109441,Digitaria_exilis_H_Dex3B-001549.1:0.014886)n28:0.0419118)n27:0.00465686)n25:0.0153909)n18:0.0235331,(Dichantelium_oligosantes_H_DolKV779802.1000001.1:0.0790585,(ASEM_RSA5_H_RSA5chrom3004941.1:0.0944884,Echinocloa_haploclada_eh_chr5.3649:0.103937)n30:0.00967929)n29:0.010931)n17:0.0276293)n15:0.0205425)n14:0.0461242)n8:0.0157832)n7:0.0416089)n0;
```
