## Supplementary Dataset S1 for "Gene turnover and contingency facilitated the repeated evolution of C_4_ photosynthesis in grasses": OG0017540_tree.txt

```
(((Phragmites_australis_Phragmites_australis_PaChr12_14383650_14385769_evm.model.PaChr12.601_1_CDS_4362383086_31616:0.143458,Oryza_sativa_LOC_Os07g12760:0.702684)n2:0.0619137,((Chasmanthium_laxum_Chala.03G136900:0.121265,Chasmanthium_laxum_Chala.07G103100:0.109784)n4:0.04599,((Echinocloa_haploclada_eh_chr5.3509:0.108225,Dichantelium_oligosantes_H_DolKV778754.1000006.1:0.0652585)n6:0.00999342,(((Panicum_hallii_Pahal.3G388700:0.0334272,Panicum_virgatum_Pavir.3NG175700:0.075802)n9:0.0174644,(ASEM_RSA5_H_RSA5chrom3004877.1:0.100497,ASEM_RSA5_H_RSA5chrom3004878.1:0.0540715)n10:0.00600794)n8:0.0174062,((Digitaria_exilis_H_Dex3A-001502.1:0.0174343,Digitaria_exilis_H_Dex3B-001506.1:0.0266446)n12:0.146658,(Urochloa_fusta_Urofu.3G335600:0.141579,(Cenchrus_americanus_H_CamCM007982.2001042.1:0.100348,Setaria_viridis_SEVIR_3G297500v2:0.0361872)n14:0.0399084)n13:0.0133465)n11:0.0082927)n7:0.0131556)n5:0.0583156)n3:0.0681258)n1:0.0212286,(Phragmites_australis_Phragmites_australis_PaChr9_14151888_14153910_evm.model.PaChr9.571_1_CDS_4362486287_23139:0.172215,(((Zizania_latifolia_GWHTBFHI031842:0.165736,(Leersia_perrieri_LPERR05G09380:0.260945,Oryza_sativa_LOC_Os05g25220:0.140337)n19:0.0708453)n18:0.158088,((Brachypodium_distachyon_BRADI_2g31280v3:0.361922,Olyra_latifolia_Ola008324:0.146058)n21:0.04107,(Ampelocalamus_luodianensis_Alu05Cg16890.1:0.06594,(Dendrocalamus_sinicus_Dendrocalamus_sinicus_Dsi05A_14813725_14814721_Dsi05Ag04930.1_1_CDS_4147763413_27834:0.139902,Dendrocalamus_sinicus_Dendrocalamus_sinicus_Dsi05C_12420606_12432961_Dsi05Cg08610.1_-1_CDS_4147773172_6485:0.0773038)n23:0.00858932)n22:0.0413908)n20:0.0557233)n17:0.0832751,((Aristida_adscensionis_H_Aadptg000042l000356.1:0.215484,(Stipagrostis_hirtigluma_H_Shi_ptg000096l_000020.1:0.0162568,(Stipagrostis_hirtigluma_H_Shi_ptg000045l_000291.1:5e-09,((Stipagrostis_hirtigluma_H_Shi_ptg000045l_000290.1:0,Stipagrostis_hirtigluma_H_Shi_ptg000096l_000019.1:0)n29:5e-09,Stipagrostis_hirtigluma_H_Shi_ptg000049l_001389.1:0.00509575)n28:0.00161839)n27:0.0166948)n26:0.180793)n25:0.0572544,(Eleusine_coracana_ELECO.r07.5BG0424890:0.150436,Eleusine_coracana_ELECO.r07.5AG0377790:0.0813641)n30:0.304429)n24:0.0340994)n16:0.0148462)n15:0.00164958)n0;
```
