## Supplementary Dataset S1 for "Gene turnover and contingency facilitated the repeated evolution of C_4_ photosynthesis in grasses": OG0017541_tree.txt

```
((Pharus_latifolius_Phala.05G003900:0.121561,Streptochaeta_angustifolia_strangu_007740:0.0918658)n1:0.0886932,((Ampelocalamus_luodianensis_Alu09Cg00150.2:0.0226301,Dendrocalamus_sinicus_Dendrocalamus_sinicus_Dsi11C_27455977_27457292_Dsi11Cg10870.1_-1_CDS_4147840957_14586:0.0259632)n3:0.0565373,((Olyra_latifolia_Ola035663:0.118656,((Hordeum_spontaneum_WB01_006410_0197182:0.00421762,Hordeum_vulgareMorex_HORVU.MOREX.r3.2HG0107970:0.00965093)n7:0.166961,(Oryza_sativa_LOC_Os07g49360:0.114147,(Zizania_latifolia_GWHTBFHI035344:0.0588134,Zizania_latifolia_GWHTBFHI038096:0.0678355)n9:0.0801382)n8:0.0774619)n6:0.0359468)n5:0.0402303,((Phragmites_australis_Phragmites_australis_PaChr14_6741182_6742499_evm.model.PaChr14.444_1_CDS_4362392285_35013:0.160386,Phragmites_australis_Phragmites_australis_PaChr16_173130_174243_evm.model.PaChr16.19_1_CDS_4362400785_41790:0.0695371)n11:0.0310895,((Eragrostis_curvula_EJB05_10385:0.391387,(Eleusine_coracana_ELECO.r07.7AG0582870:0.0449232,Eleusine_coracana_ELECO.r07.7BG0613980:0.0453808)n14:0.12298)n13:0.0790829,(Chasmanthium_laxum_Chala.10G238900:0.0938636,((Aristida_adscensionis_H_Aadptg000016l000268.1:0.109902,(Stipagrostis_hirtigluma_H_Shi_ptg000011l_000747.1:0.0141711,Stipagrostis_hirtigluma_H_Shi_ptg000071l_000013.1:0.0197001)n18:0.058075)n17:0.0723407,(Sorghum_bicolor_SORBI_3009G113700:0.0989076,(ASEM_RSA5_H_RSA5chrom3004817.1:0.063931,(Dichantelium_oligosantes_H_DolKV781820.1000011.1:0.0520869,(((Cenchrus_americanus_H_CamCM007982.2001151.1:0.0550618,Setaria_viridis_SEVIR_3G277100v2:0.0272001)n24:0.0463423,((Digitaria_radicosa_Dra03G0250200:0.0877147,(Digitaria_exilis_H_Dex3A-002819.1:0.0333691,Digitaria_exilis_H_Dex3B-002832.1:0.027861)n27:0.108246)n26:0.031102,(Echinocloa_haploclada_eh_chr5.3276:0.105366,Urochloa_fusta_Urofu.3G314300:0.0744853)n28:0.0203734)n25:0.0308604)n23:0.0288576,(Panicum_hallii_Pahal.3G310900:0.0272539,(Panicum_virgatum_Pavir.3NG135400:0.0234406,Panicum_virgatum_Pavir.3KG228400:0.0401347)n30:0.00445941)n29:0.0146068)n22:0.0115392)n21:0.0205658)n20:0.0204229)n19:0.0459554)n16:0.0262089)n15:0.0263688)n12:0.0262938)n10:0.063628)n4:0.0785967)n2:0.0886932)n0;
```
