## Supplementary Dataset S1 for "Gene turnover and contingency facilitated the repeated evolution of C_4_ photosynthesis in grasses": OG0017542_tree.txt

```
(((Oryza_sativa_LOC_Os05g31785:0.148928,Leersia_perrieri_LPERR05G11680:0.189685)n2:0.112339,((Olyra_latifolia_Ola000129:0.168438,((Ampelocalamus_luodianensis_Alu05Dg10820.1:0.0659419,Dendrocalamus_sinicus_Dendrocalamus_sinicus_Dsi05A_19977755_19978330_Dsi05Ag06240.1_-1_CDS_4147763806_21646:0.05773)n6:0.0233333,((Ampelocalamus_luodianensis_Alu05Cg15120.1:0.0144643,Ampelocalamus_luodianensis_AluCtg00806g00010.1:0.011443)n8:0.0631113,Dendrocalamus_sinicus_Dendrocalamus_sinicus_Dsi05B_21939942_21940508_Dsi05Bg06570.1_-1_CDS_4147768192_45863:0.0845277)n7:0.00939196)n5:0.0281082)n4:0.0673352,(Brachypodium_distachyon_BRADI_2g26795v3:0.157101,(Hordeum_spontaneum_WB01_003850_0064117:0.0351226,Hordeum_vulgareMorex_HORVU.MOREX.r3.1HG0059080:0.0383829)n10:0.157998)n9:0.0854552)n3:0.0683424)n1:0.0406747,(((Stipagrostis_hirtigluma_H_Shi_ptg000049l_000692.1:0.0261345,Stipagrostis_hirtigluma_H_Shi_ptg000052l_000691.1:0.02222)n13:0.0692547,Sorghum_bicolor_SORBI_3009G122201:0.872689)n12:0.0431514,(Eragrostis_curvula_EJB05_35340:0.190152,(((Chasmanthium_laxum_Chala.07G128700:0.106043,Zea_mays_Zm00001eb286940:0.209135)n17:0.0196317,((Digitaria_radicosa_Dra03G0242600:0.0802517,(Digitaria_exilis_H_Dex3A-001377.1:0.0250803,Digitaria_exilis_H_Dex3B-001387.1:0.0153599)n20:0.0437101)n19:0.039037,(((Panicum_hallii_Pahal.3G299600:0.0625404,(Panicum_virgatum_Pavir.J222200:0.0807442,((Panicum_virgatum_Pavir.3NG246300:0.308382,Panicum_virgatum_Pavir.2NG395800:0.401897)n26:0.135224,Panicum_virgatum_Pavir.3NG123700:0.0455353)n25:0.0140695)n24:0.0240682)n23:0.0352313,(Setaria_viridis_SEVIR_3G266500v2:0.0453409,(Cenchrus_americanus_H_CamCM007982.2004139.1:0.0639842,Cenchrus_americanus_H_CamCM007982.2004140.1:0.0234294)n28:0.00260326)n27:0.056642)n22:0.0175996,(ASEM_RSA5_H_RSA5chrom3004691.1:0.0792986,Urochloa_fusta_Urofu.3G299100:0.0876025)n29:0.0168296)n21:0.0174009)n18:0.0579476)n16:0.0190253,(Phragmites_australis_Phragmites_australis_PaChr9_20664373_20664948_evm.model.PaChr9.770_1_CDS_4362486729_39126:0.140431,Phragmites_australis_Phragmites_australis_PaChr12_21217124_21217708_evm.model.PaChr12.793_1_CDS_4362383510_40051:0.101782)n30:0.0113092)n15:0.0161323)n14:0.0239584)n11:0.0406747)n0;
```
