## Supplementary Dataset S1 for "Gene turnover and contingency facilitated the repeated evolution of C_4_ photosynthesis in grasses": OG0017543_tree.txt

```
((((Zizania_latifolia_GWHTBFHI000372:0.189853,Zizania_latifolia_GWHTBFHI031673:0.104511)n3:0.0338244,(Oryza_sativa_LOC_Os05g44060:0.155753,Leersia_perrieri_LPERR05G18750:0.229745)n4:0.0670481)n2:0.145372,(((Ampelocalamus_luodianensis_Alu05Cg08630.1:0.0384881,Dendrocalamus_sinicus_Dendrocalamus_sinicus_Dsi05C_4053597_4054127_Dsi05Cg03380.1_-1_CDS_4147771603_32925:0.046204)n7:0.0263567,(Ampelocalamus_luodianensis_Alu05Dg04550.1:0.0607565,Dendrocalamus_sinicus_Dendrocalamus_sinicus_Dsi05A_29204233_29204760_Dsi05Ag10790.1_1_CDS_4147765171_50920:0.0430544)n8:0.00478382)n6:0.052236,(Olyra_latifolia_Ola028804:0.141113,Brachypodium_distachyon_BRADI_2g19740v3:0.289185)n9:0.0446136)n5:0.0321233)n1:0.0544811,(((Eragrostis_curvula_EJB05_36810:0.177062,(Eleusine_coracana_ELECO.r07.5BG0414320:0.0335545,Eleusine_coracana_ELECO.r07.5AG0366570:0.0611407)n13:0.17052)n12:0.0852575,((Chasmanthium_laxum_Chala.07G207200:0.107367,(Phragmites_australis_Phragmites_australis_PaChr12_30132076_30132615_evm.model.PaChr12.1360_1_CDS_4362381204_4695:0.164147,Phragmites_australis_Phragmites_australis_PaChr9_31126786_31127334_evm.model.PaChr9.1304_1_CDS_4362484563_20197:0.0924524)n16:0.0102725)n15:0.0247909,(Aristida_adscensionis_H_Aadptg000117l000022.1:0.152165,(Stipagrostis_hirtigluma_H_Shi_ptg000049l_000296.1:0.0350242,Stipagrostis_hirtigluma_H_Shi_ptg000052l_000283.1:0.0409213)n18:0.0864252)n17:0.0481586)n14:0.0132436)n11:0.0154941,((Sorghum_bicolor_SORBI_3009G198600:0.0863897,Zea_mays_Zm00001eb292950:0.082368)n20:0.0952428,((Echinocloa_haploclada_eh_chr5.2343:0.102883,(ASEM_RSA5_H_RSA5chrom3004208.1:0.0870158,(Digitaria_radicosa_Dra03G0173200:0.065908,(Digitaria_exilis_H_Dex3A-003261.1:0.0759115,Digitaria_exilis_H_Dex3B-003282.1:0.0459594)n25:0.0882499)n24:0.0144109)n23:0.0195771)n22:0.0094627,((Dichantelium_oligosantes_H_DolKV783419.1000007.1:0.0725684,(Urochloa_fusta_Urofu.3G211400:0.090467,Setaria_viridis_SEVIR_3G182201v2:0.0689069)n28:0.0145153)n27:0.0127009,(Panicum_hallii_Pahal.3G212900:0.074415,(Panicum_virgatum_Pavir.9NG510800:0.0272854,Panicum_virgatum_Pavir.3KG350500:0.0399434)n30:0.00443815)n29:0.0168172)n26:0.0172832)n21:0.0371321)n19:0.0732418)n10:0.0544811)n0;
```
