## Supplementary Dataset S1 for "Gene turnover and contingency facilitated the repeated evolution of C_4_ photosynthesis in grasses": OG0017544_tree.txt

```
(Streptochaeta_angustifolia_strangu_028170:0.140448,((Dendrocalamus_sinicus_Dendrocalamus_sinicus_Dsi05B_35215449_35217830_Dsi05Bg14340.1_-1_CDS_4147770523_50375:0.0452502,(Ampelocalamus_luodianensis_Alu11Cg08260.2:0.0428981,Olyra_latifolia_Ola018660:0.130236)n3:0.0111044)n2:0.0218762,((((Stipagrostis_hirtigluma_H_Shi_ptg000049l_000015.1:0.0112807,Stipagrostis_hirtigluma_H_Shi_ptg000052l_001290.1:0.0183283)n7:0.0334579,(Aristida_adscensionis_H_Aadptg000093l000098.1:0.0742938,Aristida_adscensionis_H_Aadptg000093l000097.1:0.0618034)n8:0.0225481)n6:0.0388785,((Eleusine_coracana_ELECO.r07.5BG0409280:0.0252604,Eleusine_coracana_ELECO.r07.5AG0360830:0.00517281)n10:0.118547,(Phragmites_australis_Phragmites_australis_PaChr9_34736269_34737227_evm.model.PaChr9.1655_1_CDS_4362485341_7562:0.0835589,(Sorghum_bicolor_SORBI_3009G258000:0.0939467,(Dichantelium_oligosantes_H_DolKV775632.1000005.1:0.0545819,((Digitaria_radicosa_Dra03G0124400:0.03529,(Digitaria_exilis_H_Dex3A-000748.1:0.00694431,Digitaria_exilis_H_Dex3B-000751.1:0.00673917)n16:0.0271183)n15:0.030823,((ASEM_RSA5_H_RSA5chrom3001747.1:0.0771372,Urochloa_fusta_Urofu.3G150100:0.0623052)n18:0.0042761,((Setaria_viridis_SEVIR_3G122300v2:0.0212232,(Cenchrus_americanus_H_CamCM007982.2003469.1:0.0158238,(Cenchrus_americanus_H_CamCM007982.2003470.1:0.0116104,Cenchrus_americanus_H_CamCM007984.2004932.1:0.0102562)n22:0.00170193)n21:0.0328311)n20:0.025028,(Panicum_hallii_Pahal.3G152800:0.0288022,((Panicum_virgatum_Pavir.1NG232100:0,Panicum_virgatum_Pavir.2NG148700:0)n25:0.0173253,Panicum_virgatum_Pavir.9NG635100:0.0236116)n24:0.0124324)n23:0.0113953)n19:0.00373852)n17:0.00290518)n14:0.0082737)n13:0.0210135)n12:0.016644)n11:0.0114861)n9:0.023703)n5:0.0482906,(Oryza_sativa_LOC_Os03g61310:0.254592,((Zizania_latifolia_GWHTBFHI010684:0.0087647,Zizania_latifolia_GWHTBFHI010685:0.0110695)n28:0.0701646,(Leersia_perrieri_LPERR08G06270:0.0675329,(Oryza_sativa_LOC_Os08g13870:0.0848327,Oryza_sativa_LOC_Os08g13420:0.0675081)n30:0.0075009)n29:0.0346894)n27:0.0784013)n26:0.00871126)n4:0.0183139)n1:0.0798544)n0;
```
