## Supplementary Dataset S1 for "Gene turnover and contingency facilitated the repeated evolution of C_4_ photosynthesis in grasses": OG0017545_tree.txt

```
((Pharus_latifolius_Phala.07G195100:0.274738,Streptochaeta_angustifolia_strangu_019272:0.411943)n1:0.040786,((((Leersia_perrieri_LPERR05G19540:0.198609,(Zizania_latifolia_GWHTBFHI000310:0.176579,Zizania_latifolia_GWHTBFHI030778:0.080725)n6:0.00896944)n5:0.0260334,Oryza_sativa_LOC_Os05g45450:0.133886)n4:0.151476,((Olyra_latifolia_Ola028711:0.138945,((Dendrocalamus_sinicus_Dendrocalamus_sinicus_Dsi05B_34404426_34405543_Dsi05Bg13520.1_1_CDS_4147770277_25606:0.110559,Ampelocalamus_luodianensis_Alu05Dg03740.2:0.0658599)n10:0.0136421,(Ampelocalamus_luodianensis_Alu05Cg07930.1:0.0463006,(Dendrocalamus_sinicus_Dendrocalamus_sinicus_Dsi05A_29963790_29964218_Dsi05Ag11320.1_1_CDS_4147765330_26715:0.039027,Dendrocalamus_sinicus_Dendrocalamus_sinicus_Dsi05C_3307272_3307688_Dsi05Cg02830.1_-1_CDS_4147771438_53756:0.0512205)n12:0.00569117)n11:0.0139879)n9:0.0463904)n8:0.0547846,(Brachypodium_distachyon_BRADI_2g18930v3:0.187996,(Hordeum_spontaneum_WB01_009715_0071481:0.0129619,Hordeum_vulgareMorex_HORVU.MOREX.r3.1HG0081970:0.00743834)n14:0.194842)n13:0.106121)n7:0.0491927)n3:0.0506897,((Chasmanthium_laxum_Chala.07G216200:0.0837876,(Phragmites_australis_Phragmites_australis_PaChr12_30832974_30833399_evm.model.PaChr12.1433_1_CDS_4362381366_30346:0.113437,Phragmites_australis_Phragmites_australis_PaChr9_31862717_31863175_evm.model.PaChr9.1364_1_CDS_4362484695_33210:0.112613)n17:0.0337892)n16:0.0265617,(Aristida_adscensionis_H_Aadptg000055l000037.1:0.180848,(Sorghum_bicolor_SORBI_3009G208500:0.192554,((Setaria_viridis_SEVIR_3G172500v2:0.0673698,(ASEM_RSA5_H_RSA5chrom3003761.1:0.105251,(Panicum_hallii_Pahal.3G203000:0.0282468,(Panicum_virgatum_Pavir.3KG328500:0.0514827,Panicum_virgatum_Pavir.2NG368400:0.0468026)n24:0.0508507)n23:0.026691)n22:0.0161776)n21:0.0104701,((Urochloa_fusta_Urofu.3G200900:0.0758877,((Digitaria_radicosa_Dra03G0164900.2:5e-09,Digitaria_radicosa_Dra03G0164900:5e-09)n28:0.0526327,(Digitaria_exilis_H_Dex3A-003307.1:0.0484371,Digitaria_exilis_H_Dex3B-003326.1:0.0315733)n29:0.0629952)n27:0.0280874)n26:0.00906427,(Echinocloa_haploclada_eh_chr5.2252:0.0695467,Dichantelium_oligosantes_H_DolKV780921.1000001.1:0.0556291)n30:0.00760898)n25:0.0101259)n20:0.0818615)n19:0.0469268)n18:0.047783)n15:0.0489027)n2:0.040786)n0;
```
