## Supplementary Dataset S1 for "Gene turnover and contingency facilitated the repeated evolution of C_4_ photosynthesis in grasses": OG0017546_tree.txt

```
(Juncus_effusus_H_Juncus_Jeff_scaffold_17_000339.1:0.316875,(Pharus_latifolius_Phala.10G105200:0.263369,((Olyra_latifolia_Ola030275:0.120853,(Dendrocalamus_sinicus_Dendrocalamus_sinicus_Dsi12A_20605668_20606753_Dsi12Ag06040.1_-1_CDS_4147842793_24720:0.150699,Ampelocalamus_luodianensis_Alu12Cg07400.1:0.0236446)n4:0.0384255)n3:0.047676,((((Hordeum_spontaneum_WB01_002335_0765210:0.00166732,Hordeum_vulgareMorex_HORVU.MOREX.r3.6HG0567630:0.00225903)n8:0.226849,Brachypodium_distachyon_BRADI_4g40250v3:0.212716)n7:0.0605494,((Zizania_latifolia_GWHTBFHI009405:0.0932102,Zizania_latifolia_GWHTBFHI028274:0.112384)n10:0.0573385,(Leersia_perrieri_LPERR12G05300:0.223554,Oryza_sativa_LOC_Os12g10660:0.0784095)n11:0.0551675)n9:0.0744601)n6:0.0394184,((Stipagrostis_hirtigluma_H_Shi_ptg000025l_001528.1:0.17058,Chasmanthium_laxum_Chala.12G060600:0.184856)n13:0.0350261,((Aristida_adscensionis_H_Aadptg000008l001043.1:0.167758,((Sorghum_bicolor_SORBI_3008G073400:0.158719,((Panicum_hallii_Pahal.3G058000:0.0363171,(Panicum_virgatum_Pavir.3KG063700:0.0216085,Panicum_virgatum_Pavir.3NG065200:0.0451665)n20:0.0238496)n19:0.0369438,((Urochloa_fusta_Urofu.3G058200:0.0827227,(Dichantelium_oligosantes_H_DolKV770646.1000008.1:0.0970749,(Setaria_viridis_SEVIR_3G098400v2:0.0934361,Setaria_viridis_SEVIR_3G097400v2:0.324471)n24:0.0360524)n23:0.0278851)n22:0.0194562,(Echinocloa_haploclada_eh_chr5.853:0.108504,(ASEM_RSA5_H_RSA5chrom3003329.1:0.124581,(Digitaria_radicosa_Dra03G0047900:0.0949744,(Digitaria_exilis_H_Dex3A-000282.1:0.0315694,Digitaria_exilis_H_Dex3B-000288.1:0.027766)n28:0.0685462)n27:0.0214987)n26:0.00787938)n25:0.0164141)n21:0.0326417)n18:0.0408882)n17:0.0585338,Digitaria_exilis_H_Dex3B-004025.1:0.912301)n16:0.101367)n15:0.079372,(Eragrostis_curvula_EJB05_02809:0.079804,(Eleusine_coracana_ELECO.r07.5BG0432130:0.0147573,Eleusine_coracana_ELECO.r07.5AG0385140:0.0402897)n30:0.0925433)n29:0.0946327)n14:0.0312552)n12:0.0412186)n5:0.0337102)n2:0.165536)n1:0.316875)n0;
```
