## Supplementary Dataset S1 for "Gene turnover and contingency facilitated the repeated evolution of C_4_ photosynthesis in grasses": OG0017547_tree.txt

```
((Streptochaeta_angustifolia_strangu_003971:0.0907243,Pharus_latifolius_Phala.04G080100:0.0968379)n1:0.0271288,(((Brachypodium_distachyon_BRADI_1g44730v3:0.0670026,(Hordeum_spontaneum_WB01_004892_0017492:0.00536812,Hordeum_vulgareMorex_HORVU.MOREX.r3.7HG0667790:0.002309)n5:0.098533)n4:0.0352481,(Dendrocalamus_sinicus_Dendrocalamus_sinicus_Dsi06A_8775035_8777181_Dsi06Ag05280.1_-1_CDS_4147776025_20561:0.0380573,(Olyra_latifolia_Ola010887:0.0448839,Ampelocalamus_luodianensis_Alu06Cg12680.1:0.0537265)n7:0.0116204)n6:0.0037346)n3:0.0131965,((Zizania_latifolia_GWHTBFHI007165:0.0554153,(Leersia_perrieri_LPERR06G08040:0.0512706,Oryza_sativa_LOC_Os06g13100:0.0425075)n10:0.0198995)n9:0.0439555,(((Aristida_adscensionis_H_Aadptg000046l000594.1:0.0641241,(Eragrostis_curvula_EJB05_45486:0.072563,(Eleusine_coracana_ELECO.r07.6BG0466960:0.0216494,Eleusine_coracana_ELECO.r07.6AG0515260:0.0157534)n15:0.0617769)n14:0.0192174)n13:0.00472191,(Phragmites_australis_Phragmites_australis_PaChr8_10217013_10219760_evm.model.PaChr8.614_1_CDS_4362481352_28999:0.0584948,Chasmanthium_laxum_Chala.02G091200:0.100512)n16:0.00537699)n12:0.0055206,(Stipagrostis_hirtigluma_H_Shi_ptg000055l_000116.1:0.0676911,((Sorghum_bicolor_SORBI_3010G099100:0.0272168,Zea_mays_Zm00001eb279970:0.0443697)n19:0.0483842,((Digitaria_radicosa_Dra04G0082700:0.0358088,(Digitaria_exilis_H_Dex4A-002270.1:0.0158132,Digitaria_exilis_H_Dex4B-002197.1:0.0164983)n22:0.0291929)n21:0.0240769,((Cenchrus_americanus_H_CamCM007983.2003596.1:0.0247385,Setaria_viridis_SEVIR_4G105500v2:0.0263993)n24:0.0201164,(ASEM_RSA5_H_RSA5chrom4001033.1:0.0266794,((Echinocloa_haploclada_eh_chr6.2040:0.0324753,(Dichantelium_oligosantes_H_DolKV775303.1000003.1:0.0199124,Urochloa_fusta_Urofu.4G193500:0.0326038)n28:0.00243666)n27:0.00180549,(Panicum_hallii_Pahal.4G271300:0.0184636,(Panicum_virgatum_Pavir.4KG195700:0.0224452,Panicum_virgatum_Pavir.4NG107000:0.00649115)n30:0.000721238)n29:0.00356926)n26:5e-09)n25:0.00594952)n23:6e-09)n20:0.0356447)n18:0.0223398)n17:0.00831753)n11:0.0132447)n8:0.011217)n2:0.0271288)n0;
```
