## Supplementary Dataset S1 for "Gene turnover and contingency facilitated the repeated evolution of C_4_ photosynthesis in grasses": OG0017548_tree.txt

```
((((ASEM_RSA5_H_RSA5chrom4002221.1:0.090549,(((Dichantelium_oligosantes_H_DolKV769503.1000001.1:0.0795879,Digitaria_exilis_H_Dex1B-001173.1:0.0945949)n6:0.208525,((Panicum_virgatum_Pavir.2NG252400:0.039101,Panicum_virgatum_Pavir.5KG219700:0.025672)n8:0.0205505,(Panicum_virgatum_Pavir.5NG489100:0.0163438,(Panicum_virgatum_Pavir.7NG440300:0.0252774,(Panicum_virgatum_Pavir.3KG240400:5e-09,Panicum_virgatum_Pavir.7NG325900:0.0707705)n11:0.00707705)n10:0.000707705)n9:7.07705e-05)n7:7.86339e-06)n5:0.03875,((Urochloa_fusta_Urofu.1G190500:0.0567584,(Urochloa_fusta_Urofu.4G139000:0.0218748,((Urochloa_fusta_Urofu.4G005700:0.036181,(Urochloa_fusta_Urofu.2G251600:0.0107194,Urochloa_fusta_Urofu.9G281300:0.00671952)n17:0.00842231)n16:0.00144868,Urochloa_fusta_Urofu.5G177100:0.0146473)n15:0.00364227)n14:0.00355173)n13:0.0589246,Urochloa_fusta_Urofu.4G252000:0.028052)n12:0.00311689)n4:0.0327242)n3:0.0330506,(Eragrostis_curvula_EJB05_29386:0.0361362,Eragrostis_curvula_EJB05_05663:0.0142046)n18:0.176777)n2:0.0266839,(Phragmites_australis_Phragmites_australis_PaChr8_20746281_20746474_evm.model.PaChr8.877_1_CDS_4362481934_18933:0.0611712,(Chasmanthium_laxum_Chala.10G187100:0.00908586,(Chasmanthium_laxum_Chala.03G081100:0.0105408,((Chasmanthium_laxum_Chala.03G286600:0.0207562,Chasmanthium_laxum_Chala.02G011500:0.0164479)n23:0.00389473,((Chasmanthium_laxum_Chala.11G221100:0.00481685,Chasmanthium_laxum_Chala.02G040100:0.0162208)n25:0.00530434,(Chasmanthium_laxum_Chala.06G068800:0.00909971,(Chasmanthium_laxum_Chala.02G144300:0.00742453,Chasmanthium_laxum_Chala.01G251200:0.00438533)n27:0.00161918)n26:5e-09)n24:0.00122591)n22:0.00169162)n21:0.00415599)n20:0.0376682)n19:0.00757477)n1:0.0210035,((Phragmites_australis_Phragmites_australis_PaChr9_12344741_12345052_evm.model.PaChr9.539_1_CDS_4362486215_35326:0.0222689,Phragmites_australis_Phragmites_australis_PaChr18_21420666_21420977_evm.model.PaChr18.715_1_CDS_4362409003_14901:0.0127365)n29:0.0253209,(Eragrostis_curvula_EJB05_16173:0.757377,Phragmites_australis_Phragmites_australis_PaChr12_6329885_6330195_evm.model.PaChr12.407_1_CDS_4362382654_19865:0.0565549)n30:0.0243893)n28:0.00270992)n0;
```
