## Supplementary Dataset S1 for "Gene turnover and contingency facilitated the repeated evolution of C_4_ photosynthesis in grasses": OG0017549_tree.txt

```
((((Hordeum_vulgareMorex_HORVU.MOREX.r3.5HG0438520:0.197419,Brachypodium_distachyon_BRADI_3g22670v3:0.319553)n3:0.0699204,(Olyra_latifolia_Ola024085:0.100267,((Dendrocalamus_sinicus_Dendrocalamus_sinicus_Dsi10A_20944842_20945279_Dsi10Ag07380.1_1_CDS_4147823599_22406:0.0884066,Ampelocalamus_luodianensis_AluCtg02191g00020.1:0.0660268)n6:0.0299872,(Dendrocalamus_sinicus_Dendrocalamus_sinicus_Dsi11C_26276991_26277473_Dsi11Cg09900.1_-1_CDS_4147840666_21337:0.085495,Ampelocalamus_luodianensis_Alu10Cg02410.1:0.0885863)n7:0.00984292)n5:0.0339871)n4:0.110222)n2:0.0435152,(Leersia_perrieri_LPERR10G02890:0.294798,(Oryza_sativa_LOC_Os10g09760:0.223632,Zizania_latifolia_GWHTBFHI007890:0.241136)n9:0.0586777)n8:0.0944242)n1:0.0464412,(Phragmites_australis_Phragmites_australis_PaChr18_6313362_6313910_evm.model.PaChr18.248_1_CDS_4362407965_3101:0.157976,((Aristida_adscensionis_H_Aadptg000052l000082.1:0.124659,Stipagrostis_hirtigluma_H_Shi_ptg000031l_000605.1:0.108069)n12:0.0518566,(((Eragrostis_curvula_EJB05_22903:0.0172386,Eragrostis_curvula_EJB05_22875:0.0376341)n15:0.108627,(Eleusine_coracana_ELECO.r07.2AG0120610:0.0488743,Eleusine_coracana_ELECO.r07.1BG0054620:0.058826)n16:0.142332)n14:0.0725271,(Chasmanthium_laxum_Chala.04G023000:0.0957357,((Setaria_viridis_SEVIR_9G285700v2:0.0327411,((((ASEM_RSA5_H_RSA5chrom5000408.1:0.00632297,ASEM_RSA5_H_RSA5chrom9004789.1:0.0038321)n23:0.124069,(Sorghum_bicolor_SORBI_3001G261420:0.0580465,Zea_mays_Zm00001eb027000:0.0721671)n24:0.124084)n22:0.0230431,((Urochloa_fusta_Urofu.9G304200:0.0865374,Echinocloa_haploclada_eh_chr1.2853:0.083363)n26:0.0148332,(Dichantelium_oligosantes_H_DolKV775500.1000001.1:0.0868527,(Panicum_hallii_Pahal.9G323300:0.0286454,(Panicum_virgatum_Pavir.9KG229600:0.0312102,Panicum_virgatum_Pavir.9NG387500:0.0328444)n29:0.0153934)n28:0.0518307)n27:0.00286526)n25:0.00793816)n21:5e-09,Panicum_hallii_Pahal.3G264800:0.07298)n20:0.00810889)n19:0.0478376,(Digitaria_exilis_H_DexUA-004149.1:0.0933135,Digitaria_radicosa_Dra09G0234000:0.0461574)n30:0.0276038)n18:0.0744753)n17:0.0175389)n13:0.0185859)n11:0.0157908)n10:0.0464412)n0;
```
