## Supplementary Dataset S1 for "Gene turnover and contingency facilitated the repeated evolution of C_4_ photosynthesis in grasses": OG0017550_tree.txt

```
(Pharus_latifolius_Phala.05G180500:0.136698,(((Zizania_latifolia_GWHTBFHI011739:0.135377,(Leersia_perrieri_LPERR01G11970:0.102594,Oryza_sativa_LOC_Os01g20970:0.125906)n4:0.045337)n3:0.0561625,(Brachypodium_distachyon_BRADI_2g11840v3:0.251318,(Olyra_latifolia_Ola006782:0.0808194,((Ampelocalamus_luodianensis_Alu01Cg33470.2:0.0348421,(Dendrocalamus_sinicus_Dendrocalamus_sinicus_Dsi08C_3462415_3462939_Dsi08Cg02880.1_1_CDS_4147808833_11104:5e-09,Dendrocalamus_sinicus_Dendrocalamus_sinicus_DsiCtg00457_122345_123091_DsiCtg00457g00090.1_-1_CDS_4147852366_12373:5e-09)n9:0.018249)n8:0.00853677,(Ampelocalamus_luodianensis_Alu01Dg09350.1:0.0361229,Dendrocalamus_sinicus_Dendrocalamus_sinicus_Dsi01B_15547250_15547930_Dsi01Bg07390.1_1_CDS_4147695550_32674:0.0542832)n10:0.00603147)n7:0.0102538)n6:0.0261526)n5:0.0338651)n2:0.0296912,((Aristida_adscensionis_H_Aadptg000058l000163.1:0.204391,Stipagrostis_hirtigluma_H_Shi_ptg000044l_001626.1:0.0841197)n12:0.0765158,(Phragmites_australis_Phragmites_australis_PaChr2_14093862_14094564_evm.model.PaChr2.862_1_CDS_4362422361_25868:0.059141,(((Eragrostis_curvula_EJB05_30811:0,Eragrostis_curvula_EJB05_30830:0)n16:0.0786676,(Eleusine_coracana_ELECO.r07.1AG0014570:0.017092,Eleusine_coracana_ELECO.r07.1BG0063410:0.0264828)n17:0.114245)n15:0.0466388,(Chasmanthium_laxum_Chala.08G129800:0.06929,((Zea_mays_Zm00001eb340180:0.0907794,Sorghum_bicolor_SORBI_3003G147700:0.0499705)n20:0.0257443,(Dichantelium_oligosantes_H_DolKV780798.1000006.1:0.0442569,((((Cenchrus_americanus_H_CamCM007987.2001420.1:0.0601356,Setaria_viridis_SEVIR_5G021300v2:0.0136298)n25:0.0333303,(Urochloa_fusta_Urofu.5G354200:0.101214,Echinocloa_haploclada_eh_chr2.1614:0.046291)n26:0.023103)n24:0.0285898,(Panicum_hallii_Pahal.5G391200:0.0141348,(Panicum_virgatum_Pavir.5KG194200:0.021311,Panicum_virgatum_Pavir.5NG220000:0.0117377)n28:0.00233861)n27:0.00834055)n23:0.0160503,((Digitaria_exilis_H_Dex5A-000726.1:0.0213271,Digitaria_exilis_H_Dex5B-000741.1:0.0132796)n30:0.0624541,ASEM_RSA5_H_RSA5chrom5005033.1:0.0388112)n29:0.00366568)n22:0.00899332)n21:0.0162227)n19:0.0262563)n18:0.032473)n14:0.0254271)n13:0.0147828)n11:0.0422017)n1:0.136698)n0;
```
