## Supplementary Dataset S1 for "Gene turnover and contingency facilitated the repeated evolution of C_4_ photosynthesis in grasses": OG0017551_tree.txt

```
((Streptochaeta_angustifolia_strangu_035672:0.227816,Pharus_latifolius_Phala.05G185400:0.185239)n1:0.0374319,((Brachypodium_distachyon_BRADI_2g11470v3:0.158743,(Hordeum_spontaneum_WB01_006714_0470057:0.00230161,Hordeum_vulgareMorex_HORVU.MOREX.r3.7HG0654710:5e-09)n4:0.268615)n3:0.0681032,((Olyra_latifolia_Ola028859:0.121392,(Ampelocalamus_luodianensis_Alu01Dg09010.2:0.0729948,Dendrocalamus_sinicus_Dendrocalamus_sinicus_Dsi08C_3080802_3082560_Dsi08Cg02520.1_1_CDS_4147808725_7165:0.0541911)n7:0.0123281)n6:0.0308646,((Zizania_latifolia_GWHTBFHI004604:0.092827,(Leersia_perrieri_LPERR01G11580:0.0965686,Oryza_sativa_LOC_Os01g19440:0.0744857)n10:0.0682933)n9:0.0602015,(((Aristida_adscensionis_H_Aadptg000058l000144.1:0.119108,Stipagrostis_hirtigluma_H_Shi_ptg000044l_001608.1:0.0778351)n13:0.0424588,(Eleusine_coracana_ELECO.r07.1AG0014060:0.118546,(Eragrostis_curvula_EJB05_57978:0.0163726,Eragrostis_curvula_EJB05_30882:0.0146881)n15:0.0582185)n14:0.0749163)n12:0.0170097,((Phragmites_australis_Phragmites_australis_PaChr1_13644155_13646602_evm.model.PaChr1.836_1_CDS_4362368801_13088:0.0619948,Phragmites_australis_Phragmites_australis_PaChr2_13015616_13017009_evm.model.PaChr2.827_1_CDS_4362422283_35539:0.0452339)n17:0.0186827,(Chasmanthium_laxum_Chala.08G134000:0.0616712,((Sorghum_bicolor_SORBI_3003G143600:0.0571657,Zea_mays_Zm00001eb340380:0.0548845)n20:0.0509172,(Dichantelium_oligosantes_H_DolKV782021.1000009.1:0.0379226,(((Digitaria_exilis_H_Dex5A-000700.1:0.0158614,Digitaria_exilis_H_Dex5B-000715.1:0.0076999)n24:0.0988525,(Cenchrus_americanus_H_CamLKME02028246.1000001.1:0.0535061,Setaria_viridis_SEVIR_5G026400v2:0.0330315)n25:0.026336)n23:0.0132498,((Panicum_hallii_Pahal.5G397900:0.0154826,(Panicum_virgatum_Pavir.5NG212100:0.025113,Panicum_virgatum_Pavir.5KG189900:0.0317837)n28:0.0138562)n27:0.0394456,(ASEM_RSA5_H_RSA5chrom5005010.1:0.0546112,(Echinocloa_haploclada_eh_chr2.1563:0.0576447,Urochloa_fusta_Urofu.5G359300:0.0735496)n30:0.00788887)n29:0.00476601)n26:0.00665434)n22:0.00869413)n21:0.0236025)n19:0.0263976)n18:0.0098307)n16:0.0154472)n11:0.0408363)n8:0.0253943)n5:0.0332579)n2:0.0374319)n0;
```
