## Supplementary Dataset S1 for "Gene turnover and contingency facilitated the repeated evolution of C_4_ photosynthesis in grasses": OG0017552_tree.txt

```
(((Zizania_latifolia_GWHTBFHI005114:0.0618459,(Leersia_perrieri_LPERR01G20440:0.0863897,Oryza_sativa_LOC_Os01g44340:0.0582973)n3:0.0296096)n2:0.0680493,((Olyra_latifolia_Ola002324:0.113682,(Ampelocalamus_luodianensis_Alu01Dg14780.2:0.0359607,Dendrocalamus_sinicus_Dendrocalamus_sinicus_Dsi01A_36915304_36916806_Dsi01Ag14360.1_-1_CDS_4147689049_11834:0.0396118)n6:0.0184643)n5:0.0253905,(Brachypodium_distachyon_BRADI_2g44500v3:0.145373,(Hordeum_spontaneum_WB01_003920_0497192:5e-09,Hordeum_vulgareMorex_HORVU.MOREX.r3.3HG0274260:0.0015741)n8:0.232561)n7:0.0313882)n4:0.0264235)n1:0.0312131,((Phragmites_australis_Phragmites_australis_PaChr2_29254354_29255986_evm.model.PaChr2.1404_1_CDS_4362417625_30462:0.0811257,(Aristida_adscensionis_H_Aadptg000079l000230.1:0.078297,Stipagrostis_hirtigluma_H_Shi_ptg000050l_001162.1:0.0704373)n11:0.0600759)n10:0.0297793,((Chasmanthium_laxum_Chala.01G151100:0.175658,((Eleusine_coracana_ELECO.r07.1AG0025800:0.0127008,Eleusine_coracana_ELECO.r07.1BG0076260:0.011559)n15:0.13901,(Eragrostis_curvula_EJB05_51974:0.00542725,Eragrostis_curvula_EJB05_51935:0.00581992)n16:0.0715485)n14:0.0558858)n13:0.0242749,((Zea_mays_Zm00001eb359060:0.0674223,Sorghum_bicolor_SORBI_3003G231500:0.0740621)n18:0.0402001,((Digitaria_radicosa_Dra05G0051400:0.0397561,(Digitaria_exilis_H_Dex5A-003370.1:0.0200357,(Digitaria_exilis_H_Dex5A-003369.1:0.013536,Digitaria_exilis_H_Dex5B-003415.1:0.00375058)n22:0.0180903)n21:0.035032)n20:0.0405436,(((Panicum_hallii_Pahal.5G233000:0.0245928,(Panicum_virgatum_Pavir.5KG450600:0.0785558,Panicum_virgatum_Pavir.5NG271000:0.0386275)n26:0.0263961)n25:0.0492771,(Urochloa_fusta_Urofu.5G246400:0.086454,(Cenchrus_americanus_H_CamCM007987.2000038.1:0.0617147,Setaria_viridis_SEVIR_5G245700v2:0.0330096)n28:0.024252)n27:0.012154)n24:0.0138395,(ASEM_RSA5_H_RSA5chrom5001602.1:0.117058,(Dichantelium_oligosantes_H_DolKV780799.1000013.1:0.0802087,Echinocloa_haploclada_eh_chr2.2641:0.11312)n30:0.028419)n29:0.0224973)n23:0.0116344)n19:0.0325426)n17:0.0541448)n12:0.013801)n9:0.0312131)n0;
```
