## Supplementary Dataset S1 for "Gene turnover and contingency facilitated the repeated evolution of C_4_ photosynthesis in grasses": OG0017553_tree.txt

```
((((Zizania_latifolia_GWHTBFHI006746:0.0532507,Zizania_latifolia_GWHTBFHI013561:0.0453109)n3:0.0394578,(Leersia_perrieri_LPERR11G08750:0.102922,Oryza_sativa_LOC_Os11g19810:0.0792984)n4:0.0642243)n2:0.0758632,(Brachypodium_distachyon_BRADI_2g62680v3:0.197206,((Olyra_latifolia_Ola020170:0.117804,Ampelocalamus_luodianensis_Alu01Dg31870.4:0.0413042)n7:0.00613738,(Dendrocalamus_sinicus_Dendrocalamus_sinicus_Dsi02C_339209_341914_Dsi02Cg00070.1_1_CDS_4147721164_10252:0.0471093,(Dendrocalamus_sinicus_Dendrocalamus_sinicus_Dsi01A_63785154_63803602_Dsi01Ag28540.1_-1_CDS_4147693303_18600:0.0926948,Dendrocalamus_sinicus_Dendrocalamus_sinicus_Dsi01B_61748071_61750773_Dsi01Bg26300.1_-1_CDS_4147701223_42264:0.0436155)n9:0.00436155)n8:0.000484616)n6:0.00352602)n5:0.0209685)n1:0.0454541,((Aristida_adscensionis_H_Aadptg000053l000001.1:0.126094,Stipagrostis_hirtigluma_H_Shi_ptg000050l_000002.1:0.0812351)n11:0.0365509,((Phragmites_australis_Phragmites_australis_PaChr1_54905948_54908536_evm.model.PaChr1.3003_1_CDS_4362367597_16447:0.059621,Phragmites_australis_Phragmites_australis_PaChr2_49929374_49932031_evm.model.PaChr2.2957_1_CDS_4362421073_36377:0.0612334)n13:0.0128682,((Eragrostis_curvula_EJB05_19031:0.0877849,(Eleusine_coracana_ELECO.r07.1AG0048420:0.014767,Eleusine_coracana_ELECO.r07.1BG0098360:0.0173873)n16:0.103011)n15:0.0511513,(Chasmanthium_laxum_Chala.01G362000:0.0603702,(((Cenchrus_americanus_H_CamCM007983.2004192.1:0.0466999,Setaria_viridis_SEVIR_5G476800v2:0.019348)n20:0.0531347,(Dichantelium_oligosantes_H_DolKV769249.1000010.1:0.049679,(Echinocloa_haploclada_eh_chr2.4937:0.0789759,ASEM_RSA5_H_RSA5chrom5001947.1:0.0626543)n22:0.0154804)n21:0.00540845)n19:0.0361279,(Sorghum_bicolor_SORBI_3003G446100:0.035113,(((Zea_mays_Zm00001eb139650:0.00505546,Zea_mays_Zm00001eb083550:0.0338075)n26:0.0168046,(Zea_mays_Zm00001eb371060:0.10425,(((Zea_mays_Zm00001eb061660:0,Zea_mays_Zm00001eb049500:0)n30:5e-09,Zea_mays_Zm00001eb264800:5e-09)n29:0.0547999,Zea_mays_Zm00001eb402610:0.0454006)n28:0.0191358)n27:0.092128)n25:0.0345383,Zea_mays_Zm00001eb362080:0.0541848)n24:0.00602053)n23:0.00921187)n18:0.0145282)n17:0.015565)n14:0.00920004)n12:0.0092067)n10:0.0454541)n0;
```
