## Supplementary Dataset S1 for "Gene turnover and contingency facilitated the repeated evolution of C_4_ photosynthesis in grasses": OG0017554_tree.txt

```
((Pharus_latifolius_Phala.08G214100:0.178187,Streptochaeta_angustifolia_strangu_033776:0.136729)n1:0.0746235,(Olyra_latifolia_Ola005096:0.140876,((Ampelocalamus_luodianensis_Alu07Cg13200.3:0.0623066,Dendrocalamus_sinicus_Dendrocalamus_sinicus_Dsi08A_185739_186628_Dsi08Ag00100.1_-1_CDS_4147800220_52162:0.0744842)n4:0.0628873,(((Brachypodium_distachyon_BRADI_3g12925v3:0.422519,Hordeum_spontaneum_WB01_001083_0751974:0.10363)n7:0.0695212,((Zizania_latifolia_GWHTBFHI003391:0.0307207,Zizania_latifolia_GWHTBFHI016565:0.206752)n9:0.100203,(Leersia_perrieri_LPERR08G00200:0.151165,Oryza_sativa_LOC_Os08g01140:0.100218)n10:0.0607584)n8:0.0729881)n6:0.0375643,((Panicum_hallii_Pahal.6G001300:0.434111,((((Phragmites_australis_Phragmites_australis_PaChr14_178820_179703_evm.model.PaChr14.16_1_CDS_4362391653_24083:0.0530644,(Stipagrostis_hirtigluma_H_Shi_ptg000043l_000503.1:0.135302,Chasmanthium_laxum_Chala.05G131000:0.0864711)n17:0.0110303)n16:0.0365141,Aristida_adscensionis_H_Aadptg000022l000002.1:0.0821771)n15:0.03205,(ASEM_RSA5_H_RSA5chrom6001608.1:0.0739316,((Dichantelium_oligosantes_H_DolKV776170.1000005.1:0.070857,((Panicum_virgatum_Pavir.6KG000600:0.0656963,Panicum_virgatum_Pavir.6NG004200:0.0423676)n22:0.0544722,(Setaria_viridis_SEVIR_6G001800v2:0.041719,(Cenchrus_americanus_H_CamCM007985.2002996.1:0.107091,(Digitaria_radicosa_Dra06G0001200:0.0571846,(Digitaria_exilis_H_Dex6A-002616.1:0.022493,Digitaria_exilis_H_Dex6B-002459.1:0.0100865)n26:0.0777983)n25:0.0592524)n24:0.0216093)n23:0.0349139)n21:0.0264594)n20:0.0193166,((Echinocloa_haploclada_eh_chr4.1201:0.0717708,Echinocloa_haploclada_eh_chr8.12:0.0366778)n28:0.119357,(Sorghum_bicolor_SORBI_3K030000:0.099222,Zea_mays_Zm00001eb198680:0.0623322)n29:0.0758161)n27:0.0194301)n19:0.0249725)n18:0.0457393)n14:0.0295411,Panicum_virgatum_Pavir.8KG232700:0.471914)n13:0.0524349)n12:0.499631,(Eleusine_coracana_ELECO.r07.8BG0641700:0.033139,Eleusine_coracana_ELECO.r07.8AG0614190:0.0349283)n30:0.155691)n11:0.0190179)n5:0.0463219)n3:0.0286159)n2:0.0746235)n0;
```
