## Supplementary Dataset S1 for "Gene turnover and contingency facilitated the repeated evolution of C_4_ photosynthesis in grasses": OG0017555_tree.txt

```
(((Zizania_latifolia_GWHTBFHI003395:0.0784118,Leersia_perrieri_LPERR08G00100:0.117296)n2:0.0766109,((Brachypodium_distachyon_BRADI_3g12894v3:0.119009,(Hordeum_spontaneum_WB01_001578_0362827:5e-09,Hordeum_vulgareMorex_HORVU.MOREX.r3.7HG0708180:0.0019182)n5:0.098915)n4:0.0707183,(Olyra_latifolia_Ola019948:0.103452,(Ampelocalamus_luodianensis_Alu08Dg15210.3:0.0379142,(Dendrocalamus_sinicus_Dendrocalamus_sinicus_Dsi08B_125206_130307_Dsi08Bg00030.1_-1_CDS_4147804192_13902:0.041008,Dendrocalamus_sinicus_Dendrocalamus_sinicus_Dsi10C_1142510_1147618_Dsi10Cg00150.2_-1_CDS_4147826869_43805:0.0339805)n8:0.00377562)n7:0.0030653)n6:0.017408)n3:0.016362)n1:0.0202075,((Aristida_adscensionis_H_Aadptg000049l000162.1:0.0965268,Stipagrostis_hirtigluma_H_Shi_ptg000008l_000935.1:0.0797791)n10:0.0325855,(((Phragmites_australis_Phragmites_australis_PaChr14_81458_86296_evm.model.PaChr14.6_1_CDS_4362392629_9790:0.0456198,(Eragrostis_curvula_EJB05_10349:0.0382504,(Eragrostis_curvula_EJB05_37084:0.00119914,Eragrostis_curvula_EJB05_37085:0.00309587)n15:0.0265237)n14:0.0975469)n13:0.00891326,(Chasmanthium_laxum_Chala.05G001500:0.0671504,((Zea_mays_Zm00001eb198730:0.0544599,Sorghum_bicolor_SORBI_3007G000200:0.0319046)n18:0.0556829,((Digitaria_exilis_H_Dex6A-002621.1:0.00693117,Digitaria_exilis_H_DexUA-004309.1:0.0081134)n20:0.0759717,((Dichantelium_oligosantes_H_DolKV776453.1000005.1:0.04563,(Echinocloa_haploclada_eh_chr8.4:0.0852142,ASEM_RSA5_H_RSA5chrom6001621.1:0.0447697)n23:0.00531644)n22:0.00229863,((Panicum_hallii_Pahal.6G000300:0.0156895,(Panicum_virgatum_Pavir.6NG003200:0.011789,(Panicum_virgatum_Pavir.6KG263800:0.0162478,(Panicum_virgatum_Pavir.J459800:0.00984812,Panicum_virgatum_Pavir.6NG003300:0.0125924)n28:0.00881299)n27:0.00322293)n26:0.0141139)n25:0.0441795,(Cenchrus_americanus_H_CamCM007985.2003002.1:0.0636827,Setaria_viridis_SEVIR_6G001000v2:0.0286666)n29:0.0294687)n24:0.00256862)n21:0.00435295)n19:0.015818)n17:0.0408411)n16:0.0206124)n12:0.00502522,(Panicum_virgatum_Pavir.5NG287500:0.552621,Phragmites_australis_Phragmites_australis_PaChr19_62278_71687_evm.model.PaChr19.4_1_CDS_4362412420_7742:0.0472244)n30:0.00524716)n11:0.0214859)n9:0.00238733)n0;
```
