## Supplementary Dataset S1 for "Gene turnover and contingency facilitated the repeated evolution of C_4_ photosynthesis in grasses": OG0017556_tree.txt

```
(((Zizania_latifolia_GWHTBFHI016441:0.111978,(Leersia_perrieri_LPERR04G03760:0.0918316,Oryza_sativa_LOC_Os04g19684:0.076332)n3:0.0393102)n2:0.106253,((Ampelocalamus_luodianensis_Alu04Cg03910.1:0.0238615,(Dendrocalamus_sinicus_Dendrocalamus_sinicus_DsiCtg00439_157082_176559_DsiCtg00439g00020.1_1_CDS_4147852147_2805:0.00309201,Dendrocalamus_sinicus_Dendrocalamus_sinicus_DsiCtg00168b_661468_681047_DsiCtg00168bg00110.1_1_CDS_4147848457_29240:0.00245919)n6:0.0289202)n5:0.0652187,(Brachypodium_distachyon_BRADI_5g05225v3:0.169645,(Hordeum_spontaneum_WB01_003848_0161447:0.0827276,Hordeum_vulgareMorex_HORVU.MOREX.r3.2HG0107070:0.0266599)n8:0.159673)n7:0.0810348)n4:0.02605)n1:0.0449198,((Phragmites_australis_Phragmites_australis_PaChr11_25062509_25079856_evm.model.PaChr11.1631_1_CDS_4362376280_15209:0.0691627,(Aristida_adscensionis_H_Aadptg000056l000081.1:0.165501,(Stipagrostis_hirtigluma_H_Shi_ptg000005l_000125.1:0.00096824,Stipagrostis_hirtigluma_H_Shi_ptg000016l_002852.1:0.00263821)n12:0.0887587)n11:0.0517763)n10:0.03048,((Eleusine_coracana_ELECO.r07.4AG0324520:0.109256,(Eragrostis_curvula_EJB05_40400:0.0319141,Eragrostis_curvula_EJB05_40358:0.117283)n15:0.0902639)n14:0.0630617,(Chasmanthium_laxum_Chala.06G048800:0.0724623,((Sorghum_bicolor_SORBI_3006G034100:0.0433999,Zea_mays_Zm00001eb420370:0.0701786)n18:0.101175,(((Digitaria_radicosa_Dra07G0022700:5e-09,Digitaria_radicosa_Dra07G0022800:5e-09)n21:0.0445976,(Digitaria_exilis_H_Dex7A-000105.1:0.00850056,Digitaria_exilis_H_Dex7B-000164.1:0.00447268)n22:0.0739048)n20:0.0698179,(Dichantelium_oligosantes_H_DolKV775761.1000001.1:0.0726436,(ASEM_RSA5_H_RSA5chrom7000207.1:0.0768711,((Urochloa_fusta_Urofu.7G049100:0.0663175,(Panicum_hallii_Pahal.7G055700:0.0226455,(Panicum_virgatum_Pavir.7KG048900:0.0150279,Panicum_virgatum_Pavir.7NG034400:0.0299128)n28:0.0185384)n27:0.058744)n26:0.0134141,(Setaria_viridis_SEVIR_7G013300v2:0.0143017,(Cenchrus_americanus_H_CamCM007986.2004296.1:0.119172,Cenchrus_americanus_H_CamCM007986.2004295.1:0.0575446)n30:0.00639384)n29:0.0256638)n25:0.0136332)n24:0.00494738)n23:0.00989079)n19:0.0519585)n17:0.0384651)n16:0.0334434)n13:0.0270396)n9:0.0449198)n0;
```
