## Supplementary Dataset S1 for "Gene turnover and contingency facilitated the repeated evolution of C_4_ photosynthesis in grasses": OG0017557_tree.txt

```
(((((((Digitaria_exilis_H_Dex7B-002698.1:0.0653382,(Dichantelium_oligosantes_H_DolKV776265.1000004.1:0.0327259,Dichantelium_oligosantes_H_DolKV776265.1000003.1:0.0375707)n7:0.00417452)n6:0.00965236,(Panicum_hallii_Pahal.7G075800:0.0472098,(Cenchrus_americanus_H_CamCM007985.2002764.1:0.0379198,(Setaria_viridis_SEVIR_7G046166v2:0.0019684,Setaria_viridis_SEVIR_7G028805v2:0.00217143)n10:0.023019)n9:0.0211434)n8:0.00843619)n5:0.00556712,ASEM_RSA5_H_RSA5chrom7003432.1:0.0547761)n4:0.0259902,(Zea_mays_Zm00001eb219710:0.0531834,Sorghum_bicolor_SORBI_3001G179740:0.0413068)n11:0.0487657)n3:0.026415,Phragmites_australis_Phragmites_australis_PaChr11_27155550_27187542_evm.model.PaChr11.1677_1_CDS_4362376380_14791:0.0461493)n2:0.0077401,(Chasmanthium_laxum_Chala.06G033800:0.0106823,Chasmanthium_laxum_Chala.06G013900:5e-09)n12:0.0626655)n1:0.00591188,(((Aristida_adscensionis_H_Aadptg000097l000001.1:0.00815683,Chasmanthium_laxum_Chala.06G033700:0.00146299)n15:0.00267341,(Chasmanthium_laxum_Chala.06G014000:0.0111023,(Stipagrostis_hirtigluma_H_Shi_ptg000034l_000001.1:0.0816656,Aristida_adscensionis_H_Aadptg000097l000002.1:0.0902771)n17:0.0154814)n16:0.00172016)n14:0.0220898,((Brachypodium_distachyon_BRADI_3g17507v3:0.38344,(((Eragrostis_curvula_EJB05_49759:0.0247596,Eragrostis_curvula_EJB05_49767:0.0167984)n22:0.17584,(Oryza_sativa_LOC_Os11g18366:0.0875505,(Leersia_perrieri_LPERR11G09390:0.123442,Leersia_perrieri_LPERR11G09350:0.0940004)n24:0.0251014)n23:0.0525622)n21:0.0203228,(Eragrostis_curvula_EJB05_23057:0.159281,Dichantelium_oligosantes_H_DolKV775295.1000003.1:0.188883)n25:0.0227469)n20:0.00252743)n19:0.0442078,((Dendrocalamus_sinicus_Dendrocalamus_sinicus_Dsi05C_26067415_26106441_Dsi05Cg12650.1_-1_CDS_4147774384_6489:0.013465,Dendrocalamus_sinicus_Dendrocalamus_sinicus_Dsi09A_9293967_9325690_Dsi09Ag01670.1_-1_CDS_4147811596_31369:0.00979678)n27:0.0351444,(Ampelocalamus_luodianensis_Alu11Cg05510.2:0.168429,(Ampelocalamus_luodianensis_Alu11Cg05520.1:0.0247356,(Ampelocalamus_luodianensis_Alu11Cg05540.1:0.0371944,Ampelocalamus_luodianensis_Alu11Cg05560.1:0.0107968)n30:0.0221042)n29:0.0357964)n28:0.00397738)n26:0.0238703)n18:0.0113238)n13:0.0012582)n0;
```
