## Supplementary Dataset S1 for "Gene turnover and contingency facilitated the repeated evolution of C_4_ photosynthesis in grasses": OG0017558_tree.txt

```
(((Pharus_latifolius_Phala.06G058800:0,Pharus_latifolius_Phala.06G058800.4:0)n2:0.0195217,(Pharus_latifolius_Phala.06G058800.3:0.0134581,Pharus_latifolius_Phala.06G058800.2:0.00791261)n3:0.0435627)n1:0.136654,(((Dendrocalamus_sinicus_Dendrocalamus_sinicus_Dsi04A_31706575_31713971_Dsi04Ag15990.1_1_CDS_4147751584_21043:0.0421257,(Olyra_latifolia_Ola018341:0.0696622,(Ampelocalamus_luodianensis_Alu04Cg05110.1:0.0622094,Ampelocalamus_luodianensis_Alu04Dg18490.1:0.0416111)n8:0.00462345)n7:0.00209787)n6:0.0338201,(Leersia_perrieri_LPERR04G05180:0.0627301,Oryza_sativa_LOC_Os04g25570:0.0586147)n9:0.11405)n5:0.0221143,((Stipagrostis_hirtigluma_H_Shi_ptg000005l_000083.1:0.00219365,Stipagrostis_hirtigluma_H_Shi_ptg000016l_002807.1:0.00141297)n11:0.123691,((Phragmites_australis_Phragmites_australis_PaChr11_19781682_19789540_evm.model.PaChr11.1535_1_CDS_4362376066_10152:0.0837861,Phragmites_australis_Phragmites_australis_PaChr7_22998686_23002969_evm.model.PaChr7.1551_1_CDS_4362474432_7105:0.0637755)n13:0.0120471,((Eragrostis_curvula_EJB05_37102:0.0633035,Eleusine_coracana_ELECO.r07.4BG0356300:0.0995013)n15:0.0621219,(Chasmanthium_laxum_Chala.06G060000:0.0767263,((Sorghum_bicolor_SORBI_3003G198900:0.035749,Zea_mays_Zm00001eb357000:0.0596803)n18:0.0739049,((Digitaria_radicosa_Dra07G0030700:0.0510772,((Digitaria_exilis_H_Dex7A-002709.1:0,Digitaria_exilis_H_Dex7B-002747.1:0)n22:0.0184144,Digitaria_exilis_H_DexUA-002912.1:0.017503)n21:0.0353346)n20:0.0234936,(((ASEM_RSA5_H_RSA5chrom7003400.1:5e-09,ASEM_RSA5_H_RSA5chrom7000334.1:5e-09)n25:0.0649583,(((Cenchrus_americanus_H_CamCM007984.2003716.1:0.0538067,Setaria_viridis_SEVIR_7G057100v2:0.0293151)n28:0.0175308,Urochloa_fusta_Urofu.7G067400:0.0376251)n27:0.00617481,Dichantelium_oligosantes_H_DolKV776944.1000003.1:0.0425083)n26:0.00394609)n24:0.00322404,(Panicum_hallii_Pahal.7G100200:0.0233135,(Panicum_virgatum_Pavir.7KG014600:0.0201517,Panicum_virgatum_Pavir.7KG015700:0.0282244)n30:0.0192457)n29:0.0113147)n23:0.00352766)n19:0.0508068)n17:0.0155763)n16:0.0141765)n14:0.0106533)n12:0.0234557)n10:0.0371436)n4:0.136654)n0;
```
