## Supplementary Dataset S1 for "Gene turnover and contingency facilitated the repeated evolution of C_4_ photosynthesis in grasses": OG0017559_tree.txt

```
(Pharus_latifolius_Phala.06G159000:0.0913541,(Brachypodium_distachyon_BRADI_5g15350v3:0.0559441,((((Leersia_perrieri_LPERR04G14820:0.0476246,Oryza_sativa_LOC_Os04g43060:0.0315235)n5:0.0212643,(Zizania_latifolia_GWHTBFHI019122:0.043742,Zizania_latifolia_GWHTBFHI017244:0.0200302)n6:0.0081421)n4:0.040714,(Ampelocalamus_luodianensis_Alu04Dg10410.2:0.0427495,(Dendrocalamus_sinicus_Dendrocalamus_sinicus_Dsi04A_12916500_12916927_Dsi04Ag08610.1_-1_CDS_4147749370_25537:0.0127801,Dendrocalamus_sinicus_Dendrocalamus_sinicus_Dsi04B_29943664_29944093_Dsi04Bg08180.1_1_CDS_4147755313_16554:0.0280624)n8:0.00311805)n7:0.00738365)n3:0.0160129,(Chasmanthium_laxum_Chala.06G160600:0.0539398,((Phragmites_australis_Phragmites_australis_PaChr11_9804607_9805040_evm.model.PaChr11.912_1_CDS_4362378424_24885:0.0575866,(Eragrostis_curvula_EJB05_38802:0.0659521,(Eleusine_coracana_ELECO.r07.4BG0342320:0.015007,Eleusine_coracana_ELECO.r07.4AG0311120:0.0218024)n13:0.024462)n12:0.0135096)n11:0.0118374,((Aristida_adscensionis_H_Aadptg000009l000343.1:0.0280667,Stipagrostis_hirtigluma_H_Shi_ptg000016l_000858.1:0.0412851)n15:0.0331768,(Urochloa_fusta_Urofu.7G192600:0.024884,((Panicum_hallii_Pahal.7G215100:0.00726595,((Panicum_virgatum_Pavir.J448700:0.200384,(Cenchrus_americanus_H_CamCM007984.2001794.1:0.0398332,(Setaria_viridis_SEVIR_7G171100v2:0.00716139,Setaria_viridis_SEVIR_8G075300v2:0.00352794)n22:0.010118)n21:0.0063841)n20:0.00887583,Panicum_virgatum_Pavir.7KG243700:0.00978388)n19:0.0010871)n18:0.0108283,(((Sorghum_bicolor_SORBI_3006G143000:0.023276,((Zea_mays_Zm00001eb077300:0,Zea_mays_Zm00001eb077320:0)n27:0.00708502,Zea_mays_Zm00001eb077340:0.0106792)n26:0.00841818)n25:0.018189,(ASEM_RSA5_H_RSA5chrom7001069.1:0.0219267,Echinocloa_haploclada_eh_chr9.1866:0.0268665)n28:0.0116693)n24:5e-09,(Digitaria_radicosa_Dra07G0123600:0.0290964,(Digitaria_exilis_H_Dex7A-000736.1:0.00365633,Digitaria_exilis_H_Dex7B-000760.1:5e-09)n30:0.0253188)n29:0.010771)n23:0.00640748)n17:5e-09)n16:0.0259081)n14:0.0177067)n10:5e-09)n9:0.0472997)n2:0.0161776)n1:0.0913541)n0;
```
