## Supplementary Dataset S1 for "Gene turnover and contingency facilitated the repeated evolution of C_4_ photosynthesis in grasses": OG0017560_tree.txt

```
((Streptochaeta_angustifolia_strangu_017305:0.414322,(Pharus_latifolius_Phala.06G213300.2:0.0652418,((Pharus_latifolius_Phala.06G213300:0,Pharus_latifolius_Phala.06G213300.3:0)n4:5e-09,Pharus_latifolius_Phala.06G213300.4:5e-09)n3:0.00924471)n2:0.13265)n1:0.0479374,(((Zizania_latifolia_GWHTBFHI018652:0.0634024,(Leersia_perrieri_LPERR04G19100:0.108811,Oryza_sativa_LOC_Os04g49940:0.0412958)n8:0.0572098)n7:0.0590477,((Brachypodium_distachyon_BRADI_5g19760v3:0.0536406,Hordeum_vulgareMorex_HORVU.MOREX.r3.2HG0196830:0.0829319)n10:0.0700714,(Olyra_latifolia_Ola005213:0.0867424,(Ampelocalamus_luodianensis_Alu04Cg17700.3:0.0213607,(Dendrocalamus_sinicus_Dendrocalamus_sinicus_Dsi04B_34622153_34624211_Dsi04Bg11150.1_1_CDS_4147756204_6429:0.0686188,Dendrocalamus_sinicus_Dendrocalamus_sinicus_Dsi04C_5631828_5634873_Dsi04Cg04370.1_1_CDS_4147758886_37950:0.0157758)n13:0.00175286)n12:0.0168823)n11:0.0137636)n9:0.00652181)n6:0.0114327,((Eragrostis_curvula_EJB05_39516:0.101937,(Aristida_adscensionis_H_Aadptg000113l000045.1:0.0458278,Stipagrostis_hirtigluma_H_Shi_ptg000016l_001971.1:0.0652817)n16:0.0226721)n15:0.00319053,(Chasmanthium_laxum_Chala.06G213200:0.0766593,(Sorghum_bicolor_SORBI_3006G196000:0.0733486,(Phragmites_australis_Phragmites_australis_PaChr7_5762023_5763861_evm.model.PaChr7.533_1_CDS_4362476018_36980:0.0960252,(Phragmites_australis_Phragmites_australis_PaChr11_5182747_5184415_evm.model.PaChr11.545_1_CDS_4362377608_21525:0.0532015,(Echinocloa_haploclada_eh_chr9.2438:0.041998,(ASEM_RSA5_H_RSA5chrom7001383.1:0.0394446,(Dichantelium_oligosantes_H_DolKV776002.1000002.1:0.0270325,((Panicum_hallii_Pahal.7G270500:0.0225803,(Panicum_virgatum_Pavir.7KG321900:0.0249618,Panicum_virgatum_Pavir.7NG311900:0.00347979)n26:0.0214153)n25:0.0151183,((Cenchrus_americanus_H_CamCM007984.2002872.1:0.0505413,Setaria_viridis_SEVIR_7G228600v2:0.00930641)n28:0.00359376,(Urochloa_fusta_Urofu.7G255000:0.0456591,(Digitaria_exilis_H_Dex7A-001835.1:0.0390804,Digitaria_radicosa_Dra07G0174200:0.0356524)n30:0.0622024)n29:0.0123561)n27:0.0149411)n24:0.00723417)n23:0.00769279)n22:0.00763802)n21:0.0637584)n20:0.0110216)n19:0.00122462)n18:0.00947959)n17:0.00806501)n14:0.0346764)n5:0.0479374)n0;
```
