## Supplementary Dataset S1 for "Gene turnover and contingency facilitated the repeated evolution of C_4_ photosynthesis in grasses": OG0017561_tree.txt

```
((((Stipagrostis_hirtigluma_H_Shi_ptg000063l_000278.1:0.0046857,Stipagrostis_hirtigluma_H_Shi_ptg000090l_000029.1:0.00348086)n3:0.0173982,((Stipagrostis_hirtigluma_H_Shi_ptg000030l_000100.1:0.012842,(Stipagrostis_hirtigluma_H_Shi_ptg000063l_000179.1:0.0037796,Stipagrostis_hirtigluma_H_Shi_ptg000079l_000125.1:0.00255458)n6:0.00181788)n5:0.0557036,Stipagrostis_hirtigluma_H_Shi_ptg000032l_000106.1:0.0720041)n4:0.0327427)n2:0.0423862,Stipagrostis_hirtigluma_H_Shi_ptg000079l_000124.1:0.588766)n1:0.0103372,(((Echinocloa_haploclada_eh_scaffold713.19:0.107256,((Setaria_viridis_SEVIR_2G122900v2:0.0101353,Setaria_viridis_SEVIR_2G123000v2:0.0274914)n11:0.0637312,(Panicum_hallii_Pahal.2G112000:0.0484518,Panicum_virgatum_Pavir.2NG124800:0.0661701)n12:0.0228563)n10:0.00585602)n9:0.0330504,(Digitaria_exilis_H_Dex6B-000464.1:0.115883,(Sorghum_bicolor_SORBI_3004G036200:0.0488443,Sorghum_bicolor_SORBI_3004G036100:0.0580763)n14:0.00645292)n13:0.0187259)n8:0.019549,((Sorghum_bicolor_SORBI_3002G302400:0.0921681,(Sorghum_bicolor_SORBI_3002G044700:0.0721868,Sorghum_bicolor_SORBI_3002G044800:0.0595347)n17:0.0656875)n16:0.0420916,((ASEM_RSA5_H_RSA5chrom7002069.1:0.0765964,(Digitaria_exilis_H_Dex6B-001923.1:0.038561,(Digitaria_radicosa_Dra06G0092100:5e-09,Digitaria_radicosa_Dra06G0092100.2:6e-09)n21:0.0257455)n20:0.0580304)n19:0.0600502,((Panicum_virgatum_Pavir.6KG014000:0.0441681,((Echinocloa_haploclada_eh_chr4.1616:0.0795175,(Cenchrus_americanus_H_CamCM007982.2004988.1:0.00612793,Cenchrus_americanus_H_CamCM007982.2004986.1:0.00306378)n26:0.109979)n25:0.012292,Echinocloa_haploclada_eh_chr4.2661:0.0463816)n24:0.00515351)n23:0.0137567,((Panicum_virgatum_Pavir.6KG014200:0.014743,(Cenchrus_americanus_H_CamCM007982.2004989.1:0.0217834,Cenchrus_americanus_H_CamCM007982.2004987.1:0.0153917)n29:0.0374896)n28:0.0357277,(Echinocloa_haploclada_eh_chr4.1020:0.0295102,Echinocloa_haploclada_eh_chr4.1062:0.02011)n30:0.0587669)n27:0.00652966)n22:0.0621112)n18:0.0236998)n15:0.0947396)n7:0.0103372)n0;
```
