## Supplementary Dataset S1 for "Gene turnover and contingency facilitated the repeated evolution of C_4_ photosynthesis in grasses": OG0017562_tree.txt

```
(Tillandsia_fasciculata_H_Tillandsia_CM054952.1_000532.1:0.189286,((Brachypodium_distachyon_BRADI_5g26800v3:0.202254,(Hordeum_spontaneum_WB01_000416_0186026:0.00433303,Hordeum_vulgareMorex_HORVU.MOREX.r3.1HG0081770:0.00501515)n3:0.132501)n2:0.103644,(((Leersia_perrieri_LPERR04G25540:0.097954,Oryza_sativa_LOC_Os04g58680:0.0653504)n6:0.0414826,((Ampelocalamus_luodianensis_Alu04Cg23130.2:0.032971,(Dendrocalamus_sinicus_Dendrocalamus_sinicus_Dsi04C_767458_767841_Dsi04Cg00670.1_1_CDS_4147757776_38510:0.0302562,Dendrocalamus_sinicus_Dendrocalamus_sinicus_Dsi04B_39489324_39489698_Dsi04Bg15090.1_-1_CDS_4147757386_46390:0.0322576)n9:0.00412271)n8:0.0208739,(Olyra_latifolia_Ola034944:0.0655797,Pharus_latifolius_Phala.06G278500:0.234045)n10:0.0208495)n7:0.0310881)n5:0.0427204,(Zea_mays_Zm00001eb365470:0.692372,((Eleusine_coracana_ELECO.r07.4BG0329660:0.0208211,Eleusine_coracana_ELECO.r07.4AG0299000:0.0205062)n13:0.0600994,(Aristida_adscensionis_H_Aadptg000072l000374.1:0.0497122,(Stipagrostis_hirtigluma_H_Shi_ptg000016l_001483.1:0.0675586,((Phragmites_australis_Phragmites_australis_PaChr7_883968_884345_evm.model.PaChr7.69_1_CDS_4362476364_12597:0.0671673,Chasmanthium_laxum_Chala.06G284300:0.039918)n17:0.0133902,(Panicum_hallii_Pahal.7G342400:0.0226193,((Panicum_virgatum_Pavir.7KG370900:0.0050494,Panicum_virgatum_Pavir.7NG445700:0.00501803)n20:0.0153192,((Sorghum_bicolor_SORBI_3006G272400:0.0374044,(Zea_mays_Zm00001eb434020:0.00646811,(Zea_mays_Zm00001eb365480:0.00342751,Zea_mays_Zm00001eb365500:0.00374384)n24:0.00915022)n23:0.0195262)n22:0.041209,((Echinocloa_haploclada_eh_chr9.3202:0.056645,Setaria_viridis_SEVIR_3G012000v2:0.0491533)n26:0.0164484,(ASEM_RSA5_H_RSA5chrom7001949.1:0.0540481,((Digitaria_exilis_H_Dex7A-001461.1:0.0243683,Digitaria_exilis_H_Dex7B-001498.1:0.0266891)n29:0.0245155,(Urochloa_fusta_Urofu.7G336100:0.0473305,Digitaria_radicosa_Dra07G0235900:0.0523035)n30:0.0208082)n28:0.0271996)n27:0.0279712)n25:0.00414451)n21:0.0256095)n19:5e-09)n18:0.0197719)n16:0.0495763)n15:0.0172969)n14:0.0214436)n12:0.0367475)n11:0.00408305)n4:0.0164756)n1:0.0710497)n0;
```
