## Supplementary Dataset S1 for "Gene turnover and contingency facilitated the repeated evolution of C_4_ photosynthesis in grasses": OG0017563_tree.txt

```
((Streptochaeta_angustifolia_strangu_011081:0.199467,(Pharus_latifolius_Phala.06G287500:0,Pharus_latifolius_Phala.06G287500.3:0,Pharus_latifolius_Phala.06G287500.2:0)n2:0.135581)n1:0.0758168,(((Brachypodium_distachyon_BRADI_5g27570v3:0.176185,(Hordeum_spontaneum_WB01_009055_0070840:0.0387463,Hordeum_vulgareMorex_HORVU.MOREX.r3.2HG0217530:0.0399238)n6:0.186358)n5:0.0907673,(Dendrocalamus_sinicus_Dendrocalamus_sinicus_Dsi04A_159277_161709_Dsi04Ag00130.1_-1_CDS_4147746826_14838:0.0614997,(Olyra_latifolia_Ola007917:0.0914536,(Zizania_latifolia_GWHTBFHI018080:0.0930497,(Leersia_perrieri_LPERR04G26220:0.10297,Oryza_sativa_LOC_Os04g59570:0.0806984)n10:0.0431185)n9:0.0982304)n8:0.028717)n7:0.0132603)n4:0.0551113,((Aristida_adscensionis_H_Aadptg000072l000300.1:0.105952,Stipagrostis_hirtigluma_H_Shi_ptg000016l_001512.1:0.0803103)n12:0.0588921,((Phragmites_australis_Phragmites_australis_PaChr7_272315_274875_evm.model.PaChr7.17_1_CDS_4362474760_17639:0.0844054,(Eragrostis_curvula_EJB05_40305:0.0466162,(Eleusine_coracana_ELECO.r07.4BG0328880:0.0159587,Eleusine_coracana_ELECO.r07.4AG0298220:0.0184963)n16:0.0749568)n15:0.0480904)n14:0.021301,(Chasmanthium_laxum_Chala.06G292600:0.077562,((Sorghum_bicolor_SORBI_3006G280800:0.0646684,Zea_mays_Zm00001eb434490:0.0533785)n19:0.0450733,((Echinocloa_haploclada_eh_chr9.3278:0.0659756,(Digitaria_radicosa_Dra07G0242100:0.0442726,(Digitaria_exilis_H_Dex7A-001414.1:0.00297561,Digitaria_exilis_H_Dex7B-001454.1:0.00203733)n23:0.0454791)n22:0.0414972)n21:0.00874535,((Cenchrus_americanus_H_CamLKME02027394.1000003.1:0.0498937,Setaria_viridis_SEVIR_3G002700v2:0.0151232)n25:0.0443641,((Dichantelium_oligosantes_H_DolKV775270.1000005.1:0.0717183,ASEM_RSA5_H_RSA5chrom7001894.1:0.0434263)n27:0.02789,(Panicum_hallii_Pahal.7G350500:0.0167575,(Panicum_virgatum_Pavir.7KG360100:0.0291281,Panicum_virgatum_Pavir.7NG414800:0.0161637)n29:0.00181253)n28:0.021854)n26:0.00644809)n24:0.0138997)n20:0.0357877)n18:0.0378037)n17:0.0209256)n13:0.0132935)n11:0.0385248)n3:0.0758168)n0;
```
