## Supplementary Dataset S1 for "Gene turnover and contingency facilitated the repeated evolution of C_4_ photosynthesis in grasses": OG0017564_tree.txt

```
(Streptochaeta_angustifolia_strangu_040308:0.121656,((Zizania_latifolia_GWHTBFHI030200:0.122724,(Leersia_perrieri_LPERR11G05170:0.175124,Oryza_sativa_LOC_Os11g09040:0.0993578)n3:0.0601298)n2:0.0638441,(((Olyra_latifolia_Ola037157:0.114386,((Dendrocalamus_sinicus_Dendrocalamus_sinicus_Dsi11B_25990439_25991266_Dsi11Bg06270.1_1_CDS_4147836856_37082:0.00591852,Dendrocalamus_sinicus_Dendrocalamus_sinicus_Dsi11B_26122353_26123180_Dsi11Bg06330.1_1_CDS_4147836874_47216:0.00446036)n8:0.0331736,(Ampelocalamus_luodianensis_Alu11Dg11030.2:0.0477782,Ampelocalamus_luodianensis_Alu11Cg03660.1:0.0593169)n9:0.00659076)n7:0.00550681)n6:0.0313201,(Brachypodium_distachyon_BRADI_4g23340v3:0.154887,(Hordeum_spontaneum_WB01_000911_1559085:0.00139034,Hordeum_vulgareMorex_HORVU.MOREX.r3.4HG0346830:0.00599768)n11:0.140797)n10:0.0442987)n5:0.03906,(((Aristida_adscensionis_H_Aadptg000040l000117.1:0.082409,Stipagrostis_hirtigluma_H_Shi_ptg000009l_000200.1:0.0600821)n14:0.0432274,Eragrostis_curvula_EJB05_28819:0.160574)n13:0.0202561,((((Sorghum_bicolor_SORBI_3005G072700:0.0731788,Zea_mays_Zm00001eb202050:0.110589)n18:0.0847392,(Digitaria_radicosa_Dra08G0043600:0.0539072,(Digitaria_exilis_H_Dex8A-001909.1:0.0153089,Digitaria_exilis_H_Dex8B-001809.1:0.0209681)n20:0.0608922)n19:0.0327387)n17:0.0128147,((Echinocloa_haploclada_eh_chr4.552:0.091883,(Urochloa_fusta_Urofu.8G060400:0.0585916,(Cenchrus_americanus_H_CamCM007985.2002035.1:0.0719673,Setaria_viridis_SEVIR_8G066900v2:0.0386005)n24:0.0176245)n23:0.011005)n22:0.00857337,(Dichantelium_oligosantes_H_DolKV775899.1000004.1:0.0615515,(ASEM_RSA5_H_RSA5chrom8000334.1:0.0659361,(Panicum_hallii_Pahal.8G057800:0.0359366,(Panicum_virgatum_Pavir.8KG088600:0.0340641,Panicum_virgatum_Pavir.8NG076500:0.0299691)n28:0.0119676)n27:0.011641)n26:0.00765414)n25:0.00394754)n21:0.00752169)n16:0.0419339,(Phragmites_australis_Phragmites_australis_PaChr10_28102960_28103781_evm.model.PaChr10.914_1_CDS_4362372815_2146:0.0926046,(Chasmanthium_laxum_Chala.09G133400:0.0465016,Phragmites_australis_Phragmites_australis_PaChr21_4534520_4535332_evm.model.PaChr21.307_1_CDS_4362427981_10748:0.0776037)n30:0.0169608)n29:0.00188453)n15:0.0324869)n12:0.0212368)n4:0.0332627)n1:0.121656)n0;
```
