## Supplementary Dataset S1 for "Gene turnover and contingency facilitated the repeated evolution of C_4_ photosynthesis in grasses": OG0017565_tree.txt

```
(Streptochaeta_angustifolia_strangu_030738:0.196017,(((Brachypodium_distachyon_BRADI_4g20230v3:0.172259,Hordeum_spontaneum_WB01_005804_0378033:0.14793)n3:0.0826058,((Olyra_latifolia_Ola002807:0.0330855,Olyra_latifolia_Ola002810:0.0295171)n5:0.12244,(Dendrocalamus_sinicus_Dendrocalamus_sinicus_Dsi11A_16849965_16851290_Dsi11Ag05330.1_-1_CDS_4147831342_3299:0.0553615,(Ampelocalamus_luodianensis_Alu11Dg08480.2:0.0891658,Ampelocalamus_luodianensis_Alu11Cg05800.1:0.0523497)n7:0.00581664)n6:0.00901228)n4:0.0161531)n2:0.0229214,((Zizania_latifolia_GWHTBFHI030269:0.25538,(Leersia_perrieri_LPERR11G08960:0.304304,Oryza_sativa_LOC_Os11g19290:0.101804)n10:0.0628837)n9:0.0604504,((Aristida_adscensionis_H_Aadptg000034l000071.1:0.132267,(Stipagrostis_hirtigluma_H_Shi_ptg000001l_000165.1:0.0133418,Stipagrostis_hirtigluma_H_Shi_ptg000003l_000179.1:0.0140044)n13:0.105261)n12:0.0488937,(((Eragrostis_curvula_EJB05_51593:0.130951,(Eleusine_coracana_ELECO.r07.9AG0679310:0.0729937,Eleusine_coracana_ELECO.r07.9BG0704230:0.0827416)n17:0.156495)n16:0.0705048,((((Dichantelium_oligosantes_H_DolKV780509.1000002.1:0.0665416,ASEM_RSA5_H_RSA5chrom8000657.1:0.101869)n21:0.020005,(Setaria_viridis_SEVIR_8G111000v2:0.0892247,(Setaria_viridis_SEVIR_3G320600v2:0.0588741,(Panicum_hallii_Pahal.8G086200:0.0239167,(Panicum_virgatum_Pavir.J663500:0.0350962,Panicum_virgatum_Pavir.8NG256500:0.0249423)n25:0.00936912)n24:0.0398059)n23:0.0120894)n22:0.00134327)n20:0.0241994,Sorghum_bicolor_SORBI_3007G187000:0.24241)n19:0.0186515,(((Digitaria_exilis_H_Dex8A-001738.1:0.0347671,Digitaria_exilis_H_Dex8B-001655.1:0.0403262)n28:0.0998701,(Digitaria_radicosa_Dra08G0070700:0.00611929,Digitaria_radicosa_Dra08G0070700.2:6e-09)n29:0.0638921)n27:0.031069,Urochloa_fusta_Urofu.8G109500:0.164431)n26:0.0201035)n18:0.0431668)n15:0.0161039,(Phragmites_australis_Phragmites_australis_PaChr21_11609329_11610678_evm.model.PaChr21.512_1_CDS_4362428437_32605:0.189497,Chasmanthium_laxum_Chala.09G104800:0.102627)n30:0.0337966)n14:0.0150721)n11:0.0447022)n8:0.0208052)n1:0.196017)n0;
```
