## Supplementary Dataset S1 for "Gene turnover and contingency facilitated the repeated evolution of C_4_ photosynthesis in grasses": OG0017566_tree.txt

```
(((Zizania_latifolia_GWHTBFHI029371:0.0957321,(Leersia_perrieri_LPERR11G10830:0.0657559,Oryza_sativa_LOC_Os11g29340:0.0663792)n3:0.0498943)n2:0.0674387,((Dendrocalamus_sinicus_Dendrocalamus_sinicus_Dsi11A_21379931_21385470_Dsi11Ag06190.1_-1_CDS_4147831600_34812:0.0337763,(Ampelocalamus_luodianensis_Alu11Dg07480.1:0.0356098,Olyra_latifolia_Ola025363:0.0777681)n6:0.00963102)n5:0.0229584,(Brachypodium_distachyon_BRADI_4g19110v3:0.272513,(Hordeum_vulgareMorex_HORVU.MOREX.r3.4HG0371440:0.0025725,Hordeum_vulgareMorex_HORVU.MOREX.r3.4HG0371440.2:0.00900992)n8:0.108864)n7:0.0521946)n4:0.0115065)n1:0.0547755,(((Aristida_adscensionis_H_Aadptg000034l000058.1:0.148372,(Stipagrostis_hirtigluma_H_Shi_ptg000007l_000193.1:0.0119275,Stipagrostis_hirtigluma_H_Shi_ptg000042l_000013.1:5e-09)n12:0.0488129)n11:0.00388318,(((Eragrostis_curvula_EJB05_50656:0.00225602,Eragrostis_curvula_EJB05_27951:5e-09)n15:0.100506,Phragmites_australis_Phragmites_australis_PaChr10_15702804_15708690_evm.model.PaChr10.632_1_CDS_4362372189_36215:0.0505719)n14:0.0097489,Phragmites_australis_Phragmites_australis_PaChr21_16175495_16180739_evm.model.PaChr21.610_1_CDS_4362428655_39356:0.0610063)n13:0.00677847)n10:0.00804638,(Chasmanthium_laxum_Chala.09G088400:0.116203,((Sorghum_bicolor_SORBI_3005G108801:0.0226327,Zea_mays_Zm00001eb169640:0.098359)n18:0.070095,(ASEM_RSA5_H_RSA5chrom8002582.1:0.0669557,(Dichantelium_oligosantes_H_DolKV779329.1000001.1:0.0488957,((((Digitaria_radicosa_Dra08G0077500:0.0312195,(Digitaria_exilis_H_Dex8A-000537.1:0.022398,Digitaria_exilis_H_Dex8B-000498.1:0.00862041)n25:0.0521631)n24:0.0130077,(Urochloa_fusta_Urofu.8G127800:0.0491781,(Cenchrus_americanus_H_CamCM007985.2001488.1:0.0678175,Setaria_viridis_SEVIR_8G127400v2:0.025272)n27:0.0313981)n26:0.00312902)n23:0.00580492,((Panicum_hallii_Pahal.8G145500:0.00953264,(Panicum_virgatum_Pavir.7KG059000:0.211094,Panicum_virgatum_Pavir.8NG012700:0.0727591)n30:0.0205126)n29:0.0167594,Panicum_virgatum_Pavir.3NG181200:0.214434)n28:0.023826)n22:0.00551727,Echinocloa_haploclada_eh_chr4.1417:0.173175)n21:0.00217704)n20:0.00860546)n19:0.0205345)n17:0.0239354)n16:0.0128546)n9:0.0547755)n0;
```
