## Supplementary Dataset S1 for "Gene turnover and contingency facilitated the repeated evolution of C_4_ photosynthesis in grasses": OG0017567_tree.txt

```
(((Olyra_latifolia_Ola021733:0.198605,(Brachypodium_distachyon_BRADI_4g18170v3:0.0920021,(Ampelocalamus_luodianensis_Alu11Dg06850.1:0.0357126,(Dendrocalamus_sinicus_Dendrocalamus_sinicus_Dsi11B_6424985_6426656_Dsi11Bg02870.1_-1_CDS_4147835836_31449:0.0269754,Dendrocalamus_sinicus_Dendrocalamus_sinicus_Dsi11A_25501300_25502986_Dsi11Ag07110.1_-1_CDS_4147831876_19620:0.0484623)n5:0.0053847)n4:0.00574009)n3:0.0372395)n2:0.0472036,((Leersia_perrieri_LPERR11G11830:0.0911269,Oryza_sativa_LOC_Os11g31900:0.0617993)n7:0.0367523,(Zizania_latifolia_GWHTBFHI029325:0.0452124,Zizania_latifolia_GWHTBFHI030341:0.0654288)n8:0.0438735)n6:0.0573471)n1:0.023154,(Aristida_adscensionis_H_Aadptg000020l000093.1:0.103183,(((Stipagrostis_hirtigluma_H_Shi_ptg000007l_000032.1:0.0994138,Phragmites_australis_Phragmites_australis_PaChr21_18624620_18626708_evm.model.PaChr21.684_1_CDS_4362428817_22530:0.0797761)n12:0.0253073,(Chasmanthium_laxum_Chala.09G080000:0.0875524,(Eragrostis_curvula_EJB05_27725:0.0490435,(Eleusine_coracana_ELECO.r07.9AG0687590:0.0314222,Eleusine_coracana_ELECO.r07.9BG0714000:0.032782)n15:0.0379695)n14:0.0620136)n13:0.0100689)n11:0.0322867,((Sorghum_bicolor_SORBI_3005G128100:0.044916,Zea_mays_Zm00001eb170330:0.0556949)n17:0.0600536,(ASEM_RSA5_H_RSA5chrom8000791.1:0.0331864,((Echinocloa_haploclada_eh_chr4.1563:0.0667305,(Cenchrus_americanus_H_CamCM007982.2004734.1:0.0385738,Setaria_viridis_SEVIR_8G142900v2:0.0155978)n21:0.0215473)n20:0.011871,((Urochloa_fusta_Urofu.8G140400:0.0525336,Dichantelium_oligosantes_H_DolKV777216.1000002.1:0.0578017)n23:0.0136008,(((Digitaria_exilis_H_Dex8B-000549.1:0.0366784,Digitaria_exilis_H_Dex8A-000602.1:0.0187969)n26:0.0285318,(Digitaria_radicosa_Dra08G0088100:6e-09,Digitaria_radicosa_Dra08G0088100.2:5e-09)n27:0.0415088)n25:0.040302,(Panicum_hallii_Pahal.8G188100:0.00903834,((Panicum_virgatum_Pavir.8KG213800:0.0101841,Panicum_virgatum_Pavir.8KG268500:0.0660012)n30:0.0326811,Panicum_virgatum_Pavir.8NG225100:0.019072)n29:0.00211912)n28:0.0184266)n24:0.00796348)n22:0.00848837)n19:0.019806)n18:0.0293318)n16:0.0300884)n10:0.0353314)n9:0.023154)n0;
```
