## Supplementary Dataset S1 for "Gene turnover and contingency facilitated the repeated evolution of C_4_ photosynthesis in grasses": OG0017568_tree.txt

```
((Leersia_perrieri_LPERR08G02940:0.295701,(Leersia_perrieri_LPERR08G02890:0.146133,Leersia_perrieri_LPERR08G02880:0.119005)n2:0.0695991)n1:0.0307441,((Stipagrostis_hirtigluma_H_Shi_ptg000013l_000909.1:0.0774855,(Aristida_adscensionis_H_Aadptg000078l000162.1:0.0170123,Aristida_adscensionis_H_Aadptg000059l000251.1:0.0193762)n5:0.110187)n4:0.033237,(((Eleusine_coracana_ELECO.r07.9AG0685400:0.0267162,Eleusine_coracana_ELECO.r07.9BG0711530:0.0289403)n8:0.0711216,(Eragrostis_curvula_EJB05_27309:0.112227,Eragrostis_curvula_EJB05_27303:0.0445256)n9:0.0194895)n7:0.0641375,(Digitaria_radicosa_Dra08G0104100:0.0509754,(((Panicum_hallii_Pahal.8G209400:0.025592,(Panicum_virgatum_Pavir.8KG240700:0.0412014,Panicum_virgatum_Pavir.8NG125400:0.0195103)n14:0.00784628)n13:0.0360534,((Urochloa_fusta_Urofu.8G156900:0.191765,(Cenchrus_americanus_H_CamCM007982.2000585.1:0.0813308,Setaria_viridis_SEVIR_8G164200v2:0.0178515)n17:0.016446)n16:0.0115601,((Digitaria_exilis_H_Dex8B-000651.1:0.0112194,Digitaria_exilis_H_Dex8A-000686.1:0.0152129)n19:0.0316273,Digitaria_exilis_H_Dex8B-000650.1:6e-09)n18:0.0545525)n15:0.00978515)n12:0.0279363,(((((Panicum_hallii_Pahal.8G209300:0.0569721,(Panicum_virgatum_Pavir.8NG125600:0.0214787,Panicum_virgatum_Pavir.8NG121300:0.0187273)n25:0.0125251)n24:0.0117967,(Digitaria_exilis_H_Dex3A-003303.1:0.795748,Urochloa_fusta_Urofu.8G157000:0.0428081)n26:0.063847)n23:0.00700188,ASEM_RSA5_H_RSA5chrom8000961.1:0.0647466)n22:0.00402145,Dichantelium_oligosantes_H_DolKV778220.1000002.1:0.0438388)n21:0.00669939,((Dichantelium_oligosantes_H_DolKV778220.1000003.1:0.0814969,(Urochloa_fusta_Urofu.8G156600:0.0571975,Echinocloa_haploclada_eh_chr4.1815:0.0958696)n29:0.00873604)n28:0.00822627,(Digitaria_exilis_H_Dex8A-000685.1:6e-09,Digitaria_exilis_H_DexUA-001570.1:5e-09)n30:0.113316)n27:0.0125907)n20:0.00771407)n11:0.000857119)n10:0.000952355)n6:0.0150679)n3:0.0307441)n0;
```
