## Supplementary Dataset S1 for "Gene turnover and contingency facilitated the repeated evolution of C_4_ photosynthesis in grasses": OG0017569_tree.txt

```
(((Hordeum_spontaneum_WB01_016183_0017848:0.00293237,Hordeum_vulgareMorex_HORVU.MOREX.r3.1HG0093960:0.00154298)n2:0.134556,(((Brachypodium_distachyon_BRADI_4g13850v3:0.130801,(Sorghum_bicolor_SORBI_3008G044450:0.177685,(Echinocloa_haploclada_eh_chr4.292:0.249555,Setaria_viridis_SEVIR_3G070300v2:0.0958259)n7:0.033678)n6:0.116333)n5:0.0749506,((Olyra_latifolia_Ola027120:0.0303183,Olyra_latifolia_Ola027126:0.0191827)n9:0.118466,(Dendrocalamus_sinicus_Dendrocalamus_sinicus_Dsi09C_28212729_28213394_Dsi09Cg11610.1_1_CDS_4147821175_22398:0.119249,((Dichantelium_oligosantes_H_DolKV775872.1000003.1:0.147672,(Panicum_hallii_Pahal.8G233700:0.0287226,Panicum_virgatum_Pavir.8NG336700:0.0313379)n13:0.156478)n12:0.0249581,((Eragrostis_curvula_EJB05_26588:0.148796,(Phragmites_australis_Phragmites_australis_PaChr10_4688379_4689101_evm.model.PaChr10.235_1_CDS_4362371307_5083:0.0347271,Phragmites_australis_Phragmites_australis_PaChr10_4796242_4799019_evm.model.PaChr10.240_1_CDS_4362371319_10138:0.0335515)n16:0.0394173)n15:0.0402704,(((Aristida_adscensionis_H_Aadptg000020l000004.1:0.104147,Stipagrostis_hirtigluma_H_Shi_ptg000013l_000281.1:0.0704745)n19:0.0177935,(Stipagrostis_hirtigluma_H_Shi_ptg000063l_000074.1:0.0889561,Aristida_adscensionis_H_Aadptg000018l000281.1:0.157821)n20:0.0175357)n18:0.0835329,(Digitaria_exilis_H_Dex4A-000661.1:0.195018,Aristida_adscensionis_H_Aadptg000006l000512.1:0.15883)n21:0.0253142)n17:0.00281269)n14:0.0163513)n11:0.0206803)n10:0.0155755)n8:0.0297635)n4:0.0156225,((Leersia_perrieri_LPERR11G16320:0.599842,Dendrocalamus_sinicus_Dendrocalamus_sinicus_Dsi11A_37143607_37144514_Dsi11Ag10380.1_-1_CDS_4147832857_3304:0.216144)n23:0.0425223,(Leersia_perrieri_LPERR11G16370:0.253413,((ASEM_RSA5_H_RSA5chrom8001270.1:0.296775,(Leersia_perrieri_LPERR11G16330:0.220108,(Brachypodium_distachyon_BRADI_4g15430v3:0.159015,(Dendrocalamus_sinicus_Dendrocalamus_sinicus_Dsi11A_37325904_37331687_Dsi11Ag10430.1_1_CDS_4147832872_11746:0.50383,(Dendrocalamus_sinicus_Dendrocalamus_sinicus_Dsi11A_37137334_37141139_Dsi11Ag10370.1_1_CDS_4147832854_1615:0.0258242,Dendrocalamus_sinicus_Dendrocalamus_sinicus_Dsi11A_37198581_37201342_Dsi11Ag10400.1_1_CDS_4147832863_6682:0.031082)n30:0.030851)n29:0.00342789)n28:0.0396484)n27:0.0776391)n26:0.0356419,Brachypodium_distachyon_BRADI_2g14560v3:0.0912009)n25:0.00912009)n24:0.000912009)n22:9.12009e-05)n3:1.01334e-05)n1:0.0990444,Ampelocalamus_luodianensis_Alu11Dg03510.2:0.10382)n0;
```
