## Supplementary Dataset S1 for "Gene turnover and contingency facilitated the repeated evolution of C_4_ photosynthesis in grasses": OG0017570_tree.txt

```
((Streptochaeta_angustifolia_strangu_009170:0.156531,Pharus_latifolius_Phala.01G346000:0.120625)n1:0.0416491,((Dendrocalamus_sinicus_Dendrocalamus_sinicus_Dsi03B_49243203_49244819_Dsi03Bg20400.1_1_CDS_4147740229_53653:0.0408394,(Ampelocalamus_luodianensis_Alu03Cg13120.1:0.0382011,Ampelocalamus_luodianensis_Alu03Dg04180.1:0.164163)n4:0.0153212)n3:0.0317813,(((Brachypodium_distachyon_BRADI_1g73790v3:0.0764153,(Hordeum_spontaneum_WB01_008066_0243215:0.000912458,Hordeum_vulgareMorex_HORVU.MOREX.r3.4HG0403230:0.00301912)n8:0.0954123)n7:0.0536166,((((Eleusine_coracana_ELECO.r07.3BG0292910:0.0404424,Eleusine_coracana_ELECO.r07.3AG0235210:0.023059)n12:0.0947899,Phragmites_australis_Phragmites_australis_PaChr3_4796738_4798357_evm.model.PaChr3.406_1_CDS_4362447377_12501:0.0720184)n11:0.0101848,(Oryza_sativa_LOC_Os09g25010:0.820386,(Chasmanthium_laxum_Chala.04G197700:0.0568343,((Sorghum_bicolor_SORBI_3001G491300:0.0365688,Zea_mays_Zm00001eb005310:0.0647556)n16:0.0734402,((Panicum_hallii_Pahal.9G590000:0.0131445,(Panicum_virgatum_Pavir.9KG606800:0.0204283,Panicum_virgatum_Pavir.9NG731300:0.0315921)n19:0.0115903)n18:0.0248458,(((Digitaria_exilis_H_Dex9A-002539.1:0.0143173,Digitaria_exilis_H_Dex9B-002532.1:0.0150458)n22:0.0649394,(Urochloa_fusta_Urofu.9G555500:0.0475165,(Cenchrus_americanus_H_CamCM007986.2002513.1:0.0370706,Setaria_viridis_SEVIR_9G530601v2:0.0282147)n24:0.0152433)n23:0.0146142)n21:0.00760957,((Dichantelium_oligosantes_H_DolKV775588.1000002.1:0.2167,Dichantelium_oligosantes_H_DolKV776469.1000007.1:0.0289445)n26:0.0192613,(ASEM_RSA5_H_RSA5chrom9000117.1:0.0635723,Echinocloa_haploclada_eh_chr1.5168:0.0345397)n27:0.00808461)n25:0.00212586)n20:0.00407848)n17:0.0242223)n15:0.0216204)n14:0.00408519)n13:0.00517606)n10:0.0104049,(Oryza_sativa_LOC_Os03g07260:0.0793628,Zizania_latifolia_GWHTBFHI023982:0.0625285)n28:0.0545769)n9:0.0060641)n6:0.0117662,(Aristida_adscensionis_H_Aadptg000041l000595.1:0.0794133,(Stipagrostis_hirtigluma_H_Shi_ptg000006l_000164.1:0.0200872,Stipagrostis_hirtigluma_H_Shi_ptg000017l_000786.1:0.022084)n30:0.0402775)n29:0.0281881)n5:0.0167968)n2:0.0416491)n0;
```
