## Supplementary Dataset S1 for "Gene turnover and contingency facilitated the repeated evolution of C_4_ photosynthesis in grasses": OG0017571_tree.txt

```
((Streptochaeta_angustifolia_strangu_030209:0.100006,(((Olyra_latifolia_Ola002053:0.131206,(Dendrocalamus_sinicus_Dendrocalamus_sinicus_Dsi06C_29044943_29047220_Dsi06Cg11070.1_1_CDS_4147786522_16657:0.0983274,(Ampelocalamus_luodianensis_Alu03Dg06040.2:0.0538389,Ampelocalamus_luodianensis_Alu03Cg14780.1:0.24285)n6:0.0269833)n5:0.0260419)n4:0.0270702,((Oryza_sativa_LOC_Os03g10220:0.195036,(Hordeum_vulgareMorex_HORVU.MOREX.r3.4HG0399260:0.153737,Brachypodium_distachyon_BRADI_1g71270v3:0.107099)n9:0.099697)n8:0.036385,((Aristida_adscensionis_H_Aadptg000041l000478.1:0.0917753,(Stipagrostis_hirtigluma_H_Shi_ptg000017l_000686.1:0.0157962,Stipagrostis_hirtigluma_H_Shi_ptg000021l_001482.1:0.0223537)n12:0.0604959)n11:0.0388129,(Phragmites_australis_Phragmites_australis_PaChr3_6886047_6888143_evm.model.PaChr3.571_1_CDS_4362447743_38996:0.0800386,(Eragrostis_curvula_EJB05_07679:0.14801,(Chasmanthium_laxum_Chala.04G176600:0.0584847,((Sorghum_bicolor_SORBI_3001G468300:0.059725,Zea_mays_Zm00001eb007940:0.0652631)n17:0.0623426,((Echinocloa_haploclada_eh_chr1.4947:0.0955231,Dichantelium_oligosantes_H_DolKV776327.1000002.1:0.053778)n19:0.00407286,((Digitaria_radicosa_Dra02G0066000:0.0416442,((Digitaria_exilis_H_Dex9A-002424.1:0,Digitaria_exilis_H_Dex9B-002428.1:0)n23:0.0144411,Digitaria_exilis_H_Dex9B-002426.1:0.0234639)n22:0.0233406)n21:0.0375025,((ASEM_RSA5_H_RSA5chrom9005512.1:0.0664756,(Urochloa_fusta_Urofu.9G531500:0.0550665,(Cenchrus_americanus_H_CamCM007986.2001746.1:0.0641024,Setaria_viridis_SEVIR_9G507900v2:0.0171737)n27:0.0238241)n26:0.00650194)n25:0.00226249,(Panicum_hallii_Pahal.9G566200:0.0286126,(Panicum_virgatum_Pavir.9NG658400:0.0755126,Panicum_virgatum_Pavir.9KG637700:0.0399694)n29:0.00444105)n28:0.00482233)n24:0.00568032)n20:0.0037844)n18:0.0241112)n16:0.0528126)n15:0.0168993)n14:0.0100236)n13:0.0163012)n10:0.053676)n7:0.0238966)n3:0.0562011,Phragmites_australis_Phragmites_australis_PaChr4_6374446_6374597_evm.model.PaChr4.557_1_CDS_4362455757_11267:0.37607)n2:0.0417856)n1:0.0332481,(Pharus_latifolius_Phala.01G324000:0.00156698,Pharus_latifolius_Phala.01G324000.2:0.0308552)n30:0.163425)n0;
```
