## Supplementary Dataset S1 for "Gene turnover and contingency facilitated the repeated evolution of C_4_ photosynthesis in grasses": OG0017572_tree.txt

```
((Pharus_latifolius_Phala.11G109500:0.125422,Streptochaeta_angustifolia_strangu_041700:0.155694)n1:0.0287682,(((Zizania_latifolia_GWHTBFHI001976:0.0548007,(Leersia_perrieri_LPERR10G05050:0.0501784,Oryza_sativa_LOC_Os10g22039:0.031575)n5:0.0270104)n4:0.0611189,(Dendrocalamus_sinicus_Dendrocalamus_sinicus_Dsi10A_13935715_13940258_Dsi10Ag06500.1_1_CDS_4147823335_44356:0.0501174,(Olyra_latifolia_Ola021843:0.060327,(Ampelocalamus_luodianensis_Alu10Dg08860.1:0.0668978,Ampelocalamus_luodianensis_Alu10Cg03860.1:0.0352083)n8:0.00391203)n7:0.0100537)n6:0.00679303)n3:0.014259,(((Eleusine_coracana_ELECO.r07.2AG0121950:0.0767409,(Eragrostis_curvula_EJB05_55201:0.0110613,Eragrostis_curvula_EJB05_22458:0.0143084)n12:0.0402945)n11:0.0467339,(Aristida_adscensionis_H_Aadptg000025l000448.1:0.0731773,Stipagrostis_hirtigluma_H_Shi_ptg000025l_000269.1:0.0680896)n13:0.0232168)n10:0.00711559,((Chasmanthium_laxum_Chala.03G127700:0.0656703,(Zea_mays_Zm00001eb027670:0.13564,(Echinocloa_haploclada_eh_scaffold706.79:0.0576208,(((Digitaria_radicosa_Dra09G0228200:0.0241004,((Digitaria_exilis_H_Dex9B-004200.1:0,Digitaria_exilis_H_DexUA-002673.1:0)n22:0.00201028,Digitaria_exilis_H_Dex9A-004291.1:0.00412115)n21:0.037117)n20:0.0112781,(Urochloa_fusta_Urofu.9G288800:0.0237831,(Cenchrus_americanus_H_CamCM007983.2004107.1:0.0339397,Setaria_viridis_SEVIR_9G271800v2:0.0165924)n24:0.00928796)n23:0.00956139)n19:0.00373364,(ASEM_RSA5_H_RSA5chrom9001626.1:0.0377239,(Dichantelium_oligosantes_H_DolKV777802.1000001.1:0.0543112,(Panicum_hallii_Pahal.9G261400:0.024504,(Panicum_virgatum_Pavir.9KG358000:0.0421198,(Panicum_virgatum_Pavir.9NG452400:0.00493084,Panicum_virgatum_Pavir.9NG400600:0.0102)n29:0.0229417)n28:0.00939723)n27:0.0339418)n26:0.00262026)n25:0.00211158)n18:0.00881013)n17:0.0235228)n16:0.0226183)n15:0.0202551,(Phragmites_australis_Phragmites_australis_PaChr25_8361543_8371945_evm.model.PaChr25.236_1_CDS_4362438173_6985:0.0692144,Phragmites_australis_Phragmites_australis_PaChr18_9289088_9293578_evm.model.PaChr18.333_1_CDS_4362408155_40553:0.0503358)n30:0.00559287)n14:0.0153483)n9:0.0440506)n2:0.0287682)n0;
```
