## Supplementary Dataset S1 for "Gene turnover and contingency facilitated the repeated evolution of C_4_ photosynthesis in grasses": OG0017573_tree.txt

```
((Pharus_latifolius_Phala.11G067400:0.103854,(Streptochaeta_angustifolia_strangu_023580:0.182802,Streptochaeta_angustifolia_strangu_036566:0.118033)n2:0.0296955)n1:0.026517,(((Aristida_adscensionis_H_Aadptg000025l000574.1:0.109178,Stipagrostis_hirtigluma_H_Shi_ptg000025l_002258.1:0.0840175)n5:0.0201193,((Phragmites_australis_Phragmites_australis_PaChr25_14478057_14480849_evm.model.PaChr25.511_1_CDS_4362438785_9520:0.0363633,Phragmites_australis_Phragmites_australis_PaChr18_20605860_20608754_evm.model.PaChr18.682_1_CDS_4362408929_26245:0.0504433)n7:0.0352763,(((((ASEM_RSA5_H_RSA5chrom9004448.1:0.37259,(Panicum_hallii_Pahal.9G222400:0.0437089,(Panicum_virgatum_Pavir.9KG190900:0.0929983,Panicum_virgatum_Pavir.9NG309200:0.0492612)n14:0.0538729)n13:0.0578978)n12:0.0703357,Echinocloa_haploclada_eh_chr1.2206:0.0512328)n11:0.0158614,Urochloa_fusta_Urofu.9G238600:0.0266777)n10:0.00229539,(Cenchrus_americanus_H_CamCM007983.2000974.1:0.0363774,Setaria_viridis_SEVIR_9G225100v2:0.0141819)n15:0.01762)n9:0.025948,(Sorghum_bicolor_SORBI_3001G222300:0.045133,(Zea_mays_Zm00001eb046080:0.363576,Zea_mays_Zm00001eb221920:0.0560304)n17:0.0062256)n16:0.04032)n8:0.0342194)n6:0.00912656)n4:0.0163056,(((Brachypodium_distachyon_BRADI_3g28507v3:0.124739,(Hordeum_spontaneum_WB01_001645_0511020:0.0735926,Hordeum_vulgareMorex_HORVU.MOREX.r3.1HG0042060:0.00167067)n21:0.0925629)n20:0.0347951,(Olyra_latifolia_Ola002969:0.113373,((Ampelocalamus_luodianensis_Alu10Cg08250.1:0.0332781,(Dendrocalamus_sinicus_Dendrocalamus_sinicus_Dsi10A_6299513_6302581_Dsi10Ag04250.1_1_CDS_4147822660_5523:0.0528211,Dendrocalamus_sinicus_Dendrocalamus_sinicus_Dsi10C_16173238_16176395_Dsi10Cg03740.1_-1_CDS_4147827946_24671:0.0377707)n25:0.00419674)n24:0.000938821,(Ampelocalamus_luodianensis_Alu10Dg05490.4:0.111137,Dendrocalamus_sinicus_Dendrocalamus_sinicus_Dsi10B_21477842_21481139_Dsi10Bg04960.1_-1_CDS_4147825492_7783:0.0552811)n26:0.00614235)n23:0.00906747)n22:0.0010075)n19:0.0196128,((Zizania_latifolia_GWHTBFHI001942:0.0673819,Zizania_latifolia_GWHTBFHI008407:0.0678734)n28:0.0204259,(Leersia_perrieri_LPERR10G09480:0.166509,(Oryza_sativa_LOC_Os01g37740:0.477447,Oryza_sativa_LOC_Os10g33310:0.0214664)n30:0.0698156)n29:0.044519)n27:0.0653045)n18:0.0181068)n3:0.026517)n0;
```
