## Supplementary Dataset S1 for "Gene turnover and contingency facilitated the repeated evolution of C_4_ photosynthesis in grasses": OG0017574_tree.txt

```
(ASEM_RSA5_H_RSA5chrom9003195.1:0.383197,((Hordeum_vulgareMorex_HORVU.MOREX.r3.3HG0230030:0.036599,((Hordeum_spontaneum_WB01_000228_0198506:0.0359012,(Hordeum_vulgareMorex_HORVU.MOREX.r3.3HG0229810:0.0383596,Hordeum_vulgareMorex_HORVU.MOREX.r3.3HG0229690:0.0311828)n5:0.0157715)n4:0.0209653,(((Hordeum_spontaneum_WB01_000228_0216015:0.0135307,Hordeum_vulgareMorex_HORVU.MOREX.r3.3HG0229870:0.0177828)n8:0.0928323,((Hordeum_vulgareMorex_HORVU.MOREX.r3.3HG0229840:0.117576,((Dendrocalamus_sinicus_Dendrocalamus_sinicus_Dsi11A_49324527_49327556_Dsi11Ag14050.1_1_CDS_4147833958_54525:0.0827251,(Ampelocalamus_luodianensis_AluCtg01255g00020.1:0.0241663,Ampelocalamus_luodianensis_AluCtg01255g00040.1:0.0446264)n13:0.0564078)n12:0.0455303,(Brachypodium_distachyon_BRADI_4g10197v3:0.120701,(Brachypodium_distachyon_BRADI_4g10147v3:0.033533,Brachypodium_distachyon_BRADI_4g10153v3:0.0386117)n15:0.137072)n14:0.0253378)n11:0.124915)n10:0.0193663,((((Brachypodium_distachyon_BRADI_2g03061v3:0,Brachypodium_distachyon_BRADI_0014s00100v3:0)n19:0.017358,(Brachypodium_distachyon_BRADI_2g03012v3:0.0246747,Brachypodium_distachyon_BRADI_2g03020v3:0.0196157)n20:0.0100476)n18:0.0449625,(Brachypodium_distachyon_BRADI_2g03040v3:0.0835445,Brachypodium_distachyon_BRADI_2g03009v3:0.0512374)n21:0.0186814)n17:0.0503259,(Hordeum_spontaneum_WB01_010494_0054598:0.00220775,Hordeum_vulgareMorex_HORVU.MOREX.r3.3HG0230060:0.00462651)n22:0.107007)n16:0.0118897)n9:0.0220298)n7:0.0344231,(((Hordeum_spontaneum_WB01_000228_0288007:0.0601164,Hordeum_vulgareMorex_HORVU.MOREX.r3.3HG0229980:0.0351386)n25:0.00645893,(Hordeum_vulgareMorex_HORVU.MOREX.r3.3HG0229880:0.00958923,(Hordeum_spontaneum_WB01_000228_0330724:0.0744782,(Hordeum_spontaneum_WB01_000228_0230710:0.0071848,Hordeum_spontaneum_WB01_000228_0373006:0.0185095)n28:4.5e-09)n27:5e-10)n26:0.0269555)n24:0.0189636,(Hordeum_spontaneum_WB01_006554_0172601:0.051376,Hordeum_spontaneum_WB01_010494_0077016:0.0430342)n29:0.0144564)n23:0.00803129)n6:0.0118876)n3:0.00607338)n2:0.0334406,(Hordeum_spontaneum_WB01_006554_0153146:0.069575,Hordeum_vulgareMorex_HORVU.MOREX.r3.3HG0229820:5.4e-09)n30:6e-10)n1:0.383197)n0;
```
