## Supplementary Dataset S1 for "Gene turnover and contingency facilitated the repeated evolution of C_4_ photosynthesis in grasses": OG0017575_tree.txt

```
(Pharus_latifolius_Phala.09G079100:0.0433734,(((Zizania_latifolia_GWHTBFHI029451:0.0163101,(Leersia_perrieri_LPERR11G08520:0.0830882,Oryza_sativa_LOC_Os02g04725:0.0358053)n4:0.0431808)n3:0.0597112,(((Ampelocalamus_luodianensis_Alu11Dg08360.1:5e-09,Ampelocalamus_luodianensis_AluCtg00815g00030.4:0.00760809)n7:0.053445,(Dendrocalamus_sinicus_Dendrocalamus_sinicus_Dsi11A_18243427_18243771_Dsi11Ag05570.1_-1_CDS_4147831414_43820:0.0121694,Olyra_latifolia_Ola002846:0.0379569)n8:0.00952432)n6:0.0446067,(Ampelocalamus_luodianensis_Alu11Cg06070.2:0.024727,Dendrocalamus_sinicus_Dendrocalamus_sinicus_Dsi11C_24405810_24406155_Dsi11Cg08750.2_-1_CDS_4147840321_54546:0.0294089)n9:0.00509458)n5:0.0254668)n2:0.0195079,(Chasmanthium_laxum_Chala.09G100000:0.081821,((Phragmites_australis_Phragmites_australis_PaChr10_19724382_19724722_evm.model.PaChr10.707_1_CDS_4362372355_21088:0.0375907,((Eleusine_coracana_ELECO.r07.9AG0679050:0.0425978,Eleusine_coracana_ELECO.r07.9BG0702830:0.0126257)n14:0.0440005,(Eragrostis_curvula_EJB05_28219:5e-09,Eragrostis_curvula_EJB05_28198:0.00468574)n15:0.0524875)n13:0.0278874)n12:0.0135129,((Aristida_adscensionis_H_Aadptg000049l000136.1:0.0723893,((Sorghum_bicolor_SORBI_3009G069100:0.083158,Sorghum_bicolor_SORBI_3009G228800:0.0139118)n19:0.03788,((Panicum_hallii_Pahal.8G042700:0.0150367,((Setaria_viridis_SEVIR_8G113400v2:0.0304178,((Urochloa_fusta_Urofu.8G113500:0.024177,Urochloa_fusta_Urofu.5G089900:5e-09)n25:0.0199157,(Digitaria_radicosa_Dra09G0041200:0.00939027,(Digitaria_exilis_H_Dex9A-000224.1:1.02547,(Digitaria_exilis_H_Dex9A-000225.1:0.00487323,Digitaria_exilis_H_Dex9B-000224.1:5e-09)n28:0.0141288)n27:0.00156987)n26:0.0516707)n24:0.0623302)n23:0.0293099,ASEM_RSA5_H_RSA5scaff304000001.1:0.255957)n22:0.0412282)n21:5e-09,((Panicum_virgatum_Pavir.J706100:0.0690325,Panicum_virgatum_Pavir.8KG056200:0.0488513)n30:0.0233421,Panicum_virgatum_Pavir.8NG057200:0.0575907)n29:0.00639896)n20:0.0549841)n18:0.0302602)n17:0.00902239,Stipagrostis_hirtigluma_H_Shi_ptg000001l_000155.1:0.0379184)n16:0.0149159)n11:0.0261995)n10:0.0673167)n1:0.0433734)n0;
```
