## Supplementary Dataset S1 for "Gene turnover and contingency facilitated the repeated evolution of C_4_ photosynthesis in grasses": OG0017576_tree.txt

```
((((Leersia_perrieri_LPERR03G19980:0.272953,Oryza_sativa_LOC_Os03g37770:0.162654)n3:0.0906821,(Brachypodium_distachyon_BRADI_1g15660v3:0.266944,(Hordeum_spontaneum_WB01_000755_1569564:0,Hordeum_vulgareMorex_HORVU.MOREX.r3.2HG0128880:0)n5:0.139771)n4:0.0756169)n2:0.017251,(Olyra_latifolia_Ola029738:0.144909,((Ampelocalamus_luodianensis_AluCtg02756g00010.1:0.00218621,Ampelocalamus_luodianensis_Alu03Cg27700.1:0.00284416)n8:0.0520888,(Dendrocalamus_sinicus_Dendrocalamus_sinicus_Dsi03A_21424553_21425086_Dsi03Ag10260.1_1_CDS_4147729798_37854:0.0546951,Dendrocalamus_sinicus_Dendrocalamus_sinicus_Dsi06C_8278657_8279166_Dsi06Cg01520.1_-1_CDS_4147783657_52670:0.0853332)n9:0.00948147)n7:0.0104192)n6:0.0221468)n1:0.0453812,((Phragmites_australis_Phragmites_australis_PaChr3_30697269_30697826_evm.model.PaChr3.1706_1_CDS_4362444381_26773:0.131415,(Aristida_adscensionis_H_Aadptg000018l000025.1:0.197972,(Stipagrostis_hirtigluma_H_Shi_ptg000037l_000920.1:0.00232409,Stipagrostis_hirtigluma_H_Shi_ptg000066l_000074.1:5e-09)n13:0.106254)n12:0.0395958)n11:0.0400563,(Chasmanthium_laxum_Chala.03G131000:0.168427,(((Cenchrus_americanus_H_CamCM007983.2000769.1:0.132624,Setaria_viridis_SEVIR_9G181700v2:0.0865782)n17:0.020134,(Urochloa_fusta_Urofu.9G188300:0.0926013,((Panicum_hallii_Pahal.9G179600:0.0804312,(Panicum_virgatum_Pavir.9KG119200:0.182536,(Panicum_virgatum_Pavir.9NG229200:0.0394151,Panicum_virgatum_Pavir.9NG227900:0.0205171)n22:0.0511834)n21:0.0293334)n20:0.0433311,(Dichantelium_oligosantes_H_DolKV776504.1000003.1:0.113109,((Digitaria_radicosa_Dra09G0182600:0.0623457,(Digitaria_exilis_H_Dex9A-000870.1:0.0409992,Digitaria_exilis_H_Dex9B-000859.1:0.0465721)n26:0.0866376)n25:0.0348766,Echinocloa_haploclada_eh_chr1.1745:0.148556)n24:0.0162855)n23:0.0267121)n19:0.0185676)n18:0.0145754)n16:0.0480621,((Zea_mays_Zm00001eb048910:0.149078,Zea_mays_Zm00001eb219760:0.105818)n28:0.0160419,((Sorghum_bicolor_SORBI_3001G185300:0.12566,Sorghum_bicolor_SORBI_3001G185100:0.0988488)n30:0.0212053,Sorghum_bicolor_SORBI_3001G185200:0.105026)n29:0.0116696)n27:0.0157113)n15:0.039904)n14:0.0372863)n10:0.0453812)n0;
```
