## Supplementary Dataset S1 for "Gene turnover and contingency facilitated the repeated evolution of C_4_ photosynthesis in grasses": OG0017577_tree.txt

```
((Ananas_comosus_H_Ananas_contig4_001197.1:0.0582144,Tillandsia_fasciculata_H_Tillandsia_CM054931.1_000524.1:0.0446749)n1:0.135207,(Streptochaeta_angustifolia_strangu_015861:0.100242,(((Pharus_latifolius_Phala.06G036900.3:5e-09,(Pharus_latifolius_Phala.06G036900.5:6e-09,Pharus_latifolius_Phala.06G036900.4:0.0087804)n6:0.0137059)n5:0.00337355,(Pharus_latifolius_Phala.06G036900.2:5e-09,Pharus_latifolius_Phala.06G036900:5e-09)n7:0.00101069)n4:0.0862484,((Brachypodium_distachyon_BRADI_5g04050v3:0.0888428,(Hordeum_spontaneum_WB01_000734_0620876:0.00105934,Hordeum_vulgareMorex_HORVU.MOREX.r3.2HG0104680:0.00205599)n10:0.0937778)n9:0.03333,(((Olyra_latifolia_Ola032304:0.081827,(Dendrocalamus_sinicus_Dendrocalamus_sinicus_Dsi04B_13201166_13208978_Dsi04Bg02030.1_1_CDS_4147753468_1353:0.0273445,Dendrocalamus_sinicus_Dendrocalamus_sinicus_Dsi04A_40052800_40060879_Dsi04Ag17480.1_-1_CDS_4147752031_45247:0.0199377)n14:0.00780272)n13:0.00482928,(Ampelocalamus_luodianensis_Alu04Cg03460.2:0.03296,Ampelocalamus_luodianensis_Alu04Dg19110.1:0.0378944)n15:0.0147218)n12:0.0219091,((Zizania_latifolia_GWHTBFHI016394:0.0623582,(Leersia_perrieri_LPERR04G03370:0.0533544,Oryza_sativa_LOC_Os04g15790:0.0408002)n18:0.0197147)n17:0.0563852,(Phragmites_australis_Phragmites_australis_PaChr11_22923146_22930228_evm.model.PaChr11.1598_1_CDS_4362376204_25714:0.056635,((Eragrostis_curvula_EJB05_47473:0.0650268,(Eleusine_coracana_ELECO.r07.4BG0354850:0.0119414,Eleusine_coracana_ELECO.r07.4AG0325280:0.00524398)n22:0.0796094)n21:0.0436938,((Chasmanthium_laxum_Chala.06G041000:0.0559818,((Sorghum_bicolor_SORBI_3006G031300:0.0191825,Zea_mays_Zm00001eb086640:0.0485077)n26:0.0524695,(Panicum_virgatum_Pavir.9NG319600:0.0628248,(Setaria_viridis_SEVIR_7G014300v2:0.0265823,Urochloa_fusta_Urofu.7G046300:0.0320321)n28:0.00747766)n27:0.0263022)n25:0.0111632)n24:0.0207397,(Aristida_adscensionis_H_Aadptg000102l000111.1:0.0753327,(Stipagrostis_hirtigluma_H_Shi_ptg000005l_000001.1:0.0150646,Stipagrostis_hirtigluma_H_Shi_ptg000016l_000295.1:0.01114)n30:0.0462493)n29:0.0152125)n23:0.00357783)n20:0.00516553)n19:0.0665729)n16:0.0101617)n11:0.016436)n8:0.0573529)n3:0.0416269)n2:0.135207)n0;
```
