## Supplementary Dataset S1 for "Gene turnover and contingency facilitated the repeated evolution of C_4_ photosynthesis in grasses": OG0017578_tree.txt

```
(Streptochaeta_angustifolia_strangu_019390:0.125827,(((Zizania_latifolia_GWHTBFHI027297:0.0734252,(Oryza_sativa_LOC_Os09g03090:0.0922159,Leersia_perrieri_LPERR09G00570:0.0613064)n4:0.0291395)n3:0.0511078,((Hordeum_spontaneum_WB01_006604_0088271:5e-09,Hordeum_vulgareMorex_HORVU.MOREX.r3.5HG0468390:0.00130778)n6:0.16773,((Olyra_latifolia_Ola015964:0.0979935,((Dendrocalamus_sinicus_Dendrocalamus_sinicus_Dsi09B_22807286_22811445_Dsi09Bg09180.1_1_CDS_4147817635_19573:0.0495124,Dendrocalamus_sinicus_Dendrocalamus_sinicus_Dsi09C_2871647_2876015_Dsi09Cg00490.1_-1_CDS_4147817839_20699:0.0189365)n10:0.00210405,(Dendrocalamus_sinicus_Dendrocalamus_sinicus_Dsi01C_29277205_29278023_Dsi01Cg19610.1_-1_CDS_4147707118_6267:0.123643,Dendrocalamus_sinicus_Dendrocalamus_sinicus_Dsi08B_31239218_31244356_Dsi08Bg09710.1_1_CDS_4147807096_56688:0.197817)n11:0.282644)n9:0.0314049)n8:0.0235536,Ampelocalamus_luodianensis_Alu07Cg00350.4:0.0178653)n7:0.0131023)n5:0.0129401)n2:0.0192413,(((((Eragrostis_curvula_EJB05_44372:0.00271664,Eragrostis_curvula_EJB05_44362:5e-09)n16:0.0745387,(Eleusine_coracana_ELECO.r07.6BG0476400:0.0222326,Eleusine_coracana_ELECO.r07.6AG0523460:0.00747911)n17:0.097312)n15:0.0321139,(Phragmites_australis_Phragmites_australis_PaChr20_4152255_4156187_evm.model.PaChr20.62_1_CDS_4362425510_33438:0.0863638,Phragmites_australis_Phragmites_australis_PaChr17_3935840_3946425_evm.model.PaChr17.49_1_CDS_4362404916_37588:0.0513894)n18:0.00570994)n14:0.0119774,(Chasmanthium_laxum_Chala.01G087400:0.0836464,(Aristida_adscensionis_H_Aadptg000051l000003.1:0.0993739,(Stipagrostis_hirtigluma_H_Shi_ptg000063l_000104.1:0.0119634,(Stipagrostis_hirtigluma_H_Shi_ptg000030l_000026.1:0.00904157,(Stipagrostis_hirtigluma_H_Shi_ptg000032l_000022.1:5e-09,Stipagrostis_hirtigluma_H_Shi_ptg000079l_000042.1:0.00270866)n23:0.00223719)n22:0.00829998)n21:0.055351)n20:0.0334309)n19:0.022424)n13:0.0085561,(Digitaria_radicosa_Dra02G0175900:0.0855245,((Dichantelium_oligosantes_H_DolKV771565.1000001.1:5e-09,Dichantelium_oligosantes_H_DolKV773291.1000001.1:0.00458043)n26:0.0566148,((Panicum_hallii_Pahal.2G188100:0.023877,Panicum_virgatum_Pavir.2NG232300:0.0427326)n28:0.0131514,(Echinocloa_haploclada_eh_chr3.1349:0.0645967,(Urochloa_fusta_Urofu.2G140100:0.0512136,Setaria_viridis_SEVIR_2G151000v2:0.0365478)n30:0.00275338)n29:0.00281171)n27:5e-09)n25:0.0162316)n24:0.0583809)n12:0.0350736)n1:0.125827)n0;
```
