## Supplementary Dataset S1 for "Gene turnover and contingency facilitated the repeated evolution of C_4_ photosynthesis in grasses": OG0017579_tree.txt

```
(((Zizania_latifolia_GWHTBFHI025687:0.0897736,((Leersia_perrieri_LPERR01G05320:0.0323788,Leersia_perrieri_LPERR02G11650:0.0323305)n4:0.0410251,(Oryza_sativa_LOC_Os03g62379:0.0861934,Oryza_sativa_LOC_Os03g62388:0.0571768)n5:0.00635298)n3:0.00985381)n2:0.0812589,(((Brachypodium_distachyon_BRADI_1g35190v3:0.0977644,Brachypodium_distachyon_BRADI_3g11035v3:0.0929441)n8:0.0509286,((Hordeum_spontaneum_WB01_000387_1228265:0.00083601,Hordeum_vulgareMorex_HORVU.MOREX.r3.1HG0068660:0.0013823)n10:0.131639,(Hordeum_spontaneum_WB01_005701_0491744:0.0166933,Hordeum_vulgareMorex_HORVU.MOREX.r3.6HG0619300:0.0131542)n11:0.0589249)n9:0.0181865)n7:0.0473271,((Olyra_latifolia_Ola004945:0.0447785,Olyra_latifolia_Ola014007:0.0411579)n13:0.0758727,((Ampelocalamus_luodianensis_Alu02Dg18070.3:0.0348812,Ampelocalamus_luodianensis_Alu02Cg10520.1:0.0197091)n15:0.0021899,(Dendrocalamus_sinicus_Dendrocalamus_sinicus_Dsi02A_14681078_14690754_Dsi02Ag07250.1_-1_CDS_4147710013_43982:0.0627807,Dendrocalamus_sinicus_Dendrocalamus_sinicus_Dsi02C_19779084_19787842_Dsi02Cg06900.3_-1_CDS_4147723213_26576:0.0255125)n16:0.00283472)n14:0.00925961)n12:0.0131598)n6:0.0130623)n1:0.0434432,((Streptochaeta_angustifolia_strangu_017722:0.019151,Streptochaeta_angustifolia_strangu_005832:0.00514621)n18:0.158322,((Pharus_latifolius_Phala.07G002500.5:5e-09,(Pharus_latifolius_Phala.07G002500.6:5e-09,(Pharus_latifolius_Phala.07G002500.4:5e-09,((Pharus_latifolius_Phala.07G002500:0,Pharus_latifolius_Phala.07G002500.7:0)n24:5e-09,(Pharus_latifolius_Phala.07G002500.3:5e-09,Pharus_latifolius_Phala.07G002500.2:5e-09)n25:0.0140986)n23:6e-09)n22:5e-09)n21:5e-09)n20:0.0299221,(Pharus_latifolius_Phala.03G111200.2:0.00989356,(Pharus_latifolius_Phala.M023600.3:5e-09,(Pharus_latifolius_Phala.M023600.2:5e-09,(Pharus_latifolius_Phala.M023600:5e-09,(Pharus_latifolius_Phala.03G111200.3:0.00044878,Pharus_latifolius_Phala.03G111200:5e-09)n30:5e-09)n29:5e-09)n28:5e-09)n27:0.00122872)n26:0.038821)n19:0.0938917)n17:0.0434432)n0;
```
