## Supplementary Dataset S1 for "Gene turnover and contingency facilitated the repeated evolution of C_4_ photosynthesis in grasses": OG0017580_tree.txt

```
(Pharus_latifolius_Phala.03G333300:0.243756,(((Ampelocalamus_luodianensis_Alu01Cg32590.1:0.113236,(Dendrocalamus_sinicus_Dendrocalamus_sinicus_Dsi01B_18127957_18129063_Dsi01Bg07970.1_1_CDS_4147695724_16920:0.10479,(Ampelocalamus_luodianensis_Alu01Cg32600.1:0.107284,Olyra_latifolia_Ola013881:0.194552)n5:0.0305562)n4:0.034641)n3:0.0722334,((Olyra_latifolia_Ola023684:0.149622,Olyra_latifolia_Ola038399:0.126741)n7:0.0402751,((Dendrocalamus_sinicus_Dendrocalamus_sinicus_Dsi01B_57736645_57739640_Dsi01Bg23720.1_1_CDS_4147700449_4556:0.0902071,Ampelocalamus_luodianensis_Alu01Dg28370.1:0.0520332)n9:0.00492872,(Ampelocalamus_luodianensis_Alu01Cg11050.1:0.0378839,(Dendrocalamus_sinicus_Dendrocalamus_sinicus_Dsi01A_59154407_59155648_Dsi01Ag25470.1_-1_CDS_4147692382_11845:0.0619619,Dendrocalamus_sinicus_Dendrocalamus_sinicus_Dsi01C_5452569_5453326_Dsi01Cg03930.1_-1_CDS_4147702414_30446:0.0464136)n11:0.00515707)n10:0.0236028)n8:0.0230651)n6:0.0868255)n2:0.0362548,(((Oryza_sativa_LOC_Os01g68560:0.23379,(Zizania_latifolia_GWHTBFHI006424:0.0986108,Zizania_latifolia_GWHTBFHI013283:0.0831556)n15:0.106606)n14:0.0927999,(Zizania_latifolia_GWHTBFHI004482:0.243245,(Oryza_sativa_LOC_Os01g23770:0.377233,Oryza_sativa_LOC_Os01g23760:0.152059)n17:0.0913004)n16:0.0792298)n13:0.00880331,((Aristida_adscensionis_H_Aadptg000101l000179.1:0.128807,(Stipagrostis_hirtigluma_H_Shi_ptg000025l_000439.1:0.119516,(Stipagrostis_hirtigluma_H_Shi_ptg000050l_000239.1:0.100469,((Stipagrostis_hirtigluma_H_Shi_ptg000021l_000038.1:0.0243983,Stipagrostis_hirtigluma_H_Shi_ptg000028l_000152.1:0.00884279)n23:0.0200013,((Stipagrostis_hirtigluma_H_Shi_ptg000021l_002372.1:0.0143975,Stipagrostis_hirtigluma_H_Shi_ptg000028l_000071.1:0.0116295)n25:0.0142932,(Stipagrostis_hirtigluma_H_Shi_ptg000069l_000044.1:0.0260987,(Stipagrostis_hirtigluma_H_Shi_ptg000069l_000027.1:0.00228512,Stipagrostis_hirtigluma_H_Shi_ptg000069l_000163.1:0.0023018)n27:0.0314878)n26:0.0125071)n24:0.0119627)n22:0.0726424)n21:0.0227778)n20:0.0306359)n19:0.0983919,(Phragmites_australis_Phragmites_australis_PaChr1_16282355_16283590_evm.model.PaChr1.941_1_CDS_4362369035_26533:0.208478,(Aristida_adscensionis_H_Aadptg000058l000217.1:0.217993,(Stipagrostis_hirtigluma_H_Shi_ptg000044l_001685.1:0.0556029,Stipagrostis_hirtigluma_H_Shi_ptg000048l_000128.1:0.0495808)n30:0.110203)n29:0.101552)n28:0.0847573)n18:0.00941748)n12:0.0696366)n1:0.066035)n0;
```
