## Supplementary Dataset S1 for "Gene turnover and contingency facilitated the repeated evolution of C_4_ photosynthesis in grasses": OG0017581_tree.txt

```
((((Leersia_perrieri_LPERR02G11620:0.0742295,Oryza_sativa_LOC_Os02g21009:0.0910736)n3:0.0723965,((Olyra_latifolia_Ola035510:0.124507,Brachypodium_distachyon_BRADI_3g11066v3:0.19479)n5:0.0166363,(Ampelocalamus_luodianensis_Alu02Dg18090.1:0.0617413,(Dendrocalamus_sinicus_Dendrocalamus_sinicus_Dsi02B_16817926_16821868_Dsi02Bg07000.1_1_CDS_4147716748_25992:0.0415875,Dendrocalamus_sinicus_Dendrocalamus_sinicus_Dsi02A_14440642_14447619_Dsi02Ag07200.1_1_CDS_4147709998_35537:0.0199812)n7:0.00222013)n6:0.0173183)n4:0.0311263)n2:0.025894,((((Eragrostis_curvula_EJB05_52247:0.00178593,Eragrostis_curvula_EJB05_24035:0.000891797)n11:0.0693708,(Eleusine_coracana_ELECO.r07.2AG0110970:0.00765025,Eleusine_coracana_ELECO.r07.2BG0164420:0.0119748)n12:0.0641828)n10:0.0530211,(Phragmites_australis_Phragmites_australis_PaChr6_13333002_13336262_evm.model.PaChr6.831_1_CDS_4362470908_11737:0.198063,(Phragmites_australis_Phragmites_australis_PaChr5_14788900_14797072_evm.model.PaChr5.801_1_CDS_4362463399_39473:0.0796023,(Aristida_adscensionis_H_Aadptg000031l000061.1:0.100625,(Stipagrostis_hirtigluma_H_Shi_ptg000019l_000192.1:0.00748392,Stipagrostis_hirtigluma_H_Shi_ptg000027l_000048.1:0.00538661)n16:0.11122)n15:0.0143972)n14:0.00635487)n13:0.000706097)n9:0.0114284,(Chasmanthium_laxum_Chala.11G103000:0.0803312,(Sorghum_bicolor_SORBI_3004G121400:0.130771,(((Dichantelium_oligosantes_H_DolKV776163.1000001.1:0.0596527,(Digitaria_radicosa_Dra01G0115300:0.0450581,(Digitaria_exilis_H_Dex1A-000719.1:0.211759,Digitaria_exilis_H_Dex1B-000676.1:0.000885736)n23:0.0237216)n22:0.0354668)n21:0.00717885,(Echinocloa_haploclada_eh_chr7.1411:0.0664406,Setaria_viridis_SEVIR_1G140000v2:0.0400225)n24:0.0157243)n20:0.00621572,(Urochloa_fusta_Urofu.1G150800:0.0490441,(Panicum_hallii_Pahal.1G170200:0.0350382,(Panicum_virgatum_Pavir.1NG175000:0.027584,Panicum_virgatum_Pavir.1KG262300:0.0258424)n27:0.0174386)n26:0.0334097)n25:0.00974068)n19:0.0307289)n18:0.0183836)n17:0.0206303)n8:0.00899424)n1:0.041064,((Pharus_latifolius_Phala.02G122700:0.00464919,Pharus_latifolius_Phala.02G122700.2:0.00362074)n29:0.0973212,(Streptochaeta_angustifolia_strangu_040965:0.28349,Streptochaeta_angustifolia_strangu_040967:0.287388)n30:0.031932)n28:0.0443261)n0;
```
