## Supplementary Dataset S1 for "Gene turnover and contingency facilitated the repeated evolution of C_4_ photosynthesis in grasses": OG0017582_tree.txt

```
((Juncus_effusus_H_Juncus_Jeff_scaffold_19_000571.1:0.387951,(Ananas_comosus_H_Ananas_contig1_000525.1:0.0429704,Tillandsia_fasciculata_H_Tillandsia_CM054947.1_000633.1:0.0396723)n2:0.216835)n1:0.0573383,(((Pharus_latifolius_Phala.01G189800:0,Pharus_latifolius_Phala.01G189800.3:0,Pharus_latifolius_Phala.01G189800.2:0)n5:5e-09,Pharus_latifolius_Phala.01G189800.4:6e-09)n4:0.135257,((((Zizania_latifolia_GWHTBFHI014811:0.113672,(Leersia_perrieri_LPERR03G18920:0.0416805,Oryza_sativa_LOC_Os03g31320:0.0400649)n10:0.0175231)n9:0.0269942,Brachypodium_distachyon_BRADI_1g16170v3:0.10773)n8:0.00991486,(Olyra_latifolia_Ola020614:0.0590761,(Ampelocalamus_luodianensis_Alu03Cg26420.5:0.0246835,(Dendrocalamus_sinicus_Dendrocalamus_sinicus_Dsi03B_26697713_26698516_Dsi03Bg10610.1_1_CDS_4147737292_49139:0.0344854,Dendrocalamus_sinicus_Dendrocalamus_sinicus_Dsi03A_28362111_28362914_Dsi03Ag11310.1_1_CDS_4147730113_44611:0.0260662)n13:0.00289625)n12:0.00402369)n11:0.00439849)n7:0.0232417,(((Eleusine_coracana_ELECO.r07.3BG0274780:0.0143427,Eleusine_coracana_ELECO.r07.3AG0228550:0.00754757)n16:0.105251,Stipagrostis_hirtigluma_H_Shi_ptg000073l_000019.1:0.072775)n15:0.0116699,(Chasmanthium_laxum_Chala.04G042000:0.0576066,((Sorghum_bicolor_SORBI_3001G333200:0.05086,(Zea_mays_Zm00001eb020360:0.0783559,Zea_mays_Zm00001eb393270:0.0464905)n20:0.0206674)n19:0.0311896,((Urochloa_fusta_Urofu.9G384100:0.0358416,(Cenchrus_americanus_H_CamCM007986.2001079.1:0.034056,Setaria_viridis_SEVIR_9G366300v2:0.0143635)n23:0.0123392)n22:0.0117586,(((Digitaria_radicosa_Dra09G0296800:5e-09,Digitaria_radicosa_Dra09G0296800.2:5e-09)n26:0.0227169,(Digitaria_exilis_H_Dex9A-001727.1:0.0101733,Digitaria_exilis_H_Dex9B-001727.1:0.00539522)n27:0.0212066)n25:0.0226988,(Panicum_hallii_Pahal.9G422900:0.0113907,(Panicum_virgatum_Pavir.9KG380200:0.0157846,Panicum_virgatum_Pavir.9NG516300:0.00998282)n29:0.00560015)n28:0.0165747)n24:0.00434327)n21:0.0309689)n18:0.0155699)n17:0.0135058)n14:0.0444641)n6:0.0669323)n3:0.0573383)n0;
```
