## Supplementary Dataset S1 for "Gene turnover and contingency facilitated the repeated evolution of C_4_ photosynthesis in grasses": OG0017583_tree.txt

```
((Pharus_latifolius_Phala.03G001400:0.18018,Streptochaeta_angustifolia_strangu_038413:0.190292)n1:0.0696471,((Olyra_latifolia_Ola009325:0.137318,(Ampelocalamus_luodianensis_Alu09Cg18030.2:0.0212813,Dendrocalamus_sinicus_Dendrocalamus_sinicus_Dsi05C_23996771_23998572_Dsi05Cg12430.1_-1_CDS_4147774318_26182:0.0529093)n4:0.0531532)n3:0.0341021,(((Hordeum_spontaneum_WB01_001898_1405445:0,Hordeum_vulgareMorex_HORVU.MOREX.r3.1HG0032930:0)n7:0.151746,Brachypodium_distachyon_BRADI_2g31730v3:0.18076)n6:0.0635078,((Zizania_latifolia_GWHTBFHI031926:0.154277,(Leersia_perrieri_LPERR05G07450:0.147396,Oryza_sativa_LOC_Os05g16300:0.0882187)n10:0.0385517)n9:0.0863746,((Aristida_adscensionis_H_Aadptg000042l000172.1:0.0885825,(Stipagrostis_hirtigluma_H_Shi_ptg000045l_000160.1:0.0177259,Stipagrostis_hirtigluma_H_Shi_ptg000049l_000878.1:0.00652457)n13:0.0707131)n12:0.0503868,((Eragrostis_curvula_EJB05_34659:0.108432,(Eleusine_coracana_ELECO.r07.5BG0449160:0.0543332,Eleusine_coracana_ELECO.r07.5AG0400570:0.0283037)n16:0.0762428)n15:0.0682534,((Chasmanthium_laxum_Chala.07G086400:0.0855529,(Phragmites_australis_Phragmites_australis_PaChr12_9390497_9392169_evm.model.PaChr12.507_1_CDS_4362382876_28256:0.017872,Phragmites_australis_Phragmites_australis_PaChr12_9467932_9469615_evm.model.PaChr12.508_1_CDS_4362382878_29094:0.0199537)n19:0.0929423)n18:0.0178413,((Sorghum_bicolor_SORBI_3009G092300:0.101911,Zea_mays_Zm00001eb284460:0.112037)n21:0.0675649,((Urochloa_fusta_Urofu.3G347500:0.0926124,Setaria_viridis_SEVIR_3G330200v2:0.0578169)n23:0.0107882,((Digitaria_radicosa_Dra03G0270400:0.0939895,(Digitaria_exilis_H_Dex3A-001535.1:0.0350934,Digitaria_exilis_H_Dex3B-001539.1:0.0197318)n26:0.0485376)n25:0.0340676,((Panicum_hallii_Pahal.3G351600:0.0263751,(Panicum_virgatum_Pavir.3KG268100:0.042288,Panicum_virgatum_Pavir.3NG168100:0.0325558)n29:0.00541657)n28:0.04148,(Echinocloa_haploclada_eh_chr5.3621:0.0795351,Dichantelium_oligosantes_H_DolKV775062.1000001.1:0.0622467)n30:0.0193094)n27:0.00855248)n24:0.00738391)n22:0.0205434)n20:0.0279988)n17:0.0285702)n14:0.0197457)n11:0.0537326)n8:0.0358408)n5:0.0272265)n2:0.0696471)n0;
```
