## Supplementary Dataset S1 for "Gene turnover and contingency facilitated the repeated evolution of C_4_ photosynthesis in grasses": OG0017584_tree.txt

```
((Streptochaeta_angustifolia_strangu_012197:0.170615,(Pharus_latifolius_Phala.06G108900:0,Pharus_latifolius_Phala.06G108900.2:0)n2:0.12886)n1:0.0323667,(((Zizania_latifolia_GWHTBFHI019571:0.0818944,(Leersia_perrieri_LPERR04G10210:0.1133,Oryza_sativa_LOC_Os04g35770:0.0849981)n6:0.045797)n5:0.045814,((Brachypodium_distachyon_BRADI_5g10700v3:0.112716,(Hordeum_spontaneum_WB01_001062_0464133:0.00329422,Hordeum_vulgareMorex_HORVU.MOREX.r3.2HG0169680:0.00115288)n9:0.134694)n8:0.0422114,((Ampelocalamus_luodianensis_Alu04Dg14730.2:0.0612635,(Dendrocalamus_sinicus_Dendrocalamus_sinicus_Dsi04A_17487934_17489288_Dsi04Ag11850.1_-1_CDS_4147750342_4158:0.0613101,Dendrocalamus_sinicus_Dendrocalamus_sinicus_Dsi04B_25192380_25193792_Dsi04Bg05200.1_1_CDS_4147754419_24991:0.0470495)n12:0.00522773)n11:0.00890768,Olyra_latifolia_Ola019378:0.116355)n10:0.0150415)n7:0.0111153)n4:0.0120277,(Phragmites_australis_Phragmites_australis_PaChr11_13709374_13710774_evm.model.PaChr11.1241_1_CDS_4362375414_33270:0.0643755,((Aristida_adscensionis_H_Aadptg000022l000108.1:0.0960053,Stipagrostis_hirtigluma_H_Shi_ptg000016l_002752.1:0.0627332)n15:0.040649,(((Eragrostis_curvula_EJB05_37900:0.00327668,Eragrostis_curvula_EJB05_54278:0.00184966)n18:0.0800944,(Eleusine_coracana_ELECO.r07.4BG0348100:0.0226014,Eleusine_coracana_ELECO.r07.4AG0316870:0.0279674)n19:0.0600539)n17:0.0446579,(Chasmanthium_laxum_Chala.06G110300:0.0599652,((Sorghum_bicolor_SORBI_3006G086900:0.0405786,Zea_mays_Zm00001eb082310:0.0510679)n22:0.0837558,(((Panicum_hallii_Pahal.7G156200:0.0300493,(Panicum_virgatum_Pavir.7KG162400:0.0321645,Panicum_virgatum_Pavir.7NG196300:0.0311651)n26:0.00553473)n25:0.0282574,(Urochloa_fusta_Urofu.7G129600:0.047946,(Cenchrus_americanus_H_CamCM007984.2003507.1:0.0464128,Setaria_viridis_SEVIR_7G112300v2:0.0249038)n28:0.0127417)n27:0.00815822)n24:0.00999761,(Dichantelium_oligosantes_H_DolKV775643.1000007.1:0.0567241,(Digitaria_exilis_H_Dex7A-002464.1:0.0347777,Digitaria_radicosa_Dra07G0073300:0.0385272)n30:0.0390556)n29:0.0119861)n23:0.0201345)n21:0.0125643)n20:0.0169822)n16:0.00854765)n14:0.00938831)n13:0.0534884)n3:0.0323667)n0;
```
