## Supplementary Dataset S1 for "Gene turnover and contingency facilitated the repeated evolution of C_4_ photosynthesis in grasses": OG0017585_tree.txt

```
(Streptochaeta_angustifolia_strangu_030408:0.233052,(((Hordeum_spontaneum_WB01_000411_0631736:0.00385625,Hordeum_vulgareMorex_HORVU.MOREX.r3.5HG0514010:0.00288931)n3:0.195031,(Hordeum_spontaneum_WB01_002445_0641897:0.00116983,Hordeum_vulgareMorex_HORVU.MOREX.r3.4HG0349800:0.00185753)n4:0.133806)n2:0.036851,((Zizania_latifolia_GWHTBFHI029935:0.2004,((Leersia_perrieri_LPERR11G03430:0.130381,Oryza_sativa_LOC_Os11g06290:0.0769448)n8:0.0383407,((Leersia_perrieri_LPERR06G09380:0.118729,(Oryza_sativa_LOC_Os11g06210:0.0684885,(Oryza_sativa_LOC_Os11g06230:0.0381205,(Oryza_sativa_LOC_Os11g06220:0.0158353,Oryza_sativa_LOC_Os11g06234:0.0157941)n13:0.012921)n12:0.0404824)n11:0.0254494)n10:0.0110232,(Oryza_sativa_LOC_Os11g06200:0.268085,Leersia_perrieri_LPERR11G03410:0.149558)n14:0.0166176)n9:0.0376274)n7:0.0600634)n6:0.105802,((Ampelocalamus_luodianensis_Alu11Dg12070.2:0.0157571,(Ampelocalamus_luodianensis_AluCtg02333g00020.1:0.0178813,(Ampelocalamus_luodianensis_Alu11Dg11310.2:0.0157524,Ampelocalamus_luodianensis_AluCtg02333g00040.1:0.00682452)n18:0.00300513)n17:0.00408356)n16:0.0565109,(Chasmanthium_laxum_Chala.09G148100:0.110087,((Phragmites_australis_Phragmites_australis_PaChr10_31697012_31698460_evm.model.PaChr10.1067_1_CDS_4362370595_2976:0.0720197,(Eragrostis_curvula_EJB05_29330:0.103611,Eleusine_coracana_ELECO.r07.9BG0699480:0.0665779)n22:0.0445871)n21:0.0127672,((Sorghum_bicolor_SORBI_3005G046250:0.162049,(Dichantelium_oligosantes_H_DolKV781098.1000005.1:0.0472925,(Panicum_virgatum_Pavir.8KG067800:0.071139,(Urochloa_fusta_Urofu.8G037300:0.0385303,(Cenchrus_americanus_H_CamCM007985.2001888.1:0.0485206,Setaria_viridis_SEVIR_8G042000v2:0.0187121)n28:0.0262044)n27:0.00732726)n26:0.0110546)n25:0.0522193)n24:0.0389261,(Aristida_adscensionis_H_Aadptg000039l000170.1:0.135026,(Stipagrostis_hirtigluma_H_Shi_ptg000009l_000307.1:0.0109654,Stipagrostis_hirtigluma_H_Shi_ptg000026l_000475.1:0.0123291)n30:0.0725853)n29:0.0216916)n23:0.00952149)n20:0.00964706)n19:0.137514)n15:0.0310845)n5:0.0411031)n1:0.233052)n0;
```
