## Supplementary Dataset S1 for "Gene turnover and contingency facilitated the repeated evolution of C_4_ photosynthesis in grasses": OG0017586_tree.txt

```
((Pharus_latifolius_Phala.12G012400:0.305847,Streptochaeta_angustifolia_strangu_036638:0.188355)n1:0.0342176,(((Chasmanthium_laxum_Chala.01G081600:0.102711,(Phragmites_australis_Phragmites_australis_PaChr20_4739826_4740350_evm.model.PaChr20.67_1_CDS_4362425620_37238:0.117522,Phragmites_australis_Phragmites_australis_PaChr17_7155737_7156243_evm.model.PaChr17.102_1_CDS_4362403786_29582:0.0708855)n5:0.0119985)n4:0.0226959,((((Zizania_latifolia_GWHTBFHI033472:0.13364,(Oryza_sativa_LOC_Os09g06740:0.100293,Leersia_perrieri_LPERR09G01120:0.137717)n10:0.0351299)n9:0.0573238,(Zea_mays_Zm00001eb257990:0.826582,Brachypodium_distachyon_BRADI_4g20690v3:0.24294)n11:0.0677879)n8:0.00927285,((Ampelocalamus_luodianensis_Alu09Cg02620.1:0.0330601,(Dendrocalamus_sinicus_Dendrocalamus_sinicus_Dsi09A_5272094_5272570_Dsi09Ag01000.1_-1_CDS_4147811395_31931:0.0342933,Dendrocalamus_sinicus_Dendrocalamus_sinicus_Dsi09C_4668046_4668546_Dsi09Cg00850.1_-1_CDS_4147817947_24638:0.0299685)n14:0.00332983)n13:0.0397714,Olyra_latifolia_Ola003762:0.0858387)n12:5e-09)n7:0.0182732,(((Digitaria_radicosa_Dra02G0190900:0.133452,(Digitaria_exilis_H_Dex2A-000655.1:0.0158092,Digitaria_exilis_H_Dex2B-000602.1:0.0141721)n18:0.10488)n17:0.0553547,((Panicum_hallii_Pahal.2G196500:0.0620998,Panicum_virgatum_Pavir.2KG251800:0.0430519)n20:0.0270766,(Setaria_viridis_SEVIR_2G160700v2:0.0817216,Urochloa_fusta_Urofu.2G146300:0.0846458)n21:0.0117979)n19:0.00973501)n16:0.0398663,((Aristida_adscensionis_H_Aadptg000043l000022.1:0.0961087,(Stipagrostis_hirtigluma_H_Shi_ptg000063l_000281.1:0.0429201,Stipagrostis_hirtigluma_H_Shi_ptg000090l_000032.1:0.03439)n24:0.0451536)n23:0.0486013,((Sorghum_bicolor_SORBI_3004G332500:0.152849,Zea_mays_Zm00001eb257980:0.0562497)n26:0.0894201,(Eragrostis_curvula_EJB05_44477:0.0817189,(Eleusine_coracana_ELECO.r07.6AG0523490:0.1234,(Eleusine_coracana_ELECO.r07.8BG0663560:0.0078193,Eleusine_coracana_ELECO.r07.8AG0634600:0.0135832)n29:0.0472344)n28:0.137864)n27:0.0307783)n25:0.0301471)n22:0.0352303)n15:0.0191778)n6:0.00213086)n3:0.0311088,(Hordeum_spontaneum_WB01_000094_0558707:0,Hordeum_vulgareMorex_HORVU.MOREX.r3.5HG0469700:0)n30:0.1311)n2:0.0342176)n0;
```
