## Supplementary Dataset S1 for "Gene turnover and contingency facilitated the repeated evolution of C_4_ photosynthesis in grasses": OG0017587_tree.txt

```
((Chasmanthium_laxum_Chala.05G252200:0.0690277,Pharus_latifolius_Phala.02G148200:0.0541186)n1:0.00634959,((((Pharus_latifolius_Phala.09G088400:0.00787013,Pharus_latifolius_Phala.11G022600:0.00391975)n5:0.00393422,Pharus_latifolius_Phala.12G022800:0.0154204)n4:5e-09,(((Brachypodium_distachyon_BRADI_1g70165v3:0.072883,Dendrocalamus_sinicus_Dendrocalamus_sinicus_Dsi01A_39843874_39844997_Dsi01Ag15360.1_-1_CDS_4147689349_10147:0.0667289)n8:0.0234707,Ampelocalamus_luodianensis_Alu07Cg09710.1:0.272813)n7:0.0123158,Pharus_latifolius_Phala.07G089800:0.121313)n6:0.00927952)n3:0.00103106,((((Dendrocalamus_sinicus_Dendrocalamus_sinicus_Dsi12B_6255880_6256999_Dsi12Bg02690.1_-1_CDS_4147844551_47804:0.0281565,Dendrocalamus_sinicus_Dendrocalamus_sinicus_DsiCtg00248_73051_74154_DsiCtg00248g00220.1_1_CDS_4147849849_16866:5e-09)n12:0.0102041,(Oryza_sativa_LOC_Os10g21196:0.021024,(((Zizania_latifolia_GWHTBFHI002521:0,Zizania_latifolia_GWHTBFHI038454:0,Zizania_latifolia_GWHTBFHI038731:0)n16:5e-09,Zizania_latifolia_GWHTBFHI038692:0.00502157)n15:0.0100871,Zizania_latifolia_GWHTBFHI038600:4.5e-09)n14:5e-10)n13:5e-09)n11:0.0100121,((Chasmanthium_laxum_Chala.02G119600:0.0333298,(Chasmanthium_laxum_Chala.06G064500:5e-09,(Chasmanthium_laxum_Chala.10G020700:0,Chasmanthium_laxum_Chala.10G017300:0,Chasmanthium_laxum_Chala.08G136900:0,Chasmanthium_laxum_Chala.01G159100:0)n20:5e-09)n19:5e-09)n18:0.00795944,(Pharus_latifolius_Phala.10G079500:5e-09,(Pharus_latifolius_Phala.03G089700:5e-09,(((Panicum_hallii_Pahal.9G307100:0.00908618,Panicum_virgatum_Pavir.5NG316800:0.0241327)n25:0.0150368,(Urochloa_fusta_Urofu.4G277600:0.0873575,Urochloa_fusta_Urofu.1G162200:0.00392218)n26:0.00587667)n24:0.0296692,(Pharus_latifolius_Phala.02G156900:0.0611394,Sorghum_bicolor_SORBI_3002G044500:0.00581204)n27:0.0060275)n23:4.5e-09)n22:4.5e-10)n21:5e-11)n17:0.0057598)n10:0.00443958,Ampelocalamus_luodianensis_Alu03Cg26900.2:0.0808321)n9:0.00898134)n2:0.00634959)n0;
```
