## Supplementary Dataset S1 for "Gene turnover and contingency facilitated the repeated evolution of C_4_ photosynthesis in grasses": OG0017588_tree.txt

```
(Pharus_latifolius_Phala.04G052400:0.101454,(Olyra_latifolia_Ola029626:0.0766666,(((Ampelocalamus_luodianensis_Alu06Cg15020.1:0.030748,Dendrocalamus_sinicus_Dendrocalamus_sinicus_Dsi03C_15263187_15264452_Dsi03Cg04600.1_-1_CDS_4147742494_21013:0.0323789)n4:0.0184568,(Dendrocalamus_sinicus_Dendrocalamus_sinicus_Dsi06A_4097721_4098986_Dsi06Ag03120.1_1_CDS_4147775377_53769:0.0539502,Ampelocalamus_luodianensis_Alu06Dg04160.1:0.0681992)n5:0.00757769)n3:0.0107875,(Oryza_sativa_LOC_Os03g54240:0.724649,((Zizania_latifolia_GWHTBFHI035252:0.131788,(Oryza_sativa_LOC_Os06g08820:0.0692275,Leersia_perrieri_LPERR06G05280:0.229696)n9:0.0348407)n8:0.0645043,((Brachypodium_distachyon_BRADI_1g46992v3:0.19977,(Hordeum_spontaneum_WB01_007802_0111329:0.01275,Hordeum_vulgareMorex_HORVU.MOREX.r3.7HG0659920:0.0179562)n12:0.112546)n11:0.0806803,(Zea_mays_Zm00001eb374400:0.758735,(Eleusine_coracana_ELECO.r07.6BG0463680:0.202535,((Aristida_adscensionis_H_Aadptg000046l000016.1:0.106077,Stipagrostis_hirtigluma_H_Shi_ptg000055l_001026.1:0.087448)n16:0.0426741,(((Sorghum_bicolor_SORBI_3010G068100:0.079218,Zea_mays_Zm00001eb374390:0.064453)n19:0.123419,((Urochloa_fusta_Urofu.4G236300:0.0788515,(Cenchrus_americanus_H_CamCM007983.2001572.1:0.0576905,Setaria_viridis_SEVIR_4G043400v2:0.040402)n22:0.0252645)n21:0.0185961,(Echinocloa_haploclada_eh_chr6.2417:0.0770772,((Panicum_hallii_Pahal.4G298900:0.048069,(Panicum_virgatum_Pavir.4KG081400:0.0459438,Panicum_virgatum_Pavir.9NG801600:0.0302938)n26:0.016312)n25:0.0443374,(Digitaria_radicosa_Dra04G0015400:0.0611798,(Digitaria_exilis_H_Dex4A-000359.1:0.0253824,Digitaria_exilis_H_Dex4B-002482.1:0.0188411)n28:0.114683)n27:0.0502472)n24:0.0104899)n23:0.0128059)n20:0.0291748)n18:0.0428031,(Chasmanthium_laxum_Chala.10G093000:0.10102,(Phragmites_australis_Phragmites_australis_PaChr13_3626854_3628140_evm.model.PaChr13.362_1_CDS_4362387585_12305:0.067099,Phragmites_australis_Phragmites_australis_PaChr8_5284541_5285812_evm.model.PaChr8.387_1_CDS_4362480846_28578:0.0541961)n30:0.00602179)n29:0.0118732)n17:0.0202548)n15:0.0222807)n14:0.0493004)n13:0.00547782)n10:0.0202946)n7:0.0183356)n6:0.00203728)n2:0.0161219)n1:0.0434435)n0;
```
