## Supplementary Dataset S1 for "Gene turnover and contingency facilitated the repeated evolution of C_4_ photosynthesis in grasses": OG0017589_tree.txt

```
((Streptochaeta_angustifolia_strangu_034380:0.150978,Pharus_latifolius_Phala.05G066900:0.0802952)n1:0.014762,(((Chasmanthium_laxum_Chala.10G175200:0.0560118,((Sorghum_bicolor_SORBI_3002G361600:0.0260893,(Zea_mays_Zm00001eb108340:0.057934,Zea_mays_Zm00001eb326450:0.0436263)n7:0.0105775)n6:0.0386848,(Echinocloa_haploclada_eh_chr3.4034:0.0597069,((Panicum_hallii_Pahal.2G434300:0.0214354,(Panicum_virgatum_Pavir.2KG520900:0.0179297,Panicum_virgatum_Pavir.2NG572300:0.0128445)n11:0.00816726)n10:0.0220658,(Digitaria_radicosa_Dra02G0365600:0.0457375,(Setaria_viridis_SEVIR_2G386700v2:0.0187468,Urochloa_fusta_Urofu.2G391700:0.0389045)n13:0.00396505)n12:0.00529659)n9:0.00530788)n8:0.0176514)n5:0.0180164)n4:0.0214996,((Eragrostis_curvula_EJB05_11489:0.065338,(Eleusine_coracana_ELECO.r07.7AG0575320:0.0228669,Eleusine_coracana_ELECO.r07.7BG0606690:0.0276585)n16:0.0791952)n15:0.0433882,(Phragmites_australis_Phragmites_australis_PaChr15_25598263_25598793_evm.model.PaChr15.1071_1_CDS_4362395175_18641:0.0488436,Phragmites_australis_Phragmites_australis_PaChr16_4844872_4845408_evm.model.PaChr16.458_1_CDS_4362401381_37577:0.0410494)n17:0.0082335)n14:0.00774432)n3:0.037908,((((Hordeum_spontaneum_WB01_009453_0038294:0,Hordeum_vulgareMorex_HORVU.MOREX.r3.2HG0128970:0)n21:0.150298,Brachypodium_distachyon_BRADI_1g22820v3:0.0774131)n20:0.0433985,(Olyra_latifolia_Ola019578:0.0569744,(((Ampelocalamus_luodianensis_Alu07Cg03580.1:0.00613981,Dendrocalamus_sinicus_Dendrocalamus_sinicus_Dsi07C_4653669_4654207_Dsi07Cg04020.1_-1_CDS_4147797868_35827:0.0163246)n25:0.00410019,(Ampelocalamus_luodianensis_Alu07Dg05150.1:0.0338568,Dendrocalamus_sinicus_Dendrocalamus_sinicus_Dsi07A_4646799_4647338_Dsi07Ag03680.1_-1_CDS_4147789894_38616:0.0276853)n26:0.0020315)n24:0.00413181,Dendrocalamus_sinicus_Dendrocalamus_sinicus_Dsi07B_5504197_5504736_Dsi07Bg03900.1_-1_CDS_4147793935_39192:0.0345536)n23:0.00383929)n22:0.00267313)n19:0.0134353,(Leersia_perrieri_LPERR08G07840:0.669556,((Oryza_sativa_LOC_Os07g40300:0.162292,Leersia_perrieri_LPERR07G18050:0.0536347)n29:0.0434384,(Zizania_latifolia_GWHTBFHI037740:0.142978,Zizania_latifolia_GWHTBFHI035826:0.0225332)n30:0.016376)n28:0.067683)n27:0.00752033)n18:0.0106637)n2:0.0328653)n0;
```
