## Supplementary Dataset S1 for "Gene turnover and contingency facilitated the repeated evolution of C_4_ photosynthesis in grasses": OG0017590_tree.txt

```
((Carex_scoparia_H_Carex_Csco_scaffold_30_000150.1:0.258007,((Ananas_comosus_H_Ananas_contig15_000573.1:0.00329118,(Ananas_comosus_H_Ananas_contig15_000583.1:0.00092302,Ananas_comosus_H_Ananas_contig15_000572.1:0.0228658)n4:5.9838e-05)n3:0.0222505,(Tillandsia_fasciculata_H_Tillandsia_CM054933.1_000563.1:0.220074,Tillandsia_fasciculata_H_Tillandsia_CM054950.1_000853.1:0.0246274)n5:0.00273637)n2:0.097229)n1:0.0439127,(Pharus_latifolius_Phala.12G020900:0.0716355,(Streptochaeta_angustifolia_strangu_002398:0.0834824,(((Leersia_perrieri_LPERR09G01050:0.03321,Oryza_sativa_LOC_Os09g06230:0.0384254)n10:0.0513428,(((Dendrocalamus_sinicus_Dendrocalamus_sinicus_Dsi09C_4911625_4918003_Dsi09Cg00890.1_-1_CDS_4147817959_31390:0.0297239,Ampelocalamus_luodianensis_Alu09Cg02720.1:0.0209461)n13:0.00212201,(Ampelocalamus_luodianensis_Alu09DXg15780.2:0.0252048,(Olyra_latifolia_Ola015382:0.060539,Dendrocalamus_sinicus_Dendrocalamus_sinicus_Dsi09A_5922177_5937599_Dsi09Ag01120.1_-1_CDS_4147811431_52199:0.0297565)n15:0.00183492)n14:0.00020388)n12:0.0127425,(Brachypodium_distachyon_BRADI_4g08560v3:0.0649465,(Hordeum_spontaneum_WB01_004008_0050683:5e-09,Hordeum_vulgareMorex_HORVU.MOREX.r3.5HG0469190:0.00106752)n17:0.0517694)n16:0.0226031)n11:0.00963543)n9:0.0130143,((Aristida_adscensionis_H_Aadptg000043l000013.1:0.054526,((Stipagrostis_hirtigluma_H_Shi_ptg000063l_000269.1:0,Stipagrostis_hirtigluma_H_Shi_ptg000079l_000213.1:0)n21:5e-09,Stipagrostis_hirtigluma_H_Shi_ptg000090l_000020.1:0.00105194)n20:0.037541)n19:0.0106075,((Chasmanthium_laxum_Chala.01G082000:0.0286156,(Zea_mays_Zm00001eb095510:0.0894921,(Digitaria_radicosa_Dra02G0179000:0.0531076,((Urochloa_fusta_Urofu.5G168700:0.0199685,(Cenchrus_americanus_H_CamLKME02025034.1000005.1:0.0378334,Setaria_viridis_SEVIR_2G160400v2:0.0115079)n28:0.0254008)n27:0.0100544,Echinocloa_haploclada_eh_chr3.1645:0.0492887)n26:0.00137292)n25:0.016294)n24:0.0158382)n23:0.01436,(Eragrostis_curvula_EJB05_44491:0.0808814,(Phragmites_australis_Phragmites_australis_PaChr20_5960880_5971110_evm.model.PaChr20.83_1_CDS_4362425976_17063:0.0459668,Phragmites_australis_Phragmites_australis_PaChr17_6628000_6634767_evm.model.PaChr17.94_1_CDS_4362405916_33375:0.0339301)n30:0.00377001)n29:0.00647858)n22:0.0112096)n18:0.0393114)n8:0.0385592)n7:0.0163625)n6:0.0439127)n0;
```
