## Supplementary Dataset S1 for "Gene turnover and contingency facilitated the repeated evolution of C_4_ photosynthesis in grasses": OG0017591_tree.txt

```
((Ananas_comosus_H_Ananas_contig12_000735.1:0.219836,Tillandsia_fasciculata_H_Tillandsia_CM054936.1_000290.1:0.0586279)n1:0.0739456,(Ananas_comosus_H_Ananas_contig20_000564.1:0.259217,(Tillandsia_fasciculata_H_Tillandsia_CM054939.1_001024.1:0.0650351,((Tillandsia_fasciculata_H_Tillandsia_JAQOTM010002244.1_000001.1:0.15699,Tillandsia_fasciculata_H_Tillandsia_CM054938.1_000496.1:0.0812705)n5:0.206683,((Tillandsia_fasciculata_H_Tillandsia_JAQOTM010000152.1_000006.1:0.451411,(Tillandsia_fasciculata_H_Tillandsia_CM054952.1_000702.1:0.380868,Tillandsia_fasciculata_H_Tillandsia_CM054949.1_000446.1:0.37294)n8:0.135489)n7:0.0994973,(((Tillandsia_fasciculata_H_Tillandsia_CM054949.1_000447.1:0.0279271,Tillandsia_fasciculata_H_Tillandsia_CM054949.1_000445.1:0.0456581)n11:0.08999,Tillandsia_fasciculata_H_Tillandsia_CM054943.1_000680.1:0.00827672)n10:0.101958,(((Tillandsia_fasciculata_H_Tillandsia_CM054943.1_000679.1:0.210008,(Tillandsia_fasciculata_H_Tillandsia_CM054933.1_000982.1:0.149721,Tillandsia_fasciculata_H_Tillandsia_CM054933.1_000981.1:0.0157172)n15:0.0857298)n14:0.117409,(Tillandsia_fasciculata_H_Tillandsia_CM054940.1_001221.1:5e-09,Tillandsia_fasciculata_H_Tillandsia_CM054949.1_000522.1:0.0531825)n16:0.0605029)n13:0.107824,(((Tillandsia_fasciculata_H_Tillandsia_CM054932.1_000243.1:0.165269,Tillandsia_fasciculata_H_Tillandsia_CM054935.1_001041.1:0.157312)n19:0.0615465,(((Tillandsia_fasciculata_H_Tillandsia_CM054939.1_001101.1:0.0122898,(((Tillandsia_fasciculata_H_Tillandsia_JAQOTM010000152.1_000007.1:0.12668,Tillandsia_fasciculata_H_Tillandsia_JAQOTM010000269.1_000002.1:5e-09)n25:0.0674214,((Tillandsia_fasciculata_H_Tillandsia_CM054949.1_000165.1:5e-09,Tillandsia_fasciculata_H_Tillandsia_JAQOTM010000269.1_000001.1:0.00524594)n27:0.00331226,Tillandsia_fasciculata_H_Tillandsia_CM054940.1_000573.1:0.00406627)n26:0.0115697)n24:0.0572849,Tillandsia_fasciculata_H_Tillandsia_CM054940.1_000534.1:0.348635)n23:0.0287966)n22:0.0464018,(Tillandsia_fasciculata_H_Tillandsia_CM054939.1_000107.1:0.0118903,(Tillandsia_fasciculata_H_Tillandsia_CM054939.1_000106.1:0.31339,(Tillandsia_fasciculata_H_Tillandsia_CM054949.1_000243.1:0.0515431,Tillandsia_fasciculata_H_Tillandsia_CM054939.1_000108.1:0.0572841)n30:0.0161292)n29:0.0278471)n28:0.0692797)n21:0.0713,Tillandsia_fasciculata_H_Tillandsia_JAQOTM010000067.1_000003.1:0.0396914)n20:0.0271659)n18:0.0555914,Tillandsia_fasciculata_H_Tillandsia_CM054949.1_000523.1:0.0318112)n17:0.00318112)n12:0.000318112)n9:3.18112e-05)n6:3.18112e-06)n4:3.18112e-07)n3:3.53457e-08)n2:0.315146)n0;
```
