## Supplementary Dataset S1 for "Gene turnover and contingency facilitated the repeated evolution of C_4_ photosynthesis in grasses": OG0017592_tree.txt

```
(((Ananas_comosus_H_Ananas_contig15_000534.1:0.0138161,Ananas_comosus_H_Ananas_contig15_000532.1:0.0117911)n2:0.124162,(Ananas_comosus_H_Ananas_contig15_000533.1:0.0612693,(Ananas_comosus_H_Ananas_contig15_000537.1:0.0510576,(Ananas_comosus_H_Ananas_contig15_000437.1:0.000444941,Ananas_comosus_H_Ananas_contig15_000439.1:0.00630199)n5:0.0551021)n4:0.0200146)n3:0.023477)n1:0.0321139,((Tillandsia_fasciculata_H_Tillandsia_CM054950.1_000881.1:0.032423,(Tillandsia_fasciculata_H_Tillandsia_CM054950.1_000894.1:0.0368812,(Tillandsia_fasciculata_H_Tillandsia_CM054950.1_000876.1:0.00562204,Tillandsia_fasciculata_H_Tillandsia_CM054950.1_000875.1:0.00651415)n9:0.068631)n8:0.0103348)n7:0.0302994,((Tillandsia_fasciculata_H_Tillandsia_CM054950.1_000870.1:0.0679812,((Tillandsia_fasciculata_H_Tillandsia_CM054950.1_000892.1:0.0131197,Tillandsia_fasciculata_H_Tillandsia_CM054950.1_000871.1:0.0151086)n13:0.0389408,(Tillandsia_fasciculata_H_Tillandsia_CM054950.1_000891.1:0.0257078,(Tillandsia_fasciculata_H_Tillandsia_CM054950.1_000877.1:0.0195285,(Tillandsia_fasciculata_H_Tillandsia_CM054950.1_000885.1:0.0128977,Tillandsia_fasciculata_H_Tillandsia_CM054950.1_000878.1:0.0144981)n16:0.00956701)n15:0.00921457)n14:0.0206211)n12:0.0097496)n11:0.0238047,((Tillandsia_fasciculata_H_Tillandsia_CM054950.1_000893.1:0.0291425,(Tillandsia_fasciculata_H_Tillandsia_CM054950.1_000889.1:0.0377356,Tillandsia_fasciculata_H_Tillandsia_CM054950.1_000061.1:0.0253873)n19:0.00580363)n18:0.0180101,(Tillandsia_fasciculata_H_Tillandsia_CM054950.1_000883.1:0.0503348,(Tillandsia_fasciculata_H_Tillandsia_CM054950.1_000888.1:0.0393921,(Tillandsia_fasciculata_H_Tillandsia_CM054950.1_000896.1:0.0159937,(((Tillandsia_fasciculata_H_Tillandsia_CM054950.1_000880.1:0.00174443,Tillandsia_fasciculata_H_Tillandsia_CM054950.1_000873.1:0.0146314)n25:0.0523848,(Tillandsia_fasciculata_H_Tillandsia_CM054950.1_000884.1:0.0238363,(Tillandsia_fasciculata_H_Tillandsia_CM054950.1_000887.1:0.0208158,(Tillandsia_fasciculata_H_Tillandsia_CM054950.1_000882.1:0.0259961,(Tillandsia_fasciculata_H_Tillandsia_CM054950.1_000872.1:0.0271322,(Tillandsia_fasciculata_H_Tillandsia_CM054950.1_000890.1:0.00182525,Tillandsia_fasciculata_H_Tillandsia_CM054950.1_000886.1:0.0132791)n30:0.0205037)n29:0.00495916)n28:0.000767451)n27:0.00668965)n26:0.00576324)n24:0.00453265,Tillandsia_fasciculata_H_Tillandsia_CM054950.1_000879.1:0.00712011)n23:0.00435741)n22:0.00414967)n21:0.0132251)n20:0.0132285)n17:0.0107912)n10:0.0115824)n6:0.0321139)n0;
```
