## Supplementary Dataset S1 for "Gene turnover and contingency facilitated the repeated evolution of C_4_ photosynthesis in grasses": OG0017593_tree.txt

```
(Pharus_latifolius_Phala.05G079700:0.235123,(Olyra_latifolia_Ola037784:0.396982,(((((Chasmanthium_laxum_Chala.10G161500:0.177634,((Cenchrus_americanus_H_CamCM007988.2000472.1:0.224889,Echinocloa_haploclada_eh_chr3.3884:0.166368)n8:0.0550627,Echinocloa_haploclada_eh_chr3.3882:0.213233)n7:0.0236926)n6:0.0707866,(Panicum_virgatum_Pavir.2NG549100:0.127569,(Panicum_virgatum_Pavir.2KG501600:0.121085,(Panicum_virgatum_Pavir.2KG501500:0.00400987,Panicum_virgatum_Pavir.J723900:0.00835896)n11:0.0738714)n10:0.0380986)n9:0.147694)n5:0.0377768,(Eleusine_coracana_ELECO.r07.7BG0604890:0.252696,((Eragrostis_curvula_EJB05_11689:0.157002,(Eragrostis_curvula_EJB05_11690:0.0911047,Eragrostis_curvula_EJB05_11684:0.122041)n15:0.0800735)n14:0.200211,Eragrostis_curvula_EJB05_11687:0.180857)n13:0.0200952)n12:0.129021)n4:0.0328196,Dichantelium_oligosantes_H_DolKV775993.1000011.1:0.494187)n3:0.0494015,(Stipagrostis_hirtigluma_H_Shi_ptg000011l_001225.1:0.313269,(((Stipagrostis_hirtigluma_H_Shi_ptg000011l_001196.1:0.27481,(Panicum_hallii_Pahal.2G419400:0.0673547,(Panicum_virgatum_Pavir.2NG549300:0.06168,Panicum_virgatum_Pavir.2KG502300:0.0654675)n21:0.0216098)n20:0.202614)n19:0.137774,((Urochloa_fusta_Urofu.2G453100:0.303652,(Aristida_adscensionis_H_Aadptg000050l000163.1:0.275496,Stipagrostis_hirtigluma_H_Shi_ptg000011l_001203.1:0.238407)n24:0.0396136)n23:0.0377337,((Panicum_virgatum_Pavir.2KG501200:0.062776,Panicum_virgatum_Pavir.2NG549000:0.100126)n26:0.0663006,(Sorghum_bicolor_SORBI_3002G347100:0.156248,Echinocloa_haploclada_eh_chr3.3883:0.13898)n27:0.0429613)n25:0.140739)n22:0.0618441)n18:0.0358102,((Stipagrostis_hirtigluma_H_Shi_ptg000011l_001198.1:0.130461,Stipagrostis_hirtigluma_H_Shi_ptg000011l_001197.1:0.125992)n29:0.216376,(Eragrostis_curvula_EJB05_11663:0.352157,Eragrostis_curvula_EJB05_11673:0.416371)n30:0.076137)n28:0.102307)n17:0.0102307)n16:0.00113674)n2:0.0214344)n1:0.235123)n0;
```
