## Supplementary Dataset S1 for "Gene turnover and contingency facilitated the repeated evolution of C_4_ photosynthesis in grasses": OG0017594_tree.txt

```
(Carex_scoparia_H_Carex_Csco_scaffold_16_000382.1:0.0199122,((Carex_scoparia_H_Carex_Csco_scaffold_16_000405.1:0.0167283,(Carex_scoparia_H_Carex_Csco_scaffold_16_000394.1:0.00631902,Carex_scoparia_H_Carex_Csco_scaffold_16_000402.1:0.0069876)n3:5e-09)n2:0.0323516,(Carex_scoparia_H_Carex_Csco_scaffold_16_000389.1:0.0884392,((Carex_scoparia_H_Carex_Csco_scaffold_16_000421.1:0.0619256,(Carex_scoparia_H_Carex_Csco_scaffold_16_000386.1:0.0867846,Carex_scoparia_H_Carex_Csco_scaffold_16_000263.1:0.0337886)n7:0.0440162)n6:0.00955081,(((Carex_scoparia_H_Carex_Csco_scaffold_9_000076.1:0.245399,(Carex_scoparia_H_Carex_Csco_scaffold_16_000411.1:0.0182171,Carex_scoparia_H_Carex_Csco_scaffold_16_000387.1:0.0230533)n11:0.0465016)n10:0.0150956,((((Carex_scoparia_H_Carex_Csco_scaffold_1_001007.1:0.0276896,(Carex_scoparia_H_Carex_Csco_scaffold_1_001010.1:0.0540972,Carex_scoparia_H_Carex_Csco_scaffold_1_001014.1:5e-09)n16:0.0205836)n15:0.0419416,Carex_scoparia_H_Carex_Csco_scaffold_16_000383.1:0.0553008)n14:0.00464494,(Carex_scoparia_H_Carex_Csco_scaffold_16_000401.1:0.0394059,(Carex_scoparia_H_Carex_Csco_scaffold_16_000388.1:0.040314,Carex_scoparia_H_Carex_Csco_scaffold_16_000385.1:0.0190427)n18:0.0194487)n17:0.0196291)n13:0.0201345,((Carex_scoparia_H_Carex_Csco_scaffold_16_000413.1:0.0533084,Carex_scoparia_H_Carex_Csco_scaffold_16_000264.1:0.0556096)n20:0.0214263,((Carex_scoparia_H_Carex_Csco_scaffold_16_000557.1:0.027874,Carex_scoparia_H_Carex_Csco_scaffold_16_000422.1:0.0234674)n22:0.0302483,Carex_scoparia_H_Carex_Csco_scaffold_16_000390.1:0.112667)n21:0.0153958)n19:0.0355545)n12:0.0187339)n9:0.0083203,((Carex_scoparia_H_Carex_Csco_scaffold_1_001009.1:0.0422872,(Carex_scoparia_H_Carex_Csco_scaffold_1_001006.1:0.0445906,Carex_scoparia_H_Carex_Csco_scaffold_1_001118.1:0.0288004)n25:0.0166378)n24:0.0253021,((Carex_scoparia_H_Carex_Csco_scaffold_1_001011.1:0.0655791,(Carex_scoparia_H_Carex_Csco_scaffold_1_001012.1:0.0341785,(Carex_scoparia_H_Carex_Csco_scaffold_1_001008.1:0.0367181,(Carex_scoparia_H_Carex_Csco_scaffold_1_001013.1:0.0254076,Carex_scoparia_H_Carex_Csco_scaffold_1_001018.1:0.0240606)n30:5e-09)n29:0.0147448)n28:0.00173093)n27:0.0095636,Carex_scoparia_H_Carex_Csco_scaffold_1_001005.1:0.0300383)n26:0.0195663)n23:0.0215685)n8:0.0087978)n5:0.0125897)n4:0.0353995)n1:0.0199122)n0;
```
