## Supplementary Dataset S1 for "Gene turnover and contingency facilitated the repeated evolution of C_4_ photosynthesis in grasses": OG0017595_tree.txt

```
(Juncus_effusus_H_Juncus_Jeff_scaffold_124_000001.1:0.217127,(Carex_scoparia_H_Carex_Csco_scaffold_1_000395.1:0.612123,((Carex_scoparia_H_Carex_Csco_scaffold_2_000470.1:0.0757378,Carex_scoparia_H_Carex_Csco_scaffold_4_000164.1:0.0337115)n3:0.0494068,(Carex_scoparia_H_Carex_Csco_scaffold_1_000396.1:0.120222,(((Carex_scoparia_H_Carex_Csco_scaffold_1_000394.1:0.0644195,(Carex_scoparia_H_Carex_Csco_scaffold_1_000907.1:0.0901175,(Carex_scoparia_H_Carex_Csco_scaffold_1_000909.1:0.0587602,(Carex_scoparia_H_Carex_Csco_scaffold_1_000393.1:0.0625273,Carex_scoparia_H_Carex_Csco_scaffold_1_000911.1:0.0510898)n10:0.0393157)n9:0.0167435)n8:0.0200557)n7:0.00855894,(((Carex_scoparia_H_Carex_Csco_scaffold_11_000778.1:0.0316604,(Carex_scoparia_H_Carex_Csco_scaffold_11_000777.1:0.0472984,Carex_scoparia_H_Carex_Csco_scaffold_11_000776.1:0.03538)n14:0.0238026)n13:0.0276791,(Carex_scoparia_H_Carex_Csco_scaffold_11_000774.1:0.05207,Carex_scoparia_H_Carex_Csco_scaffold_11_000775.1:0.0431736)n15:0.0185498)n12:0.113342,((Carex_scoparia_H_Carex_Csco_scaffold_1_000397.1:0.00394491,Carex_scoparia_H_Carex_Csco_scaffold_1_000398.1:0.00777892)n17:0.0534435,(Carex_scoparia_H_Carex_Csco_scaffold_1_000399.1:0.291264,Carex_scoparia_H_Carex_Csco_scaffold_1_000400.1:0.0576333)n18:0.0395546)n16:0.0617476)n11:0.0224124)n6:0.0248945,((Carex_scoparia_H_Carex_Csco_scaffold_1_000912.1:0.0940063,(Carex_scoparia_H_Carex_Csco_scaffold_1_000910.1:0.0568136,(Carex_scoparia_H_Carex_Csco_scaffold_1_000392.1:0.0507855,Carex_scoparia_H_Carex_Csco_scaffold_1_000908.1:0.0434807)n22:0.0162209)n21:0.0737592)n20:0.029124,((Carex_scoparia_H_Carex_Csco_scaffold_1_000390.1:0.0878239,(Carex_scoparia_H_Carex_Csco_scaffold_22_000166.1:0.0331429,Carex_scoparia_H_Carex_Csco_scaffold_33_000082.1:0.0558193)n25:0.0806585)n24:0.0292259,((Carex_scoparia_H_Carex_Csco_scaffold_1_000906.1:0.0813155,(Carex_scoparia_H_Carex_Csco_scaffold_9_000280.1:0.136109,(Carex_scoparia_H_Carex_Csco_scaffold_1_000389.1:0.0384861,Carex_scoparia_H_Carex_Csco_scaffold_11_000055.1:0.0598776)n29:0.0350026)n28:0.0151048)n27:0.0175328,(Carex_scoparia_H_Carex_Csco_scaffold_3_000698.1:0.110713,Carex_scoparia_H_Carex_Csco_scaffold_20_000162.1:0.127091)n30:0.0217008)n26:0.0149768)n23:0.00393233)n19:0.0307343)n5:0.0344832)n4:0.045024)n2:0.0916753)n1:0.217127)n0;
```
