## Supplementary Dataset S1 for "Gene turnover and contingency facilitated the repeated evolution of C_4_ photosynthesis in grasses": OG0017596_tree.txt

```
(Carex_scoparia_H_Carex_Csco_scaffold_24_000313.1:0.0411837,((Carex_scoparia_H_Carex_Csco_scaffold_24_000311.1:0.0127815,(Carex_scoparia_H_Carex_Csco_scaffold_24_000296.1:0.00293623,Carex_scoparia_H_Carex_Csco_scaffold_24_000312.1:0.00369871)n3:0.0218648)n2:0.0705901,(((Carex_scoparia_H_Carex_Csco_scaffold_24_000306.1:0.0203838,(Carex_scoparia_H_Carex_Csco_scaffold_24_000297.1:0.00175839,Carex_scoparia_H_Carex_Csco_scaffold_24_000314.1:0.00910459)n7:0.00430422)n6:0.0694431,Carex_scoparia_H_Carex_Csco_scaffold_24_000302.1:0.12585)n5:0.0130116,(((Carex_scoparia_H_Carex_Csco_scaffold_24_000308.1:0.0553266,(((Carex_scoparia_H_Carex_Csco_scaffold_3_000742.1:0.163152,((((Carex_scoparia_H_Carex_Csco_scaffold_13_000161.1:0.171226,Carex_scoparia_H_Carex_Csco_scaffold_24_000188.1:0.113123)n17:0.0307088,Carex_scoparia_H_Carex_Csco_scaffold_3_000743.1:0.175389)n16:0.0213488,((Carex_scoparia_H_Carex_Csco_scaffold_3_000343.1:0.155809,(Carex_scoparia_H_Carex_Csco_scaffold_3_000746.1:0.0919816,Carex_scoparia_H_Carex_Csco_scaffold_25_000620.1:0.111933)n20:0.0203752)n19:0.0140017,(Carex_scoparia_H_Carex_Csco_scaffold_3_000346.1:5e-09,Carex_scoparia_H_Carex_Csco_scaffold_3_000351.1:0.00110771)n21:0.12767)n18:0.0129893)n15:0.0296031,Carex_scoparia_H_Carex_Csco_scaffold_3_000349.1:0.150418)n14:0.082752)n13:0.029861,(Carex_scoparia_H_Carex_Csco_scaffold_26_000475.1:0.0221598,(Carex_scoparia_H_Carex_Csco_scaffold_26_000474.1:0.0540866,Carex_scoparia_H_Carex_Csco_scaffold_26_000300.1:0.0396529)n23:0.0231762)n22:0.124015)n12:0.136148,(Carex_scoparia_H_Carex_Csco_scaffold_24_000299.1:0.434569,Carex_scoparia_H_Carex_Csco_scaffold_24_000582.1:0.17883)n24:0.00987379)n11:0.0804356)n10:0.0258135,Carex_scoparia_H_Carex_Csco_scaffold_24_000394.1:0.130238)n9:0.0284276,(((Carex_scoparia_H_Carex_Csco_scaffold_24_000300.1:0.0550016,(Carex_scoparia_H_Carex_Csco_scaffold_24_000309.1:0.0481086,(Carex_scoparia_H_Carex_Csco_scaffold_24_000310.1:0.0276182,Carex_scoparia_H_Carex_Csco_scaffold_24_000305.1:0.0443826)n29:0.00751644)n28:0.018311)n27:0.0115734,(Carex_scoparia_H_Carex_Csco_scaffold_24_000298.1:0.00398383,Carex_scoparia_H_Carex_Csco_scaffold_24_000304.1:0.00491316)n30:0.0579705)n26:0.0342181,Carex_scoparia_H_Carex_Csco_scaffold_24_000301.1:0.0762556)n25:0.00710614)n8:0.0135904)n4:0.0258503)n1:0.0411837)n0;
```
