## Supplementary Dataset S1 for "Gene turnover and contingency facilitated the repeated evolution of C_4_ photosynthesis in grasses": OG0017597_tree.txt

```
(Cenchrus_americanus_H_CamCM007982.2002251.1:0.00311319,(Cenchrus_americanus_H_CamCM007986.2000296.1:0.0027998,(((Cenchrus_americanus_H_CamLKME02003164.1000001.1:0.00542757,(Cenchrus_americanus_H_CamCM007982.2004992.1:0.00615961,(Cenchrus_americanus_H_CamCM007985.2000789.1:0.00787136,(Cenchrus_americanus_H_CamCM007985.2001689.1:0.00993038,(Cenchrus_americanus_H_CamCM007983.2000705.1:0.0042198,(Cenchrus_americanus_H_CamCM007984.2001235.1:0.0135847,(Cenchrus_americanus_H_CamCM007985.2001479.1:0.0182995,((Cenchrus_americanus_H_CamCM007987.2000003.1:0.0229756,(Cenchrus_americanus_H_CamCM007985.2002013.1:0.0438453,Cenchrus_americanus_H_CamCM007982.2000635.1:0.0396823)n13:0.0115046)n12:0.00247857,((Cenchrus_americanus_H_CamCM007985.2002012.1:0.0195752,(Cenchrus_americanus_H_CamCM007984.2004922.1:0.0685587,Cenchrus_americanus_H_CamCM007982.2000634.1:0.0462979)n16:0.0244059)n15:0.0235303,Cenchrus_americanus_H_CamCM007984.2004774.1:0.0258029)n14:0.0165802)n11:0.00451165)n10:0.00192353)n9:0.0146288)n8:0.00196531)n7:0.00135501)n6:0.00355562)n5:0.00249791)n4:5e-09,(((Cenchrus_americanus_H_CamCM007982.2000194.1:0.00489817,(Cenchrus_americanus_H_CamCM007984.2001772.1:0.0030553,Cenchrus_americanus_H_CamCM007983.2003998.1:0.0074364)n20:0.000755644)n19:0.00128114,(Cenchrus_americanus_H_CamCM007982.2001237.1:0.00336599,(Cenchrus_americanus_H_CamLKME02022776.1000001.1:0.00419246,Cenchrus_americanus_H_CamLKME02010714.1000001.1:0.0132439)n22:0.0266565)n21:0.000788809)n18:0.0007078,(Cenchrus_americanus_H_CamCM007984.2001234.1:0.65991,Cenchrus_americanus_H_CamCM007983.2003999.1:0.00212757)n23:0.00444371)n17:0.000571665)n3:5e-09,((((Cenchrus_americanus_H_CamLKME02013636.1000001.1:0.0351537,Cenchrus_americanus_H_CamCM007985.2001690.1:5e-09)n27:0.00688145,((Cenchrus_americanus_H_CamCM007985.2001480.1:0.0191544,Cenchrus_americanus_H_CamCM007984.2004775.1:0.0100751)n29:0.00522776,(Cenchrus_americanus_H_CamCM007982.2000636.1:0.0930405,Cenchrus_americanus_H_CamCM007984.2001236.1:0.0074756)n30:0.00860396)n28:0.0126201)n26:5e-09,Cenchrus_americanus_H_CamLKME02028014.1000001.1:0.0511883)n25:0.0108643,Cenchrus_americanus_H_CamCM007985.2000790.1:0.00111947)n24:0.00549693)n2:0.00371365)n1:0.00311319)n0;
```
