## Supplementary Dataset S1 for "Gene turnover and contingency facilitated the repeated evolution of C_4_ photosynthesis in grasses": OG0017598_tree.txt

```
(Olyra_latifolia_Ola023634:0.147868,(Stipagrostis_hirtigluma_H_Shi_ptg000013l_000992.1:0.23283,(((Eleusine_coracana_ELECO.r07.9BG0709470:0.188419,(Eragrostis_curvula_EJB05_33853:0.387946,Eragrostis_curvula_EJB05_54195:0.170952)n5:0.0189947)n4:0.0535935,(Phragmites_australis_Phragmites_australis_PaChr10_6881043_6881326_evm.model.PaChr10.330_1_CDS_4362371519_9294:0.005172,((Phragmites_australis_Phragmites_australis_PaChr10_6575726_6575970_evm.model.PaChr10.323_1_CDS_4362371503_2560:0.00568829,Phragmites_australis_Phragmites_australis_PaChr10_6827686_6829105_evm.model.PaChr10.328_1_CDS_4362371513_6765:5e-09)n8:0.00724788,(Phragmites_australis_Phragmites_australis_PaChr10_6845790_6846054_evm.model.PaChr10.329_1_CDS_4362371515_7607:0.00419727,(Phragmites_australis_Phragmites_australis_PaChr10_7137936_7139471_evm.model.PaChr10.336_1_CDS_4362371531_14355:0.0151846,(Phragmites_australis_Phragmites_australis_PaChr10_6528711_6528955_evm.model.PaChr10.320_1_CDS_4362371497_37:0.0114438,((Phragmites_australis_Phragmites_australis_PaChr10_6547566_6549086_evm.model.PaChr10.321_1_CDS_4362371499_878:0.00754643,Phragmites_australis_Phragmites_australis_PaChr10_6484154_6485674_evm.model.PaChr10.318_1_CDS_4362371491_40010:0.00704757)n13:0.00487011,(Phragmites_australis_Phragmites_australis_PaChr10_6726853_6727842_evm.model.PaChr10.327_1_CDS_4362371511_5924:0.00253038,((Phragmites_australis_Phragmites_australis_PaChr10_6594819_6596342_evm.model.PaChr10.324_1_CDS_4362371505_3402:5e-09,Phragmites_australis_Phragmites_australis_PaChr10_6574622_6575250_evm.model.PaChr10.322_1_CDS_4362371501_1718:5e-09)n16:0.0093562,(Phragmites_australis_Phragmites_australis_PaChr10_6628507_6629243_evm.model.PaChr10.325_1_CDS_4362371507_4243:5e-09,Phragmites_australis_Phragmites_australis_PaChr10_6527426_6528710_evm.model.PaChr10.319_1_CDS_4362371493_40852:5e-09)n17:0.014569)n15:0.002507)n14:0.00347301)n12:0.0115339)n11:6e-09)n10:0.00870446)n9:0.00256558)n7:0.00499157)n6:0.0860383)n3:0.0311882,(Digitaria_radicosa_Dra08G0116100:0.745296,(Sorghum_bicolor_SORBI_3002G018800:0.302676,((Sorghum_bicolor_SORBI_3005G171300:0.169087,Sorghum_bicolor_SORBI_3005G153900:0.15332)n21:0.0363604,(((Digitaria_radicosa_Dra08G0116000:0.0618959,((Digitaria_exilis_H_Dex8A-001437.1:0.0521783,Digitaria_exilis_H_Dex8B-001376.1:0.0463413)n26:0.0761487,Digitaria_exilis_H_Dex8A-001439.1:0.104483)n25:0.0116092)n24:0.0280603,((Digitaria_exilis_H_Dex8A-001438.1:0.0600359,Digitaria_exilis_H_Dex8B-001377.1:0.068091)n28:0.066977,((Digitaria_radicosa_Dra08G0116200:5e-09,Digitaria_radicosa_Dra08G0116200.2:5e-09)n30:0.106218,Digitaria_radicosa_Dra08G0115900:0.106401)n29:0.0118224)n27:0.0176067)n23:0.0632623,Cenchrus_americanus_H_CamCM007982.2000426.1:0.202185)n22:0.0693822)n20:0.0562573)n19:0.00562573)n18:0.000625081)n2:0.0617781)n1:0.0683374)n0;
```
