## Supplementary Dataset S1 for "Gene turnover and contingency facilitated the repeated evolution of C_4_ photosynthesis in grasses": OG0017599_tree.txt

```
(Digitaria_exilis_H_DexUA-001054.1:0.149669,((Cenchrus_americanus_H_CamCM007982.2004532.1:0.000450329,(Cenchrus_americanus_H_CamCM007985.2001867.1:0.00666431,((Cenchrus_americanus_H_CamCM007984.2000082.1:0.00262944,(Cenchrus_americanus_H_CamCM007986.2000143.1:0.000652576,(Cenchrus_americanus_H_CamCM007986.2003977.1:0.00395555,Cenchrus_americanus_H_CamCM007983.2000078.1:0.0101874)n7:0.000631462)n6:0.00129013)n5:0.00345206,(Cenchrus_americanus_H_CamLKME02029161.1000002.1:0.0137177,Cenchrus_americanus_H_CamCM007985.2002465.1:0.0314643)n8:0.00830487)n4:0.00645726)n3:0.0161539)n2:0.0877024,(Cenchrus_americanus_H_CamLKME02007991.1000001.1:0.572056,((Cenchrus_americanus_H_CamCM007985.2000879.1:0.488328,(Cenchrus_americanus_H_CamCM007983.2002720.1:0.620853,(Cenchrus_americanus_H_CamCM007982.2001358.1:0.452365,Cenchrus_americanus_H_CamCM007985.2001866.1:0.576896)n13:0.109668)n12:0.085862)n11:0.0481157,(Cenchrus_americanus_H_CamCM007984.2004739.1:0.101071,((Cenchrus_americanus_H_CamCM007985.2000074.1:0.019127,Cenchrus_americanus_H_CamCM007983.2001158.1:0.00656978)n16:0.0108202,((Cenchrus_americanus_H_CamCM007983.2000635.1:0.0204614,Cenchrus_americanus_H_CamCM007986.2003103.1:0.0208816)n18:0.0208129,((Cenchrus_americanus_H_CamCM007988.2002102.1:0.016699,Cenchrus_americanus_H_CamCM007982.2002178.1:0.00289349)n20:0.00536586,(((Cenchrus_americanus_H_CamCM007985.2002464.1:0.0235326,Cenchrus_americanus_H_CamLKME02037013.1000001.1:0.0132893)n23:0.0393189,((Cenchrus_americanus_H_CamLKME02005846.1000001.1:0.0161915,Cenchrus_americanus_H_CamCM007986.2001803.1:0.0712337)n25:0.04269,(Cenchrus_americanus_H_CamCM007982.2002179.1:0.00927054,Cenchrus_americanus_H_CamCM007983.2002719.1:0.0231106)n26:5e-09)n24:0.0550792)n22:0.00310228,(Cenchrus_americanus_H_CamCM007986.2002494.1:0.0117513,((Cenchrus_americanus_H_CamCM007982.2003638.1:0.00611517,(Cenchrus_americanus_H_CamLKME02010361.1000009.1:0.0398672,Cenchrus_americanus_H_CamCM007985.2001865.1:0.00422709)n30:0.00753039)n29:0.00469723,Cenchrus_americanus_H_CamLKME02029161.1000001.1:0.0241591)n28:0.00473368)n27:0.00263998)n21:0.0106888)n19:0.00944326)n17:0.0128283)n15:0.129601)n14:0.176905)n10:0.12419)n9:0.130131)n1:0.149669)n0;
```
