## Supplementary Dataset S1 for "Gene turnover and contingency facilitated the repeated evolution of C_4_ photosynthesis in grasses": OG0017600_tree.txt

```
((Stipagrostis_hirtigluma_H_Shi_ptg000031l_000479.1:0.0545619,(Stipagrostis_hirtigluma_H_Shi_ptg000031l_000191.1:0.0568106,Stipagrostis_hirtigluma_H_Shi_ptg000051l_000154.1:0.0410832)n2:0.024416)n1:0.0755691,(((Eleusine_coracana_ELECO.r07.UnG0719850:0.0367017,(Eleusine_coracana_ELECO.r07.7AG0565080:0,Eleusine_coracana_ELECO.r07.7AG0565090:0)n6:0.0182843)n5:0.0589189,(Eleusine_coracana_ELECO.r07.7AG0565650:0.0220828,Eleusine_coracana_ELECO.r07.7BG0596220:0.0228272)n7:0.044048)n4:0.157405,(((Panicum_virgatum_Pavir.2KG234500:0.0445558,(Panicum_virgatum_Pavir.5NG282100:0.00374149,Panicum_virgatum_Pavir.5NG293500:0.00521193)n11:0.0543982)n10:0.0976053,(Setaria_viridis_SEVIR_2G129500v2:0.128399,Urochloa_fusta_Urofu.2G117100:0.0984947)n12:0.0652793)n9:0.00725326,(((Echinocloa_haploclada_eh_chr3.1427:0.229962,(((Panicum_hallii_Pahal.9G358800:0,Panicum_hallii_Pahal.9G358900:0)n18:5e-09,Panicum_hallii_Pahal.9G358700:5e-09)n17:0.039364,((Panicum_virgatum_Pavir.2KG259700:0.0260462,Panicum_virgatum_Pavir.9KG106700:0.022303)n20:0.0211561,(Panicum_virgatum_Pavir.2NG326000:0.00726538,(Panicum_virgatum_Pavir.2NG118200:0.023727,Panicum_virgatum_Pavir.2NG118400:0.00400142)n22:0.0200195)n21:0.0267824)n19:0.0134198)n16:0.0955637)n15:0.0583209,(((Cenchrus_americanus_H_CamCM007988.2000700.1:0.024789,Cenchrus_americanus_H_CamCM007988.2002352.1:0.0289959)n25:0.094246,(Cenchrus_americanus_H_CamCM007988.2001734.1:0.0464485,Cenchrus_americanus_H_CamLKME02025006.1000002.1:0.0491355)n26:0.0602441)n24:0.0410054,(Setaria_viridis_SEVIR_2G117432v2:0.0654857,(Setaria_viridis_SEVIR_2G137800v2:0.049273,(Setaria_viridis_SEVIR_2G117366v2:0.00575658,(Setaria_viridis_SEVIR_2G117400v2:0.00832901,Setaria_viridis_SEVIR_2G137600v2:0.00238066)n30:0.00274786)n29:0.0227278)n28:0.0265829)n27:0.0649649)n23:0.102862)n14:0.0252342,Urochloa_fusta_Urofu.2G141100:0.143264)n13:0.0159183)n8:0.110193)n3:0.0755691)n0;
```
