## Supplementary Dataset S1 for "Gene turnover and contingency facilitated the repeated evolution of C_4_ photosynthesis in grasses": OG0017601_tree.txt

```
(Digitaria_exilis_H_Dex9A-001995.1:0.0112025,((Digitaria_exilis_H_Dex3B-004059.1:0.0492281,Digitaria_exilis_H_Dex3A-002041.1:0.026659)n2:0.00344601,((((((Digitaria_exilis_H_Dex8B-001866.1:0.0308639,(Digitaria_exilis_H_Dex1A-002597.1:0.0387237,(Digitaria_exilis_H_Dex7B-000075.1:0.083865,Digitaria_exilis_H_Dex8B-000775.1:0.13996)n10:0.0287106)n9:0.0167666)n8:0.00976481,(Digitaria_exilis_H_Dex7B-000073.1:0.246612,(((Digitaria_exilis_H_Dex8B-001352.1:0.0390596,Digitaria_exilis_H_Dex9A-004106.1:0.108144)n14:0.00687893,(((Digitaria_exilis_H_Dex8A-000522.1:0.0961228,Digitaria_exilis_H_Dex8A-000523.1:0.0599754)n17:0.00823664,((Digitaria_exilis_H_DexUA-000825.1:0.204222,(Digitaria_exilis_H_Dex3A-002039.1:0.261717,Digitaria_exilis_H_Dex5B-000289.1:0.0539668)n20:0.0506458)n19:0.0379072,((Digitaria_exilis_H_Dex9A-005142.1:0.0130232,(Digitaria_exilis_H_Dex1B-002919.1:0.0464725,Digitaria_exilis_H_Dex3B-003955.1:0.032513)n23:0.00395595)n22:0.00228665,(Digitaria_exilis_H_Dex6A-001419.1:0,Digitaria_exilis_H_Dex7A-001118.1:0,Digitaria_exilis_H_Dex7A-001377.1:0,Digitaria_exilis_H_Dex8A-001801.1:0)n24:0.0211246)n21:0.00236218)n18:0.0328082)n16:0.049973,Digitaria_exilis_H_Dex5B-001225.1:0.055131)n15:0.0027632)n13:0.0145379,Digitaria_exilis_H_Dex9A-001757.1:0.0411109)n12:0.0714766)n11:0.00194586)n7:0.0827778,Digitaria_exilis_H_Dex3A-002660.1:0.0508517)n6:0.00387023,(Digitaria_exilis_H_Dex8B-000248.1:0.0433317,(Digitaria_exilis_H_Dex5B-001131.1:0.0450263,Digitaria_exilis_H_Dex6B-001025.1:0.0108527)n26:0.00751194)n25:0.0284427)n5:0.00196709,(Digitaria_exilis_H_Dex6B-000669.1:0.040206,Digitaria_exilis_H_Dex5A-000858.1:0.0323901)n27:0.00760442)n4:0.00388804,(Digitaria_exilis_H_Dex8B-000780.1:0.0477504,Digitaria_exilis_H_Dex6A-000421.1:0.0571056)n28:0.00197095)n3:0.00990278)n1:0.0112025)n0;
```
