## Supplementary Dataset S1 for "Gene turnover and contingency facilitated the repeated evolution of C_4_ photosynthesis in grasses": OG0017602_tree.txt

```
((Echinocloa_haploclada_eh_chr3.2052:0.0116512,((Echinocloa_haploclada_eh_chr3.2056:0,Echinocloa_haploclada_eh_chr3.2055:0,Echinocloa_haploclada_eh_chr3.2054:0)n3:0.00285594,Echinocloa_haploclada_eh_chr3.2053:0.00285466)n2:5e-09)n1:0.063138,(((Panicum_hallii_Pahal.2G245000:0.0741982,((Panicum_hallii_Pahal.2G244700:0,Panicum_hallii_Pahal.2G244800:0)n8:5e-09,Panicum_hallii_Pahal.2G244900:0.00300935)n7:0.0334618)n6:0.0715017,((Urochloa_fusta_Urofu.2G191400:0.0117717,(Urochloa_fusta_Urofu.2G191000:0,Urochloa_fusta_Urofu.2G190800:0,Urochloa_fusta_Urofu.2G191200:0,Urochloa_fusta_Urofu.2G191600:0)n11:5e-09)n10:0.0868791,(Urochloa_fusta_Urofu.2G190900:0.00290753,(Urochloa_fusta_Urofu.2G191300:0.00290904,(Urochloa_fusta_Urofu.2G191100:0,Urochloa_fusta_Urofu.2G191500:0)n14:5e-09)n13:5e-09)n12:0.0938713)n9:0.0271323)n5:0.0104077,(Digitaria_radicosa_Dra02G0206400:0.0897756,((Digitaria_exilis_H_Dex2B-000924.1:0.00610074,((Digitaria_exilis_H_Dex2A-001027.1:0.0270416,Digitaria_exilis_H_Dex2A-001026.1:0.00883084)n19:0.00584124,(Digitaria_exilis_H_Dex2B-000926.1:0.00586279,((Digitaria_exilis_H_Dex2B-000925.1:0,Digitaria_exilis_H_Dex2B-000933.1:0)n22:0.00292856,Digitaria_exilis_H_Dex2B-000932.1:5e-09)n21:5e-09)n20:5e-09)n18:0.00272555)n17:0.101912,(Digitaria_exilis_H_Dex2B-003565.1:0.0115831,((Digitaria_exilis_H_DexUA-003390.1:0.00288951,Digitaria_exilis_H_Dex2A-003615.1:0.0028794)n25:5e-09,((Digitaria_exilis_H_Dex2A-003614.1:0,Digitaria_exilis_H_DexUA-003389.1:0)n27:5e-09,Digitaria_exilis_H_DexUA-003388.1:0.002876)n26:0.00287288)n24:0.00594022)n23:0.0611706)n16:0.00679674)n15:0.0396911)n4:0.063138)n0;
```
