## Supplementary Dataset S1 for "Gene turnover and contingency facilitated the repeated evolution of C_4_ photosynthesis in grasses": OG0017603_tree.txt

```
(Eleusine_coracana_ELECO.r07.8BG0654880:0.019333,((Eleusine_coracana_ELECO.r07.6BG0477030:0.0283665,Eleusine_coracana_ELECO.r07.6BG0477050:0.014782)n2:0.0302448,(Eleusine_coracana_ELECO.r07.5BG0434060:0.0364411,((Eleusine_coracana_ELECO.r07.8AG0629100:0.067421,Eleusine_coracana_ELECO.r07.2BG0174640:0.0568653)n5:0.00961799,(((Eleusine_coracana_ELECO.r07.3BG0274090:0.0511894,(Eleusine_coracana_ELECO.r07.2BG0173880:0.0771161,Eleusine_coracana_ELECO.r07.2BG0174570:0.0495243)n9:0.0181445)n8:0.00504053,Eleusine_coracana_ELECO.r07.6BG0476690:0.0605473)n7:0.00485734,((((((Eleusine_coracana_ELECO.r07.5BG0432940:0.0687689,Eleusine_coracana_ELECO.r07.6BG0474810:0.0764169)n15:0.0116311,(Eleusine_coracana_ELECO.r07.7AG0564170:0.0700903,Eleusine_coracana_ELECO.r07.4AG0325170:0.0854709)n16:0.0410047)n14:0.00326493,(Eleusine_coracana_ELECO.r07.4BG0360530:0.0673602,Eleusine_coracana_ELECO.r07.4AG0324250:0.0571375)n17:0.00942184)n13:0.00566225,Eleusine_coracana_ELECO.r07.2AG0121210:0.0787858)n12:0.00983298,(Eleusine_coracana_ELECO.r07.2BG0175900:0.0718294,Eleusine_coracana_ELECO.r07.1BG0074550:0.059171)n18:0.0156459)n11:6e-09,((((Eleusine_coracana_ELECO.r07.2BG0173790:0.0429376,(Eleusine_coracana_ELECO.r07.1BG0068490:0.0521932,(Eleusine_coracana_ELECO.r07.6BG0476150:0.0619775,(Eleusine_coracana_ELECO.r07.6BG0478390:0.0783092,Eleusine_coracana_ELECO.r07.6BG0467500:0.0648417)n25:0.0111817)n24:0.00618243)n23:0.00750069)n22:0.00470653,(Eleusine_coracana_ELECO.r07.5BG0436480:0.046732,(Eleusine_coracana_ELECO.r07.9BG0705520:0.0451214,(Eleusine_coracana_ELECO.r07.4BG0360540:0.0590009,Eleusine_coracana_ELECO.r07.2AG0123740:0.0744707)n28:0.00534001)n27:0.00908433)n26:0.00268029)n21:0.0047939,(Eleusine_coracana_ELECO.r07.6BG0474650:0.0905234,Eleusine_coracana_ELECO.r07.9BG0708240:0.0892017)n29:0.0133106)n20:0.00245177,(Eleusine_coracana_ELECO.r07.2BG0179280:0.084506,Eleusine_coracana_ELECO.r07.7AG0561110:0.0813193)n30:0.0171757)n19:0.00231141)n10:0.00512241)n6:0.0064408)n4:0.0116089)n3:0.00385352)n1:0.019333)n0;
```
