## Supplementary Dataset S1 for "Gene turnover and contingency facilitated the repeated evolution of C_4_ photosynthesis in grasses": OG0017604_tree.txt

```
(Hordeum_spontaneum_WB01_014555_0045649:0.00182105,((Hordeum_vulgareMorex_HORVU.MOREX.r3.7HG0644900:0.00752795,(Hordeum_vulgareMorex_HORVU.MOREX.r3.7HG0644980:0.0177764,(Hordeum_vulgareMorex_HORVU.MOREX.r3.7HG0644820:0.00498168,((Hordeum_vulgareMorex_HORVU.MOREX.r3.7HG0645160:0.0228242,((Hordeum_vulgareMorex_HORVU.MOREX.r3.7HG0645120:0.0279048,Hordeum_vulgareMorex_HORVU.MOREX.r3.7HG0645000:0.00439087)n8:0.0138758,(Hordeum_vulgareMorex_HORVU.MOREX.r3.7HG0644930:0.0121566,Hordeum_vulgareMorex_HORVU.MOREX.r3.7HG0644870:0.00745234)n9:0.00823285)n7:0.0145593)n6:0.0522237,(Hordeum_vulgareMorex_HORVU.MOREX.r3.7HG0645170:0.016564,(Hordeum_vulgareMorex_HORVU.MOREX.r3.7HG0644850:0.017133,(((Hordeum_vulgareMorex_HORVU.MOREX.r3.7HG0645060:0.00245045,((Hordeum_vulgareMorex_HORVU.MOREX.r3.7HG0645100:0,Hordeum_vulgareMorex_HORVU.MOREX.r3.7HG0645090:0,Hordeum_vulgareMorex_HORVU.MOREX.r3.7HG0644970:0)n16:5e-09,(Hordeum_vulgareMorex_HORVU.MOREX.r3.7HG0644940:0,Hordeum_vulgareMorex_HORVU.MOREX.r3.7HG0645030:0)n17:0.00245034)n15:5e-09)n14:0.0124534,((Hordeum_vulgareMorex_HORVU.MOREX.r3.7HG0644950:0,Hordeum_vulgareMorex_HORVU.MOREX.r3.7HG0645040:0)n19:0.00247524,Hordeum_vulgareMorex_HORVU.MOREX.r3.7HG0644920:0.0075192)n18:0.00491985)n13:0.00668988,(Hordeum_vulgareMorex_HORVU.MOREX.r3.7HG0644880:0.00551699,Hordeum_vulgareMorex_HORVU.MOREX.r3.7HG0644860:0.00246836)n20:0.00433243)n12:0.00755658)n11:0.00925212)n10:5e-09)n5:0.00859173)n4:0.00495296)n3:5e-09)n2:5e-09,(Hordeum_vulgareMorex_HORVU.MOREX.r3.7HG0645070:0.00499773,((Hordeum_vulgareMorex_HORVU.MOREX.r3.7HG0645010:0,Hordeum_vulgareMorex_HORVU.MOREX.r3.7HG0644910:0)n23:5e-09,(Hordeum_vulgareMorex_HORVU.MOREX.r3.7HG0645020:5e-09,((Hordeum_vulgareMorex_HORVU.MOREX.r3.7HG0644960:0,Hordeum_vulgareMorex_HORVU.MOREX.r3.7HG0645050:0)n26:0.00247059,(Hordeum_vulgareMorex_HORVU.MOREX.r3.7HG0645080:5e-09,((Hordeum_vulgareMorex_HORVU.MOREX.r3.7HG0645110:0,Hordeum_vulgareMorex_HORVU.MOREX.r3.7HG0644990:0)n29:0.00492753,Hordeum_vulgareMorex_HORVU.MOREX.r3.7HG0645130:0.00403224)n28:0.00402113)n27:5e-09)n25:5e-09)n24:0.00248515)n22:6e-09)n21:0.00250353)n1:0.00182105)n0;
```
