## Supplementary Dataset S1 for "Gene turnover and contingency facilitated the repeated evolution of C_4_ photosynthesis in grasses": OG0017605_tree.txt

```
(Hordeum_vulgareMorex_HORVU.MOREX.r3.4HG0370760:0.0123352,((Hordeum_vulgareMorex_HORVU.MOREX.r3.4HG0362410:0.0333259,(Hordeum_vulgareMorex_HORVU.MOREX.r3.1HG0024920:0.0250208,(Hordeum_vulgareMorex_HORVU.MOREX.r3.4HG0338150:0.0249938,(((Hordeum_vulgareMorex_HORVU.MOREX.r3.1HG0054240:0.0403725,(((Hordeum_vulgareMorex_HORVU.MOREX.r3.6HG0608360:0.0109384,Hordeum_vulgareMorex_HORVU.MOREX.r3.1HG0048520:0.0105168)n10:0.0329307,((Hordeum_vulgareMorex_HORVU.MOREX.r3.4HG0334270:0.044586,(Hordeum_vulgareMorex_HORVU.MOREX.r3.3HG0269020:0.0451698,(Hordeum_vulgareMorex_HORVU.MOREX.r3.2HG0138900:0.0863957,(Hordeum_vulgareMorex_HORVU.MOREX.r3.7HG0671820:0.0221869,(Hordeum_vulgareMorex_HORVU.MOREX.r3.5HG0467650:0.0481998,Hordeum_vulgareMorex_HORVU.MOREX.r3.2HG0164400:0.0127864)n16:0.0121439)n15:0.0393318)n14:0.0570519)n13:0.0303192)n12:0.0058882,Hordeum_vulgareMorex_HORVU.MOREX.r3.3HG0265260:0.0274541)n11:0.0738021)n9:0.110293,(Hordeum_vulgareMorex_HORVU.MOREX.r3.2HG0135050:0.0111673,Hordeum_vulgareMorex_HORVU.MOREX.r3.4HG0381230:0.00904818)n17:0.0106608)n8:0.01703)n7:0.0328633,(Hordeum_vulgareMorex_HORVU.MOREX.r3.3HG0256330:0.0267905,(Hordeum_vulgareMorex_HORVU.MOREX.r3.4HG0356980:0.0264582,Hordeum_vulgareMorex_HORVU.MOREX.r3.7HG0647160:0.0452971)n19:5e-09)n18:0.0043369)n6:0.0272087,(Hordeum_vulgareMorex_HORVU.MOREX.r3.7HG0710900:0.0342909,(Hordeum_vulgareMorex_HORVU.MOREX.r3.4HG0378130:0.028223,Hordeum_vulgareMorex_HORVU.MOREX.r3.1HG0070550:0.0173037)n21:0.00869122)n20:0.00194552)n5:0.0220777)n4:0.00077657)n3:0.00609392)n2:0.00620872,(Hordeum_vulgareMorex_HORVU.MOREX.r3.7HG0652420:0.0330056,(Hordeum_vulgareMorex_HORVU.MOREX.r3.3HG0302870:0.0665249,(Hordeum_vulgareMorex_HORVU.MOREX.r3.4HG0342380:0.0204827,(((Hordeum_vulgareMorex_HORVU.MOREX.r3.1HG0065620:0.0403265,(Hordeum_vulgareMorex_HORVU.MOREX.r3.5HG0426250:0.028389,Hordeum_vulgareMorex_HORVU.MOREX.r3.6HG0586550:0.0320482)n28:0.00728169)n27:0.00960172,(Hordeum_vulgareMorex_HORVU.MOREX.r3.6HG0626670:0.0294978,(Hordeum_vulgareMorex_HORVU.MOREX.r3.7HG0718180:0.103495,Hordeum_vulgareMorex_HORVU.MOREX.r3.1HG0042190:0.0689888)n30:0.0757897)n29:0.0179254)n26:0.0459224,Hordeum_vulgareMorex_HORVU.MOREX.r3.4HG0374900:0.0208158)n25:0.00285384)n24:0.0235601)n23:0.0345352)n22:0.00352318)n1:0.0123352)n0;
```
