## Supplementary Dataset S1 for "Gene turnover and contingency facilitated the repeated evolution of C_4_ photosynthesis in grasses": OG0017606_tree.txt

```
(Hordeum_vulgareMorex_HORVU.MOREX.r3.2HG0133820:0.287405,(Zea_mays_Zm00001eb262460:0.705841,(Zea_mays_Zm00001eb263720:0.681271,(Zea_mays_Zm00001eb437360:0.084414,(((Zea_mays_Zm00001eb439790:0.00746096,Zea_mays_Zm00001eb263800:0.00171509)n6:5e-09,Zea_mays_Zm00001eb439100:5e-09)n5:0.0896991,((Zea_mays_Zm00001eb442770:0,Zea_mays_Zm00001eb440070:0)n8:5e-09,((Zea_mays_Zm00001eb439250:5e-09,(Zea_mays_Zm00001eb263670:0.063713,Zea_mays_Zm00001eb263350:0.00169359)n11:0.0285826)n10:0.0133666,(Zea_mays_Zm00001eb439220:5e-09,(Zea_mays_Zm00001eb441610:5e-09,(Zea_mays_Zm00001eb442910:5e-09,(((Zea_mays_Zm00001eb437520:0.12204,((((Zea_mays_Zm00001eb262370:5e-09,Zea_mays_Zm00001eb262430:0.156164)n21:0.0176096,Zea_mays_Zm00001eb439260:0.182138)n20:0.0348198,Zea_mays_Zm00001eb264050:0.129567)n19:0.0683823,Zea_mays_Zm00001eb438460:5e-09)n18:0.0110151)n17:0.0423484,(Zea_mays_Zm00001eb439520:0.147353,(Zea_mays_Zm00001eb263490:0.0118942,Zea_mays_Zm00001eb262330:0.0094274)n23:0.00500091)n22:0.0582738)n16:0.068917,((Zea_mays_Zm00001eb262120:0.0221649,((Zea_mays_Zm00001eb263940:0.0261414,Zea_mays_Zm00001eb263830:0.0102128)n27:5e-09,(Zea_mays_Zm00001eb263460:0.00981491,(Zea_mays_Zm00001eb437650:0,Zea_mays_Zm00001eb442750:0)n29:5e-09)n28:5e-09)n26:0.0546176)n25:0.0370715,(Zea_mays_Zm00001eb439780:5e-09,Zea_mays_Zm00001eb263420:0.0726133)n30:0.0210819)n24:0.0398255)n15:0.000294006)n14:8e-09)n13:8e-09)n12:0.0499449)n9:6e-09)n7:0.109779)n4:0.0952802)n3:0.227171)n2:0.157432)n1:0.287405)n0;
```
