## Supplementary Dataset S1 for "Gene turnover and contingency facilitated the repeated evolution of C_4_ photosynthesis in grasses": OG0017607_tree.txt

```
(Olyra_latifolia_Ola030861:0.0438488,(Olyra_latifolia_Ola037343:0.0111049,((((Olyra_latifolia_Ola025483:0.0316718,((Olyra_latifolia_Ola025189:0.0362043,Olyra_latifolia_Ola028172:0.135051)n7:0.0330611,(Olyra_latifolia_Ola013013:0.0573833,(Olyra_latifolia_Ola015642:0.0434086,((((Olyra_latifolia_Ola037519:0.169063,((Olyra_latifolia_Ola025787:0.0702072,Olyra_latifolia_Ola017117:0.0698783)n15:0.0167504,(Olyra_latifolia_Ola001102:0.0747585,Olyra_latifolia_Ola014923:0.0812604)n16:0.0163128)n14:0.0393218)n13:0.0945889,(Olyra_latifolia_Ola033483:0.0647239,Olyra_latifolia_Ola002399:0.0700394)n17:0.0198406)n12:0.0216645,((Olyra_latifolia_Ola026568:0.664662,(Olyra_latifolia_Ola028238:0.716192,Olyra_latifolia_Ola030674:0.563995)n20:0.209218)n19:0.168274,(Olyra_latifolia_Ola029716:0.373971,Olyra_latifolia_Ola017882:0.0457346)n21:0.0555457)n18:0.0454681)n11:0.0162183,(Olyra_latifolia_Ola029023:0.0487392,Olyra_latifolia_Ola007876:0.0683295)n22:0.00411187)n10:0.0144764)n9:0.0455864)n8:0.00530774)n6:0.0354126)n5:0.0108966,(Olyra_latifolia_Ola030134:0.0390293,Olyra_latifolia_Ola038548:0.124104)n23:0.0348999)n4:0.033923,(Olyra_latifolia_Ola025779:0.011436,((Olyra_latifolia_Ola024080:0.0170113,Olyra_latifolia_Ola025465:0.022901)n26:0.0153232,Olyra_latifolia_Ola027399:0.0182102)n25:0.00425519)n24:0.00845954)n3:0.0433088,((Olyra_latifolia_Ola026013:0.157988,Olyra_latifolia_Ola033957:0.0292884)n28:0.0677139,(Olyra_latifolia_Ola006574:0.0225513,(Olyra_latifolia_Ola013460:0.0332057,Olyra_latifolia_Ola021167:0.0134962)n30:0.0419804)n29:0.0279147)n27:0.0366634)n2:0.0367064)n1:0.0438488)n0;
```
