## Supplementary Dataset S1 for "Gene turnover and contingency facilitated the repeated evolution of C_4_ photosynthesis in grasses": OG0017608_tree.txt

```
(Oryza_sativa_LOC_Os08g32820:2.5e-09,(Oryza_sativa_LOC_Os07g30540:5e-09,(Oryza_sativa_LOC_Os04g19830:0.00174724,(Oryza_sativa_LOC_Os08g26080:0.00340126,(Oryza_sativa_LOC_Os04g37860:0.00906008,(Oryza_sativa_LOC_Os12g29240:0.00206141,((Oryza_sativa_LOC_Os01g20140:0.0135033,(Oryza_sativa_LOC_Os02g45030:0.0176413,(Oryza_sativa_LOC_Os05g50050:0.00446173,Oryza_sativa_LOC_Os11g27600:0.00675106)n9:0.0172107)n8:0.00825368)n7:0.0451248,((((Oryza_sativa_LOC_Os04g01830:0.177352,(Oryza_sativa_LOC_Os04g05600:0.00910501,(((Oryza_sativa_LOC_Os08g23900:0.00301143,Oryza_sativa_LOC_Os05g23760:0.0121995)n17:5e-09,((Oryza_sativa_LOC_Os04g02400:0.0220508,(Oryza_sativa_LOC_Os04g49080:0.0807707,Oryza_sativa_LOC_Os07g11530:0.0248038)n20:0.00569407)n19:0.000238545,Oryza_sativa_LOC_Os04g26680:0.0189999)n18:0.00143701)n16:5e-09,Oryza_sativa_LOC_Os06g32750:0.0557812)n15:5e-09)n14:0.0462226)n13:0.0279641,(Oryza_sativa_LOC_Os08g42240:0.0641387,(Oryza_sativa_LOC_Os06g49570:0.149061,((Oryza_sativa_LOC_Os04g14270:0.0855198,Oryza_sativa_LOC_Os06g33060:0.064695)n24:0.0127298,(Oryza_sativa_LOC_Os03g37620:0.115222,((Oryza_sativa_LOC_Os02g29940:0.23017,Oryza_sativa_LOC_Os04g16020:0.158722)n27:0.0868229,(Oryza_sativa_LOC_Os01g63750:0.190932,Oryza_sativa_LOC_Os07g22870:0.163052)n28:0.0537136)n26:0.0188964)n25:0.0276249)n23:0.036051)n22:0.0156507)n21:0.00511391)n12:0.0321546,Oryza_sativa_LOC_Os06g36430:0.0642954)n11:6e-09,((Oryza_sativa_LOC_Os12g12830:5e-09,Oryza_sativa_LOC_Os07g36020:0.00205712)n30:0.00205894,Oryza_sativa_LOC_Os04g13610:0.00206227)n29:0.00208538)n10:0.0207197)n6:5e-09)n5:0.0103698)n4:0.0103772)n3:0.00168417)n2:6e-09)n1:2.5e-09)n0;
```
