## Supplementary Dataset S1 for "Gene turnover and contingency facilitated the repeated evolution of C_4_ photosynthesis in grasses": OG0017609_tree.txt

```
(Panicum_virgatum_Pavir.2KG362300:0,(Panicum_virgatum_Pavir.2KG382800:0,(Panicum_virgatum_Pavir.2KG267000:0.01947,(Panicum_virgatum_Pavir.6NG059100:0.013039,(((Panicum_virgatum_Pavir.4NG286900:0.0288554,((Panicum_virgatum_Pavir.5NG402500:0.0203211,Panicum_virgatum_Pavir.3NG329300:0.040747)n8:0.00469851,(Panicum_virgatum_Pavir.4NG202600:0.0631685,((Panicum_virgatum_Pavir.1NG007600:0.0151962,Panicum_virgatum_Pavir.6NG184500:0.0242031)n11:0.0067376,((Panicum_virgatum_Pavir.8NG214700:0.0414568,Panicum_virgatum_Pavir.5NG196800:0.0124078)n13:0.0273497,((Panicum_virgatum_Pavir.3KG354800:0.0141302,Panicum_virgatum_Pavir.2NG328900:0.0356117)n15:0.00493347,(Panicum_virgatum_Pavir.3NG198900:0.0314717,((((Panicum_virgatum_Pavir.2KG172300:0.0293795,Panicum_virgatum_Pavir.7KG107600:0.0145253)n20:0.00487953,(Panicum_virgatum_Pavir.7KG028600:0.0273811,(Panicum_virgatum_Pavir.4KG398200:0.0595575,(Panicum_virgatum_Pavir.7KG187100:0.0156839,Panicum_virgatum_Pavir.1KG452000:0.0189311)n23:0.0105205)n22:0.0102468)n21:5e-09)n19:0.0146288,(Panicum_virgatum_Pavir.4KG136900:0.0202046,(Panicum_virgatum_Pavir.5KG418700:0.027809,(Panicum_virgatum_Pavir.9NG597800:0.032394,Panicum_virgatum_Pavir.3KG415500:0.00605712)n26:5e-09)n25:6e-09)n24:0.0129722)n18:0.0489393,(Panicum_virgatum_Pavir.1KG212500:0.0312512,(Panicum_virgatum_Pavir.J569100:0.022965,Panicum_virgatum_Pavir.5KG314100:0.0358768)n28:0.0190514)n27:0.0283442)n17:0.0129765)n16:0.00306626)n14:0.00492528)n12:0.0143125)n10:5e-09)n9:5e-09)n7:0.00236063)n6:0.00234209,(Panicum_virgatum_Pavir.9KG056600:0.0281774,(Panicum_virgatum_Pavir.4NG209700:0.018046,Panicum_virgatum_Pavir.J595200:0.0118636)n30:0.00854522)n29:0.00586088)n5:0.00235466,Panicum_virgatum_Pavir.7NG445000:0.0292855)n4:0.00698969)n3:0.00250203)n2:0.0279911)n1:0)n0;
```
