## Supplementary Dataset S1 for "Gene turnover and contingency facilitated the repeated evolution of C_4_ photosynthesis in grasses": OG0017610_tree.txt

```
(Urochloa_fusta_Urofu.5G315600:0.494851,(Setaria_viridis_SEVIR_3G146900v2:0.191406,((((((((Setaria_viridis_SEVIR_1G144500v2:0.149176,Setaria_viridis_SEVIR_7G296500v2:0.0939212)n9:0.0874486,(((Setaria_viridis_SEVIR_8G124300v2:0.105594,(Setaria_viridis_SEVIR_1G142600v2:0.156686,Setaria_viridis_SEVIR_2G073100v2:0.135778)n13:0.0893303)n12:0.031334,Setaria_viridis_SEVIR_9G298000v2:0.175646)n11:0.032404,Setaria_viridis_SEVIR_6G129000v2:0.182719)n10:0.076077)n8:0.150576,Setaria_viridis_SEVIR_5G178600v2:0.257905)n7:0.0869584,((Setaria_viridis_SEVIR_5G442600v2:0.120508,(Setaria_viridis_SEVIR_8G061700v2:0.105815,Setaria_viridis_SEVIR_3G235000v2:0.255652)n16:0.0333454)n15:0.020413,Setaria_viridis_SEVIR_7G301209v2:0.0697219)n14:0.0797416)n6:0.0350496,(Setaria_viridis_SEVIR_3G219900v2:0.0225751,((((Setaria_viridis_SEVIR_3G170400v2:0.0257953,Setaria_viridis_SEVIR_2G073200v2:0.0400118)n21:0.0135131,Setaria_viridis_SEVIR_9G286600v2:0.047919)n20:0.010249,(Setaria_viridis_SEVIR_8G159000v2:0.081393,Setaria_viridis_SEVIR_8G127300v2:0.0273786)n22:0.0171541)n19:0.0408621,Setaria_viridis_SEVIR_2G217500v2:0.0777778)n18:0.0166571)n17:0.0181647)n5:0.0416711,((Setaria_viridis_SEVIR_4G144300v2:0.0252805,Setaria_viridis_SEVIR_1G170600v2:0.0446986)n24:0.0225121,(Setaria_viridis_SEVIR_3G317603v2:0.591483,(Setaria_viridis_SEVIR_5G065300v2:0.540038,Setaria_viridis_SEVIR_5G021700v2:0.706243)n26:0.168663)n25:0.299685)n23:0.021237)n4:0.0124615,Setaria_viridis_SEVIR_7G300760v2:0.0548879)n3:0.0266976,(Setaria_viridis_SEVIR_7G296803v2:0.0741749,(Setaria_viridis_SEVIR_5G335650v2:0.0430367,((Setaria_viridis_SEVIR_7G296503v2:0.015242,Setaria_viridis_SEVIR_7G300600v2:0.0280301)n30:0.010705,Setaria_viridis_SEVIR_1G187300v2:0.224743)n29:0.00742673)n28:0.00862347)n27:0.0276577)n2:0.119718)n1:0.494851)n0;
```
