## Supplementary Dataset S1 for "Gene turnover and contingency facilitated the repeated evolution of C_4_ photosynthesis in grasses": OG0017611_tree.txt

```
(Pharus_latifolius_Phala.02G006300:0.0744344,((((Olyra_latifolia_Ola031076:0.0946882,(Zizania_latifolia_GWHTBFHI034872:0.189812,(Hordeum_vulgareMorex_HORVU.MOREX.r3.6HG0540520:0.119154,(Brachypodium_distachyon_BRADI_3g00590v3:0.0340799,Brachypodium_distachyon_BRADI_3g00560v3:0.0224557)n7:0.0493791)n6:0.0772656)n5:0.0310897)n4:0.0112115,(Dendrocalamus_sinicus_Dendrocalamus_sinicus_Dsi08C_267632_270204_Dsi08Cg00250.1_-1_CDS_4147808044_21792:0.0499421,Dendrocalamus_sinicus_Dendrocalamus_sinicus_Dsi02A_392077_397132_Dsi02Ag00260.1_-1_CDS_4147707916_640:0.0391986)n8:0.0043554)n3:0.0103387,Ampelocalamus_luodianensis_Alu02Dg27000.2:0.13369)n2:0.0293783,(Chasmanthium_laxum_Chala.11G115600:0.0633792,(Phragmites_australis_Phragmites_australis_PaChr6_282466_284715_evm.model.PaChr6.26_1_CDS_4362469638_29799:0.0575497,((Stipagrostis_hirtigluma_H_Shi_ptg000043l_000440.1:0.0983448,Stipagrostis_hirtigluma_H_Shi_ptg000043l_000441.1:0.066052)n12:0.0363951,(Aristida_adscensionis_H_Aadptg000061l000096.1:0.151988,(Eragrostis_curvula_EJB05_25555:0.140081,((Zea_mays_Zm00001eb209920:0.104108,Sorghum_bicolor_SORBI_3004G002901:0.072074)n16:0.0649332,((Cenchrus_americanus_H_CamCM007983.2002636.1:0.124192,Setaria_viridis_SEVIR_1G002900v2:0.0165679)n18:0.0264274,(Urochloa_fusta_Urofu.1G002900:0.0534493,((((Digitaria_radicosa_Dra01G0002500:0.030219,(Digitaria_exilis_H_Dex1A-003595.1:0.00239038,Digitaria_exilis_H_Dex1B-003519.1:0.00614772)n24:0.0337556)n23:0.0434444,(Echinocloa_haploclada_eh_chr7.24:0.0424961,(ASEM_AUS1_H_AUS1CM014270.1004516.1:0.0109889,ASEM_RSA5_H_RSA5chrom1000027.1:0.0071222)n26:0.0411393)n25:0.00636497)n22:0.00212347,(Dichantelium_oligosantes_H_DolKV778654.1000006.1:0.0188341,Dichantelium_oligosantes_H_DolKV778654.1000005.1:0.0693715)n27:0.00770795)n21:0.00515683,(Panicum_hallii_Pahal.1G003000:0.0128136,(Panicum_virgatum_Pavir.1KG004600:0.0784205,Panicum_virgatum_Pavir.1NG001400:0.0439248)n29:0.00488054)n28:0.00112017)n20:0.0066047)n19:0.00906121)n17:0.025355)n15:0.0332188)n14:0.00858274)n13:0.00496659)n11:0.00531048)n10:0.013871)n9:0.0435376)n1:0.0744344)n0;
```
