## Supplementary Dataset S1 for "Gene turnover and contingency facilitated the repeated evolution of C_4_ photosynthesis in grasses": OG0017612_tree.txt

```
(((Zizania_latifolia_GWHTBFHI033147:0.151366,Oryza_sativa_LOC_Os09g25890:0.130205)n2:0.117837,(Olyra_latifolia_Ola027895:0.115854,(Dendrocalamus_sinicus_Dendrocalamus_sinicus_Dsi09C_15385384_15388153_Dsi09Cg03510.1_1_CDS_4147818745_19014:0.0529659,(Ampelocalamus_luodianensis_Alu09DXg20070.1:0.056153,Ampelocalamus_luodianensis_Alu09Cg07680.1:0.0305991)n5:0.00339991)n4:0.0120177)n3:0.0687907)n1:0.0501759,(((Chasmanthium_laxum_Chala.08G079700:0.1399,(Phragmites_australis_Phragmites_australis_PaChr20_18594369_18597629_evm.model.PaChr20.528_1_CDS_4362425306_32594:0.10993,Phragmites_australis_Phragmites_australis_PaChr17_20873533_20878908_evm.model.PaChr17.518_1_CDS_4362404980_22034:0.123081)n9:0.0243568)n8:0.0188504,((Eragrostis_curvula_EJB05_43096:0.172522,(Eleusine_coracana_ELECO.r07.6BG0488850:0.0336438,Eleusine_coracana_ELECO.r07.6AG0535830:0.030807)n12:0.174259)n11:0.0790839,((Zea_mays_Zm00001eb208210:0.110741,Sorghum_bicolor_SORBI_3004G017700:0.073248)n14:0.125332,(((Digitaria_radicosa_Dra01G0013000:0.141575,((Digitaria_exilis_H_Dex1A-003531.1:0,Digitaria_exilis_H_Dex1B-003457.1:0)n19:0.0391318,Digitaria_exilis_H_DexUA-003099.1:0.0349114)n18:0.149455)n17:0.113064,(Echinocloa_haploclada_eh_chr1.825:0.449005,Echinocloa_haploclada_eh_chr7.140:0.0328192)n20:0.0935662)n16:0.0425648,((Dichantelium_oligosantes_H_DolKV781798.1000022.1:0.108342,(ASEM_AUS1_H_AUS1CM014270.1004438.1:0.0222065,ASEM_RSA5_H_RSA5chrom1004232.1:0.0101631)n23:0.0926415)n22:0.0186745,((Panicum_hallii_Pahal.1G015500:0.0459565,(Panicum_virgatum_Pavir.1NG050000:0.363847,(Panicum_virgatum_Pavir.1KG014500:0.100429,Panicum_virgatum_Pavir.1NG049900:0.0446771)n27:9e-09)n26:0.0464905)n25:0.0299142,(Cenchrus_americanus_H_CamCM007983.2002570.1:0.109813,Setaria_viridis_SEVIR_1G110200v2:0.0468712)n28:0.107355)n24:0.018512)n21:0.0242186)n15:0.0411084)n13:0.0648859)n10:0.0231042)n7:0.0145398,(Aristida_adscensionis_H_Aadptg000066l000643.1:0.181203,Stipagrostis_hirtigluma_H_Shi_ptg000012l_001073.1:0.106918)n29:0.0460139)n6:0.0501759)n0;
```
