## Supplementary Dataset S1 for "Gene turnover and contingency facilitated the repeated evolution of C_4_ photosynthesis in grasses": OG0017613_tree.txt

```
(((Leersia_perrieri_LPERR10G06020:0.135684,Oryza_sativa_LOC_Os10g25220:0.0897863)n2:0.129981,((Brachypodium_distachyon_BRADI_2g57336v3:0.166536,(Hordeum_spontaneum_WB01_004543_0210478:0.0057596,Hordeum_vulgareMorex_HORVU.MOREX.r3.5HG0438120:0.0222643)n5:0.173064)n4:0.0640864,(Ampelocalamus_luodianensis_Alu10Cg04540.2:0.0568417,(Dendrocalamus_sinicus_Dendrocalamus_sinicus_Dsi10B_16623063_16627641_Dsi10Bg03040.1_-1_CDS_4147824916_24661:0.00399395,Dendrocalamus_sinicus_Dendrocalamus_sinicus_DsiCtg00492_14222_18770_DsiCtg00492g00010.1_1_CDS_4147852909_33757:0.0292376)n7:0.0434549)n6:0.03121)n3:0.0164737)n1:0.0374643,(((ASEM_AUS1_H_AUS1CM014270.1001308.1:6e-09,(ASEM_AUS1_H_AUS1CM014270.1004432.1:0.00701043,ASEM_AUS1_H_AUS1CM014275.1000710.1:0.0133101)n11:0.0186597)n10:0.532824,Phragmites_australis_Phragmites_australis_PaChr18_14122651_14123353_evm.model.PaChr18.408_1_CDS_4362408321_25401:0.0967119)n9:0.0263519,((Phragmites_australis_Phragmites_australis_PaChr18_14123508_14126591_evm.model.PaChr18.409_1_CDS_4362408323_26242:0.0954657,((Eleusine_coracana_ELECO.r07.2BG0178220:0.127843,Eragrostis_curvula_EJB05_22573:0.0978635)n15:0.053946,(Stipagrostis_hirtigluma_H_Shi_ptg000025l_002122.1:0.0982244,Aristida_adscensionis_H_Aadptg000025l000136.1:0.0771506)n16:0.031386)n14:0.015882)n13:0.00892069,(Chasmanthium_laxum_Chala.03G105300:0.0964277,(Sorghum_bicolor_SORBI_3001G260000:0.123911,(Echinocloa_haploclada_eh_chr1.2694:0.0832815,((Urochloa_fusta_Urofu.9G280600:0.11803,((Cenchrus_americanus_H_CamCM007983.2001186.1:0.039181,Setaria_viridis_SEVIR_9G254400v2:0.00870844)n23:0.0473929,(ASEM_AUS1_H_AUS1CM014278.1006119.1:0.0172551,(ASEM_RSA5_H_RSA5chrom2000258.1:0.13854,ASEM_RSA5_H_RSA5chrom9004707.1:0.0194179)n25:0.00215754)n24:0.00606138)n22:0.00153324)n21:0.00155068,((Digitaria_exilis_H_Dex9A-004347.1:0.000490359,Digitaria_exilis_H_Dex9B-001269.1:0.00106934)n27:0.0848704,(Panicum_hallii_Pahal.9G292700:0.0488863,(Panicum_virgatum_Pavir.9KG268500:0.0238078,Panicum_virgatum_Pavir.9NG411000:0.0426525)n29:0.0202653)n28:0.0202721)n26:0.0071527)n20:0.0190252)n19:0.0188069)n18:0.0339091)n17:0.0160915)n12:0.0114993)n8:0.0374643)n0;
```
