## Supplementary Dataset S1 for "Gene turnover and contingency facilitated the repeated evolution of C_4_ photosynthesis in grasses": OG0017614_tree.txt

```
((Streptochaeta_angustifolia_strangu_000515:0.0875194,(Pharus_latifolius_Phala.02G033700:0,Pharus_latifolius_Phala.02G033700.2:0)n2:0.0931698)n1:0.0229478,(((Zizania_latifolia_GWHTBFHI020391:0.0583474,(Leersia_perrieri_LPERR02G03320:0.0897825,Oryza_sativa_LOC_Os02g05500:0.0597319)n6:0.0293132)n5:0.0526537,(Dendrocalamus_sinicus_Dendrocalamus_sinicus_Dsi02B_2105094_2110249_Dsi02Bg01820.1_1_CDS_4147715194_4042:0.0519248,(Ampelocalamus_luodianensis_Alu02Dg24810.5:0.111887,Olyra_latifolia_Ola005509:0.0516949)n8:0.00757752)n7:0.018366)n4:0.0445022,(Chasmanthium_laxum_Chala.11G147400:0.0598229,((Eleusine_coracana_ELECO.r07.2AG0101590:0.0195934,Eleusine_coracana_ELECO.r07.2BG0154990:0.013246)n11:0.131325,(Phragmites_australis_Phragmites_australis_PaChr6_2241922_2243038_evm.model.PaChr6.247_1_CDS_4362469586_7933:0.0343927,((Aristida_adscensionis_H_Aadptg000021l000566.1:0.0824948,Stipagrostis_hirtigluma_H_Shi_ptg000043l_000931.1:0.0777656)n14:0.0347808,(Phragmites_australis_Phragmites_australis_PaChr5_2278924_2284612_evm.model.PaChr5.225_1_CDS_4362461885_39886:0.0462806,((Sorghum_bicolor_SORBI_3004G040600:0.0539282,Zea_mays_Zm00001eb232310:0.0565941)n17:0.0564518,((Echinocloa_haploclada_eh_chr7.365:0.0409035,(ASEM_AUS1_H_AUS1CM014270.1000230.1:0.0148663,(ASEM_RSA5_H_RSA5chrom1000239.1:0.176122,ASEM_RSA5_H_RSA5chrom1000238.1:0.0033527)n21:0.000372522)n20:0.0109808)n19:0.00741735,(Dichantelium_oligosantes_H_DolKV772524.1000007.1:0.0546903,((Digitaria_radicosa_Dra01G0031200:0.0420659,(Digitaria_exilis_H_Dex1A-000228.1:0.017926,Digitaria_exilis_H_Dex1B-000224.1:0.00886839)n25:0.0351731)n24:0.0253804,((Urochloa_fusta_Urofu.1G033400:0.0449429,(Cenchrus_americanus_H_CamCM007983.2002862.1:0.0420808,Setaria_viridis_SEVIR_1G087200v2:0.0212594)n28:0.0256179)n27:0.00695195,(Panicum_hallii_Pahal.1G035100:0.0406167,Panicum_virgatum_Pavir.1KG046800:0.0412863)n29:0.0100701)n26:0.00617841)n23:0.00452382)n22:0.00405516)n18:0.0444299)n16:0.0281724)n15:0.00430923)n13:0.00853658)n12:0.000948508)n10:0.00859131)n9:0.0193957)n3:0.0229478)n0;
```
