## Supplementary Dataset S1 for "Gene turnover and contingency facilitated the repeated evolution of C_4_ photosynthesis in grasses": OG0017615_tree.txt

```
(Ananas_comosus_H_Ananas_contig21_000587.1:0.14862,(Streptochaeta_angustifolia_strangu_024735:0.0779809,(((Zizania_latifolia_GWHTBFHI025307:0.0669449,(Leersia_perrieri_LPERR02G05070:0.0440843,Oryza_sativa_LOC_Os02g08030:0.0368701)n5:0.0149974)n4:0.0671435,(Brachypodium_distachyon_BRADI_3g05710v3:0.0560726,(Hordeum_spontaneum_WB01_009429_0019474:5e-09,Hordeum_vulgareMorex_HORVU.MOREX.r3.6HG0570230:0.00112021)n7:0.0648755)n6:0.0442118)n3:0.0110295,((Stipagrostis_hirtigluma_H_Shi_ptg000043l_000187.1:0.0590818,Aristida_adscensionis_H_Aadptg000021l000331.1:0.0517293)n9:0.0310914,((Phragmites_australis_Phragmites_australis_PaChr5_3770191_3773711_evm.model.PaChr5.340_1_CDS_4362462375_33561:0.0274317,(Eragrostis_curvula_EJB05_24577:0.03349,(Eleusine_coracana_ELECO.r07.2AG0103460:0.015508,Eleusine_coracana_ELECO.r07.2BG0156770:0.0111241)n13:0.0286032)n12:0.031957)n11:0.0110027,(Chasmanthium_laxum_Chala.11G167200:0.0456947,((Zea_mays_Zm00001eb206840:0.0670575,Sorghum_bicolor_SORBI_3004G062000:0.0175675)n16:0.0247686,((Urochloa_fusta_Urofu.1G058800:0.0252556,(Cenchrus_americanus_H_CamCM007983.2002301.1:0.0193217,Setaria_viridis_SEVIR_1G065600v2:0.00992126)n19:0.0118027)n18:0.00738281,((Panicum_hallii_Pahal.1G056800:0.0123508,(Panicum_virgatum_Pavir.1NG071800:0.0143987,(Panicum_virgatum_Pavir.1KG078300:0.00108479,Panicum_virgatum_Pavir.1KG080200:0.00219365)n23:0.00564803)n22:0.0043504)n21:0.0136025,(((ASEM_AUS1_H_AUS1CM014270.1004196.1:0.00295051,ASEM_RSA5_H_RSA5chrom1000380.1:0.00284481)n26:0.0212572,(Dichantelium_oligosantes_H_DolKV768383.1000001.1:0.0201346,Echinocloa_haploclada_eh_chr7.562:0.0334022)n27:0.00251741)n25:0.00406471,(Digitaria_radicosa_Dra01G0048000:0.0173239,(Digitaria_exilis_H_Dex1A-003295.1:0.0168803,Digitaria_exilis_H_Dex1B-003233.1:0.00672133)n29:0.0111471)n28:0.0166278)n24:0.00229295)n20:0.00339707)n17:0.0107716)n15:0.0200199)n14:0.0113258)n10:0.00843246)n8:0.0388839)n2:0.0306475)n1:0.14862)n0;
```
