## Supplementary Dataset S1 for "Gene turnover and contingency facilitated the repeated evolution of C_4_ photosynthesis in grasses": OG0017616_tree.txt

```
((Pharus_latifolius_Phala.02G067800:0.168199,(Olyra_latifolia_Ola028898:0.106731,((Ampelocalamus_luodianensis_Alu02Dg21920.1:0.0332795,Dendrocalamus_sinicus_Dendrocalamus_sinicus_Dsi02A_5518412_5518663_Dsi02Ag03970.1_-1_CDS_4147709029_1770:0.0413919)n4:0.0110082,(Ampelocalamus_luodianensis_Alu02Cg06380.2:0.0596638,Dendrocalamus_sinicus_Dendrocalamus_sinicus_Dsi02C_14758706_14758966_Dsi02Cg03740.1_1_CDS_4147722265_4628:0.0484761)n5:0.0101076)n3:0.00112307)n2:0.0105054)n1:0.0108558,(((Zizania_latifolia_GWHTBFHI020815:0.0744601,Zizania_latifolia_GWHTBFHI025419:0.0907897)n8:0.0281466,(Oryza_sativa_LOC_Os02g10500:0.111785,Leersia_perrieri_LPERR02G06470:0.170058)n9:0.0529414)n7:0.0805784,(Streptochaeta_angustifolia_strangu_018936:0.261415,((Chasmanthium_laxum_Chala.11G185300:0.0373644,(Aristida_adscensionis_H_Aadptg000021l000216.1:0.0649788,(Stipagrostis_hirtigluma_H_Shi_ptg000043l_000081.1:0.0256357,Stipagrostis_hirtigluma_H_Shi_ptg000057l_000078.1:0.0167406)n14:0.103079)n13:0.0296956)n12:0.027132,(((Eleusine_coracana_ELECO.r07.2AG0105180:0.0235998,Eleusine_coracana_ELECO.r07.2BG0158630:0.0231294)n17:0.164025,((Digitaria_exilis_H_Dex1A-003179.1:0.0107598,Digitaria_exilis_H_Dex1B-003121.1:0.0106705)n19:0.0878568,((Setaria_viridis_SEVIR_1G046700v2:0.0676616,(Panicum_hallii_Pahal.1G075200:0.0466559,(Dichantelium_oligosantes_H_DolKV774889.1000002.1:0.12228,(Panicum_virgatum_Pavir.1NG096600:0.0446912,Panicum_virgatum_Pavir.1KG104800:0.101487)n24:0.0112764)n23:0.023952)n22:0.0425772)n21:0.0207012,((ASEM_AUS1_H_AUS1CM014270.1004060.1:0.00606896,(ASEM_RSA5_H_RSA5chrom1003858.1:0.0121265,ASEM_RSA5_H_RSA5chrom1003853.1:5e-09)n27:0.0060428)n26:0.0292914,(Echinocloa_haploclada_eh_chr7.737:0.0868827,Digitaria_radicosa_Dra01G0064800:0.0668485)n28:0.0149574)n25:0.00667924)n20:5e-09)n18:0.053204)n16:0.0288042,(Phragmites_australis_Phragmites_australis_PaChr6_5304623_5304862_evm.model.PaChr6.503_1_CDS_4362470180_2888:0.0675254,Phragmites_australis_Phragmites_australis_PaChr5_5666294_5666551_evm.model.PaChr5.462_1_CDS_4362462645_19709:0.0787447)n29:0.00874942)n15:0.012263)n11:0.0353797)n10:0.0233532)n6:0.0108558)n0;
```
