## Supplementary Dataset S1 for "Gene turnover and contingency facilitated the repeated evolution of C_4_ photosynthesis in grasses": OG0017617_tree.txt

```
(((Eleusine_coracana_ELECO.r07.4AG0327120:0.129596,(Eragrostis_curvula_EJB05_47076:0.0677937,(Eragrostis_curvula_EJB05_47079:0.0892085,(Eragrostis_curvula_EJB05_58045:0.00878292,Eragrostis_curvula_EJB05_47077:0.0228573)n5:0.00845852)n4:0.0343284)n3:0.0826969)n2:0.115056,((Aristida_adscensionis_H_Aadptg000023l000211.1:0.173678,(Stipagrostis_hirtigluma_H_Shi_ptg000016l_002949.1:0.068934,(Stipagrostis_hirtigluma_H_Shi_ptg000016l_002948.1:0.0977064,Stipagrostis_hirtigluma_H_Shi_ptg000016l_002947.1:0.0564706)n9:0.0261674)n8:0.0452041)n7:0.0659399,(Aristida_adscensionis_H_Aadptg000023l000003.1:0.179495,((Stipagrostis_hirtigluma_H_Shi_ptg000016l_000177.1:0.0693403,Stipagrostis_hirtigluma_H_Shi_ptg000016l_000178.1:0.0819103)n12:0.0864085,(Stipagrostis_hirtigluma_H_Shi_ptg000050l_001308.1:0.309935,Stipagrostis_hirtigluma_H_Shi_ptg000044l_000057.1:0.313124)n13:0.215187)n11:0.0239096)n10:0.0432427)n6:0.00480474)n1:0.00768498,((Phragmites_australis_Phragmites_australis_PaChr7_34644678_34645943_evm.model.PaChr7.1780_1_CDS_4362474940_8368:0.0394821,(((Panicum_virgatum_Pavir.7NG024400:0.126235,((Cenchrus_americanus_H_CamCM007986.2000150.1:0.0828396,Setaria_viridis_SEVIR_7G037800v2:0.0359837)n20:0.0258989,(Urochloa_fusta_Urofu.7G021300:0.146517,Urochloa_fusta_Urofu.7G021500:0.0708066)n21:0.0268178)n19:0.0229798)n18:0.057658,(Urochloa_fusta_Urofu.7G021100:0.137109,(Setaria_viridis_SEVIR_7G000500v2:0.0802297,(Echinocloa_haploclada_eh_chr9.215:0.126027,ASEM_RSA5_H_RSA5chrom7000113.1:0.0593884)n24:0.0163724)n23:0.129356)n22:0.0143729)n17:0.0259504,(Panicum_virgatum_Pavir.7KG038000:0.197743,((ASEM_RSA5_H_RSA5chrom1000581.1:0.0099065,(ASEM_AUS1_H_AUS1CM014270.1000527.1:0.00884097,ASEM_AUS1_H_AUS1CM014270.1000530.1:0.00820847)n28:0.0101372)n27:0.0820485,(Echinocloa_haploclada_eh_chr9.214:0.0800683,Urochloa_fusta_Urofu.7G021000:0.0864624)n29:0.0218454)n26:0.0732666)n25:0.03374)n16:0.00374889)n15:0.0155617,Panicum_hallii_Pahal.2G476700:0.255217)n14:0.0309943)n0;
```
