## Supplementary Dataset S1 for "Gene turnover and contingency facilitated the repeated evolution of C_4_ photosynthesis in grasses": OG0017618_tree.txt

```
(Pharus_latifolius_Phala.02G091700:0.0894524,(Chasmanthium_laxum_Chala.11G214200:0.656692,((((Hordeum_spontaneum_WB01_006753_0139549:0,Hordeum_vulgareMorex_HORVU.MOREX.r3.2HG0122160:0)n5:0.157962,Brachypodium_distachyon_BRADI_3g09416v3:0.153573)n4:0.0841844,((Leersia_perrieri_LPERR02G08920:0.222541,(Oryza_sativa_LOC_Os02g15100:0.0880509,Zizania_latifolia_GWHTBFHI020863:0.0718695)n8:0.0213346)n7:0.0226796,(Aristida_adscensionis_H_Aadptg000021l000061.1:0.152905,((Phragmites_australis_Phragmites_australis_PaChr6_8644687_8645238_evm.model.PaChr6.666_1_CDS_4362470540_26866:0.0883774,(Eragrostis_curvula_EJB05_25058:0.0789586,(Eleusine_coracana_ELECO.r07.2AG0107860:0.0272371,Eleusine_coracana_ELECO.r07.2BG0161490:0.0263471)n13:0.0718)n12:0.0218889)n11:0.0171426,(((Sorghum_bicolor_SORBI_3004G110200:0.0683265,Zea_mays_Zm00001eb238420:0.0667687)n16:0.0773868,(ASEM_AUS1_H_AUS1CM014270.1003867.1:0.0268766,ASEM_RSA5_H_RSA5chrom1003671.1:0.0385539)n17:0.0198734)n15:0.021609,(Dichantelium_oligosantes_H_DolKV784018.1000003.1:0.0325152,((Urochloa_fusta_Urofu.1G113700:0.0454688,(Panicum_hallii_Pahal.1G107100:0.0294851,(Panicum_virgatum_Pavir.1KG159900:0.0177942,Panicum_virgatum_Pavir.1NG136300:0.021921)n22:0.00761173)n21:0.0215967)n20:0.00403446,(Setaria_viridis_SEVIR_1G017000v2:0.043991,(Digitaria_radicosa_Dra01G0089100:0.0467889,(Digitaria_exilis_H_Dex1A-003014.1:0.0437053,Digitaria_exilis_H_Dex1B-002968.1:0.0459899)n25:0.00673458)n24:0.0117305)n23:0.00707416)n19:0.0229243)n18:0.00393835)n14:0.0234338)n10:0.0221345)n9:0.032838)n6:0.0366817)n3:0.0235806,(Olyra_latifolia_Ola032166:0.0644428,((Ampelocalamus_luodianensis_Alu02Cg08580.2:0.0362178,Dendrocalamus_sinicus_Dendrocalamus_sinicus_Dsi02C_10618472_10619020_Dsi02Cg02180.1_1_CDS_4147721797_25446:0.0326599)n28:0.0295913,(Ampelocalamus_luodianensis_Alu02Dg19670.2:0.0546601,Dendrocalamus_sinicus_Dendrocalamus_sinicus_Dsi02B_9123295_9123831_Dsi02Bg05070.1_1_CDS_4147716169_41187:0.0450549)n29:0.0050061)n27:0.00668533)n26:0.000742815)n2:0.0536713)n1:0.0894524)n0;
```
