## Supplementary Dataset S1 for "Gene turnover and contingency facilitated the repeated evolution of C_4_ photosynthesis in grasses": OG0017619_tree.txt

```
(((Leersia_perrieri_LPERR02G09610:0.051839,((Zizania_latifolia_GWHTBFHI018835:0.0825945,Zizania_latifolia_GWHTBFHI025594:0.0212443)n4:0.05564,Oryza_sativa_LOC_Os02g16620:0.032153)n3:0.00825543)n2:0.0680073,(Brachypodium_distachyon_BRADI_3g09850v3:0.0860008,(Olyra_latifolia_Ola018638:0.0698589,(Ampelocalamus_luodianensis_Alu02Cg09040.2:0.0328218,((Dendrocalamus_sinicus_Dendrocalamus_sinicus_Dsi02B_10957811_10960543_Dsi02Bg05600.1_1_CDS_4147716328_16988:0.0449114,Dendrocalamus_sinicus_Dendrocalamus_sinicus_Dsi02A_11018640_11022610_Dsi02Ag06210.1_1_CDS_4147709701_38914:0.0594251)n9:0.00703115,Dendrocalamus_sinicus_Dendrocalamus_sinicus_Dsi02C_9399782_9406996_Dsi02Cg01810.1_-1_CDS_4147721686_19819:0.0280655)n8:0.00311839)n7:0.0131683)n6:0.0131957)n5:0.0213648)n1:0.0192827,(Stipagrostis_hirtigluma_H_Shi_ptg000043l_000551.1:0.0598542,((Aristida_adscensionis_H_Aadptg000021l000941.1:0.123085,((Phragmites_australis_Phragmites_australis_PaChr6_9656955_9660333_evm.model.PaChr6.706_1_CDS_4362470630_22251:0.0423033,(Chasmanthium_laxum_Chala.11G219200:0.0451158,((Sorghum_bicolor_SORBI_3004G118200:0.0234057,Zea_mays_Zm00001eb237750:0.0620558)n17:0.0627181,((ASEM_AUS1_H_AUS1CM014270.1000654.1:0.00979063,ASEM_RSA5_H_RSA5chrom1000722.1:0.0102813)n19:0.0338891,((Panicum_hallii_Pahal.1G114100:0.0276277,(Panicum_virgatum_Pavir.1NG186900:0.0450232,Panicum_virgatum_Pavir.1KG182800:0.0329226)n22:0.00508364)n21:0.0227902,((Digitaria_radicosa_Dra01G0096500:0.0310276,(Digitaria_exilis_H_Dex1A-000608.1:0.00934216,Digitaria_exilis_H_Dex1B-000585.1:0.00823211)n25:0.0316572)n24:0.0109541,((Cenchrus_americanus_H_CamCM007983.2003289.1:0.045715,Setaria_viridis_SEVIR_1G009400v2:0.0310401)n27:0.0174408,Urochloa_fusta_Urofu.1G123300:0.051842)n26:0.00331528)n23:0.0178658)n20:0.0120729)n18:0.0128785)n16:0.0296741)n15:0.0103474)n14:0.015408,Phragmites_australis_Phragmites_australis_PaChr5_11366494_11368776_evm.model.PaChr5.690_1_CDS_4362463151_20130:0.0402937)n13:0.00447708)n12:0.0181857,(Eragrostis_curvula_EJB05_25187:0.0580345,(Eleusine_coracana_ELECO.r07.2AG0108550:0.0218372,Eleusine_coracana_ELECO.r07.2BG0162160:0.0145745)n29:0.0286886)n28:0.0416908)n11:0.0167918)n10:0.0192827)n0;
```
