## Supplementary Dataset S1 for "Gene turnover and contingency facilitated the repeated evolution of C_4_ photosynthesis in grasses": OG0017620_tree.txt

```
((Eragrostis_curvula_EJB05_24334:0.606988,Leersia_perrieri_LPERR02G10050:0.511959)n1:0.0750715,(((Brachypodium_distachyon_BRADI_3g10190v3:0.107052,(Zizania_latifolia_GWHTBFHI025618:0.0982202,(Leersia_perrieri_LPERR02G10060:0.0689685,Oryza_sativa_LOC_Os02g17460:0.0592051)n6:0.0625526)n5:0.0482874)n4:0.00925954,(Olyra_latifolia_Ola021001:0.0707535,((Ampelocalamus_luodianensis_Alu02Cg09310.8:0.0187567,(Dendrocalamus_sinicus_Dendrocalamus_sinicus_DsiCtg00506_309739_317962_DsiCtg00506g00100.1_1_CDS_4147853122_39950:0.0127851,Dendrocalamus_sinicus_Dendrocalamus_sinicus_Dsi02C_8971584_8984032_Dsi02Cg01690.1_1_CDS_4147721650_56406:0.00786706)n10:0.0143378)n9:0.0130327,(Dendrocalamus_sinicus_Dendrocalamus_sinicus_Dsi02B_12269310_12276159_Dsi02Bg05990.1_-1_CDS_4147716445_25991:0.0264297,Ampelocalamus_luodianensis_Alu02Dg18900.1:0.0877791)n11:0.0042228)n8:0.0004692)n7:0.00312524)n3:0.0517776,(Aristida_adscensionis_H_Aadptg000021l000018.1:0.0990358,(Eragrostis_curvula_EJB05_24329:0.164412,(Phragmites_australis_Phragmites_australis_PaChr6_10144892_10157763_evm.model.PaChr6.730_1_CDS_4362470684_2467:0.0498928,(Chasmanthium_laxum_Chala.11G223100:0.0662485,((Sorghum_bicolor_SORBI_3004G124300:0.033745,Zea_mays_Zm00001eb237340:0.0505286)n17:0.0763637,((Urochloa_fusta_Urofu.1G129200:0.0452395,((Cenchrus_americanus_H_CamCM007983.2002008.1:0.0293945,Setaria_viridis_SEVIR_1G121600v2:0.0267399)n21:0.02529,(Digitaria_radicosa_Dra01G0100700:0.0324714,(Digitaria_exilis_H_Dex1A-002951.1:0.000854156,Digitaria_exilis_H_Dex1B-002908.1:0.0025604)n23:0.0943236)n22:0.0298156)n20:0.00436034)n19:0.010961,((Echinocloa_haploclada_eh_chr7.1166:0.0657887,(Panicum_hallii_Pahal.1G108900:0.0203798,(Panicum_virgatum_Pavir.1KG170700:0.0230016,Panicum_virgatum_Pavir.1NG137200:0.0243213)n27:0.00270237)n26:0.00274294)n25:0.00447276,(Dichantelium_oligosantes_H_DolKV776000.1000001.1:0.0390942,(ASEM_AUS1_H_AUS1CM014270.1003789.1:0.00452505,ASEM_RSA5_H_RSA5chrom1000762.1:0.0054218)n29:0.045287)n28:0.00689895)n24:0.011591)n18:0.033062)n16:0.0127811)n15:0.0295108)n14:0.0114266)n13:0.0172835)n12:0.0344866)n2:0.0750715)n0;
```
