## Supplementary Dataset S1 for "Gene turnover and contingency facilitated the repeated evolution of C_4_ photosynthesis in grasses": OG0017621_tree.txt

```
(((Olyra_latifolia_Ola021025:0.125465,(Ampelocalamus_luodianensis_Alu06Cg03930.2:0.0398429,(Dendrocalamus_sinicus_Dendrocalamus_sinicus_Dsi06A_25729704_25730150_Dsi06Ag08590.1_-1_CDS_4147777018_10999:0.0629766,Dendrocalamus_sinicus_Dendrocalamus_sinicus_Dsi10C_23062848_23063291_Dsi10Cg07780.1_1_CDS_4147829158_24675:0.032875)n4:0.00365278)n3:0.0279273)n2:0.165598,(Oryza_sativa_LOC_Os06g33970:0.217703,(Zizania_latifolia_GWHTBFHI007216:0.315459,Leersia_perrieri_LPERR06G14130:0.217793)n6:0.0702532)n5:0.0610905)n1:0.0419795,((Aristida_adscensionis_H_Aadptg000033l000036.1:0.187062,Stipagrostis_hirtigluma_H_Shi_ptg000059l_000097.1:0.109926)n8:0.0781086,((Phragmites_australis_Phragmites_australis_PaChr13_19540662_19541087_evm.model.PaChr13.919_1_CDS_4362388821_22401:0.117056,Phragmites_australis_Phragmites_australis_PaChr8_24514593_24515006_evm.model.PaChr8.985_1_CDS_4362482174_34891:0.117703)n10:0.0880792,(Chasmanthium_laxum_Chala.02G158700:0.180242,((Eragrostis_curvula_EJB05_42128:0.134735,(Eleusine_coracana_ELECO.r07.6BG0494930:0.036053,Eleusine_coracana_ELECO.r07.6AG0541680:0.0458457)n14:0.218434)n13:0.0601583,((Zea_mays_Zm00001eb383280:0.149023,Sorghum_bicolor_SORBI_3010G155300:0.0514205)n16:0.0850215,((ASEM_AUS1_H_AUS1CM014270.1000903.1:0.0653954,(ASEM_RSA5_H_RSA5chrom4002800.1:0.551058,ASEM_RSA5_H_RSA5chrom4002799.1:5e-09)n19:0.0217592)n18:0.0556485,((Dichantelium_oligosantes_H_DolKV783919.1000001.1:0.113219,Echinocloa_haploclada_eh_chr6.1306:0.0563907)n21:0.0150883,(((Panicum_hallii_Pahal.4G127200:0.0339008,(Panicum_virgatum_Pavir.4NG172700:0.0670747,Panicum_virgatum_Pavir.4KG250700:0.024301)n25:0.00712883)n24:0.0493447,(Cenchrus_americanus_H_CamCM007984.2003844.1:0.117901,Setaria_viridis_SEVIR_4G137500v2:0.0614201)n26:0.0275625)n23:0.00991073,(Urochloa_fusta_Urofu.4G124500:0.0478222,(Digitaria_radicosa_Dra04G0130300:0.0456561,(Digitaria_exilis_H_Dex4A-000828.1:0.0312294,Digitaria_exilis_H_Dex4B-000778.1:0.0100817)n29:0.0627666)n28:0.0408929)n27:0.00646588)n22:0.000868641)n20:0.00596069)n17:0.0295378)n15:0.0414055)n12:0.0175781)n11:0.0106824)n9:0.0210889)n7:0.0419795)n0;
```
