## Supplementary Dataset S1 for "Gene turnover and contingency facilitated the repeated evolution of C_4_ photosynthesis in grasses": OG0017622_tree.txt

```
(Streptochaeta_angustifolia_strangu_033363:0.13251,(((Ampelocalamus_luodianensis_Alu02Dg15980.1:0.0754862,(Dendrocalamus_sinicus_Dendrocalamus_sinicus_Dsi02B_27594617_27595329_Dsi02Bg09150.1_-1_CDS_4147717393_47947:0.0695635,Dendrocalamus_sinicus_Dendrocalamus_sinicus_Dsi02C_21260223_21260952_Dsi02Cg07830.1_-1_CDS_4147723492_13073:0.0520398)n4:0.0136368)n3:0.0191106,(Olyra_latifolia_Ola007848:0.128855,(Zizania_latifolia_GWHTBFHI025898:0.093625,(Leersia_perrieri_LPERR02G15040:0.116969,(Oryza_sativa_LOC_Os02g32070:0.278596,Oryza_sativa_LOC_Os02g32580:0.0839568)n8:0.00932854)n7:0.0244472)n6:0.0762602)n5:0.00687921)n2:0.0542968,(Aristida_adscensionis_H_Aadptg000012l000798.1:0.096958,(Stipagrostis_hirtigluma_H_Shi_ptg000038l_001015.1:0.0996995,((Eragrostis_curvula_EJB05_21479:0.065185,(Eleusine_coracana_ELECO.r07.2AG0132620:0.045551,Eleusine_coracana_ELECO.r07.2BG0188010:0.0414293)n13:0.0633014)n12:0.0742031,((Phragmites_australis_Phragmites_australis_PaChr6_25010054_25010807_evm.model.PaChr6.1080_1_CDS_4362466500_26846:0.136755,Chasmanthium_laxum_Chala.05G142700:0.125746)n15:0.0146649,((Sorghum_bicolor_SORBI_3004G163100:0.0991102,Zea_mays_Zm00001eb242470:0.099618)n17:0.0967389,(((Urochloa_fusta_Urofu.1G199100:0.0816754,(Digitaria_radicosa_Dra01G0137500:0.0672187,Digitaria_exilis_H_Dex1B-002711.1:0.0880722)n21:0.0169482)n20:0.0240719,((Cenchrus_americanus_H_CamCM007984.2001015.1:0.0795552,Setaria_viridis_SEVIR_1G181100v2:0.0509663)n23:0.0302047,(Echinocloa_haploclada_eh_chr7.1847:0.0770115,(Panicum_hallii_Pahal.1G251500:0.0513804,((Panicum_virgatum_Pavir.1KG309300:0.00478704,Panicum_virgatum_Pavir.1KG313400:0.0116275)n27:0.0241029,Panicum_virgatum_Pavir.1NG278800:0.0249585)n26:0.00277317)n25:0.0115345)n24:0.0148734)n22:0.0167221)n19:0.00988142,(ASEM_AUS1_H_AUS1CM014270.1003436.1:5e-09,(ASEM_RSA5_H_RSA5chrom1001126.1:0.00941144,ASEM_RSA5_H_RSA5chrom1001127.1:0.0224446)n29:0.00249385)n28:0.00926162)n18:0.0428587)n16:0.030509)n14:0.010735)n11:0.016998)n10:0.0267813)n9:0.0289104)n1:0.13251)n0;
```
