## Supplementary Dataset S1 for "Gene turnover and contingency facilitated the repeated evolution of C_4_ photosynthesis in grasses": OG0017623_tree.txt

```
(((Oryza_sativa_LOC_Os02g32650:0.0762264,(Zizania_latifolia_GWHTBFHI021189:0.0428776,Zizania_latifolia_GWHTBFHI025894:0.0477633)n3:0.00976429)n2:0.0542013,(Brachypodium_distachyon_BRADI_3g44750v3:0.0974828,(Olyra_latifolia_Ola007834:0.0655278,(Ampelocalamus_luodianensis_Alu02Cg00860.1:0.0482572,Dendrocalamus_sinicus_Dendrocalamus_sinicus_Dsi02C_21326982_21329379_Dsi02Cg07890.1_-1_CDS_4147723510_23201:0.014095)n6:0.0145916)n5:0.0163014)n4:0.0273942)n1:0.0248943,(((Stipagrostis_hirtigluma_H_Shi_ptg000038l_001011.1:0.0766449,Aristida_adscensionis_H_Aadptg000012l000793.1:0.0808675)n9:0.0151767,(Phragmites_australis_Phragmites_australis_PaChr5_24627359_24628492_evm.model.PaChr5.1030_1_CDS_4362459177_5369:0.049952,Phragmites_australis_Phragmites_australis_PaChr6_25070187_25072460_evm.model.PaChr6.1085_1_CDS_4362466510_31043:0.112639)n10:0.0125154)n8:0.0189455,((Eragrostis_curvula_EJB05_21486:0.0475748,(Eleusine_coracana_ELECO.r07.2AG0132670:0.0331039,Eleusine_coracana_ELECO.r07.2BG0188060:0.0124989)n13:0.0111558)n12:0.0240709,(Chasmanthium_laxum_Chala.05G143600:0.0510054,((Sorghum_bicolor_SORBI_3004G163600:0.0271314,Zea_mays_Zm00001eb242600:0.0516897)n16:0.014605,((ASEM_AUS1_H_AUS1CM014270.1003428.1:0.0216539,ASEM_RSA5_H_RSA5chrom1003259.1:0.0244889)n18:0.0206693,((Setaria_viridis_SEVIR_1G181800v2:0.0120592,(Urochloa_fusta_Urofu.1G200000:0.0365854,Cenchrus_americanus_H_CamCM007984.2000976.1:0.0142485)n21:0.0145786)n20:0.0168549,(((Panicum_hallii_Pahal.1G252400:0.00881655,(Panicum_virgatum_Pavir.1NG279500:0.0134167,(Panicum_virgatum_Pavir.1KG309900:0.0024022,Panicum_virgatum_Pavir.1KG314100:5e-09)n26:0.0223833)n25:0.00476675)n24:0.0258207,Dichantelium_oligosantes_H_DolKV780720.1000005.1:0.0371548)n23:0.00735295,(Echinocloa_haploclada_eh_chr7.1853:0.0480237,(Digitaria_radicosa_Dra01G0138100:0.0431431,(Digitaria_exilis_H_Dex1A-002759.1:0.0115054,Digitaria_exilis_H_Dex1B-002707.1:0.0221416)n29:0.0109074)n28:0.00590231)n27:0.00919954)n22:0.00370646)n19:0.0108596)n17:0.0238786)n15:0.0279452)n14:0.00641997)n11:0.0171082)n7:0.0126009)n0;
```
