## Supplementary Dataset S1 for "Gene turnover and contingency facilitated the repeated evolution of C_4_ photosynthesis in grasses": OG0017624_tree.txt

```
(((Stipagrostis_hirtigluma_H_Shi_ptg000011l_001041.1:0.138201,Stipagrostis_hirtigluma_H_Shi_ptg000011l_001040.1:0.14603)n2:0.0644021,(Stipagrostis_hirtigluma_H_Shi_ptg000011l_001046.1:0.169693,Stipagrostis_hirtigluma_H_Shi_ptg000011l_001044.1:0.230811)n3:0.0335519)n1:0.0496418,((((Echinocloa_haploclada_eh_chr3.4223:0.081158,(ASEM_AUS1_H_AUS1CM014270.1001028.1:0.01291,ASEM_RSA5_H_RSA5chrom1003266.1:0.00971755)n8:0.0927668)n7:0.0178476,(Digitaria_exilis_H_Dex2A-002045.1:0.0340845,Digitaria_exilis_H_Dex2B-002473.1:0.0280762)n9:0.184765)n6:0.0124223,(((Panicum_hallii_Pahal.2G450500:0.108255,(Urochloa_fusta_Urofu.2G412400:0.206782,Urochloa_fusta_Urofu.2G412600:0.122222)n13:0.0135802)n12:0.0194558,((Dichantelium_oligosantes_H_DolKV774701.1000007.1:0.115263,Dichantelium_oligosantes_H_DolKV774701.1000006.1:0.121471)n15:0.0129534,Urochloa_fusta_Urofu.2G412500:0.179292)n14:0.0199213)n11:0.0207423,((ASEM_AUS1_H_AUS1CM014271.1005048.1:0.0947743,Dichantelium_oligosantes_H_DolKV774701.1000008.1:0.0704674)n17:0.0183218,((Panicum_hallii_Pahal.2G450300:0.028774,(Panicum_virgatum_Pavir.2NG593800:0.0434296,Panicum_virgatum_Pavir.2KG549100:0.0429431)n20:0.0104019)n19:0.0588438,((Cenchrus_americanus_H_CamCM007988.2000292.1:0.0898233,Setaria_viridis_SEVIR_2G404800v2:0.0269769)n22:0.0517428,Digitaria_exilis_H_Dex2A-002046.1:0.236165)n21:0.0248818)n18:0.0215582)n16:0.0051653)n10:0.000573922)n5:0.0767273,((Setaria_viridis_SEVIR_2G404900v2:0.141543,(Setaria_viridis_SEVIR_2G405000v2:0.178559,(Echinocloa_haploclada_eh_chr3.4224:0.209101,(Panicum_virgatum_Pavir.2KG548900:0.0883863,(Panicum_virgatum_Pavir.2NG604000:0.00528778,Panicum_virgatum_Pavir.2NG594000:0.00616717)n28:0.124739)n27:0.0699345)n26:0.0314446)n25:0.0159711)n24:0.00177457,(Urochloa_fusta_Urofu.2G412700:0.168939,Dichantelium_oligosantes_H_DolKV774701.1000005.1:0.124571)n29:0.0677162)n23:0.00752403)n4:0.0496418)n0;
```
