## Supplementary Dataset S1 for "Gene turnover and contingency facilitated the repeated evolution of C_4_ photosynthesis in grasses": OG0017625_tree.txt

```
((((Chasmanthium_laxum_Chala.05G171500:0.0764129,((Eleusine_coracana_ELECO.r07.2AG0135360:0.0233587,Eleusine_coracana_ELECO.r07.2BG0190960:0.0049952)n5:0.0519379,(Phragmites_australis_Phragmites_australis_PaChr5_28356550_28356876_evm.model.PaChr5.1224_1_CDS_4362459607_16325:0.0650545,Phragmites_australis_Phragmites_australis_PaChr6_28713261_28713578_evm.model.PaChr6.1280_1_CDS_4362466944_1189:0.0612036)n6:0.0349043)n4:0.0403152)n3:0.00743105,(Leersia_perrieri_LPERR02G17830:0.244392,(Oryza_sativa_LOC_Os02g37060:0.145839,((Zizania_latifolia_GWHTBFHI021389:0.0742262,Zizania_latifolia_GWHTBFHI025925:0.0595028)n10:0.0377107,(((Ampelocalamus_luodianensis_Alu02Dg13210.2:0.0462737,Dendrocalamus_sinicus_Dendrocalamus_sinicus_Dsi02A_29352039_29352359_Dsi02Ag11250.1_1_CDS_4147711213_37230:0.0197965)n13:0.00363254,(Ampelocalamus_luodianensis_Alu09CXg13560.2:0.0554772,(Dendrocalamus_sinicus_Dendrocalamus_sinicus_Dsi02B_32901378_32901710_Dsi02Bg10990.1_1_CDS_4147717945_17556:0.0338829,Hordeum_spontaneum_WB01_006203_0087501:0.145274)n15:0.0229335)n14:0.00254817)n12:0.0169166,((Brachypodium_distachyon_BRADI_3g47041v3:0.10238,Olyra_latifolia_Ola017821:0.104361)n17:0.0257604,Pharus_latifolius_Phala.02G184500:0.194884)n16:0.0111015)n11:0.0598613)n9:0.0273312)n8:0.0739575)n7:0.0314449)n2:0.016988,(((Zea_mays_Zm00001eb245320:0.0605005,Sorghum_bicolor_SORBI_3004G193400:0.0390856)n20:0.0439285,((ASEM_AUS1_H_AUS1CM014270.1003208.1:5e-09,ASEM_RSA5_H_RSA5chrom1003086.1:0.0167237)n22:0.024503,((Digitaria_radicosa_Dra01G0165100:0.0406662,(Digitaria_exilis_H_Dex1A-001018.1:0.0231272,Digitaria_exilis_H_DexUA-004794.1:0.00755039)n25:0.0124756)n24:0.0118109,(Setaria_viridis_SEVIR_1G214401v2:0.0312671,(Urochloa_fusta_Urofu.1G236500:0.0582646,Panicum_hallii_Pahal.1G283300:0.034592)n27:0.0184247)n26:0.00868917)n23:0.0190851)n21:0.00624261)n19:0.0149083,(Zea_mays_Zm00001eb245330:0.749707,Streptochaeta_angustifolia_strangu_025178:0.377142)n28:0.158133)n18:0.0175704)n1:0.0125931,(Aristida_adscensionis_H_Aadptg000012l000259.1:0.0901372,Stipagrostis_hirtigluma_H_Shi_ptg000038l_001404.1:0.041813)n29:0.0264211)n0;
```
