## Supplementary Dataset S1 for "Gene turnover and contingency facilitated the repeated evolution of C_4_ photosynthesis in grasses": OG0017626_tree.txt

```
(((Brachypodium_distachyon_BRADI_3g48935v3:0.0838427,(Hordeum_spontaneum_WB01_002234_0290309:5e-09,Hordeum_vulgareMorex_HORVU.MOREX.r3.6HG0595450:5e-09)n3:0.10847)n2:0.0878349,((Ampelocalamus_luodianensis_Alu02Dg11300.1:0.0571513,Dendrocalamus_sinicus_Dendrocalamus_sinicus_Dsi02A_35190692_35191039_Dsi02Ag13220.1_1_CDS_4147711804_28789:0.0274813)n5:0.00833964,(Ampelocalamus_luodianensis_Alu09CXg11100.1:0.0736958,Dendrocalamus_sinicus_Dendrocalamus_sinicus_Dsi02B_35337466_35337810_Dsi02Bg12230.1_1_CDS_4147718317_56395:0.0670163)n6:0.00744626)n4:0.0331261)n1:0.0697102,((Phragmites_australis_Phragmites_australis_PaChr5_31232634_31232846_evm.model.PaChr5.1414_1_CDS_4362460029_23885:0.0416076,(Aristida_adscensionis_H_Aadptg000012l000369.1:0.201147,(Eleusine_coracana_ELECO.r07.2AG0137730:0.0228287,Eleusine_coracana_ELECO.r07.2BG0193330:0.0123493)n10:0.234968)n9:0.0409223)n8:0.0376997,(Stipagrostis_hirtigluma_H_Shi_ptg000038l_001525.1:0.114246,(Chasmanthium_laxum_Chala.05G195100:0.0881104,((((Dichantelium_oligosantes_H_DolKV775914.1000001.1:0.0898811,Echinocloa_haploclada_eh_chr7.2472:0.124499)n16:0.0472611,((ASEM_RSA5_H_RSA5chrom5001045.1:0.315228,ASEM_RSA5_H_RSA5chrom7002617.1:0.0838127)n18:0.361904,((Urochloa_fusta_Urofu.1G265100:0.0882762,(Cenchrus_americanus_H_CamCM007984.2004291.1:0.0404433,Setaria_viridis_SEVIR_1G242100v2:0.0230738)n21:0.0558169)n20:0.0194435,((ASEM_AUS1_H_AUS1CM014270.1003043.1:0.0169454,ASEM_RSA5_H_RSA5chrom1001418.1:0.00990248)n23:0.0509769,(Digitaria_radicosa_Dra01G0187100:0.0893919,(Digitaria_exilis_H_Dex1A-001133.1:0.0160494,Digitaria_exilis_H_Dex1B-001063.1:0.0426846)n25:0.044725)n24:0.0561273)n22:0.0115749)n19:0.0194642)n17:0.00216268)n15:0.015641,(Sorghum_bicolor_SORBI_3004G217600:0.0613105,(Zea_mays_Zm00001eb029290:0.35115,Zea_mays_Zm00001eb184930:0.0505341)n27:0.0056149)n26:0.00899095)n14:0.0110569,(Panicum_hallii_Pahal.1G310100:0.0256499,(Panicum_virgatum_Pavir.1NG352100:0.0690972,Panicum_virgatum_Pavir.1KG399200:0.0596742)n29:0.00663047)n28:0.0170941)n13:0.0270446)n12:0.0703728)n11:0.0435202)n7:0.0697102)n0;
```
