## Supplementary Dataset S1 for "Gene turnover and contingency facilitated the repeated evolution of C_4_ photosynthesis in grasses": OG0017627_tree.txt

```
((Streptochaeta_angustifolia_strangu_034268:0.140679,(Pharus_latifolius_Phala.10G046300:6e-09,Pharus_latifolius_Phala.10G046300.2:5e-09)n2:0.0821935)n1:0.0627136,(((Zizania_latifolia_GWHTBFHI028666:0.0921691,(Leersia_perrieri_LPERR12G12720:0.114468,Oryza_sativa_LOC_Os12g37100:0.0753281)n6:0.0284477)n5:0.0583178,((Brachypodium_distachyon_BRADI_4g04840v3:0.087274,(Hordeum_spontaneum_WB01_001548_0723005:5e-09,Hordeum_vulgareMorex_HORVU.MOREX.r3.5HG0443620:0.00113282)n9:0.0712809)n8:0.0615099,(Olyra_latifolia_Ola026908:0.103324,(Ampelocalamus_luodianensis_Alu12Dg07270.2:0.0560686,(Dendrocalamus_sinicus_Dendrocalamus_sinicus_Dsi12A_4316722_4318773_Dsi12Ag02690.2_1_CDS_4147841788_27530:0.00530998,Dendrocalamus_sinicus_Dendrocalamus_sinicus_Dsi07B_33288212_33290263_Dsi07Bg11580.1_1_CDS_4147796239_28505:0.0853471)n12:0.0485784)n11:0.0167943)n10:0.011214)n7:0.0189881)n4:0.017156,(Eleusine_coracana_ELECO.r07.5BG0442080:0.147883,((Aristida_adscensionis_H_Aadptg000065l000557.1:0.0900691,Stipagrostis_hirtigluma_H_Shi_ptg000046l_001285.1:0.0802705)n15:0.022268,(Phragmites_australis_Phragmites_australis_PaChr22_4517202_4519277_evm.model.PaChr22.324_1_CDS_4362431445_23374:0.0623267,((Sorghum_bicolor_SORBI_3008G127550:0.042453,Zea_mays_Zm00001eb028360:0.057471)n18:0.0771461,(Chasmanthium_laxum_Chala.12G120700:0.0600585,((Urochloa_fusta_Urofu.1G286900:0.0472311,((Panicum_hallii_Pahal.1G332100:0.0271097,(Panicum_virgatum_Pavir.1NG378800:0.0271577,Panicum_virgatum_Pavir.1KG418300:0.0223455)n24:0.00709689)n23:0.0234373,(Cenchrus_americanus_H_CamCM007984.2000555.1:0.0536129,Setaria_viridis_SEVIR_1G261700v2:0.0266122)n25:0.0192217)n22:0.00536531)n21:0.00278023,((ASEM_AUS1_H_AUS1CM014270.1002897.1:0.0127131,ASEM_RSA5_H_RSA5chrom1001537.1:0.00993356)n27:0.0556636,(Dichantelium_oligosantes_H_DolKV779302.1000002.1:0.0412143,(Digitaria_exilis_H_Dex1A-002368.1:0.00862839,Digitaria_exilis_H_Dex1B-002330.1:0.00575144)n29:0.0723432)n28:0.00757548)n26:0.00108538)n20:0.0359986)n19:0.0113624)n17:0.0132135)n16:0.0138552)n14:0.0198343)n13:0.0673346)n3:0.0627136)n0;
```
