## Supplementary Dataset S1 for "Gene turnover and contingency facilitated the repeated evolution of C_4_ photosynthesis in grasses": OG0017628_tree.txt

```
(((Zizania_latifolia_GWHTBFHI021893:0.0335323,Zizania_latifolia_GWHTBFHI026436:0.0847613)n2:0.0917165,(Dendrocalamus_sinicus_Dendrocalamus_sinicus_Dsi02A_40864161_40864409_Dsi02Ag16350.1_1_CDS_4147712743_45680:0.0511276,((Ampelocalamus_luodianensis_Alu09CXg07110.1:0.0210843,Dendrocalamus_sinicus_Dendrocalamus_sinicus_Dsi02C_28772600_28772851_Dsi02Cg12750.1_1_CDS_4147724968_47972:0.0447611)n5:0.033262,((Dendrocalamus_sinicus_Dendrocalamus_sinicus_Dsi11B_31195812_31196015_Dsi11Bg08490.1_1_CDS_4147837522_14012:0.0552938,Dendrocalamus_sinicus_Dendrocalamus_sinicus_Dsi02B_40793585_40793833_Dsi02Bg15000.1_-1_CDS_4147719148_12496:0.0165602)n7:0.0165198,Ampelocalamus_luodianensis_Alu02Dg07640.2:0.0301394)n6:0.00334882)n4:0.00593235)n3:0.0596664)n1:0.0752738,((Chasmanthium_laxum_Chala.05G235700:0.0538257,(((Eragrostis_curvula_EJB05_54875:0.0145203,Eragrostis_curvula_EJB05_19575:5e-09)n12:0.129959,(Eleusine_coracana_ELECO.r07.2AG0141500:0.00526409,Eleusine_coracana_ELECO.r07.2BG0197090:0.0162146)n13:0.0262232)n11:0.0474043,((Stipagrostis_hirtigluma_H_Shi_ptg000038l_001709.1:0.087766,Aristida_adscensionis_H_Aadptg000001l000557.1:0.0907701)n15:0.0258141,(Phragmites_australis_Phragmites_australis_PaChr5_36299520_36299762_evm.model.PaChr5.1682_1_CDS_4362460623_18858:0.0368736,Phragmites_australis_Phragmites_australis_PaChr6_35618848_35619090_evm.model.PaChr6.1735_1_CDS_4362467954_1194:0.0378754)n16:0.00420838)n14:0.00502364)n10:0.0427385)n9:0.0258498,(Sorghum_bicolor_SORBI_3004G276100:0.0641779,(Zea_mays_Zm00001eb187710:0.318656,((Digitaria_radicosa_Dra01G0222000:0.117009,(Digitaria_exilis_H_DexUA-001776.1:0.0111024,(Digitaria_exilis_H_Dex1A-001317.1:0,Digitaria_exilis_H_Dex1B-001258.1:0)n22:5e-09)n21:0.0152375)n20:0.199511,(Urochloa_fusta_Urofu.1G403900:0.0407519,((Cenchrus_americanus_H_CamCM007984.2004491.1:0.0496065,Setaria_viridis_SEVIR_1G284100v2:0.0113286)n25:0.00600843,(ASEM_AUS1_H_AUS1CM014270.1001604.1:0.0392504,(Panicum_hallii_Pahal.1G354100:0.0346577,((Panicum_virgatum_Pavir.1KG457700:0,Panicum_virgatum_Pavir.1KG441700:0)n29:0.0112128,Panicum_virgatum_Pavir.1NG433600:0.0283393)n28:0.0111058)n27:0.0198921)n26:0.0121805)n24:0.00655227)n23:0.0176049)n19:0.0188594)n18:0.129236)n17:0.0334429)n8:0.0752738)n0;
```
