## Supplementary Dataset S1 for "Gene turnover and contingency facilitated the repeated evolution of C_4_ photosynthesis in grasses": OG0017629_tree.txt

```
(((Brachypodium_distachyon_BRADI_3g56317v3:0.0987496,(Hordeum_spontaneum_WB01_002478_0859179:0.00125025,Hordeum_vulgareMorex_HORVU.MOREX.r3.6HG0611360:0.000831988)n3:0.109911)n2:0.0435088,((Zizania_latifolia_GWHTBFHI022091:0.0762934,(Leersia_perrieri_LPERR02G25300:0.0664317,Oryza_sativa_LOC_Os02g49520:0.0397718)n6:0.0316078)n5:0.0699476,(Olyra_latifolia_Ola010487:0.0836464,(Dendrocalamus_sinicus_Dendrocalamus_sinicus_Dsi02C_30667643_30670998_Dsi02Cg14170.1_1_CDS_4147725394_3513:0.0478237,(Ampelocalamus_luodianensis_Alu02Dg05940.2:0.0592726,Ampelocalamus_luodianensis_Alu09CXg05160.2:0.0673529)n9:0.00525604)n8:0.00850158)n7:0.0157654)n4:0.0144773)n1:0.0407454,((Aristida_adscensionis_H_Aadptg000001l000213.1:0.0950664,Stipagrostis_hirtigluma_H_Shi_ptg000038l_001826.1:0.053677)n11:0.0275424,((Eragrostis_curvula_EJB05_19844:0.0491108,(Eleusine_coracana_ELECO.r07.2AG0144120:0.0132938,Eleusine_coracana_ELECO.r07.2BG0199560:0.0150569)n14:0.0535557)n13:0.0587026,(Phragmites_australis_Phragmites_australis_PaChr6_37814195_37817860_evm.model.PaChr6.1922_1_CDS_4362468370_6243:0.0624985,(Chasmanthium_laxum_Chala.05G258900:0.0502389,((Sorghum_bicolor_SORBI_3004G253100:0.0322519,Zea_mays_Zm00001eb189550:0.05698)n18:0.0455639,((Echinocloa_haploclada_eh_chr7.3191:0.0662847,(Dichantelium_oligosantes_H_DolKV775646.1000005.1:0.0386899,(ASEM_AUS1_H_AUS1CM014270.1001726.1:0.0180766,ASEM_RSA5_H_RSA5chrom1001806.1:0.0180512)n22:0.0304808)n21:0.00356968)n20:0.00379509,((Panicum_hallii_Pahal.1G379400:0.0109943,(Panicum_virgatum_Pavir.1NG468200:0.0226493,Panicum_virgatum_Pavir.1KG490100:0.0230129)n25:0.00899613)n24:0.0224409,((Digitaria_exilis_H_Dex1A-001452.1:0.0365375,Digitaria_radicosa_Dra01G0245200:0.023769)n27:0.0344065,(Urochloa_fusta_Urofu.1G376500:0.0380888,(Cenchrus_americanus_H_CamCM007984.2004625.1:0.0359998,Setaria_viridis_SEVIR_1G310100v2:0.0143901)n29:0.0199284)n28:0.00592847)n26:0.0039883)n23:0.00454332)n19:0.015187)n17:0.0221903)n16:0.00923637)n15:0.00754622)n12:0.0112401)n10:0.0407454)n0;
```
