## Supplementary Dataset S1 for "Gene turnover and contingency facilitated the repeated evolution of C_4_ photosynthesis in grasses": OG0017630_tree.txt

```
(Juncus_effusus_H_Juncus_Jeff_scaffold_8_000979.1:0.20039,(Streptochaeta_angustifolia_strangu_011059:0.0686767,(Pharus_latifolius_Phala.02G272300:0.0776107,(((Hordeum_spontaneum_WB01_005372_0112602:0.00949375,Hordeum_vulgareMorex_HORVU.MOREX.r3.6HG0611610:5e-09)n5:0.129428,(Eragrostis_curvula_EJB05_19845:0.230007,(Zizania_latifolia_GWHTBFHI022096:0.039855,(Leersia_perrieri_LPERR02G25350:0.0465012,Oryza_sativa_LOC_Os02g49590:0.0495377)n8:0.019044)n7:0.0168223)n6:0.0300528)n4:0.0124046,((Olyra_latifolia_Ola010493:0.0907174,(Ampelocalamus_luodianensis_Alu09CXg05100.1:0.0232812,Dendrocalamus_sinicus_Dendrocalamus_sinicus_Dsi02C_30718861_30723530_Dsi02Cg14230.1_1_CDS_4147725412_13642:0.0294366)n11:0.00774353)n10:0.0111962,((Stipagrostis_hirtigluma_H_Shi_ptg000038l_001828.1:0.038065,Aristida_adscensionis_H_Aadptg000001l000218.1:0.0480001)n13:0.0293728,(Phragmites_australis_Phragmites_australis_PaChr5_38761742_38763861_evm.model.PaChr5.1852_1_CDS_4362461001_7902:0.0397382,(Chasmanthium_laxum_Chala.05G259700:0.0380014,((Sorghum_bicolor_SORBI_3004G252400:0.0097906,Zea_mays_Zm00001eb253380:0.0284954)n17:0.0242546,(Dichantelium_oligosantes_H_DolKV776462.1000001.1:0.055466,((Panicum_hallii_Pahal.1G394800:0.0147359,(Panicum_virgatum_Pavir.1NG400700:0.0207182,Panicum_virgatum_Pavir.1KG490800:0.0161529)n21:0.00310436)n20:0.0035048,((Urochloa_fusta_Urofu.1G376000:0.018497,(ASEM_AUS1_H_AUS1CM014270.1001738.1:5e-09,ASEM_RSA5_H_RSA5chrom1001812.1:0.00268498)n24:0.0209782)n23:0.00257102,((Echinocloa_haploclada_eh_chr7.3200:0.0394484,(Digitaria_radicosa_Dra01G0245600:0.0230254,(Digitaria_exilis_H_Dex1A-001455.1:0.0069339,Digitaria_exilis_H_Dex1B-001387.1:0.00242392)n28:0.0160236)n27:0.0208967)n26:0.00454694,(Cenchrus_americanus_H_CamCM007984.2004628.1:0.0315323,Setaria_viridis_SEVIR_1G310800v2:0.015249)n29:0.0196757)n25:5e-09)n22:0.00187375)n19:0.00156637)n18:0.00660906)n16:0.01113)n15:0.00962797)n14:0.0171766)n12:0.0227183)n9:0.00220094)n3:0.0480051)n2:0.0389921)n1:0.20039)n0;
```
