## Supplementary Dataset S1 for "Gene turnover and contingency facilitated the repeated evolution of C_4_ photosynthesis in grasses": OG0017631_tree.txt

```
((Olyra_latifolia_Ola026459:0.241059,Pharus_latifolius_Phala.04G056900:0.199109)n1:0.0232059,(Pharus_latifolius_Phala.02G306200:0.0925877,(((Aristida_adscensionis_H_Aadptg000001l000393.1:0.0969261,Stipagrostis_hirtigluma_H_Shi_ptg000038l_002006.1:0.0402626)n5:0.0496719,(Phragmites_australis_Phragmites_australis_PaChr6_41030430_41030786_evm.model.PaChr6.2195_1_CDS_4362468976_6246:0.104879,(((Eleusine_coracana_ELECO.r07.2AG0148030:0.00512683,Eleusine_coracana_ELECO.r07.2BG0203430:0.0314365)n9:0.0757842,(Eragrostis_curvula_EJB05_50742:5e-09,Eragrostis_curvula_EJB05_20447:5e-09)n10:0.0287268)n8:0.157084,(Chasmanthium_laxum_Chala.05G293600:0.0699295,((Sorghum_bicolor_SORBI_3004G319100:0.107282,Zea_mays_Zm00001eb256990:0.0877383)n13:0.0852932,((Digitaria_radicosa_Dra01G0277700:0.0438182,(Digitaria_exilis_H_Dex1A-002099.1:0.0471163,Digitaria_exilis_H_Dex1B-001564.1:0.0272723)n16:0.0422858)n15:0.0340041,((Panicum_hallii_Pahal.1G420800:0.051259,(Panicum_virgatum_Pavir.1NG524400:0.026955,Panicum_virgatum_Pavir.1KG514700:0.0151929)n19:0.0254772)n18:0.0600089,(Setaria_viridis_SEVIR_1G347400v2:0.0397217,(ASEM_AUS1_H_AUS1CM014270.1001954.1:0.0480502,Urochloa_fusta_Urofu.1G337200:0.04416)n21:0.00858303)n20:0.00414731)n17:0.0183743)n14:0.0231975)n12:0.0507981)n11:0.0569549)n7:0.0194015)n6:0.0143488)n4:0.0397736,((Zizania_latifolia_GWHTBFHI022368:0.0849604,(Leersia_perrieri_LPERR02G28550:0.189083,Oryza_sativa_LOC_Os02g53870:0.0385004)n24:0.0535039)n23:0.0601247,((Hordeum_vulgareMorex_HORVU.MOREX.r3.6HG0620660:0.330395,(Dendrocalamus_sinicus_Dendrocalamus_sinicus_Dsi02B_47119502_47119870_Dsi02Bg19150.1_1_CDS_4147720393_31068:0.0705054,Dendrocalamus_sinicus_Dendrocalamus_sinicus_Dsi02A_46892906_46893268_Dsi02Ag20460.1_1_CDS_4147713976_660:0.0559786)n27:0.00621984)n26:0.0180385,(Olyra_latifolia_Ola026461:0.134692,(Ampelocalamus_luodianensis_Alu09CXg02210.1:0.0362115,Ampelocalamus_luodianensis_Alu02Dg02960.1:0.0255955)n29:0.00284395)n28:0.0058021)n25:5e-09)n22:0.017701)n3:0.0480625)n2:0.0232059)n0;
```
