## Supplementary Dataset S1 for "Gene turnover and contingency facilitated the repeated evolution of C_4_ photosynthesis in grasses": OG0017632_tree.txt

```
(((Dendrocalamus_sinicus_Dendrocalamus_sinicus_DsiCtg00372b_18669_19981_DsiCtg00372bg00020.1_1_CDS_4147851178_25873:0.0635999,(Zizania_latifolia_GWHTBFHI035971:0.0833512,(Leersia_perrieri_LPERR07G14690:0.150064,Oryza_sativa_LOC_Os07g34920:0.051234)n4:0.0373707)n3:0.0568461)n2:0.0193263,(Hordeum_spontaneum_WB01_001223_0698496:0.00388701,(Hordeum_vulgareMorex_HORVU.MOREX.r3.2HG0139120:0.0503066,Hordeum_vulgareMorex_HORVU.MOREX.r3.2HG0139160:4.5e-09)n6:5e-10)n5:0.0245167)n1:0.0282488,(Sorghum_bicolor_SORBI_3002G325900:0.0992285,((Stipagrostis_hirtigluma_H_Shi_ptg000011l_001381.1:0.0584143,(Panicum_hallii_Pahal.5G142700:0.608358,Aristida_adscensionis_H_Aadptg000038l000086.1:0.148662)n10:0.0768892)n9:0.0450294,(((Aristida_adscensionis_H_Aadptg000038l000085.1:0.169638,Stipagrostis_hirtigluma_H_Shi_ptg000011l_001380.1:0.107364)n13:0.0756972,((Eleusine_coracana_ELECO.r07.7AG0570150:0.044871,Eleusine_coracana_ELECO.r07.7BG0601970:0.051138)n15:0.108223,(Eragrostis_curvula_EJB05_12022:0.0357987,(Eragrostis_curvula_EJB05_12015:0.0657899,(Eragrostis_curvula_EJB05_12163:0.0412707,(Eragrostis_curvula_EJB05_12018:0.187604,Eragrostis_curvula_EJB05_12007:0.0377743)n19:2.341e-06)n18:0.0116972)n17:0.00823085)n16:0.0483864)n14:0.0547775)n12:0.0145918,(Dichantelium_oligosantes_H_DolKV775910.1000022.1:0.0454077,((Urochloa_fusta_Urofu.2G351700:0.0708572,((ASEM_RSA5_H_RSA5chrom2005600.1:0.123156,ASEM_AUS1_H_AUS1CM014270.1002248.1:0.0317774)n24:0.0334948,ASEM_AUS1_H_AUS1CM014270.1002247.1:0.110057)n23:0.0122286)n22:0.0130976,((Cenchrus_americanus_H_CamCM007988.2000596.1:0.103891,Setaria_viridis_SEVIR_2G349900v2:0.0319103)n26:0.0120125,((Panicum_hallii_Pahal.2G395700:0.0380094,Panicum_virgatum_Pavir.2NG521100:0.0377163)n28:0.0150185,(Digitaria_exilis_H_Dex2A-002822.1:0.0443257,Digitaria_exilis_H_Dex2B-002756.1:0.0401638)n29:0.0705385)n27:0.0102093)n25:0.00808569)n21:0.00500446)n20:0.0297767)n11:0.00330852)n8:0.0162779)n7:0.00180865)n0;
```
