## Supplementary Dataset S1 for "Gene turnover and contingency facilitated the repeated evolution of C_4_ photosynthesis in grasses": OG0017633_tree.txt

```
(Ananas_comosus_H_Ananas_contig10_000377.1:0.370829,((Stipagrostis_hirtigluma_H_Shi_ptg000038l_002189.1:0.0103026,Stipagrostis_hirtigluma_H_Shi_ptg000149l_000296.1:0.01248)n2:0.033973,((Eleusine_coracana_ELECO.r07.2AG0151550:0.0533523,Eleusine_coracana_ELECO.r07.2BG0206920:0.0852812)n4:0.300856,(Aristida_adscensionis_H_Aadptg000001l001174.1:0.110211,((Phragmites_australis_Phragmites_australis_PaChr5_44519832_44521385_evm.model.PaChr5.2363_1_CDS_4362462137_18442:0.154519,((Zizania_latifolia_GWHTBFHI026379:0.113083,(Leersia_perrieri_LPERR02G31690:0.168332,Oryza_sativa_LOC_Os02g58330:0.0724337)n10:0.0692824)n9:0.106975,((Brachypodium_distachyon_BRADI_3g60540v3:0.143953,(Hordeum_spontaneum_WB01_001050_2388206:0.00170885,Hordeum_vulgareMorex_HORVU.MOREX.r3.2HG0132720:5e-09)n13:0.228122)n12:0.0828796,((Streptochaeta_angustifolia_strangu_041855:0.155367,(Pharus_latifolius_Phala.02G341900:5e-09,Pharus_latifolius_Phala.02G341900.2:5e-09)n16:0.154508)n15:0.148222,(Ampelocalamus_luodianensis_Alu09CXg00360.2:0.0846058,Dendrocalamus_sinicus_Dendrocalamus_sinicus_Dsi02B_50132708_50134204_Dsi02Bg21410.1_1_CDS_4147721071_14753:0.0958668)n17:0.0346767)n14:0.0229595)n11:0.0306182)n8:0.0454405)n7:0.0274302,(Chasmanthium_laxum_Chala.05G329100:0.110378,((Sorghum_bicolor_SORBI_3004G356600:0.0717564,Zea_mays_Zm00001eb259440:0.0790149)n20:0.070098,((ASEM_AUS1_H_AUS1CM014270.1002221.1:0.016077,ASEM_RSA5_H_RSA5chrom1002176.1:0.00850359)n22:0.100483,(Urochloa_fusta_Urofu.1G299100:0.0912067,((Digitaria_exilis_H_Dex1B-001750.1:0.15377,(Setaria_viridis_SEVIR_1G384100v2:0.0377822,(Cenchrus_americanus_H_CamLKME02027492.1000042.1:0.0211148,Cenchrus_americanus_H_CamCM007982.2001897.1:0.148915)n27:0.0490708)n26:0.0319239)n25:0.0324445,(Panicum_hallii_Pahal.1G459300:0.0166793,(Panicum_virgatum_Pavir.1KG554100:0.0729711,Panicum_virgatum_Pavir.1NG546500:0.0222036)n29:0.00246707)n28:0.00993186)n24:0.0191256)n23:0.0232467)n21:0.04547)n19:0.0427296)n18:0.0310375)n6:0.0284336)n5:0.0352999)n3:0.0304768)n1:0.370829)n0;
```
