## Supplementary Dataset S1 for "Gene turnover and contingency facilitated the repeated evolution of C_4_ photosynthesis in grasses": OG0017634_tree.txt

```
(Carex_scoparia_H_Carex_Csco_scaffold_28_000498.1:0.241636,((Pharus_latifolius_Phala.05G011900:0.00515447,(Pharus_latifolius_Phala.05G011900.2:0.00515838,Pharus_latifolius_Phala.05G011900.3:5e-09)n3:0.0173781)n2:0.126248,(Streptochaeta_angustifolia_strangu_023138:0.193335,(((Ampelocalamus_luodianensis_Alu09Cg00760.2:0.0321376,Dendrocalamus_sinicus_Dendrocalamus_sinicus_Dsi11C_26895645_26900747_Dsi11Cg10410.2_1_CDS_4147840819_50607:0.0886698)n7:0.0700321,(Brachypodium_distachyon_BRADI_1g17360v3:0.107474,(Hordeum_spontaneum_WB01_004786_0186125:0.00993784,Hordeum_vulgareMorex_HORVU.MOREX.r3.2HG0111040:0.0121381)n9:0.139814)n8:0.0624421)n6:0.0287261,((Eragrostis_curvula_EJB05_10482:0.0672615,(Eleusine_coracana_ELECO.r07.1BG0081410:0.0127357,(Eleusine_coracana_ELECO.r07.1AG0031370:0.00398296,Eleusine_coracana_ELECO.r07.UnG0727640:5e-09)n13:0.0150808)n12:0.0797235)n11:0.0530305,(Stipagrostis_hirtigluma_H_Shi_ptg000011l_000678.1:0.152115,(Chasmanthium_laxum_Chala.10G232900:0.101841,((Sorghum_bicolor_SORBI_3002G422500:0.0285673,Zea_mays_Zm00001eb111690:0.0409274)n17:0.0337895,(Echinocloa_haploclada_eh_chr3.4669:0.0706633,((ASEM_AUS1_H_AUS1CM014271.1005369.1:0.0108826,(ASEM_RSA5_H_RSA5chrom2000655.1:0.0410439,ASEM_RSA5_H_RSA5chrom2000654.1:0.00359856)n21:0.00183752)n20:0.0602192,(Dichantelium_oligosantes_H_DolKV769692.1000010.1:0.0330637,(((Urochloa_fusta_Urofu.2G454100:0.113477,(Digitaria_radicosa_Dra02G0417200:0.0236727,(Digitaria_exilis_H_Dex2B-002196.1:0.00389237,Digitaria_exilis_H_DexUA-004144.1:0.0131565)n27:0.0304739)n26:0.0296042)n25:0.00975919,(Setaria_viridis_SEVIR_2G450200v2:0.086901,(Cenchrus_americanus_H_CamCM007988.2003859.1:0.0663911,Setaria_viridis_SEVIR_2G450300v2:0.0243611)n29:0.0126936)n28:0.0014104)n24:0.017648,Panicum_hallii_Pahal.2G492900:0.0616916)n23:0.0082979)n22:0.00213623)n19:0.0117377)n18:0.0173667)n16:0.0402523)n15:0.0257434)n14:0.0253722)n10:0.0455217)n5:0.0840763)n4:0.0752671)n1:0.241636)n0;
```
