## Supplementary Dataset S1 for "Gene turnover and contingency facilitated the repeated evolution of C_4_ photosynthesis in grasses": OG0017635_tree.txt

```
((Streptochaeta_angustifolia_strangu_025787:0.128887,((Pharus_latifolius_Phala.01G338900:0,Pharus_latifolius_Phala.01G338900.2:0)n3:0.00387407,(Pharus_latifolius_Phala.01G338900.4:0.0213783,Pharus_latifolius_Phala.01G338900.3:5e-09)n4:0.0249701)n2:0.112889)n1:0.0348063,(((Oryza_sativa_LOC_Os03g08090:0.176723,Zizania_latifolia_GWHTBFHI023944:0.0774059)n7:0.0336107,(((Brachypodium_distachyon_BRADI_1g72770v3:0.138632,(Hordeum_spontaneum_WB01_005612_0114140:0.00377173,Hordeum_vulgareMorex_HORVU.MOREX.r3.4HG0404730:0.00389643)n11:0.0719659)n10:0.0314034,(Olyra_latifolia_Ola035839:0.0688191,Olyra_latifolia_Ola035838:0.239878)n12:0.0266531)n9:0.0127247,(Ampelocalamus_luodianensis_Alu03Cg13580.1:0.0407791,(Dendrocalamus_sinicus_Dendrocalamus_sinicus_Dsi03A_50399940_50402852_Dsi03Ag20910.1_1_CDS_4147732993_17043:0.00957397,Dendrocalamus_sinicus_Dendrocalamus_sinicus_Dsi03A_50263151_50266053_Dsi03Ag20750.1_1_CDS_4147732945_46873:0.0106608)n14:0.0286847)n13:0.0148471)n8:0.0201681)n6:0.0146149,((Stipagrostis_hirtigluma_H_Shi_ptg000006l_000132.1:0.00784735,Stipagrostis_hirtigluma_H_Shi_ptg000017l_000753.1:0.0144794)n16:0.0452827,(Eragrostis_curvula_EJB05_07842:0.141045,((Chasmanthium_laxum_Chala.04G191600:0.048362,Phragmites_australis_Phragmites_australis_PaChr3_5309841_5311521_evm.model.PaChr3.456_1_CDS_4362447487_16291:0.0712053)n19:0.0180738,(Sorghum_bicolor_SORBI_3001G484100:0.100959,(Dichantelium_oligosantes_H_DolKV780887.1000023.1:0.0760469,((ASEM_AUS1_H_AUS1CM014271.1000104.1:0.0154767,ASEM_RSA5_H_RSA5chrom9000083.1:0.0270075)n23:0.0828397,((Panicum_hallii_Pahal.9G583800:0.0523359,(Cenchrus_americanus_H_CamCM007986.2001828.1:0.0585305,Setaria_viridis_SEVIR_9G524400v2:0.0321905)n26:0.0298033)n25:0.00607679,(Urochloa_fusta_Urofu.9G549200:0.0462641,(Digitaria_radicosa_Dra02G0051400:0.0352467,(Digitaria_exilis_H_Dex9A-002508.1:0.0247892,Digitaria_exilis_H_Dex9B-002503.1:0.0234152)n29:0.037378)n28:0.0401073)n27:0.0144793)n24:0.0150923)n22:0.0140071)n21:0.0133874)n20:0.0149378)n18:0.00966466)n17:0.0266343)n15:0.0416036)n5:0.0348063)n0;
```
