## Supplementary Dataset S1 for "Gene turnover and contingency facilitated the repeated evolution of C_4_ photosynthesis in grasses": OG0017636_tree.txt

```
(Pharus_latifolius_Phala.05G029100:0.0724512,((Ampelocalamus_luodianensis_Alu07Cg00560.2:0.0281175,(Dendrocalamus_sinicus_Dendrocalamus_sinicus_Dsi07A_1574284_1575894_Dsi07Ag01400.1_1_CDS_4147789210_51562:0.0491385,Dendrocalamus_sinicus_Dendrocalamus_sinicus_Dsi07B_1934091_1935666_Dsi07Bg01550.1_1_CDS_4147793230_40316:0.0386146)n3:0.00630152)n2:0.029322,((Zizania_latifolia_GWHTBFHI035527:0.0947555,(Leersia_perrieri_LPERR07G21880:0.0930215,Oryza_sativa_LOC_Os07g46550:0.0958933)n6:0.0379891)n5:0.0463115,(Olyra_latifolia_Ola032259:0.107743,(((Eragrostis_curvula_EJB05_10721:0.0855426,(Eleusine_coracana_ELECO.r07.7AG0580260:0.0228275,Eleusine_coracana_ELECO.r07.7BG0611350:0.0287739)n11:0.0832225)n10:0.045767,(Stipagrostis_hirtigluma_H_Shi_ptg000011l_000893.1:0.0788338,(Aristida_adscensionis_H_Aadptg000089l000133.1:0.0753958,(Brachypodium_distachyon_BRADI_1g18990v3:0.230534,(Hordeum_spontaneum_WB01_002419_0149265:0.00719497,Hordeum_vulgareMorex_HORVU.MOREX.r3.2HG0116850:0.00136969)n15:0.0998212)n14:0.132363)n13:0.0498013)n12:0.0274048)n9:0.0163763,(Sorghum_bicolor_SORBI_3002G404100:0.13529,(Chasmanthium_laxum_Chala.10G215100:0.069113,(Dichantelium_oligosantes_H_DolKV775410.1000007.1:0.0506101,(Urochloa_fusta_Urofu.2G438900:0.0494953,((Echinocloa_haploclada_eh_chr3.4485:0.0974783,((Digitaria_exilis_H_Dex2A-002400.1:0.0257515,Digitaria_exilis_H_Dex2B-002339.1:0.0174125)n23:0.0411513,Digitaria_radicosa_Dra02G0402500:0.0454044)n22:0.0207666)n21:0.0135471,((Cenchrus_americanus_H_CamCM007988.2000107.1:0.104716,Setaria_viridis_SEVIR_2G431400v2:0.0286114)n25:0.0165342,((ASEM_AUS1_H_AUS1CM014271.1000141.1:0.0072235,ASEM_RSA5_H_RSA5chrom2005130.1:0.0045728)n27:0.0524905,(Panicum_hallii_Pahal.2G476300:0.02345,(Panicum_virgatum_Pavir.2KG577300:0.0217242,Panicum_virgatum_Pavir.2NG620200:0.0217428)n29:0.0194014)n28:0.0265301)n26:0.00778158)n24:0.00147185)n20:0.0100266)n19:0.0119912)n18:0.0327261)n17:0.0353762)n16:0.0130205)n8:0.0468791)n7:0.023671)n4:0.055734)n1:0.0724512)n0;
```
