## Supplementary Dataset S1 for "Gene turnover and contingency facilitated the repeated evolution of C_4_ photosynthesis in grasses": OG0017637_tree.txt

```
(Streptochaeta_angustifolia_strangu_033097:0.183747,(((Dendrocalamus_sinicus_Dendrocalamus_sinicus_Dsi07C_2209258_2211131_Dsi07Cg01920.1_-1_CDS_4147797238_22319:0.107212,(Ampelocalamus_luodianensis_Alu07Cg00830.2:0.0532622,Ampelocalamus_luodianensis_Alu07Dg02250.1:0.0894166)n4:0.00939961)n3:0.0962568,(Oryza_sativa_LOC_Os07g46210:0.197755,(Zizania_latifolia_GWHTBFHI035498:0.115614,Zizania_latifolia_GWHTBFHI037944:0.138432)n6:0.041818)n5:0.0552862)n2:0.0516007,(((Eleusine_coracana_ELECO.r07.7AG0579840:0.234487,(Stipagrostis_hirtigluma_H_Shi_ptg000011l_000934.1:0.147508,Aristida_adscensionis_H_Aadptg000089l000170.1:0.154544)n10:0.0541471)n9:0.018256,((Brachypodium_distachyon_BRADI_1g19350v3:0.34419,(((((Digitaria_radicosa_Dra02G0398400.2:5e-09,Digitaria_radicosa_Dra02G0398400:5e-09)n17:0.0724771,(Digitaria_exilis_H_Dex2A-002423.1:0.0483214,Digitaria_exilis_H_Dex2B-002366.1:0.0428837)n18:0.0874801)n16:0.0592527,(Urochloa_fusta_Urofu.2G434200:0.119268,(Setaria_viridis_SEVIR_2G426400v2:0.0401531,(Cenchrus_americanus_H_CamCM007988.2000140.1:0.0153922,Cenchrus_americanus_H_CamCM007988.2003745.1:0.0506531)n21:0.0495125)n20:0.0239928)n19:0.0388645)n15:0.0324108,((Dichantelium_oligosantes_H_DolKV782520.1000005.1:0.117794,(ASEM_AUS1_H_AUS1CM014271.1000175.1:0.0551266,ASEM_RSA5_H_RSA5chrom2005158.1:0.0480356)n24:0.0804898)n23:0.0233062,((Panicum_hallii_Pahal.2G471000:0.0376813,Panicum_virgatum_Pavir.2NG642600:0.138874)n26:0.0650029,Echinocloa_haploclada_eh_chr3.4436:0.136493)n25:0.0295044)n22:0.015428)n14:0.00705308,Panicum_virgatum_Pavir.2KG567200:0.329423)n13:0.0366026)n12:0.0460221,(Zea_mays_Zm00001eb329500:0.192312,Sorghum_bicolor_SORBI_3002G399600:0.0967877)n27:0.0662338)n11:0.0279812)n8:0.0378326,(Chasmanthium_laxum_Chala.10G210900:0.0647739,(Phragmites_australis_Phragmites_australis_PaChr15_28367438_28368193_evm.model.PaChr15.1322_1_CDS_4362395733_40930:0.0989996,Phragmites_australis_Phragmites_australis_PaChr16_2151193_2151933_evm.model.PaChr16.217_1_CDS_4362400847_25375:0.0772637)n29:0.00858485)n28:0.0359859)n7:0.0597017)n1:0.183747)n0;
```
