## Supplementary Dataset S1 for "Gene turnover and contingency facilitated the repeated evolution of C_4_ photosynthesis in grasses": OG0017638_tree.txt

```
((Pharus_latifolius_Phala.05G040000:0.0696341,Streptochaeta_angustifolia_strangu_003949:0.0821208)n1:0.030033,((((Hordeum_spontaneum_WB01_003276_0041885:0,Hordeum_vulgareMorex_HORVU.MOREX.r3.2HG0121120:0)n5:0.0687373,Brachypodium_distachyon_BRADI_1g20140v3:0.0941905)n4:0.0349052,((Zizania_latifolia_GWHTBFHI035601:0.0704189,(Leersia_perrieri_LPERR07G20550:0.0336943,Oryza_sativa_LOC_Os07g44310:0.0381663)n8:0.0182814)n7:0.0488047,(Ampelocalamus_luodianensis_Alu07Dg02880.1:0.0318432,Dendrocalamus_sinicus_Dendrocalamus_sinicus_Dsi07B_2888236_2889535_Dsi07Bg02260.1_-1_CDS_4147793443_46509:0.0312356)n9:0.0137985)n6:0.00398447)n3:0.00505657,(Aristida_adscensionis_H_Aadptg000089l000066.1:0.0912268,(Chasmanthium_laxum_Chala.10G202800:0.0431483,((Stipagrostis_hirtigluma_H_Shi_ptg000011l_000504.1:0.0526145,((Eragrostis_curvula_EJB05_10937:0.223353,Eragrostis_curvula_EJB05_10981:0.0206886)n15:0.179609,(Phragmites_australis_Phragmites_australis_PaChr15_27804057_27805024_evm.model.PaChr15.1263_1_CDS_4362395601_27876:0.052458,Phragmites_australis_Phragmites_australis_PaChr16_2621731_2623048_evm.model.PaChr16.268_1_CDS_4362400959_29993:0.0343358)n16:0.00381509)n14:0.018742)n13:0.0240296,((Sorghum_bicolor_SORBI_3002G390300:0.0286223,Zea_mays_Zm00001eb110000:0.0236587)n18:0.0190176,((ASEM_AUS1_H_AUS1CM014271.1000238.1:0.00686174,ASEM_RSA5_H_RSA5chrom2000468.1:0.0108531)n20:0.0171398,(((Digitaria_radicosa_Dra02G0390700:0.0137102,(Digitaria_exilis_H_Dex2A-002107.1:0.00564191,Digitaria_exilis_H_Dex2B-002029.1:0.0146263)n24:0.017271)n23:0.0169733,(Dichantelium_oligosantes_H_DolKV777776.1000023.1:0.0173946,(Panicum_hallii_Pahal.2G461800:0.0117047,(Panicum_virgatum_Pavir.2KG534700:0.00861963,Panicum_virgatum_Pavir.2NG647200:0.011591)n27:0.0114566)n26:0.00577798)n25:0.00234965)n22:0.0058542,(Urochloa_fusta_Urofu.2G423900:0.0392217,(Setaria_viridis_SEVIR_2G418000v2:0.0414465,Cenchrus_americanus_H_CamCM007988.2003689.1:0.0212728)n29:5e-09)n28:0.0133169)n21:0.016831)n19:0.0414867)n17:0.0417955)n12:0.00991911)n11:0.0198977)n10:0.0402206)n2:0.030033)n0;
```
