## Supplementary Dataset S1 for "Gene turnover and contingency facilitated the repeated evolution of C_4_ photosynthesis in grasses": OG0017639_tree.txt

```
(((Zizania_latifolia_GWHTBFHI027880:0.131305,Zizania_latifolia_GWHTBFHI032675:0.116681)n2:0.139729,(Olyra_latifolia_Ola000420:0.205979,(Dendrocalamus_sinicus_Dendrocalamus_sinicus_Dsi09B_2349556_2351769_Dsi09Bg01960.1_-1_CDS_4147815469_51086:0.103159,((Ampelocalamus_luodianensis_Alu09Cg13000.2:0.0450437,Dendrocalamus_sinicus_Dendrocalamus_sinicus_Dsi09C_21910779_21912745_Dsi09Cg06840.1_1_CDS_4147819744_12828:0.0620146)n6:0.0488133,(Ampelocalamus_luodianensis_Alu09DXg24330.2:0.0838209,Dendrocalamus_sinicus_Dendrocalamus_sinicus_Dsi09A_33262276_33262662_Dsi09Ag10290.1_1_CDS_4147814182_8871:0.159224)n7:0.0176916)n5:0.010469)n4:0.0577219)n3:0.107414)n1:0.0351856,(((Eleusine_coracana_ELECO.r07.6BG0482960:0.0617634,Eleusine_coracana_ELECO.r07.6AG0528950:0.065421)n10:0.0752532,((Eragrostis_curvula_EJB05_42279:0.679722,Aristida_adscensionis_H_Aadptg000066l000094.1:0.217134)n12:0.0490835,Eragrostis_curvula_EJB05_42280:0.153577)n11:0.0170641)n9:0.0431363,((Stipagrostis_hirtigluma_H_Shi_ptg000012l_001385.1:0.00936374,Stipagrostis_hirtigluma_H_Shi_ptg000060l_000091.1:0.00494879)n14:0.172758,((Phragmites_australis_Phragmites_australis_PaChr17_27184738_27185206_evm.model.PaChr17.1014_1_CDS_4362403774_24544:0.174783,Phragmites_australis_Phragmites_australis_PaChr20_24116600_24116971_evm.model.PaChr20.970_1_CDS_4362426288_20847:0.107768)n16:0.0485472,((Dichantelium_oligosantes_H_DolKV779021.1000002.1:0.0598913,(ASEM_AUS1_H_AUS1CM014271.1005093.1:0.0114167,ASEM_RSA5_H_RSA5chrom2001008.1:0.0148874)n19:0.0761837)n18:0.0427566,((Panicum_hallii_Pahal.2G338100:0.0528761,(Panicum_virgatum_Pavir.2NG445200:0.0526881,Panicum_virgatum_Pavir.4KG013300:0.0338282)n22:0.0247722)n21:0.0602453,((Chasmanthium_laxum_Chala.08G015000:0.158769,(Zea_mays_Zm00001eb319020:0.0879092,Sorghum_bicolor_SORBI_3002G270400:0.0905081)n25:0.0595993)n24:0.0279394,(Setaria_viridis_SEVIR_2G291800v2:0.0728825,((Digitaria_exilis_H_Dex2A-001460.1:0.129974,Digitaria_exilis_H_Dex2B-001361.1:0.0524512)n28:0.0798809,(Urochloa_fusta_Urofu.2G287900:0.110675,Digitaria_radicosa_Dra02G0282000:0.145982)n29:0.0346937)n27:0.0281325)n26:0.023103)n23:0.0216887)n20:0.0340698)n17:0.0270064)n15:0.04758)n13:0.0568037)n8:0.0351856)n0;
```
