## Supplementary Dataset S1 for "Gene turnover and contingency facilitated the repeated evolution of C_4_ photosynthesis in grasses": OG0017640_tree.txt

```
(((Olyra_latifolia_Ola016722:0.126118,((Ampelocalamus_luodianensis_Alu07Dg05400.1:0.0300488,Dendrocalamus_sinicus_Dendrocalamus_sinicus_Dsi07A_5023392_5023655_Dsi07Ag03910.1_1_CDS_4147789963_20607:0.0724788)n4:0.0117296,(Ampelocalamus_luodianensis_Alu07Cg03820.1:0.0679544,Dendrocalamus_sinicus_Dendrocalamus_sinicus_Dsi07C_4922767_4923039_Dsi07Cg04250.1_1_CDS_4147797937_17820:0.0602008)n5:0.00668898)n3:0.054598)n2:0.0580012,(Zizania_latifolia_GWHTBFHI037721:0.124085,(Leersia_perrieri_LPERR07G17770:0.130096,Oryza_sativa_LOC_Os07g39860:0.215867)n7:0.0630951)n6:0.0499156)n1:0.0316179,((Eleusine_coracana_ELECO.r07.7AG0575000:0.0927366,Eragrostis_curvula_EJB05_11518:0.077801)n9:0.044144,((Aristida_adscensionis_H_Aadptg000050l000103.1:0.104909,Stipagrostis_hirtigluma_H_Shi_ptg000011l_001139.1:0.0389618)n11:0.0504225,(Chasmanthium_laxum_Chala.05G192500:0.200922,(((ASEM_AUS1_H_AUS1CM014271.1004953.1:0.0108024,(ASEM_RSA5_H_RSA5chrom2005383.1:0,ASEM_RSA5_H_RSA5chrom2004493.1:0)n16:0.0149095)n15:0.0691926,(Urochloa_fusta_Urofu.2G387900:0.0679802,(Cenchrus_americanus_H_CamCM007988.2000413.1:0.0459672,Setaria_viridis_SEVIR_2G383601v2:0.0242171)n18:0.0270597)n17:0.0117983)n14:0.0392013,((Echinocloa_haploclada_eh_chr3.4005:0.064577,(Sorghum_bicolor_SORBI_3002G358300:0.100739,(Zea_mays_Zm00001eb108110:0.100693,Zea_mays_Zm00001eb326050:0.0292397)n22:0.00324885)n21:0.0251151)n20:0.0149844,((Digitaria_radicosa_Dra02G0362700:0.0258387,(Digitaria_exilis_H_Dex2A-002630.1:0.0150239,Digitaria_exilis_H_Dex2B-002576.1:0.0369372)n25:0.0404672)n24:0.0197904,(Dichantelium_oligosantes_H_DolKV776643.1000002.1:0.0506458,(Panicum_hallii_Pahal.2G431300:0.0424416,(Panicum_virgatum_Pavir.2KG515300:0.0204174,(Panicum_virgatum_Pavir.2NG568900:5e-09,Panicum_virgatum_Pavir.2NG565800:0.00396625)n29:0.0251706)n28:0.00279674)n27:5e-09)n26:0.0138858)n23:0.00954111)n19:0.0194593)n13:0.0717519)n12:0.0482585)n10:0.0261984)n8:0.0316179)n0;
```
