## Supplementary Dataset S1 for "Gene turnover and contingency facilitated the repeated evolution of C_4_ photosynthesis in grasses": OG0017641_tree.txt

```
(((Olyra_latifolia_Ola019595:0.142638,((Oryza_sativa_LOC_Os07g40080:0.203751,Leersia_perrieri_LPERR07G17940:0.196506)n4:0.0514801,(Zizania_latifolia_GWHTBFHI035833:0.247066,Zizania_latifolia_GWHTBFHI037735:0.239357)n5:0.0265953)n3:0.0547756)n2:0.0856896,(Ampelocalamus_luodianensis_Alu07Dg05250.2:0.0661341,(Dendrocalamus_sinicus_Dendrocalamus_sinicus_Dsi07A_4739008_4739532_Dsi07Ag03740.1_-1_CDS_4147789912_48750:0.0483015,Dendrocalamus_sinicus_Dendrocalamus_sinicus_Dsi07B_5659538_5660038_Dsi07Bg03970.1_-1_CDS_4147793956_51015:0.064686)n7:0.00718734)n6:0.0291735)n1:0.0302693,((Chasmanthium_laxum_Chala.10G174100:0.102585,(Phragmites_australis_Phragmites_australis_PaChr15_25508174_25508743_evm.model.PaChr15.1063_1_CDS_4362395157_11060:0.151792,Phragmites_australis_Phragmites_australis_PaChr16_5037358_5037894_evm.model.PaChr16.468_1_CDS_4362401403_4342:0.154626)n10:0.0171807)n9:0.0222872,(((Eleusine_coracana_ELECO.r07.7AG0575150:0.118227,Eleusine_coracana_ELECO.r07.7BG0606560:0.151784)n13:0.205195,(Eragrostis_curvula_EJB05_11493:0.206107,Eragrostis_curvula_EJB05_11498:0.137077)n14:0.096277)n12:0.0859143,(Aristida_adscensionis_H_Aadptg000050l000357.1:0.168807,((Sorghum_bicolor_SORBI_3002G360100:0.0942445,Zea_mays_Zm00001eb326310:0.0934089)n17:0.143887,((Cenchrus_americanus_H_CamCM007988.2003508.1:0.0677636,Setaria_viridis_SEVIR_2G385300v2:0.047266)n19:0.0174767,(Panicum_hallii_Pahal.2G432800:0.060531,((Dichantelium_oligosantes_H_DolKV779721.1000006.1:0.136492,Echinocloa_haploclada_eh_chr3.4023:0.155406)n22:0.0251607,(Urochloa_fusta_Urofu.2G390000:0.100054,(((ASEM_AUS1_H_AUS1CM014271.1000414.1:0.0331216,ASEM_RSA5_H_RSA5chrom2000283.1:0.0298303)n26:0.0915791,((Digitaria_radicosa_Dra02G0364300.2:5e-09,Digitaria_radicosa_Dra02G0364300:5e-09)n28:0.127546,(Digitaria_exilis_H_Dex2A-001932.1:0.0319596,Digitaria_exilis_H_Dex2B-001867.1:0.0373142)n29:0.105679)n27:0.0769244)n25:0.0122346,Panicum_virgatum_Pavir.2NG571000:0.082382)n24:0.0105181)n23:0.0109816)n21:0.00448131)n20:0.00706898)n18:0.0751552)n16:0.0374944)n15:0.0564027)n11:0.0248787)n8:0.0100147)n0;
```
