## Supplementary Dataset S1 for "Gene turnover and contingency facilitated the repeated evolution of C_4_ photosynthesis in grasses": OG0017642_tree.txt

```
(Juncus_effusus_H_Juncus_Jeff_scaffold_20_000754.1:0.441198,(((((Sorghum_bicolor_SORBI_3008G067000:0.072678,Zea_mays_Zm00001eb264830:0.0782767)n5:0.068039,(Phragmites_australis_Phragmites_australis_PaChr23_4728488_4729387_evm.model.PaChr23.305_1_CDS_4362434427_3188:0.132379,((((Eleusine_coracana_ELECO.r07.5AG0384590:0.232471,(Eragrostis_curvula_EJB05_02723:5e-09,Eragrostis_curvula_EJB05_02708:0.00620995)n11:0.0867716)n10:0.0378897,(Stipagrostis_hirtigluma_H_Shi_ptg000025l_000904.1:0.109647,Aristida_adscensionis_H_Aadptg000008l000326.1:0.0722748)n12:0.0381867)n9:0.0149153,Chasmanthium_laxum_Chala.12G056200:0.123503)n8:0.0172776,(Streptochaeta_angustifolia_strangu_020711:0.366594,((Dendrocalamus_sinicus_Dendrocalamus_sinicus_Dsi12A_22195165_22197794_Dsi12Ag06340.1_1_CDS_4147842883_18531:0.0782769,(Olyra_latifolia_Ola015403:0.0967924,Ampelocalamus_luodianensis_Alu12Cg07800.2:0.0508195)n16:0.00645834)n15:0.0328891,(Zizania_latifolia_GWHTBFHI028299:0.133314,Oryza_sativa_LOC_Os12g08980:0.106064)n17:0.0676393)n14:0.0308503)n13:0.117926)n7:0.0188395)n6:0.0308878)n4:0.0188625,Digitaria_exilis_H_Dex2A-000320.1:0.2639)n3:0.004111,(Streptochaeta_angustifolia_strangu_043269:0.735701,(Dichantelium_oligosantes_H_DolKV776181.1000006.1:0.0769144,(((Digitaria_radicosa_Dra03G0044500:0.0680051,(Digitaria_exilis_H_Dex3A-004034.1:0.0199005,Digitaria_exilis_H_Dex3B-004048.1:0.0385518)n23:0.0450435)n22:0.0337257,Urochloa_fusta_Urofu.3G053900:0.0835773)n21:0.00814681,((ASEM_AUS1_H_AUS1CM014271.1004945.1:0.0477311,ASEM_AUS1_H_AUS1CM014272.1002813.1:0.0235123)n25:0.0262786,(Setaria_viridis_SEVIR_7G288400v2:0.041296,(Panicum_hallii_Pahal.3G054000:0.00830818,Panicum_virgatum_Pavir.3KG059200:0.0333069)n27:0.0590082)n26:0.00758347)n24:0.00883549)n20:0.0106126)n19:0.00710801)n18:0.000789778)n2:0.062708,((Echinocloa_haploclada_eh_chr3.1843:0.0967839,Echinocloa_haploclada_eh_chr5.331:0.0771539)n29:0.272748,Echinocloa_haploclada_eh_chr5.814:0.0524243)n28:0.00582492)n1:0.00696756)n0;
```
