## Supplementary Dataset S1 for "Gene turnover and contingency facilitated the repeated evolution of C_4_ photosynthesis in grasses": OG0017643_tree.txt

```
((Pharus_latifolius_Phala.05G079200:0.179978,Streptochaeta_angustifolia_strangu_038036:0.0726548)n1:0.0283322,((Oryza_sativa_LOC_Os07g38470:0.0153042,Zizania_latifolia_GWHTBFHI037646:0.055666)n3:0.0313378,((Hordeum_spontaneum_WB01_001002_0641327:0.0588967,((Ampelocalamus_luodianensis_Alu07Cg04550.1:0.00759796,Dendrocalamus_sinicus_Dendrocalamus_sinicus_Dsi07C_5471038_5471414_Dsi07Cg04590.1_-1_CDS_4147798039_18383:0.0391974)n7:0.0262699,(Ampelocalamus_luodianensis_Alu07Dg06200.1:0.0149987,(Dendrocalamus_sinicus_Dendrocalamus_sinicus_Dsi07A_5901152_5901542_Dsi07Ag04460.1_-1_CDS_4147790128_56632:0.0157089,Dendrocalamus_sinicus_Dendrocalamus_sinicus_Dsi07B_7233678_7235912_Dsi07Bg04850.1_-1_CDS_4147794220_29061:0.0118305)n9:0.0013145)n8:0.0409431)n6:0.0644348)n5:0.0172139,(Brachypodium_distachyon_BRADI_1g23990v3:0.089851,(((Phragmites_australis_Phragmites_australis_PaChr15_24173095_24173502_evm.model.PaChr15.979_1_CDS_4362397959_126:0.0146434,Phragmites_australis_Phragmites_australis_PaChr16_6091326_6091713_evm.model.PaChr16.552_1_CDS_4362401591_40952:0.0224353)n13:0.00819456,(Aristida_adscensionis_H_Aadptg000050l000287.1:0.0161608,Stipagrostis_hirtigluma_H_Shi_ptg000011l_000269.1:0.0235953)n14:0.0316467)n12:0.00804645,(Chasmanthium_laxum_Chala.10G162100:0.0157959,(Echinocloa_haploclada_eh_chr3.3888:0.380362,(Setaria_viridis_SEVIR_2G373000v2:0.0149019,(Cenchrus_americanus_H_CamCM007988.2003433.1:0.0149821,((Digitaria_radicosa_Dra02G0351900:0.0163988,(ASEM_AUS1_H_AUS1CM014271.1004883.1:6e-09,ASEM_RSA5_H_RSA5chrom2000196.1:0.00761045)n21:0.0752429)n20:0.042687,(Dichantelium_oligosantes_H_DolKV775993.1000005.1:0.0310482,(Panicum_hallii_Pahal.2G419900:0.0304305,(((Panicum_virgatum_Pavir.2KG455000:0,Panicum_virgatum_Pavir.2KG502900:0)n26:5e-09,Panicum_virgatum_Pavir.2NG549600:0.0160376)n25:0.00814302,((Zea_mays_Zm00001eb107360:0.0851035,Sorghum_bicolor_SORBI_3002G347500:0.0225846)n28:0.0203781,(Digitaria_exilis_H_DexUA-002969.1:0.0313017,Digitaria_exilis_H_DexUA-002984.1:0.0158524)n29:0.0108224)n27:0.017135)n24:0.00913253)n23:5e-09)n22:0.0092126)n19:5e-09)n18:5e-09)n17:0.113973)n16:0.100533)n15:0.0152577)n11:0.029846)n10:0.0307192)n4:0.0283927)n2:0.0283322)n0;
```
