## Supplementary Dataset S1 for "Gene turnover and contingency facilitated the repeated evolution of C_4_ photosynthesis in grasses": OG0017644_tree.txt

```
(((((Chasmanthium_laxum_Chala.10G119100:0.0869391,((Zea_mays_Zm00001eb180400:0.315317,(Zea_mays_Zm00001eb119260:0.0760009,(Zea_mays_Zm00001eb305140:0.0455254,(Zea_mays_Zm00001eb339270:0.0111015,Zea_mays_Zm00001eb387880:0.0217233)n9:0.00421057)n8:0.0565226)n7:0.00565226)n6:0.000628029,Zea_mays_Zm00001eb199800:0.106601)n5:0.0118445)n4:0.0266018,Aristida_adscensionis_H_Aadptg000034l000015.1:0.179977)n3:0.016274,(Sorghum_bicolor_SORBI_3003G012700:0.00510488,Sorghum_bicolor_SORBI_3007G212600:0.0219338)n10:0.027962)n2:0.00582529,(Stipagrostis_hirtigluma_H_Shi_ptg000011l_001479.1:0.0501152,((Eragrostis_curvula_EJB05_12469:0.0494284,(Eleusine_coracana_ELECO.r07.7AG0567870:0.00566387,Eleusine_coracana_ELECO.r07.7BG0599280:0.0102019)n14:0.0140882)n13:0.03276,(Phragmites_australis_Phragmites_australis_PaChr16_11198585_11199143_evm.model.PaChr16.814_1_CDS_4362402173_30839:0.0798478,Phragmites_australis_Phragmites_australis_PaChr15_18111082_18111635_evm.model.PaChr15.687_1_CDS_4362397311_24946:0.0364027)n15:0.00404474)n12:0.0362395)n11:0.0218897)n1:0.00980987,((Echinocloa_haploclada_eh_chr5.3020:0.258133,(Echinocloa_haploclada_eh_chr2.4865:0.0108913,Echinocloa_haploclada_eh_chr3.3456:0.0100259)n18:0.00577263)n17:0.00727782,((Cenchrus_americanus_H_CamCM007986.2003616.1:0.0166937,Setaria_viridis_SEVIR_2G330500v2:0.0100837)n20:0.0191774,((Urochloa_fusta_Urofu.2G331000:0.0133819,(ASEM_AUS1_H_AUS1CM014271.1004661.1:0.016124,ASEM_RSA5_H_RSA5chrom2000760.1:0.00562453)n23:0.00988514)n22:0.00315798,((Digitaria_radicosa_Dra02G0316300:0.0135559,(Digitaria_exilis_H_Dex2A-002917.1:0.00267797,Digitaria_exilis_H_Dex2B-002852.1:0.0130699)n26:0.0158846)n25:0.00276914,(Panicum_hallii_Pahal.2G377300:0.00359538,(Panicum_virgatum_Pavir.2NG490900:0.00705611,(Panicum_virgatum_Pavir.2KG442700:0,Panicum_virgatum_Pavir.2NG488900:0)n29:0.0206713)n28:0.00229681)n27:0.00531683)n24:0.00234385)n21:0.0024228)n19:0.00337252)n16:0.00980987)n0;
```
