## Supplementary Dataset S1 for "Gene turnover and contingency facilitated the repeated evolution of C_4_ photosynthesis in grasses": OG0017645_tree.txt

```
(Pharus_latifolius_Phala.12G167200:0.116713,(Zizania_latifolia_GWHTBFHI027756:0.0287684,(((Olyra_latifolia_Ola037601:0.116598,Leersia_perrieri_LPERR09G14990:0.113706)n4:0.051349,(((Eragrostis_curvula_EJB05_43913:0.146447,Phragmites_australis_Phragmites_australis_PaChr20_25678226_25678471_evm.model.PaChr20.1136_1_CDS_4362424200_34699:0.0477684)n7:0.0564008,((Sorghum_bicolor_SORBI_3002G292400:0.0176068,(Stipagrostis_hirtigluma_H_Shi_ptg000012l_001485.1:0.00805827,Stipagrostis_hirtigluma_H_Shi_ptg000060l_000195.1:0.0434976)n10:0.3305)n9:0.0772916,(Chasmanthium_laxum_Chala.01G024200:0.0420042,(((((Digitaria_radicosa_Dra02G0301200:0.0410257,(Digitaria_exilis_H_Dex2A-001558.1:5e-09,Digitaria_exilis_H_Dex2B-001464.1:0.00970289)n17:0.113561)n16:0.034977,(ASEM_AUS1_H_AUS1CM014271.1004586.1:0.031275,(Panicum_hallii_Pahal.2G361300:0.0308303,(Panicum_virgatum_Pavir.2KG360000:0.0414834,(Panicum_virgatum_Pavir.2NG158700:6e-09,Panicum_virgatum_Pavir.2NG414500:5e-09)n21:0.124409)n20:0.0534067)n19:0.0930309)n18:5e-09)n15:0.117377,(Cenchrus_americanus_H_CamCM007988.2000745.1:0.390862,Setaria_viridis_SEVIR_2G313800v2:0.0299975)n22:0.0878511)n14:0.120913,(Echinocloa_haploclada_eh_chr3.3320:0.0695891,(Echinocloa_haploclada_eh_chr3.3318:9e-09,Echinocloa_haploclada_eh_chr3.3269:5e-09)n24:0.184901)n23:0.350084)n13:5e-09,Urochloa_fusta_Urofu.2G312700:0.010139)n12:0.0687771)n11:0.00939751)n8:0.0410908)n6:0.0283308,(Hordeum_spontaneum_WB01_020265_0020288:0.203867,(Brachypodium_distachyon_BRADI_4g37510v3:0.0384729,(Brachypodium_distachyon_BRADI_3g25640v3:0.0615016,Brachypodium_distachyon_BRADI_1g46831v3:0.0200059)n27:0.0270503)n26:0.0875954)n25:0.0553886)n5:0.0544962)n3:0.0137663,(Ampelocalamus_luodianensis_Alu09Cg14670.1:0.0390461,(Dendrocalamus_sinicus_Dendrocalamus_sinicus_Dsi09A_34889533_34890714_Dsi09Ag11470.1_1_CDS_4147814536_37571:0.303807,Dendrocalamus_sinicus_Dendrocalamus_sinicus_Dsi09C_23544010_23544268_Dsi09Cg07980.1_1_CDS_4147820086_34774:0.0174449)n29:0.00193832)n28:0.0142046)n2:0.0281416)n1:0.116713)n0;
```
