## Supplementary Dataset S1 for "Gene turnover and contingency facilitated the repeated evolution of C_4_ photosynthesis in grasses": OG0017646_tree.txt

```
(((Zizania_latifolia_GWHTBFHI027889:0.070618,Zizania_latifolia_GWHTBFHI032697:0.151614)n2:0.101698,((Olyra_latifolia_Ola000451:0.103419,(Brachypodium_distachyon_BRADI_4g35363v3:0.201526,Hordeum_vulgareMorex_HORVU.MOREX.r3.5HG0497340:0.20883)n5:0.0782387)n4:0.0435516,(Ampelocalamus_luodianensis_Alu09DXg24140.2:0.0633408,Dendrocalamus_sinicus_Dendrocalamus_sinicus_Dsi09B_2560832_2561312_Dsi09Bg02170.1_1_CDS_4147815532_29694:0.0570149)n6:0.0140344)n3:0.047718)n1:0.0577938,((Aristida_adscensionis_H_Aadptg000066l000861.1:0.204622,(Stipagrostis_hirtigluma_H_Shi_ptg000012l_000242.1:0.0184434,Stipagrostis_hirtigluma_H_Shi_ptg000060l_000526.1:0.00538151)n9:0.0617974)n8:0.0846196,((Eragrostis_curvula_EJB05_42310:0.148715,(Eleusine_coracana_ELECO.r07.6AG0529440:0.0245466,Eleusine_coracana_ELECO.r07.6BG0483460:0.0194577)n12:0.0401004)n11:0.105325,(Phragmites_australis_Phragmites_australis_PaChr20_23855388_23855830_evm.model.PaChr20.946_1_CDS_4362426234_40615:0.0881266,(Chasmanthium_laxum_Chala.08G017500:0.105967,(((Dichantelium_oligosantes_H_DolKV779131.1000016.1:0.0383245,((ASEM_AUS1_H_AUS1CM014271.1000914.1:0.0481275,((Digitaria_radicosa_Dra02G0280000:0.0271443,(Digitaria_exilis_H_Dex2A-003169.1:0.0145139,Digitaria_exilis_H_Dex2B-003096.1:0.0129671)n22:0.00712751)n21:0.00990459,(Urochloa_fusta_Urofu.2G284800:0.0407506,((Panicum_hallii_Pahal.2G335500:0.0315912,Panicum_virgatum_Pavir.2NG442500:0.0159163)n25:0.0258444,(Cenchrus_americanus_H_CamCM007988.2000888.1:0.0397405,Setaria_viridis_SEVIR_2G288300v2:0.0125433)n26:0.00744095)n24:0.00528483)n23:0.0175487)n20:0.0314181)n19:0.0394993,(Panicum_virgatum_Pavir.2NG443900:0.127543,Panicum_virgatum_Pavir.9KG362900:0.00135943)n27:0.0651485)n18:0.00723872)n17:0.0548324,Echinocloa_haploclada_eh_chr3.3012:0.0707857)n16:0.0349015,(Sorghum_bicolor_SORBI_3002G267800:0.0673577,(Zea_mays_Zm00001eb103010:0.104416,Zea_mays_Zm00001eb318750:0.0338159)n29:0.00375732)n28:0.0118598)n15:0.0508995)n14:0.0359565)n13:0.0453851)n10:0.05357)n7:0.0577938)n0;
```
