## Supplementary Dataset S1 for "Gene turnover and contingency facilitated the repeated evolution of C_4_ photosynthesis in grasses": OG0017647_tree.txt

```
(Juncus_effusus_H_Juncus_Jeff_scaffold_1_001339.1:0.228793,((Streptochaeta_angustifolia_strangu_001268:0.356756,(Pharus_latifolius_Phala.12G138300.2:0.120248,Pharus_latifolius_Phala.12G138300:0.0629452)n3:0.0926569)n2:0.0303654,((((Hordeum_spontaneum_WB01_005586_0220152:0.0470786,Brachypodium_distachyon_BRADI_4g35040v3:0.0210131)n7:0.00996069,(Zizania_latifolia_GWHTBFHI027917:0.0424162,(Leersia_perrieri_LPERR09G12330:0.0271926,Oryza_sativa_LOC_Os09g33850:0.0150819)n9:0.00632866)n8:0.0249347)n6:0.0038621,(Olyra_latifolia_Ola000509:0.0515012,((Dendrocalamus_sinicus_Dendrocalamus_sinicus_Dsi09C_21121936_21127279_Dsi09Cg06340.1_-1_CDS_4147819594_42092:0.0123996,Ampelocalamus_luodianensis_Alu09Cg12290.2:0.0274389)n12:0.00233973,(Dendrocalamus_sinicus_Dendrocalamus_sinicus_Dsi09B_2994332_3003145_Dsi09Bg02530.1_1_CDS_4147815640_33634:0.0387997,Ampelocalamus_luodianensis_Alu09DXg23760.1:0.0339273)n13:0.00726886)n11:0.000807651)n10:0.00390273)n5:0.00508812,(Panicum_virgatum_Pavir.6KG345700:0.724735,((Phragmites_australis_Phragmites_australis_PaChr20_23486473_23489044_evm.model.PaChr20.904_1_CDS_4362426142_1899:0.0560882,Phragmites_australis_Phragmites_australis_PaChr17_25621685_25622962_evm.model.PaChr17.856_1_CDS_4362405730_40124:0.0497378)n16:0.0121123,(Eragrostis_curvula_EJB05_42167:0.0842555,((Chasmanthium_laxum_Chala.08G023400:0.0584893,Panicum_hallii_Pahal.2G329400:0.0536188)n19:0.175721,(Echinocloa_haploclada_eh_chr3.2947:0.0372241,((Sorghum_bicolor_SORBI_3002G262500:0.0109775,(Zea_mays_Zm00001eb318290:0.0753212,Zea_mays_Zm00001eb102650:0.0109708)n23:0.00718242)n22:0.0195137,((Digitaria_exilis_H_Dex2A-003197.1:0.0513279,Digitaria_radicosa_Dra02G0275300:0.0275324)n25:0.0251852,(ASEM_AUS1_H_AUS1CM014271.1000956.1:0.00984051,(Panicum_virgatum_Pavir.6KG345800:0.0310533,((Cenchrus_americanus_H_CamCM007988.2000923.1:0.0134294,Setaria_viridis_SEVIR_2G282000v2:0.00391764)n29:0.00671547,Urochloa_fusta_Urofu.2G278400:0.0178527)n28:0.00220283)n27:0.00345425)n26:0.0050023)n24:0.00652923)n21:0.0116303)n20:0.00825934)n18:0.0240161)n17:0.00706006)n15:0.0194523)n14:0.00216136)n4:0.0303365)n1:0.0719285)n0;
```
