## Supplementary Dataset S1 for "Gene turnover and contingency facilitated the repeated evolution of C_4_ photosynthesis in grasses": OG0017648_tree.txt

```
(((Brachypodium_distachyon_BRADI_4g31517v3:0.139596,(Hordeum_spontaneum_WB01_001949_0055503:0.00211425,Hordeum_vulgareMorex_HORVU.MOREX.r3.5HG0479880:0.000992662)n3:0.129249)n2:0.0636856,((Leersia_perrieri_LPERR09G08530:0.119129,Oryza_sativa_LOC_Os09g27150:0.0790832)n5:0.0971598,(Olyra_latifolia_Ola028016:0.118533,(Ampelocalamus_luodianensis_Alu09DXg20730.1:0.0491995,(Dendrocalamus_sinicus_Dendrocalamus_sinicus_Dsi09C_16567066_16568210_Dsi09Cg03920.1_-1_CDS_4147818868_31393:0.0754968,Dendrocalamus_sinicus_Dendrocalamus_sinicus_Dsi09A_27737063_27740967_Dsi09Ag06890.1_-1_CDS_4147813162_3239:0.0479735)n8:0.00533039)n7:0.0110525)n6:0.0182656)n4:0.019193)n1:0.0316158,(((Eragrostis_curvula_EJB05_43230:0.0712228,(Eleusine_coracana_ELECO.r07.6BG0489970:0.0261621,Eleusine_coracana_ELECO.r07.6AG0536660:0.0448551)n12:0.0443274)n11:0.0740561,(Aristida_adscensionis_H_Aadptg000066l000602.1:0.0834379,Stipagrostis_hirtigluma_H_Shi_ptg000012l_000515.1:0.0753267)n13:0.0379907)n10:0.0179333,((Chasmanthium_laxum_Chala.08G069600:0.0668578,(Phragmites_australis_Phragmites_australis_PaChr17_21947895_21950435_evm.model.PaChr17.571_1_CDS_4362405098_29168:0.32293,Phragmites_australis_Phragmites_australis_PaChr20_19787357_19790663_evm.model.PaChr20.591_1_CDS_4362425446_6524:0.0596984)n16:0.0235377)n15:0.00897285,((ASEM_AUS1_H_AUS1CM014271.1001223.1:0.053218,((Digitaria_radicosa_Dra02G0235800:0.0380004,(Digitaria_exilis_H_Dex2A-003420.1:0.0336031,Digitaria_exilis_H_Dex2B-003374.1:0.031259)n21:0.0261849)n20:0.04529,(Dichantelium_oligosantes_H_DolKV781943.1000016.1:0.0524877,((Cenchrus_americanus_H_CamCM007988.2001661.1:0.0560207,Setaria_viridis_SEVIR_2G231500v2:0.0315299)n24:0.0152202,(Urochloa_fusta_Urofu.2G227100:0.0642141,(Panicum_hallii_Pahal.2G282300:0.0262648,(Panicum_virgatum_Pavir.3KG047800:0.045372,Panicum_virgatum_Pavir.2NG341800:0.0244624)n27:0.0139624)n26:0.0333649)n25:0.00770593)n23:0.00375368)n22:0.00587072)n19:0.00655574)n18:0.0281271,(Sorghum_bicolor_SORBI_3002G218200:0.0247041,(Zea_mays_Zm00001eb100280:0.0488673,Zea_mays_Zm00001eb100290:0.109235)n29:0.0121373)n28:0.0167147)n17:0.0166659)n14:0.0110973)n9:0.0316158)n0;
```
