## Supplementary Dataset S1 for "Gene turnover and contingency facilitated the repeated evolution of C_4_ photosynthesis in grasses": OG0017649_tree.txt

```
(((Zizania_latifolia_GWHTBFHI033237:0.0838548,(Leersia_perrieri_LPERR09G06710:0.105892,Oryza_sativa_LOC_Os09g24210:0.0648626)n3:0.0622501)n2:0.102748,((Ampelocalamus_luodianensis_Alu09DXg19140.2:0.0477527,Ampelocalamus_luodianensis_Alu09Cg06730.1:0.0568474)n5:0.0172696,(Dendrocalamus_sinicus_Dendrocalamus_sinicus_Dsi09A_24809120_24813511_Dsi09Ag05380.1_-1_CDS_4147812709_32498:0.074334,(Olyra_latifolia_Ola017704:0.319363,Olyra_latifolia_Ola017705:0.154396)n7:0.0171551)n6:0.0364827)n4:0.0232289)n1:0.0437994,((Phragmites_australis_Phragmites_australis_PaChr20_17064757_17069080_evm.model.PaChr20.450_1_CDS_4362425134_2736:0.108853,(Aristida_adscensionis_H_Aadptg000066l000699.1:0.173587,(Stipagrostis_hirtigluma_H_Shi_ptg000012l_000634.1:0.000494241,Stipagrostis_hirtigluma_H_Shi_ptg000061l_000016.1:0.000991174)n11:0.143914)n10:0.0422732)n9:0.0524502,((Eragrostis_curvula_EJB05_42977:0.10825,(Eleusine_coracana_ELECO.r07.6BG0487940:0.0140237,Eleusine_coracana_ELECO.r07.6AG0534760:0.0160338)n14:0.100629)n13:0.110665,(Chasmanthium_laxum_Chala.08G091600:0.117384,((Sorghum_bicolor_SORBI_3002G197200:0.0694133,Zea_mays_Zm00001eb312270:0.0861566)n17:0.0999217,((Urochloa_fusta_Urofu.2G204600:0.0912692,(Digitaria_exilis_H_Dex2A-003538.1:0.010881,Digitaria_exilis_H_Dex2B-003488.1:0.00805549)n20:0.101298)n19:0.0179425,(((Panicum_hallii_Pahal.2G259700:0.0260619,(Panicum_virgatum_Pavir.2KG297400:0.0438365,Panicum_virgatum_Pavir.2NG322000:0.0795149)n24:0.0116473)n23:0.0373398,((Cenchrus_americanus_H_CamCM007988.2001530.1:0.0561343,Setaria_viridis_SEVIR_2G209300v2:0.0191002)n26:0.0397957,(ASEM_AUS1_H_AUS1CM014271.1001371.1:0.0187327,(ASEM_RSA5_H_RSA5chrom2001507.1:0.00374483,ASEM_RSA5_H_RSA5scaff535000001.1:0.0067447)n28:0.00291917)n27:0.0542912)n25:0.0100006)n22:0.01806,(Echinocloa_haploclada_eh_chr3.2863:0.0897101,Dichantelium_oligosantes_H_DolKV774634.1000002.1:0.0591806)n29:0.0113093)n21:0.00510754)n18:0.0242769)n16:0.062029)n15:0.0363095)n12:0.0349629)n8:0.0437994)n0;
```
