## Supplementary Dataset S1 for "Gene turnover and contingency facilitated the repeated evolution of C_4_ photosynthesis in grasses": OG0017650_tree.txt

```
(Streptochaeta_angustifolia_strangu_013597:0.140315,(((Olyra_latifolia_scaffold141_1096432_1098450_-:0.204209,(Ampelocalamus_luodianensis_Alu09DXg17360.1:0.0615808,(Dendrocalamus_sinicus_Dendrocalamus_sinicus_Dsi09A_19752015_19753046_Dsi09Ag03780.1_1_CDS_4147812229_46571:0.0970805,(Dendrocalamus_sinicus_Dendrocalamus_sinicus_Dsi09B_12016093_12019461_Dsi09Bg07420.1_-1_CDS_4147817107_6630:0.0741527,Dendrocalamus_sinicus_Dendrocalamus_sinicus_Dsi09C_11733430_11734885_Dsi09Cg01960.1_1_CDS_4147818280_41524:0.0432071)n6:0.00432071)n5:0.000480079)n4:0.00543851)n3:0.0317994,(Oryza_sativa_LOC_Os09g17610:0.0959858,(Zizania_latifolia_GWHTBFHI027288:0.102434,Zizania_latifolia_GWHTBFHI033412:0.0585513)n8:0.0292567)n7:0.082709)n2:0.0378718,((Aristida_adscensionis_H_Aadptg000066l000402.1:0.121372,(Stipagrostis_hirtigluma_H_Shi_ptg000012l_000875.1:0.00393093,Stipagrostis_hirtigluma_H_Shi_ptg000067l_000008.1:0.00637058)n11:0.194054)n10:0.042376,((Sorghum_bicolor_SORBI_3002G176300:0.090249,Zea_mays_Zm00001eb098400:0.133447)n13:0.162609,(Phragmites_australis_Phragmites_australis_PaChr20_13923973_13925032_evm.model.PaChr20.304_1_CDS_4362424810_36389:0.129207,((Eleusine_coracana_ELECO.r07.6AG0532860:0.216173,Chasmanthium_laxum_Chala.01G050500:0.0804997)n16:0.0180543,((Digitaria_radicosa_Dra02G0200600:0.0480474,(Digitaria_exilis_H_Dex2A-000975.1:0.0255319,Digitaria_exilis_H_Dex2B-000885.1:0.00889788)n19:0.0337283)n18:0.0490695,(((Echinocloa_haploclada_eh_chr3.1936:0.0941221,(ASEM_AUS1_H_AUS1CM014271.1003872.1:0.0284965,ASEM_RSA5_H_RSA5chrom2004026.1:0.0294181)n23:0.028524)n22:0.00788509,(Urochloa_fusta_Urofu.2G181200:0.0748972,(Cenchrus_americanus_H_CamCM007988.2001816.1:0.062367,Setaria_viridis_SEVIR_2G188600v2:0.0249713)n25:0.0231933)n24:0.0128246)n21:0.00289627,((Panicum_hallii_Pahal.2G235600:0.019003,(Panicum_virgatum_Pavir.2NG176700:0.0320516,(Panicum_virgatum_Pavir.2KG199600:0.0258629,Panicum_virgatum_Pavir.2KG288800:0.00543833)n29:0.0242825)n28:0.0229236)n27:0.0216144,Dichantelium_oligosantes_H_DolKV776250.1000003.1:0.0873778)n26:0.00162769)n20:0.0100884)n17:0.071138)n15:0.0260223)n14:0.0142414)n12:0.0297206)n9:0.0331132)n1:0.140315)n0;
```
