## Supplementary Dataset S1 for "Gene turnover and contingency facilitated the repeated evolution of C_4_ photosynthesis in grasses": OG0017651_tree.txt

```
((Stipagrostis_hirtigluma_H_Shi_ptg000021l_001875.1:0.0100699,(Stipagrostis_hirtigluma_H_Shi_ptg000002l_000843.1:5e-09,Stipagrostis_hirtigluma_H_Shi_ptg000018l_000490.1:0.000925251)n2:0.00699697)n1:0.069093,(((Eragrostis_curvula_EJB05_48683:0.00546604,Eragrostis_curvula_EJB05_48707:0.00315221)n5:0.0938968,(Eleusine_coracana_ELECO.r07.8BG0663440:0.0125007,Eleusine_coracana_ELECO.r07.8AG0634490:0.00857505)n6:0.0826305)n4:0.069679,((Phragmites_australis_Phragmites_australis_PaChr14_25471166_25473574_evm.model.PaChr14.1054_1_CDS_4362390629_18205:0.0855327,(Phragmites_australis_Phragmites_australis_PaChr19_23166045_23177646_evm.model.PaChr19.956_1_CDS_4362413656_17864:0.00280864,Phragmites_australis_Phragmites_australis_PaChr19_23193621_23194324_evm.model.PaChr19.957_1_CDS_4362413658_18708:0.0102154)n9:0.0724473)n8:0.0129054,(Chasmanthium_laxum_Chala.05G059000:0.094368,((Sorghum_bicolor_SORBI_3007G159200:0.0396651,Zea_mays_Zm00001eb038310:0.0817005)n12:0.0622324,((Digitaria_radicosa_Dra06G0138600:0.0408087,(Digitaria_exilis_H_Dex6A-001696.1:0.00320181,Digitaria_exilis_H_Dex6B-000936.1:0.00742213)n15:0.0480794)n14:0.0414535,(((Setaria_viridis_SEVIR_6G190600v2:0.0274586,(Cenchrus_americanus_H_CamCM007988.2000998.1:0.036869,(Cenchrus_americanus_H_CamCM007982.2004671.1:0.527082,Cenchrus_americanus_H_CamCM007982.2004672.1:0.0404664)n20:0.021568)n19:0.0142089)n18:0.0238085,(Urochloa_fusta_Urofu.6G172000:0.038575,(Panicum_hallii_Pahal.6G237800:0.0263242,(Panicum_virgatum_Pavir.6NG283800:0.0371273,Panicum_virgatum_Pavir.6KG315800:0.0214364)n23:0.0145551)n22:0.0426277)n21:0.00859068)n17:0.00930186,(Dichantelium_oligosantes_H_DolKV775076.1000023.1:0.0435362,(Echinocloa_haploclada_eh_chr1.1646:0.0899974,((ASEM_RSA5_H_RSA5chrom6000323.1:0.0317447,(ASEM_AUS1_H_AUS1CM014271.1001756.1:5e-09,ASEM_AUS1_H_AUS1CM014273.1001032.1:4.5e-09)n28:5e-10)n27:5e-09,(ASEM_AUS1_H_AUS1CM014278.1005467.1:0.00841502,ASEM_RSA5_H_RSA5chrom9004118.1:0.0112414)n29:0.0337184)n26:0.00374649)n25:0.00747653)n24:0.00387169)n16:0.00447234)n13:0.0241777)n11:0.0534001)n10:0.0182314)n7:0.0212708)n3:0.069093)n0;
```
