## Supplementary Dataset S1 for "Gene turnover and contingency facilitated the repeated evolution of C_4_ photosynthesis in grasses": OG0017652_tree.txt

```
((Juncus_effusus_H_Juncus_Jeff_scaffold_4_000363.1:0.124771,Juncus_effusus_H_Juncus_Jeff_scaffold_4_000396.1:0.0331657)n1:0.19968,(Streptochaeta_angustifolia_strangu_033109:0.0724271,((Ampelocalamus_luodianensis_Alu09Cg15000.1:0.111507,(Olyra_latifolia_Ola009500:0.32671,Olyra_latifolia_Ola002866:0.0717601)n5:0.1262)n4:0.051619,((Zizania_latifolia_GWHTBFHI027740:0.198103,(Leersia_perrieri_LPERR09G15440:0.371907,Oryza_sativa_LOC_Os09g38730:0.139514)n8:0.0950314)n7:0.0820066,((Brachypodium_distachyon_BRADI_4g37940v3:0.295806,(Hordeum_spontaneum_WB01_014736_0013610:0.00210715,Hordeum_vulgareMorex_HORVU.MOREX.r3.2HG0197840:0.00674849)n11:0.21567)n10:0.110732,((((Stipagrostis_hirtigluma_H_Shi_ptg000012l_001502.1:0.0234772,Stipagrostis_hirtigluma_H_Shi_ptg000060l_000210.1:0.0146672)n15:0.0881814,(Aristida_adscensionis_H_Aadptg000071l000397.1:0.0688111,Aristida_adscensionis_H_Aadptg000121l000126.1:0.0629835)n16:0.123346)n14:0.0328569,((((Dichantelium_oligosantes_H_DolKV780059.1000001.1:0.052997,(Panicum_hallii_Pahal.2G126800:0.0564917,Panicum_virgatum_Pavir.2KG219800:0.0405942)n21:0.0374807)n20:0.0151596,(ASEM_RSA5_H_RSA5chrom2001914.1:0.0114675,(ASEM_AUS1_H_AUS1CM014271.1001795.1:0.0200278,ASEM_AUS1_H_AUS1CM014271.1001796.1:0.0238965)n23:0.00265516)n22:0.00807395)n19:0.0167391,(Cenchrus_americanus_H_CamCM007984.2003621.1:0.103927,Setaria_viridis_SEVIR_2G135100v2:0.0366745)n24:0.0472166)n18:0.0167919,(Urochloa_fusta_Urofu.2G122300:0.131157,(Echinocloa_haploclada_eh_chr3.1207:0.565812,Echinocloa_haploclada_eh_chr3.1496:0.0424699)n26:0.0517741)n25:0.0196339)n17:0.100271)n13:0.0212284,(Phragmites_australis_Phragmites_australis_PaChr20_25928400_25929692_evm.model.PaChr20.1165_1_CDS_4362424264_19159:0.116199,(Eragrostis_curvula_EJB05_55865:0.0490632,(Eragrostis_curvula_EJB05_55863:0.00347224,Eragrostis_curvula_EJB05_44015:5e-09)n29:0.0946476)n28:0.149707)n27:0.0244828)n12:0.0810415)n9:0.0556979)n6:0.0364295)n3:0.117582)n2:0.19968)n0;
```
