## Supplementary Dataset S1 for "Gene turnover and contingency facilitated the repeated evolution of C_4_ photosynthesis in grasses": OG0017653_tree.txt

```
((Phragmites_australis_Phragmites_australis_PaChr15_15526280_15527718_evm.model.PaChr15.596_1_CDS_4362397109_24945:0.100336,((Stipagrostis_hirtigluma_H_Shi_ptg000063l_000042.1:0.271376,(((ASEM_RSA5_H_RSA5chrom2001941.1:0.0178342,(ASEM_RSA5_H_RSA5chrom2003967.1:0.0115657,ASEM_RSA5_H_RSA5chrom2001947.1:0.00895197)n7:0.0108272)n6:0.0133284,(ASEM_AUS1_H_AUS1CM014271.1001821.1:0.0068395,(ASEM_AUS1_H_AUS1CM014271.1001819.1:0.0117556,ASEM_AUS1_H_AUS1CM014271.1001820.1:0.101403)n9:0.0133463)n8:0.0217658)n5:0.0373351,((ASEM_RSA5_H_RSA5chrom2001945.1:0.0434455,ASEM_RSA5_H_RSA5scaff31000001.1:0.0192738)n11:0.0315046,((ASEM_AUS1_H_AUS1CM014271.1003323.1:0.00301563,(ASEM_AUS1_H_AUS1CM014271.1001824.1:0.000937343,ASEM_AUS1_H_AUS1CM014271.1003147.1:0.000803747)n14:0.011082)n13:0.100998,((Setaria_viridis_SEVIR_2G131700v2:0.0720053,((Setaria_viridis_SEVIR_2G131100v2:0.0229379,Setaria_viridis_SEVIR_2G131450v2:0.00349893)n18:0.00228899,Setaria_viridis_SEVIR_2G131500v2:0.00695857)n17:0.0413031)n16:0.0181384,(Cenchrus_americanus_H_CamCM007984.2003778.1:0.0947254,Cenchrus_americanus_H_CamCM007984.2003777.1:0.0861124)n19:0.00956805)n15:0.0211878)n12:0.0614542)n10:0.00682824)n4:0.0292281)n3:0.00898649,Stipagrostis_hirtigluma_H_Shi_ptg000051l_000140.1:0.190736)n2:0.0211929)n1:0.0445357,(Chasmanthium_laxum_Chala.10G106600:0.167202,(((Eragrostis_curvula_EJB05_12823:0.0331801,Eragrostis_curvula_EJB05_12824:0.0481588)n23:0.0474717,(Eragrostis_curvula_EJB05_12816:0.0628582,(Eragrostis_curvula_EJB05_44602:0.0119666,Eragrostis_curvula_EJB05_44594:0.00619596)n25:0.0471446)n24:0.0375417)n22:0.105576,(Eleusine_coracana_ELECO.r07.7AG0566010:0.212985,((Eleusine_coracana_ELECO.r07.2AG0125810:0.015698,Eleusine_coracana_ELECO.r07.2BG0181600:0.0161504)n28:0.0304974,(Eleusine_coracana_ELECO.r07.2AG0125820:0.018248,Eleusine_coracana_ELECO.r07.2BG0181610:0.0163869)n29:0.0196955)n27:0.11851)n26:0.0131678)n21:0.033207)n20:0.0160498)n0;
```
