## Supplementary Dataset S1 for "Gene turnover and contingency facilitated the repeated evolution of C_4_ photosynthesis in grasses": OG0017654_tree.txt

```
((Streptochaeta_angustifolia_strangu_002540:0.225454,(Pharus_latifolius_Phala.03G083000:6e-09,Pharus_latifolius_Phala.03G083000.2:5e-09)n2:0.222297)n1:0.0596762,(Oryza_sativa_LOC_Os07g23730:0.177699,(((Aristida_adscensionis_H_Aadptg000109l000070.1:0.127298,(Stipagrostis_hirtigluma_H_Shi_ptg000031l_000186.1:0.0165112,Stipagrostis_hirtigluma_H_Shi_ptg000051l_000022.1:0.0142205)n7:0.0787042)n6:0.0519978,((Eragrostis_curvula_EJB05_12891:0.115417,(Eleusine_coracana_ELECO.r07.UnG0721020:0.0232712,Eleusine_coracana_ELECO.r07.7AG0564560:0.0174579)n10:0.186977)n9:0.0281654,(Phragmites_australis_Phragmites_australis_PaChr16_15929105_15933484_evm.model.PaChr16.956_1_CDS_4362402487_35473:0.124725,(Chasmanthium_laxum_Chala.10G097200:0.105581,(Sorghum_bicolor_SORBI_3002G117300:0.0845671,((ASEM_AUS1_H_AUS1CM014271.1003510.1:0.0824464,(Dichantelium_oligosantes_H_DolKV779487.1000007.1:0.0821634,((Cenchrus_americanus_H_CamCM007988.2002909.1:0.135766,Setaria_viridis_SEVIR_2G120200v2:0.0474372)n18:0.0192887,(Echinocloa_haploclada_eh_chr3.1317:0.0943797,(Digitaria_radicosa_Dra02G0154400:0.073692,(Digitaria_exilis_H_Dex2A-000659.1:0.0343097,Digitaria_exilis_H_Dex2B-000607.1:0.0239181)n21:0.0867504)n20:0.0227737)n19:0.0188278)n17:0.0124492)n16:0.0157981)n15:0.0160521,(Panicum_hallii_Pahal.2G108000:0.0433912,(Panicum_virgatum_Pavir.2KG245400:0.0253145,Panicum_virgatum_Pavir.2NG276400:0.0176991)n23:0.00196656)n22:0.0136619)n14:0.0336945)n13:0.0225367)n12:0.0204248)n11:0.0245658)n8:0.0202917)n5:0.068204,(Olyra_latifolia_Ola017086:0.0832584,((Ampelocalamus_luodianensis_Alu04Dg18580.1:0.187708,Ampelocalamus_luodianensis_Alu07Cg13980.2:0.0517268)n26:0.00574743,(Dendrocalamus_sinicus_Dendrocalamus_sinicus_Dsi07B_18431258_18434339_Dsi07Bg08220.1_1_CDS_4147795231_29627:0.0682484,(Dendrocalamus_sinicus_Dendrocalamus_sinicus_Dsi07C_26614370_26615543_Dsi07Cg11760.1_-1_CDS_4147800190_35272:0.0862672,(Dendrocalamus_sinicus_Dendrocalamus_sinicus_Dsi07C_22775210_22776430_Dsi07Cg10920.1_1_CDS_4147799938_7136:0.00157341,Dendrocalamus_sinicus_Dendrocalamus_sinicus_Dsi07C_22444476_22445698_Dsi07Cg10870.1_1_CDS_4147799923_55539:0.00318243)n29:0.0653776)n28:0.0546431)n27:0.00607146)n25:0.0319786)n24:0.021513)n4:0.036128)n3:0.0596762)n0;
```
