## Supplementary Dataset S1 for "Gene turnover and contingency facilitated the repeated evolution of C_4_ photosynthesis in grasses": OG0017655_tree.txt

```
((Pharus_latifolius_Phala.05G032300:0.173962,Streptochaeta_angustifolia_strangu_021170:0.12507)n1:0.0537872,((Ampelocalamus_luodianensis_Alu07Dg02230.2:0.0421537,Dendrocalamus_sinicus_Dendrocalamus_sinicus_Dsi07C_2183060_2183473_Dsi07Cg01900.1_1_CDS_4147797232_18943:0.0284402)n3:0.040012,((Hordeum_spontaneum_WB01_004458_0129170:0.079767,Brachypodium_distachyon_BRADI_1g19310v3:0.306596)n5:0.0635322,(((Leersia_perrieri_LPERR07G21580:0.259467,Zizania_latifolia_GWHTBFHI035501:0.0949863)n8:0.0451234,Olyra_latifolia_Ola005130:0.32712)n7:0.0324185,((Eragrostis_curvula_EJB05_10797:0.0911354,(Eragrostis_curvula_EJB05_10800:0.0135227,Eragrostis_curvula_EJB05_10808:0.0450279)n11:0.00815855)n10:0.0773753,((Stipagrostis_hirtigluma_H_Shi_ptg000050l_001215.1:0.103409,(Eleusine_coracana_ELECO.r07.7AG0579790:0.0268609,Eleusine_coracana_ELECO.r07.7BG0610940:0.0481901)n14:0.0969087)n13:0.00868231,((Chasmanthium_laxum_Chala.10G091800:0.127458,Phragmites_australis_Phragmites_australis_PaChr15_28352638_28353060_evm.model.PaChr15.1319_1_CDS_4362395725_37556:0.0512055)n16:0.0306407,(Dichantelium_oligosantes_H_DolKV773597.1000004.1:0.0721232,((Sorghum_bicolor_SORBI_3002G115200:0.0885326,Zea_mays_Zm00001eb305770:0.0864276)n19:0.0400719,((Echinocloa_haploclada_eh_chr3.1291:0.0760173,(Panicum_hallii_Pahal.2G105700:0.073723,Panicum_virgatum_Pavir.2KG229100:0.088958)n22:0.026101)n21:0.0246249,((Digitaria_radicosa_Dra02G0152000:0.102355,((Digitaria_exilis_H_Dex2A-000647.1:0,Digitaria_exilis_H_Dex2B-000594.1:0)n26:0.0398776,Digitaria_exilis_H_DexUA-003714.1:0.0523612)n25:0.0384422)n24:0.0358765,(Setaria_viridis_SEVIR_2G118000v2:0.055526,(ASEM_RSA5_H_RSA5chrom2003622.1:0.0574337,(ASEM_AUS1_H_AUS1CM014275.1000873.1:0.13338,ASEM_AUS1_H_AUS1CM014271.1003490.1:0.0349958)n29:0.00388842)n28:0.0292038)n27:0.0176205)n23:0.0261936)n20:0.0243321)n18:0.016019)n17:0.0408215)n15:0.0223284)n12:0.0192671)n9:0.0950297)n6:0.0195725)n4:0.0195818)n2:0.0537872)n0;
```
