## Supplementary Dataset S1 for "Gene turnover and contingency facilitated the repeated evolution of C_4_ photosynthesis in grasses": OG0017656_tree.txt

```
(((Zizania_latifolia_GWHTBFHI036272:0.106698,(Leersia_perrieri_LPERR07G08920:0.0677396,Oryza_sativa_LOC_Os07g18240:0.0720707)n3:0.0572472)n2:0.0790952,((Olyra_latifolia_Ola025562:0.109443,(Ampelocalamus_luodianensis_Alu07Cg13170.1:0.0398105,Dendrocalamus_sinicus_Dendrocalamus_sinicus_Dsi07A_19807876_19809894_Dsi07Ag09060.1_1_CDS_4147791508_37495:0.0428141)n6:0.0138131)n5:0.0149445,(Brachypodium_distachyon_BRADI_5g16760v3:0.133213,(Hordeum_spontaneum_WB01_001476_0093238:0.00618783,Hordeum_vulgareMorex_HORVU.MOREX.r3.3HG0235760:0.0154766)n8:0.16919)n7:0.0446398)n4:0.0192344)n1:0.0342757,((Aristida_adscensionis_H_Aadptg000023l000012.1:0.109002,(Stipagrostis_hirtigluma_H_Shi_ptg000031l_000255.1:0.00211279,Stipagrostis_hirtigluma_H_Shi_ptg000051l_000086.1:0.00283578)n11:0.0669232)n10:0.0288764,(((Eleusine_coracana_ELECO.r07.7AG0563160:0.00784426,Eleusine_coracana_ELECO.r07.9BG0701810:0.00469234)n14:0.153387,Phragmites_australis_Phragmites_australis_PaChr15_8260656_8262665_evm.model.PaChr15.419_1_CDS_4362396717_29979:0.0586924)n13:0.0127344,((Panicum_hallii_Pahal.2G073500:0.0128966,Panicum_virgatum_Pavir.2NG113300:0.0250025)n16:0.135251,(Chasmanthium_laxum_Chala.10G065400:0.0623764,((Zea_mays_Zm00001eb305300:0.196945,Sorghum_bicolor_SORBI_3002G107900:0.0397237)n19:0.0467344,((ASEM_RSA5_H_RSA5chrom2002084.1:0.0132078,(ASEM_AUS1_H_AUS1CM014271.1003450.1:0.00742952,ASEM_AUS1_H_AUS1CM014271.1001968.1:0.00330477)n22:0.0184548)n21:0.0442557,((Panicum_hallii_Pahal.2G099200:0.0132162,(Panicum_virgatum_Pavir.2NG292000:0.0342317,(Panicum_virgatum_Pavir.2KG178300:0.0329766,Panicum_virgatum_Pavir.2KG252400:0.00774992)n26:0.00913309)n25:0.0065892)n24:0.0304388,(Urochloa_fusta_Urofu.2G107400:0.0295951,(Digitaria_radicosa_Dra02G0145200:0.0472681,(Digitaria_exilis_H_Dex2A-003972.1:0.0125219,Digitaria_exilis_H_Dex2B-003921.1:0.013344)n29:0.0322979)n28:0.027323)n27:0.00645804)n23:0.00979568)n20:0.0111734)n18:0.0336648)n17:0.0152269)n15:0.00169188)n12:0.00859299)n9:0.0208441)n0;
```
