## Supplementary Dataset S1 for "Gene turnover and contingency facilitated the repeated evolution of C_4_ photosynthesis in grasses": OG0017657_tree.txt

```
(Streptochaeta_angustifolia_strangu_033252:0.17442,((Hordeum_vulgareMorex_HORVU.MOREX.r3.1HG0089440:0.00461959,((((Olyra_latifolia_Ola025578:0.110397,(Ampelocalamus_luodianensis_Alu07Cg13090.1:0.0324054,Dendrocalamus_sinicus_Dendrocalamus_sinicus_Dsi07C_18753109_18754908_Dsi07Cg10520.1_1_CDS_4147799818_53286:0.0178689)n7:0.0461599)n6:0.0412936,Oryza_sativa_LOC_Os07g17310:0.0563029)n5:0.0141643,(Leersia_perrieri_LPERR07G08500:0.0788066,Hordeum_spontaneum_WB01_010747_0152456:0.131829)n8:0.0259757)n4:0.0731264,Hordeum_spontaneum_WB01_006006_0162003:0.00320799)n3:0.000356443)n2:0.174336,(((Eragrostis_curvula_EJB05_13030:0.00388784,Eragrostis_curvula_EJB05_13114:0.00929307)n11:0.0448231,(Eleusine_coracana_ELECO.r07.7AG0562880:0.00261996,Eleusine_coracana_ELECO.r07.7BG0592870:0.0303083)n12:0.0232261)n10:0.0143293,((Aristida_adscensionis_H_Aadptg000015l000100.1:0.107428,(Stipagrostis_hirtigluma_H_Shi_ptg000045l_000559.1:5e-09,Stipagrostis_hirtigluma_H_Shi_ptg000049l_001098.1:0.0048943)n15:0.03847)n14:0.0393489,(Echinocloa_haploclada_eh_chr3.1156:0.0661131,(((ASEM_AUS1_H_AUS1CM014271.1003414.1:0.00430222,ASEM_RSA5_H_RSA5chrom2003582.1:0.00850859)n19:0.0443028,(Panicum_hallii_Pahal.2G096800:0.0505936,(Panicum_virgatum_Pavir.2KG174200:0.0912849,Panicum_virgatum_Pavir.2NG131700:0.228352)n21:0.0265715)n20:0.0378332)n18:0.012265,((Chasmanthium_laxum_Chala.10G084800:0.0808934,(Sorghum_bicolor_SORBI_3002G104801:0.0717245,Zea_mays_Zm00001eb097280:0.021864)n24:0.0192186)n23:0.0238025,((Cenchrus_americanus_H_CamCM007988.2001072.1:0.0799816,Setaria_viridis_SEVIR_2G109200v2:0.0258584)n26:0.0226043,(Digitaria_radicosa_Dra02G0142900:0.0485881,(Urochloa_fusta_Urofu.2G104800:0.0570978,(Digitaria_exilis_H_Dex2A-000595.1:0.00859951,Digitaria_exilis_H_Dex2B-000539.1:0.0129207)n29:0.0259894)n28:0.0186932)n27:0.0167174)n25:0.00786484)n22:0.0117536)n17:0.0136975)n16:0.0261928)n13:0.0184527)n9:0.043522)n1:0.17442)n0;
```
