## Supplementary Dataset S1 for "Gene turnover and contingency facilitated the repeated evolution of C_4_ photosynthesis in grasses": OG0017658_tree.txt

```
((Ananas_comosus_H_Ananas_contig13_000060.1:0.074013,(Tillandsia_fasciculata_H_Tillandsia_CM054939.1_000606.1:0.0266077,(Tillandsia_fasciculata_H_Tillandsia_CM054933.1_000926.1:0.00669272,(Tillandsia_fasciculata_H_Tillandsia_CM054946.1_000622.1:0.0328022,Tillandsia_fasciculata_H_Tillandsia_CM054950.1_000454.1:0.0111319)n4:5e-09)n3:0.0420346)n2:0.0832381)n1:0.169533,(Streptochaeta_angustifolia_strangu_006597:0.186088,(((Ampelocalamus_luodianensis_Alu07Dg12020.1:0.0757216,(Olyra_latifolia_Ola023614:0.118105,(Dendrocalamus_sinicus_Dendrocalamus_sinicus_Dsi07A_23834936_23837041_Dsi07Ag09860.1_1_CDS_4147791748_2043:0.000616869,Dendrocalamus_sinicus_Dendrocalamus_sinicus_Dsi07A_23740539_23742646_Dsi07Ag09830.1_1_CDS_4147791739_53823:0.00259691)n10:0.0789423)n9:0.0133778)n8:0.0278168,(Zizania_latifolia_GWHTBFHI037198:0.125047,(Leersia_perrieri_LPERR07G06480:0.245769,Oryza_sativa_LOC_Os07g12480:0.062533)n12:0.0320097)n11:0.059989)n7:0.0251191,((Phragmites_australis_Phragmites_australis_PaChr16_22875314_22877371_evm.model.PaChr16.1125_1_CDS_4362399813_15287:0.110474,Chasmanthium_laxum_Chala.10G064300:0.100654)n14:0.0185072,((Aristida_adscensionis_H_Aadptg000109l000068.1:0.101494,(Stipagrostis_hirtigluma_H_Shi_ptg000031l_000091.1:0.023988,Stipagrostis_hirtigluma_H_Shi_ptg000051l_000232.1:0.0257994)n17:0.0723055)n16:0.0240131,((Sorghum_bicolor_SORBI_3002G080200:0.124775,((Setaria_viridis_SEVIR_2G090200v2:0.0706031,(Panicum_hallii_Pahal.2G088100:0.0245274,(Echinocloa_haploclada_eh_chr2.1210:0.618105,(Panicum_virgatum_Pavir.2KG161900:0.0419957,(Panicum_virgatum_Pavir.2NG122300:5e-09,Panicum_virgatum_Pavir.J385400:5e-09)n25:0.00703438)n24:0.000781598)n23:0.0262546)n22:0.0126592)n21:0.0108658,(ASEM_AUS1_H_AUS1CM014271.1003347.1:0.00905761,ASEM_RSA5_H_RSA5chrom2003494.1:0.016535)n26:0.0374836)n20:0.018602)n19:0.0171062,(Eragrostis_curvula_EJB05_53013:0.183991,(Digitaria_radicosa_Dra02G0128800:0.106272,(Digitaria_exilis_H_Dex2A-004079.1:0.0297043,Digitaria_exilis_H_Dex2B-004018.1:0.0420182)n29:0.117247)n28:0.0856711)n27:0.0334299)n18:0.0257224)n15:0.0138049)n13:0.0447081)n6:0.0849847)n5:0.169533)n0;
```
