## Supplementary Dataset S1 for "Gene turnover and contingency facilitated the repeated evolution of C_4_ photosynthesis in grasses": OG0017659_tree.txt

```
((Pharus_latifolius_Phala.03G045400:0.115846,Streptochaeta_angustifolia_strangu_038021:0.150146)n1:0.0571074,(((Dendrocalamus_sinicus_Dendrocalamus_sinicus_Dsi07C_14085413_14086793_Dsi07Cg09250.1_1_CDS_4147799437_9385:0.0643083,(Ampelocalamus_luodianensis_Alu07Dg13340.1:0.188068,Ampelocalamus_luodianensis_Alu07Cg10880.1:0.0367541)n5:0.00408379)n4:0.0140591,Olyra_latifolia_Ola022498:0.0735117)n3:0.0272529,((Oryza_sativa_LOC_Os07g09040:0.320395,(Brachypodium_distachyon_BRADI_1g54960v3:0.104965,(Hordeum_spontaneum_WB01_000485_0016654:0.111493,(Hordeum_spontaneum_WB01_001502_1152094:0.0060876,Hordeum_spontaneum_WB01_009238_0072633:0.107894)n10:0.0991333)n9:0.0572849)n8:0.0734653)n7:0.0341594,((Aristida_adscensionis_H_Aadptg000028l000640.1:0.0910147,Stipagrostis_hirtigluma_H_Shi_ptg000018l_000354.1:0.0783955)n12:0.0539,(Phragmites_australis_Phragmites_australis_PaChr16_25650659_25652105_evm.model.PaChr16.1233_1_CDS_4362400053_31248:0.0899995,(Chasmanthium_laxum_Chala.10G049300:0.0887453,((Eleusine_coracana_ELECO.r07.7BG0590200:0.135369,Eragrostis_curvula_EJB05_14690:0.0769328)n16:0.0566142,((Sorghum_bicolor_SORBI_3002G062000:0.0734355,Zea_mays_Zm00001eb116640:0.0858321)n18:0.0639815,((ASEM_AUS1_H_AUS1CM014271.1003164.1:0.0175104,ASEM_RSA5_H_RSA5chrom2003345.1:0.0101908)n20:0.0370618,(Dichantelium_oligosantes_H_DolKV774492.1000010.1:0.060628,((Urochloa_fusta_Urofu.2G063600:0.0500589,(Cenchrus_americanus_H_CamCM007988.2002590.1:0.0606956,Setaria_viridis_SEVIR_2G069600v2:0.0204801)n24:0.025619)n23:0.0158333,((Panicum_hallii_Pahal.2G059800:0.0406511,(Panicum_virgatum_Pavir.2NG076100:0.0383543,Panicum_virgatum_Pavir.2KG110100:0.0279687)n27:0.0153294)n26:0.0474215,(Digitaria_exilis_H_Dex2A-000360.1:0.0728981,(Digitaria_radicosa_Dra09G0372000:5e-09,Digitaria_radicosa_Dra09G0372000.2:5e-09)n29:0.075235)n28:0.0197916)n25:0.00771476)n22:0.0216282)n21:0.0115894)n19:0.0212544)n17:0.0456258)n15:0.0179964)n14:0.0130321)n13:0.0135539)n11:0.0735477)n6:0.0335781)n2:0.0571074)n0;
```
