## Supplementary Dataset S1 for "Gene turnover and contingency facilitated the repeated evolution of C_4_ photosynthesis in grasses": OG0017660_tree.txt

```
(Eragrostis_curvula_EJB05_35019:0.178125,(((Urochloa_fusta_Urofu.2G062900:0.100745,((Panicum_virgatum_Pavir.2KG097100:0.112898,Panicum_hallii_Pahal.2G059000:0.0347395)n5:0.0770605,ASEM_AUS1_H_AUS1CM014271.1003159.1:0.115154)n4:0.0294702)n3:0.165138,((Sorghum_bicolor_SORBI_3002G060700:0.299214,(((Digitaria_exilis_H_Dex2A-004179.1:0.0165094,Digitaria_exilis_H_Dex2B-004110.1:0.0123257)n10:0.060593,(Digitaria_radicosa_Dra09G0373300:0.121668,(Digitaria_radicosa_Dra09G0373200:0.101748,(Digitaria_radicosa_Dra09G0372700:5e-09,Digitaria_radicosa_Dra09G0372700.2:0.00705962)n13:0.0579632)n12:0.0242427)n11:0.0147307)n9:0.053493,(ASEM_AUS1_H_AUS1CM014271.1002264.1:0.0265284,(ASEM_RSA5_H_RSA5chrom2002422.1:0.0562226,ASEM_RSA5_H_RSA5chrom2002423.1:0.0252208)n15:0.00280231)n14:0.00854929)n8:0.0665253)n7:0.0476376,((ASEM_AUS1_H_AUS1CM014271.1002263.1:0.050448,ASEM_RSA5_H_RSA5chrom2002421.1:0.0621008)n17:0.124579,(Urochloa_fusta_Urofu.2G062100:0.213126,Sorghum_bicolor_SORBI_3002G060400:0.257365)n18:0.0358521)n16:0.0701536)n6:0.0657142)n2:0.180825,(ASEM_RSA5_H_RSA5chrom2002432.1:0.102481,((((Digitaria_exilis_H_Dex2A-004181.1:0.0139787,Digitaria_exilis_H_Dex2B-004112.1:0.0244096)n23:0.176329,Urochloa_fusta_Urofu.2G061500:0.152974)n22:0.00606612,(Panicum_hallii_Pahal.2G057900:0.028061,((Panicum_virgatum_Pavir.2KG093400:0.109325,Panicum_virgatum_Pavir.2NG064000:0.115518)n26:0.045227,(Panicum_virgatum_Pavir.2KG096100:0.0919775,Panicum_virgatum_Pavir.2NG069500:0.04216)n27:0.0295782)n25:0.00328647)n24:0.0190498)n21:0.0215787,((Cenchrus_americanus_H_CamCM007988.2001280.1:0.150598,Cenchrus_americanus_H_CamCM007988.2001279.1:0.133859)n29:0.0314693,Setaria_viridis_SEVIR_2G067600v2:0.086011)n28:0.0346169)n20:0.0253365)n19:0.142011)n1:0.178125)n0;
```
