## Supplementary Dataset S1 for "Gene turnover and contingency facilitated the repeated evolution of C_4_ photosynthesis in grasses": OG0017661_tree.txt

```
(((Aristida_adscensionis_H_Aadptg000028l000057.1:0.116238,Stipagrostis_hirtigluma_H_Shi_ptg000018l_000643.1:0.113416)n2:0.264481,(Aristida_adscensionis_H_Aadptg000028l000052.1:0.185294,Stipagrostis_hirtigluma_H_Shi_ptg000018l_000635.1:0.116339)n3:0.0129265)n1:0.0486983,((Eleusine_coracana_ELECO.r07.7BG0589550:0.121849,(Eragrostis_curvula_EJB05_15464:0.00191306,Eragrostis_curvula_EJB05_15424:0.00463496)n6:0.0954505)n5:0.1121,(((ASEM_AUS1_H_AUS1CM014271.1002303.1:0.0211313,(ASEM_RSA5_H_RSA5chrom2002837.1:0.0267851,ASEM_RSA5_H_RSA5chrom5003018.1:0.00842038)n10:0.0130597)n9:0.0604136,((Echinocloa_haploclada_eh_chr3.629:0.0961917,(Digitaria_radicosa_Dra09G0376500:0.000735705,(Digitaria_radicosa_Dra09G0376500.4:5e-09,(Digitaria_radicosa_Dra09G0376500.3:5e-09,Digitaria_radicosa_Dra09G0376500.2:5e-09)n15:5e-09)n14:0.00147351)n13:0.0982269)n12:0.0228064,(Urochloa_fusta_Urofu.2G056000:0.0619628,(Dichantelium_oligosantes_H_DolKV783464.1000012.1:0.114762,(Setaria_viridis_SEVIR_2G061700v2:0.0382678,Cenchrus_americanus_H_CamCM007988.2001313.1:0.0659047)n18:0.0130934)n17:0.00642398)n16:0.00710695)n11:0.0053268)n8:0.00569805,(Cenchrus_americanus_H_CamCM007988.2001315.1:0.109535,((ASEM_RSA5_H_RSA5chrom2002470.1:0.211887,Panicum_virgatum_Pavir.2KG089200:0.363087)n21:0.15452,(((Digitaria_exilis_H_Dex2B-004142.1:0.0610848,(Digitaria_exilis_H_Dex2B-004141.1:0.0425046,Digitaria_exilis_H_Dex2A-004210.1:0.0101159)n25:0.273095)n24:0.159355,Dichantelium_oligosantes_H_DolKV783464.1000008.1:0.27712)n23:0.0836772,((Digitaria_exilis_H_Dex2A-004213.1:0.578344,Dichantelium_oligosantes_H_DolKV783464.1000010.1:0.551923)n27:0.116216,(Dichantelium_oligosantes_H_DolKV783464.1000011.1:0.420709,(Digitaria_exilis_H_Dex2A-004211.1:0.561109,Digitaria_exilis_H_Dex2A-004212.1:0.596047)n29:0.199164)n28:0.0221294)n26:0.0734166)n22:0.0081574)n20:0.0765825)n19:0.00850916)n7:0.0779335)n4:0.0486983)n0;
```
