## Supplementary Dataset S1 for "Gene turnover and contingency facilitated the repeated evolution of C_4_ photosynthesis in grasses": OG0017662_tree.txt

```
(Streptochaeta_angustifolia_strangu_029488:0.0987747,((Hordeum_spontaneum_WB01_009157_0033058:0,Hordeum_vulgareMorex_HORVU.MOREX.r3.2HG0151430:0)n2:0.149614,((Olyra_latifolia_Ola018282:0.0666179,(Ampelocalamus_luodianensis_Alu07Dg13920.1:0.030835,((Dendrocalamus_sinicus_Dendrocalamus_sinicus_Dsi07A_27638433_27639995_Dsi07Ag11140.1_1_CDS_4147792132_47631:0.0340951,(Dendrocalamus_sinicus_Dendrocalamus_sinicus_DsiCtg00521_15542_17047_DsiCtg00521g00020.1_-1_CDS_4147853257_2246:0.00308626,Dendrocalamus_sinicus_Dendrocalamus_sinicus_Dsi07B_31349347_31350863_Dsi07Bg10720.1_1_CDS_4147795981_53837:5e-09)n8:0.037886)n7:0.00259141,Dendrocalamus_sinicus_Dendrocalamus_sinicus_Dsi07C_12872026_12873524_Dsi07Cg08770.1_-1_CDS_4147799293_42025:0.0308962)n6:0.00343291)n5:0.00828748)n4:0.0178994,((Oryza_sativa_LOC_Os07g07880:0.14115,(Zizania_latifolia_GWHTBFHI032130:0.0615275,(Zizania_latifolia_GWHTBFHI036786:0.0467165,Zizania_latifolia_GWHTBFHI037061:0.0623477)n12:0.0237413)n11:0.035161)n10:0.042043,((((Eleusine_coracana_ELECO.r07.7AG0557520:0.0102392,Eleusine_coracana_ELECO.r07.7BG0588440:0.014356)n16:0.0767122,(Eragrostis_curvula_EJB05_15230:0.0073166,Eragrostis_curvula_EJB05_15282:0.0120542)n17:0.0393404)n15:0.0553242,((Phragmites_australis_Phragmites_australis_PaChr16_26711663_26713138_evm.model.PaChr16.1287_1_CDS_4362400171_38415:0.040435,Phragmites_australis_Phragmites_australis_PaChr15_4195508_4197006_evm.model.PaChr15.247_1_CDS_4362396335_39247:0.0357962)n19:0.0165093,(Echinocloa_haploclada_eh_chr3.550:0.0330184,((ASEM_AUS1_H_AUS1CM014271.1002352.1:0.00974577,ASEM_RSA5_H_RSA5chrom1003729.1:0.00496541)n22:0.0409522,(Dichantelium_oligosantes_H_DolKV769215.1000002.1:0.0369835,(Cenchrus_americanus_H_CamCM007988.2001347.1:0.0506303,(Digitaria_radicosa_Dra09G0382400:0.0410348,(Digitaria_exilis_H_Dex2A-004249.1:0.00866037,Digitaria_exilis_H_Dex2B-004165.1:0.00375016)n26:0.0262533)n25:0.0205613)n24:0.00673279)n23:0.00366805)n21:0.009111)n20:0.0462261)n18:0.0109404)n14:0.0102088,((Aristida_adscensionis_H_Aadptg000028l000094.1:0.102893,Aristida_adscensionis_H_Aadptg000028l000095.1:0.070033)n28:0.021796,(Stipagrostis_hirtigluma_H_Shi_ptg000012l_001240.1:0.0674307,Stipagrostis_hirtigluma_H_Shi_ptg000018l_000023.1:0.0578758)n29:0.00643064)n27:0.0129646)n13:0.0329758)n9:0.0146781)n3:0.0337055)n1:0.0987747)n0;
```
