## Supplementary Dataset S1 for "Gene turnover and contingency facilitated the repeated evolution of C_4_ photosynthesis in grasses": OG0017663_tree.txt

```
(Streptochaeta_angustifolia_strangu_011944:0.150042,((Oryza_sativa_LOC_Os07g07646:0.106959,(Zizania_latifolia_GWHTBFHI037053:0.0831296,Zizania_latifolia_GWHTBFHI036777:0.0503316)n3:0.0478286)n2:0.0326545,(Olyra_latifolia_Ola018269:0.136044,(((Eragrostis_curvula_EJB05_15206:0.0779297,(Eleusine_coracana_ELECO.r07.7AG0557410:0.0145755,Eleusine_coracana_ELECO.r07.7BG0588270:0.0128532)n8:0.0625022)n7:0.0829283,((Phragmites_australis_Phragmites_australis_PaChr16_26779816_26781914_evm.model.PaChr16.1296_1_CDS_4362400191_4336:0.085119,Phragmites_australis_Phragmites_australis_PaChr15_4130000_4132090_evm.model.PaChr15.239_1_CDS_4362396317_31658:0.0432273)n10:0.0123205,((Aristida_adscensionis_H_Aadptg000028l000575.1:0.081593,Stipagrostis_hirtigluma_H_Shi_ptg000018l_000951.1:0.095783)n12:0.0666674,(Chasmanthium_laxum_Chala.10G040300:0.0444756,(Zea_mays_Zm00001eb301030:0.113195,(Dichantelium_oligosantes_H_DolKV775346.1000001.1:0.0448105,(((Cenchrus_americanus_H_CamCM007988.2002509.1:0.0374308,Setaria_viridis_SEVIR_2G052100v2:0.0245427)n18:0.00875986,(Urochloa_fusta_Urofu.2G048200:0.0486496,(Panicum_hallii_Pahal.2G039700:0.0278908,(Panicum_virgatum_Pavir.2KG059100:0.00906251,Panicum_virgatum_Pavir.2NG051900:0.0315233)n21:0.00350259)n20:0.00316736)n19:0.0035334)n17:0.00873226,(Echinocloa_haploclada_eh_chr3.531:0.0651172,((Digitaria_radicosa_Dra09G0383200:0.0393531,(Digitaria_exilis_H_Dex2A-000261.1:0.0117296,Digitaria_exilis_H_Dex2B-000239.1:0.0118579)n25:0.0087247)n24:0.0209468,((ASEM_RSA5_H_RSA5chrom2003267.1:0,ASEM_RSA5_H_RSA5chrom6000834.1:0)n27:0.0194903,ASEM_AUS1_H_AUS1CM014271.1003066.1:0.0148218)n26:0.0212328)n23:0.00592937)n22:0.00875152)n16:0.0127658)n15:0.0204743)n14:0.0456049)n13:0.0233393)n11:0.00402533)n9:0.0127817)n6:0.0651027,(Ampelocalamus_luodianensis_Alu07Dg13990.2:0.0470505,(Dendrocalamus_sinicus_Dendrocalamus_sinicus_Dsi07C_12799077_12801414_Dsi07Cg08720.1_1_CDS_4147799278_33580:0.0358428,Dendrocalamus_sinicus_Dendrocalamus_sinicus_Dsi07A_27747963_27750138_Dsi07Ag11230.1_-1_CDS_4147792159_5985:0.0536434)n29:0.00596038)n28:0.0141957)n5:0.0130211)n4:0.0161606)n1:0.150042)n0;
```
