## Supplementary Dataset S1 for "Gene turnover and contingency facilitated the repeated evolution of C_4_ photosynthesis in grasses": OG0017664_tree.txt

```
(((Aristida_adscensionis_H_Aadptg000005l000264.1:0.380327,Stipagrostis_hirtigluma_H_Shi_ptg000055l_000699.1:0.126684)n2:0.0718076,(Aristida_adscensionis_H_Aadptg000046l000528.1:0.269257,(Stipagrostis_hirtigluma_H_Shi_ptg000055l_000721.1:0.0900655,Stipagrostis_hirtigluma_H_Shi_ptg000060l_000272.1:0.472751)n4:0.0554721)n3:0.0779977)n1:0.0453431,(Phragmites_australis_Phragmites_australis_PaChr14_30227617_30230354_evm.model.PaChr14.1425_1_CDS_4362391453_24924:0.183844,((Eleusine_coracana_ELECO.r07.3BG0296890:0.444264,(Chasmanthium_laxum_Chala.09G152600:0.170191,(ASEM_AUS1_H_AUS1CM014271.1002921.1:1.02063,(((Urochloa_fusta_Urofu.4G251100:0.169815,(Cenchrus_americanus_H_CamCM007983.2003828.1:0.145661,Setaria_viridis_SEVIR_4G056800v2:0.221679)n13:0.0294954)n12:0.0397517,(Dichantelium_oligosantes_H_DolKV773235.1000024.1:0.148863,((Dichantelium_oligosantes_H_DolKV773235.1000023.1:0.132232,(ASEM_RSA5_H_RSA5chrom4001333.1:0.133496,ASEM_RSA5_H_RSA5chrom4001350.1:0.0161589)n17:0.11561)n16:0.0218834,Digitaria_exilis_H_Dex4B-000307.1:0.16728)n15:0.0190834)n14:0.00212038)n11:0.0370873,((Echinocloa_haploclada_eh_chr6.2564:0.221808,(Panicum_virgatum_Pavir.3KG109600:0.339359,(Panicum_virgatum_Pavir.6NG239700:0.200789,((Panicum_virgatum_Pavir.6NG240000:0.319474,Panicum_virgatum_Pavir.4KG061600:0.158648)n23:0.128787,Panicum_virgatum_Pavir.4KG061800:0.0228367)n22:0.0210325)n21:0.0575082)n20:0.0063898)n19:0.0392629,Sorghum_bicolor_SORBI_3010G005700:0.159673)n18:0.0292361)n10:0.0351968)n9:0.0531515)n8:0.0481104)n7:0.0379624,((Echinocloa_haploclada_eh_chr6.3051:0.185316,((Panicum_virgatum_Pavir.4KG008800:0.0657492,Panicum_virgatum_Pavir.8KG292900:0.0616138)n27:0.119613,((Digitaria_exilis_H_Dex4A-002763.1:0.0588941,Digitaria_exilis_H_Dex4B-002703.1:0.0109389)n29:0.216714,Cenchrus_americanus_H_CamCM007983.2001292.1:0.290748)n28:0.0285647)n26:0.0442447)n25:0.0997555,Eleusine_coracana_ELECO.r07.2BG0194710:0.24084)n24:0.02676)n6:0.0575262)n5:0.00639181)n0;
```
