## Supplementary Dataset S1 for "Gene turnover and contingency facilitated the repeated evolution of C_4_ photosynthesis in grasses": OG0017665_tree.txt

```
(((Olyra_latifolia_Ola015239:0.0798295,(Ampelocalamus_luodianensis_Alu07Cg15490.2:0.0323467,(Dendrocalamus_sinicus_Dendrocalamus_sinicus_DsiCtg00561_109686_113417_DsiCtg00561g00060.1_-1_CDS_4147853704_26444:0.00570282,Dendrocalamus_sinicus_Dendrocalamus_sinicus_DsiCtg00230_80093_83216_DsiCtg00230g00070.1_-1_CDS_4147849387_41064:0.00433183)n4:0.0365194)n3:0.0283125)n2:0.0225057,(((Zizania_latifolia_GWHTBFHI036484:0.108014,(Leersia_perrieri_LPERR07G00070:0.17857,Oryza_sativa_LOC_Os07g01110:0.0748418)n8:0.0780564)n7:0.0911341,(Streptochaeta_angustifolia_strangu_025950:0.849305,((Aristida_adscensionis_H_Aadptg000028l000332.1:0.0907687,Stipagrostis_hirtigluma_H_Shi_ptg000018l_000302.1:0.0580954)n11:0.0434783,(Phragmites_australis_Phragmites_australis_PaChr16_30281165_30283856_evm.model.PaChr16.1520_1_CDS_4362400691_2235:0.0813348,(Chasmanthium_laxum_Chala.07G001400:0.0690267,((((Dichantelium_oligosantes_H_DolKV780021.1000009.1:0.0527708,Echinocloa_haploclada_eh_chr1.3731:0.25377)n17:0.0065409,((Panicum_virgatum_Pavir.2NG006800:0.120042,(Panicum_virgatum_Pavir.2KG017500:0.0422515,Panicum_virgatum_Pavir.2NG006700:0.0322758)n20:0.0106844)n19:0.0144364,Panicum_hallii_Pahal.2G001200:0.038427)n18:0.0354106)n16:0.0135916,(ASEM_AUS1_H_AUS1CM014271.1002712.1:0.023811,ASEM_RSA5_H_RSA5chrom2002899.1:0.0142368)n21:0.0656352)n15:0.00877563,((Zea_mays_Zm00001eb298030:0.0932471,Sorghum_bicolor_SORBI_3002G001300:0.0591657)n23:0.0661782,(Urochloa_fusta_Urofu.2G000900:0.129504,(Cenchrus_americanus_H_CamLKME02016850.1000009.1:0.0545434,Setaria_viridis_SEVIR_2G003200v2:0.0480987)n25:0.0448046)n24:0.0208786)n22:0.0183339)n14:0.0203253)n13:0.0194347)n12:0.0174786)n10:0.0329879)n9:0.0322581)n6:0.0406576,(Streptochaeta_angustifolia_strangu_038411:0.185102,(Pharus_latifolius_Phala.03G001300.2:0.0075217,(Pharus_latifolius_Phala.03G001300.3:5e-09,Pharus_latifolius_Phala.03G001300:5e-09)n28:0.000752752)n27:0.112576)n26:0.124416)n5:0.013824)n1:0.01141,(Hordeum_spontaneum_WB01_001038_0066713:0.0111318,Hordeum_vulgareMorex_HORVU.MOREX.r3.2HG0158150:0.00268007)n29:0.158777)n0;
```
