## Supplementary Dataset S1 for "Gene turnover and contingency facilitated the repeated evolution of C_4_ photosynthesis in grasses": OG0017666_tree.txt

```
(Streptochaeta_angustifolia_strangu_025700:0.172729,((Leersia_perrieri_LPERR03G35590:0.298859,((Brachypodium_distachyon_BRADI_1g00880v3:0.181351,(Hordeum_spontaneum_WB01_005606_0265619:0.0070631,Hordeum_vulgareMorex_HORVU.MOREX.r3.5HG0537000:0.00580863)n5:0.157736)n4:0.132376,((Aristida_adscensionis_H_Aadptg000005l000030.1:0.0496453,(Stipagrostis_hirtigluma_H_Shi_ptg000035l_000118.1:0.0163185,Stipagrostis_hirtigluma_H_Shi_ptg000037l_000031.1:0.00881922)n8:0.0526193)n7:0.0201262,((Phragmites_australis_Phragmites_australis_PaChr4_48549125_48549571_evm.model.PaChr4.2652_1_CDS_4362455049_10837:0.112274,((Eragrostis_curvula_EJB05_03680:0.08167,(Eleusine_coracana_ELECO.r07.3BG0252620:0.0620264,Eleusine_coracana_ELECO.r07.3AG0207550:0.0608375)n13:0.0560872)n12:0.0580081,(Chasmanthium_laxum_Chala.03G291200:0.0101686,Chasmanthium_laxum_Chala.06G103300:0.0305247)n14:0.0631165)n11:0.015051)n10:0.0330197,((ASEM_AUS1_H_AUS1CM014272.1004909.1:0.0157522,ASEM_RSA5_H_RSA5chrom3000381.1:0.0295863)n16:0.0692947,((Sorghum_bicolor_SORBI_3001G004300:0.0413834,Zea_mays_Zm00001eb210440:0.0722862)n18:0.148631,(Urochloa_fusta_Urofu.9G003400:0.0751426,((Echinocloa_haploclada_eh_chr1.23:0.083221,(Digitaria_radicosa_Dra09G0003000:0.0413521,(Digitaria_exilis_H_Dex5A-001571.1:0.00985138,Digitaria_exilis_H_Dex5B-001587.1:0.00992821)n23:0.135081)n22:0.0526653)n21:0.0295465,(Dichantelium_oligosantes_H_DolKV776843.1000020.1:0.0739234,(Setaria_viridis_SEVIR_9G003900v2:0.105413,(Panicum_hallii_Pahal.9G003600:0.0396569,Panicum_virgatum_Pavir.9KG016200:0.0638391)n26:0.0348877)n25:0.0165015)n24:0.0140467)n20:0.0136215)n19:0.0230125)n17:0.0315737)n15:0.0423963)n9:0.022385)n6:0.0395405)n3:0.0722285)n2:0.0367753,(Olyra_latifolia_Ola030181:0.100686,(Ampelocalamus_luodianensis_Alu03Cg00380.1:0.0287432,(Dendrocalamus_sinicus_Dendrocalamus_sinicus_Dsi03B_363549_363998_Dsi03Bg00270.1_1_CDS_4147734190_8607:0.0390697,Dendrocalamus_sinicus_Dendrocalamus_sinicus_Dsi03C_32765150_32765602_Dsi03Cg18620.1_-1_CDS_4147746700_768:0.0276078)n29:0.00306753)n28:0.0244107)n27:0.024861)n1:0.172729)n0;
```
