## Supplementary Dataset S1 for "Gene turnover and contingency facilitated the repeated evolution of C_4_ photosynthesis in grasses": OG0017667_tree.txt

```
((((Aristida_adscensionis_H_Aadptg000042l000176.1:0.101077,(Stipagrostis_hirtigluma_H_Shi_ptg000045l_000164.1:0.00198418,Stipagrostis_hirtigluma_H_Shi_ptg000049l_000883.1:0.00448949)n4:0.0738804)n3:0.0237507,(Phragmites_australis_Phragmites_australis_PaChr12_9264370_9266052_evm.model.PaChr12.502_1_CDS_4362382866_24056:0.0673993,(Phragmites_australis_Phragmites_australis_PaChr12_9266111_9266847_evm.model.PaChr12.503_1_CDS_4362382868_24898:0.0839781,(Eragrostis_curvula_EJB05_34669:0.0918944,(Eleusine_coracana_ELECO.r07.5BG0449210:0.0222805,Eleusine_coracana_ELECO.r07.5AG0400600:0.0199628)n8:0.106499)n7:0.0588508)n6:0.00784614)n5:0.000871793)n2:0.00593127,(Chasmanthium_laxum_Chala.07G085600:0.0733309,(Zea_mays_Zm00001eb284410:0.1079,((Dichantelium_oligosantes_H_DolKV776576.1000001.1:0.0315005,(Echinocloa_haploclada_eh_chr5.966:0.0487073,(((Cenchrus_americanus_H_CamCM007982.2003033.1:0.0400945,Setaria_viridis_SEVIR_3G086500v2:0.016331)n16:0.0265456,(Digitaria_radicosa_Dra03G0057200:0.0300031,(Digitaria_exilis_H_Dex3A-000354.1:0.0175931,Digitaria_exilis_H_Dex3B-000360.1:0.0107238)n18:0.0312815)n17:0.0221669)n15:0.00599989,(Urochloa_fusta_Urofu.3G069200:0.0328678,(Panicum_hallii_Pahal.3G069100:0.0217637,(Panicum_virgatum_Pavir.3KG076500:0.022027,(Panicum_virgatum_Pavir.3NG034600:0.00113396,Panicum_virgatum_Pavir.3NG050400:0.00334639)n22:0.0236892)n21:0.00300229)n20:0.0176813)n19:0.00357359)n14:0.00150744)n13:0.00140845)n12:0.00374787,((ASEM_AUS1_H_AUS1CM014272.1000615.1:0.00423802,ASEM_AUS1_H_AUS1CM014272.1001385.1:0.00292057)n24:0.00506915,(ASEM_RSA5_H_RSA5chrom3003694.1:0.00496176,(ASEM_RSA5_H_RSA5chrom3003695.1:0.00863926,ASEM_RSA5_H_RSA5chrom3002058.1:0.00320736)n26:0.000320736)n25:3.56373e-05)n23:0.00671064)n11:0.0233162)n10:0.0319269)n9:0.0132636)n1:0.0180037,(Brachypodium_distachyon_BRADI_2g31710v3:0.157547,(Dendrocalamus_sinicus_Dendrocalamus_sinicus_Dsi05A_10953225_10957910_Dsi05Ag04200.1_-1_CDS_4147763194_18268:0.0291819,(Ampelocalamus_luodianensis_Alu12Cg05550.1:0.415792,Ampelocalamus_luodianensis_Alu09Cg18050.2:0.0311726)n29:0.00346362)n28:0.0237624)n27:0.0305943)n0;
```
