## Supplementary Dataset S1 for "Gene turnover and contingency facilitated the repeated evolution of C_4_ photosynthesis in grasses": OG0017668_tree.txt

```
(((Zizania_latifolia_GWHTBFHI028458:0.0618263,(Leersia_perrieri_LPERR12G09040:0.0396611,Oryza_sativa_LOC_Os12g25630:0.0346962)n3:0.0252339)n2:0.0706216,((Olyra_latifolia_Ola035020:0.00905256,Olyra_latifolia_Ola035029:0.03012)n5:0.101459,(Ampelocalamus_luodianensis_Alu12Dg04600.2:0.025377,(Dendrocalamus_sinicus_Dendrocalamus_sinicus_Dsi11C_8678334_8681204_Dsi11Cg03820.1_1_CDS_4147838842_17955:0.0353748,Dendrocalamus_sinicus_Dendrocalamus_sinicus_Dsi12B_14614616_14623818_Dsi12Bg03880.1_-1_CDS_4147844908_21351:0.02984)n7:0.00331555)n6:0.0147625)n4:0.0151613)n1:0.0147022,(((Eragrostis_curvula_EJB05_01798:0.0463038,(Eleusine_coracana_ELECO.r07.5AG0389000:0.00626221,Eleusine_coracana_ELECO.r07.5AG0389290:0.00424305)n11:0.0550089)n10:0.0213342,((Chasmanthium_laxum_Chala.12G085900:0.100865,(Phragmites_australis_Phragmites_australis_PaChr22_17583200_17583531_evm.model.PaChr22.730_1_CDS_4362432347_20450:0.0702922,(Phragmites_australis_Phragmites_australis_PaChr22_17581757_17582345_evm.model.PaChr22.729_1_CDS_4362432343_18770:0.0837027,Phragmites_australis_Phragmites_australis_PaChr23_14296445_14299610_evm.model.PaChr23.495_1_CDS_4362434847_9928:0.0281267)n15:0.0112315)n14:0.00124794)n13:0.00823098,(Aristida_adscensionis_H_Aadptg000054l000016.1:0.0707091,Stipagrostis_hirtigluma_H_Shi_ptg000046l_000855.1:0.0544013)n16:0.0091251)n12:0.00656962)n9:0.0052291,(Sorghum_bicolor_SORBI_3009G043500:0.0602649,((Panicum_hallii_Pahal.3G415600:0.0210187,(Panicum_virgatum_Pavir.3KG401400:0.0128705,Panicum_virgatum_Pavir.3NG213500:0.0203288)n20:0.00987294)n19:0.0107948,(Echinocloa_haploclada_eh_chr5.3813:0.0388152,((ASEM_RSA5_H_RSA5chrom3000762.1:0.0396247,(ASEM_AUS1_H_AUS1CM014272.1004429.1:0.0441399,Dichantelium_oligosantes_H_DolKV776283.1000004.1:0.0226254)n24:0.00467606)n23:0.00606711,(((Digitaria_radicosa_Dra03G0282400:0,Digitaria_radicosa_Dra03G0282400.2:0)n27:0.0272524,(Digitaria_exilis_H_Dex3A-001653.1:0.0188047,Digitaria_exilis_H_Dex3B-001643.1:0.0269907)n28:0.00752852)n26:0.0223148,(Setaria_viridis_SEVIR_3G323600v2:0.0198706,Urochloa_fusta_Urofu.3G368500:0.032663)n29:0.00644619)n25:0.00398888)n22:0.00620531)n21:0.00327312)n18:0.0148012)n17:0.0345189)n8:0.0147022)n0;
```
