## Supplementary Dataset S1 for "Gene turnover and contingency facilitated the repeated evolution of C_4_ photosynthesis in grasses": OG0017669_tree.txt

```
((Pharus_latifolius_Phala.10G085100:0.109296,(Streptochaeta_angustifolia_strangu_040462:0.00672298,Streptochaeta_angustifolia_strangu_036837:0.00819232)n2:0.13766)n1:0.0336803,((((Zizania_latifolia_GWHTBFHI009326:0.039481,Zizania_latifolia_GWHTBFHI028457:0.0712166)n6:0.0532299,(Leersia_perrieri_LPERR12G09030:0.0782176,Oryza_sativa_LOC_Os12g25640:0.0560688)n7:0.0274171)n5:0.0504847,(Olyra_latifolia_Ola035030:0.237547,(Dendrocalamus_sinicus_Dendrocalamus_sinicus_Dsi12B_14627909_14634985_Dsi12Bg03890.1_-1_CDS_4147844911_23039:0.0289626,(Ampelocalamus_luodianensis_Alu12Dg04590.1:5e-09,Ampelocalamus_luodianensis_Alu12Dg04540.1:0.00215337)n10:0.0253298)n9:0.00872059)n8:0.0287404)n4:0.0269086,((Aristida_adscensionis_H_Aadptg000054l000015.1:0.0963345,(Echinocloa_haploclada_eh_chr5.3812:0.50384,Stipagrostis_hirtigluma_H_Shi_ptg000046l_000854.1:0.0666414)n13:0.0404612)n12:0.0113067,((Phragmites_australis_Phragmites_australis_PaChr23_14285847_14291681_evm.model.PaChr23.494_1_CDS_4362434845_9083:0.0436557,Phragmites_australis_Phragmites_australis_PaChr22_17550391_17565012_evm.model.PaChr22.728_1_CDS_4362432341_17926:0.0427571)n15:0.0142769,((Eleusine_coracana_ELECO.r07.5AG0389270:0.0589479,Eragrostis_curvula_EJB05_01796:0.0891569)n17:0.0488928,(Chasmanthium_laxum_Chala.12G086000:0.07348,(((Cenchrus_americanus_H_CamCM007982.2004450.1:0.0567235,Setaria_viridis_SEVIR_3G323500v2:0.0180159)n21:0.0329987,((Panicum_hallii_Pahal.3G415500:0.0201403,(Panicum_virgatum_Pavir.3KG401500:0.034977,Panicum_virgatum_Pavir.3NG213600:0.00657803)n24:0.00637926)n23:0.0156796,(Urochloa_fusta_Urofu.3G368400:0.0347145,(Digitaria_radicosa_Dra03G0282300:0.0256024,(Digitaria_exilis_H_Dex3A-001652.1:0.00864894,Digitaria_exilis_H_Dex3B-001642.1:0.0174222)n27:0.0119716)n26:0.0136267)n25:0.00428949)n22:0.00413884)n20:0.00457549,((ASEM_AUS1_H_AUS1CM014272.1000731.1:0.0181414,ASEM_RSA5_H_RSA5chrom3000761.1:0.0117815)n29:0.0227257,Dichantelium_oligosantes_H_DolKV776283.1000003.1:5e-09)n28:0.00441664)n19:0.0276759)n18:0.0217537)n16:0.00733239)n14:0.00778139)n11:0.0595896)n3:0.0336803)n0;
```
