## Supplementary Dataset S1 for "Gene turnover and contingency facilitated the repeated evolution of C_4_ photosynthesis in grasses": OG0017670_tree.txt

```
((Streptochaeta_angustifolia_strangu_031829:0.119185,(Pharus_latifolius_Phala.10G103200.2:5e-09,(Pharus_latifolius_Phala.10G103200:5e-09,Pharus_latifolius_Phala.10G103200.3:0.0146493)n3:6e-09)n2:0.0813038)n1:0.0336681,((((Brachypodium_distachyon_BRADI_4g39310v3:0.0914944,(Hordeum_vulgareMorex_HORVU.MOREX.r3.7HG0730990:0.00225398,(Hordeum_spontaneum_WB01_008086_0019218:0.147382,Hordeum_spontaneum_WB01_008086_0036631:0.000687324)n9:7.63693e-05)n8:0.0440524)n7:0.0453065,(Olyra_latifolia_scaffold551_199038_202648_+:0.0869629,(Ampelocalamus_luodianensis_Alu12Dg04880.2:0.0488173,(Dendrocalamus_sinicus_Dendrocalamus_sinicus_Dsi12B_10429764_10442982_Dsi12Bg03340.1_-1_CDS_4147844746_43864:0.043035,Dendrocalamus_sinicus_Dendrocalamus_sinicus_Dsi12B_10445353_10445667_Dsi12Bg03350.1_-1_CDS_4147844749_45553:0.0679804)n12:0.00755338)n11:0.00311357)n10:0.0122821)n6:0.0268226,((Oryza_sativa_LOC_Os12g16200:0.0365563,Leersia_perrieri_LPERR12G06920:0.0812671)n14:0.0383509,Zizania_latifolia_GWHTBFHI009346:0.137172)n13:0.0544491)n5:0.0203589,(((Stipagrostis_hirtigluma_H_Shi_ptg000025l_000821.1:0.126176,Aristida_adscensionis_H_Aadptg000008l000675.1:0.112598)n17:0.0254421,(Eragrostis_curvula_EJB05_03222:0.0038936,Eragrostis_curvula_EJB05_03220:5e-09)n18:0.159363)n16:0.00891448,(Chasmanthium_laxum_Chala.12G072200:0.0480471,((ASEM_AUS1_H_AUS1CM014272.1004411.1:0.0162334,ASEM_RSA5_H_RSA5chrom3004996.1:0.0153196)n21:0.0509026,(Cenchrus_americanus_H_CamCM007982.2001483.1:0.087339,((Urochloa_fusta_Urofu.3G348100:0.0470827,(Digitaria_exilis_H_Dex3A-002725.1:0.0366103,Digitaria_exilis_H_Dex3B-002728.1:0.0222289)n25:0.0611617)n24:0.00644325,((Panicum_hallii_Pahal.3G321200:0.0566858,(Panicum_virgatum_Pavir.3KG266200:0.0246863,(Panicum_virgatum_Pavir.3KG266300:0.0628692,Panicum_virgatum_Pavir.3NG168400:0.018035)n29:0.0015373)n28:0.0077304)n27:0.0387272,Dichantelium_oligosantes_H_DolKV775562.1000001.1:0.0552711)n26:0.00469522)n23:0.00472795)n22:0.00856792)n20:0.0421659)n19:0.0301241)n15:0.0293581)n4:0.0336681)n0;
```
