## Supplementary Dataset S1 for "Gene turnover and contingency facilitated the repeated evolution of C_4_ photosynthesis in grasses": OG0017671_tree.txt

```
(((Brachypodium_distachyon_BRADI_4g08010v3:0.142966,(Hordeum_spontaneum_WB01_004451_0212437:0.00227319,Hordeum_vulgareMorex_HORVU.MOREX.r3.1HG0080800:0.00475122)n3:0.126457)n2:0.0635205,((Zizania_latifolia_GWHTBFHI028420:0.118352,(Oryza_sativa_LOC_Os12g23700:0.08046,Leersia_perrieri_LPERR12G08600:0.199099)n6:0.050082)n5:0.0879859,(Olyra_latifolia_Ola007222:0.105137,(Ampelocalamus_luodianensis_Alu12Cg06290.2:0.0357623,Dendrocalamus_sinicus_Dendrocalamus_sinicus_Dsi11C_7954980_7955957_Dsi11Cg03650.1_1_CDS_4147838791_46096:0.0289611)n8:0.0591144)n7:0.0596938)n4:0.0228678)n1:0.0197558,(((Eleusine_coracana_ELECO.r07.5BG0435910:0.0425005,Eleusine_coracana_ELECO.r07.5AG0388590:0.0284328)n11:0.141232,(((Sorghum_bicolor_SORBI_3008G066000:0.0624821,Zea_mays_Zm00001eb138690:0.0879483)n14:0.0745917,(Dichantelium_oligosantes_H_DolKV776093.1000001.1:0.075966,(ASEM_RSA5_H_RSA5chrom3000714.1:0.587035,((ASEM_AUS1_H_AUS1CM014272.1004409.1:0.0175217,ASEM_RSA5_H_RSA5chrom3004991.1:0.0162491)n18:0.0333727,((Echinocloa_haploclada_eh_chr5.3752:0.09268,((Panicum_hallii_Pahal.3G410900:0.0456938,(Panicum_virgatum_Pavir.3NG215900:0.0397372,Panicum_virgatum_Pavir.3KG403600:0.0268897)n23:0.0191288)n22:0.0363116,(Urochloa_fusta_Urofu.3G363000:0.091086,(Digitaria_radicosa_Dra03G0278700:0.100251,(Digitaria_exilis_H_Dex3A-001597.1:0.0232487,Digitaria_exilis_H_Dex3B-001597.1:0.0264298)n26:0.0608408)n25:0.0554384)n24:0.0304581)n21:0.00965472)n20:0.0251395,Setaria_viridis_SEVIR_3G307500v2:0.0562536)n19:0.0194131)n17:0.0143432)n16:0.00159369)n15:0.0334693)n13:0.0197273,(Phragmites_australis_Phragmites_australis_PaChr3_39196373_39197953_evm.model.PaChr3.2040_1_CDS_4362445125_42354:0.611686,Panicum_virgatum_Pavir.5KG373400:0.471304)n27:0.147089)n12:0.0163432)n10:0.0494749,(Aristida_adscensionis_H_Aadptg000052l000151.1:0.102795,(Stipagrostis_hirtigluma_H_Shi_ptg000022l_000062.1:0.00286516,Stipagrostis_hirtigluma_H_Shi_ptg000046l_000809.1:0.00421256)n29:0.102923)n28:0.0573636)n9:0.0197558)n0;
```
