## Supplementary Dataset S1 for "Gene turnover and contingency facilitated the repeated evolution of C_4_ photosynthesis in grasses": OG0017672_tree.txt

```
(((Urochloa_fusta_Urofu.3G357900:0.0765342,((Zea_mays_Zm00001eb428090:0.279982,((Panicum_virgatum_Pavir.3KG415300:0.0274347,Panicum_virgatum_Pavir.3NG090200:0.039491)n6:0.0547402,(ASEM_AUS1_H_AUS1CM014272.1004398.1:0.0101334,(ASEM_RSA5_H_RSA5chrom3000809.1:0.00757203,ASEM_RSA5_H_RSA5chrom3000810.1:0.0136018)n8:0.00151131)n7:0.00571691)n5:0.0222811)n4:0.0325504,ASEM_RSA5_H_RSA5chrom3000813.1:0.0570165)n3:0.00633517)n2:0.0868158,Sorghum_bicolor_SORBI_3008G112700:0.188553)n1:0.0461927,(Brachypodium_distachyon_BRADI_1g58965v3:0.144135,((Ampelocalamus_luodianensis_AluCtg01495cg00060.2:0.0299733,(Ampelocalamus_luodianensis_Alu07Cg08470.1:0.101699,(Ampelocalamus_luodianensis_AluCtg00475bg00130.1:0.00215574,Ampelocalamus_luodianensis_Alu07Dg16250.2:0.00230973)n13:0.0270501)n12:0.058635)n11:0.170182,((Dendrocalamus_sinicus_Dendrocalamus_sinicus_Dsi07C_10126501_10128012_Dsi07Cg07540.1_-1_CDS_4147798924_4881:0.0595656,((((Olyra_latifolia_Ola033448:0.0221683,Olyra_latifolia_Ola033453:0.0305242)n19:0.0763757,(Olyra_latifolia_Ola033444:0.0557348,Olyra_latifolia_Ola033445:0.0475063)n20:0.0416528)n18:0.0175287,((Olyra_latifolia_Ola019527:0.0276628,(Olyra_latifolia_Ola019531:0.0188316,Olyra_latifolia_Ola019533:0.0256349)n23:0.00691957)n22:0.0683913,(Olyra_latifolia_Ola036096:0.0132758,(Olyra_latifolia_Ola036097:0.0291511,(Olyra_latifolia_Ola033449:0.00958491,Olyra_latifolia_Ola033452:0.00653684)n26:0.00850871)n25:0.0139543)n24:0.0460195)n21:0.0336285)n17:0.066843,(Ampelocalamus_luodianensis_AluCtg01495cg00010.1:0.0050809,Ampelocalamus_luodianensis_Alu07Dg16030.1:0.0108227)n27:0.0465855)n16:0.0141538)n15:0.0136955,(Dendrocalamus_sinicus_Dendrocalamus_sinicus_Dsi07B_34680852_34682348_Dsi07Bg12360.1_1_CDS_4147796473_46519:0.0984148,(Ampelocalamus_luodianensis_Alu07Dg16010.1:0.0366425,Ampelocalamus_luodianensis_Alu07Dg15920.1:0.0272227)n29:0.00302474)n28:0.0442157)n14:0.012067)n10:0.0255998)n9:0.0461927)n0;
```
