## Supplementary Dataset S1 for "Gene turnover and contingency facilitated the repeated evolution of C_4_ photosynthesis in grasses": OG0017673_tree.txt

```
(Carex_scoparia_H_Carex_Csco_scaffold_32_000380.1:0.320891,(((Ampelocalamus_luodianensis_Alu07Cg08210.2:0.0445384,(Olyra_latifolia_Ola015299:0.102789,(Dendrocalamus_sinicus_Dendrocalamus_sinicus_Dsi07B_35114962_35117142_Dsi07Bg12570.2_1_CDS_4147796536_25130:0.0523702,(Dendrocalamus_sinicus_Dendrocalamus_sinicus_Dsi07A_32094588_32096933_Dsi07Ag12960.1_1_CDS_4147792678_13864:0.00470023,Dendrocalamus_sinicus_Dendrocalamus_sinicus_DsiCtg00230_542945_545281_DsiCtg00230g00460.1_-1_CDS_4147849504_50072:0.00577231)n6:0.0235271)n5:0.00261412)n4:0.00587304)n3:0.0334667,(Brachypodium_distachyon_BRADI_1g59290v3:0.220239,(Hordeum_spontaneum_WB01_000490_1246394:5e-09,Hordeum_vulgareMorex_HORVU.MOREX.r3.2HG0156970:0.00101878)n8:0.134153)n7:0.0509527)n2:0.0364487,((Aristida_adscensionis_H_Aadptg000028l000434.1:0.110289,Stipagrostis_hirtigluma_H_Shi_ptg000018l_000703.1:0.0833073)n10:0.0422287,((Chasmanthium_laxum_Chala.10G005600:0.061002,((Sorghum_bicolor_SORBI_3002G009900:0.0592726,Zea_mays_Zm00001eb298670:0.0927499)n14:0.0940468,((Dichantelium_oligosantes_H_DolKV777276.1000012.1:0.0583356,(Panicum_hallii_Pahal.2G007700:0.0230122,(Panicum_virgatum_Pavir.2KG000800:0.0226039,Panicum_virgatum_Pavir.2NG003500:0.0229726)n18:0.0147357)n17:0.0276789)n16:0.00778079,((Urochloa_fusta_Urofu.2G008200:0.0482383,(Cenchrus_americanus_H_CamLKME02012402.1000008.1:0.0564182,Setaria_viridis_SEVIR_2G006800v2:0.0266661)n21:0.0380388)n20:0.0114323,((ASEM_AUS1_H_AUS1CM014272.1004337.1:0.0102739,ASEM_RSA5_H_RSA5chrom2002975.1:0.0055065)n23:0.0470404,(Digitaria_radicosa_Dra09G0410400:0.0342628,(Digitaria_exilis_H_Dex2A-000044.1:0.00398406,Digitaria_exilis_H_Dex2B-000036.1:0.00627505)n25:0.0283928)n24:0.0339862)n22:0.0075946)n19:0.00727425)n15:0.0335936)n13:0.0292134)n12:0.025474,((Eragrostis_curvula_EJB05_13739:0.0723578,(Eleusine_coracana_ELECO.r07.7AG0551900:0.00420639,Eleusine_coracana_ELECO.r07.7BG0582980:5e-09)n28:0.0990845)n27:0.0551117,(Phragmites_australis_Phragmites_australis_PaChr16_29606699_29608876_evm.model.PaChr16.1474_1_CDS_4362400587_972:0.0612416,Phragmites_australis_Phragmites_australis_PaChr15_739646_741763_evm.model.PaChr15.59_1_CDS_4362397095_19073:0.0565455)n29:0.00628283)n26:0.00598003)n11:0.0154276)n9:0.0269976)n1:0.320891)n0;
```
