## Supplementary Dataset S1 for "Gene turnover and contingency facilitated the repeated evolution of C_4_ photosynthesis in grasses": OG0017674_tree.txt

```
((Streptochaeta_angustifolia_strangu_006533:0.206841,Pharus_latifolius_Phala.07G087300:0.192134)n1:0.0343391,((Leersia_perrieri_LPERR05G09550:0.269149,Oryza_sativa_LOC_Os05g26210:0.103988)n3:0.0962498,(((Dendrocalamus_sinicus_Dendrocalamus_sinicus_Dsi05A_15761981_15762625_Dsi05Ag05130.1_1_CDS_4147763473_4764:0.0974073,Olyra_latifolia_Ola030860:0.0859245)n6:0.0403643,((Hordeum_spontaneum_WB01_002002_0420519:0,Hordeum_vulgareMorex_HORVU.MOREX.r3.4HG0379660:0)n8:0.210549,((Chasmanthium_laxum_Chala.06G005600:0.124957,Chasmanthium_laxum_Chala.06G004700:0.0418108)n10:0.081549,Brachypodium_distachyon_BRADI_2g30830v3:0.224545)n9:0.0221448)n7:0.0381461)n5:0.043442,((Stipagrostis_hirtigluma_H_Shi_ptg000040l_000099.1:0.190288,Aristida_adscensionis_H_Aadptg000042l000372.1:0.164984)n12:0.0258534,((Phragmites_australis_Phragmites_australis_PaChr12_16336194_16336856_evm.model.PaChr12.635_1_CDS_4362383160_20287:0.129401,Phragmites_australis_Phragmites_australis_PaChr9_15187894_15188541_evm.model.PaChr9.602_1_CDS_4362486357_10098:0.130949)n14:0.0214291,((Eleusine_coracana_ELECO.r07.5BG0424560:0.0575368,Eleusine_coracana_ELECO.r07.5AG0377410:0.0547124)n16:0.187433,((Sorghum_bicolor_SORBI_3009G096300:0.0897371,Zea_mays_Zm00001eb350230:0.108669)n18:0.116567,((Echinocloa_haploclada_eh_scaffold767.1:0.0487721,(ASEM_AUS1_H_AUS1CM014272.1000884.1:0.0310755,ASEM_RSA5_H_RSA5chrom3001058.1:0.036161)n21:0.0419388)n20:0.0163553,((((Cenchrus_americanus_H_CamCM007982.2004480.1:0.0831399,Setaria_viridis_SEVIR_3G293500v2:0.0139031)n25:0.0411636,Urochloa_fusta_Urofu.3G331700:0.0975389)n24:0.0124483,(Panicum_hallii_Pahal.3G340800:0.0397397,(Panicum_virgatum_Pavir.3NG149300:0.0464813,(Panicum_virgatum_Pavir.3KG247000:0.00566277,Panicum_virgatum_Pavir.3KG390700:0.00756483)n28:0.044412)n27:0.00562402)n26:0.0388707)n23:0.0174647,(Digitaria_exilis_H_Dex3B-002765.1:0.0565452,Digitaria_radicosa_Dra03G0263900:0.0399026)n29:0.0505541)n22:0.0223781)n19:0.0245248)n17:0.0325917)n15:0.0158438)n13:0.0191535)n11:0.0480616)n4:0.0315716)n2:0.0343391)n0;
```
