## Supplementary Dataset S1 for "Gene turnover and contingency facilitated the repeated evolution of C_4_ photosynthesis in grasses": OG0017675_tree.txt

```
((Streptochaeta_angustifolia_strangu_021553:0.220164,(Pharus_latifolius_Phala.06G154700:5e-09,(Pharus_latifolius_Phala.06G154700.3:0,Pharus_latifolius_Phala.06G154700.2:0,Pharus_latifolius_Phala.06G154700.4:0)n3:5e-09)n2:0.147059)n1:0.0573989,(((Olyra_latifolia_Ola002434:0.131494,((Dendrocalamus_sinicus_Dendrocalamus_sinicus_Dsi04B_29616386_29621149_Dsi04Bg08000.1_1_CDS_4147755259_43005:0.0537898,Ampelocalamus_luodianensis_Alu04Cg13110.1:0.0358459)n8:0.00334566,(Dendrocalamus_sinicus_Dendrocalamus_sinicus_Dsi04A_13251753_13254603_Dsi04Ag08800.1_-1_CDS_4147749427_777:0.0556721,Ampelocalamus_luodianensis_Alu04Dg10730.3:0.0495139)n9:0.00550154)n7:0.00493878)n6:0.018615,(Brachypodium_distachyon_BRADI_5g15000v3:0.14686,((Oryza_sativa_LOC_Os04g42610:0.0682125,Leersia_perrieri_LPERR04G14430:0.0769894)n12:0.0383577,(Zizania_latifolia_GWHTBFHI017219:0.0528561,Zizania_latifolia_GWHTBFHI019147:0.0965753)n13:0.0228212)n11:0.0732164)n10:0.021741)n5:0.0124476,((Phragmites_australis_Phragmites_australis_PaChr11_10176491_10179159_evm.model.PaChr11.935_1_CDS_4362378474_3427:0.0873899,(Aristida_adscensionis_H_Aadptg000009l000327.1:0.10114,Stipagrostis_hirtigluma_H_Shi_ptg000016l_000836.1:0.0767386)n16:0.0431184)n15:0.0127254,(Chasmanthium_laxum_Chala.06G157000:0.0706531,((Sorghum_bicolor_SORBI_3006G139300:0.0478157,Zea_mays_Zm00001eb426080:0.0822906)n19:0.0735094,((ASEM_AUS1_H_AUS1CM014272.1000903.1:0.0270653,ASEM_RSA5_H_RSA5chrom7002721.1:0.028849)n21:0.0459584,(Echinocloa_haploclada_eh_chr9.1832:0.0689346,(Digitaria_radicosa_Dra07G0120600:0.111327,((Panicum_hallii_Pahal.7G211300:0.029281,(Panicum_virgatum_Pavir.7KG232700:0.0349193,Panicum_virgatum_Pavir.7NG359300:0.0303956)n26:0.00928756)n25:0.0302249,(Urochloa_fusta_Urofu.7G189300:0.0705003,(Cenchrus_americanus_H_CamCM007984.2001769.1:0.0674034,Setaria_viridis_SEVIR_7G167400v2:0.0238721)n28:0.0371958)n27:0.0146966)n24:0.00346896)n23:0.00443285)n22:0.00476728)n20:0.032055)n18:0.0233673)n17:0.0213018)n14:0.0679857)n4:0.0573989)n0;
```
