## Supplementary Dataset S1 for "Gene turnover and contingency facilitated the repeated evolution of C_4_ photosynthesis in grasses": OG0017676_tree.txt

```
(((Zizania_latifolia_GWHTBFHI000252:0.136689,(Leersia_perrieri_LPERR05G23400:0.120273,Oryza_sativa_LOC_Os05g51110:0.101336)n3:0.0510827)n2:0.0959119,(Ampelocalamus_luodianensis_Alu05Dg00640.2:0.0633812,Dendrocalamus_sinicus_Dendrocalamus_sinicus_Dsi05A_32929302_32934562_Dsi05Ag13840.1_-1_CDS_4147766086_54301:0.0674014)n4:0.0308677)n1:0.0478962,((Aristida_adscensionis_H_Aadptg000059l000258.1:0.108138,(Stipagrostis_hirtigluma_H_Shi_ptg000049l_000051.1:0.0116266,Stipagrostis_hirtigluma_H_Shi_ptg000052l_001323.1:0.0108644)n7:0.0581468)n6:0.0825288,((((Eragrostis_curvula_EJB05_57572:0.000413928,Eragrostis_curvula_EJB05_52578:0.00167841)n11:0.0918271,(Eleusine_coracana_ELECO.r07.5BG0409710:0.0186591,Eleusine_coracana_ELECO.r07.5AG0361290:0.0102957)n12:0.0896061)n10:0.0606303,(Phragmites_australis_Phragmites_australis_PaChr12_33588190_33593027_evm.model.PaChr12.1732_1_CDS_4362382030_12286:0.0770635,Phragmites_australis_Phragmites_australis_PaChr9_34434967_34444275_evm.model.PaChr9.1623_1_CDS_4362485271_20621:0.0701055)n13:0.00778949)n9:0.0127968,(Chasmanthium_laxum_Chala.07G253900:0.0782457,(Sorghum_bicolor_SORBI_3009G252200:0.136827,((Digitaria_radicosa_Dra03G0129700:0.0421581,(Digitaria_exilis_H_Dex3B-000784.1:0.0113883,(Digitaria_exilis_H_Dex3A-000779.1:0.013631,Digitaria_exilis_H_Dex3B-000785.1:0.00420032)n19:0.00252725)n18:0.0447422)n17:0.056942,((Dichantelium_oligosantes_H_DolKV775909.1000008.1:0.0530564,((Panicum_hallii_Pahal.3G157600:0.0188117,(Panicum_virgatum_Pavir.5NG563000:0.0295993,Panicum_virgatum_Pavir.J512300:0.0297591)n24:0.0139615)n23:0.0411352,(Urochloa_fusta_Urofu.3G154900:0.0686254,(Cenchrus_americanus_H_CamCM007982.2003517.1:0.0666284,Setaria_viridis_SEVIR_3G127300v2:0.0172325)n26:0.0302368)n25:0.0104041)n22:0.00774625)n21:0.00242815,(Echinocloa_haploclada_eh_chr5.1838:0.079082,(ASEM_RSA5_H_RSA5chrom3001785.1:0.00432142,(ASEM_AUS1_H_AUS1CM014272.1001000.1:0.126723,ASEM_AUS1_H_AUS1CM014272.1003623.1:0.0057384)n29:0.0006376)n28:0.0134866)n27:0.00559115)n20:0.0129633)n16:0.0241216)n15:0.0420366)n14:0.0400747)n8:0.0271981)n5:0.0478962)n0;
```
