## Supplementary Dataset S1 for "Gene turnover and contingency facilitated the repeated evolution of C_4_ photosynthesis in grasses": OG0017677_tree.txt

```
((Pharus_latifolius_Phala.07G113300.2:5e-09,(Pharus_latifolius_Phala.07G113300:2.5e-08,Pharus_latifolius_Phala.07G113300.3:5e-09)n2:0.0011558)n1:0.126707,((Brachypodium_distachyon_BRADI_2g26840v3:0.0792387,(Hordeum_spontaneum_WB01_007723_0082700:0.00103183,Hordeum_vulgareMorex_HORVU.MOREX.r3.1HG0058810:0.00100918)n5:0.091888)n4:0.065232,((Phragmites_australis_Phragmites_australis_PaChr12_21344780_21345617_evm.model.PaChr12.800_1_CDS_4362383528_5125:0.0711175,(((Eleusine_coracana_ELECO.r07.5BG0421320:0.0160674,Eleusine_coracana_ELECO.r07.5AG0374900:0.0167125)n10:0.073226,(Eragrostis_curvula_EJB05_35348:0.0304603,Stipagrostis_hirtigluma_H_Shi_ptg000050l_002281.1:0.916853)n11:0.0301185)n9:0.051917,(Stipagrostis_hirtigluma_H_Shi_ptg000049l_000688.1:0.00407678,Stipagrostis_hirtigluma_H_Shi_ptg000052l_000683.1:5e-09)n12:0.0629647)n8:0.00699608)n7:0.0143747,(Chasmanthium_laxum_Chala.07G130800:0.0823819,(Sorghum_bicolor_SORBI_3009G122800:0.111595,(Dichantelium_oligosantes_H_DolKV771322.1000001.1:0.135269,((Echinocloa_haploclada_eh_chr5.3175:0.0757202,(ASEM_RSA5_H_RSA5chrom3004686.1:0.00326231,(ASEM_AUS1_H_AUS1CM014278.1000089.1:5e-09,ASEM_AUS1_H_AUS1CM014272.1004142.1:5e-09)n19:0.00992326)n18:0.0513715)n17:0.00871105,(((Digitaria_radicosa_Dra03G0242000:0.00305493,Digitaria_radicosa_Dra03G0242000.2:0.0176761)n22:0.0152611,((Digitaria_exilis_H_Dex3A-001373.1:0.00501171,Digitaria_exilis_H_Dex3B-001382.1:0.0270953)n24:0.01167,Digitaria_exilis_H_Dex3B-001383.1:0.0444341)n23:0.0106873)n21:0.0588237,((Panicum_hallii_Pahal.3G298900:0.0158163,(Panicum_virgatum_Pavir.3NG122700:0.0237573,Panicum_virgatum_Pavir.9KG457900:0.025416)n27:0.00720803)n26:0.0322056,(Urochloa_fusta_Urofu.3G300500:0.0507418,(Cenchrus_americanus_H_CamCM007982.2004136.1:0.0449184,Setaria_viridis_SEVIR_3G265900v2:0.0111704)n29:0.0285306)n28:0.00828683)n25:0.00343144)n20:0.0107834)n16:0.00204824)n15:0.0153258)n14:0.0203738)n13:0.0138514)n6:0.0525474)n3:0.126707)n0;
```
