## Supplementary Dataset S1 for "Gene turnover and contingency facilitated the repeated evolution of C_4_ photosynthesis in grasses": OG0017678_tree.txt

```
(((((Digitaria_radicosa_Dra03G0231000:0,Digitaria_radicosa_Dra03G0232800:0)n4:0.0639861,Digitaria_radicosa_Dra03G0234400:0.0739937)n3:0.0608104,(Digitaria_radicosa_Dra03G0234900:0.0781358,Digitaria_radicosa_Dra03G0235000:0.0855768)n5:0.0245441)n2:0.0113535,(((Digitaria_exilis_H_Dex3A-002918.1:0.056222,Digitaria_exilis_H_Dex3B-002930.1:0.0649674)n8:0.0919212,(Digitaria_exilis_H_Dex3A-002916.1:0.0473415,Digitaria_exilis_H_Dex3B-002928.1:0.0575811)n9:0.0786653)n7:0.029051,(Digitaria_exilis_H_Dex3B-001350.1:0.0305854,((Digitaria_exilis_H_Dex3A-001338.1:0.0378706,(Digitaria_exilis_H_Dex3A-002913.1:0.0482525,Digitaria_exilis_H_Dex3B-002925.1:0.0292729)n13:0.0101484)n12:0.0131329,(Digitaria_exilis_H_Dex3A-002915.1:0.0142549,Digitaria_exilis_H_Dex3B-002927.1:0.00846608)n14:0.0167022)n11:0.0129647)n10:0.0454015)n6:0.00504462)n1:0.0432306,((Dichantelium_oligosantes_H_DolKV776048.1000002.1:0.105657,((ASEM_AUS1_H_AUS1CM014272.1004102.1:0.0432733,ASEM_RSA5_H_RSA5chrom3004646.1:0.0228853)n18:0.086958,((Urochloa_fusta_Urofu.3G292400:0.155679,(Urochloa_fusta_Urofu.3G292200:0.062419,Urochloa_fusta_Urofu.3G292700:0.0223636)n21:0.0581445)n20:0.0499312,(Panicum_hallii_Pahal.3G288800:0.0498237,(Panicum_virgatum_Pavir.6KG203100:0.0603631,Panicum_virgatum_Pavir.J473600:0.0335164)n23:0.0237993)n22:0.0878547)n19:0.0314716)n17:0.0341317)n16:0.0236843,((Urochloa_fusta_Urofu.3G292600:0.123571,(Cenchrus_americanus_H_CamCM007982.2001266.1:0.104283,Setaria_viridis_SEVIR_3G257100v2:0.0385089)n26:0.0668886)n25:0.0311736,((Echinocloa_haploclada_eh_chr5.3081:0.164233,Echinocloa_haploclada_eh_chr5.3082:0.0973958)n28:0.0397512,(Dichantelium_oligosantes_H_DolKV782593.1000002.1:0.0882929,Dichantelium_oligosantes_H_DolKV782593.1000003.1:0.0917449)n29:0.0101939)n27:0.0118929)n24:0.0310288)n15:0.00344764)n0;
```
