## Supplementary Dataset S1 for "Gene turnover and contingency facilitated the repeated evolution of C_4_ photosynthesis in grasses": OG0017679_tree.txt

```
((Pharus_latifolius_Phala.07G128800:0.159094,Streptochaeta_angustifolia_strangu_004496:0.196493)n1:0.0320281,(((Eragrostis_curvula_EJB05_35532:0.136968,(Eleusine_coracana_ELECO.r07.5BG0420370:0.0619679,Eleusine_coracana_ELECO.r07.5AG0373120:0.0360984)n5:0.114799)n4:0.068057,((Aristida_adscensionis_H_Aadptg000002l000054.1:0.151881,Phragmites_australis_Phragmites_australis_PaChr12_23877829_23879024_evm.model.PaChr12.921_1_CDS_4362383796_32882:0.0853413)n7:0.0187327,(Chasmanthium_laxum_Chala.07G147400:0.0856819,((Sorghum_bicolor_SORBI_3009G138100:0.0763088,Zea_mays_Zm00001eb349330:0.100968)n10:0.0869807,((ASEM_AUS1_H_AUS1CM014272.1004039.1:0.0149785,ASEM_RSA5_H_RSA5chrom3004582.1:0.0158028)n12:0.0507685,((Digitaria_radicosa_Dra03G0226900:0.0432058,(Digitaria_exilis_H_Dex3A-001295.1:0.0127109,Digitaria_exilis_H_Dex3B-001310.1:0.0111175)n15:0.0366686)n14:0.0475149,(Dichantelium_oligosantes_H_DolKV783996.1000001.1:0.0575117,((Panicum_hallii_Pahal.3G278900:0.0204609,(Panicum_virgatum_Pavir.J635100:0.0304387,(Panicum_virgatum_Pavir.5NG598700:5e-09,Panicum_virgatum_Pavir.J623100:5e-09)n20:0.0213948)n19:0.00748384)n18:0.029936,(Urochloa_fusta_Urofu.3G282700:0.0540616,(Cenchrus_americanus_H_CamCM007982.2004070.1:0.0479148,Setaria_viridis_SEVIR_3G247200v2:0.0241125)n22:0.0258934)n21:0.00727375)n17:0.00714491)n16:0.00298926)n13:0.00794434)n11:0.0555941)n9:0.0214275)n8:0.0419069)n6:0.0170991)n3:0.0728917,((Leersia_perrieri_LPERR05G13090:0.0730036,Oryza_sativa_LOC_Os05g34230:0.086882)n24:0.125522,(Olyra_latifolia_Ola016668:0.0986307,(Ampelocalamus_luodianensis_Alu05Dg09550.1:0.0783258,((Ampelocalamus_luodianensis_AluCtg00521bg00030.2:5e-09,Ampelocalamus_luodianensis_Alu05Cg13800.2:5e-09)n28:0.0226186,(Dendrocalamus_sinicus_Dendrocalamus_sinicus_Dsi05B_25021356_25023380_Dsi05Bg07590.1_-1_CDS_4147768498_47553:0.0599743,Dendrocalamus_sinicus_Dendrocalamus_sinicus_Dsi05C_8818600_8820609_Dsi05Cg06790.1_1_CDS_4147772626_40248:0.0219747)n29:0.00244163)n27:0.025117)n26:0.00279077)n25:0.0119567)n23:0.0201284)n2:0.0320281)n0;
```
