## Supplementary Dataset S1 for "Gene turnover and contingency facilitated the repeated evolution of C_4_ photosynthesis in grasses": OG0017680_tree.txt

```
(Streptochaeta_angustifolia_strangu_001410:0.162425,((Panicum_hallii_Pahal.3G068000:0.0584845,(((((Zea_mays_Zm00001eb409970:0.0871577,Sorghum_bicolor_SORBI_3008G088803:0.0559094)n7:0.0880115,(Panicum_virgatum_Pavir.3NG052200:0.0614394,((Dichantelium_oligosantes_H_DolKV778388.1000001.1:0.0691949,(ASEM_AUS1_H_AUS1CM014272.1003778.1:0.0119596,ASEM_RSA5_H_RSA5chrom3003699.1:0.0105813)n11:0.0357855)n10:0.0204123,((Digitaria_exilis_H_Dex3A-003969.1:0.0650481,(Digitaria_exilis_H_Dex3A-003968.1:0.0361926,Digitaria_exilis_H_Dex3B-003969.1:0.0447362)n14:0.0136736)n13:0.0652652,((Cenchrus_americanus_H_CamCM007982.2002345.1:0.0168547,(Digitaria_radicosa_Dra03G0056000.2:6e-09,Digitaria_radicosa_Dra03G0056000:4.5e-09)n17:5e-10)n16:5e-09,(((Cenchrus_americanus_H_CamCM007982.2002346.1:0.0589226,Setaria_viridis_SEVIR_3G087600v2:0.0241957)n20:0.0477355,(Echinocloa_haploclada_eh_chr5.705:0.0909613,Urochloa_fusta_Urofu.3G068000:0.0998779)n21:0.0146483)n19:0.0135935,(Digitaria_radicosa_Dra03G0056100:5e-09,Digitaria_radicosa_Dra03G0271200:0.00845044)n22:0.0575708)n18:0.00639676)n15:0.0357906)n12:0.00397673)n9:0.0106189)n8:0.0301507)n6:0.0466638,(Chasmanthium_laxum_Chala.12G072900:0.112093,Phragmites_australis_Phragmites_australis_PaChr23_7487138_7488118_evm.model.PaChr23.399_1_CDS_4362434633_4873:0.127207)n23:0.0314796)n5:0.0244424,((Eragrostis_curvula_EJB05_03240:0.157994,(Eleusine_coracana_ELECO.r07.5BG0433990:0.0268189,Eleusine_coracana_ELECO.r07.5AG0386800:0.0297985)n26:0.206447)n25:0.0911727,(Aristida_adscensionis_H_Aadptg000008l000679.1:0.189104,Stipagrostis_hirtigluma_H_Shi_ptg000025l_000826.1:0.122011)n27:0.0360409)n24:0.0174611)n4:0.0623338,Panicum_virgatum_Pavir.3KG075200:0.0237586)n3:0.00263984)n2:0.857761,(Olyra_latifolia_Ola000922:0.115803,(Ampelocalamus_luodianensis_Alu11Dg00030.2:0.0444415,Dendrocalamus_sinicus_Dendrocalamus_sinicus_Dsi07A_47722_48726_Dsi07Ag00010.1_-1_CDS_4147788793_44242:0.0572687)n29:0.0537275)n28:0.115909)n1:0.162425)n0;
```
