## Supplementary Dataset S1 for "Gene turnover and contingency facilitated the repeated evolution of C_4_ photosynthesis in grasses": OG0017681_tree.txt

```
((((Dendrocalamus_sinicus_Dendrocalamus_sinicus_Dsi05A_32387688_32389649_Dsi05Ag13440.1_-1_CDS_4147765966_43604:0.0693578,(Ampelocalamus_luodianensis_Alu05Cg05030.1:0.0318591,Ampelocalamus_luodianensis_Alu05Dg01110.2:0.0823955)n4:0.00915506)n3:0.0104747,(Olyra_latifolia_Ola002766:0.0385275,((Zizania_latifolia_GWHTBFHI000061:0.0763263,Zizania_latifolia_GWHTBFHI030960:0.050895)n7:0.0194329,Oryza_sativa_LOC_Os05g50350:0.126602)n6:0.0635284)n5:0.058452)n2:0.0979776,Chasmanthium_laxum_Chala.07G247800:0.0406952)n1:0.00334414,(Phragmites_australis_Phragmites_australis_PaChr9_34067128_34067566_evm.model.PaChr9.1582_1_CDS_4362485179_24392:0.0835349,(((Aristida_adscensionis_H_Aadptg000059l000281.1:0.0337177,(Stipagrostis_hirtigluma_H_Shi_ptg000049l_000078.1:0.0362205,Stipagrostis_hirtigluma_H_Shi_ptg000052l_001358.1:0.0531494)n12:0.0825768)n11:0.0248939,(Eleusine_coracana_ELECO.r07.5AG0361920:0.15167,Leersia_perrieri_LPERR05G22680:0.258059)n13:0.0572834)n10:0.0558523,((Panicum_hallii_Pahal.3G167400:0.0591473,(((Setaria_viridis_SEVIR_3G135500v2:0.0339033,((Panicum_virgatum_Pavir.J140600:0.0416819,(Zea_mays_Zm00001eb296850:0.129243,Echinocloa_haploclada_eh_chr5.1899:0.0904715)n21:0.0417637)n20:0.0549182,(Cenchrus_americanus_H_CamCM007982.2003549.1:0.0758904,Sorghum_bicolor_SORBI_3009G244600:0.104357)n22:0.038389)n19:0.0301068)n18:0.0214416,(Urochloa_fusta_Urofu.3G164900:0.0826804,(ASEM_AUS1_H_AUS1CM014272.1003665.1:5e-09,ASEM_RSA5_H_RSA5chrom3001815.1:5e-09)n24:0.0337162)n23:0.0449759)n17:0.0422439,(Dichantelium_oligosantes_H_DolKV780420.1000004.1:0.0974955,(Panicum_virgatum_Pavir.3KG210100:5e-09,Panicum_virgatum_Pavir.9NG361500:0.0145646)n26:0.04675)n25:0.0169134)n16:0.00187927)n15:0.0172991,((Digitaria_exilis_H_Dex3A-000810.1:0.00444929,Digitaria_exilis_H_Dex3B-000811.1:0.0113602)n28:0.0809113,(Digitaria_radicosa_Dra03G0136000:0.00462189,Digitaria_radicosa_Dra03G0136000.2:5e-09)n29:0.0659736)n27:0.0530748)n14:0.0837181)n9:0.0588808)n8:0.00334414)n0;
```
