## Supplementary Dataset S1 for "Gene turnover and contingency facilitated the repeated evolution of C_4_ photosynthesis in grasses": OG0017682_tree.txt

```
((Streptochaeta_angustifolia_strangu_016080:0.157019,Pharus_latifolius_Phala.07G238600:0.126948)n1:0.0505265,(((Ampelocalamus_luodianensis_Alu11Cg07940.1:0.0259709,Dendrocalamus_sinicus_Dendrocalamus_sinicus_Dsi05C_347390_354206_Dsi05Cg00240.1_-1_CDS_4147770661_14354:0.032076)n4:0.0110011,(Dendrocalamus_sinicus_Dendrocalamus_sinicus_Dsi05B_35018431_35019353_Dsi05Bg14100.1_1_CDS_4147770451_9852:0.0547552,Ampelocalamus_luodianensis_Alu05Dg00520.1:0.0315748)n5:0.0198906)n3:0.0197508,((Zizania_latifolia_GWHTBFHI001144:0.140674,(Leersia_perrieri_LPERR05G23480:0.196452,Oryza_sativa_LOC_Os05g51230:0.111683)n8:0.0509851)n7:0.0320452,((Aristida_adscensionis_H_Aadptg000059l000169.1:0.120785,(Stipagrostis_hirtigluma_H_Shi_ptg000052l_000117.1:0.0167119,(Stipagrostis_hirtigluma_H_Shi_ptg000049l_002168.1:0.0148002,Stipagrostis_hirtigluma_H_Shi_ptg000055l_001240.1:0.108328)n12:0.0100742)n11:0.0760763)n10:0.040991,((Eleusine_coracana_ELECO.r07.5BG0409580:0.258276,(Eragrostis_curvula_EJB05_52589:5e-09,Eragrostis_curvula_EJB05_55622:0.000761779)n15:0.117843)n14:0.058639,((Sorghum_bicolor_SORBI_3009G253700:0.0625764,Zea_mays_Zm00001eb345210:0.111105)n17:0.0935837,(Echinocloa_haploclada_eh_chr5.1826:0.107545,((Urochloa_fusta_Urofu.3G153800:0.0859031,(Cenchrus_americanus_H_CamCM007982.2003511.1:0.0415413,Setaria_viridis_SEVIR_3G126300v2:0.0275847)n21:0.0293483)n20:0.00678235,((ASEM_RSA5_H_RSA5chrom3001780.1:0.169138,ASEM_AUS1_H_AUS1CM014272.1001545.1:0.0157129)n23:0.0418259,((Digitaria_radicosa_Dra03G0128200:0.0485139,(Digitaria_exilis_H_Dex3A-000773.1:0.0272974,Digitaria_exilis_H_Dex3B-000773.1:0.0270692)n26:0.0501294)n25:0.0339541,(Dichantelium_oligosantes_H_DolKV776342.1000001.1:0.0731718,(Panicum_hallii_Pahal.3G156700:0.0312741,(Panicum_virgatum_Pavir.3NG176800:0.112366,Panicum_virgatum_Pavir.5NG562100:0.0348038)n29:0.00939842)n28:0.0176215)n27:0.00875182)n24:0.00631088)n22:0.0147639)n19:0.0180238)n18:0.0312632)n16:0.0348224)n13:0.0240183)n9:0.0694115)n6:0.0866253)n2:0.0505265)n0;
```
