## Supplementary Dataset S1 for "Gene turnover and contingency facilitated the repeated evolution of C_4_ photosynthesis in grasses": OG0017683_tree.txt

```
(((Leersia_perrieri_LPERR05G05250:0.0328289,(Zizania_latifolia_GWHTBFHI001133:0.0675233,Oryza_sativa_LOC_Os05g10740:0.0446702)n3:0.0116399)n2:0.042389,(Brachypodium_distachyon_BRADI_2g33200v3:0.148737,((Dendrocalamus_sinicus_Dendrocalamus_sinicus_Dsi05C_20395891_20398514_Dsi05Cg11700.1_-1_CDS_4147774099_16616:0.0157459,(Ampelocalamus_luodianensis_Alu05Dg14690.1:0.0149261,Ampelocalamus_luodianensis_Alu09Cg19040.2:0.0142588)n7:0.00158431)n6:0.00793835,Olyra_latifolia_Ola030890:0.0616691)n5:0.0120853)n4:0.0171723)n1:0.0213044,((Aristida_adscensionis_H_Aadptg000042l000263.1:0.0578724,(Stipagrostis_hirtigluma_H_Shi_ptg000045l_000247.1:0.00327031,Stipagrostis_hirtigluma_H_Shi_ptg000049l_000970.1:0.0030157)n10:0.047663)n9:0.0267134,(Phragmites_australis_Phragmites_australis_PaChr12_5687331_5689859_evm.model.PaChr12.385_1_CDS_4362382604_41310:0.0364688,(((Eleusine_coracana_ELECO.r07.5BG0450660:0.0227932,Eleusine_coracana_ELECO.r07.5AG0402120:0.0093324)n14:0.054034,(Eragrostis_curvula_EJB05_33092:0.0123454,Eragrostis_curvula_EJB05_33093:0.00675249)n15:0.0466759)n13:0.0536406,(Chasmanthium_laxum_Chala.07G068500:0.0414996,((Zea_mays_Zm00001eb284230:0.0818318,Sorghum_bicolor_SORBI_3009G072500:0.0287148)n18:0.0444048,(Dichantelium_oligosantes_H_DolKV783098.1000004.1:0.0250088,(Echinocloa_haploclada_eh_chr5.1696:0.0370896,((Digitaria_radicosa_Dra03G0117900:0.0126272,(Digitaria_exilis_H_Dex3A-003560.1:0.0159155,Digitaria_exilis_H_Dex3B-003577.1:0.00526533)n23:0.0205585)n22:0.0187544,((ASEM_AUS1_H_AUS1CM014272.1001600.1:0.00213142,ASEM_RSA5_H_RSA5chrom3004063.1:0.00533418)n25:0.0411913,((Cenchrus_americanus_H_CamCM007982.2001935.1:0.0298966,Setaria_viridis_SEVIR_3G114400v2:0.022194)n27:0.0088942,(Urochloa_fusta_Urofu.3G143100:0.0212545,(Panicum_hallii_Pahal.3G145300:0.0128559,Panicum_virgatum_Pavir.3KG534700:0.0161104)n29:0.023988)n28:0.0036354)n26:0.00298392)n24:0.00540558)n21:0.00295025)n20:0.00648398)n19:0.0300025)n17:0.0163069)n16:0.00664544)n12:0.00553065)n11:0.0109184)n8:0.0213044)n0;
```
