## Supplementary Dataset S1 for "Gene turnover and contingency facilitated the repeated evolution of C_4_ photosynthesis in grasses": OG0017684_tree.txt

```
((Pharus_latifolius_Phala.07G190000:5e-09,Pharus_latifolius_Phala.07G190000.2:0.00865036)n1:0.12077,((Oryza_sativa_LOC_Os05g44570:0.0758737,Zizania_latifolia_GWHTBFHI000345:0.0377645)n3:0.0706533,((Dendrocalamus_sinicus_Dendrocalamus_sinicus_Dsi05B_31989992_31992873_Dsi05Bg11590.1_1_CDS_4147769698_40801:0.0808882,((((Phragmites_australis_Phragmites_australis_PaChr12_30429743_30432475_evm.model.PaChr12.1391_1_CDS_4362381272_33290:0.0340103,((Stipagrostis_hirtigluma_H_Shi_ptg000049l_000280.1:0.0394852,Stipagrostis_hirtigluma_H_Shi_ptg000052l_000266.1:0.0608136)n11:0.149223,(Chasmanthium_laxum_Chala.07G210800:0.0819323,((Sorghum_bicolor_SORBI_3009G202900:0.0227758,Zea_mays_Zm00001eb353520:0.0495784)n14:0.0414595,((((Panicum_hallii_Pahal.3G209200:0.0229417,(Stipagrostis_hirtigluma_H_Shi_ptg000052l_000265.1:0.322825,(Panicum_virgatum_Pavir.3KG340100:0.0265471,Panicum_virgatum_Pavir.3KG338200:0.0610814)n20:0.00678682)n19:0.109236)n18:0.00959796,(ASEM_AUS1_H_AUS1CM014272.1001705.1:0.0753494,(Setaria_viridis_SEVIR_3G178600v2:0.0951732,(Cenchrus_americanus_H_CamCM007982.2003739.1:0.0764197,Digitaria_exilis_H_Dex3B-000992.1:0.0818845)n23:0.0463662)n22:0.0518165)n21:0.0185638)n17:0.00450249,(Urochloa_fusta_Urofu.3G207600:0.0303928,(Digitaria_radicosa_Dra03G0169900.2:0.164781,Digitaria_radicosa_Dra03G0169900:0.00751893)n25:0.0299249)n24:0.00462706)n16:0.00644921,Echinocloa_haploclada_eh_chr5.2299:0.148466)n15:0.0412117)n13:0.0302329)n12:0.0130339)n10:0.00144821)n9:0.0145733,(Eleusine_coracana_ELECO.r07.5AG0366150:0.10508,Eragrostis_curvula_EJB05_36752:0.161094)n26:0.0619818)n8:0.0203423,Olyra_latifolia_Ola028768:0.0656217)n7:0.00922318,(Ampelocalamus_luodianensis_Alu05Dg04250.1:0.104192,Ampelocalamus_luodianensis_Alu05Cg08350.1:0.00823596)n27:0.00483629)n6:0.0151532)n5:0.01138,(Brachypodium_distachyon_BRADI_2g19440v3:0.0440883,(Hordeum_spontaneum_WB01_000183_0140603:0.0887456,Hordeum_vulgareMorex_HORVU.MOREX.r3.1HG0076790:6e-09)n29:0.107193)n28:0.0453203)n4:0.0122624)n2:0.12077)n0;
```
