## Supplementary Dataset S1 for "Gene turnover and contingency facilitated the repeated evolution of C_4_ photosynthesis in grasses": OG0017685_tree.txt

```
((Streptochaeta_angustifolia_strangu_007846:0.266704,(Pharus_latifolius_Phala.07G173700:5e-09,Pharus_latifolius_Phala.07G173700.2:5e-09)n2:0.148336)n1:0.0366648,(((Leersia_perrieri_LPERR05G17380:0.0828494,Oryza_sativa_LOC_Os05g41620:0.0482158)n5:0.0978263,((Olyra_latifolia_Ola035346:0.0979077,(Dendrocalamus_sinicus_Dendrocalamus_sinicus_Dsi05B_30222692_30223084_Dsi05Bg10300.3_1_CDS_4147769311_50371:0.0454203,(Ampelocalamus_luodianensis_Alu05Dg05700.1:0.0250294,Dendrocalamus_sinicus_Dendrocalamus_sinicus_Dsi05C_5209654_5210049_Dsi05Cg04260.1_-1_CDS_4147771867_10982:0.0322511)n9:0.00861136)n8:0.000956818)n7:0.0106293,(Hordeum_spontaneum_WB01_011044_0133728:0.0034754,Hordeum_vulgareMorex_HORVU.MOREX.r3.1HG0068950:0.00658077)n10:0.278414)n6:0.0231499)n4:0.0402942,((Aristida_adscensionis_H_Aadptg000107l000016.1:0.0560027,(Stipagrostis_hirtigluma_H_Shi_ptg000049l_001838.1:0.0109978,Stipagrostis_hirtigluma_H_Shi_ptg000052l_001073.1:0.0113756)n13:0.0658794)n12:0.0509578,(Phragmites_australis_Phragmites_australis_PaChr9_29932079_29932474_evm.model.PaChr9.1196_1_CDS_4362484321_3349:0.0989542,((Chasmanthium_laxum_Chala.07G193900:0.0606731,(Zea_mays_Zm00001eb291660:0.148612,Sorghum_bicolor_SORBI_3009G183500:0.0448546)n17:0.0607586)n16:0.0127657,((ASEM_AUS1_H_AUS1CM014272.1003339.1:0.0553013,ASEM_RSA5_H_RSA5chrom3001461.1:0.0245889)n19:0.0615699,(Dichantelium_oligosantes_H_DolKV767983.1000006.1:0.0452133,(Echinocloa_haploclada_eh_chr5.2496:0.0771298,((Digitaria_radicosa_Dra03G0186100:0.0228703,(Digitaria_exilis_H_Dex3A-003186.1:0.00565438,Digitaria_exilis_H_Dex3B-003196.1:0.00553959)n24:0.0464924)n23:0.0354856,((Panicum_hallii_Pahal.3G229300:0.026725,(Panicum_virgatum_Pavir.J708200:0.0218365,Panicum_virgatum_Pavir.3KG372800:0.0127043)n27:0.00868693)n26:0.02015,(Urochloa_fusta_Urofu.3G227400:0.0301137,(Cenchrus_americanus_H_CamCM007982.2001533.1:0.0416288,Setaria_viridis_SEVIR_3G197200v2:0.0284111)n29:0.0482552)n28:0.0305304)n25:0.01494)n22:0.00900049)n21:0.00708867)n20:0.0285955)n18:0.0255142)n15:0.0426759)n14:0.0391388)n11:0.0548186)n3:0.0366648)n0;
```
