## Supplementary Dataset S1 for "Gene turnover and contingency facilitated the repeated evolution of C_4_ photosynthesis in grasses": OG0017686_tree.txt

```
(((Oryza_sativa_LOC_Os05g41150:0.14419,(Zizania_latifolia_GWHTBFHI000474:0.0669727,Zizania_latifolia_GWHTBFHI031528:0.0725308)n3:0.0353931)n2:0.122756,((Hordeum_vulgareMorex_HORVU.MOREX.r3.1HG0069850:0.13362,Brachypodium_distachyon_BRADI_2g21737v3:0.11542)n5:0.0595602,(Ampelocalamus_luodianensis_Alu05Dg06170.1:0.0444782,((Dendrocalamus_sinicus_Dendrocalamus_sinicus_Dsi05B_29835368_29837239_Dsi05Bg10030.1_-1_CDS_4147769230_4783:0.000571084,Dendrocalamus_sinicus_Dendrocalamus_sinicus_Dsi05B_29852061_29854065_Dsi05Bg10050.1_-1_CDS_4147769236_8160:0.00243299)n8:0.0497386,Dendrocalamus_sinicus_Dendrocalamus_sinicus_Dsi05A_27674602_27676644_Dsi05Ag09650.1_-1_CDS_4147764829_28964:0.0496428)n7:0.00606048)n6:0.0119149)n4:0.0272963)n1:0.0488507,((Aristida_adscensionis_H_Aadptg000095l000015.1:0.114078,(Stipagrostis_hirtigluma_H_Shi_ptg000049l_000395.1:0.0123485,Stipagrostis_hirtigluma_H_Shi_ptg000052l_000391.1:0.0117596)n11:0.0772804)n10:0.0360535,(Eragrostis_curvula_EJB05_36098:0.1651,((Phragmites_australis_Phragmites_australis_PaChr12_28646981_28648918_evm.model.PaChr12.1227_1_CDS_4362380908_7635:0.0572429,Phragmites_australis_Phragmites_australis_PaChr9_29429844_29431331_evm.model.PaChr9.1160_1_CDS_4362484243_13044:0.0857553)n14:0.00704803,(Chasmanthium_laxum_Chala.07G189000:0.0970543,((Zea_mays_Zm00001eb291270:0.134131,Sorghum_bicolor_SORBI_3009G179400:0.0640578)n17:0.0965884,(((Urochloa_fusta_Urofu.3G232200:0.064952,((Panicum_hallii_Pahal.3G233700:0.0207535,(Panicum_virgatum_Pavir.9NG446100:0.024276,(Panicum_virgatum_Pavir.3KG375300:5e-09,Panicum_virgatum_Pavir.2NG181700:5e-09)n24:0.0276206)n23:0.00670152)n22:0.0476424,(Cenchrus_americanus_H_CamCM007982.2003843.1:0.046222,Setaria_viridis_SEVIR_3G201400v2:0.0230652)n25:0.037633)n21:0.0108176)n20:0.00955916,(Digitaria_radicosa_Dra03G0189900:0.0344439,(Digitaria_exilis_H_Dex3A-001082.1:0.0245153,Digitaria_exilis_H_Dex3B-001094.1:0.0230195)n27:0.0219258)n26:0.0522758)n19:0.00672623,(Dichantelium_oligosantes_H_DolKV775615.1000010.1:0.0604181,(ASEM_AUS1_H_AUS1CM014272.1001836.1:0.0144353,ASEM_RSA5_H_RSA5chrom3004314.1:0.0111746)n29:0.0671554)n28:0.00523383)n18:0.0408718)n16:0.041238)n15:0.0180732)n13:0.00879937)n12:0.0127873)n9:0.0488507)n0;
```
