## Supplementary Dataset S1 for "Gene turnover and contingency facilitated the repeated evolution of C_4_ photosynthesis in grasses": OG0017687_tree.txt

```
(Olyra_latifolia_Ola001784:0.220747,(((ASEM_RSA5_H_RSA5chrom2000290.1:0.129887,(Dichantelium_oligosantes_H_DolKV779687.1000014.1:0.0882323,(Urochloa_fusta_Urofu.2G390900:0.0829105,Dichantelium_oligosantes_H_DolKV779721.1000012.1:0.0743197)n5:0.0268569)n4:0.0029841)n3:0.0617989,Digitaria_exilis_H_Dex3B-003880.1:0.124344)n2:0.0414241,(((Stipagrostis_hirtigluma_H_Shi_ptg000045l_000276.1:0.013603,Stipagrostis_hirtigluma_H_Shi_ptg000049l_001000.1:0.0209966)n8:0.171386,(Panicum_virgatum_Pavir.7NG006600:0.127701,(Echinocloa_haploclada_eh_chr5.1121:0.0496059,(Setaria_viridis_SEVIR_3G070800v2:0.0555571,(ASEM_AUS1_H_AUS1CM014272.1002019.1:0.00575512,ASEM_RSA5_H_RSA5chrom3002155.1:0.00255266)n12:0.0591041)n11:0.0102967)n10:0.0340844)n9:0.0589818)n7:0.0374257,((Chasmanthium_laxum_Chala.07G013700:0.0831789,(Digitaria_exilis_H_Dex3B-003397.1:0.150367,((Cenchrus_americanus_H_CamLKME02002145.1000001.1:0.0316539,(Cenchrus_americanus_H_CamCM007982.2002233.1:0.0432063,Cenchrus_americanus_H_CamLKME02002145.1000002.1:0.0349832)n18:0.013922)n17:0.0356218,(Panicum_virgatum_Pavir.4NG309100:0.0417402,Panicum_virgatum_Pavir.3KG095600:0.0302049)n19:0.0504498)n16:0.0191096)n15:0.0504475)n14:0.0363444,(((Stipagrostis_hirtigluma_H_Shi_ptg000045l_000273.1:0.000798946,Stipagrostis_hirtigluma_H_Shi_ptg000049l_000998.1:0.00889318)n22:0.183431,(Eragrostis_curvula_EJB05_34559:0.16555,((Echinocloa_haploclada_eh_chr5.1119:0.0805552,(ASEM_AUS1_H_AUS1CM014272.1002069.1:0.0654471,ASEM_RSA5_H_RSA5chrom4003453.1:0.0543541)n26:0.0622755)n25:0.0132976,(Dichantelium_oligosantes_H_DolKV779687.1000021.1:0.0725946,(Cenchrus_americanus_H_CamCM007982.2002234.1:0.121247,(Digitaria_exilis_H_Dex3A-000429.1:0.00689574,Digitaria_exilis_H_Dex3B-000431.1:0.0118401)n29:0.0695075)n28:0.0122362)n27:0.00951358)n24:0.0699412)n23:0.0213802)n21:0.0404507,Eragrostis_curvula_EJB05_34499:0.172527)n20:0.0191696)n13:0.037246)n6:0.0251941)n1:0.220747)n0;
```
