## Supplementary Dataset S1 for "Gene turnover and contingency facilitated the repeated evolution of C_4_ photosynthesis in grasses": OG0017688_tree.txt

```
((Pharus_latifolius_Phala.07G005600:0.137496,Pharus_latifolius_Phala.09G028400:0.505733)n1:0.0189396,(((Eragrostis_curvula_EJB05_34511:0.052877,(Eleusine_coracana_ELECO.r07.5BG0457030:0.00644295,Eleusine_coracana_ELECO.r07.5AG0408620:0.0172916)n5:0.0428791)n4:0.0130889,((Chasmanthium_laxum_Chala.07G012400:0.037768,((Sorghum_bicolor_SORBI_3009G004200:0.033376,Zea_mays_Zm00001eb267380:0.0495152)n9:0.0422896,(Dichantelium_oligosantes_H_DolKV780909.1000004.1:0.0414337,((Urochloa_fusta_Urofu.3G084900:0.0255269,(Cenchrus_americanus_H_CamCM007982.2003125.1:0.0232447,Setaria_viridis_SEVIR_3G071900v2:0.0122149)n13:0.0170401)n12:0.00361403,(((Panicum_hallii_Pahal.3G086200:0.0147977,(Panicum_virgatum_Pavir.3KG095000:0.0141697,(Panicum_virgatum_Pavir.9NG822400:0.00203474,Panicum_virgatum_Pavir.5KG271800:5e-09)n18:0.0173681)n17:0.00445722)n16:0.0141092,(ASEM_RSA5_H_RSA5chrom8000726.1:0.110162,ASEM_AUS1_H_AUS1CM014272.1002064.1:0.00156162)n19:0.0260477)n15:0.00215677,((((Digitaria_radicosa_Dra03G0068700:0,Digitaria_radicosa_Dra03G0068700.2:0)n23:5e-09,Digitaria_radicosa_Dra03G0068700.3:6e-09)n22:0.0192391,(Digitaria_exilis_H_Dex3A-000423.1:0.00798971,Digitaria_exilis_H_Dex3B-000426.1:0.00423593)n24:0.0185106)n21:0.0208704,Echinocloa_haploclada_eh_chr5.1112:0.0348551)n20:0.00433858)n14:0.00227953)n11:0.00452936)n10:0.0273478)n8:0.0183053)n7:0.0172953,(Panicum_virgatum_Pavir.6KG231100:0.00661826,Panicum_virgatum_Pavir.1NG099500:0.00413058)n25:0.129888)n6:0.0144321)n3:0.0164695,((Aristida_adscensionis_H_Aadptg000042l000291.1:0.0663603,(Stipagrostis_hirtigluma_H_Shi_ptg000045l_000267.1:0.00244881,Stipagrostis_hirtigluma_H_Shi_ptg000049l_000991.1:0.00057637)n28:0.0400822)n27:0.0226957,(Phragmites_australis_Phragmites_australis_PaChr9_518480_523493_evm.model.PaChr9.42_1_CDS_4362485951_9251:0.0247841,Phragmites_australis_Phragmites_australis_PaChr12_270452_274161_evm.model.PaChr12.31_1_CDS_4362382438_13972:0.0447139)n29:0.00726914)n26:0.00296248)n2:0.0189396)n0;
```
