## Supplementary Dataset S1 for "Gene turnover and contingency facilitated the repeated evolution of C_4_ photosynthesis in grasses": OG0017689_tree.txt

```
(Streptochaeta_angustifolia_strangu_030594:0.202556,((Eleusine_coracana_ELECO.r07.5BG0453030:0.0668145,Eleusine_coracana_ELECO.r07.5AG0404920:0.0666418)n2:0.158208,(((Zizania_latifolia_GWHTBFHI001258:0.137117,(Olyra_latifolia_Ola006361:0.209173,(Ampelocalamus_luodianensis_Alu05Dg16680.1:0.0965006,Dendrocalamus_sinicus_Dendrocalamus_sinicus_Dsi05A_2567847_2568701_Dsi05Ag01670.1_-1_CDS_4147762435_45844:0.057887)n7:0.0211554)n6:0.0469087)n5:0.0335635,((Leersia_perrieri_LPERR05G03090:0.231908,Oryza_sativa_LOC_Os05g05650:0.125821)n9:0.0694347,(Brachypodium_distachyon_BRADI_2g35890v3:0.211827,(Hordeum_spontaneum_WB01_002220_0200643:0,Hordeum_vulgareMorex_HORVU.MOREX.r3.1HG0021810:0)n11:0.112007)n10:0.0934238)n8:0.0321767)n4:0.0648251,(((Stipagrostis_hirtigluma_H_Shi_ptg000053l_000126.1:0.00694388,Stipagrostis_hirtigluma_H_Shi_ptg000089l_000003.1:0.00638181)n14:0.104272,(Aristida_adscensionis_H_Aadptg000098l000066.1:0.120782,Eragrostis_curvula_EJB05_33886:0.715256)n15:0.0491091)n13:0.0250032,((Chasmanthium_laxum_Chala.07G043300:0.0579314,Phragmites_australis_Phragmites_australis_PaChr12_3037121_3037924_evm.model.PaChr12.232_1_CDS_4362382266_26574:0.0688542)n17:0.0234753,(Sorghum_bicolor_SORBI_3009G044200:0.131327,((Setaria_viridis_SEVIR_3G039400v2:0.0503801,(Urochloa_fusta_Urofu.3G118200:0.0505067,(Digitaria_radicosa_Dra03G0097900:0.0590477,((Digitaria_exilis_H_Dex3A-003698.1:0,Digitaria_exilis_H_DexUA-000086.1:0)n24:0.0089699,Digitaria_exilis_H_Dex3B-003713.1:0.0144175)n23:0.0771138)n22:0.0505397)n21:0.024108)n20:0.0264017,(Dichantelium_oligosantes_H_DolKV771521.1000010.1:0.054372,((Panicum_hallii_Pahal.3G118500:0.0360155,(Panicum_virgatum_Pavir.9NG622900:0.0434659,Panicum_virgatum_Pavir.3KG149700:0.0275077)n28:0.0142312)n27:0.0397882,(ASEM_AUS1_H_AUS1CM014272.1002925.1:0.0255902,ASEM_RSA5_H_RSA5chrom3003403.1:0.00892955)n29:0.0259812)n26:0.00764415)n25:0.0118033)n19:0.0182699)n18:0.0245895)n16:0.0218777)n12:0.0362668)n3:0.0459833)n1:0.202556)n0;
```
