## Supplementary Dataset S1 for "Gene turnover and contingency facilitated the repeated evolution of C_4_ photosynthesis in grasses": OG0017690_tree.txt

```
(((Leersia_perrieri_LPERR05G03290:0.187481,(Oryza_sativa_LOC_Os05g05930:0.0769604,(Zizania_latifolia_GWHTBFHI001244:0.0624662,Zizania_latifolia_GWHTBFHI032177:0.126634)n4:0.100608)n3:0.0371944)n2:0.0905004,((Olyra_latifolia_Ola006391:0.113584,(Ampelocalamus_luodianensis_Alu05Dg16480.2:0.0450914,Dendrocalamus_sinicus_Dendrocalamus_sinicus_Dsi05B_3464018_3464581_Dsi05Bg02250.1_1_CDS_4147766896_55430:0.0816852)n7:0.0467819)n6:0.0908637,(Brachypodium_distachyon_BRADI_2g35610v3:0.189221,(Hordeum_spontaneum_WB01_001243_0429042:0.00241987,Hordeum_vulgareMorex_HORVU.MOREX.r3.1HG0022750:5e-09)n9:0.113349)n8:0.0837877)n5:0.0329892)n1:0.0379233,((Phragmites_australis_Phragmites_australis_PaChr9_4337891_4338445_evm.model.PaChr9.289_1_CDS_4362485659_13892:0.111913,Chasmanthium_laxum_Chala.07G045200:0.102765)n11:0.03445,((Eleusine_coracana_ELECO.r07.5BG0452810:0.0464186,Eleusine_coracana_ELECO.r07.5AG0404690:0.0263059)n13:0.146212,((Aristida_adscensionis_H_Aadptg000098l000039.1:0.177561,Stipagrostis_hirtigluma_H_Shi_ptg000053l_000512.1:0.123401)n15:0.0496169,((Sorghum_bicolor_SORBI_3009G046200:0.0946855,(Zea_mays_Zm00001eb354150:0.0983209,Zea_mays_Zm00001eb267920:0.11818)n18:0.0507097)n17:0.0804112,((Digitaria_radicosa_Dra03G0099800:0.0976177,(Digitaria_exilis_H_Dex3A-000605.1:0.0162557,Digitaria_exilis_H_Dex3B-000600.1:0.0185106)n21:0.066662)n20:0.055851,(Echinocloa_haploclada_eh_chr5.1469:0.077102,((ASEM_AUS1_H_AUS1CM014272.1002277.1:0.0728126,Dichantelium_oligosantes_H_DolKV782687.1000021.1:0.0773553)n24:0.0315182,((Urochloa_fusta_Urofu.3G120200:0.0918057,Setaria_viridis_SEVIR_3G037600v2:0.0724571)n26:0.0324515,((Panicum_virgatum_Pavir.3KG151200:0.0331089,Panicum_virgatum_Pavir.3KG362100:0.0110572)n28:0.0072113,(Panicum_hallii_Pahal.3G120400:0.0356579,Panicum_hallii_Pahal.5G327700:0.198061)n29:0.0220067)n27:0.00535599)n25:0.0163412)n23:0.0168712)n22:0.0127145)n19:0.0165128)n16:0.0419217)n14:0.0267028)n12:0.0161375)n10:0.0379233)n0;
```
