## Supplementary Dataset S1 for "Gene turnover and contingency facilitated the repeated evolution of C_4_ photosynthesis in grasses": OG0017691_tree.txt

```
(Carex_scoparia_H_Carex_Csco_scaffold_2_000529.1:0.216118,(((Pharus_latifolius_Phala.10G055600:0,Pharus_latifolius_Phala.10G055600.2:0)n3:0.0699398,Streptochaeta_angustifolia_strangu_034205:0.0848391)n2:0.0288122,(((Ampelocalamus_luodianensis_Alu12Cg07220.3:0.0290188,Dendrocalamus_sinicus_Dendrocalamus_sinicus_Dsi12A_20241457_20243977_Dsi12Ag05870.1_1_CDS_4147842742_52865:0.0323777)n6:0.0134364,(Brachypodium_distachyon_BRADI_4g40020v3:0.075798,(Hordeum_spontaneum_WB01_001005_0093556:0.0024045,Hordeum_vulgareMorex_HORVU.MOREX.r3.5HG0440900:0.000514461)n8:0.0848951)n7:0.0306309)n5:0.0149543,((Oryza_sativa_LOC_Os12g12380:0.10767,Zizania_latifolia_GWHTBFHI028254:0.0531385)n10:0.048445,(((Eleusine_coracana_ELECO.r07.5BG0432850:0.0109528,Eleusine_coracana_ELECO.r07.5AG0385630:0.0134367)n13:0.0858993,(Phragmites_australis_Phragmites_australis_PaChr22_10702449_10703323_evm.model.PaChr22.602_1_CDS_4362432063_28417:0.0757932,Phragmites_australis_Phragmites_australis_PaChr23_7062175_7064699_evm.model.PaChr23.382_1_CDS_4362434597_32206:0.0318999)n14:0.016233)n12:0.00668659,((Aristida_adscensionis_H_Aadptg000008l000707.1:0.0772449,Stipagrostis_hirtigluma_H_Shi_ptg000025l_000867.1:0.0560858)n16:0.030252,(Chasmanthium_laxum_Chala.12G064100:0.0490582,(Sorghum_bicolor_SORBI_3008G016300:0.0729731,(Echinocloa_haploclada_eh_chr5.886:0.0496688,((Digitaria_radicosa_Dra03G0050400:0.0211553,(Digitaria_exilis_H_Dex3A-004001.1:0.00716634,Digitaria_exilis_H_Dex3B-004004.1:0.00598331)n22:0.0295882)n21:0.0200172,(((Cenchrus_americanus_H_CamCM007982.2002404.1:0.0324786,Setaria_viridis_SEVIR_3G095000v2:0.0141148)n25:0.0158078,(Urochloa_fusta_Urofu.3G061100:0.0277212,(Panicum_hallii_Pahal.3G061500:0.0094261,(Panicum_virgatum_Pavir.3KG066300:0.0201369,Panicum_virgatum_Pavir.3NG061100:0.0169562)n28:0.00731342)n27:0.0156233)n26:0.00454283)n24:0.0035521,(ASEM_AUS1_H_AUS1CM014272.1002319.1:0.0413205,Dichantelium_oligosantes_H_DolKV766905.1000002.1:0.0366953)n29:0.00505205)n23:0.00214148)n20:0.00472564)n19:0.0249343)n18:0.0113764)n17:0.021097)n15:0.00418311)n11:0.0334157)n9:0.0144803)n4:0.0352753)n1:0.216118)n0;
```
