## Supplementary Dataset S1 for "Gene turnover and contingency facilitated the repeated evolution of C_4_ photosynthesis in grasses": OG0017692_tree.txt

```
(((Hordeum_spontaneum_WB01_014474_0017957:0.00672818,(Hordeum_vulgareMorex_HORVU.MOREX.r3.3HG0314650:0.215132,Hordeum_vulgareMorex_HORVU.MOREX.r3.3HG0314560:0.00801697)n3:0.000890774)n2:0.103182,(Oryza_sativa_LOC_Os05g46380:0.47148,(Brachypodium_distachyon_BRADI_2g12053v3:0.224647,Brachypodium_distachyon_BRADI_3g47453v3:0.121015)n5:0.0134461)n4:0.0753705)n1:0.0122875,((Stipagrostis_hirtigluma_H_Shi_ptg000044l_001512.1:0.00381126,Stipagrostis_hirtigluma_H_Shi_ptg000044l_000295.1:0.00732709)n7:0.193258,(Eleusine_coracana_ELECO.r07.5AG0383920:0.261811,((((((ASEM_AUS1_H_AUS1CM014272.1002412.1:0.0693441,ASEM_RSA5_H_RSA5scaff176000007.1:2.263e-06)n14:0.0131662,(ASEM_RSA5_H_RSA5chrom3002507.1:0.00108511,ASEM_AUS1_H_AUS1CM014272.1002411.1:0.0216123)n15:0.00240137)n13:0.0967054,((Echinocloa_haploclada_eh_chr5.1009:0.0643042,Echinocloa_haploclada_eh_chr5.758:0.0534638)n17:0.0444157,(Setaria_viridis_SEVIR_7G292866v2:0.0805671,Cenchrus_americanus_H_CamCM007982.2002912.1:0.161143)n18:0.0208416)n16:0.0144405)n12:0.0157582,(((Digitaria_exilis_H_Dex3A-004066.1:0.0526515,(Digitaria_exilis_H_Dex3A-004065.1:0.0228725,Digitaria_exilis_H_Dex3B-004071.1:0.0403723)n22:0.0451755)n21:0.089759,(Panicum_virgatum_Pavir.3KG053900:0.158988,Panicum_virgatum_Pavir.3KG053800:0.186274)n23:0.0206971)n20:0.00836556,Dichantelium_oligosantes_H_DolKV781009.1000008.1:0.0987095)n19:0.0172148)n11:0.0450988,(Cenchrus_americanus_H_CamCM007982.2002464.1:0.11152,((Digitaria_radicosa_Dra03G0040800:5e-09,Digitaria_radicosa_Dra03G0040800.2:5e-09)n26:0.0756252,(Digitaria_exilis_H_Dex3A-004064.1:0.00947831,Digitaria_exilis_H_Dex3B-004070.1:0.0161064)n27:0.0708958)n25:0.0730467)n24:0.0694712)n10:0.0322646,(Echinocloa_haploclada_eh_chr2.4680:0.068241,(Cenchrus_americanus_H_CamCM007982.2004496.1:0.0148672,Cenchrus_americanus_H_CamLKME02004272.1000009.1:0.0328607)n29:0.087976)n28:0.0727662)n9:0.0173651)n8:0.0125974)n6:0.0122875)n0;
```
