## Supplementary Dataset S1 for "Gene turnover and contingency facilitated the repeated evolution of C_4_ photosynthesis in grasses": OG0017693_tree.txt

```
(((Hordeum_spontaneum_WB01_000723_0426611:5e-09,Hordeum_vulgareMorex_HORVU.MOREX.r3.7HG0735450:0.00771985)n2:0.180817,(Oryza_sativa_LOC_Os06g46390:0.162042,Leersia_perrieri_LPERR06G20520:0.25326)n3:0.0806074)n1:0.0578043,(Aristida_adscensionis_H_Aadptg000037l000400.1:0.14417,(((Eragrostis_curvula_EJB05_41961:0.0982575,((Eleusine_coracana_ELECO.r07.3BG0270100:0.0611011,Eleusine_coracana_ELECO.r07.3AG0224810:0.0133243)n9:0.0344444,(Eleusine_coracana_ELECO.r07.6BG0501790:0.0108702,Eleusine_coracana_ELECO.r07.6AG0548090:0.0234893)n10:0.0122252)n8:0.0483482)n7:0.0641979,(((((Panicum_hallii_Pahal.4G045200:0.0134812,(Panicum_virgatum_Pavir.4NG303500:0.0235879,Panicum_virgatum_Pavir.4KG408300:0.0106918)n16:0.0161749)n15:0.0770045,((((Digitaria_exilis_H_Dex4A-001629.1:0.0189555,Digitaria_exilis_H_Dex4B-001573.1:0.0150179)n20:0.0358876,Digitaria_radicosa_Dra04G0195800:0.0205249)n19:0.0220581,(Urochloa_fusta_Urofu.4G038300:0.171238,Setaria_viridis_SEVIR_4G275300v2:0.16545)n21:0.0656966)n18:0.0412549,(ASEM_RSA5_H_RSA5chrom4000196.1:0.0345845,(Digitaria_radicosa_Dra02G0169100:0.499397,ASEM_AUS1_H_AUS1CM014273.1000007.1:0.0103543)n23:0.0278005)n22:0.0960468)n17:0.0106719)n14:0.0412354,(Echinocloa_haploclada_eh_chr6.426:0.184039,Dichantelium_oligosantes_H_DolKV779976.1000016.1:0.0445442)n24:0.0184109)n13:0.0615389,((Phragmites_australis_Phragmites_australis_PaChr8_33734822_33735193_evm.model.PaChr8.1435_1_CDS_4362479740_30669:0.0604104,(Stipagrostis_hirtigluma_H_Shi_ptg000049l_000377.1:0.0413459,Stipagrostis_hirtigluma_H_Shi_ptg000059l_000464.1:0.0329245)n27:0.0793885)n26:0.0258789,Phragmites_australis_Phragmites_australis_PaChr13_30402833_30403230_evm.model.PaChr13.1377_1_CDS_4362386485_16927:0.0633627)n25:0.0070403)n12:0.0364841,Chasmanthium_laxum_Chala.02G226800:0.0968639)n11:0.0466965)n6:0.0431866,(Sorghum_bicolor_SORBI_3010G228600:0.0624942,(Zea_mays_Zm00001eb224700:0.0515141,Zea_mays_Zm00001eb273860:0.0437745)n29:0.00486383)n28:0.0125554)n5:0.0616279)n4:0.0578043)n0;
```
