## Supplementary Dataset S1 for "Gene turnover and contingency facilitated the repeated evolution of C_4_ photosynthesis in grasses": OG0017694_tree.txt

```
((Streptochaeta_angustifolia_strangu_012854:0.0969246,Pharus_latifolius_Phala.04G208500:0.0891815)n1:0.0191894,((((Zizania_latifolia_GWHTBFHI007727:0.0292674,Zizania_latifolia_GWHTBFHI033889:0.0344383)n5:0.0259652,(Leersia_perrieri_LPERR06G21110:0.0620077,Oryza_sativa_LOC_Os06g47294:0.0508615)n6:0.0207794)n4:0.0553934,(Olyra_latifolia_scaffold21_960280_964134_-:0.0651442,((Hordeum_spontaneum_WB01_002278_0124902:0.00131113,Hordeum_vulgareMorex_HORVU.MOREX.r3.7HG0731350:0.000619444)n9:0.12687,(Dendrocalamus_sinicus_Dendrocalamus_sinicus_Dsi06B_2520852_2524742_Dsi06Bg02080.1_1_CDS_4147779451_16071:0.0434644,Ampelocalamus_luodianensis_Alu06Cg10010.2:0.0259912)n10:0.00935309)n8:0.00439095)n7:0.0133466)n3:0.0110108,((Eragrostis_curvula_EJB05_42020:0.0492285,(Eleusine_coracana_ELECO.r07.6BG0502410:0.012664,Eleusine_coracana_ELECO.r07.6AG0548840:0.0145077)n13:0.0394242)n12:0.0363542,((Aristida_adscensionis_H_Aadptg000037l000465.1:0.0721556,Stipagrostis_hirtigluma_H_Shi_ptg000059l_000918.1:0.0551209)n15:0.0103219,(Phragmites_australis_Phragmites_australis_PaChr13_30876279_30882473_evm.model.PaChr13.1421_1_CDS_4362386585_16508:0.0342398,(Chasmanthium_laxum_Chala.02G234200:0.0448905,((Zea_mays_Zm00001eb273480:0.00165208,Zea_mays_Zm00001eb041500:0.0807352)n19:0.127576,((ASEM_AUS1_H_AUS1CM014273.1003314.1:0.0420124,(Echinocloa_haploclada_eh_chr6.351:0.0583058,Dichantelium_oligosantes_H_DolKV778043.1000010.1:0.0231302)n22:0.00345018)n21:0.0025239,((Panicum_hallii_Pahal.4G036600:0.0241501,Panicum_virgatum_Pavir.4KG389800:0.0236551)n24:0.015439,((Cenchrus_americanus_H_CamCM007986.2000468.1:0.031635,Setaria_viridis_SEVIR_4G267400v2:0.0240908)n26:0.0053444,(Urochloa_fusta_Urofu.4G030400:0.0344653,(Digitaria_radicosa_Dra04G0202500:0.02367,(Digitaria_exilis_H_Dex4A-001580.1:0.00500595,Digitaria_exilis_H_Dex4B-001524.1:0.0037486)n29:0.0305807)n28:0.0262512)n27:0.00416387)n25:0.00188984)n23:0.00546693)n20:0.0150575)n18:0.011586)n17:0.0109475)n16:0.0149631)n14:0.00881069)n11:0.0335107)n2:0.0191894)n0;
```
