## Supplementary Dataset S1 for "Gene turnover and contingency facilitated the repeated evolution of C_4_ photosynthesis in grasses": OG0017695_tree.txt

```
((Dendrocalamus_sinicus_Dendrocalamus_sinicus_Dsi06B_1355870_1356661_Dsi06Bg01150.1_1_CDS_4147779172_29574:0.0635364,(Zizania_latifolia_GWHTBFHI033786:0.0858391,(Leersia_perrieri_LPERR06G22380:0.0753179,Oryza_sativa_LOC_Os06g49200:0.0867784)n3:0.0625702)n2:0.100205)n1:0.0521464,(((Eragrostis_curvula_EJB05_41037:0.0447944,(Eleusine_coracana_ELECO.r07.6BG0503760:0.00592234,Eleusine_coracana_ELECO.r07.6AG0550180:0.0262472)n7:0.0339305)n6:0.093376,(Aristida_adscensionis_H_Aadptg000037l000274.1:0.11097,Stipagrostis_hirtigluma_H_Shi_ptg000059l_000826.1:0.102536)n8:0.0160221)n5:0.0327773,((Phragmites_australis_Phragmites_australis_PaChr8_35328026_35329053_evm.model.PaChr8.1588_1_CDS_4362480078_2920:0.0642787,(Phragmites_australis_Phragmites_australis_PaChr13_31764214_31765224_evm.model.PaChr13.1504_1_CDS_4362386769_8923:0.0293032,Phragmites_australis_Phragmites_australis_PaChr13_31943206_31944210_evm.model.PaChr13.1524_1_CDS_4362386813_27428:0.0322155)n11:0.0261333)n10:0.00826075,(Chasmanthium_laxum_Chala.02G250700:0.0670925,((Panicum_virgatum_Pavir.2NG636300:0.157772,(Sorghum_bicolor_SORBI_3010G256200:0.0437567,Zea_mays_Zm00001eb272740:0.0590569)n15:0.0218345)n14:0.0424546,(((ASEM_AUS1_H_AUS1CM014273.1000119.1:0.00403546,ASEM_RSA5_H_RSA5chrom4003385.1:0.00404157)n18:0.0425104,(Dichantelium_oligosantes_H_DolKV779987.1000023.1:0.0321003,(Echinocloa_haploclada_eh_chr6.198:0.0471911,Sorghum_bicolor_SORBI_3010G242700:0.0531715)n20:0.00647173)n19:0.00823755)n17:0.00319513,((Panicum_hallii_Pahal.4G021300:0.0120634,(Panicum_virgatum_Pavir.4NG317700:0.0119836,Panicum_virgatum_Pavir.8NG011600:0.031706)n23:0.0184763)n22:0.0513726,(((Digitaria_radicosa_Dra04G0215900.2:5e-09,Digitaria_radicosa_Dra04G0215900:5e-09)n26:0.0593025,(Digitaria_exilis_H_Dex4A-001498.1:0.0140227,Digitaria_exilis_H_Dex4B-001443.1:0.0181074)n27:0.0216199)n25:0.0369694,(Urochloa_fusta_Urofu.4G012000:0.0304088,(Cenchrus_americanus_H_CamCM007986.2003871.1:0.0327431,Setaria_viridis_SEVIR_4G284600v2:0.019122)n29:0.0158332)n28:0.00757806)n24:0.00470064)n21:0.0278413)n16:0.00837533)n13:0.0205704)n12:0.0351686)n9:0.0198681)n4:0.0521464)n0;
```
