## Supplementary Dataset S1 for "Gene turnover and contingency facilitated the repeated evolution of C_4_ photosynthesis in grasses": OG0017696_tree.txt

```
((Streptochaeta_angustifolia_strangu_018931:0.0677026,(Pharus_latifolius_Phala.04G168200:0.00982924,Pharus_latifolius_Phala.04G168200.2:0.134724)n2:0.0662777)n1:0.0310461,(((Dendrocalamus_sinicus_Dendrocalamus_sinicus_DsiCtg00156_96460_99621_DsiCtg00156g00070.1_1_CDS_4147848268_36556:0.0337413,(Ampelocalamus_luodianensis_Alu06Dg12980.1:0.213646,Ampelocalamus_luodianensis_Alu06Cg06600.1:0.01567)n6:0.00838887)n5:0.0153716,((Hordeum_vulgareMorex_HORVU.MOREX.r3.7HG0720720:0.0705503,Brachypodium_distachyon_BRADI_1g36270v3:0.0492464)n8:0.0131496,(Oryza_sativa_LOC_Os06g40630:0.0452497,Zizania_latifolia_GWHTBFHI034219:0.0376095)n9:0.0390927)n7:0.00410724)n4:0.0176491,(((Phragmites_australis_Phragmites_australis_PaChr8_29653386_29656093_evm.model.PaChr8.1190_1_CDS_4362479196_14287:0.0389511,(Eleusine_coracana_ELECO.r07.6BG0498180:0.0163442,Eleusine_coracana_ELECO.r07.6AG0544670:0.0103355)n13:0.0607666)n12:0.00380122,(Aristida_adscensionis_H_Aadptg000104l000119.1:0.0650602,Stipagrostis_hirtigluma_H_Shi_ptg000059l_000280.1:0.0397297)n14:0.0104451)n11:0.00928898,((Sorghum_bicolor_SORBI_3010G188200:0.0134646,Zea_mays_Zm00001eb386650:0.0334741)n16:0.0175708,(Dichantelium_oligosantes_H_DolKV775521.1000010.1:0.0519967,(Urochloa_fusta_Urofu.4G085400:0.02302,(((ASEM_AUS1_H_AUS1CM014273.1002862.1:0.00840413,ASEM_RSA5_H_RSA5chrom4002986.1:0.00168131)n21:0.0157047,(Digitaria_radicosa_Dra04G0160900:0.0145125,(Digitaria_exilis_H_Dex4A-000989.1:0.00496877,Digitaria_exilis_H_Dex4B-000935.1:0.00495725)n23:0.0197164)n22:0.0185132)n20:0.0033774,((Panicum_hallii_Pahal.4G087100:0.011568,(Panicum_virgatum_Pavir.4KG304300:0.011846,Panicum_virgatum_Pavir.4NG198700:0.0120093)n26:0.00568027)n25:0.00351988,(Echinocloa_haploclada_eh_chr6.911:0.0262929,(Chasmanthium_laxum_Chala.02G190500:0.0641044,(Cenchrus_americanus_H_CamCM007986.2004281.1:0.02668,Setaria_viridis_SEVIR_4G230000v2:0.0104572)n29:0.00736088)n28:0.0019573)n27:0.00283252)n24:0.00247688)n19:0.00172713)n18:0.00747981)n17:0.00623939)n15:0.0161226)n10:0.0279625)n3:0.0310461)n0;
```
