## Supplementary Dataset S1 for "Gene turnover and contingency facilitated the repeated evolution of C_4_ photosynthesis in grasses": OG0017697_tree.txt

```
(((Zizania_latifolia_GWHTBFHI034319:0.0610506,(Leersia_perrieri_LPERR06G15470:0.143947,Oryza_sativa_LOC_Os06g36920:0.0507464)n3:0.0306504)n2:0.0499724,((Brachypodium_distachyon_BRADI_1g37730v3:0.127615,Hordeum_spontaneum_WB01_006083_0299598:0.103566)n5:0.0568111,(Olyra_latifolia_Ola003421:0.0974166,(Ampelocalamus_luodianensis_Alu06Cg05220.2:0.0305738,Dendrocalamus_sinicus_Dendrocalamus_sinicus_Dsi06C_33692843_33695192_Dsi06Cg14440.1_-1_CDS_4147787533_17223:0.0318012)n7:0.0496801)n6:0.0217752)n4:0.0236095)n1:0.0461641,(((Eragrostis_curvula_EJB05_41291:0.0819873,(Eleusine_coracana_ELECO.r07.6BG0496360:0.0447276,Eleusine_coracana_ELECO.r07.6AG0543170:0.042567)n11:0.0410822)n10:0.0436949,(((Phragmites_australis_Phragmites_australis_PaChr13_23064614_23066842_evm.model.PaChr13.1016_1_CDS_4362385685_20291:0.0950762,((Digitaria_radicosa_Dra04G0145200:0.0533357,(Digitaria_exilis_H_Dex4A-001941.1:0.0267656,Digitaria_exilis_H_Dex4B-001890.1:0.0338395)n17:0.0381413)n16:0.0561397,(((ASEM_RSA5_H_RSA5chrom4000602.1:0.0438848,(ASEM_AUS1_H_AUS1CM014273.1000641.1:0.152645,ASEM_AUS1_H_AUS1CM014273.1000643.1:0.0245189)n21:0.0100863)n20:0.0160025,(Panicum_hallii_Pahal.4G108700:0.0435283,(Panicum_virgatum_Pavir.6KG163700:0.0143539,Panicum_virgatum_Pavir.4KG054300:0.0258283)n23:0.0352136)n22:0.0162175)n19:0.00616947,(Dichantelium_oligosantes_H_DolKV777909.1000010.1:0.0406754,(Sorghum_bicolor_SORBI_3010G170400:0.047529,Zea_mays_Zm00001eb384100:0.0631997)n25:0.0503462)n24:0.012749)n18:0.00817393)n15:0.0276989)n14:0.0113751,(Phragmites_australis_Phragmites_australis_PaChr8_27382344_27384428_evm.model.PaChr8.1081_1_CDS_4362478954_39940:0.058183,(Chasmanthium_laxum_Chala.02G174100:0.0384524,(Panicum_virgatum_Pavir.6KG163500:0.667243,Dichantelium_oligosantes_H_DolKV769526.1000003.1:0.184397)n28:0.122742)n27:0.0240004)n26:0.00871738)n13:0.00784392,(Aristida_adscensionis_H_Aadptg000104l000201.1:0.0834777,Phragmites_australis_Phragmites_australis_PaChr13_23113411_23115284_evm.model.PaChr13.1017_1_CDS_4362385687_21128:0.178541)n29:0.00775754)n12:0.000861949)n9:0.00906314,Stipagrostis_hirtigluma_H_Shi_ptg000059l_001222.1:0.0521715)n8:0.0116703)n0;
```
