## Supplementary Dataset S1 for "Gene turnover and contingency facilitated the repeated evolution of C_4_ photosynthesis in grasses": OG0017698_tree.txt

```
((((Zizania_latifolia_GWHTBFHI034357:0.0611783,(Leersia_perrieri_LPERR06G14920:0.0838219,Oryza_sativa_LOC_Os06g35850:0.0503826)n4:0.0176403)n3:0.0649881,((Olyra_latifolia_Ola026235:0.091564,(Ampelocalamus_luodianensis_Alu06Dg10680.3:0.0399546,Dendrocalamus_sinicus_Dendrocalamus_sinicus_Dsi06B_11975858_11978410_Dsi06Bg06130.1_-1_CDS_4147780666_17763:0.0454436)n7:0.00903734)n6:0.00760038,(Ampelocalamus_luodianensis_Alu06Cg04580.1:0.000919179,Ampelocalamus_luodianensis_Alu06Cg04610.1:0.00209405)n8:0.0670697)n5:0.00745219)n2:0.0268837,(Brachypodium_distachyon_BRADI_1g38183v3:0.0978996,(Hordeum_spontaneum_WB01_001445_0419965:0.001304,Hordeum_vulgareMorex_HORVU.MOREX.r3.7HG0718670:0.00181048)n10:0.100753)n9:0.0332908)n1:0.0133104,(Aristida_adscensionis_H_Aadptg000033l000077.1:0.107666,((Eragrostis_curvula_EJB05_41209:0.036743,Eragrostis_curvula_EJB05_41210:0.0575279)n13:0.0785043,(Echinocloa_haploclada_eh_chr3.1347:1.1876,((Sorghum_bicolor_SORBI_3010G163800:0.0877545,((Dichantelium_oligosantes_H_DolKV775935.1000003.1:0.0453793,((Setaria_viridis_SEVIR_4G147603v2:0.0178781,Setaria_viridis_SEVIR_4G147602v2:0.0450857)n20:0.0319379,(Setaria_viridis_SEVIR_4G147604v2:0.0544641,((ASEM_AUS1_H_AUS1CM014273.1002712.1:0.0011853,ASEM_AUS1_H_AUS1CM014273.1002711.1:0.00107272)n23:0.00258099,(ASEM_RSA5_H_RSA5chrom4002844.1:0.0088984,ASEM_RSA5_H_RSA5chrom4002843.1:0.00660197)n24:0.000733553)n22:0.0014002)n21:0.0129244)n19:0.00143605)n18:0.0236327,((Echinocloa_haploclada_eh_chr6.1208:0.0808337,(Urochloa_fusta_Urofu.4G113200:0.0670591,Urochloa_fusta_Urofu.4G113300:0.0720801)n27:0.0080089)n26:0.00311523,(Digitaria_exilis_H_Dex4A-000865.1:0.0140316,Digitaria_exilis_H_Dex4B-000821.1:0.0170037)n28:0.0372511)n25:0.0141855)n17:0.0149155)n16:0.0083367,(Chasmanthium_laxum_Chala.02G167000:0.0497127,Chasmanthium_laxum_Chala.02G166900:0.0661186)n29:0.00734651)n15:0.0167465)n14:0.00186073)n12:0.0147279)n11:0.0285488)n0;
```
