## Supplementary Dataset S1 for "Gene turnover and contingency facilitated the repeated evolution of C_4_ photosynthesis in grasses": OG0017699_tree.txt

```
(((Zizania_latifolia_GWHTBFHI034381:0.0990859,(Leersia_perrieri_LPERR06G14570:0.113115,Oryza_sativa_LOC_Os06g35060:0.0613859)n3:0.0784654)n2:0.0528257,((Hordeum_spontaneum_WB01_005774_0017306:0,Hordeum_vulgareMorex_HORVU.MOREX.r3.7HG0709950:0)n5:0.131602,(Olyra_latifolia_Ola015929:0.12966,(Ampelocalamus_luodianensis_Alu06Cg04270.2:0.0348683,(Dendrocalamus_sinicus_Dendrocalamus_sinicus_Dsi06B_12551137_12551858_Dsi06Bg06280.1_1_CDS_4147780711_43089:0.0408863,Dendrocalamus_sinicus_Dendrocalamus_sinicus_Dsi06A_25864786_25865541_Dsi06Ag08620.1_-1_CDS_4147777027_16063:0.0636427)n8:0.00707141)n7:0.0053856)n6:0.0176883)n4:0.0217503)n1:0.0263032,(((Aristida_adscensionis_H_Aadptg000033l000122.1:0.0931087,Stipagrostis_hirtigluma_H_Shi_ptg000059l_001270.1:0.0711987)n11:0.0474665,(Eragrostis_curvula_EJB05_41163:0.0730713,(Eleusine_coracana_ELECO.r07.6BG0495470:0.0272946,Eleusine_coracana_ELECO.r07.6AG0542230:0.0264182)n13:0.0798758)n12:0.0600845)n10:0.016932,((Chasmanthium_laxum_Chala.02G163800:0.13356,Phragmites_australis_Phragmites_australis_PaChr13_20736416_20737158_evm.model.PaChr13.949_1_CDS_4362388887_7667:0.16339)n15:0.015705,((Zea_mays_Zm00001eb383670:0.0810878,Sorghum_bicolor_SORBI_3010G160600:0.0626832)n17:0.0474398,((((Dichantelium_oligosantes_H_DolKV770846.1000002.1:0.0266381,(Echinocloa_haploclada_eh_chr6.1241:0.0403357,(ASEM_AUS1_H_AUS1CM014273.1000708.1:0.01893,ASEM_RSA5_H_RSA5chrom4002827.1:0.0117222)n23:0.0280217)n22:0.0176922)n21:0.00424237,(Digitaria_radicosa_Dra04G0135300:0.023663,(Digitaria_exilis_H_Dex4A-001999.1:0.0109307,Digitaria_exilis_H_Dex4B-001933.1:0.00813028)n25:0.0406247)n24:0.0454829)n20:0.0112345,(Urochloa_fusta_Urofu.4G117900:0.063195,(Cenchrus_americanus_H_CamCM007984.2001045.1:0.0583385,Setaria_viridis_SEVIR_4G143300v2:0.0214428)n27:0.0379858)n26:0.00665571)n19:0.0124011,(Panicum_hallii_Pahal.4G119300:0.0249819,(Panicum_virgatum_Pavir.4KG247300:0.0519065,Panicum_virgatum_Pavir.4NG164300:0.0188205)n29:0.00209117)n28:0.0184731)n18:0.0179951)n16:0.0364368)n14:0.0392466)n9:0.0263032)n0;
```
