## Supplementary Dataset S1 for "Gene turnover and contingency facilitated the repeated evolution of C_4_ photosynthesis in grasses": OG0017700_tree.txt

```
((Ananas_comosus_H_Ananas_contig6_001170.1:0.105421,Tillandsia_fasciculata_H_Tillandsia_CM054940.1_001077.1:0.0712333)n1:0.142727,(Streptochaeta_angustifolia_strangu_012750:0.131643,((Pharus_latifolius_Phala.04G141500:5e-09,Pharus_latifolius_Phala.04G141500.2:5e-09)n4:0.0898287,(Oryza_sativa_LOC_Os12g21870:0.0797468,(((Hordeum_spontaneum_WB01_021509_0016029:5e-09,Hordeum_vulgareMorex_HORVU.MOREX.r3.7HG0709820:0.000545682)n8:0.092226,Ampelocalamus_luodianensis_Alu06Cg04240.1:0.0736209)n7:0.0101263,(Olyra_latifolia_Ola015925:0.0786976,(((Eragrostis_curvula_EJB05_41153:0.106362,(Eleusine_coracana_ELECO.r07.6BG0495420:0.00854566,Eleusine_coracana_ELECO.r07.6AG0542190:0.0132222)n13:0.0508254)n12:0.0249152,((Phragmites_australis_Phragmites_australis_PaChr8_25274383_25276491_evm.model.PaChr8.1008_1_CDS_4362478792_14285:0.0524533,(Stipagrostis_hirtigluma_H_Shi_ptg000059l_000133.1:0.036642,Aristida_adscensionis_H_Aadptg000033l000067.1:0.0554813)n16:0.0212169)n15:0.00470859,Phragmites_australis_Phragmites_australis_PaChr13_20665320_20667438_evm.model.PaChr13.946_1_CDS_4362388881_5144:0.0705344)n14:0.00783716)n11:0.00820163,(Chasmanthium_laxum_Chala.02G163500:0.0529344,(Zea_mays_Zm00001eb006520:0.0757057,(Cenchrus_americanus_H_CamCM007985.2003442.1:0.0429125,(((Digitaria_radicosa_Dra04G0135000:0.0203723,(Digitaria_exilis_H_Dex4A-000856.1:0.00275924,Digitaria_exilis_H_Dex4B-000812.1:0.00992061)n23:0.0236272)n22:0.0229347,(Echinocloa_haploclada_eh_chr6.1245:0.0324511,((Panicum_hallii_Pahal.5G204700:0,Panicum_hallii_Pahal.5G204400:0)n26:0.00385864,(Panicum_virgatum_Pavir.4NG164700:0.0225711,Panicum_virgatum_Pavir.4KG248100:0.0154467)n27:0.00418395)n25:0.012033)n24:0.00362176)n21:0.000607841,(ASEM_AUS1_H_AUS1CM014273.1002696.1:0.039651,(Dichantelium_oligosantes_H_DolKV775561.1000001.1:0.0294412,Urochloa_fusta_Urofu.4G118400:0.0376946)n29:0.00396664)n28:0.0012798)n20:0.00402859)n19:0.0153373)n18:0.017501)n17:0.0115669)n10:0.0362547)n9:0.0132795)n6:0.0139606)n5:0.0333265)n3:0.0330839)n2:0.142727)n0;
```
