## Supplementary Dataset S1 for "Gene turnover and contingency facilitated the repeated evolution of C_4_ photosynthesis in grasses": OG0017701_tree.txt

```
((Streptochaeta_angustifolia_strangu_012747:0.19322,(((Zizania_latifolia_GWHTBFHI034384:0.266412,(Leersia_perrieri_LPERR06G14540:0.223814,Oryza_sativa_LOC_Os06g34850:0.132752)n5:0.109357)n4:0.0711362,((Olyra_latifolia_Ola015922:0.195924,((Brachypodium_distachyon_BRADI_1g39130v3:0.172449,(Hordeum_spontaneum_WB01_001212_0345341:5e-09,Hordeum_vulgareMorex_HORVU.MOREX.r3.7HG0709800:5e-09)n10:0.24026)n9:0.0534768,(Ampelocalamus_luodianensis_Alu06Cg04230.1:0.0630116,(Dendrocalamus_sinicus_Dendrocalamus_sinicus_Dsi06A_25156842_25157261_Dsi06Ag08400.1_-1_CDS_4147776961_35758:0.0780118,Dendrocalamus_sinicus_Dendrocalamus_sinicus_Dsi06C_32861323_32861745_Dsi06Cg13950.1_1_CDS_4147787386_48178:0.0806899)n12:0.00896555)n11:0.0528395)n8:0.0196678)n7:0.0390974,(((Eleusine_coracana_ELECO.r07.6BG0495410:0.00654565,Eleusine_coracana_ELECO.r07.6AG0542180:0.057279)n15:0.113106,(((Sorghum_bicolor_SORBI_3010G160200:0.207187,Stipagrostis_hirtigluma_H_Shi_ptg000059l_000132.1:0.143166)n18:0.0374888,(Chasmanthium_laxum_Chala.02G163400:0.166068,(Aristida_adscensionis_H_Aadptg000033l000066.1:0.243772,(Echinocloa_haploclada_eh_chr6.1251:0.100678,(Urochloa_fusta_Urofu.4G118500:0.0629584,((Panicum_virgatum_Pavir.4KG248200:0.106913,Panicum_hallii_Pahal.4G119800:0.0436239)n24:0.0465235,((Digitaria_radicosa_Dra04G0134900:0.0655803,(Digitaria_exilis_H_Dex4A-000855.1:0.0323947,Digitaria_exilis_H_Dex4B-000811.1:0.0590842)n27:0.0208823)n26:0.0666235,(Setaria_viridis_SEVIR_4G142900v2:0.0614964,ASEM_AUS1_H_AUS1CM014273.1002694.1:0.119234)n28:0.0139761)n25:0.0169559)n23:0.0202104)n22:0.0381235)n21:0.0438446)n20:0.01847)n19:0.0315298)n17:0.0447456,Panicum_virgatum_Pavir.4NG164800:0.670232)n16:0.0744703)n14:0.0412797,(Phragmites_australis_Phragmites_australis_PaChr13_20627386_20627919_evm.model.PaChr13.945_1_CDS_4362388879_4303:0.168368,Eragrostis_curvula_EJB05_41150:0.171207)n29:0.0423119)n13:0.0653907)n6:0.0299841)n3:0.099764,Ampelocalamus_luodianensis_Alu02Dg19930.1:0.327789)n2:0.036421)n1:0.0343723,Pharus_latifolius_Phala.04G141300:0.330129)n0;
```
