## Supplementary Dataset S1 for "Gene turnover and contingency facilitated the repeated evolution of C_4_ photosynthesis in grasses": OG0017702_tree.txt

```
((((Stipagrostis_hirtigluma_H_Shi_ptg000059l_001360.1:0.0114794,Stipagrostis_hirtigluma_H_Shi_ptg000086l_000002.1:0.00637137)n3:0.118519,(Eragrostis_curvula_EJB05_42473:0.0795442,(Eleusine_coracana_ELECO.r07.6BG0485000:0.0178,Eleusine_coracana_ELECO.r07.6AG0531200:0.0155873)n5:0.0854023)n4:0.0859817)n2:0.0394507,((Oryza_sativa_LOC_Os06g23760:0.218774,(Olyra_latifolia_Ola032898:0.0789355,Olyra_latifolia_Ola032899:0.133072)n8:0.0147857)n7:0.0710131,Dendrocalamus_sinicus_Dendrocalamus_sinicus_Dsi06A_21698249_21719171_Dsi06Ag07770.1_-1_CDS_4147776772_43076:0.0479904)n6:0.0370211)n1:0.00844714,((Oryza_sativa_LOC_Os06g23780:0.107179,Oryza_sativa_LOC_Os06g23870:0.0835372)n10:0.112353,((((Stipagrostis_hirtigluma_H_Shi_ptg000059l_001359.1:0.00819417,Stipagrostis_hirtigluma_H_Shi_ptg000086l_000001.1:0.0136747)n14:0.0761733,((Eragrostis_curvula_EJB05_42474:0.151853,Phragmites_australis_Phragmites_australis_PaChr8_21512270_21512693_evm.model.PaChr8.899_1_CDS_4362481982_39110:0.147265)n16:6e-09,(Aristida_adscensionis_H_Aadptg000004l000152.1:0.11376,Eragrostis_curvula_EJB05_42472:0.20689)n17:0.032753)n15:0.00363923)n13:0.0219292,(Sorghum_bicolor_SORBI_3006G012800:0.134038,(Echinocloa_haploclada_eh_chr6.1475:0.0485494,((Urochloa_fusta_Urofu.4G142300:0.0749875,Setaria_viridis_SEVIR_4G123700v2:0.0535522)n21:0.0118606,((Digitaria_radicosa_Dra02G0295000:0.0319658,(Digitaria_exilis_H_Dex4A-001919.1:0.00620902,Digitaria_exilis_H_Dex4B-001870.1:0.00992869)n24:0.0210258)n23:0.0402978,(Dichantelium_oligosantes_H_DolKV777353.1000002.1:0.0392725,(Panicum_virgatum_Pavir.4KG289000:0.0165157,Panicum_virgatum_Pavir.4NG208300:0.0277323)n26:0.042196)n25:0.0132635)n22:0.00469074)n20:0.00709638)n19:0.0246195)n18:0.0208093)n12:0.014051,(Phragmites_australis_Phragmites_australis_PaChr8_21516919_21517865_evm.model.PaChr8.900_1_CDS_4362481988_41638:0.328958,(Digitaria_exilis_H_Dex4B-001959.1:0.202489,(ASEM_AUS1_H_AUS1CM014273.1000797.1:0.023622,ASEM_RSA5_H_RSA5chrom4002740.1:0.00912607)n29:0.0788481)n28:0.0570763)n27:0.00634181)n11:0.0117537)n9:0.00844714)n0;
```
