## Supplementary Dataset S1 for "Gene turnover and contingency facilitated the repeated evolution of C_4_ photosynthesis in grasses": OG0017703_tree.txt

```
(Streptochaeta_angustifolia_strangu_042423:0.217054,((((Brachypodium_distachyon_BRADI_3g06570v3:0.12375,(Hordeum_spontaneum_WB01_003766_1179291:0.000986703,Hordeum_vulgareMorex_HORVU.MOREX.r3.7HG0677520:0.000977566)n5:0.184493)n4:0.0878739,((Ampelocalamus_luodianensis_Alu06Cg02460.2:0.0498777,Dendrocalamus_sinicus_Dendrocalamus_sinicus_Dsi03C_4407855_4409027_Dsi03Cg00750.2_-1_CDS_4147741339_53093:0.0404061)n7:0.0170053,(Dendrocalamus_sinicus_Dendrocalamus_sinicus_Dsi06A_17880619_17881821_Dsi06Ag07470.1_1_CDS_4147776682_49269:0.0581787,(Ampelocalamus_luodianensis_Alu06Dg08980.3:0.0408623,Olyra_latifolia_Ola008351:0.142647)n9:0.00724155)n8:0.000804617)n6:0.0255967)n3:0.0194352,(Oryza_sativa_LOC_Os06g27370:0.0939861,Zizania_latifolia_GWHTBFHI007280:0.108635)n10:0.121726)n2:0.0352919,((Aristida_adscensionis_H_Aadptg000053l000431.1:0.132162,(Stipagrostis_hirtigluma_H_Shi_ptg000029l_000029.1:0.00402295,(Stipagrostis_hirtigluma_H_Shi_ptg000056l_000002.1:0.00200538,Stipagrostis_hirtigluma_H_Shi_ptg000104l_000008.1:0.00400452)n14:0.000995491)n13:0.0687693)n12:0.049416,((Phragmites_australis_Phragmites_australis_PaChr8_17083006_17084157_evm.model.PaChr8.788_1_CDS_4362481736_20612:0.0439292,(Eragrostis_curvula_EJB05_44770:0.0773867,(Eleusine_coracana_ELECO.r07.6BG0473280:0.0170532,Eleusine_coracana_ELECO.r07.6AG0520770:0.0213031)n18:0.103127)n17:0.0762752)n16:0.029701,(Chasmanthium_laxum_Chala.02G142000:0.0635464,((Sorghum_bicolor_SORBI_3010G143800:0.0298184,Zea_mays_Zm00001eb382360:0.0822335)n21:0.0900245,((Digitaria_radicosa_Dra07G0225800:0.057352,(Digitaria_exilis_H_Dex7A-001532.1:0.0142034,Digitaria_exilis_H_Dex7B-001569.1:0.00769753)n24:0.0522885)n23:0.0863548,((Panicum_hallii_Pahal.7G178400:0.0258615,(Panicum_virgatum_Pavir.7NG175700:0.0165404,Panicum_virgatum_Pavir.J392200:0.034067)n27:0.0124527)n26:0.0277468,(Urochloa_fusta_Urofu.4G144700:0.0651285,(ASEM_AUS1_H_AUS1CM014273.1002614.1:0.0868438,Dichantelium_oligosantes_H_DolKV779006.1000001.1:0.0446061)n29:0.01123)n28:0.0127305)n25:0.00870976)n22:0.0317235)n20:0.0265369)n19:0.0214624)n15:0.0181598)n11:0.0685149)n1:0.217054)n0;
```
