## Supplementary Dataset S1 for "Gene turnover and contingency facilitated the repeated evolution of C_4_ photosynthesis in grasses": OG0017704_tree.txt

```
((Pharus_latifolius_Phala.04G129700:5e-09,Pharus_latifolius_Phala.04G129700.2:5e-09)n1:0.108144,(Olyra_latifolia_Ola018500:0.0975651,((Ampelocalamus_luodianensis_AluCtg02690g00010.1:0.0444164,Dendrocalamus_sinicus_Dendrocalamus_sinicus_Dsi06A_19358676_19361728_Dsi06Ag07610.1_-1_CDS_4147776724_16062:0.027479)n4:0.0229487,((Hordeum_spontaneum_WB01_000037_1524007:0.195261,Brachypodium_distachyon_BRADI_2g33590v3:0.077186)n6:0.0466649,((Zizania_latifolia_GWHTBFHI034486:0.0683172,(Leersia_perrieri_LPERR06G13070:0.142226,Oryza_sativa_LOC_Os06g25294:0.0635663)n9:0.0312754)n8:0.0706263,(Phragmites_australis_Phragmites_australis_PaChr8_20931633_20941027_evm.model.PaChr8.885_1_CDS_4362481952_26485:0.0960541,(((Sorghum_bicolor_SORBI_3007G046500:0.0426085,Zea_mays_Zm00001eb278230:0.0857212)n13:0.0844515,((Dichantelium_oligosantes_H_DolKV779763.1000002.1:0.0916362,((Cenchrus_americanus_H_CamCM007988.2003651.1:0.0572676,Setaria_viridis_SEVIR_4G199801v2:0.0513679)n17:0.0508343,(Panicum_hallii_Pahal.4G030400:0.108474,((Panicum_virgatum_Pavir.4KG383700:0.00831301,Panicum_virgatum_Pavir.4KG384600:5e-09)n20:0.0143743,Panicum_virgatum_Pavir.4NG279700:0.0156361)n19:0.00173735)n18:0.00811804)n16:0.00978068)n15:0.00833902,(Echinocloa_haploclada_eh_chr6.1522:0.1224,(ASEM_AUS1_H_AUS1CM014273.1002565.1:0.00509504,ASEM_RSA5_H_RSA5chrom4002693.1:0.0100444)n22:0.0582274)n21:0.0457003)n14:0.0100173)n12:0.0213425,((Chasmanthium_laxum_Chala.02G122900:0.0630013,(Aristida_adscensionis_H_Aadptg000042l000337.1:0.0694461,(Stipagrostis_hirtigluma_H_Shi_ptg000086l_000015.1:0.084959,Stipagrostis_hirtigluma_H_Shi_ptg000059l_001372.1:0.0628492)n26:0.00698324)n25:0.0320551)n24:0.0157363,((Eragrostis_curvula_EJB05_44225:0.0262168,Eragrostis_curvula_EJB05_44202:0.0300332)n28:0.025498,(Eleusine_coracana_ELECO.r07.6BG0478180:0.0908857,Eleusine_coracana_ELECO.r07.6AG0524620:0.103556)n29:0.0115063)n27:0.00946872)n23:0.00664113)n11:0.00327794)n10:0.100793)n7:0.0136935)n5:0.0231594)n3:0.0523077)n2:0.108144)n0;
```
