## Supplementary Dataset S1 for "Gene turnover and contingency facilitated the repeated evolution of C_4_ photosynthesis in grasses": OG0017705_tree.txt

```
(((Olyra_latifolia_Ola037001:0.110286,(Dendrocalamus_sinicus_Dendrocalamus_sinicus_Dsi03C_7084351_7084803_Dsi03Cg01310.1_1_CDS_4147741507_33952:0.0435734,(Ampelocalamus_luodianensis_Alu06Dg08370.1:0.08735,Ampelocalamus_luodianensis_Alu06Cg01990.1:0.0393892)n4:0.00437658)n3:0.029141)n2:0.0542213,((Zizania_latifolia_GWHTBFHI034547:0.2278,(Leersia_perrieri_LPERR06G11430:0.144434,Oryza_sativa_LOC_Os06g22150:0.204715)n7:0.0792677)n6:0.0986377,(Brachypodium_distachyon_BRADI_1g42562v3:0.226307,(Hordeum_spontaneum_WB01_001513_0678876:0,Hordeum_vulgareMorex_HORVU.MOREX.r3.7HG0676040:0)n9:0.140864)n8:0.103892)n5:0.0113074)n1:0.0252742,((Eleusine_coracana_ELECO.r07.6BG0471540:0.0621859,Eleusine_coracana_ELECO.r07.6AG0519460:0.0528379)n11:0.207844,(Chasmanthium_laxum_Chala.02G118700:0.091555,(((Aristida_adscensionis_H_Aadptg000004l000212.1:0.0991282,(Stipagrostis_hirtigluma_H_Shi_ptg000004l_000005.1:0.0400358,(Stipagrostis_hirtigluma_H_Shi_ptg000056l_000046.1:0.0127332,Stipagrostis_hirtigluma_H_Shi_ptg000104l_000048.1:0.0328216)n17:0.0124668)n16:0.0516046)n15:0.0552492,Phragmites_australis_Phragmites_australis_PaChr13_12437732_12438187_evm.model.PaChr13.773_1_CDS_4362388497_13572:0.111124)n14:0.0223713,((Sorghum_bicolor_SORBI_3010G135100:0.0785568,Zea_mays_Zm00001eb381990:0.0985416)n19:0.10192,((Echinocloa_haploclada_eh_chr6.1663:0.0642069,(Setaria_viridis_SEVIR_4G171401v2:0.0470856,(Panicum_hallii_Pahal.4G241600:0.0289838,(Panicum_virgatum_Pavir.4NG203100:0.0282692,Panicum_virgatum_Pavir.4KG006200:0.0311003)n24:0.00555876)n23:0.0203006)n22:0.0287984)n21:0.0141917,(Dichantelium_oligosantes_H_DolKV777284.1000001.1:0.0534975,((Digitaria_radicosa_Dra04G0112400:0.0479686,(Digitaria_exilis_H_Dex4A-002100.1:0.0151393,Digitaria_exilis_H_Dex4B-002031.1:0.0232173)n28:0.072259)n27:0.131308,(ASEM_AUS1_H_AUS1CM014273.1000872.1:0.0216166,ASEM_RSA5_H_RSA5chrom4000792.1:0.00842476)n29:0.0920109)n26:0.0236527)n25:0.0161249)n20:0.0283046)n18:0.0448736)n13:0.0139244)n12:0.032195)n10:0.0252742)n0;
```
