## Supplementary Dataset S1 for "Gene turnover and contingency facilitated the repeated evolution of C_4_ photosynthesis in grasses": OG0017706_tree.txt

```
((((Zizania_latifolia_GWHTBFHI007271:0.0597744,Zizania_latifolia_GWHTBFHI034527:0.0331697)n3:0.0152361,(Oryza_sativa_LOC_Os06g21580:0.063085,Leersia_perrieri_LPERR06G11200:0.0603069)n4:0.0233329)n2:0.0424367,(Olyra_latifolia_Ola036943:0.067541,((Ampelocalamus_luodianensis_Alu06Cg01830.2:0.0220056,Dendrocalamus_sinicus_Dendrocalamus_sinicus_Dsi03C_7474320_7474763_Dsi03Cg01480.2_1_CDS_4147741558_5818:0.0227847)n7:0.00599072,(Dendrocalamus_sinicus_Dendrocalamus_sinicus_Dsi06A_14971994_14972413_Dsi06Ag06930.1_1_CDS_4147776520_14936:0.0307357,Ampelocalamus_luodianensis_Alu06Dg08150.2:0.0240544)n8:0.00267271)n6:0.0342094)n5:0.035419)n1:0.0332947,(Aristida_adscensionis_H_Aadptg000004l000221.1:0.048707,(((Stipagrostis_hirtigluma_H_Shi_ptg000056l_000055.1:0.00248855,Stipagrostis_hirtigluma_H_Shi_ptg000104l_000057.1:0.00521412)n12:0.0375735,(Eleusine_coracana_ELECO.r07.6AG0519190:0.0288381,Eragrostis_curvula_EJB05_45005:0.0614599)n13:0.0452677)n11:0.00951262,((Chasmanthium_laxum_Chala.02G132900:0.0445694,((Panicum_hallii_Pahal.4G235600:0.00847165,(Panicum_virgatum_Pavir.4KG143400:0.0193058,Panicum_virgatum_Pavir.4NG135700:0.00603377)n18:0.00640641)n17:0.0209218,(Dichantelium_oligosantes_H_DolKV775020.1000003.1:0.0293748,(Echinocloa_haploclada_eh_chr6.1684:0.0448441,(((Digitaria_radicosa_Dra04G0109800:0.0305996,(Digitaria_exilis_H_Dex4A-002114.1:0.0146404,Digitaria_exilis_H_Dex4B-002044.1:0.0175936)n24:0.0125598)n23:0.0170064,(Cenchrus_americanus_H_CamCM007983.2003389.1:0.0254272,Setaria_viridis_SEVIR_4G175300v2:0.0233218)n25:0.00895746)n22:0.00856277,((ASEM_AUS1_H_AUS1CM014273.1002457.1:0.0199511,ASEM_RSA5_H_RSA5chrom4000810.1:0.00987662)n27:0.0218714,(Sorghum_bicolor_SORBI_3010G132500:0.0249813,Zea_mays_Zm00001eb381760:0.0709433)n28:0.0451417)n26:0.00601123)n21:0.00266148)n20:0.0088451)n19:0.011511)n16:0.0419032)n15:0.042649,(Phragmites_australis_Phragmites_australis_PaChr8_20102255_20102689_evm.model.PaChr8.861_1_CDS_4362481900_4612:0.0196054,Phragmites_australis_Phragmites_australis_PaChr13_11988581_11989024_evm.model.PaChr13.759_1_CDS_4362388465_94:0.031633)n29:0.00351478)n14:0.00884066)n10:0.0342704)n9:0.0332947)n0;
```
