## Supplementary Dataset S1 for "Gene turnover and contingency facilitated the repeated evolution of C_4_ photosynthesis in grasses": OG0017707_tree.txt

```
((Streptochaeta_angustifolia_strangu_040357:0.253531,(Pharus_latifolius_Phala.04G095900:0.291778,Pharus_latifolius_Phala.04G096000:0.172669)n2:0.0191855)n1:0.0942839,((Olyra_latifolia_Ola013424:0.0933838,(Dendrocalamus_sinicus_Dendrocalamus_sinicus_Dsi06A_11496937_11497405_Dsi06Ag06140.1_-1_CDS_4147776283_52083:0.16369,Ampelocalamus_luodianensis_Alu06Cg11600.2:0.0589513)n5:0.0292796)n4:0.125822,(((Stipagrostis_hirtigluma_H_Shi_ptg000055l_000006.1:0.0185826,Stipagrostis_hirtigluma_H_Shi_ptg000080l_000137.1:0.028011)n8:0.0858914,(Aristida_adscensionis_H_Aadptg000018l000415.1:0.426003,Aristida_adscensionis_H_Aadptg000004l000294.1:0.103504)n9:0.0115004)n7:0.0595675,(Phragmites_australis_Phragmites_australis_PaChr18_583967_584765_evm.model.PaChr18.13_1_CDS_4362407703_20366:0.230832,(Eragrostis_curvula_EJB05_28845:0.252429,((Phragmites_australis_Phragmites_australis_PaChr8_14064233_14065074_evm.model.PaChr8.737_1_CDS_4362481624_15981:0.0978609,(Eleusine_coracana_ELECO.r07.6BG0469530:0.131279,((Eragrostis_curvula_EJB05_54335:0.00690266,Eragrostis_curvula_EJB05_45198:5e-09)n16:0.0905025,(Eragrostis_curvula_EJB05_55685:0.00159836,Eragrostis_curvula_EJB05_45229:0.00160431)n17:0.00237258)n15:0.10383)n14:0.044202)n13:0.0237071,(Sorghum_bicolor_SORBI_3010G119900:0.138675,((Urochloa_fusta_Urofu.4G172400:0.0570394,(ASEM_RSA5_H_RSA5chrom4000907.1:0.0673385,(((Panicum_virgatum_Pavir.4KG128300:0.258228,(ASEM_AUS1_H_AUS1CM014273.1002339.1:0.059265,ASEM_RSA5_H_RSA5chrom4000908.1:0.0270254)n25:0.085491)n24:0.105609,(Digitaria_radicosa_Dra04G0097800:0.0956657,Digitaria_radicosa_Dra04G0098400:0.260195)n26:0.0546333)n23:0.0325188,((Digitaria_exilis_H_Dex4A-002180.1:0.0217784,Digitaria_exilis_H_Dex4B-002109.1:0.020633)n28:0.0382444,(Panicum_hallii_Pahal.4G211800:0.0830623,Panicum_virgatum_Pavir.4NG235600:0.0342876)n29:0.0191869)n27:0.00350655)n22:0.000350655)n21:3.89617e-05)n20:0.00739877,Dichantelium_oligosantes_H_DolKV783586.1000007.1:0.238741)n19:0.0100013)n18:0.0483686)n12:0.0211548)n11:0.00211548)n10:0.000235054)n6:0.010518)n3:0.0204784)n0;
```
