## Supplementary Dataset S1 for "Gene turnover and contingency facilitated the repeated evolution of C_4_ photosynthesis in grasses": OG0017708_tree.txt

```
((Eragrostis_curvula_EJB05_06091:0.138693,Eleusine_coracana_ELECO.r07.5BG0453630:0.11684)n1:0.0163443,((ASEM_AUS1_H_AUS1CM014273.1002278.1:0.0289408,((Setaria_viridis_SEVIR_8G178900v2:0.0670502,(Cenchrus_americanus_H_CamCM007982.2000447.1:0.145524,Urochloa_fusta_Urofu.8G170800:0.0906085)n6:0.0306733)n5:0.0269621,((Dichantelium_oligosantes_H_DolKV778817.1000001.1:0.112633,(Digitaria_exilis_H_Dex8B-001393.1:0.211191,(((Setaria_viridis_SEVIR_8G179100v2:0.155277,(((Panicum_hallii_Pahal.8G219800:0.0492106,(Panicum_virgatum_Pavir.8KG305100:0.0271995,Panicum_virgatum_Pavir.8NG270500:0.0248358)n16:0.0255057)n15:0.0644008,(Panicum_hallii_Pahal.8G219900:0.0479722,(Panicum_virgatum_Pavir.8NG270600:0.054423,Panicum_virgatum_Pavir.8KG305200:0.0529582)n18:0.0276545)n17:0.0629975)n14:0.0372766,(Panicum_hallii_Pahal.8G219700:0.0682048,(Panicum_virgatum_Pavir.8KG305000:0.0518165,Panicum_virgatum_Pavir.8NG270400:0.0706356)n20:0.0306799)n19:0.062189)n13:0.00690989)n12:0.033626,(Digitaria_radicosa_Dra08G0113900:0.0689184,(Digitaria_exilis_H_Dex8B-001394.1:0.143343,Digitaria_exilis_H_Dex8B-001395.1:0.0729493)n22:0.00810548)n21:0.0529974)n11:0.0189696,(Echinocloa_haploclada_eh_chr4.2018:0.228356,Urochloa_fusta_Urofu.8G170700:0.091985)n23:0.0969918)n10:0.0230783)n9:0.00256425)n8:0.0118621,(Panicum_hallii_Pahal.8G219600:0.0632958,((Panicum_virgatum_Pavir.8KG304600:0.0579278,((Panicum_virgatum_Pavir.8NG270200:0.0559743,Panicum_virgatum_Pavir.8KG268300:0.0193211)n28:0.00934934,(Panicum_virgatum_Pavir.8KG304500:0.0345473,Panicum_virgatum_Pavir.8KG268400:0.0222297)n29:0.00222297)n27:0.000222297)n26:2.46997e-05,Panicum_virgatum_Pavir.8NG270300:0.0303789)n25:0.00337543)n24:0.0207042)n7:0.00207042)n4:0.000230046)n3:0.0292684,Chasmanthium_laxum_Chala.01G242800:0.0460865)n2:0.0726662)n0;
```
