## Supplementary Dataset S1 for "Gene turnover and contingency facilitated the repeated evolution of C_4_ photosynthesis in grasses": OG0017709_tree.txt

```
(Stipagrostis_hirtigluma_H_Shi_ptg000055l_001197.1:0.0638983,((((Eragrostis_curvula_EJB05_55351:0.00601111,Eragrostis_curvula_EJB05_45475:0.00964245)n4:0.125178,(Eleusine_coracana_ELECO.r07.6BG0467140:0.0671107,(Eleusine_coracana_ELECO.r07.6BG0467120:0.0169578,Eleusine_coracana_ELECO.r07.6AG0515400:0.00825888)n6:0.0280775)n5:0.0606259)n3:0.07947,(Eragrostis_curvula_EJB05_45466:0.0799625,(Eleusine_coracana_ELECO.r07.6BG0467160:0.00982569,Eleusine_coracana_ELECO.r07.6AG0515420:0.0119478)n8:0.10138)n7:0.0624781)n2:0.0315462,((Sorghum_bicolor_SORBI_3010G100300:0.0314362,(Zea_mays_Zm00001eb371820:0.0576139,(Zea_mays_Zm00001eb371800:0.0468477,Zea_mays_Zm00001eb371810:0.053431)n12:0.0179626)n11:0.0172899)n10:0.0887819,(Chasmanthium_laxum_Chala.02G092600:0.0952383,(((Digitaria_radicosa_Dra04G0084000:0.0358027,((Digitaria_exilis_H_Dex4A-000542.1:0.0031897,Digitaria_exilis_H_Dex4B-000533.1:5e-09)n18:0.039534,(Digitaria_exilis_H_Dex4A-000540.1:0.00765188,Digitaria_exilis_H_Dex4B-000531.1:0.00473552)n19:0.0294921)n17:0.00623447)n16:0.0232565,((Urochloa_fusta_Urofu.4G184000:0.0797173,Panicum_hallii_Pahal.4G272600:0.0573999)n21:0.0216807,(Urochloa_fusta_Urofu.4G192400:0.0409062,(Panicum_hallii_Pahal.4G272400:0.0270272,(Panicum_virgatum_Pavir.4KG194100:5e-09,Panicum_virgatum_Pavir.4KG207300:0.00321159)n24:0.0412233)n23:0.0367381)n22:0.00550553)n20:0.000611726)n15:0.00925473,((Echinocloa_haploclada_eh_chr6.2032:0.058037,Dichantelium_oligosantes_H_DolKV783412.1000001.1:0.0472414)n26:0.0104472,((Cenchrus_americanus_H_CamCM007983.2001718.1:0.0711817,Setaria_viridis_SEVIR_4G106900v2:0.0369902)n28:0.0346934,(ASEM_AUS1_H_AUS1CM014273.1002239.1:0.0232021,ASEM_RSA5_H_RSA5chrom4002378.1:0.0264192)n29:0.0480226)n27:0.00373614)n25:0.00352247)n14:0.00943023)n13:0.0165338)n9:0.0460137)n1:0.0638983)n0;
```
