## Supplementary Dataset S1 for "Gene turnover and contingency facilitated the repeated evolution of C_4_ photosynthesis in grasses": OG0017710_tree.txt

```
((Pharus_latifolius_Phala.04G074700:0.109443,Streptochaeta_angustifolia_strangu_012074:0.120959)n1:0.0300872,(((Zizania_latifolia_GWHTBFHI034837:0.092558,(Leersia_perrieri_LPERR06G07570:0.0590742,Oryza_sativa_LOC_Os06g12360:0.0447466)n5:0.0340569)n4:0.0741907,((Brachypodium_distachyon_BRADI_1g45170v3:0.0989744,(Hordeum_spontaneum_WB01_000430_0075063:0.00154776,Hordeum_vulgareMorex_HORVU.MOREX.r3.7HG0666560:0.000567363)n8:0.0939166)n7:0.0428258,(Ampelocalamus_luodianensis_Alu06Cg13060.1:0.0825331,Dendrocalamus_sinicus_Dendrocalamus_sinicus_Dsi06A_7849629_7851644_Dsi06Ag04850.1_1_CDS_4147775896_4805:0.0248595)n9:0.0117645)n6:0.00714299)n3:0.0234522,((Aristida_adscensionis_H_Aadptg000046l000153.1:0.071821,Stipagrostis_hirtigluma_H_Shi_ptg000055l_001171.1:0.0539762)n11:0.0313029,(Eleusine_coracana_ELECO.r07.6AG0514720:0.178268,((Phragmites_australis_Phragmites_australis_PaChr13_6387096_6389135_evm.model.PaChr13.534_1_CDS_4362387967_3035:0.050399,Phragmites_australis_Phragmites_australis_PaChr8_9311005_9313047_evm.model.PaChr8.570_1_CDS_4362481254_30258:0.0463501)n14:0.00709233,(Chasmanthium_laxum_Chala.02G085500:0.0678761,((Sorghum_bicolor_SORBI_3010G092801:0.0308333,Zea_mays_Zm00001eb372370:0.061268)n17:0.0516978,((Panicum_hallii_Pahal.4G264600:0.0346617,((Digitaria_radicosa_Dra04G0077500:0.0370769,(Digitaria_exilis_H_Dex4A-000503.1:0.00917645,Digitaria_exilis_H_Dex4B-000493.1:0.00536876)n22:0.0328931)n21:0.0240882,(Urochloa_fusta_Urofu.4G200400:0.0344609,(Setaria_viridis_SEVIR_4G098300v2:0.0168665,(Cenchrus_americanus_H_CamCM007983.2003706.1:5e-09,Cenchrus_americanus_H_CamCM007983.2003704.1:5e-09)n25:0.0436287)n24:0.0149688)n23:0.017486)n20:0.00626893)n19:0.0122838,((Dichantelium_oligosantes_H_DolKV774997.1000005.1:0.0428906,(ASEM_AUS1_H_AUS1CM014273.1002203.1:0.0131598,ASEM_RSA5_H_RSA5chrom4002348.1:0.00543682)n28:0.0394745)n27:0.00952338,(Panicum_virgatum_Pavir.4KG199700:0.0180412,Panicum_virgatum_Pavir.4NG100600:0.026611)n29:0.0206039)n26:0.0109219)n18:0.0090027)n16:0.0293105)n15:0.0122511)n13:0.00626039)n12:0.0044248)n10:0.0340428)n2:0.0300872)n0;
```
