## Supplementary Dataset S1 for "Gene turnover and contingency facilitated the repeated evolution of C_4_ photosynthesis in grasses": OG0017711_tree.txt

```
(((Brachypodium_distachyon_BRADI_1g45440v3:0.143091,(Hordeum_spontaneum_WB01_002744_0125873:6e-09,Hordeum_vulgareMorex_HORVU.MOREX.r3.7HG0665510:0.0038895)n3:0.0950755)n2:0.0817203,((Olyra_latifolia_Ola029425:0.0737637,(Ampelocalamus_luodianensis_Alu06Dg05740.1:0.0471996,Dendrocalamus_sinicus_Dendrocalamus_sinicus_Dsi06B_29488975_29493191_Dsi06Bg10240.1_1_CDS_4147781899_29583:0.0756455)n6:0.0184928)n5:0.0270618,(Zizania_latifolia_GWHTBFHI034810:0.149211,(Leersia_perrieri_LPERR06G07240:0.149876,Oryza_sativa_LOC_Os06g11920:0.101137)n8:0.0418177)n7:0.0492044)n4:0.0269125)n1:0.0137948,((Aristida_adscensionis_H_Aadptg000046l000644.1:0.0487269,Stipagrostis_hirtigluma_H_Shi_ptg000055l_000174.1:0.0434884)n10:0.0497504,((Phragmites_australis_Phragmites_australis_PaChr8_8528931_8532420_evm.model.PaChr8.541_1_CDS_4362481190_3341:0.0628287,Chasmanthium_laxum_Chala.02G082000:0.0630288)n12:0.00990709,((Eleusine_coracana_ELECO.r07.6BG0466050:0.0185065,Eleusine_coracana_ELECO.r07.6AG0514360:0.0276934)n14:0.136568,((Sorghum_bicolor_SORBI_3010G089900:0.0467658,Zea_mays_Zm00001eb372690:0.0571856)n16:0.0427718,((((Urochloa_fusta_Urofu.4G206200:0.094013,Urochloa_fusta_Urofu.4G206000:0.0320693)n20:0.0542997,(Digitaria_radicosa_Dra04G0074300:0.0528204,(Digitaria_exilis_H_Dex4A-002321.1:0.0201615,Digitaria_exilis_H_Dex4B-002255.1:0.0181329)n22:0.0413732)n21:0.0221273)n19:0.00881371,(Echinocloa_haploclada_eh_chr6.2136:0.0579887,(ASEM_AUS1_H_AUS1CM014273.1001162.1:0.013864,ASEM_RSA5_H_RSA5chrom4001093.1:0.00689051)n24:0.0234412)n23:0.00861734)n18:0.00334089,((Panicum_hallii_Pahal.4G259900:0.0283556,(Panicum_virgatum_Pavir.4KG215400:0.0272355,Panicum_virgatum_Pavir.4NG076500:0.0178265)n27:0.00829897)n26:0.0232643,(Setaria_viridis_SEVIR_4G092500v2:0.0262535,(Cenchrus_americanus_H_CamCM007983.2003628.1:0.023343,Cenchrus_americanus_H_CamCM007983.2003627.1:0.0628255)n29:0.00698061)n28:0.00101064)n25:0.0130809)n17:0.030172)n15:0.0334624)n13:0.01722)n11:0.0155456)n9:0.0137948)n0;
```
