## Supplementary Dataset S1 for "Gene turnover and contingency facilitated the repeated evolution of C_4_ photosynthesis in grasses": OG0017712_tree.txt

```
((Olyra_latifolia_Ola010828:0.173582,(Ampelocalamus_luodianensis_Alu06Cg14690.1:0.256784,(Hordeum_spontaneum_WB01_001028_0074509:0.0406936,Hordeum_vulgareMorex_HORVU.MOREX.r3.7HG0661830:0.017925)n3:0.248073)n2:0.053014)n1:0.0499163,(Aristida_adscensionis_H_Aadptg000046l000729.1:0.138032,(Phragmites_australis_Phragmites_australis_PaChr8_5824232_5827415_evm.model.PaChr8.423_1_CDS_4362480928_20608:0.116308,((Eragrostis_curvula_EJB05_45846:0.131099,(Eleusine_coracana_ELECO.r07.6AG0512300:0.0702193,Eleusine_coracana_ELECO.r07.6BG0464180:0.050639)n8:0.105991)n7:0.0773954,((Stipagrostis_hirtigluma_H_Shi_ptg000055l_000259.1:0.0698839,Stipagrostis_hirtigluma_H_Shi_ptg000055l_000255.1:0.0626734)n10:0.0634859,(Chasmanthium_laxum_Chala.02G063300:0.116081,(((Zea_mays_Zm00001eb278570:0.191474,Sorghum_bicolor_SORBI_3010G073300:0.0784159)n14:0.0723166,(((Cenchrus_americanus_H_CamCM007983.2003731.1:0.089906,Setaria_viridis_SEVIR_4G038300v2:0.0405382)n17:0.0427675,(Urochloa_fusta_Urofu.4G230200:0.102826,((Dichantelium_oligosantes_H_DolKV775456.1000004.1:0.0756829,(ASEM_AUS1_H_AUS1CM014273.1001264.1:0.0298608,(ASEM_RSA5_H_RSA5chrom4001212.1:0.0316289,ASEM_RSA5_H_RSA5chrom4001213.1:0.0128147)n22:0.017106)n21:0.0814073)n20:0.0077423,(Echinocloa_haploclada_eh_chr6.2358:0.14181,(Panicum_hallii_Pahal.4G293500:0.0398015,(Panicum_virgatum_Pavir.4KG097200:0.0689447,Panicum_virgatum_Pavir.4NG069600:0.0435311)n25:0.0169084)n24:0.0261954)n23:0.00955841)n19:0.00734487)n18:0.0092295)n16:0.0130667,(Echinocloa_haploclada_eh_chr6.2361:0.686063,Stipagrostis_hirtigluma_H_Shi_ptg000055l_000258.1:0.510232)n26:0.183256)n15:0.0203618)n13:0.0324608,((Digitaria_radicosa_Dra04G0010800.2:5e-09,Digitaria_radicosa_Dra04G0010800:5e-09)n28:0.0882676,(Digitaria_exilis_H_Dex4A-002407.1:0.0473548,Digitaria_exilis_H_Dex4B-002336.1:0.039767)n29:0.0668706)n27:0.0525796)n12:0.0376526)n11:0.0299639)n9:0.00332932)n6:0.0191467)n5:0.0433845)n4:0.0499163)n0;
```
