## Supplementary Dataset S1 for "Gene turnover and contingency facilitated the repeated evolution of C_4_ photosynthesis in grasses": OG0017713_tree.txt

```
(Streptochaeta_angustifolia_strangu_036326:0.205895,(Dendrocalamus_sinicus_Dendrocalamus_sinicus_Dsi12B_24237862_24238569_Dsi12Bg07980.1_-1_CDS_4147846138_31483:0.196392,(Olyra_latifolia_Ola025135:0.567702,((Hordeum_spontaneum_WB01_009197_0108020:0.017064,Hordeum_vulgareMorex_HORVU.MOREX.r3.3HG0230650:0.0192022)n4:0.441026,((Aristida_adscensionis_H_Aadptg000065l000016.1:0.28678,((Eleusine_coracana_ELECO.r07.5BG0448400:0.0356844,Eleusine_coracana_ELECO.r07.5AG0399710:0.0321603)n8:0.395986,(Stipagrostis_hirtigluma_H_Shi_ptg000046l_000018.1:0.0601755,(Stipagrostis_hirtigluma_H_Shi_ptg000036l_000019.1:0.0209581,Stipagrostis_hirtigluma_H_Shi_ptg000065l_000016.1:0.0129869)n10:0.0508149)n9:0.128215)n7:0.0340868)n6:0.0581959,((Chasmanthium_laxum_Chala.03G011200:0.00332375,Chasmanthium_laxum_Chala.03G004300:0.00185249)n12:0.264049,((Zea_mays_Zm00001eb134030:0.435151,Sorghum_bicolor_SORBI_3008G190800:0.218208)n14:0.138209,((Digitaria_radicosa_Dra04G0017100:0.0648927,(Digitaria_exilis_H_Dex4A-000348.1:0.0326531,Digitaria_exilis_H_Dex4B-002467.1:0.0493)n17:0.136676)n16:0.0284042,(((Urochloa_fusta_Urofu.1G138500:0.0746055,(Urochloa_fusta_Urofu.1G138600:0.044435,Urochloa_fusta_Urofu.4G238400:0.0100552)n21:0.00498469)n20:0.101772,(Cenchrus_americanus_H_CamCM007983.2001561.1:0.0808363,Setaria_viridis_SEVIR_4G045400v2:0.0277753)n22:0.0415992)n19:0.0312043,((Panicum_hallii_Pahal.4G300700:0.0441491,(Panicum_virgatum_Pavir.4KG083200:0.029947,(Panicum_virgatum_Pavir.4KG076900:0.0025029,Panicum_virgatum_Pavir.4KG079200:0.000482038)n26:0.0224773)n25:0.0380116)n24:0.0480154,((ASEM_AUS1_H_AUS1CM014273.1002035.1:0.014902,ASEM_RSA5_H_RSA5chrom4002166.1:0.00815466)n28:0.102438,(Echinocloa_haploclada_eh_chr6.2436:0.175802,Dichantelium_oligosantes_H_DolKV781020.1000004.1:0.141881)n29:0.022486)n27:0.029715)n23:0.00938138)n18:0.0195044)n15:0.0918681)n13:0.0568116)n11:0.0734488)n5:0.0816839)n3:0.0704869)n2:0.0726924)n1:0.205895)n0;
```
