## Supplementary Dataset S1 for "Gene turnover and contingency facilitated the repeated evolution of C_4_ photosynthesis in grasses": OG0017714_tree.txt

```
(((Ampelocalamus_luodianensis_Alu06Cg15530.2:0.0262084,Dendrocalamus_sinicus_Dendrocalamus_sinicus_Dsi03C_15963798_15965183_Dsi03Cg04980.1_-1_CDS_4147742608_28328:0.0178235)n2:0.0594995,(Olyra_latifolia_Ola008208:0.245249,(Zizania_latifolia_GWHTBFHI006816:0.19653,Brachypodium_distachyon_BRADI_3g04250v3:0.123884)n4:0.0830944)n3:0.0674774)n1:0.01765,((Aristida_adscensionis_H_Aadptg000013l000055.1:0.104103,Stipagrostis_hirtigluma_H_Shi_ptg000055l_000986.1:0.0654473)n6:0.0480432,(((Eleusine_coracana_ELECO.r07.6BG0462950:0.0221002,Eleusine_coracana_ELECO.r07.6AG0510860:0.00877663)n9:0.0820738,(Eragrostis_curvula_EJB05_52040:0.00101643,Eragrostis_curvula_EJB05_52188:0.00204115)n10:0.0586922)n8:0.0459686,(Chasmanthium_laxum_Chala.02G056100:0.0567248,((Sorghum_bicolor_SORBI_3010G060166:0.0352317,(Zea_mays_Zm00001eb375050:0.122844,Zea_mays_Zm00001eb375060:5e-09)n14:0.0435811)n13:0.0248443,((Echinocloa_haploclada_eh_chr6.2520:0.0461828,((Cenchrus_americanus_H_CamCM007983.2001542.1:0.0315342,Setaria_viridis_SEVIR_4G052200v2:0.0222208)n18:0.0209075,((((Panicum_virgatum_Pavir.5KG108500:0.0456455,(Panicum_virgatum_Pavir.5KG108600:0.0506362,Panicum_virgatum_Pavir.7NG167900:6e-09)n23:0.0101557)n22:0.027649,Panicum_virgatum_Pavir.4KG089300:0.026268)n21:0.0131826,Panicum_hallii_Pahal.4G307500:0.0381946)n20:0.00531488,((Digitaria_exilis_H_Dex4A-000324.1:0.0107458,Digitaria_exilis_H_Dex4B-002444.1:0.01603)n25:0.0260093,(Urochloa_fusta_Urofu.4G244800:0.035487,(Digitaria_radicosa_Dra04G0022800:0.0315852,Urochloa_fusta_Urofu.4G244700:0.0431491)n27:0.00338462)n26:0.000376069)n24:0.0152254)n19:5e-09)n17:0.00980004)n16:0.0105181,(ASEM_AUS1_H_AUS1CM014273.1002024.1:0.0152705,(ASEM_RSA5_H_RSA5chrom4001292.1:0.0140512,ASEM_RSA5_H_RSA5chrom4002129.1:0.00877713)n29:0.000975237)n28:0.0150517)n15:0.0145057)n12:0.0170917)n11:0.0270705)n7:0.0130068)n5:0.01765)n0;
```
