## Supplementary Dataset S1 for "Gene turnover and contingency facilitated the repeated evolution of C_4_ photosynthesis in grasses": OG0017715_tree.txt

```
((Pharus_latifolius_Phala.04G023800.7:0.00733882,((Pharus_latifolius_Phala.04G023800.3:5e-09,(Pharus_latifolius_Phala.04G023800.4:5e-09,((Pharus_latifolius_Phala.04G023800:5e-09,Pharus_latifolius_Phala.04G023800.5:6e-09)n6:5e-09,Pharus_latifolius_Phala.04G023800.6:5e-09)n5:6e-09)n4:0.00010888)n3:5e-09,Pharus_latifolius_Phala.04G023800.2:5e-09)n2:0.000764694)n1:0.0596158,(((Dendrocalamus_sinicus_Dendrocalamus_sinicus_Dsi06A_1516704_1535919_Dsi06Ag01300.1_1_CDS_4147774831_30685:0.0357243,(Ampelocalamus_luodianensis_Alu06Cg17360.1:0.0226192,Olyra_latifolia_scaffold204_863018_881023_-:0.0719621)n10:0.00895504)n9:0.0149224,((Leersia_perrieri_LPERR06G02060:0.0687948,Oryza_sativa_LOC_Os06g04520:0.0601331)n12:0.0128574,Zizania_latifolia_GWHTBFHI020243:0.241397)n11:0.0423144)n8:0.0166795,(Stipagrostis_hirtigluma_H_Shi_ptg000055l_000833.1:0.0858912,(((Eleusine_coracana_ELECO.r07.6BG0459880:0.0103597,Eleusine_coracana_ELECO.r07.6AG0507780:0.00991936)n16:0.0600668,(Eragrostis_curvula_EJB05_46421:0.00119281,Eragrostis_curvula_EJB05_46407:0.00129355)n17:0.0474402)n15:0.0484627,((Chasmanthium_laxum_Chala.02G026500:0.057595,Phragmites_australis_Phragmites_australis_PaChr13_1384201_1400430_evm.model.PaChr13.147_1_CDS_4362386691_18614:0.042282)n19:0.00976322,(((Echinocloa_haploclada_eh_chr6.2847:0.0405134,Dichantelium_oligosantes_H_DolKV768272.1000005.1:0.0380491)n22:0.0025649,((Digitaria_radicosa_Dra04G0047900:0.0237262,(Digitaria_exilis_H_Dex4A-000117.1:0.0162762,Digitaria_exilis_H_Dex4B-002562.1:0.0109679)n25:0.0188448)n24:0.0255146,(Urochloa_fusta_Urofu.4G279000:0.030297,(Cenchrus_americanus_H_CamCM007983.2001374.1:0.0313925,Setaria_viridis_SEVIR_4G025000v2:0.0133218)n27:0.0154024)n26:0.00460259)n23:0.00412471)n21:0.00545062,(ASEM_RSA5_H_RSA5chrom4001879.1:0.0068495,(ASEM_AUS1_H_AUS1CM014273.1001516.1:0.159473,ASEM_AUS1_H_AUS1CM014273.1001518.1:0.0365325)n29:0.00405916)n28:0.00997011)n20:0.0467402)n18:0.0107103)n14:0.0101475)n13:0.0359515)n7:0.0596158)n0;
```
