## Supplementary Dataset S1 for "Gene turnover and contingency facilitated the repeated evolution of C_4_ photosynthesis in grasses": OG0017716_tree.txt

```
((Streptochaeta_angustifolia_strangu_037940:0.138157,Pharus_latifolius_Phala.04G024900:0.0753197)n1:0.0261759,(((Zizania_latifolia_GWHTBFHI029781:0.085791,(Leersia_perrieri_LPERR11G09770:0.0744349,Oryza_sativa_LOC_Os11g24530:0.059161)n5:0.016664)n4:0.053222,((Brachypodium_distachyon_BRADI_1g51400v3:0.0708721,(Hordeum_spontaneum_WB01_010756_0031988:0.00259871,Hordeum_vulgareMorex_HORVU.MOREX.r3.7HG0647640:0.00490921)n8:0.109926)n7:0.0416026,((Ampelocalamus_luodianensis_Alu06Cg17220.2:0.0439409,Dendrocalamus_sinicus_Dendrocalamus_sinicus_Dsi03C_17683562_17685412_Dsi03Cg06270.1_1_CDS_4147742995_18764:0.0289786)n10:0.0175043,Olyra_latifolia_Ola012972:0.123235)n9:0.00709007)n6:0.011082)n3:0.0197411,((Phragmites_australis_Phragmites_australis_PaChr8_2203464_2205341_evm.model.PaChr8.171_1_CDS_4362480350_32355:0.0574519,(Eragrostis_curvula_EJB05_46393:0.0762265,(Eleusine_coracana_ELECO.r07.6BG0460040:0.0303334,Eleusine_coracana_ELECO.r07.6AG0507930:0.0132993)n14:0.0648115)n13:0.0428665)n12:0.0127115,((Aristida_adscensionis_H_Aadptg000046l000405.1:0.0847575,Stipagrostis_hirtigluma_H_Shi_ptg000055l_000501.1:0.04748)n16:0.0321363,(Chasmanthium_laxum_Chala.02G028400:0.0385269,(Sorghum_bicolor_SORBI_3010G028700:0.0702669,((Dichantelium_oligosantes_H_DolKV770403.1000002.1:0.0500743,(ASEM_AUS1_H_AUS1CM014273.1001853.1:0.0159415,ASEM_RSA5_H_RSA5chrom4001487.1:0.0192689)n21:0.0411502)n20:0.00481742,((Digitaria_radicosa_Dra03G0332500:0.0385288,(Digitaria_exilis_H_Dex3A-002003.1:0.0322493,Digitaria_exilis_H_Dex3B-001972.1:0.0230193)n24:0.0192554)n23:0.0287499,((Urochloa_fusta_Urofu.4G277200:0.046645,(Cenchrus_americanus_H_CamCM007983.2003962.1:0.0346829,Setaria_viridis_SEVIR_4G026600v2:0.0195879)n27:0.0233066)n26:0.00987186,(Panicum_hallii_Pahal.4G334100:0.0175989,(Panicum_virgatum_Pavir.4KG022400:0.0239181,Panicum_virgatum_Pavir.4NG038300:0.0239887)n29:0.00266541)n28:0.00860731)n25:0.00603705)n22:0.00958448)n19:0.0273671)n18:0.00491046)n17:0.0153607)n15:0.00641959)n11:0.0367288)n2:0.0261759)n0;
```
