## Supplementary Dataset S1 for "Gene turnover and contingency facilitated the repeated evolution of C_4_ photosynthesis in grasses": OG0017717_tree.txt

```
((Streptochaeta_angustifolia_strangu_023707:0.312907,((Zea_mays_Zm00001eb377450:0.409229,((Sorghum_bicolor_SORBI_3010G030401:0.355614,((Digitaria_exilis_H_Dex4A-002625.1:0.0395297,Digitaria_exilis_H_Dex4B-000133.1:0.051778)n7:0.0794639,((ASEM_AUS1_H_AUS1CM014273.1001837.1:0,ASEM_AUS1_H_AUS1CM014276.1002991.1:0)n9:5e-09,ASEM_RSA5_H_RSA5chrom4001473.1:0.00969626)n8:0.0100585)n6:0.044377)n5:0.0925739,((Digitaria_radicosa_Dra04G0044900:0.0323198,Panicum_virgatum_Pavir.4KG026300:0.0345999)n11:0.0151533,(Urochloa_fusta_Urofu.4G275000:0.265094,(Cenchrus_americanus_H_CamCM007983.2001392.1:0.0602912,Setaria_viridis_SEVIR_4G028600v2:0.0650676)n13:0.122122)n12:0.0582655)n10:0.0530902)n4:0.0703323)n3:0.069468,(Panicum_virgatum_Pavir.4KG024400:0.151423,Olyra_latifolia_scaffold204_528492_528791_-:0.208043)n14:0.0629339)n2:0.00699266)n1:0.356023,(Eragrostis_curvula_EJB05_46363:0.341607,((Brachypodium_distachyon_BRADI_1g51245v3:0.245317,((Oryza_sativa_LOC_Os06g04889:0.110668,(Zizania_latifolia_GWHTBFHI006931:0.116099,Zizania_latifolia_GWHTBFHI020266:0.0439116)n20:0.0307284)n19:0.0427499,Pharus_latifolius_Phala.04G026200:0.196206)n18:0.0459548)n17:0.0813227,(Eleusine_coracana_ELECO.r07.6BG0460330:0.0390022,((Stipagrostis_hirtigluma_H_Shi_ptg000055l_000488.1:0.0095543,Aristida_adscensionis_H_Aadptg000046l000398.1:0.0600856)n23:0.019893,(Chasmanthium_laxum_Chala.02G029700:0.247915,((Ampelocalamus_luodianensis_Alu06Dg01860.1:0.0288627,(Dendrocalamus_sinicus_Dendrocalamus_sinicus_Dsi06A_1713565_1713756_Dsi06Ag01420.1_-1_CDS_4147774867_50952:0.0379735,(Dendrocalamus_sinicus_Dendrocalamus_sinicus_Dsi06B_34416837_34417576_Dsi06Bg12950.1_1_CDS_4147782712_32399:0.0877014,Dendrocalamus_sinicus_Dendrocalamus_sinicus_Dsi06B_34414076_34414267_Dsi06Bg12940.1_1_CDS_4147782709_30711:5e-09)n28:0.0298096)n27:0.00952692)n26:0.0187602,(Dendrocalamus_sinicus_Dendrocalamus_sinicus_Dsi03C_17582520_17582711_Dsi03Cg06170.1_1_CDS_4147742965_1882:0.0384994,Ampelocalamus_luodianensis_Alu06Cg17130.1:0.0173183)n29:0.00192426)n25:0.0877324)n24:0.0788112)n22:0.0270251)n21:0.0397059)n16:0.00959594)n15:0.0623978)n0;
```
