## Supplementary Dataset S1 for "Gene turnover and contingency facilitated the repeated evolution of C_4_ photosynthesis in grasses": OG0017718_tree.txt

```
(Ananas_comosus_H_Ananas_contig5_000620.1:0.220635,(Streptochaeta_angustifolia_strangu_042821:0.13257,(Pharus_latifolius_Phala.03G376000:0.114466,((Dendrocalamus_sinicus_Dendrocalamus_sinicus_Dsi02C_2332485_2334281_Dsi02Cg00510.1_1_CDS_4147721296_27695:0.0703306,Olyra_latifolia_Ola020208:0.100815)n4:0.0595464,((Zizania_latifolia_GWHTBFHI006717:0.0900668,(Leersia_perrieri_LPERR01G39880:0.141075,(Oryza_sativa_LOC_Os08g42150:0.195237,(Oryza_sativa_LOC_Os08g42170:6e-09,Oryza_sativa_LOC_Os01g74110:5e-09)n9:0.0173559)n8:0.100736)n7:0.0554626)n6:0.0510879,((Brachypodium_distachyon_BRADI_2g04020v3:0.187381,(Hordeum_spontaneum_WB01_011245_0008801:0.00760714,Hordeum_vulgareMorex_HORVU.MOREX.r3.3HG0328430:0.00274629)n12:0.154943)n11:0.0808141,(Eleusine_coracana_ELECO.r07.1BG0098080:0.394634,((Chasmanthium_laxum_Chala.03G100800:0.0838241,(Phragmites_australis_Phragmites_australis_PaChr2_49744269_49746180_evm.model.PaChr2.2940_1_CDS_4362421037_21248:0.151747,(Aristida_adscensionis_H_Aadptg000053l000028.1:0.0957271,Stipagrostis_hirtigluma_H_Shi_ptg000050l_000023.1:0.0934879)n17:0.0138426)n16:0.0173911)n15:0.0237511,((Zea_mays_Zm00001eb139810:0.0843138,Sorghum_bicolor_SORBI_3003G443700:0.055481)n19:0.0963533,((Cenchrus_americanus_H_CamCM007987.2000015.1:0.0755492,Setaria_viridis_SEVIR_5G474400v2:0.034693)n21:0.0488829,((Digitaria_radicosa_Dra05G0058200:0.0480757,(Digitaria_exilis_H_Dex5A-003344.1:0.0138246,Digitaria_exilis_H_Dex5B-003386.1:0.00944704)n24:0.0492675)n23:0.0241397,((Urochloa_fusta_Urofu.3G157600:0.0987553,(Panicum_hallii_Pahal.5G003100:0.088343,Panicum_virgatum_Pavir.8KG283500:0.0700319)n27:0.0677745)n26:0.0332207,((ASEM_AUS1_H_AUS1CM014274.1000060.1:0.032055,ASEM_RSA5_H_RSA5chrom5003800.1:0.0128895)n29:0.0534949,Echinocloa_haploclada_eh_chr2.4915:0.116664)n28:0.0211743)n25:0.0209926)n22:0.0129601)n20:0.0168049)n18:0.0392764)n14:0.0222974)n13:0.0368911)n10:0.0500271)n5:0.0311002)n3:0.0925082)n2:0.0626811)n1:0.220635)n0;
```
