## Supplementary Dataset S1 for "Gene turnover and contingency facilitated the repeated evolution of C_4_ photosynthesis in grasses": OG0017719_tree.txt

```
(Pharus_latifolius_Phala.03G373400:0.100085,((((Zizania_latifolia_GWHTBFHI006702:0.0381449,(Leersia_perrieri_LPERR01G39690:0.0621016,Oryza_sativa_LOC_Os01g73780:0.090144)n5:0.0311321)n4:0.0715219,((Ampelocalamus_luodianensis_Alu01Cg07680.1:0.0191976,Olyra_latifolia_Ola020223:0.0549337)n7:0.00607647,(Dendrocalamus_sinicus_Dendrocalamus_sinicus_Dsi01B_61269197_61270745_Dsi01Bg25950.1_-1_CDS_4147701118_40012:0.0805928,Dendrocalamus_sinicus_Dendrocalamus_sinicus_Dsi01C_8802071_8803545_Dsi01Cg06260.1_1_CDS_4147703113_25947:0.00513078)n8:0.000570086)n6:0.013081)n3:0.013552,((Phragmites_australis_Phragmites_australis_PaChr1_54529330_54531069_evm.model.PaChr1.2954_1_CDS_4362367485_11814:0.0610104,(Chasmanthium_laxum_Chala.01G357900:0.0486312,((Aristida_adscensionis_H_Aadptg000053l000040.1:0.0665529,Stipagrostis_hirtigluma_H_Shi_ptg000050l_000034.1:0.0411646)n13:0.0250238,((Sorghum_bicolor_SORBI_3003G442200:0.0191049,Zea_mays_Zm00001eb139960:0.0440428)n15:0.0323018,(((ASEM_AUS1_H_AUS1CM014274.1000068.1:0.00718341,ASEM_RSA5_H_RSA5chrom5001972.1:0.00703415)n18:0.0299717,(Digitaria_radicosa_Dra05G0242300:0.0580115,Digitaria_exilis_H_Dex5B-002343.1:0.0357993)n19:0.0173572)n17:0.0137096,(((Cenchrus_americanus_H_CamCM007987.2000022.1:0.038219,Setaria_viridis_SEVIR_5G473100v2:0.00740357)n22:0.0119444,(Panicum_hallii_Pahal.5G004400:0.0107936,(Panicum_virgatum_Pavir.5NG645600:0.0364723,Panicum_virgatum_Pavir.5KG777200:0.00706198)n24:0.00340228)n23:0.0106076)n21:0.0159736,(Echinocloa_haploclada_eh_chr2.4903:0.0569923,Dichantelium_oligosantes_H_DolKV782109.1000002.1:0.032961)n25:0.00503833)n20:5e-09)n16:0.022389)n14:0.0644017)n12:0.0152228)n11:0.010436)n10:0.0104421,Chasmanthium_laxum_Chala.11G200700:0.0795313)n9:0.00883681)n2:0.0357203,((Eleusine_coracana_ELECO.r07.1AG0048050:0.0108155,Eleusine_coracana_ELECO.r07.1BG0097950:0.0222942)n27:0.0712729,(Eragrostis_curvula_EJB05_18991:0.0511235,(Eragrostis_curvula_EJB05_19000:0.0077743,Eragrostis_curvula_EJB05_18992:5e-09)n29:0.0178762)n28:0.0417005)n26:0.045989)n1:0.100085)n0;
```
