## Supplementary Dataset S1 for "Gene turnover and contingency facilitated the repeated evolution of C_4_ photosynthesis in grasses": OG0017720_tree.txt

```
(Pharus_latifolius_Phala.03G354800:0.189051,((Olyra_latifolia_Ola038894:0.0864955,((Ampelocalamus_luodianensis_Alu01Cg09410.1:0.0713016,Dendrocalamus_sinicus_Dendrocalamus_sinicus_Dsi01C_7098270_7098713_Dsi01Cg05080.1_1_CDS_4147702759_54092:0.0456544)n4:0.0333682,(Dendrocalamus_sinicus_Dendrocalamus_sinicus_Dsi01A_61146470_61146934_Dsi01Ag26770.1_-1_CDS_4147692772_3968:0.0563114,Ampelocalamus_luodianensis_Alu01Dg29980.1:0.0685866)n5:0.00762073)n3:0.0515369)n2:0.0578801,((Zizania_latifolia_GWHTBFHI006576:0.133739,(Leersia_perrieri_LPERR01G37820:0.280889,Oryza_sativa_LOC_Os01g71210:0.150723)n8:0.106567)n7:0.0659718,(Brachypodium_distachyon_BRADI_2g60306v3:0.342194,(((Eleusine_coracana_ELECO.r07.1AG0046070:0.190391,(Eragrostis_curvula_EJB05_16538:0,Eragrostis_curvula_EJB05_44935:0)n13:0.125286)n12:0.0683388,((Chasmanthium_laxum_Chala.01G338500:0.0920912,Phragmites_australis_Phragmites_australis_PaChr2_48385876_48386727_evm.model.PaChr2.2798_1_CDS_4362420719_14938:0.158473)n15:0.0579012,(Aristida_adscensionis_H_Aadptg000053l000159.1:0.209554,Stipagrostis_hirtigluma_H_Shi_ptg000050l_000132.1:0.131529)n16:0.0529702)n14:0.0390262)n11:0.0202375,((Sorghum_bicolor_SORBI_3003G420201:0.280992,(Digitaria_radicosa_Dra05G0225900:0.0769071,(Digitaria_exilis_H_Dex5A-002395.1:0.0560118,Digitaria_exilis_H_Dex5B-002427.1:0.0729001)n20:0.130255)n19:0.0847906)n18:0.058666,((Cenchrus_americanus_H_CamLKME02004272.1000002.1:0.118049,Setaria_viridis_SEVIR_5G453100v2:0.0718802)n22:0.0587215,((ASEM_AUS1_H_AUS1CM014274.1000139.1:0.022319,ASEM_RSA5_H_RSA5chrom5002051.1:0.022742)n24:0.0502871,((Urochloa_fusta_Urofu.5G024400:0.13227,(Panicum_hallii_Pahal.5G025100:0.064634,(Panicum_virgatum_Pavir.5NG623000:0.0318701,Panicum_virgatum_Pavir.5KG756700:0.0576908)n28:0.0255658)n27:0.0219062)n26:0.0123676,(Echinocloa_haploclada_eh_chr2.4685:0.157417,Dichantelium_oligosantes_H_DolKV770192.1000011.1:0.0870023)n29:0.0465504)n25:0.0184256)n23:0.0194859)n21:0.0269687)n17:0.0456692)n10:0.0761718)n9:0.0552464)n6:0.0241639)n1:0.189051)n0;
```
