## Supplementary Dataset S1 for "Gene turnover and contingency facilitated the repeated evolution of C_4_ photosynthesis in grasses": OG0017721_tree.txt

```
((Pharus_latifolius_Phala.03G351400:0.0748914,Streptochaeta_angustifolia_strangu_003535:0.130051)n1:0.048037,((Ampelocalamus_luodianensis_Alu01Dg29740.2:0.0310709,(Olyra_latifolia_Ola011519:0.0673243,(Dendrocalamus_sinicus_Dendrocalamus_sinicus_Dsi01A_60889343_60889831_Dsi01Ag26570.1_-1_CDS_4147692712_27038:0.0605641,Dendrocalamus_sinicus_Dendrocalamus_sinicus_Dsi01B_59253410_59254533_Dsi01Bg24680.1_-1_CDS_4147700737_52959:0.0647785)n5:0.00719761)n4:0.00684336)n3:0.0176153,((Oryza_sativa_LOC_Os01g70880:0.0881439,(Zizania_latifolia_GWHTBFHI006554:0.0368765,Zizania_latifolia_GWHTBFHI013401:0.0299203)n8:0.0278432)n7:0.0380883,((Brachypodium_distachyon_BRADI_2g60030v3:0.278916,(Hordeum_spontaneum_WB01_007500_0089492:0,Hordeum_vulgareMorex_HORVU.MOREX.r3.3HG0314140:0)n11:0.172863)n10:0.0735382,((Aristida_adscensionis_H_Aadptg000101l000093.1:0.0800744,Stipagrostis_hirtigluma_H_Shi_ptg000050l_000146.1:0.0847582)n13:0.0197158,((Phragmites_australis_Phragmites_australis_PaChr2_48210890_48211402_evm.model.PaChr2.2778_1_CDS_4362420675_38906:0.0958527,Phragmites_australis_Phragmites_australis_PaChr1_53013450_53013956_evm.model.PaChr1.2816_1_CDS_4362367179_10547:0.0513988)n15:0.0246203,(Chasmanthium_laxum_Chala.01G335700:0.0497661,((Sorghum_bicolor_SORBI_3003G417700:0.116956,Zea_mays_Zm00001eb142040:0.074829)n18:0.10973,((Digitaria_radicosa_Dra05G0222800:0.0380723,(Digitaria_exilis_H_Dex5A-002414.1:0.0290072,Digitaria_exilis_H_Dex5B-002447.1:0.0215874)n21:0.0314969)n20:0.0146658,(((ASEM_AUS1_H_AUS1CM014274.1000153.1:0.0221041,ASEM_RSA5_H_RSA5chrom5002068.1:0.00252875)n24:0.0189706,(Urochloa_fusta_Urofu.5G028200:0.0234338,(Setaria_viridis_SEVIR_5G450200v2:0.0163148,(Cenchrus_americanus_H_CamCM007987.2000137.1:0.0050666,Cenchrus_americanus_H_CamCM007987.2000140.1:0.00536904)n27:0.0622097)n26:0.0116991)n25:0.0107737)n23:0.0154932,(Panicum_hallii_Pahal.5G027900:0.0237879,(Panicum_virgatum_Pavir.5NG619400:0.0492028,Panicum_virgatum_Pavir.5KG753500:0.0229703)n29:0.00255226)n28:0.020258)n22:0.0236501)n19:0.0485712)n17:0.0401007)n16:0.0144102)n14:0.00577693)n12:0.029443)n9:0.0273891)n6:0.0161199)n2:0.048037)n0;
```
