## Supplementary Dataset S1 for "Gene turnover and contingency facilitated the repeated evolution of C_4_ photosynthesis in grasses": OG0017722_tree.txt

```
((Stipagrostis_hirtigluma_H_Shi_ptg000050l_000265.1:0.155948,Aristida_adscensionis_H_Aadptg000101l000197.1:0.104911)n1:0.0118923,((Eragrostis_curvula_EJB05_18018:0.150664,(Eragrostis_curvula_EJB05_17567:0.00712573,Eragrostis_curvula_EJB05_17547:0.017273)n4:0.0965398)n3:0.0393228,(Chasmanthium_laxum_Chala.01G316600:0.0790576,(((Sorghum_bicolor_SORBI_3003G396600:0.0706612,(Zea_mays_Zm00001eb143960:0.0958667,(Zea_mays_Zm00001eb365080:0.0251011,Zea_mays_Zm00001eb365100:0.0961519)n10:0.0113904)n9:0.0101487)n8:0.0996613,((Dichantelium_oligosantes_H_DolKV772767.1000001.1:0.200498,Dichantelium_oligosantes_H_DolKV771788.1000001.1:0.0684613)n12:0.106391,(((Digitaria_exilis_H_Dex1A-001477.1:0.101736,Digitaria_radicosa_Dra01G0249000:0.085855)n15:0.114179,(Panicum_hallii_Pahal.5G049000:0.0214397,(Panicum_virgatum_Pavir.1NG026100:0.0486778,(Panicum_virgatum_Pavir.5KG707900:0.0636125,(Panicum_virgatum_Pavir.6NG308400:0,Panicum_virgatum_Pavir.6NG317900:0)n19:0.0458356)n18:0.00458356)n17:0.000509285)n16:0.00208296)n14:0.00872841,(((ASEM_AUS1_H_AUS1CM014274.1000273.1:0.0205357,ASEM_RSA5_H_RSA5chrom5002190.1:0.010799)n22:0.0564442,(Panicum_virgatum_Pavir.5NG135900:0.0204146,Panicum_virgatum_Pavir.5NG141100:0.0319916)n23:0.09821)n21:0.00763357,((Digitaria_radicosa_Dra05G0204500:0.056564,(Digitaria_exilis_H_Dex5A-002513.1:0.00821426,Digitaria_exilis_H_Dex5B-002544.1:0.00526614)n26:0.042059)n25:0.0427092,(Urochloa_fusta_Urofu.5G049600:0.0495789,(Cenchrus_americanus_H_CamCM007987.2000259.1:0.0654868,Setaria_viridis_SEVIR_5G427700v2:0.0123435)n28:0.0230979)n27:0.00887288)n24:0.00649899)n20:0.00072211)n13:0.00902118)n11:0.00100235)n7:0.0436114,(Phragmites_australis_Phragmites_australis_PaChr1_51415741_51418159_evm.model.PaChr1.2675_1_CDS_4362366865_5907:0.06758,Phragmites_australis_Phragmites_australis_PaChr2_46346808_46349493_evm.model.PaChr2.2599_1_CDS_4362420277_41434:0.110262)n29:0.0122513)n6:0.00951691)n5:0.0213072)n2:0.0118923)n0;
```
