## Supplementary Dataset S1 for "Gene turnover and contingency facilitated the repeated evolution of C_4_ photosynthesis in grasses": OG0017723_tree.txt

```
((Ananas_comosus_H_Ananas_contig6_000395.1:0.0280006,Tillandsia_fasciculata_H_Tillandsia_CM054940.1_000784.1:0.0509227)n1:0.173926,((Streptochaeta_angustifolia_strangu_037300:0.143737,Pharus_latifolius_Phala.03G316000:0.103631)n3:0.0643716,((Ampelocalamus_luodianensis_Alu01Cg12460.1:0.0403401,Dendrocalamus_sinicus_Dendrocalamus_sinicus_Dsi01A_56808953_56810500_Dsi01Ag24210.1_1_CDS_4147692004_26473:0.0612566)n5:0.013982,(Olyra_latifolia_Ola023372:0.0788243,(((Brachypodium_distachyon_BRADI_2g57140v3:0.113807,(Hordeum_spontaneum_WB01_007904_0057303:0.00371036,Hordeum_vulgareMorex_HORVU.MOREX.r3.3HG0307000:0.00185745)n10:0.0723825)n9:0.0396658,(Zizania_latifolia_GWHTBFHI013177:0.0755328,(Leersia_perrieri_LPERR01G34130:0.105884,Oryza_sativa_LOC_Os01g66160:0.0565917)n12:0.0240099)n11:0.0670923)n8:0.0195319,(Stipagrostis_hirtigluma_H_Shi_ptg000050l_002798.1:0.124076,(((Eleusine_coracana_ELECO.r07.1AG0042300:0.0223009,Eleusine_coracana_ELECO.r07.1BG0092130:0.0409899)n16:0.179732,Aristida_adscensionis_H_Aadptg000101l000493.1:0.0506624)n15:0.0189369,(Chasmanthium_laxum_Chala.01G304200:0.0486377,((Sorghum_bicolor_SORBI_3003G380100:0.041765,Zea_mays_Zm00001eb145540:0.047714)n19:0.104725,(((Cenchrus_americanus_H_CamCM007987.2000365.1:0.16384,Setaria_viridis_SEVIR_5G411200v2:0.0273626)n22:0.0148031,((Panicum_hallii_Pahal.5G066100:0.0311406,Panicum_virgatum_Pavir.5KG677900:0.0285046)n24:0.0345397,(Digitaria_radicosa_Dra05G0190000:0.0406422,(Digitaria_exilis_H_Dex5A-001972.1:0.0174569,Digitaria_exilis_H_Dex5B-001989.1:0.0258505)n26:0.030977)n25:0.0233169)n23:0.00992941)n21:0.00585697,((ASEM_AUS1_H_AUS1CM014274.1005176.1:0.0147429,ASEM_RSA5_H_RSA5chrom5003487.1:0.00535127)n28:0.029376,(Dichantelium_oligosantes_H_DolKV775608.1000008.1:0.0380612,Urochloa_fusta_Urofu.7G316800:0.0918975)n29:0.00557838)n27:0.00625555)n20:0.0187716)n18:0.0163525)n17:0.0363914)n14:0.0189796)n13:0.0356557)n7:0.0203309)n6:0.0232345)n4:0.0781403)n2:0.173926)n0;
```
