## Supplementary Dataset S1 for "Gene turnover and contingency facilitated the repeated evolution of C_4_ photosynthesis in grasses": OG0017724_tree.txt

```
(Ananas_comosus_H_Ananas_contig2_000147.1:0.164657,((((Chasmanthium_laxum_Chala.01G296000:0.0232844,((Eragrostis_curvula_EJB05_18277:0.0263582,(Eleusine_coracana_ELECO.r07.1AG0041380:0.0183747,Eleusine_coracana_ELECO.r07.1BG0091380:5e-09)n7:0.0389179)n6:0.0330915,(Setaria_viridis_SEVIR_5G401700v2:0.11367,(ASEM_AUS1_H_AUS1CM014274.1000416.1:0,ASEM_AUS1_H_AUS1CM014274.1000417.1:0)n9:0.0301982)n8:0.0334941)n5:0.0092751)n4:0.00847042,Sorghum_bicolor_SORBI_3003G370900:0.0309001)n3:0.0371455,(Phragmites_australis_Phragmites_australis_PaChr2_44623926_44624222_evm.model.PaChr2.2452_1_CDS_4362419953_32574:0.0452834,(Aristida_adscensionis_H_Aadptg000101l000438.1:0.0482545,Stipagrostis_hirtigluma_H_Shi_ptg000050l_000395.1:0.0477622)n11:0.0255625)n10:0.0146092)n2:0.0323438,((((Brachypodium_distachyon_BRADI_2g56340v3:0.0486393,(Hordeum_spontaneum_WB01_005237_0160417:0,Hordeum_vulgareMorex_HORVU.MOREX.r3.3HG0299090:0)n16:0.0549546)n15:0.068242,((Ampelocalamus_luodianensis_Alu01Cg13240.1:0.00819065,Dendrocalamus_sinicus_Dendrocalamus_sinicus_Dsi01C_11999582_11999878_Dsi01Cg08580.1_1_CDS_4147703809_19760:0.0213584)n18:0.00734315,(Ampelocalamus_luodianensis_Alu01Dg26470.1:0.0413803,Dendrocalamus_sinicus_Dendrocalamus_sinicus_Dsi01A_55680067_55680363_Dsi01Ag23570.3_-1_CDS_4147691812_32099:0.0293904)n19:0.0032656)n17:0.00753981)n14:0.0149013,((Oryza_sativa_LOC_Os01g65094:0.0491015,Leersia_perrieri_LPERR01G33360:0.0339359)n21:0.0329483,(Zizania_latifolia_GWHTBFHI013126:0.0316917,Zizania_latifolia_GWHTBFHI006219:0.0144307)n22:0.00160342)n20:0.0124362)n13:0.0214749,(((Pharus_latifolius_Phala.07G137900.3:5e-09,(Pharus_latifolius_Phala.07G137900:5e-09,Pharus_latifolius_Phala.07G137900.2:5e-09)n26:5e-09)n25:0.109494,(Pharus_latifolius_Phala.03G307000:5e-09,Pharus_latifolius_Phala.03G307000.2:5e-09)n27:0.045058)n24:0.0179045,(Olyra_latifolia_Ola023273:0.118345,(Streptochaeta_angustifolia_strangu_022947:0.165927,Streptochaeta_angustifolia_strangu_011727:0.132833)n29:0.0147592)n28:0.026657)n23:0.0123378)n12:0.0224919)n1:0.164657)n0;
```
