## Supplementary Dataset S1 for "Gene turnover and contingency facilitated the repeated evolution of C_4_ photosynthesis in grasses": OG0017725_tree.txt

```
((Streptochaeta_angustifolia_strangu_001631:0.157015,Pharus_latifolius_Phala.03G298400:0.130505)n1:0.0533705,(((Zizania_latifolia_GWHTBFHI006156:0.0893987,(Leersia_perrieri_LPERR01G32610:0.144396,Oryza_sativa_LOC_Os01g63990:0.0541032)n5:0.0290658)n4:0.0699552,((Aristida_adscensionis_H_Aadptg000101l000282.1:0.144512,Stipagrostis_hirtigluma_H_Shi_ptg000050l_002706.1:0.0624684)n7:0.0406241,((Phragmites_australis_Phragmites_australis_PaChr1_48867387_48868940_evm.model.PaChr1.2463_1_CDS_4362366395_20648:0.0873524,(Eragrostis_curvula_EJB05_18357:0.0725735,(Eleusine_coracana_ELECO.r07.1AG0040620:0.0184407,Eleusine_coracana_ELECO.r07.1BG0090670:0.0239933)n11:0.0756866)n10:0.0452845)n9:0.00967961,(Chasmanthium_laxum_Chala.01G288900:0.06149,((Sorghum_bicolor_SORBI_3003G363300:0.0342622,Zea_mays_Zm00001eb147250:0.0693634)n14:0.0411331,((Digitaria_exilis_H_Dex5A-001883.1:0.0281344,Digitaria_exilis_H_Dex5B-001899.1:0.0152055)n16:0.0633096,(((Panicum_hallii_Pahal.5G082400:0.0251631,(Panicum_virgatum_Pavir.5KG654300:0.0299608,(Panicum_virgatum_Pavir.5NG109700:0,Panicum_virgatum_Pavir.9NG564500:0)n21:0.0287806)n20:0.00852975)n19:0.0380166,(Dichantelium_oligosantes_H_DolKV779754.1000003.1:0.0548271,(Cenchrus_americanus_H_CamCM007987.2004020.1:0.0303962,Setaria_viridis_SEVIR_5G394400v2:0.0191632)n23:0.0143734)n22:0.00742593)n18:0.00402376,(Echinocloa_haploclada_eh_chr2.4108:0.0641394,(ASEM_AUS1_H_AUS1CM014274.1005076.1:0.0127743,ASEM_RSA5_H_RSA5chrom5002368.1:0.0247649)n25:0.0485679)n24:0.0103652)n17:0.0102049)n15:0.0325101)n13:0.0354508)n12:0.0196403)n8:0.0180705)n6:0.0773549)n3:0.0358652,(Olyra_latifolia_Ola029825:0.0758723,((Ampelocalamus_luodianensis_Alu01Dg25770.4:0.0448216,Ampelocalamus_luodianensis_Alu01Cg14000.2:0.0288235)n28:0.00320261,(Dendrocalamus_sinicus_Dendrocalamus_sinicus_Dsi01B_50003403_50004943_Dsi01Bg19300.1_-1_CDS_4147699123_54080:0.0401187,Dendrocalamus_sinicus_Dendrocalamus_sinicus_Dsi01C_12629321_12630928_Dsi01Cg09110.1_-1_CDS_4147703968_52407:0.0233094)n29:0.00258993)n27:0.00932597)n26:0.0107696)n2:0.0533705)n0;
```
