## Supplementary Dataset S1 for "Gene turnover and contingency facilitated the repeated evolution of C_4_ photosynthesis in grasses": OG0017726_tree.txt

```
((Streptochaeta_angustifolia_strangu_012980:0.142443,Pharus_latifolius_Phala.03G286700:0.0760164)n1:0.0270705,(((Leersia_perrieri_LPERR01G31750:0.080122,Oryza_sativa_LOC_Os01g62584:0.276366)n4:0.205151,(Olyra_latifolia_Ola033647:0.12665,(Dendrocalamus_sinicus_Dendrocalamus_sinicus_Dsi01A_53389383_53389637_Dsi01Ag22280.1_1_CDS_4147691425_41669:0.0357775,(Ampelocalamus_luodianensis_Alu01Dg24990.1:0.0358134,Ampelocalamus_luodianensis_Alu01Cg14880.1:0.00582133)n7:0.000646814)n6:0.00964869)n5:0.0324095)n3:0.0291517,((Eleusine_coracana_ELECO.r07.1AG0039550:0.0694294,Eleusine_coracana_ELECO.r07.1BG0089580:0.0485213)n9:0.0858203,((Aristida_adscensionis_H_Aadptg000053l000347.1:0.0386216,(Zizania_latifolia_GWHTBFHI006077:0.490455,(Brachypodium_distachyon_BRADI_2g54731v3:0.0740076,(Hordeum_spontaneum_WB01_004248_0113009:0,Hordeum_vulgareMorex_HORVU.MOREX.r3.3HG0302460:0)n14:0.120388)n13:0.0251523)n12:0.0206312)n11:0.0446581,(Stipagrostis_hirtigluma_H_Shi_ptg000050l_002658.1:0.11334,(Phragmites_australis_Phragmites_australis_PaChr1_47697174_47697407_evm.model.PaChr1.2392_1_CDS_4362366237_39146:0.0594459,(Zea_mays_Zm00001eb148250:0.237618,((Digitaria_radicosa_Dra05G0165100:0.0348369,(Digitaria_exilis_H_Dex5A-001830.1:0.0374709,Digitaria_exilis_H_Dex5B-001851.1:0.0192976)n20:0.0226044)n19:0.0132399,((Urochloa_fusta_Urofu.5G097000:0.0245136,(Cenchrus_americanus_H_CamCM007987.2003977.1:0.0596848,Setaria_viridis_SEVIR_5G383250v2:5e-09)n23:0.0081939)n22:0.0162324,((Panicum_hallii_Pahal.5G093700:0.0141241,(Panicum_virgatum_Pavir.5KG623100:0.0385103,Panicum_virgatum_Pavir.5NG585000:0.0202713)n26:0.00635411)n25:0.0301695,(Echinocloa_haploclada_eh_chr2.4003:0.00614903,(Sorghum_bicolor_SORBI_3003G353100:0.1241,(ASEM_AUS1_H_AUS1CM014274.1005013.1:0.0149156,ASEM_RSA5_H_RSA5chrom5003318.1:0.0102865)n29:0.0280588)n28:0.0273933)n27:0.0128873)n24:5e-09)n21:0.014916)n18:0.0500683)n17:0.0353836)n16:0.0241912)n15:0.0193747)n10:0.0293743)n8:0.018354)n2:0.0270705)n0;
```
