## Supplementary Dataset S1 for "Gene turnover and contingency facilitated the repeated evolution of C_4_ photosynthesis in grasses": OG0017727_tree.txt

```
((Dendrocalamus_sinicus_Dendrocalamus_sinicus_Dsi05A_2758433_2761493_Dsi05Ag01750.1_1_CDS_4147762459_2509:0.14569,Dendrocalamus_sinicus_Dendrocalamus_sinicus_Dsi05A_2804428_2809029_Dsi05Ag01770.1_1_CDS_4147762465_5887:0.0537553)n1:0.162381,(Leersia_perrieri_LPERR05G03800:0.385485,(((Urochloa_fusta_Urofu.7G317600:0.0732794,((Dichantelium_oligosantes_H_DolKV775588.1000022.1:0.0510006,(Digitaria_exilis_H_Dex5B-000866.1:0.103254,(Cenchrus_americanus_H_CamCM007984.2002588.1:0.0740208,Digitaria_exilis_H_Dex5B-000865.1:0.15964)n9:0.0449465)n8:0.00499405)n7:0.0169266,ASEM_RSA5_H_RSA5chrom7001760.1:0.0628057)n6:6e-09)n5:0.117867,((Sorghum_bicolor_SORBI_3006G254200:0.113562,((ASEM_AUS1_H_AUS1CM014274.1000658.1:0.00913688,(ASEM_RSA5_H_RSA5chrom6000602.1:0.00273553,ASEM_RSA5_H_RSA5chrom6000605.1:0.069424)n14:0.00297717)n13:0.0767167,(Cenchrus_americanus_H_CamCM007984.2002534.1:0.07366,(Digitaria_exilis_H_Dex7A-001307.1:0.00948468,(Digitaria_exilis_H_Dex7A-001306.1:0.0211043,Digitaria_exilis_H_Dex7B-001350.1:0.0110491)n17:0.00853126)n16:0.089687)n15:0.0237843)n12:0.0223245)n11:0.0681909,(Phragmites_australis_Phragmites_australis_PaChr2_32847313_32851193_evm.model.PaChr2.1584_1_CDS_4362418023_27947:0.0825703,(Olyra_latifolia_Ola022656:0.141651,((Urochloa_fusta_Urofu.7G321300:0.0998726,(((Cenchrus_americanus_H_CamCM007984.2002533.1:0.110201,Setaria_viridis_SEVIR_3G027900v2:0.0816967)n24:0.0389396,(Panicum_hallii_Pahal.7G326300:0.0318017,(Panicum_virgatum_Pavir.7NG426000:0.0442443,(Panicum_virgatum_Pavir.7KG380900:5e-09,Panicum_virgatum_Pavir.7KG433600:0.00322689)n27:0.0329581)n26:0.00366201)n25:0.00401508)n23:0.0197893,(Cenchrus_americanus_H_CamCM007984.2002552.1:0.0559141,Setaria_viridis_SEVIR_3G025450v2:0.0154461)n28:0.0171404)n22:0.00190448)n21:0.0581912,(Digitaria_exilis_H_Dex7A-001562.1:0.202354,Digitaria_exilis_H_Dex7B-001598.1:0.0261478)n29:0.118121)n20:0.0152519)n19:0.0427451)n18:0.0255505)n10:0.0266424)n4:0.0351418,Urochloa_fusta_Urofu.7G317700:0.325296)n3:0.036144)n2:0.129011)n0;
```
