## Supplementary Dataset S1 for "Gene turnover and contingency facilitated the repeated evolution of C_4_ photosynthesis in grasses": OG0017728_tree.txt

```
((Pharus_latifolius_Phala.03G259300:0,Pharus_latifolius_Phala.03G259300.2:0)n1:0.0650783,(((((ASEM_AUS1_H_AUS1CM014274.1004833.1:0.0245057,ASEM_RSA5_H_RSA5chrom5003168.1:0.0103056)n6:0.0246522,(((Panicum_hallii_Pahal.5G122700:0.0214802,(Panicum_virgatum_Pavir.5NG552300:0.0240883,Panicum_virgatum_Pavir.5KG585300:0.0149085)n10:0.00500047)n9:0.0285221,(Digitaria_radicosa_Dra05G0140400:0.0408391,(Digitaria_exilis_H_Dex5A-001694.1:0.0229245,Digitaria_exilis_H_Dex5B-001713.1:0.0144081)n12:0.054416)n11:0.0238199)n8:0.00373636,(Urochloa_fusta_Urofu.5G126700:0.0399947,(Cenchrus_americanus_H_CamCM007987.2003826.1:0.0803207,Setaria_viridis_SEVIR_5G355500v2:0.0156221)n14:0.0364205)n13:0.0102538)n7:0.0136681)n5:0.0321627,(Sorghum_bicolor_SORBI_3003G327000:0.129052,Chasmanthium_laxum_Chala.01G252000:0.0861286)n15:0.0159097)n4:0.0164112,(((Eleusine_coracana_ELECO.r07.1AG0036810:0.0208938,Eleusine_coracana_ELECO.r07.1BG0086840:0.0242231)n18:0.112751,((Stipagrostis_hirtigluma_H_Shi_ptg000050l_002528.1:0.0913863,Phragmites_australis_Phragmites_australis_PaChr2_40503944_40504594_evm.model.PaChr2.2115_1_CDS_4362419205_15351:0.0620455)n20:0.0120043,Phragmites_australis_Phragmites_australis_PaChr1_45047345_45047794_evm.model.PaChr1.2196_1_CDS_4362365801_25678:0.060141)n19:0.00668233)n17:0.029296,Aristida_adscensionis_H_Aadptg000053l000211.1:0.115164)n16:0.00785862)n3:0.0420923,(((Leersia_perrieri_LPERR01G29490:0.0404584,Oryza_sativa_LOC_Os01g58760:0.0456808)n23:0.0236892,(Zizania_latifolia_GWHTBFHI005868:0.0467609,Zizania_latifolia_GWHTBFHI012820:0.0497829)n24:0.0225926)n22:0.0599156,((Olyra_latifolia_Ola008692:0.0688409,((Dendrocalamus_sinicus_Dendrocalamus_sinicus_Dsi01A_50125436_50126107_Dsi01Ag20490.1_1_CDS_4147690888_23656:0.0464991,Dendrocalamus_sinicus_Dendrocalamus_sinicus_Dsi01C_15968640_15969410_Dsi01Cg11510.3_-1_CDS_4147704688_2881:0.0156056)n28:0.00546549,Dendrocalamus_sinicus_Dendrocalamus_sinicus_Dsi01B_54418366_54419136_Dsi01Bg21650.2_-1_CDS_4147699828_52956:0.0178362)n27:0.0019818)n26:0.00366676,(Ampelocalamus_luodianensis_Alu01Dg22750.2:0.0304733,Ampelocalamus_luodianensis_Alu01Cg17250.2:0.0255026)n29:0.00417126)n25:0.00805287)n21:0.0349244)n2:0.0650783)n0;
```
