## Supplementary Dataset S1 for "Gene turnover and contingency facilitated the repeated evolution of C_4_ photosynthesis in grasses": OG0017729_tree.txt

```
(((Leersia_perrieri_LPERR01G28950:0.0625598,Oryza_sativa_LOC_Os01g57740:0.0474297)n2:0.110064,((Ampelocalamus_luodianensis_Alu01Dg22280.1:0.0337892,((Dendrocalamus_sinicus_Dendrocalamus_sinicus_Dsi01C_16366423_16376975_Dsi01Cg11890.1_-1_CDS_4147704802_10198:0.0307492,Dendrocalamus_sinicus_Dendrocalamus_sinicus_Dsi11C_22205174_22208531_Dsi11Cg07460.1_1_CDS_4147839934_7268:0.32089)n6:0.0259266,Dendrocalamus_sinicus_Dendrocalamus_sinicus_Dsi01A_49566177_49567327_Dsi01Ag20180.1_1_CDS_4147690795_28157:0.0511143)n5:0.00567937)n4:0.00579557,Olyra_latifolia_Ola008778:0.110312)n3:0.0433238)n1:0.0163486,(((Aristida_adscensionis_H_Aadptg000053l000179.1:0.0875317,Stipagrostis_hirtigluma_H_Shi_ptg000050l_002489.1:0.0959025)n9:0.075293,((Phragmites_australis_Phragmites_australis_PaChr1_44526117_44531752_evm.model.PaChr1.2149_1_CDS_4362365697_24416:0.0769562,(Eragrostis_curvula_EJB05_16716:0.0927191,(Eleusine_coracana_ELECO.r07.1AG0036150:0.0143842,Eleusine_coracana_ELECO.r07.1BG0086150:0.0235074)n13:0.0802463)n12:0.0461109)n11:0.0228197,Phragmites_australis_Phragmites_australis_PaChr2_39975400_39983069_evm.model.PaChr2.2073_1_CDS_4362419111_18297:0.0853028)n10:0.00947809)n8:0.0361837,((Chasmanthium_laxum_Chala.01G245300:0.0339935,(Sorghum_bicolor_SORBI_3003G320900:0.0597563,Zea_mays_Zm00001eb369720:0.0670904)n16:0.162232)n15:0.0318411,(((Digitaria_radicosa_Dra05G0134400:0.0412015,(Digitaria_exilis_H_Dex5A-001655.1:0.0138311,Digitaria_exilis_H_Dex5B-001677.1:0.0232277)n20:0.0191864)n19:0.0502051,(Echinocloa_haploclada_eh_chr2.3669:0.0563672,(ASEM_AUS1_H_AUS1CM014274.1004770.1:0.0345156,ASEM_RSA5_H_RSA5chrom5003113.1:0.00790518)n22:0.0745557)n21:0.0132608)n18:0.0646373,((Panicum_hallii_Pahal.5G130300:0.0354928,(Panicum_virgatum_Pavir.5KG578500:0.0344896,(Panicum_virgatum_Pavir.J106500:0.0850411,Panicum_virgatum_Pavir.5NG534800:6e-09)n26:0.0356049)n25:0.0304985)n24:0.0226077,(Dichantelium_oligosantes_H_DolKV767183.1000007.1:0.0702813,(Urochloa_fusta_Urofu.5G135200:0.0622444,(Cenchrus_americanus_H_CamCM007986.2001682.1:0.250731,Setaria_viridis_SEVIR_5G348600v2:0.0283618)n29:0.0205783)n28:0.00173364)n27:0.00761314)n23:0.0280823)n17:0.0415701)n14:0.0119882)n7:0.0163486)n0;
```
