## Supplementary Dataset S1 for "Gene turnover and contingency facilitated the repeated evolution of C_4_ photosynthesis in grasses": OG0017730_tree.txt

```
((Pharus_latifolius_Phala.03G250100:5e-09,Pharus_latifolius_Phala.03G250100.2:5e-09)n1:0.0971707,((Brachypodium_distachyon_BRADI_2g51820v3:0.109554,(Hordeum_spontaneum_WB01_007599_0059192:0.00833035,Hordeum_vulgareMorex_HORVU.MOREX.r3.3HG0293680:0.00555011)n4:0.138052)n3:0.0519168,(((Ampelocalamus_luodianensis_Alu01Dg21990.1:0.0351273,(Olyra_latifolia_Ola008816:0.0892972,Dendrocalamus_sinicus_Dendrocalamus_sinicus_Dsi01A_49159778_49163436_Dsi01Ag19930.1_-1_CDS_4147690720_42792:0.0426778)n8:0.0166896)n7:0.0351496,(Zizania_latifolia_GWHTBFHI005793:0.0740242,(Oryza_sativa_LOC_Os01g57350:0.0756464,Leersia_perrieri_LPERR01G28650:0.0783739)n10:0.0287208)n9:0.0669375)n6:0.0101805,((Phragmites_australis_Phragmites_australis_PaChr2_39661809_39672813_evm.model.PaChr2.2052_1_CDS_4362419065_41428:0.0597744,((Aristida_adscensionis_H_Aadptg000069l000403.1:0.0885416,Stipagrostis_hirtigluma_H_Shi_ptg000050l_000668.1:0.0683166)n14:0.0172335,Chasmanthium_laxum_Chala.01G241500:0.081732)n13:0.0096076)n12:0.0123376,((Eragrostis_curvula_EJB05_16729:0.0592806,(Eleusine_coracana_ELECO.r07.1AG0035840:0.0184833,Eleusine_coracana_ELECO.r07.1BG0085850:0.0335269)n17:0.0834267)n16:0.0416912,(Sorghum_bicolor_SORBI_3003G317400:0.0842316,((Urochloa_fusta_Urofu.5G138700:0.0445135,(Digitaria_radicosa_Dra05G0131300:0.058893,((Cenchrus_americanus_H_CamCM007987.2000687.1:0.0344584,Setaria_viridis_SEVIR_5G345000v2:0.0157318)n23:0.0246351,(Echinocloa_haploclada_eh_chr2.3638:0.0847775,(Dichantelium_oligosantes_H_DolKV778087.1000005.1:0.0593949,(ASEM_AUS1_H_AUS1CM014274.1000730.1:0.0120351,ASEM_RSA5_H_RSA5chrom5002634.1:0.00958678)n26:0.0210873)n25:0.0045239)n24:0.00501488)n22:0.00275303)n21:0.00258744)n20:0.00515197,(Panicum_hallii_Pahal.5G133900:0.0199842,((Panicum_virgatum_Pavir.5NG531000:0.000781734,Panicum_virgatum_Pavir.5NG467500:0.000768957)n29:0.0275923,Panicum_virgatum_Pavir.5KG573100:0.0258127)n28:0.00286808)n27:0.00747821)n19:0.018403)n18:0.0198809)n15:0.00733845)n11:0.0433993)n5:0.0154284)n2:0.0971707)n0;
```
