## Supplementary Dataset S1 for "Gene turnover and contingency facilitated the repeated evolution of C_4_ photosynthesis in grasses": OG0017731_tree.txt

```
((Ananas_comosus_H_Ananas_contig5_001096.1:0.244506,Tillandsia_fasciculata_H_Tillandsia_CM054930.1_000479.1:0.128249)n1:0.12244,(((Zizania_latifolia_GWHTBFHI005741:0.214005,(Brachypodium_distachyon_BRADI_2g51247v3:0.157396,(Dendrocalamus_sinicus_Dendrocalamus_sinicus_Dsi01B_47767992_47770160_Dsi01Bg18160.2_-1_CDS_4147698781_32122:0.0571242,(Olyra_latifolia_Ola027351:0.128753,Ampelocalamus_luodianensis_Alu01Dg21500.1:0.0554444)n7:0.029332)n6:0.0104354)n5:0.0486062)n4:0.0357934,(Streptochaeta_angustifolia_strangu_017519:0.231365,(Pharus_latifolius_Phala.03G243600:5e-09,Pharus_latifolius_Phala.03G243600.2:5e-09)n9:0.194304)n8:0.0420053)n3:0.0206386,((Phragmites_australis_Phragmites_australis_PaChr2_39009028_39010912_evm.model.PaChr2.2001_1_CDS_4362418953_36784:0.0837444,(Eragrostis_curvula_EJB05_16835:0.0945015,(Eleusine_coracana_ELECO.r07.1AG0034920:0.0332151,Eleusine_coracana_ELECO.r07.1BG0084970:0.00950714)n13:0.140067)n12:0.0678309)n11:0.0368726,(Chasmanthium_laxum_Chala.01G235000:0.0748106,((Sorghum_bicolor_SORBI_3003G310800:0.0368886,Zea_mays_Zm00001eb370040:0.0436223)n16:0.0780738,(Panicum_virgatum_Pavir.5KG565300:0.403774,((Urochloa_fusta_Urofu.5G145900:0.0415939,(Panicum_hallii_Pahal.5G142500:0.0142387,Panicum_virgatum_Pavir.5NG519300:0.0410456)n20:0.0423633)n19:0.0214326,((((Cenchrus_americanus_H_CamCM007987.2000550.1:0.0807474,Setaria_viridis_SEVIR_5G338100v2:0.0189448)n24:0.0135179,Stipagrostis_hirtigluma_H_Shi_ptg000050l_000719.1:0.319498)n23:0.0101463,(((Digitaria_exilis_H_Dex5A-002950.1:0.175188,Digitaria_exilis_H_Dex5B-002982.1:0.0123191)n27:0.0191233,Digitaria_radicosa_Dra05G0125500:0.0740653)n26:0.0323926,Dichantelium_oligosantes_H_DolKV777466.1000041.1:0.0524365)n25:0.00497949)n22:0.00511035,(Echinocloa_haploclada_eh_chr2.3562:0.0589567,(ASEM_AUS1_H_AUS1CM014274.1004702.1:0.0262112,ASEM_RSA5_H_RSA5chrom5002670.1:0.0265647)n29:0.0364916)n28:0.00467694)n21:0.00386109)n18:0.0204922)n17:0.00227691)n15:0.0224819)n14:0.0467086)n10:0.0645932)n2:0.12244)n0;
```
