## Supplementary Dataset S1 for "Gene turnover and contingency facilitated the repeated evolution of C_4_ photosynthesis in grasses": OG0017732_tree.txt

```
(Streptochaeta_angustifolia_strangu_014703:0.108981,((Brachypodium_distachyon_BRADI_2g50430v3:0.0880666,(Hordeum_spontaneum_WB01_000682_0249176:0.00261554,Hordeum_vulgareMorex_HORVU.MOREX.r3.3HG0290170:0.00260826)n3:0.0938524)n2:0.0374344,(((Zizania_latifolia_GWHTBFHI005666:0.0758827,(Leersia_perrieri_LPERR01G27180:0.0618785,Oryza_sativa_LOC_Os01g55440:0.0606526)n7:0.0186596)n6:0.0424837,(Dendrocalamus_sinicus_Dendrocalamus_sinicus_Dsi01C_17762776_17764270_Dsi01Cg12960.1_1_CDS_4147705123_20327:0.0411546,Olyra_latifolia_Ola027254:0.055359)n8:0.0169907)n5:0.0044307,((Aristida_adscensionis_H_Aadptg000069l000492.1:0.0727804,Stipagrostis_hirtigluma_H_Shi_ptg000050l_000777.1:0.066808)n10:0.0243867,(Phragmites_australis_Phragmites_australis_PaChr2_38365880_38368130_evm.model.PaChr2.1937_1_CDS_4362418807_17875:0.0644361,((Eragrostis_curvula_EJB05_16918:0.0651736,(Eleusine_coracana_ELECO.r07.1AG0033950:0.0586387,Eleusine_coracana_ELECO.r07.1BG0084020:0.0499805)n14:0.118543)n13:0.0350978,((Zea_mays_Zm00001eb370550:0.0872593,Sorghum_bicolor_SORBI_3003G302600:0.0582196)n16:0.0640317,(((Echinocloa_haploclada_eh_chr2.3482:0.0716259,(Urochloa_fusta_Urofu.5G155000:0.0683579,(Panicum_hallii_Pahal.5G151800:0.026198,(Panicum_virgatum_Pavir.5KG552000:0.0464956,Panicum_virgatum_Pavir.5NG506300:0.0228537)n22:0.0101124)n21:0.0304312)n20:0.0149539)n19:0.00782061,(Dichantelium_oligosantes_H_DolKV783733.1000002.1:0.0417902,(Cenchrus_americanus_H_CamCM007987.2000763.1:0.0416698,Setaria_viridis_SEVIR_5G329100v2:0.00765517)n24:0.0145018)n23:0.00859998)n18:0.00741036,(((Digitaria_exilis_H_Dex5A-003006.1:0.0212661,Digitaria_exilis_H_Dex5B-003036.1:0.00988341)n27:0.0532842,(Digitaria_radicosa_Dra05G0117100:5e-09,Digitaria_radicosa_Dra05G0117100.2:5e-09)n28:0.0415803)n26:0.0292437,(ASEM_AUS1_H_AUS1CM014274.1000820.1:0.0079207,ASEM_RSA5_H_RSA5chrom5002717.1:0.0151293)n29:0.040656)n25:0.00486776)n17:0.0116974)n15:0.044001)n12:0.0083353)n11:0.00991729)n9:0.0256095)n4:0.0190265)n1:0.108981)n0;
```
