## Supplementary Dataset S1 for "Gene turnover and contingency facilitated the repeated evolution of C_4_ photosynthesis in grasses": OG0017733_tree.txt

```
((Streptochaeta_angustifolia_strangu_039015:0.203663,Pharus_latifolius_Phala.03G219200:0.136042)n1:0.0503046,(((Olyra_latifolia_Ola000741:0.10607,(Ampelocalamus_luodianensis_Alu01Cg20710.1:0.0232138,(Dendrocalamus_sinicus_Dendrocalamus_sinicus_Dsi01B_45259800_45266769_Dsi01Bg16730.1_-1_CDS_4147698352_18054:0.06328,Dendrocalamus_sinicus_Dendrocalamus_sinicus_Dsi01C_19189850_19200553_Dsi01Cg14020.1_1_CDS_4147705441_28768:0.0290723)n6:0.00323026)n5:0.0323022)n4:0.0231531,((Zizania_latifolia_GWHTBFHI005563:0.14215,(Leersia_perrieri_LPERR01G25870:0.0977271,Oryza_sativa_LOC_Os01g53630:0.0966051)n9:0.0558954)n8:0.080775,(Brachypodium_distachyon_BRADI_2g49226v3:0.193871,Hordeum_vulgareMorex_HORVU.MOREX.r3.3HG0287460:0.187299)n10:0.0763601)n7:0.0148312)n3:0.0310933,((Eleusine_coracana_ELECO.r07.1AG0032450:0.113784,Eragrostis_curvula_EJB05_17050:0.120594)n12:0.0992021,((Aristida_adscensionis_H_Aadptg000069l000560.1:0.20739,Stipagrostis_hirtigluma_H_Shi_ptg000050l_000851.1:0.167131)n14:0.0387601,(Phragmites_australis_Phragmites_australis_PaChr1_41113689_41120634_evm.model.PaChr1.1918_1_CDS_4362365183_20642:0.0740067,(Chasmanthium_laxum_Chala.01G212300:0.0893777,((Dichantelium_oligosantes_H_DolKV778659.1000001.1:0.0792257,(Cenchrus_americanus_H_CamCM007987.2000836.1:0.0602679,Setaria_viridis_SEVIR_5G313300v2:0.0217678)n19:0.0575709)n18:0.0168255,((Sorghum_bicolor_SORBI_3003G289700:0.0741089,Zea_mays_Zm00001eb153850:0.0841306)n21:0.102462,(((ASEM_AUS1_H_AUS1CM014274.1000915.1:0.0177827,ASEM_RSA5_H_RSA5chrom5002798.1:0.010637)n24:0.10224,(Panicum_hallii_Pahal.5G167100:0.0185953,(Panicum_virgatum_Pavir.5NG485000:0.0323424,Panicum_virgatum_Pavir.5KG525100:0.0455192)n26:0.00702985)n25:0.0541776)n23:0.0131482,(Echinocloa_haploclada_eh_chr2.3329:0.107756,(Urochloa_fusta_Urofu.5G170900:0.0922436,(Digitaria_exilis_H_Dex5A-003088.1:0.0104677,Digitaria_exilis_H_Dex5B-003119.1:0.00808284)n29:0.104361)n28:0.0145347)n27:0.0126512)n22:0.0116086)n20:0.0162757)n17:0.0354624)n16:0.0237998)n15:0.0243469)n13:0.0130242)n11:0.0777297)n2:0.0503046)n0;
```
