## Supplementary Dataset S1 for "Gene turnover and contingency facilitated the repeated evolution of C_4_ photosynthesis in grasses": OG0017734_tree.txt

```
(((Stipagrostis_hirtigluma_H_Shi_ptg000050l_002330.1:0.151628,Aristida_adscensionis_H_Aadptg000069l000084.1:0.110361)n2:0.019157,((Chasmanthium_laxum_Chala.01G212200:0.0518637,((Sorghum_bicolor_SORBI_3003G289601:0.13658,Zea_mays_Zm00001eb153880:0.0376793)n6:0.131386,(Urochloa_fusta_Urofu.5G171000:0.0506928,((((Echinocloa_haploclada_eh_chr2.3328:0.17951,(Digitaria_radicosa_Dra05G0104100:0.0608797,(Digitaria_exilis_H_Dex5A-001498.1:0.0108286,Digitaria_exilis_H_Dex5B-001510.1:0.0338077)n13:0.0565169)n12:0.0529378)n11:0.0378274,(Setaria_viridis_SEVIR_5G313200v2:0.00480742,(Cenchrus_americanus_H_CamCM007988.2000480.1:0.251697,Cenchrus_americanus_H_CamCM007987.2003656.1:0.00737578)n15:0.0487707)n14:0.0255661)n10:0.015483,(Panicum_hallii_Pahal.5G167200:0.00981262,(Panicum_virgatum_Pavir.5NG484900:0.0149606,Panicum_virgatum_Pavir.5KG525000:0.0392921)n17:0.00436579)n16:0.00715345)n9:0.0508694,(ASEM_AUS1_H_AUS1CM014274.1004555.1:0.0277686,ASEM_RSA5_H_RSA5chrom5002950.1:0.00439175)n18:0.228847)n8:0.0146666)n7:0.0700287)n5:0.0205337)n4:0.0175427,(Eragrostis_curvula_EJB05_17061:0.188343,(Phragmites_australis_Phragmites_australis_PaChr1_41091115_41092801_evm.model.PaChr1.1917_1_CDS_4362365181_19803:0.0593653,Phragmites_australis_Phragmites_australis_PaChr2_36597932_36600314_evm.model.PaChr2.1822_1_CDS_4362418553_38471:0.0459577)n20:0.00510641)n19:0.0113708)n3:0.0692146)n1:0.0371463,((Olyra_latifolia_Ola000742:0.0987018,(((Zizania_latifolia_GWHTBFHI012573:0.116954,(Leersia_perrieri_LPERR01G25860:0.116207,Oryza_sativa_LOC_Os01g53620:0.0957617)n26:0.0516143)n25:0.0591625,Hordeum_vulgareMorex_HORVU.MOREX.r3.3HG0287430:0.101779)n24:0.0158132,Brachypodium_distachyon_BRADI_2g49220v3:0.0833952)n23:0.0340109)n22:0.0131203,((Ampelocalamus_luodianensis_Alu01Cg20720.1:0.0394484,Dendrocalamus_sinicus_Dendrocalamus_sinicus_Dsi01C_19202193_19203826_Dsi01Cg14030.1_-1_CDS_4147705444_30456:0.0452225)n28:0.00989792,(Dendrocalamus_sinicus_Dendrocalamus_sinicus_Dsi01B_45255708_45257355_Dsi01Bg16720.1_1_CDS_4147698349_16366:0.0753405,Ampelocalamus_luodianensis_Alu01Dg19900.1:0.060399)n29:0.00839914)n27:0.000933238)n21:0.00634245)n0;
```
