## Supplementary Dataset S1 for "Gene turnover and contingency facilitated the repeated evolution of C_4_ photosynthesis in grasses": OG0017735_tree.txt

```
((Pharus_latifolius_Phala.03G212700:5e-09,Pharus_latifolius_Phala.03G212700.2:5e-09)n1:0.0831711,(((Zizania_latifolia_GWHTBFHI005509:0.0483933,(Oryza_sativa_LOC_Os01g52610:0.0644212,Leersia_perrieri_LPERR01G25290:0.0525208)n5:0.0181284)n4:0.080144,((Olyra_latifolia_Ola006109:0.0651275,(Brachypodium_distachyon_BRADI_2g48640v3:0.080599,Hordeum_vulgareMorex_HORVU.MOREX.r3.3HG0286100:0.14035)n8:0.0313593)n7:0.00692642,(Ampelocalamus_luodianensis_Alu01Dg19320.2:0.0436015,Dendrocalamus_sinicus_Dendrocalamus_sinicus_Dsi01B_44373852_44378835_Dsi01Bg16290.1_1_CDS_4147698220_608:0.0342606)n9:0.0156507)n6:0.0139102)n3:0.0441686,((Phragmites_australis_Phragmites_australis_PaChr2_35845020_35847396_evm.model.PaChr2.1765_1_CDS_4362418425_27111:0.0501103,(Stipagrostis_hirtigluma_H_Shi_ptg000050l_002275.1:0.0629414,Aristida_adscensionis_H_Aadptg000069l000036.1:0.0726547)n12:0.0195926)n11:0.00738133,((Eragrostis_curvula_EJB05_17139:0.0718431,(Eleusine_coracana_ELECO.r07.1AG0031700:0.0166609,Eleusine_coracana_ELECO.r07.1BG0081900:0.0357322)n15:0.0340611)n14:0.0362599,(Chasmanthium_laxum_Chala.01G204900:0.0368148,(Sorghum_bicolor_SORBI_3003G281800:0.081727,(Dichantelium_oligosantes_H_DolKV776455.1000002.1:0.0509449,((((Digitaria_radicosa_Dra05G0097000:0.0214175,(Digitaria_exilis_H_Dex5A-001451.1:0.0123304,Digitaria_exilis_H_Dex5B-001463.1:0.00928897)n23:0.0184954)n22:0.0315836,(Urochloa_fusta_Urofu.5G182900:0.0323397,(Cenchrus_americanus_H_CamCM007987.2003615.1:0.0516584,Setaria_viridis_SEVIR_5G305200v2:0.0150795)n25:0.0315522)n24:0.00780489)n21:0.00690509,(Panicum_hallii_Pahal.5G175300:0.0144185,((Panicum_virgatum_Pavir.5NG474600:0.0269827,Panicum_virgatum_Pavir.5KG516900:0.0506207)n28:0.0167159,Panicum_virgatum_Pavir.J362000:0.0167794)n27:0.00186438)n26:0.0107079)n20:0.00265098,(ASEM_AUS1_H_AUS1CM014274.1004499.1:0.0116352,ASEM_RSA5_H_RSA5chrom5002837.1:0.0104141)n29:0.036709)n19:0.00541474)n18:0.0257081)n17:0.0214164)n16:0.0175361)n13:0.00958128)n10:0.054601)n2:0.0831711)n0;
```
