## Supplementary Dataset S1 for "Gene turnover and contingency facilitated the repeated evolution of C_4_ photosynthesis in grasses": OG0017736_tree.txt

```
((((Zizania_latifolia_GWHTBFHI005505:0.053147,Zizania_latifolia_GWHTBFHI012522:0.0361832)n3:0.0397431,(Leersia_perrieri_LPERR01G25240:0.0740409,Oryza_sativa_LOC_Os01g52540:0.054828)n4:0.0373921)n2:0.0718074,(((Ampelocalamus_luodianensis_Alu01Cg21450.1:0.0510186,Dendrocalamus_sinicus_Dendrocalamus_sinicus_Dsi01C_19774034_19776924_Dsi01Cg14550.1_-1_CDS_4147705600_4573:0.0366674)n7:0.0318305,(Ampelocalamus_luodianensis_Alu01Dg19240.1:0.0359731,Dendrocalamus_sinicus_Dendrocalamus_sinicus_Dsi01B_44284499_44288100_Dsi01Bg16250.1_1_CDS_4147698208_50699:0.0456257)n8:0.00488293)n6:0.0126912,(Hordeum_vulgareMorex_HORVU.MOREX.r3.3HG0285930:0.140824,Brachypodium_distachyon_BRADI_2g48597v3:0.112868)n9:0.0506945)n5:0.0152372)n1:0.0467316,(((Eragrostis_curvula_EJB05_17136:0.159706,Chasmanthium_laxum_Chala.01G204400:0.0757175)n12:0.0150105,(Aristida_adscensionis_H_Aadptg000069l000032.1:0.12698,(Stipagrostis_hirtigluma_H_Shi_ptg000050l_002270.1:0.103917,Phragmites_australis_Phragmites_australis_PaChr1_40348131_40348304_evm.model.PaChr1.1858_1_CDS_4362365049_6739:0.0206498)n14:6e-09)n13:0.0193437)n11:0.0295159,((Zea_mays_Zm00001eb361750:0.0805534,Sorghum_bicolor_SORBI_3003G281300:0.0354819)n16:0.0763528,((Digitaria_radicosa_Dra05G0096600:0.0446808,(Digitaria_exilis_H_Dex5A-001445.1:0.00476807,Digitaria_exilis_H_Dex5B-001458.1:0.00435709)n19:0.0553507)n18:0.0368631,((Urochloa_fusta_Urofu.5G183500:0.053245,(Setaria_viridis_SEVIR_5G304700v2:0.0174798,Cenchrus_americanus_H_CamCM007987.2003610.1:0.0398371)n22:0.0371859)n21:0.00415092,(Dichantelium_oligosantes_H_DolKV782043.1000012.1:0.0987837,((Panicum_hallii_Pahal.5G175800:0.0185882,(Panicum_virgatum_Pavir.5KG516300:0.0257433,(Panicum_virgatum_Pavir.5KG516200:0.0362323,Panicum_virgatum_Pavir.5NG473800:0.0217212)n27:0.00912663)n26:0.00845998)n25:0.0292276,(Echinocloa_haploclada_eh_chr2.3254:0.0637162,(ASEM_AUS1_H_AUS1CM014274.1004494.1:0.00811549,ASEM_RSA5_H_RSA5chrom5002831.1:0.00664492)n29:0.0480714)n28:0.00491221)n24:0.00161289)n23:0.00205359)n20:0.0103984)n17:0.0221154)n15:0.0477694)n10:0.0467316)n0;
```
