## Supplementary Dataset S1 for "Gene turnover and contingency facilitated the repeated evolution of C_4_ photosynthesis in grasses": OG0017737_tree.txt

```
(Pharus_latifolius_Phala.03G209700:0.110301,(((Dendrocalamus_sinicus_Dendrocalamus_sinicus_Dsi01B_43915369_43916706_Dsi01Bg16060.1_-1_CDS_4147698151_18616:0.0735375,(Olyra_latifolia_Ola025504:0.116865,(Ampelocalamus_luodianensis_Alu01Dg18980.2:0.0469296,Ampelocalamus_luodianensis_Alu01Cg21650.1:0.0416378)n5:0.0145134)n4:0.00694903)n3:0.0300965,((Brachypodium_distachyon_BRADI_2g48400v3:0.158747,(Hordeum_spontaneum_WB01_004505_0659965:0.00102063,Hordeum_vulgareMorex_HORVU.MOREX.r3.3HG0285490:5e-09)n8:0.146467)n7:0.0768305,(Zizania_latifolia_GWHTBFHI012498:0.129977,(Leersia_perrieri_LPERR01G24960:0.133509,Oryza_sativa_LOC_Os01g52190:0.0563898)n10:0.0463009)n9:0.04969)n6:0.0202775)n2:0.0175935,((Phragmites_australis_Phragmites_australis_PaChr2_35581228_35582544_evm.model.PaChr2.1744_1_CDS_4362418379_7757:0.063538,Phragmites_australis_Phragmites_australis_PaChr1_40144677_40146023_evm.model.PaChr1.1841_1_CDS_4362365013_34077:0.100003)n12:0.0449279,(Chasmanthium_laxum_Chala.01G201000:0.106767,(((Aristida_adscensionis_H_Aadptg000069l000600.1:0.103717,Stipagrostis_hirtigluma_H_Shi_ptg000050l_000899.1:0.123926)n16:0.0346262,Eleusine_coracana_ELECO.r07.1BG0081730:0.357662)n15:0.0367914,((Sorghum_bicolor_SORBI_3003G279000:0.0468553,Zea_mays_Zm00001eb154620:0.0814055)n18:0.0734338,((ASEM_AUS1_H_AUS1CM014274.1000971.1:0.0131493,ASEM_RSA5_H_RSA5chrom5002927.1:0.0107777)n20:0.0455325,(Dichantelium_oligosantes_H_DolKV775065.1000014.1:0.0724797,(((Cenchrus_americanus_H_CamCM007987.2000865.1:0.0518414,Setaria_viridis_SEVIR_5G302200v2:0.0283643)n24:0.0377259,(Urochloa_fusta_Urofu.5G186600:0.10685,(Digitaria_exilis_H_Dex5A-003128.1:0.0239169,Digitaria_exilis_H_Dex5B-003162.1:0.0177249)n26:0.0898007)n25:0.0148188)n23:0.0277077,(Panicum_hallii_Pahal.5G178600:0.0197015,(Panicum_virgatum_Pavir.5NG588700:0.0344979,(Panicum_virgatum_Pavir.9NG311200:0.0990943,Panicum_virgatum_Pavir.5KG469500:0.026148)n29:0.00419651)n28:0.0038627)n27:0.0305511)n22:0.0110501)n21:0.00790676)n19:0.0123097)n17:0.0584881)n14:0.0148195)n13:0.0140478)n11:0.0384105)n1:0.110301)n0;
```
