## Supplementary Dataset S1 for "Gene turnover and contingency facilitated the repeated evolution of C_4_ photosynthesis in grasses": OG0017738_tree.txt

```
((Brachypodium_distachyon_BRADI_2g46312v3:0.222967,Oryza_sativa_LOC_Os01g48310:0.195338)n1:0.0273977,((Eleusine_coracana_ELECO.r07.1AG0028280:0.010687,Eleusine_coracana_ELECO.r07.1BG0078450:0.01923)n3:0.171825,((Stipagrostis_hirtigluma_H_Shi_ptg000050l_001049.1:0.0700368,Aristida_adscensionis_H_Aadptg000069l000262.1:0.101077)n5:0.0630977,(Echinocloa_haploclada_eh_chr9.114:0.706257,((Phragmites_australis_Phragmites_australis_PaChr2_32437741_32441076_evm.model.PaChr2.1560_1_CDS_4362417971_6071:0.0525598,Phragmites_australis_Phragmites_australis_PaChr1_35688274_35691690_evm.model.PaChr1.1604_1_CDS_4362364487_25250:0.0591864)n8:0.0210367,(Chasmanthium_laxum_Chala.01G172300:0.0968199,((Sorghum_bicolor_SORBI_3003G253400:0.0769932,(Zea_mays_Zm00001eb157090:0.0522894,(Zea_mays_Zm00001eb388130:0.0735179,Zea_mays_Zm00001eb360110:0.00672301)n13:0.0536548)n12:0.0155635)n11:0.0909538,((ASEM_AUS1_H_AUS1CM014274.1001151.1:0.00728881,ASEM_RSA5_H_RSA5chrom5001725.1:0.00737045)n15:0.0704032,((Urochloa_fusta_Urofu.5G220200:0.0534218,(Cenchrus_americanus_H_CamCM007987.2001015.1:0.0641992,Setaria_viridis_SEVIR_5G270100v2:0.0158466)n18:0.031311)n17:0.00583621,((Panicum_hallii_Pahal.5G210400:0.0226526,((Panicum_virgatum_Pavir.5NG463800:0,Panicum_virgatum_Pavir.5NG428400:0)n22:0.0261727,Panicum_virgatum_Pavir.5KG434700:0.0896155)n21:0.00656776)n20:0.0403897,((Digitaria_radicosa_Dra05G0070400:0.0538298,(Digitaria_exilis_H_Dex5A-003269.1:0.0178057,Digitaria_exilis_H_Dex5B-003298.1:0.0181103)n25:0.0328388)n24:0.0313513,(Dichantelium_oligosantes_H_DolKV779243.1000003.1:0.0504833,((Echinocloa_haploclada_eh_chr2.1629:0.0339092,Echinocloa_haploclada_eh_chr2.2896:0.0121612)n28:0.0486234,(Echinocloa_haploclada_eh_chr2.2128:0.149532,Echinocloa_haploclada_eh_chr8.907:0.449104)n29:0.05126)n27:0.0312576)n26:0.00640321)n23:0.00421709)n19:0.00292355)n16:0.0185267)n14:0.0240366)n10:0.0369542)n9:0.0131609)n7:0.00844582)n6:0.000938425)n4:0.0215361)n2:0.042856)n0;
```
