## Supplementary Dataset S1 for "Gene turnover and contingency facilitated the repeated evolution of C_4_ photosynthesis in grasses": OG0017739_tree.txt

```
(((Leersia_perrieri_LPERR01G13310:0.175949,Oryza_sativa_LOC_Os01g24780:0.0989819)n2:0.136211,(Dendrocalamus_sinicus_Dendrocalamus_sinicus_Dsi08C_4116074_4118022_Dsi08Cg03320.1_-1_CDS_4147808965_28547:0.0993126,(Olyra_latifolia_Ola013885:0.00712441,Olyra_latifolia_Ola013886:0.00940154)n4:0.0731197)n3:0.0309736)n1:0.0212525,((Stipagrostis_hirtigluma_H_Shi_ptg000048l_000126.1:0.0331164,(Stipagrostis_hirtigluma_H_Shi_ptg000048l_000125.1:0.0343413,Stipagrostis_hirtigluma_H_Shi_ptg000044l_001683.1:0.0330766)n7:0.00702428)n6:0.112317,(((Aristida_adscensionis_H_Aadptg000058l000413.1:0.120143,(Eragrostis_curvula_EJB05_30616:0.00315179,Eragrostis_curvula_EJB05_30597:0.00142275)n11:0.122822)n10:0.0360953,Chasmanthium_laxum_Chala.08G120200:0.0696443)n9:0.0194332,((Sorghum_bicolor_SORBI_3003G156200:0.0437015,Zea_mays_Zm00001eb131350:0.0700344)n13:0.0458631,(((Digitaria_exilis_H_Dex5A-003741.1:0.0246328,Digitaria_exilis_H_Dex5B-003767.1:0.0271584)n16:0.0468355,(Panicum_hallii_Pahal.5G344000:0.0125767,((Panicum_virgatum_Pavir.5KG257900:0.0841079,(Panicum_virgatum_Pavir.5NG349600:0.015454,(Panicum_virgatum_Pavir.5NG347900:0.0103176,Panicum_virgatum_Pavir.5KG231800:0.0273479)n21:0.0114299)n20:0.0151291)n19:0.00265583,Panicum_virgatum_Pavir.5KG257800:0.0459803)n18:0.00510892)n17:0.0230915)n15:0.0107814,(Urochloa_fusta_Urofu.5G343700:0.0546958,(Echinocloa_haploclada_eh_chr2.1729:0.0650651,(((ASEM_AUS1_H_AUS1CM014274.1004175.1:0.00073408,ASEM_AUS1_H_AUS1CM014274.1001250.1:5e-09)n26:0.0103236,(ASEM_RSA5_H_RSA5chrom5004072.1:0.00617102,ASEM_RSA5_H_RSA5chrom5001644.1:0.00278179)n27:0.00221965)n25:0.0181177,(ASEM_RSA5_H_RSA5chrom5000518.1:0.0227202,(ASEM_AUS1_H_AUS1CM014274.1001782.1:0.0145698,ASEM_AUS1_H_AUS1CM014274.1001783.1:5e-09)n29:0.0165744)n28:0.0085073)n24:0.0180403)n23:0.0128373)n22:0.0058231)n14:0.0240523)n12:0.0285839)n8:0.0432754)n5:0.0212525)n0;
```
