## Supplementary Dataset S1 for "Gene turnover and contingency facilitated the repeated evolution of C_4_ photosynthesis in grasses": OG0017740_tree.txt

```
(((Zizania_latifolia_GWHTBFHI012089:0.050618,(Oryza_sativa_LOC_Os01g42720:0.0295513,Leersia_perrieri_LPERR01G19300:0.0430723)n3:0.0120412)n2:0.0213662,(Brachypodium_distachyon_BRADI_2g43367v3:0.100272,(Olyra_latifolia_Ola021492:0.0602065,(Dendrocalamus_sinicus_Dendrocalamus_sinicus_Dsi01B_34308168_34308848_Dsi01Bg12020.1_1_CDS_4147696939_18612:0.0363627,((Ampelocalamus_luodianensis_Alu01Cg26590.2:0.0191178,Dendrocalamus_sinicus_Dendrocalamus_sinicus_Dsi01C_26089015_26089547_Dsi01Cg18260.1_-1_CDS_4147706713_5703:0.015332)n8:0.00779894,(Dendrocalamus_sinicus_Dendrocalamus_sinicus_Dsi01A_34956499_34957003_Dsi01Ag13580.1_1_CDS_4147688815_50668:0.144678,Ampelocalamus_luodianensis_Alu01Dg13850.1:0.148415)n9:0.0164906)n7:0.00775394)n6:0.000861549)n5:0.000957277)n4:0.0224724)n1:0.0561525,(Phragmites_australis_Phragmites_australis_PaChr1_31275408_31275944_evm.model.PaChr1.1406_1_CDS_4362364047_10108:0.0708728,(((Eragrostis_curvula_EJB05_17867:0.0960275,(Eleusine_coracana_ELECO.r07.1AG0024400:0.0233516,Eleusine_coracana_ELECO.r07.1BG0074990:0.00770959)n14:0.06325)n13:0.0385915,(Aristida_adscensionis_H_Aadptg000079l000042.1:0.065985,Stipagrostis_hirtigluma_H_Shi_ptg000050l_001870.1:0.0681291)n15:0.0480064)n12:0.0231671,(Chasmanthium_laxum_Chala.01G138700:0.0455515,((Sorghum_bicolor_SORBI_3003G218801:0.0242848,Zea_mays_Zm00001eb161970:0.11927)n18:0.048595,((Digitaria_radicosa_Dra05G0040700:0.0327974,(Digitaria_exilis_H_Dex5A-001078.1:0.0152838,Digitaria_exilis_H_Dex5B-001078.1:0.011576)n21:0.0741308)n20:0.0678177,((Panicum_hallii_Pahal.5G246700:0.0193559,Panicum_virgatum_Pavir.5NG311600:0.0500362)n23:0.0298283,(Urochloa_fusta_Urofu.5G261400:0.0402599,((Echinocloa_haploclada_eh_chr2.2494:0.0281247,(Dichantelium_oligosantes_H_DolKV776535.1000004.1:0.0445636,(ASEM_AUS1_H_AUS1CM014274.1004024.1:0.00995237,ASEM_RSA5_H_RSA5chrom5000057.1:0.0101651)n28:0.0265151)n27:0.0113472)n26:0.022461,(Cenchrus_americanus_H_CamLKME02025046.1000004.1:0.0312272,Setaria_viridis_SEVIR_5G231600v2:0.0185981)n29:0.0103339)n25:0.0181504)n24:6e-09)n22:0.0198568)n19:0.0127751)n17:0.0641393)n16:0.0520928)n11:0.00540753)n10:0.0561525)n0;
```
