## Supplementary Dataset S1 for "Gene turnover and contingency facilitated the repeated evolution of C_4_ photosynthesis in grasses": OG0017741_tree.txt

```
(Streptochaeta_angustifolia_strangu_042779:0.153952,(((Olyra_latifolia_Ola013087:0.115556,(Ampelocalamus_luodianensis_Alu10Cg02860.2:0.0434573,Dendrocalamus_sinicus_Dendrocalamus_sinicus_Dsi11C_26029201_26031873_Dsi11Cg09720.1_1_CDS_4147840612_47791:0.0523201)n4:0.00806367)n3:0.0255134,(((Zizania_latifolia_GWHTBFHI007917:0.0955995,(Leersia_perrieri_LPERR10G03520:0.0988919,Oryza_sativa_LOC_Os10g11820:0.0750489)n8:0.0285561)n7:0.0479067,Urochloa_fusta_Urofu.9G299500:0.613603)n6:0.0471759,((Eleusine_coracana_ELECO.r07.5BG0436550:0.0128514,Eleusine_coracana_ELECO.r07.5AG0388090:0.0110953)n10:0.181364,(((Aristida_adscensionis_H_Aadptg000016l000315.1:0.1046,Stipagrostis_hirtigluma_H_Shi_ptg000025l_000286.1:0.092208)n13:0.0354179,Phragmites_australis_Phragmites_australis_PaChr18_7487488_7490085_evm.model.PaChr18.280_1_CDS_4362408037_33379:0.0881028)n12:0.00843916,(Zea_mays_Zm00001eb008240:0.117652,(((Cenchrus_americanus_H_CamCM007986.2000015.1:0.10944,(Digitaria_radicosa_Dra07G0000100:0.0444965,(Digitaria_exilis_H_Dex6A-000643.1:0.0017476,Digitaria_exilis_H_Dex7B-002932.1:0.00175636)n19:0.0468193)n18:0.0356043)n17:0.0100878,Echinocloa_haploclada_eh_chr9.2511:0.0589459)n16:0.00536806,((Panicum_virgatum_Pavir.J203300:0.0871871,(ASEM_RSA5_H_RSA5chrom7002561.1:0.0041833,(ASEM_AUS1_H_AUS1CM014274.1003996.1:0.000927825,ASEM_AUS1_H_AUS1CM014274.1003994.1:0.000465894)n23:0.0066194)n22:0.0433394)n21:0.0198031,(Dichantelium_oligosantes_H_DolKV771591.1000001.1:0.367146,Dichantelium_oligosantes_H_DolKV776040.1000003.1:0.0692411)n24:0.00769346)n20:0.00701585)n15:0.00176178)n14:0.0713537)n11:0.0175708)n9:0.0585733)n5:0.0129254)n2:0.0350285,(Hordeum_vulgareMorex_HORVU.MOREX.r3.3HG0313050:0.00252898,((Hordeum_spontaneum_WB01_006752_0573300:0.166612,((Hordeum_spontaneum_WB01_003120_0045476:0.041013,Hordeum_spontaneum_WB01_008504_0078580:0.111195)n29:0.00169471,Hordeum_spontaneum_WB01_000708_0033035:0.175325)n28:0.0192011)n27:0.0275178,Hordeum_spontaneum_WB01_003606_0461176:0.00281222)n26:0.000312469)n25:0.0178261)n1:0.153952)n0;
```
