## Supplementary Dataset S1 for "Gene turnover and contingency facilitated the repeated evolution of C_4_ photosynthesis in grasses": OG0017742_tree.txt

```
(Pharus_latifolius_Phala.03G144700:0.0832098,(Oryza_sativa_LOC_Os01g41910:0.245707,(((Ampelocalamus_luodianensis_Alu01Dg13370.1:0.0500057,Dendrocalamus_sinicus_Dendrocalamus_sinicus_Dsi01B_33582643_33585540_Dsi01Bg11570.1_1_CDS_4147696804_56324:0.0470714)n4:0.0269646,(((ASEM_RSA5_H_RSA5chrom5005460.1:0.0882097,(Panicum_hallii_Pahal.5G253700:0.550343,Eragrostis_curvula_EJB05_54821:0.519481)n8:0.222027)n7:0.055457,(((Eleusine_coracana_ELECO.r07.1BG0074050:0.117697,(Eragrostis_curvula_EJB05_54824:0.0368523,Eragrostis_curvula_EJB05_16289:0.00497466)n12:0.0515625)n11:0.0724866,((Urochloa_fusta_Urofu.5G270600:0.0632925,(Digitaria_exilis_H_Dex5A-001037.1:0.00966312,Digitaria_exilis_H_Dex5B-001044.1:0.00952153)n15:0.0896257)n14:0.0576928,(Stipagrostis_hirtigluma_H_Shi_ptg000050l_001818.1:0.11527,Sorghum_bicolor_SORBI_3003G193000:0.138513)n16:0.0219126)n13:0.0150884)n10:0.0182506,(Digitaria_radicosa_Dra05G0034500:0.107169,(Setaria_viridis_SEVIR_5G223700v2:0.0770901,(ASEM_AUS1_H_AUS1CM014274.1003958.1:0.00683032,(ASEM_RSA5_H_RSA5chrom5005458.1:0.00990623,ASEM_RSA5_H_RSA5chrom8003192.1:0.0358255)n20:0.00398061)n19:0.00372145)n18:0.0172209)n17:0.0292098)n9:0.00324553)n6:0.019717,(((Hordeum_spontaneum_WB01_008715_0117460:0.0624276,Hordeum_vulgareMorex_HORVU.MOREX.r3.7HG0639620:6e-09)n23:0.0146472,(Hordeum_spontaneum_WB01_000076_0521458:0.0132318,(Brachypodium_distachyon_BRADI_4g13600v3:0.0777557,Hordeum_vulgareMorex_HORVU.MOREX.r3.7HG0639610:0.11034)n25:0.0304706)n24:0.00338562)n22:0.0245236,((Eleusine_coracana_ELECO.r07.2BG0162710:0.601258,Brachypodium_distachyon_BRADI_2g42880v3:0.0541834)n27:0.0165323,(Hordeum_spontaneum_WB01_003450_0464519:0.00358631,(Hordeum_vulgareMorex_HORVU.MOREX.r3.5HG0500040:5e-09,Hordeum_vulgareMorex_HORVU.MOREX.r3.5HG0500010:0.0102855)n29:0.00114284)n28:9e-09)n26:0.0330428)n21:0.0319233)n5:0.00354704)n3:0.020425,Chasmanthium_laxum_Chala.01G131500:0.0634291)n2:0.0999766)n1:0.0832098)n0;
```
