## Supplementary Dataset S1 for "Gene turnover and contingency facilitated the repeated evolution of C_4_ photosynthesis in grasses": OG0017743_tree.txt

```
(Pharus_latifolius_Phala.03G141300:0.129387,((Zizania_latifolia_GWHTBFHI012145:0.0662188,(Leersia_perrieri_LPERR01G18370:0.0805782,Oryza_sativa_LOC_Os01g41200:0.0572429)n3:0.0358545)n2:0.064115,((Ampelocalamus_luodianensis_Alu08Dg06040.2:0.0467975,(Olyra_latifolia_Ola031946:0.0781119,(Brachypodium_distachyon_BRADI_2g42550v3:0.148616,Hordeum_vulgareMorex_HORVU.MOREX.r3.3HG0269650:0.124889)n7:0.0863314)n6:0.0350139)n5:0.0270555,(((Aristida_adscensionis_H_Aadptg000027l000080.1:0.0962666,Stipagrostis_hirtigluma_H_Shi_ptg000050l_001788.1:0.0786222)n10:0.0274238,(Phragmites_australis_Phragmites_australis_PaChr1_29875154_29875723_evm.model.PaChr1.1344_1_CDS_4362363909_37025:0.0370888,Phragmites_australis_Phragmites_australis_PaChr2_26294772_26295416_evm.model.PaChr2.1251_1_CDS_4362417285_14921:0.0754282)n11:0.00838092)n9:0.0193414,((Eragrostis_curvula_EJB05_16187:0.0884442,(Eleusine_coracana_ELECO.r07.1AG0023130:0.026008,Eleusine_coracana_ELECO.r07.1BG0072970:0.0240249)n14:0.0805705)n13:0.0599031,(Chasmanthium_laxum_Chala.01G127400:0.109577,((Sorghum_bicolor_SORBI_3003G206700:0.0700167,Zea_mays_Zm00001eb357630:0.145565)n17:0.0558209,(Echinocloa_haploclada_eh_chr2.2367:0.127085,((ASEM_AUS1_H_AUS1CM014274.1003927.1:0.0135372,ASEM_RSA5_H_RSA5chrom5005431.1:0.0224462)n20:0.0307112,((((Cenchrus_americanus_H_CamCM007987.2000196.1:0.0665476,Setaria_viridis_SEVIR_5G219600v2:0.0266624)n24:0.0382887,Dichantelium_oligosantes_H_DolKV771632.1000003.1:0.0450215)n23:0.00146596,(Digitaria_radicosa_Dra05G0030900:0.0804788,(Digitaria_exilis_H_Dex5A-001010.1:0.0204225,Digitaria_exilis_H_Dex5B-001020.1:0.0107158)n26:0.102245)n25:0.0208464)n22:0.0132289,(Urochloa_fusta_Urofu.5G275200:0.0667698,(Panicum_hallii_Pahal.5G259500:0.0286938,(Panicum_virgatum_Pavir.5NG385100:0.0661708,Panicum_virgatum_Pavir.5KG395400:0.0340745)n29:0.00839863)n28:0.0184019)n27:0.0130194)n21:0.00571163)n19:0.0134539)n18:0.0799456)n16:0.0473111)n15:0.0130698)n12:0.033845)n8:0.0702113)n4:0.0251839)n1:0.129387)n0;
```
