## Supplementary Dataset S1 for "Gene turnover and contingency facilitated the repeated evolution of C_4_ photosynthesis in grasses": OG0017744_tree.txt

```
((Aristida_adscensionis_H_Aadptg000027l000114.1:0.249338,Stipagrostis_hirtigluma_H_Shi_ptg000050l_001294.1:0.186063)n1:0.0293865,(Phragmites_australis_Phragmites_australis_PaChr2_26255298_26256041_evm.model.PaChr2.1248_1_CDS_4362417277_11553:0.180873,((Eleusine_coracana_ELECO.r07.1BG0073000:0.272453,(Eragrostis_curvula_EJB05_16197:0.0101501,Eragrostis_curvula_EJB05_16179:0.0247903)n5:0.142765)n4:0.105966,((Chasmanthium_laxum_Chala.01G127100:0.223188,Chasmanthium_laxum_Chala.01G127000:0.14701)n7:0.0257491,(((Zea_mays_Zm00001eb161140:0.114107,Zea_mays_Zm00001eb357610:0.0980923)n10:0.0486317,(Sorghum_bicolor_SORBI_3003G206100:0.0812524,Sorghum_bicolor_SORBI_3003G206200:0.194037)n11:0.0335039)n9:0.104692,((((Digitaria_radicosa_Dra05G0030600:0.046658,(Digitaria_exilis_H_Dex5A-003505.1:0.0338665,Digitaria_exilis_H_Dex5B-003526.1:0.0356352)n16:0.0814656)n15:0.0625305,(Panicum_hallii_Pahal.5G260000:0.0683658,(Panicum_virgatum_Pavir.5NG384700:0.0838815,Panicum_virgatum_Pavir.5KG396200:0.0509837)n18:0.00566485)n17:0.0324821)n14:0.0232891,(((Echinocloa_haploclada_eh_chr2.2340:0.168129,Dichantelium_oligosantes_H_DolKV771632.1000008.1:0.148375)n21:0.0426271,((Echinocloa_haploclada_eh_chr2.2342:0.472442,Setaria_viridis_SEVIR_5G219200v2:0.0906206)n23:0.0817314,(Dichantelium_oligosantes_H_DolKV771632.1000007.1:0.0967307,Dichantelium_oligosantes_H_DolKV771632.1000006.1:0.10659)n24:0.0420497)n22:0.0267077)n20:0.00296752,(Urochloa_fusta_Urofu.5G275700:0.116484,((Setaria_viridis_SEVIR_5G219100v2:0.036148,(Cenchrus_americanus_H_CamCM007987.2004301.1:0.119072,Cenchrus_americanus_H_CamCM007987.2004300.1:0.0977536)n28:0.0108615)n27:0.0178101,Cenchrus_americanus_H_CamCM007987.2004297.1:0.272107)n26:0.0302341)n25:0.04927)n19:0.00547445)n13:0.0197644,(ASEM_AUS1_H_AUS1CM014274.1001435.1:0.0106929,ASEM_RSA5_H_RSA5chrom5000152.1:0.0443534)n29:0.094097)n12:0.0347222)n8:0.0594066)n6:0.0407141)n3:0.0441763)n2:0.0293865)n0;
```
