## Supplementary Dataset S1 for "Gene turnover and contingency facilitated the repeated evolution of C_4_ photosynthesis in grasses": OG0017745_tree.txt

```
(((Streptochaeta_angustifolia_strangu_042253:0.106571,(Pharus_latifolius_Phala.03G122700:5e-09,Pharus_latifolius_Phala.03G122700.2:5e-09)n3:0.0985763)n2:0.0445283,((Olyra_latifolia_Ola020016:0.0678349,Dendrocalamus_sinicus_Dendrocalamus_sinicus_Dsi01B_28740951_28742348_Dsi01Bg09940.1_-1_CDS_4147696315_8482:0.049701)n5:0.0524204,((Aristida_adscensionis_H_Aadptg000050l000102.1:0.0486317,(Stipagrostis_hirtigluma_H_Shi_ptg000050l_001404.1:0.00194091,(Stipagrostis_hirtigluma_H_Shi_ptg000076l_000087.1:0.00674166,Stipagrostis_hirtigluma_H_Shi_ptg000053l_000197.1:0.00293085)n9:0.00292164)n8:0.0541936)n7:0.0225695,((Panicum_virgatum_Pavir.5KG358700:0.712929,Panicum_virgatum_Pavir.4KG025800:0.674114)n11:0.188845,((Eragrostis_curvula_EJB05_15939:0.0963377,Chasmanthium_laxum_Chala.01G108200:0.078603)n13:0.0204581,(((ASEM_AUS1_H_AUS1CM014274.1001551.1:0.0194717,ASEM_RSA5_H_RSA5chrom5005292.1:0.105201)n16:0.0207899,((Digitaria_radicosa_Dra05G0014800:0.065118,(Digitaria_exilis_H_Dex5A-003596.1:0.0218116,Digitaria_exilis_H_Dex5B-003619.1:0.0153618)n19:0.0520893)n18:0.0240404,(Panicum_virgatum_Pavir.5NG239400:0.0560619,((Urochloa_fusta_Urofu.5G298200:0.0988934,Echinocloa_haploclada_eh_chr5.5107:0.0912392)n22:0.0245787,Setaria_viridis_SEVIR_5G199700v2:0.0605951)n21:0.0103684)n20:0.0124563)n17:0.0102392)n15:0.00806989,(Sorghum_bicolor_SORBI_3003G187800:0.0428669,(Zea_mays_Zm00001eb162350:0.107735,Zea_mays_Zm00001eb162340:0.0665409)n24:0.00739343)n23:0.00938469)n14:0.0208008)n12:0.0156873)n10:0.00174303)n6:0.0318899)n4:0.0145997)n1:0.0554256,(Carex_scoparia_H_Carex_Csco_scaffold_7_000730.1:0.466534,((Tillandsia_fasciculata_H_Tillandsia_CM054936.1_000535.1:0.103916,(Ananas_comosus_H_Ananas_contig23_000107.1:0.176302,Ananas_comosus_H_Ananas_contig12_000930.1:0.0192763)n28:0.036025)n27:0.110131,(Ananas_comosus_H_Ananas_contig2_000744.1:0.0778399,Tillandsia_fasciculata_H_Tillandsia_CM054942.1_000261.1:0.0804707)n29:0.191302)n26:0.0212558)n25:0.0617308)n0;
```
