## Supplementary Dataset S1 for "Gene turnover and contingency facilitated the repeated evolution of C_4_ photosynthesis in grasses": OG0017746_tree.txt

```
((Dendrocalamus_sinicus_Dendrocalamus_sinicus_Dsi01C_30623335_30634067_Dsi01Cg20070.1_1_CDS_4147707256_27086:0.039051,(Ampelocalamus_luodianensis_Alu01Cg29380.1:0.0266847,(Ampelocalamus_luodianensis_Alu01Cg29370.2:0.0319115,Ampelocalamus_luodianensis_Alu01Cg29440.2:0.021146)n3:0.00819929)n2:0.0244824)n1:0.0467709,((((((Eragrostis_curvula_EJB05_15807:0.0447969,Eragrostis_curvula_EJB05_15804:0.0607376)n9:0.0563231,(Eleusine_coracana_ELECO.r07.1AG0019950:0.0323846,Eleusine_coracana_ELECO.r07.1BG0069640:0.0235794)n10:0.0962384)n8:0.0814971,(ASEM_RSA5_H_RSA5chrom5000351.1:0.110983,Chasmanthium_laxum_Chala.01G101700:0.0891249)n11:0.0201237)n7:0.0405534,(Dichantelium_oligosantes_H_DolKV776965.1000005.1:0.314681,((Digitaria_exilis_H_Dex5A-003635.1:0.00596646,Digitaria_exilis_H_Dex5B-003656.1:0.007885)n14:0.0392404,Digitaria_radicosa_Dra05G0007600:0.02247)n13:0.0685089)n12:0.0882214)n6:0.0349747,(Eragrostis_curvula_EJB05_15808:0.239143,((ASEM_AUS1_H_AUS1CM014274.1001612.1:0.0390062,ASEM_RSA5_H_RSA5chrom5000354.1:0.0238233)n17:0.0557082,(Dichantelium_oligosantes_H_DolKV776965.1000006.1:0.0543023,(Digitaria_exilis_H_Dex5A-003634.1:0.0109846,Digitaria_exilis_H_Dex5B-003655.1:0.00906636)n19:0.0862694)n18:0.0134098)n16:0.0600944)n15:0.0344802)n5:0.0388327,((Setaria_viridis_SEVIR_5G192300v2:0.0507924,(Echinocloa_haploclada_eh_chr2.2061:0.074949,(ASEM_AUS1_H_AUS1CM014274.1001611.1:0.013376,ASEM_RSA5_H_RSA5chrom5000353.1:0.0594387)n23:0.0660742)n22:0.0139455)n21:0.121674,((Aristida_adscensionis_H_Aadptg000039l000363.1:0.111774,(Stipagrostis_hirtigluma_H_Shi_ptg000026l_000015.1:0.0628277,Stipagrostis_hirtigluma_H_Shi_ptg000083l_000160.1:0.0752316)n26:0.0465017)n25:0.0934609,((Eragrostis_curvula_EJB05_15801:0.0704927,(Eragrostis_curvula_EJB05_15802:0.0800037,Eragrostis_curvula_EJB05_15803:0.089323)n29:0.0131783)n28:0.047253,Eragrostis_curvula_EJB05_15805:0.199725)n27:0.0806313)n24:0.0385478)n20:0.0174664)n4:0.0467709)n0;
```
