## Supplementary Dataset S1 for "Gene turnover and contingency facilitated the repeated evolution of C_4_ photosynthesis in grasses": OG0017747_tree.txt

```
(((Aristida_adscensionis_H_Aadptg000103l000075.1:0.0773966,(Stipagrostis_hirtigluma_H_Shi_ptg000039l_000051.1:0.0149997,Stipagrostis_hirtigluma_H_Shi_ptg000055l_000065.1:0.0147913)n3:0.0543115)n2:0.0470013,((Chasmanthium_laxum_Chala.01G097000:0.0696085,((Sorghum_bicolor_SORBI_3003G377500:0.0409765,Zea_mays_Zm00001eb366180:0.0654766)n7:0.109243,((ASEM_AUS1_H_AUS1CM014274.1001647.1:0.00315136,ASEM_RSA5_H_RSA5chrom5000390.1:0.00281217)n9:0.0839858,(Urochloa_fusta_Urofu.5G312800:0.0722694,((Digitaria_radicosa_Dra05G0002400:0.0429692,(Digitaria_exilis_H_Dex5A-003662.1:0.0165854,Digitaria_exilis_H_Dex5B-003680.1:0.00970043)n13:0.0435569)n12:0.0503006,((Panicum_virgatum_Pavir.5NG250300:0.0323324,Panicum_virgatum_Pavir.5KG373300:0.0208138)n15:0.0502259,(Cenchrus_americanus_H_CamCM007983.2000131.1:0.0766632,Setaria_viridis_SEVIR_5G183800v2:0.028842)n16:0.0134566)n14:0.00623681)n11:0.00397275)n10:0.00941615)n8:0.0390992)n6:0.0307972)n5:0.0424545,(Phragmites_australis_Phragmites_australis_PaChr1_21620889_21621932_evm.model.PaChr1.1094_1_CDS_4362363353_15585:0.102918,(Eleusine_coracana_ELECO.r07.1BG0068020:0.145012,(Eragrostis_curvula_EJB05_15648:0.0140787,Eragrostis_curvula_EJB05_56430:0.0105648)n19:0.0746297)n18:0.0541976)n17:0.0145462)n4:0.0142924)n1:0.0335306,((Oryza_sativa_LOC_Os01g33490:0.0903991,Zizania_latifolia_GWHTBFHI004742:0.104932)n21:0.049798,((Brachypodium_distachyon_BRADI_2g13540v3:0.138124,(Hordeum_spontaneum_WB01_004658_0062498:0.00579347,Hordeum_vulgareMorex_HORVU.MOREX.r3.7HG0724270:0.0125026)n24:0.139578)n23:0.0668431,(Ampelocalamus_luodianensis_Alu01Dg11500.1:0.190675,((Dendrocalamus_sinicus_Dendrocalamus_sinicus_Dsi01A_27147141_27148193_Dsi01Ag11170.1_-1_CDS_4147688092_41658:0.0558916,(Olyra_latifolia_Ola024346:0.153067,Ampelocalamus_luodianensis_Alu01Cg29900.1:0.0619408)n28:0.023871)n27:0.00538314,(Ampelocalamus_luodianensis_Alu01Dg11460.1:0.139726,Dendrocalamus_sinicus_Dendrocalamus_sinicus_Dsi01B_26183825_26185480_Dsi01Bg09490.1_-1_CDS_4147696180_46188:0.0862749)n29:0.0095861)n26:0.0144414)n25:0.0016046)n22:0.00766482)n20:0.0335306)n0;
```
