## Supplementary Dataset S1 for "Gene turnover and contingency facilitated the repeated evolution of C_4_ photosynthesis in grasses": OG0017748_tree.txt

```
(((Zizania_latifolia_GWHTBFHI004605:0.125695,(Oryza_sativa_LOC_Os01g19430:0.0888912,(Leersia_perrieri_LPERR01G11550:0.239039,Leersia_perrieri_LPERR01G11560:0.134455)n4:0.0149395)n3:0.0389005)n2:0.0610239,((Ampelocalamus_luodianensis_Alu01Dg08970.1:0.0839017,(Dendrocalamus_sinicus_Dendrocalamus_sinicus_Dsi01B_14509672_14510265_Dsi01Bg07050.1_-1_CDS_4147695448_32111:0.00221863,Dendrocalamus_sinicus_Dendrocalamus_sinicus_Dsi01B_14557988_14558580_Dsi01Bg07060.1_-1_CDS_4147695451_33800:0.00246683)n7:0.0699536)n6:0.0457499,(Brachypodium_distachyon_BRADI_1g72550v3:0.158142,(Hordeum_spontaneum_WB01_002108_0656331:0.00278715,Hordeum_vulgareMorex_HORVU.MOREX.r3.3HG0238210:5e-09)n9:0.0891908)n8:0.0438046)n5:0.0465786)n1:0.0255175,((Phragmites_australis_Phragmites_australis_PaChr2_13013915_13014553_evm.model.PaChr2.826_1_CDS_4362422281_34696:0.1018,(Aristida_adscensionis_H_Aadptg000058l000143.1:0.269613,((Stipagrostis_hirtigluma_H_Shi_ptg000044l_000144.1:0.0623294,Stipagrostis_hirtigluma_H_Shi_ptg000044l_000146.1:0.0784124)n14:0.0278836,((Eragrostis_curvula_EJB05_57970:0.0183943,Eragrostis_curvula_EJB05_30875:0.0283631)n16:0.084692,(Eleusine_coracana_ELECO.r07.1AG0014030:0.0195841,Eleusine_coracana_ELECO.r07.1BG0062860:0.0267166)n17:0.0901318)n15:0.0604413)n13:0.0219959)n12:0.0250135)n11:0.0212054,((Sorghum_bicolor_SORBI_3003G143300:0.0548894,Zea_mays_Zm00001eb340390:0.102703)n19:0.111675,(((Panicum_hallii_Pahal.5G398000:0.0401857,(Panicum_virgatum_Pavir.5NG211800:0.0195299,Panicum_virgatum_Pavir.5KG189800:0.0626668)n23:0.0369194)n22:0.0273025,((Cenchrus_americanus_H_CamCM007987.2003141.1:0.0559763,Setaria_viridis_SEVIR_5G026500v2:0.0310488)n25:0.0363285,(ASEM_AUS1_H_AUS1CM014274.1001887.1:0.0194103,ASEM_RSA5_H_RSA5chrom5000630.1:0.0125132)n26:0.0474026)n24:0.0130252)n21:0.00425163,((Dichantelium_oligosantes_H_DolKV782021.1000015.1:0.0491165,Echinocloa_haploclada_eh_chr2.1555:0.0679485)n28:0.0184583,(Digitaria_exilis_H_Dex5A-003822.1:0.0828938,Urochloa_fusta_Urofu.5G359400:0.087092)n29:0.0153704)n27:0.0126395)n20:0.0191404)n18:0.0584772)n10:0.0255175)n0;
```
