## Supplementary Dataset S1 for "Gene turnover and contingency facilitated the repeated evolution of C_4_ photosynthesis in grasses": OG0017749_tree.txt

```
(Streptochaeta_angustifolia_strangu_038750:0.0985654,((((Ampelocalamus_luodianensis_Alu01Dg08230.1:0.13973,(Dendrocalamus_sinicus_Dendrocalamus_sinicus_Dsi01A_13272532_13289895_Dsi01Ag07610.1_1_CDS_4147687024_9014:0.0348746,Dendrocalamus_sinicus_Dendrocalamus_sinicus_Dsi01B_11589494_11592284_Dsi01Bg06260.1_1_CDS_4147695211_12417:0.0380568)n5:0.00422853)n4:0.00868949,Olyra_latifolia_Ola029319:0.105879)n3:0.0195857,(((Hordeum_spontaneum_WB01_002267_0567522:0.685823,((Eragrostis_curvula_EJB05_32400:0.00222528,Eragrostis_curvula_EJB05_50271:5e-09)n10:0.106817,(Eleusine_coracana_ELECO.r07.1AG0003670:0.0387742,Eleusine_coracana_ELECO.r07.1BG0052080:0.0384427)n11:0.0594372)n9:0.0570639)n8:0.0110331,((Phragmites_australis_Phragmites_australis_PaChr1_11638248_11640821_evm.model.PaChr1.763_1_CDS_4362368639_29888:0.074842,(Aristida_adscensionis_H_Aadptg000058l000095.1:0.0747409,Stipagrostis_hirtigluma_H_Shi_ptg000044l_001559.1:0.0702227)n14:0.0233565)n13:0.0128739,(Chasmanthium_laxum_Chala.08G145000:0.0685762,(Sorghum_bicolor_SORBI_3003G131400:0.0978313,((Cenchrus_americanus_H_CamCM007987.2002938.1:0.0490559,Setaria_viridis_SEVIR_5G038700v2:0.025166)n18:0.0341761,(((ASEM_AUS1_H_AUS1CM014274.1003480.1:0.0133196,ASEM_RSA5_H_RSA5chrom5004960.1:0.00684935)n21:0.0582012,(Panicum_hallii_Pahal.5G410600:0.0395546,(Panicum_virgatum_Pavir.5NG191500:0.0227459,Panicum_virgatum_Pavir.5KG210300:0.0136135)n23:0.00482071)n22:0.0173295)n20:0.00749741,(Dichantelium_oligosantes_H_DolKV780843.1000007.1:0.0447153,(Digitaria_exilis_H_Dex5A-000653.1:0.013236,Digitaria_exilis_H_Dex5B-000670.1:0.0173224)n25:0.0339461)n24:0.00216842)n19:0.00313007)n17:0.019972)n16:0.0339853)n15:0.0121148)n12:0.0156197)n7:0.0423687,(Brachypodium_distachyon_BRADI_2g10686v3:0.0984208,(Hordeum_spontaneum_WB01_005048_0019978:0.00912802,Hordeum_vulgareMorex_HORVU.MOREX.r3.3HG0257630:5e-09)n27:0.139099)n26:0.0398418)n6:0.00442687)n2:0.0225613,((Oryza_sativa_LOC_Os01g17040:0.131191,Leersia_perrieri_LPERR01G10550:0.0953766)n29:0.0305093,Zizania_latifolia_GWHTBFHI004232:0.117511)n28:0.0225291)n1:0.0985654)n0;
```
