## Supplementary Dataset S1 for "Gene turnover and contingency facilitated the repeated evolution of C_4_ photosynthesis in grasses": OG0017750_tree.txt

```
(Streptochaeta_angustifolia_strangu_024887:0.201384,(Aristida_adscensionis_H_Aadptg000058l000075.1:0.242367,(Phragmites_australis_Phragmites_australis_PaChr1_11124707_11128561_evm.model.PaChr1.738_1_CDS_4362368583_6337:0.0822662,(Chasmanthium_laxum_Chala.08G148900:0.0992687,(((Echinocloa_haploclada_eh_chr2.1386:0.0477862,Echinocloa_haploclada_eh_chr7.3175:0.0512388)n6:0.0417718,((Urochloa_fusta_Urofu.5G373400:0.0773095,(ASEM_AUS1_H_AUS1CM014274.1003462.1:0.0110336,ASEM_RSA5_H_RSA5chrom5004936.1:0.00176183)n9:0.0860347)n8:0.0149567,((((Panicum_hallii_Pahal.4G036000:0.0167,((Panicum_virgatum_Pavir.4KG380400:0.149725,Panicum_virgatum_Pavir.4KG402100:0.0251801)n15:0.0651176,Panicum_virgatum_Pavir.4NG289900:0.0297628)n14:0.00506357)n13:0.00419069,((Panicum_virgatum_Pavir.5NG184200:0.0447252,Panicum_virgatum_Pavir.5KG181900:0.0290075)n17:0.0130795,Panicum_hallii_Pahal.5G416000:0.0157946)n16:0.00175496)n12:0.0224813,(Digitaria_radicosa_Dra05G0117200:0.0332288,((Digitaria_exilis_H_Dex5A-000628.1:0.0100221,Digitaria_exilis_H_Dex5B-000642.1:0.0165631)n20:0.0510516,(Digitaria_exilis_H_Dex5B-001579.1:0.16252,(Digitaria_exilis_H_Dex5A-001563.1:0.0227021,Digitaria_exilis_H_Dex5B-001580.1:0.0837315)n22:0.0343306)n21:0.0168791)n19:0.00187546)n18:0.00751409)n11:0.00300297,(Dichantelium_oligosantes_H_DolKV783019.1000010.1:0.059798,(Setaria_viridis_SEVIR_5G044300v2:0.0195015,((Cenchrus_americanus_H_CamCM007987.2002905.1:7.5237e-05,Cenchrus_americanus_H_CamCM007986.2003600.1:0.00830094)n26:0.0827544,Cenchrus_americanus_H_CamCM007986.2003599.1:0.0548913)n25:0.00609904)n24:0.00567912)n23:0.00327629)n10:0.00602573)n7:0.00417147)n5:0.0255454,((Zea_mays_Zm00001eb332960:0.0542466,Zea_mays_Zm00001eb128570:0.0574887)n28:0.00740255,(Sorghum_bicolor_SORBI_3007G184100:0.0701153,Sorghum_bicolor_SORBI_3003G127500:0.0621099)n29:0.00690109)n27:0.0315368)n4:0.0396882)n3:0.0216803)n2:0.0704011)n1:0.201384)n0;
```
