## Supplementary Dataset S1 for "Gene turnover and contingency facilitated the repeated evolution of C_4_ photosynthesis in grasses": OG0017751_tree.txt

```
((Streptochaeta_angustifolia_strangu_039790:0.0805317,(Pharus_latifolius_Phala.05G143500:5e-09,Pharus_latifolius_Phala.05G143500.2:5e-09)n2:0.0789007)n1:0.0229639,((Brachypodium_distachyon_BRADI_2g13470v3:0.0876407,((Chasmanthium_laxum_Chala.04G027400:0.0384381,((ASEM_RSA5_H_RSA5chrom5004892.1:0.073377,ASEM_AUS1_H_AUS1CM014274.1003424.1:0.00848583)n8:0.0185082,((Digitaria_radicosa_Dra03G0094800:0.0140476,(Digitaria_exilis_H_Dex3A-003720.1:0.0128469,Digitaria_exilis_H_Dex3B-003733.1:0.0173579)n11:0.0130729)n10:0.0177834,((Panicum_hallii_Pahal.5G320700:0.0128854,(Panicum_virgatum_Pavir.5NG253100:0.0156633,Panicum_virgatum_Pavir.5KG242500:0.0172368)n14:0.00715287)n13:0.0232462,(Echinocloa_haploclada_eh_chr2.2541:0.0368523,(Dichantelium_oligosantes_H_DolKV770702.1000003.1:0.0262879,(Urochloa_fusta_Urofu.5G320300:0.0281249,(Cenchrus_americanus_H_CamLKME02006763.1000001.1:0.0350822,Setaria_viridis_SEVIR_2G136500v2:0.011329)n18:0.0116121)n17:0.00233197)n16:0.00114324)n15:0.00126205)n12:0.00410116)n9:0.00306733)n7:0.0303431)n6:0.00967751,((Olyra_latifolia_Ola031992:0.0534884,(Ampelocalamus_luodianensis_Alu01Dg11120.2:0.102207,(Ampelocalamus_luodianensis_Alu01Cg30650.1:5e-09,Ampelocalamus_luodianensis_Alu01Cg30660.2:5e-09)n22:0.021513)n21:0.00239033)n20:0.005319,(Panicum_virgatum_Pavir.1KG002900:0.85517,Dendrocalamus_sinicus_Dendrocalamus_sinicus_Dsi01A_23975573_23987762_Dsi01Ag10510.1_1_CDS_4147687894_43909:0.0154025)n23:0.0087686)n19:0.00123561)n5:0.00013729)n4:0.0132844,((Stipagrostis_hirtigluma_H_Shi_ptg000053l_000403.1:0.00367444,(Stipagrostis_hirtigluma_H_Shi_ptg000050l_001684.1:0.00205674,Stipagrostis_hirtigluma_H_Shi_ptg000076l_000150.1:0.00125255)n26:0.00316045)n25:0.0530171,(Phragmites_australis_Phragmites_australis_PaChr1_19987309_20001534_evm.model.PaChr1.1059_1_CDS_4362363275_25244:0.0442067,(Eragrostis_curvula_EJB05_30337:0.0453281,(Eleusine_coracana_ELECO.r07.1AG0011210:0.0123324,Eleusine_coracana_ELECO.r07.1BG0059830:0.0100577)n29:0.0529698)n28:0.0215307)n27:0.0140355)n24:0.0133355)n3:0.0229639)n0;
```
