## Supplementary Dataset S1 for "Gene turnover and contingency facilitated the repeated evolution of C_4_ photosynthesis in grasses": OG0017752_tree.txt

```
((Pharus_latifolius_Phala.01G010000:0.323536,(Streptochaeta_angustifolia_strangu_041608:0.376603,(Streptochaeta_angustifolia_strangu_010211:0.303664,Streptochaeta_angustifolia_strangu_041606:0.198564)n3:0.0523909)n2:0.100087)n1:0.0344561,(Dendrocalamus_sinicus_Dendrocalamus_sinicus_Dsi01B_9465045_9465566_Dsi01Bg05400.1_-1_CDS_4147694953_37739:0.13265,(((Eleusine_coracana_ELECO.r07.1BG0053740:0.23575,Stipagrostis_hirtigluma_H_Shi_ptg000044l_000344.1:0.125701)n7:0.0283997,((Chasmanthium_laxum_Chala.08G159100:0.218329,Chasmanthium_laxum_Chala.08G159200:0.0637685)n9:0.0921496,((Sorghum_bicolor_SORBI_3003G116300:0.0640758,Zea_mays_Zm00001eb127710:0.140901)n11:0.103949,(((Dichantelium_oligosantes_H_DolKV776105.1000001.1:0.0971682,(Panicum_virgatum_Pavir.5KG165200:0.082839,(Panicum_hallii_Pahal.5G428800:0.0743448,Panicum_hallii_Pahal.2G424200:0.0132529)n16:0.00937602)n15:0.0647346)n14:0.0201001,(((Cenchrus_americanus_H_CamCM007987.2001554.1:0.0834831,(Setaria_viridis_SEVIR_5G057800v2:0.070966,Setaria_viridis_SEVIR_5G057700v2:0.0470884)n20:0.0225282)n19:0.0525241,(Echinocloa_haploclada_eh_chr2.1269:0.0987329,(Urochloa_fusta_Urofu.5G386500:0.15618,(Digitaria_exilis_H_Dex5A-003980.1:0.0284665,Digitaria_exilis_H_Dex5B-003997.1:0.0423601)n23:0.175622)n22:0.0630974)n21:0.0326638)n18:0.0293194,(Digitaria_exilis_H_Dex5A-003978.1:0.0198791,Digitaria_exilis_H_Dex5B-003996.1:0.0437737)n24:0.18492)n17:0.0205466)n13:0.0680392,((ASEM_AUS1_H_AUS1CM014274.1002042.1:0.0248484,ASEM_RSA5_H_RSA5chrom5000808.1:0.0121013)n26:0.132804,(ASEM_AUS1_H_AUS1CM014274.1002041.1:0.0018499,ASEM_RSA5_H_RSA5chrom5000807.1:0.0161916)n27:0.048794)n25:0.00542156)n12:0.0551785)n10:0.101133)n8:0.0202882)n6:0.0664159,(Leersia_perrieri_LPERR01G09300:0.243674,(Oryza_sativa_LOC_Os01g15100:0.0600338,Oryza_sativa_LOC_Os01g15060:0.0459686)n29:0.00510762)n28:0.0529679)n5:0.0485259)n4:0.0344561)n0;
```
