## Supplementary Dataset S1 for "Gene turnover and contingency facilitated the repeated evolution of C_4_ photosynthesis in grasses": OG0017753_tree.txt

```
((Ananas_comosus_H_Ananas_contig15_000201.1:0.0528698,Tillandsia_fasciculata_H_Tillandsia_CM054950.1_000668.1:0.0516474)n1:0.140196,(Pharus_latifolius_Phala.05G211200:0.110305,(((Oryza_sativa_LOC_Os01g14870:0.0705705,Zizania_latifolia_GWHTBFHI004294:0.0572184)n5:0.0413492,(Olyra_latifolia_Ola022434:0.065439,((Hordeum_spontaneum_WB01_006180_0168071:0.00302237,Hordeum_vulgareMorex_HORVU.MOREX.r3.3HG0252620:5e-09)n8:0.0672296,(Brachypodium_distachyon_BRADI_2g08895v3:0.35119,Brachypodium_distachyon_BRADI_2g08905v3:0.0322317)n9:0.0605914)n7:0.027146)n6:0.0157853)n4:0.0310459,(Phragmites_australis_Phragmites_australis_PaChr2_2852421_2855618_evm.model.PaChr2.235_1_CDS_4362419725_21659:0.0480361,((Chasmanthium_laxum_Chala.08G161100:0.0475377,(Aristida_adscensionis_H_Aadptg000019l000076.1:0.0524647,Stipagrostis_hirtigluma_H_Shi_ptg000044l_001467.1:0.0399772)n13:0.01846)n12:0.00398008,((Eragrostis_curvula_EJB05_32089:0.0503905,(Eleusine_coracana_ELECO.r07.1AG0005530:0.014686,Eleusine_coracana_ELECO.r07.1BG0054150:0.0164756)n16:0.0282673)n15:0.0511034,((Sorghum_bicolor_SORBI_3003G113900:0.034409,Zea_mays_Zm00001eb333750:0.0459423)n18:0.0615394,(((ASEM_AUS1_H_AUS1CM014274.1003371.1:0.0157663,ASEM_RSA5_H_RSA5chrom5004838.1:0.00974075)n21:0.038244,Urochloa_fusta_Urofu.5G389300:0.0537634)n20:0.00603943,((Echinocloa_haploclada_eh_chr2.1243:0.0603622,Dichantelium_oligosantes_H_DolKV781853.1000003.1:0.0486176)n23:0.0056737,(((Digitaria_exilis_H_Dex5A-000562.1:0.0264117,Digitaria_exilis_H_Dex5B-000584.1:0.0074218)n26:0.0459584,(Cenchrus_americanus_H_CamCM007987.2002840.1:0.0583745,Setaria_viridis_SEVIR_5G060300v2:0.013442)n27:0.0160633)n25:0.00308833,(Panicum_hallii_Pahal.5G431900:0.0173372,(Panicum_virgatum_Pavir.5NG163000:0.0327091,Panicum_virgatum_Pavir.5KG161100:0.0331807)n29:0.00368674)n28:0.00620984)n24:0.00549163)n22:0.00549846)n19:0.0281298)n17:0.00941045)n14:0.00868207)n11:0.00758334)n10:0.0289155)n3:0.0518105)n2:0.140196)n0;
```
