## Supplementary Dataset S1 for "Gene turnover and contingency facilitated the repeated evolution of C_4_ photosynthesis in grasses": OG0017754_tree.txt

```
(((Zizania_latifolia_GWHTBFHI008208:0.128738,(Oryza_sativa_LOC_Os01g01280:0.201733,Leersia_perrieri_LPERR01G00130:0.192751)n3:0.0806609)n2:0.166193,((Hordeum_spontaneum_WB01_007800_0342794:0.173951,Brachypodium_distachyon_BRADI_1g26880v3:0.213891)n5:0.126421,(Olyra_latifolia_Ola003957:0.081034,(Ampelocalamus_luodianensis_Alu01Dg00150.1:0.123438,Dendrocalamus_sinicus_Dendrocalamus_sinicus_Dsi01B_146956_148081_Dsi01Bg00100.1_1_CDS_4147693363_52372:0.107251)n7:0.0981932)n6:0.0379329)n4:0.0571344)n1:0.0434097,((Aristida_adscensionis_H_Aadptg000058l000304.1:0.170017,((Eragrostis_curvula_EJB05_32043:0.0240099,Eragrostis_curvula_EJB05_56562:0.0297176)n11:0.0399094,(Eleusine_coracana_ELECO.r07.1AG0006160:0.0349298,Eleusine_coracana_ELECO.r07.1BG0054880:0.0310502)n12:0.0644996)n10:0.0606419)n9:0.0226969,(Stipagrostis_hirtigluma_H_Shi_ptg000044l_000395.1:0.111426,(Phragmites_australis_Phragmites_australis_PaChr2_3250504_3251604_evm.model.PaChr2.270_1_CDS_4362420503_9035:0.0901626,(Chasmanthium_laxum_Chala.08G167100:0.058777,((Sorghum_bicolor_SORBI_3003G107800:0.0660213,Zea_mays_Zm00001eb334110:0.0526256)n17:0.0425334,(Echinocloa_haploclada_eh_chr2.1170:0.0628387,((Urochloa_fusta_Urofu.5G395900:0.0586049,(Cenchrus_americanus_H_CamCM007987.2001681.1:0.042048,Setaria_viridis_SEVIR_5G066300v2:0.0241778)n21:0.030599)n20:0.00791732,((Dichantelium_oligosantes_H_DolKV779000.1000002.1:0.0450945,(ASEM_AUS1_H_AUS1CM014274.1002081.1:0.0164755,ASEM_RSA5_H_RSA5chrom5000861.1:0.0154103)n24:0.035604)n23:0.0125227,((Digitaria_exilis_H_Dex5A-004030.1:0.0328395,Digitaria_exilis_H_Dex5B-004045.1:0.0226483)n26:0.0222141,(Panicum_hallii_Pahal.5G438500:0.0196739,(Panicum_virgatum_Pavir.5NG157600:0.046427,(Panicum_virgatum_Pavir.5KG156200:0.00189437,Panicum_virgatum_Pavir.5KG152700:0.00570698)n29:0.0506104)n28:0.0223085)n27:0.0357132)n25:0.0168285)n22:0.00345792)n19:0.0041222)n18:0.0135745)n16:0.0541768)n15:0.0136871)n14:0.0292556)n13:0.021167)n8:0.0434097)n0;
```
