## Supplementary Dataset S1 for "Gene turnover and contingency facilitated the repeated evolution of C_4_ photosynthesis in grasses": OG0017755_tree.txt

```
((((Eragrostis_curvula_EJB05_31909:0.0134006,Eragrostis_curvula_EJB05_55596:0.00675411)n3:0.105942,(Eleusine_coracana_ELECO.r07.1AG0007020:0.0236733,Eleusine_coracana_ELECO.r07.1BG0055730:0.0228953)n4:0.104898)n2:0.0797085,((Zizania_latifolia_GWHTBFHI011169:0.119142,Oryza_sativa_LOC_Os01g02190:0.127918)n6:0.114805,(Brachypodium_distachyon_BRADI_2g01095v3:0.278469,(Hordeum_spontaneum_WB01_004178_0027831:0.00836703,Hordeum_vulgareMorex_HORVU.MOREX.r3.3HG0219590:0.0221098)n8:0.1278)n7:0.0757169)n5:0.0356123)n1:0.0172354,((Stipagrostis_hirtigluma_H_Shi_ptg000044l_001399.1:0.125806,Aristida_adscensionis_H_Aadptg000062l000577.1:0.147898)n10:0.0485983,((Olyra_latifolia_Ola003908:0.230303,(Phragmites_australis_Phragmites_australis_PaChr1_7890489_7892403_evm.model.PaChr1.540_1_CDS_4362368145_34515:0.117376,Phragmites_australis_Phragmites_australis_PaChr2_4126504_4127993_evm.model.PaChr2.331_1_CDS_4362421183_40173:0.0714926)n13:0.0320303)n12:0.0326923,((Chasmanthium_laxum_Chala.08G174600:0.0850878,(Zea_mays_Zm00001eb126240:0.074887,Sorghum_bicolor_SORBI_3003G098100:0.0564682)n16:0.0459111)n15:0.0389907,((Digitaria_exilis_H_Dex5A-000482.1:0.0282177,Digitaria_exilis_H_Dex5B-000493.1:0.0251885)n18:0.0810896,(((Dichantelium_oligosantes_H_DolKV776232.1000005.1:0.0983398,Dichantelium_oligosantes_H_DolKV776232.1000004.1:0.0302543)n21:0.29219,((Echinocloa_haploclada_eh_chr2.1072:5e-09,Echinocloa_haploclada_eh_scaffold67.1:0.00601043)n23:0.0725743,(ASEM_AUS1_H_AUS1CM014274.1003293.1:0.0112972,ASEM_RSA5_H_RSA5chrom5004760.1:0.0114104)n24:0.030447)n22:0.0119949)n20:0.00524997,((Panicum_hallii_Pahal.5G447300:0.0330663,(Panicum_virgatum_Pavir.5KG140800:0.0330307,Panicum_virgatum_Pavir.5NG145600:0.0324792)n27:0.00771615)n26:0.0335906,(Urochloa_fusta_Urofu.5G405000:0.084893,(Cenchrus_americanus_H_CamCM007987.2003249.1:0.0412173,Setaria_viridis_SEVIR_5G074800v2:0.0353991)n29:0.0322416)n28:0.016637)n25:0.0108653)n19:0.0157775)n17:0.0293978)n14:0.045777)n11:0.0411739)n9:0.0172354)n0;
```
