## Supplementary Dataset S1 for "Gene turnover and contingency facilitated the repeated evolution of C_4_ photosynthesis in grasses": OG0017756_tree.txt

```
((Streptochaeta_angustifolia_strangu_040047:0.117272,(Pharus_latifolius_Phala.05G287300.4:5e-09,((Pharus_latifolius_Phala.05G287300.2:0,Pharus_latifolius_Phala.05G287300:0)n4:6e-09,Pharus_latifolius_Phala.05G287300.3:5e-09)n3:5e-09)n2:0.104209)n1:0.0339257,(((Ampelocalamus_luodianensis_Alu01Cg01000.2:0.0314225,Dendrocalamus_sinicus_Dendrocalamus_sinicus_Dsi01A_1079767_1083375_Dsi01Ag00890.1_-1_CDS_4147685008_11258:0.0656022)n7:0.0128769,(Olyra_latifolia_Ola003886:0.094679,(Oryza_sativa_LOC_Os01g02910:0.125682,Zizania_latifolia_GWHTBFHI003470:0.0624359)n9:0.103904)n8:0.0558901)n6:0.0466785,(((Eragrostis_curvula_EJB05_31883:0.0870124,(Eleusine_coracana_ELECO.r07.1AG0007350:0.0321545,Eleusine_coracana_ELECO.r07.1BG0056080:0.044054)n13:0.0563065)n12:0.0681832,(Aristida_adscensionis_H_Aadptg000062l000566.1:0.102725,Stipagrostis_hirtigluma_H_Shi_ptg000044l_001393.1:0.078318)n14:0.0432196)n11:0.0111183,((Phragmites_australis_Phragmites_australis_PaChr2_4268953_4272093_evm.model.PaChr2.339_1_CDS_4362421199_4406:0.085582,Phragmites_australis_Phragmites_australis_PaChr1_7684197_7687319_evm.model.PaChr1.528_1_CDS_4362368117_22749:0.051154)n16:0.0105678,(Chasmanthium_laxum_Chala.08G176600:0.0774892,(Sorghum_bicolor_SORBI_3003G095500:0.100665,(((Digitaria_exilis_H_Dex5A-000462.1:0.0347867,Digitaria_exilis_H_Dex5B-000481.1:0.0197509)n21:0.0387794,(Echinocloa_haploclada_eh_chr2.1027:0.0517261,(ASEM_AUS1_H_AUS1CM014274.1003273.1:0.0141606,ASEM_RSA5_H_RSA5chrom5004726.1:0.0148472)n23:0.0420884)n22:0.0101856)n20:0.0146128,(Dichantelium_oligosantes_H_DolKV768917.1000028.1:0.0414436,((Cenchrus_americanus_H_CamCM007987.2002746.1:0.0531115,Setaria_viridis_SEVIR_5G079000v2:0.0213708)n26:0.0242717,(Urochloa_fusta_Urofu.5G409300:0.0499349,(Panicum_hallii_Pahal.5G451300:0.0202202,(Panicum_virgatum_Pavir.5NG135100:0.0401817,Panicum_virgatum_Pavir.5KG127800:0.0214828)n29:0.00836378)n28:0.0270563)n27:0.00355812)n25:0.00269888)n24:0.00939035)n19:0.0253378)n18:0.027536)n17:0.0316208)n15:0.00830659)n10:0.0743244)n5:0.0339257)n0;
```
