## Supplementary Dataset S1 for "Gene turnover and contingency facilitated the repeated evolution of C_4_ photosynthesis in grasses": OG0017757_tree.txt

```
(((Brachypodium_distachyon_BRADI_2g02170v3:0.297486,Hordeum_vulgareMorex_HORVU.MOREX.r3.3HG0225550:0.253921)n2:0.11911,((Leersia_perrieri_LPERR01G01940:0.182256,(Oryza_sativa_LOC_Os01g04080:0.0725594,Zizania_latifolia_GWHTBFHI003535:0.111959)n5:0.04188)n4:0.0618722,(Olyra_latifolia_Ola036578:0.168364,((Dendrocalamus_sinicus_Dendrocalamus_sinicus_Dsi01C_1023646_1024368_Dsi01Cg00770.1_-1_CDS_4147701466_8499:0.0419211,(Ampelocalamus_luodianensis_Alu01Cg01720.1:0.0193808,Ampelocalamus_luodianensis_Alu01Cg01800.1:0.00873398)n9:0.020191)n8:0.0246955,(Dendrocalamus_sinicus_Dendrocalamus_sinicus_Dsi01B_1505893_1506633_Dsi01Bg00980.1_-1_CDS_4147693627_30417:0.0870111,Ampelocalamus_luodianensis_Alu01Dg01070.1:0.0878097)n10:0.0117839)n7:0.0449733)n6:0.0491736)n3:0.0259602)n1:0.0438966,((Aristida_adscensionis_H_Aadptg000062l000511.1:0.172253,Stipagrostis_hirtigluma_H_Shi_ptg000044l_001349.1:0.0620341)n12:0.0480588,((Eragrostis_curvula_EJB05_31752:0.0905457,(Eleusine_coracana_ELECO.r07.1AG0008440:0.0394878,Eleusine_coracana_ELECO.r07.1BG0057190:0.0367872)n15:0.095883)n14:0.0876044,((Chasmanthium_laxum_Chala.08G185200:0.11055,((Sorghum_bicolor_SORBI_3003G085200:0.0898674,Zea_mays_Zm00001eb125310:0.15127)n19:0.0550946,(Dichantelium_oligosantes_H_DolKV778576.1000020.1:0.0574019,(ASEM_AUS1_H_AUS1CM014274.1002206.1:0.0908895,((Panicum_hallii_Pahal.5G461400:0.0489952,(Panicum_virgatum_Pavir.5NG123700:0.0568935,Panicum_virgatum_Pavir.5KG115200:0.038811)n24:0.0080064)n23:0.0224034,(Urochloa_fusta_Urofu.5G420900:0.0913107,((Digitaria_radicosa_Dra07G0251200:0.0497273,(Digitaria_exilis_H_Dex5A-000406.1:0.0459161,Digitaria_exilis_H_Dex5B-000425.1:0.0709146)n28:0.0739825)n27:0.0463956,Setaria_viridis_SEVIR_5G087900v2:0.0460548)n26:0.00791197)n25:0.0141057)n22:0.0196486)n21:0.0137969)n20:0.0477552)n18:0.0303617)n17:0.0187031,(Phragmites_australis_Phragmites_australis_PaChr1_6621468_6622178_evm.model.PaChr1.477_1_CDS_4362368003_17291:0.112886,Phragmites_australis_Phragmites_australis_PaChr2_5206175_5206869_evm.model.PaChr2.385_1_CDS_4362421301_4830:0.0851748)n29:0.00946387)n16:0.0134082)n13:0.0183493)n11:0.0438966)n0;
```
