## Supplementary Dataset S1 for "Gene turnover and contingency facilitated the repeated evolution of C_4_ photosynthesis in grasses": OG0017758_tree.txt

```
(Juncus_effusus_H_Juncus_Jeff_scaffold_2_001748.1:0.39605,(Streptochaeta_angustifolia_strangu_012139:0.123761,(((Oryza_sativa_LOC_Os01g03940:0.0780402,(Zizania_latifolia_GWHTBFHI011115:0.130587,Zizania_latifolia_GWHTBFHI003526:0.0707314)n5:0.0517633)n4:0.0634898,((Eleusine_coracana_ELECO.r07.1AG0008300:0.204699,(Chasmanthium_laxum_Chala.08G184300:0.195042,(Phragmites_australis_Phragmites_australis_PaChr2_5021950_5022333_evm.model.PaChr2.377_1_CDS_4362421283_39755:0.0734948,Phragmites_australis_Phragmites_australis_PaChr1_6834434_6834790_evm.model.PaChr1.485_1_CDS_4362368021_24849:0.0803628)n9:0.0089292)n8:0.0191437)n7:0.0146574,(((Zea_mays_Zm00001eb125390:0.130507,Sorghum_bicolor_SORBI_3003G086200:0.128274)n12:0.0550336,(ASEM_AUS1_H_AUS1CM014274.1002215.1:0.133126,(Echinocloa_haploclada_eh_chr2.914:0.0672591,((Digitaria_radicosa_Dra07G0250200:0.0520469,(Digitaria_exilis_H_Dex5A-000412.1:0.0491274,Digitaria_exilis_H_Dex5B-000430.1:0.0463406)n17:0.0551316)n16:0.0359339,(Setaria_viridis_SEVIR_5G086950v2:0.0706514,Urochloa_fusta_Urofu.5G420000:0.0640312)n18:0.0129164)n15:0.0199405)n14:0.0179107)n13:0.0315042)n11:0.0577044,(Panicum_virgatum_Pavir.4KG300300:0.626818,Panicum_hallii_Pahal.5G460200:0.559941)n19:0.190286)n10:0.0280209)n6:0.0424308)n3:0.0216061,((Brachypodium_distachyon_BRADI_2g02060v3:0.29986,(Olyra_latifolia_Ola036567:0.101307,((Hordeum_spontaneum_WB01_001202_0412074:0,Hordeum_vulgareMorex_HORVU.MOREX.r3.3HG0221980:0)n24:0.12555,(Hordeum_spontaneum_WB01_006170_0186703:0.00758955,Hordeum_vulgareMorex_HORVU.MOREX.r3.3HG0221940:0.00384327)n25:0.139549)n23:0.127533)n22:0.0527749)n21:0.0313914,(Dendrocalamus_sinicus_Dendrocalamus_sinicus_Dsi01B_1365169_1365534_Dsi01Bg00910.1_-1_CDS_4147693606_18601:0.0738389,((Ampelocalamus_luodianensis_Alu01Cg01570.1:0.0537596,Dendrocalamus_sinicus_Dendrocalamus_sinicus_Dsi01C_892195_892590_Dsi01Cg00730.1_-1_CDS_4147701454_1745:0.0704718)n28:0.02454,(Dendrocalamus_sinicus_Dendrocalamus_sinicus_Dsi01A_1745693_1746064_Dsi01Ag01380.1_1_CDS_4147685155_37144:0.0393866,Ampelocalamus_luodianensis_Alu01Dg01000.1:0.0537533)n29:0.00597259)n27:0.0151759)n26:0.00168621)n20:0.014933)n2:0.123914)n1:0.39605)n0;
```
