## Supplementary Dataset S1 for "Gene turnover and contingency facilitated the repeated evolution of C_4_ photosynthesis in grasses": OG0017759_tree.txt

```
((Streptochaeta_angustifolia_strangu_018596:0.133921,Pharus_latifolius_Phala.05G216100:0.0837933)n1:0.0274356,(Stipagrostis_hirtigluma_H_Shi_ptg000044l_000930.1:0.105827,((Leersia_perrieri_LPERR01G08570:0.598576,(Eragrostis_curvula_EJB05_32824:0.586644,Eragrostis_curvula_EJB05_32823:0.435739)n5:0.0484155)n4:0.0674723,(((Brachypodium_distachyon_BRADI_2g08510v3:0.063072,(Hordeum_spontaneum_WB01_003055_0154046:0.00106695,Hordeum_vulgareMorex_HORVU.MOREX.r3.3HG0251340:0.00106368)n9:0.115923)n8:0.0453084,(((Zizania_latifolia_GWHTBFHI004179:0.0525997,Zizania_latifolia_GWHTBFHI011620:0.0248296)n12:0.0188285,(Leersia_perrieri_LPERR01G08580:0.0431821,Oryza_sativa_LOC_Os01g14080:0.0605486)n13:0.0231167)n11:0.043777,(Olyra_latifolia_Ola032775:0.0599068,(Dendrocalamus_sinicus_Dendrocalamus_sinicus_Dsi01A_10007726_10009989_Dsi01Ag06130.1_-1_CDS_4147686580_43342:0.0431847,(Ampelocalamus_luodianensis_Alu01Cg07610.2:0.0236216,Ampelocalamus_luodianensis_Alu01Dg06650.2:0.0297064)n16:0.00330071)n15:0.00689585)n14:0.0099809)n10:0.00580465)n7:0.0114894,((((Eleusine_coracana_ELECO.r07.1AG0000140:0.0107615,Eleusine_coracana_ELECO.r07.1BG0048610:0.0161518)n20:0.0665249,(Eragrostis_curvula_EJB05_32825:0.0697378,(Aristida_adscensionis_H_Aadptg000014l000195.1:0.11282,Aristida_adscensionis_H_Aadptg000058l000262.1:0.0513928)n22:0.278543)n21:0.0574777)n19:0.0594924,((Echinocloa_haploclada_eh_chr2.16:0.054418,(Dichantelium_oligosantes_H_DolKV778035.1000001.1:0.0393091,(ASEM_AUS1_H_AUS1CM014274.1002343.1:0.00526612,ASEM_RSA5_H_RSA5chrom5004483.1:0.00439578)n26:0.046069)n25:0.0108217)n24:0.00852287,((Digitaria_exilis_H_Dex5A-000011.1:0.0022222,Digitaria_exilis_H_Dex5B-000011.1:5e-09)n28:0.0765461,(Sorghum_bicolor_SORBI_3003G044000:0.042353,Zea_mays_Zm00001eb122350:0.113202)n29:0.0824769)n27:0.0193773)n23:0.0481976)n18:0.0187357,Phragmites_australis_Phragmites_australis_PaChr1_4501545_4503388_evm.model.PaChr1.313_1_CDS_4362367641_34932:0.0688443)n17:0.0159144)n6:0.00176827)n3:0.0220144)n2:0.00244605)n0;
```
