## Supplementary Dataset S1 for "Gene turnover and contingency facilitated the repeated evolution of C_4_ photosynthesis in grasses": OG0017760_tree.txt

```
((Streptochaeta_angustifolia_strangu_016976:0.183116,(Pharus_latifolius_Phala.05G218900:0,Pharus_latifolius_Phala.05G218900.2:0)n2:0.168849)n1:0.0274348,(((Zizania_latifolia_GWHTBFHI004159:0.115866,(Leersia_perrieri_LPERR01G08260:0.103931,Oryza_sativa_LOC_Os01g13660:0.0954604)n6:0.0484452)n5:0.0293164,(Olyra_latifolia_Ola003255:0.123481,((Dendrocalamus_sinicus_Dendrocalamus_sinicus_Dsi01A_9669897_9670268_Dsi01Ag05950.1_-1_CDS_4147686526_12951:0.0523439,Dendrocalamus_sinicus_Dendrocalamus_sinicus_Dsi01B_8485800_8486171_Dsi01Bg04880.1_-1_CDS_4147694797_6789:0.0581512)n9:0.00843328,(Ampelocalamus_luodianensis_Alu01Cg07330.3:0.0870234,Ampelocalamus_luodianensis_Alu01Dg06410.1:0.0766903)n10:0.00852114)n8:0.0055436)n7:0.0270678)n4:0.054075,((Eragrostis_curvula_EJB05_32806:1.04631,(Eleusine_coracana_ELECO.r07.1AG0000340:0.0322432,Eleusine_coracana_ELECO.r07.1BG0048800:0.0242692)n13:0.0842578)n12:0.10122,(Phragmites_australis_Phragmites_australis_PaChr2_421836_422201_evm.model.PaChr2.27_1_CDS_4362420501_8190:0.09819,((Aristida_adscensionis_H_Aadptg000058l000276.1:0.134586,Stipagrostis_hirtigluma_H_Shi_ptg000044l_000945.1:0.0550995)n16:0.0430066,(Chasmanthium_laxum_Chala.08G249700:0.195284,(((Cenchrus_americanus_H_CamLKME02025464.1000031.1:0.235204,(Digitaria_radicosa_Dra07G0317800:0.0161492,(Digitaria_exilis_H_Dex5A-000018.1:5e-09,Digitaria_exilis_H_Dex5B-000018.1:0.0038475)n22:0.04019)n21:0.0744148)n20:0.0849505,((Sorghum_bicolor_SORBI_3003G003300:0.038419,Zea_mays_Zm00001eb339450:0.0569587)n24:0.0761157,((Panicum_virgatum_Pavir.5NG008200:0.0321278,Panicum_virgatum_Pavir.5KG013000:0.0620875)n26:0.0295337,Setaria_viridis_SEVIR_5G003800v2:0.187449)n25:0.0678353)n23:0.0374152)n19:0.0544237,(((ASEM_AUS1_H_AUS1CM014274.1002351.1:0.0103334,ASEM_RSA5_H_RSA5chrom5004491.1:0.00521999)n29:0.0354876,Dichantelium_oligosantes_H_DolKV780949.1000001.1:0.0621723)n28:0.015762,Echinocloa_haploclada_eh_chr2.31:0.0196924)n27:0.0257511)n18:0.0467265)n17:0.0504815)n15:0.0291665)n14:0.0230504)n11:0.0799737)n3:0.0274348)n0;
```
