## Supplementary Dataset S1 for "Gene turnover and contingency facilitated the repeated evolution of C_4_ photosynthesis in grasses": OG0017761_tree.txt

```
((Streptochaeta_angustifolia_strangu_022405:0.194506,Pharus_latifolius_Phala.05G236900:0.169106)n1:0.036198,((Dendrocalamus_sinicus_Dendrocalamus_sinicus_Dsi01B_5892083_5892957_Dsi01Bg03740.1_1_CDS_4147694455_41679:0.15023,Panicum_virgatum_Pavir.1KG186600:0.486197)n3:0.0562526,(((Olyra_latifolia_scaffold45_2364352_2367454_-:0.475874,((Ampelocalamus_luodianensis_Alu01Cg05590.1:0.0366635,Dendrocalamus_sinicus_Dendrocalamus_sinicus_Dsi01C_4615047_4616111_Dsi01Cg03290.1_1_CDS_4147702222_36074:0.0586098)n8:0.0253324,(Ampelocalamus_luodianensis_Alu01Dg05000.1:0.0522404,Dendrocalamus_sinicus_Dendrocalamus_sinicus_Dsi01A_7340196_7341254_Dsi01Ag04770.1_1_CDS_4147686172_41088:0.0585287)n9:0.0110718)n7:0.00638183)n6:0.00994948,(Hordeum_spontaneum_WB01_007292_0690109:0.153601,(Oryza_sativa_LOC_Os01g11080:0.14283,Zizania_latifolia_GWHTBFHI003964:0.145996)n11:0.0535828)n10:0.0215914)n5:0.0158609,(((Aristida_adscensionis_H_Aadptg000115l000176.1:0.210173,Stipagrostis_hirtigluma_H_Shi_ptg000044l_000791.1:0.117514)n14:0.0392492,(Chasmanthium_laxum_Chala.08G231600:0.11695,((Dichantelium_oligosantes_H_DolKV767694.1000023.1:0.0681023,((ASEM_AUS1_H_AUS1CM014274.1003002.1:0.0322172,ASEM_RSA5_H_RSA5chrom5004364.1:0.0179076)n19:0.0607502,(Panicum_hallii_Pahal.5G517000:0.0272798,(Panicum_virgatum_Pavir.5NG031400:0.0334787,Panicum_virgatum_Pavir.5KG040700:0.0268316)n21:0.0154194)n20:0.0596928)n18:0.00876697)n17:0.0134395,((Digitaria_radicosa_Dra07G0298300:0.0687329,(Digitaria_exilis_H_Dex5A-004480.1:0.0125588,Digitaria_exilis_H_Dex5B-004491.1:0.010816)n24:0.0610669)n23:0.0568239,(Sorghum_bicolor_SORBI_3003G023100:0.174951,(Cenchrus_americanus_H_CamCM007987.2002109.1:0.0604252,Setaria_viridis_SEVIR_5G145650v2:0.038475)n26:0.0303258)n25:0.0236982)n22:0.0140654)n16:0.0368117)n15:0.0266227)n13:0.00983456,(Phragmites_australis_Phragmites_australis_PaChr1_2799607_2800677_evm.model.PaChr1.173_1_CDS_4362364765_14750:0.0997423,(Eragrostis_curvula_EJB05_32545:0.127454,(Eleusine_coracana_ELECO.r07.1AG0002330:0.0470001,Eleusine_coracana_ELECO.r07.1BG0050860:0.0594833)n29:0.160621)n28:0.061618)n27:0.00632932)n12:0.0561815)n4:0.0133376)n2:0.036198)n0;
```
