## Supplementary Dataset S1 for "Gene turnover and contingency facilitated the repeated evolution of C_4_ photosynthesis in grasses": OG0017762_tree.txt

```
((Ampelocalamus_luodianensis_Alu01Cg02930.1:0.106369,(Olyra_latifolia_Ola029482:0.128775,Olyra_latifolia_Ola029484:0.195562)n2:0.133739)n1:0.0898122,(((Eleusine_coracana_ELECO.r07.1AG0010460:0.0511496,Eleusine_coracana_ELECO.r07.1BG0058980:0.0462059)n5:0.223091,(Eragrostis_curvula_EJB05_31416:0.0136525,Eragrostis_curvula_EJB05_31394:0.0167518)n6:0.114775)n4:0.125537,((Phragmites_australis_Phragmites_australis_PaChr1_5031276_5032469_evm.model.PaChr1.363_1_CDS_4362367751_38732:0.0997136,(Aristida_adscensionis_H_Aadptg000062l000429.1:0.12267,Stipagrostis_hirtigluma_H_Shi_ptg000044l_001241.1:0.0963345)n9:0.0457656)n8:0.0630118,((Sorghum_bicolor_SORBI_3003G063500:0.031602,Zea_mays_Zm00001eb123730:0.119877)n11:0.108954,(((ASEM_AUS1_H_AUS1CM014274.1002817.1:0.0633686,ASEM_AUS1_H_AUS1CM014274.1002816.1:0.0745704)n14:0.0225125,(Urochloa_fusta_Urofu.5G445200:0.052217,(Cenchrus_americanus_H_CamCM007987.2001938.1:0.0935932,Setaria_viridis_SEVIR_5G108200v2:0.0229127)n16:0.0193562)n15:0.0206791)n13:0.0109542,((((Digitaria_exilis_H_Dex5A-000277.1:0.0337222,Digitaria_exilis_H_Dex5B-004321.1:0.0254481)n20:0.0491348,(Digitaria_radicosa_Dra09G0396700:0.108025,(Digitaria_radicosa_Dra07G0267800:0.0715245,(Digitaria_radicosa_Dra07G0267100.2:5e-09,Digitaria_radicosa_Dra07G0267100:5e-09)n23:0.0472012)n22:0.0140937)n21:0.00156597)n19:0.0145767,((Echinocloa_haploclada_eh_chr2.666:0.108138,Dichantelium_oligosantes_H_DolKV770469.1000001.1:0.0612534)n25:0.00972272,(Echinocloa_haploclada_eh_chr5.3251:0.263954,Echinocloa_haploclada_eh_chr7.3378:0.0404019)n26:0.0710588)n24:0.00789543)n18:0.00526527,(Panicum_hallii_Pahal.9G438900:0.102432,(Panicum_virgatum_Pavir.5NG229100:0.497773,(Panicum_virgatum_Pavir.J329400:0.0415278,Panicum_virgatum_Pavir.5KG082300:0.0304108)n29:0.0256187)n28:0.00284652)n27:0.012165)n17:0.00464445)n12:0.0414912)n10:0.067245)n7:0.0563047)n3:0.0898122)n0;
```
