## Supplementary Dataset S1 for "Gene turnover and contingency facilitated the repeated evolution of C_4_ photosynthesis in grasses": OG0017763_tree.txt

```
((Streptochaeta_angustifolia_strangu_015503:0.155269,((Pharus_latifolius_Phala.05G123400:0,Pharus_latifolius_Phala.05G123400.4:0)n3:5e-09,(Pharus_latifolius_Phala.05G123400.3:0,Pharus_latifolius_Phala.05G123400.2:0)n4:5e-09)n2:0.116007)n1:0.0360144,((Olyra_latifolia_Ola011911:0.085165,(Ampelocalamus_luodianensis_Alu07Dg09630.2:0.0386186,Dendrocalamus_sinicus_Dendrocalamus_sinicus_Dsi07B_13690417_13694392_Dsi07Bg07320.1_-1_CDS_4147794961_48203:0.0379447)n7:0.0108772)n6:0.0298755,(((Chasmanthium_laxum_Chala.10G114600:0.0476553,(((Dichantelium_oligosantes_H_DolKV777021.1000034.1:0.0277724,Echinocloa_haploclada_eh_chr3.3409:0.0454581)n13:0.0165889,(Urochloa_fusta_Urofu.2G326200:0.0409762,(Panicum_virgatum_Pavir.2NG495800:0.0522369,(Setaria_viridis_SEVIR_2G326200v2:6e-09,(Cenchrus_americanus_H_CamCM007988.2003195.1:0.0371248,Cenchrus_americanus_H_CamCM007988.2003194.1:0.0424556)n17:0.00471729)n16:0.0147785)n15:0.00371424)n14:0.014314)n12:0.0286744,((Sorghum_bicolor_SORBI_3002G303000:0.0227665,Zea_mays_Zm00001eb321430:0.0525457)n19:0.0385103,((ASEM_AUS1_H_AUS1CM014275.1003342.1:0.00663039,ASEM_RSA5_H_RSA5chrom2004866.1:0.00498036)n21:0.0404927,(Digitaria_radicosa_Dra02G0312300:0.0321834,(Digitaria_exilis_H_Dex2A-001624.1:0.00695065,Digitaria_exilis_H_Dex2B-001526.1:0.00692423)n23:0.0339967)n22:0.0308935)n20:0.0152565)n18:0.0279933)n11:0.0120614)n10:0.0161711,((Stipagrostis_hirtigluma_H_Shi_ptg000031l_000323.1:0.0647663,Aristida_adscensionis_H_Aadptg000016l000180.1:0.0637577)n25:0.0361969,(Eragrostis_curvula_EJB05_12613:0.105341,Phragmites_australis_Phragmites_australis_PaChr15_17403565_17406855_evm.model.PaChr15.654_1_CDS_4362397239_37144:0.0538756)n26:0.0152499)n24:0.00952224)n9:0.051338,((Zizania_latifolia_GWHTBFHI036125:0.0838291,(Leersia_perrieri_LPERR07G12010:0.0959642,Oryza_sativa_LOC_Os07g29810:0.0582526)n29:0.0384909)n28:0.068624,Brachypodium_distachyon_BRADI_1g27770v3:0.149836)n27:0.014934)n8:0.0109403)n5:0.0360144)n0;
```
