## Supplementary Dataset S1 for "Gene turnover and contingency facilitated the repeated evolution of C_4_ photosynthesis in grasses": OG0017764_tree.txt

```
((Brachypodium_distachyon_BRADI_3g41817v3:0.197626,Ampelocalamus_luodianensis_Alu08Cg11120.1:0.111008)n1:0.0363498,((Aristida_adscensionis_H_Aadptg000011l000071.1:0.111585,(Stipagrostis_hirtigluma_H_Shi_ptg000002l_000204.1:0.0277607,Stipagrostis_hirtigluma_H_Shi_ptg000021l_000273.1:0.0178948)n4:0.0392907)n3:0.0464458,(((Eragrostis_curvula_EJB05_47912:0.0178058,Eragrostis_curvula_EJB05_47899:0.00942419)n7:0.0581493,(Eleusine_coracana_ELECO.r07.8BG0667850:0.0281754,Eleusine_coracana_ELECO.r07.8AG0639250:0.0245252)n8:0.0482958)n6:0.0680744,((Chasmanthium_laxum_Chala.11G021300:0.078735,Phragmites_australis_Phragmites_australis_PaChr19_27180117_27183008_evm.model.PaChr19.1243_1_CDS_4362411550_24149:0.0561306)n10:0.0187397,(((Echinocloa_haploclada_eh_chr8.2712:0.0628827,(ASEM_RSA5_H_RSA5chrom6002678.1:0.00831608,(ASEM_AUS1_H_AUS1CM014275.1003274.1:5e-09,ASEM_AUS1_H_AUS1CM014275.1003272.1:0.0010332)n15:0.00535764)n14:0.0415871)n13:0.00994778,((Panicum_hallii_Pahal.6G288800:0.0179729,((Panicum_virgatum_Pavir.6NG338700:5e-09,Panicum_virgatum_Pavir.6NG340600:0.00460702)n19:0.021361,Panicum_virgatum_Pavir.6KG391500:0.0182244)n18:0.00631277)n17:0.0253409,(((Digitaria_exilis_H_DexUA-004681.1:0.0192767,(Digitaria_exilis_H_DexUA-004434.1:0.00771601,(Digitaria_exilis_H_Dex6A-001460.1:0,Digitaria_exilis_H_Dex6B-001408.1:0)n24:0.00754286)n23:0.00655361)n22:0.0474646,(Digitaria_radicosa_Dra06G0176800.2:5e-09,Digitaria_radicosa_Dra06G0176800:5e-09)n25:0.043382)n21:0.0397193,(Urochloa_fusta_Urofu.6G223700:0.0361805,(Cenchrus_americanus_H_CamCM007985.2001411.1:0.0877148,Setaria_viridis_SEVIR_6G237500v2:0.0278954)n27:0.0198151)n26:0.00951854)n20:0.00962617)n16:0.0103308)n12:0.0278522,(Sorghum_bicolor_SORBI_3007G184800:0.0326852,(Zea_mays_Zm00001eb198410:0.0882307,Zea_mays_Zm00001eb037290:0.0578627)n29:0.00642919)n28:0.0113103)n11:0.0419723)n9:0.00991048)n5:0.0210522)n2:0.0363498)n0;
```
