## Supplementary Dataset S1 for "Gene turnover and contingency facilitated the repeated evolution of C_4_ photosynthesis in grasses": OG0017765_tree.txt

```
(Pharus_latifolius_Phala.08G019500:0.119149,(((Dendrocalamus_sinicus_Dendrocalamus_sinicus_Dsi08B_34184764_34186227_Dsi08Bg11770.1_-1_CDS_4147807714_6599:5e-09,Dendrocalamus_sinicus_Dendrocalamus_sinicus_DsiCtg00348_331662_333145_DsiCtg00348g00290.1_-1_CDS_4147850905_42758:0.00106473)n3:0.0787855,(Brachypodium_distachyon_BRADI_3g41900v3:0.255021,(Ampelocalamus_luodianensis_Alu08Dg01620.1:0.039866,Ampelocalamus_luodianensis_Alu08Dg01730.2:0.0222081)n5:0.036859)n4:0.0168778)n2:0.0360343,((Aristida_adscensionis_H_Aadptg000011l000062.1:0.167706,(Stipagrostis_hirtigluma_H_Shi_ptg000002l_000200.1:0.0355474,Stipagrostis_hirtigluma_H_Shi_ptg000021l_000269.1:0.0495259)n8:0.0936284)n7:0.0622997,(((Eragrostis_curvula_EJB05_47900:0.17066,(Eleusine_coracana_ELECO.r07.8BG0667990:0.0185249,Eleusine_coracana_ELECO.r07.8AG0639360:0.0186786)n12:0.131364)n11:0.0266978,(Phragmites_australis_Phragmites_australis_PaChr19_27647457_27648705_evm.model.PaChr19.1283_1_CDS_4362411638_18698:0.0942568,Phragmites_australis_Phragmites_australis_PaChr14_29255824_29257314_evm.model.PaChr14.1339_1_CDS_4362391261_29119:0.0691662)n13:0.00768514)n10:0.0176267,(Chasmanthium_laxum_Chala.11G020100:0.0756976,((Zea_mays_Zm00001eb037390:0.136926,Sorghum_bicolor_SORBI_3007G183600:0.0595075)n16:0.0916741,((Dichantelium_oligosantes_H_DolKV768372.1000017.1:0.0508317,(ASEM_AUS1_H_AUS1CM014275.1003263.1:0.0317476,ASEM_RSA5_H_RSA5chrom6002672.1:0.0209036)n19:0.0504913)n18:0.0112931,((Digitaria_radicosa_Dra06G0178000:0.0571092,(Digitaria_exilis_H_Dex6A-001453.1:0.0178499,Digitaria_exilis_H_Dex6B-001400.1:0.0231)n22:0.044603)n21:0.0506607,((Panicum_hallii_Pahal.6G290200:0.0194916,(Panicum_virgatum_Pavir.6KG392900:0.0473145,(Panicum_virgatum_Pavir.6NG342400:0.0164978,Panicum_virgatum_Pavir.6NG342900:5e-09)n26:0.0375291)n25:0.00458041)n24:0.0416908,(Echinocloa_haploclada_eh_chr1.2791:0.0612753,(Urochloa_fusta_Urofu.6G225000:0.0745103,(Cenchrus_americanus_H_CamCM007985.2001405.1:0.0850488,Setaria_viridis_SEVIR_6G239100v2:0.0376685)n29:0.0198923)n28:0.0149175)n27:0.00536673)n23:0.00808745)n20:0.0333851)n17:0.013639)n15:0.0522125)n14:0.0253304)n9:0.0568428)n6:0.045077)n1:0.119149)n0;
```
