## Supplementary Dataset S1 for "Gene turnover and contingency facilitated the repeated evolution of C_4_ photosynthesis in grasses": OG0017766_tree.txt

```
(Streptochaeta_angustifolia_strangu_012918:0.147442,((Oryza_sativa_LOC_Os08g41740:0.178067,(Olyra_latifolia_Ola001662:0.146032,(Brachypodium_distachyon_BRADI_3g41100v3:0.174123,(Hordeum_spontaneum_WB01_008611_0239513:5e-09,Hordeum_vulgareMorex_HORVU.MOREX.r3.7HG0683570:5e-09)n5:0.137148)n4:0.0419558)n3:0.028007)n2:0.039494,((Aristida_adscensionis_H_Aadptg000011l000119.1:0.110107,(Leersia_perrieri_LPERR08G18160:0.758067,(Stipagrostis_hirtigluma_H_Shi_ptg000002l_000253.1:0.00976353,Stipagrostis_hirtigluma_H_Shi_ptg000021l_000320.1:0.0115543)n9:0.0548562)n8:0.0257145)n7:0.0189399,(Phragmites_australis_Phragmites_australis_PaChr19_26469045_26470640_evm.model.PaChr19.1177_1_CDS_4362411402_4372:0.0860761,((Eleusine_coracana_ELECO.r07.8BG0666760:0.102423,Eragrostis_curvula_EJB05_48073:0.0758841)n12:0.0746871,(Chasmanthium_laxum_Chala.11G031600:0.0743508,(((Sorghum_bicolor_SORBI_3007G195000:0.0361688,Zea_mays_Zm00001eb036450:0.0579106)n16:0.0433311,((((ASEM_AUS1_H_AUS1CM014275.1003222.1:0.013134,ASEM_RSA5_H_RSA5chrom6002726.1:0.0202046)n20:0.0352375,(Panicum_hallii_Pahal.6G275300:0.0171217,(Panicum_virgatum_Pavir.6KG377600:0.0105298,Panicum_virgatum_Pavir.6NG322200:0.0141479)n22:0.00999181)n21:0.0281794)n19:0.00520288,((Urochloa_fusta_Urofu.6G212400:0.0673205,(Cenchrus_americanus_H_CamCM007985.2003017.1:0.0445678,Setaria_viridis_SEVIR_6G228800v2:0.0145951)n25:0.0156496)n24:0.019659,((Digitaria_radicosa_Dra06G0168500:0.050928,(Digitaria_exilis_H_Dex6A-001509.1:0.0323223,(Digitaria_exilis_H_Dex6B-001451.1:0,Digitaria_exilis_H_DexUA-003566.1:0)n29:0.0242926)n28:0.0475181)n27:0.0378815,Echinocloa_haploclada_eh_chr8.2589:0.0844882)n26:0.0112437)n23:0.00771994)n18:0.00468026,Panicum_virgatum_Pavir.2KG496000:0.0644906)n17:0.00716562)n15:0.0197716,Dichantelium_oligosantes_H_DolKV776111.1000004.1:0.0580484)n14:0.033498)n13:0.00778988)n11:0.0102365)n10:0.0198096)n6:0.054188)n1:0.147442)n0;
```
