## Supplementary Dataset S1 for "Gene turnover and contingency facilitated the repeated evolution of C_4_ photosynthesis in grasses": OG0017767_tree.txt

```
((Olyra_latifolia_Ola036880:0.326481,(((Hordeum_spontaneum_WB01_000433_1430212:0,Hordeum_vulgareMorex_HORVU.MOREX.r3.7HG0679060:0)n4:0.162075,Brachypodium_distachyon_BRADI_3g39771v3:0.165262)n3:0.069896,((Zizania_latifolia_GWHTBFHI002354:0.118502,Zizania_latifolia_GWHTBFHI010096:0.108598)n6:0.0794982,(Leersia_perrieri_LPERR08G16520:0.12401,Oryza_sativa_LOC_Os08g39320:0.103478)n7:0.0853522)n5:0.0568452)n2:0.036042)n1:0.0252634,((Eragrostis_curvula_EJB05_48402:0.0701654,(Eleusine_coracana_ELECO.r07.8BG0664980:0.0285968,Eleusine_coracana_ELECO.r07.8AG0636290:0.0292281)n10:0.0594424)n9:0.0676819,((Phragmites_australis_Phragmites_australis_PaChr19_25056926_25058273_evm.model.PaChr19.1065_1_CDS_4362411154_27507:0.0992578,(Aristida_adscensionis_H_Aadptg000048l000347.1:0.120107,(Stipagrostis_hirtigluma_H_Shi_ptg000002l_000878.1:0.0280919,Stipagrostis_hirtigluma_H_Shi_ptg000021l_000417.1:0.0237994)n14:0.0632858)n13:0.0491753)n12:0.0129803,(Chasmanthium_laxum_Chala.11G047600:0.0974195,((Zea_mays_Zm00001eb199710:0.0990926,Sorghum_bicolor_SORBI_3007G213500:0.0626943)n17:0.0596089,(Urochloa_fusta_Urofu.6G190900:0.0475023,((Panicum_hallii_Pahal.6G256200:0.0246116,(Panicum_virgatum_Pavir.6NG348700:0.0501461,Panicum_virgatum_Pavir.6KG351600:0.0423908)n21:0.00774796)n20:0.0230049,(Echinocloa_haploclada_eh_chr8.2418:0.102328,(((Digitaria_radicosa_Dra06G0151400:0.0485628,(Digitaria_exilis_H_Dex6A-001615.1:0.0100254,Digitaria_exilis_H_Dex6B-001568.1:0.00330336)n26:0.0279493)n25:0.0365726,(Cenchrus_americanus_H_CamCM007985.2001516.1:0.0423919,Setaria_viridis_SEVIR_6G209700v2:0.0250225)n27:0.0283683)n24:0.0117301,((ASEM_AUS1_H_AUS1CM014275.1000271.1:0.0184133,ASEM_RSA5_H_RSA5chrom6002836.1:0.0144117)n29:0.04588,Dichantelium_oligosantes_H_DolKV783452.1000004.1:0.0560847)n28:0.00754386)n23:0.0254792)n22:0.0457549)n19:0.0124504)n18:0.0213273)n16:0.0347301)n15:0.0309892)n11:0.0280316)n8:0.0252634)n0;
```
