## Supplementary Dataset S1 for "Gene turnover and contingency facilitated the repeated evolution of C_4_ photosynthesis in grasses": OG0017768_tree.txt

```
((Streptochaeta_angustifolia_strangu_020082:0.120023,(Pharus_latifolius_Phala.08G048600:5e-09,Pharus_latifolius_Phala.08G048600.2:5e-09)n2:0.118785)n1:0.027648,(((Olyra_latifolia_Ola036856:0.0753459,(Dendrocalamus_sinicus_Dendrocalamus_sinicus_Dsi08B_31422143_31423852_Dsi08Bg09850.1_1_CDS_4147807138_23477:0.0497544,(Ampelocalamus_luodianensis_Alu08Cg08620.2:0.073177,Ampelocalamus_luodianensis_Alu08Dg03920.1:0.0415182)n7:0.00557134)n6:0.011276)n5:0.0158272,((Brachypodium_distachyon_BRADI_3g39610v3:0.0915264,(Hordeum_spontaneum_WB01_000942_0013780:0.000376599,Hordeum_vulgareMorex_HORVU.MOREX.r3.7HG0678440:0.000280729)n10:0.103384)n9:0.0243113,(Zizania_latifolia_GWHTBFHI010111:0.0505792,(Leersia_perrieri_LPERR08G16330:0.10539,Oryza_sativa_LOC_Os08g39130:0.0641104)n12:0.0313891)n11:0.059084)n8:0.010983)n4:0.00833691,(Phragmites_australis_Phragmites_australis_PaChr14_26847736_26849445_evm.model.PaChr14.1149_1_CDS_4362390839_21565:0.0497551,(((Eragrostis_curvula_EJB05_48447:0.00559867,Eragrostis_curvula_EJB05_48453:0.00319095)n16:0.0590337,(Eleusine_coracana_ELECO.r07.8BG0664810:0.0199384,Eleusine_coracana_ELECO.r07.8AG0636120:0.0236851)n17:0.0656106)n15:0.0446784,(Chasmanthium_laxum_Chala.05G047500:0.0537884,(Sorghum_bicolor_SORBI_3007G216401:0.10563,((ASEM_AUS1_H_AUS1CM014275.1003082.1:0.0137732,ASEM_RSA5_H_RSA5chrom6000405.1:0.0144175)n21:0.0433434,((Urochloa_fusta_Urofu.6G187200:0.0385977,(Panicum_hallii_Pahal.6G252300:0.0140204,(Panicum_virgatum_Pavir.6NG271800:0.0188286,Panicum_virgatum_Pavir.6KG342400:0.0152773)n25:0.00699085)n24:0.0325158)n23:0.00834771,((Digitaria_exilis_H_Dex6A-001080.1:0.0109814,Digitaria_exilis_H_Dex6B-001015.1:0.0205399)n27:0.0496234,(Dichantelium_oligosantes_H_DolKV775474.1000013.1:0.0557886,(Cenchrus_americanus_H_CamCM007984.2002128.1:0.0430392,Setaria_viridis_SEVIR_6G207000v2:0.0143504)n29:0.026644)n28:0.0047185)n26:0.00148177)n22:0.00692041)n20:0.0275334)n19:0.0179211)n18:0.0123771)n14:0.00676572)n13:0.0333052)n3:0.027648)n0;
```
