## Supplementary Dataset S1 for "Gene turnover and contingency facilitated the repeated evolution of C_4_ photosynthesis in grasses": OG0017769_tree.txt

```
((Streptochaeta_angustifolia_strangu_000833:0.0971807,Pharus_latifolius_Phala.08G056000:0.0590079)n1:0.0261948,(((Zizania_latifolia_GWHTBFHI010054:0.049384,(Leersia_perrieri_LPERR08G15400:0.0389706,Oryza_sativa_LOC_Os08g37790:0.0487577)n5:0.015579)n4:0.038314,(Brachypodium_distachyon_BRADI_3g38670v3:0.0870817,(Olyra_latifolia_Ola036770:0.0571151,(Ampelocalamus_luodianensis_Alu08Dg04550.2:0.0269205,Dendrocalamus_sinicus_Dendrocalamus_sinicus_Dsi08C_9145207_9149984_Dsi08Cg06210.1_1_CDS_4147809832_4917:0.0309145)n8:0.00747656)n7:0.00600985)n6:0.0104163)n3:0.0102885,(Chasmanthium_laxum_Chala.05G055000:0.03888,(((Eragrostis_curvula_EJB05_48614:0.0503839,Eleusine_coracana_ELECO.r07.8AG0635000:0.0512759)n12:0.022396,(Phragmites_australis_Phragmites_australis_PaChr19_23794032_23796989_evm.model.PaChr19.991_1_CDS_4362413734_8171:0.0380754,(Aristida_adscensionis_H_Aadptg000048l000401.1:0.0609384,(Stipagrostis_hirtigluma_H_Shi_ptg000002l_000431.1:0.0178308,Stipagrostis_hirtigluma_H_Shi_ptg000021l_000470.1:0.0201114)n15:0.0201968)n14:0.0219276)n13:0.00352909)n11:0.00726309,((Zea_mays_Zm00001eb199100:0.187745,Sorghum_bicolor_SORBI_3007G225700:0.0423913)n17:0.0367493,(((Echinocloa_haploclada_eh_chr8.2266:0.0335862,Dichantelium_oligosantes_H_DolKV782753.1000002.1:0.0297037)n20:0.00725567,((ASEM_AUS1_H_AUS1CM014275.1000333.1:0.00451811,ASEM_RSA5_H_RSA5chrom6000339.1:0.00149699)n22:0.0271835,(Urochloa_fusta_Urofu.6G176700:0.0226501,(Panicum_hallii_Pahal.6G242700:0.015001,(Panicum_virgatum_Pavir.6KG314000:0.0211156,Panicum_virgatum_Pavir.6NG288500:0.0144317)n25:0.00478635)n24:0.0115538)n23:0.00612999)n21:0.00403116)n19:0.00208879,((Cenchrus_americanus_H_CamCM007985.2002141.1:0.0368679,Setaria_viridis_SEVIR_6G195100v2:0.00779475)n27:0.0258418,(Digitaria_radicosa_Dra06G0141900:0.0336918,(Digitaria_exilis_H_Dex6A-000991.1:0.00802462,Digitaria_exilis_H_Dex6B-001626.1:0.00686956)n29:0.0194765)n28:0.0257049)n26:0.00392056)n18:0.0149055)n16:0.0167188)n10:0.00675882)n9:0.032893)n2:0.0261948)n0;
```
