## Supplementary Dataset S1 for "Gene turnover and contingency facilitated the repeated evolution of C_4_ photosynthesis in grasses": OG0017770_tree.txt

```
((Brachypodium_distachyon_BRADI_3g42120v3:0.354821,(((Leersia_perrieri_LPERR06G13750:0.191931,Oryza_sativa_LOC_Os06g31270:0.0661708)n4:0.0938725,(Zizania_latifolia_GWHTBFHI002527:0.114794,Zizania_latifolia_GWHTBFHI009788:0.107365)n5:0.0839522)n3:0.0719651,((Hordeum_spontaneum_WB01_001466_0366300:5e-09,Hordeum_vulgareMorex_HORVU.MOREX.r3.7HG0686960:0.00189626)n7:0.198106,(Ampelocalamus_luodianensis_Alu08Cg01590.1:0.0375061,(Dendrocalamus_sinicus_Dendrocalamus_sinicus_Dsi08A_36828757_36831747_Dsi08Ag12260.1_-1_CDS_4147803868_2083:0.322405,Dendrocalamus_sinicus_Dendrocalamus_sinicus_Dsi08C_5487500_5488908_Dsi08Cg04090.1_1_CDS_4147809196_44872:0.0632257)n9:0.00702508)n8:0.0410781)n6:0.0288128)n2:0.0299669)n1:0.0208436,(((Chasmanthium_laxum_Chala.11G017400:0.126468,Phragmites_australis_Phragmites_australis_PaChr19_27447650_27449355_evm.model.PaChr19.1266_1_CDS_4362411600_2689:0.050569)n12:0.0269791,(Aristida_adscensionis_H_Aadptg000047l000020.1:0.128579,(Stipagrostis_hirtigluma_H_Shi_ptg000002l_001108.1:0.0211451,Stipagrostis_hirtigluma_H_Shi_ptg000021l_002130.1:0.021683)n14:0.114313)n13:0.0209587)n11:0.0116756,((Eragrostis_curvula_EJB05_47804:0.114065,Eleusine_coracana_ELECO.r07.8AG0639700:0.165411)n16:0.100461,(Sorghum_bicolor_SORBI_3007G180450:0.154276,((Dichantelium_oligosantes_H_DolKV775355.1000022.1:0.0805889,(ASEM_AUS1_H_AUS1CM014275.1002708.1:0.0177783,ASEM_RSA5_H_RSA5chrom6002641.1:0.0131529)n20:0.0611105)n19:0.00583511,(((Cenchrus_americanus_H_CamCM007985.2001431.1:0.0948138,Setaria_viridis_SEVIR_6G242400v2:0.0279659)n23:0.0450301,(Echinocloa_haploclada_eh_chr8.2763:0.123213,Urochloa_fusta_Urofu.6G228100:0.114258)n24:0.0376033)n22:0.0127125,((Digitaria_radicosa_Dra06G0180100:0.0789793,(Digitaria_exilis_H_Dex6A-001434.1:0.0199478,Digitaria_exilis_H_Dex6B-001386.1:0.0216933)n27:0.0443509)n26:0.0626523,(Panicum_hallii_Pahal.6G293200:0.0253379,(Panicum_virgatum_Pavir.6KG397700:0.0418822,Panicum_virgatum_Pavir.6NG346500:0.0261087)n29:0.00550319)n28:0.0402231)n25:0.0131772)n21:0.0161733)n18:0.0427564)n17:0.0437444)n15:0.0241104)n10:0.0208436)n0;
```
