## Supplementary Dataset S1 for "Gene turnover and contingency facilitated the repeated evolution of C_4_ photosynthesis in grasses": OG0017771_tree.txt

```
((Pharus_latifolius_Phala.08G102100:0,Pharus_latifolius_Phala.08G102100.2:0)n1:0.10506,(Ampelocalamus_luodianensis_Alu12Dg00100.1:0.387209,((Eragrostis_curvula_EJB05_49514:0.116328,(Eleusine_coracana_ELECO.r07.8BG0657140:0.00927382,Eleusine_coracana_ELECO.r07.8AG0628610:0.00785419)n5:0.159394)n4:0.074377,((Aristida_adscensionis_H_Aadptg000011l000021.1:0.111051,(Stipagrostis_hirtigluma_H_Shi_ptg000002l_001210.1:0.00951727,Stipagrostis_hirtigluma_H_Shi_ptg000021l_002261.1:0.00217607)n8:0.0993078)n7:0.0554119,(Phragmites_australis_Phragmites_australis_PaChr19_15741907_15748762_evm.model.PaChr19.681_1_CDS_4362413046_16177:0.0749519,(Chasmanthium_laxum_Chala.05G098800:0.0486791,((Sorghum_bicolor_SORBI_3007G118000:0.062613,Zea_mays_Zm00001eb042470:0.104667)n12:0.0982163,(Echinocloa_haploclada_eh_scaffold756.24:0.109172,(((Urochloa_fusta_Urofu.6G118200:0.0744224,(Cenchrus_americanus_H_CamCM007982.2000979.1:0.0710555,Setaria_viridis_SEVIR_6G137900v2:0.0290671)n17:0.0350804)n16:0.00776399,((Panicum_hallii_Pahal.7G026100:0.0178468,(Panicum_hallii_Pahal.6G179500:0.001633,Panicum_hallii_Pahal.6G179200:5e-09)n20:0.0104553)n19:0.0266495,(Panicum_virgatum_Pavir.6KG208600:0.0663045,(Panicum_virgatum_Pavir.J092900:5e-09,(Panicum_virgatum_Pavir.4KG156900:0.0244159,Panicum_virgatum_Pavir.7NG097100:0.00231763)n23:0.000858555)n22:0.0213098)n21:0.00236775)n18:0.00631841)n15:0.00945492,(((Digitaria_radicosa_Dra06G0097600.2:0.00452009,Digitaria_radicosa_Dra06G0097600:0.000816391)n26:0.0752265,(Digitaria_exilis_H_Dex6A-000739.1:0.013258,Digitaria_exilis_H_Dex6B-000652.1:0.00627792)n27:0.0558654)n25:0.0548631,(Dichantelium_oligosantes_H_DolKV776560.1000001.1:0.0643636,(ASEM_AUS1_H_AUS1CM014275.1000794.1:0.011616,ASEM_RSA5_H_RSA5chrom9005752.1:0.00905582)n29:0.0801199)n28:0.0113836)n24:0.00949201)n14:0.00774331)n13:0.016042)n11:0.0407844)n10:0.0290884)n9:0.0259394)n6:0.0167836)n3:0.0728687)n2:0.10506)n0;
```
