## Supplementary Dataset S1 for "Gene turnover and contingency facilitated the repeated evolution of C_4_ photosynthesis in grasses": OG0017772_tree.txt

```
(((Stipagrostis_hirtigluma_H_Shi_ptg000021l_000087.1:0.00662818,Stipagrostis_hirtigluma_H_Shi_ptg000028l_000198.1:0.00710047)n2:0.110504,((Chasmanthium_laxum_Chala.11G093100:0.0842431,((((Eleusine_coracana_ELECO.r07.8BG0655740:0.054811,Eleusine_coracana_ELECO.r07.8AG0627000:0.0360975)n8:0.0878268,(Eragrostis_curvula_EJB05_55380:0.0575747,Eragrostis_curvula_EJB05_49741:0.0901502)n9:0.0355452)n7:0.0716401,((ASEM_AUS1_H_AUS1CM014275.1002514.1:0.0691399,(Dichantelium_oligosantes_H_DolKV780492.1000001.1:0.0985632,(Echinocloa_haploclada_eh_chr8.1488:0.149124,(Setaria_viridis_SEVIR_6G127500v2:0.0615024,Urochloa_fusta_Urofu.6G101000:0.118464)n14:0.0247505)n13:0.0408277)n12:0.0384021)n11:0.00761527,((Digitaria_exilis_H_Dex6A-000679.1:0.00314292,Digitaria_exilis_H_Dex6B-000576.1:0.00582347)n16:0.0471408,(Digitaria_radicosa_Dra06G0084800:0.00458208,Digitaria_radicosa_Dra06G0084800.2:0.00167065)n17:0.0486074)n15:0.0421367)n10:0.0624567)n6:0.0116545,(Eragrostis_curvula_EJB05_55383:0.049621,(Eragrostis_curvula_EJB05_49742:0.0233181,Eragrostis_curvula_EJB05_55381:0.0535003)n19:0.0603923)n18:0.173649)n5:0.0192943)n4:0.0149973,(Phragmites_australis_Phragmites_australis_PaChr14_15771107_15792186_evm.model.PaChr14.697_1_CDS_4362392845_15690:0.112083,(Ampelocalamus_luodianensis_Alu08Cg03720.1:0.0801828,Dendrocalamus_sinicus_Dendrocalamus_sinicus_Dsi08B_13333951_13338975_Dsi08Bg04550.1_-1_CDS_4147805548_38104:0.29813)n21:0.218829)n20:0.0374396)n3:0.0160653)n1:0.0587363,((Ampelocalamus_luodianensis_Alu08Cg03740.1:0.058454,Dendrocalamus_sinicus_Dendrocalamus_sinicus_Dsi08A_20233839_20259982_Dsi08Ag06260.1_1_CDS_4147802068_12207:0.0407367)n23:0.0383712,((Leersia_perrieri_LPERR08G09610:0.106629,Oryza_sativa_LOC_Os08g25430:0.0567087)n25:0.153303,((Brachypodium_distachyon_BRADI_4g10426v3:0.570829,(Dendrocalamus_sinicus_Dendrocalamus_sinicus_Dsi11A_45090325_45097037_Dsi11Ag12590.1_1_CDS_4147833520_35382:0.909002,(Dendrocalamus_sinicus_Dendrocalamus_sinicus_Dsi08B_13270087_13278579_Dsi08Bg04540.1_-1_CDS_4147805545_36415:0.0962205,Ampelocalamus_luodianensis_Alu08Cg03730.2:0.284041)n29:0.0553966)n28:0.00615517)n27:0.0375992,Eragrostis_curvula_EJB05_55382:0.387803)n26:0.0467819)n24:0.0102507)n22:0.00113897)n0;
```
