## Supplementary Dataset S1 for "Gene turnover and contingency facilitated the repeated evolution of C_4_ photosynthesis in grasses": OG0017773_tree.txt

```
((Oryza_sativa_LOC_Os08g09470:0.452742,Hordeum_vulgareMorex_HORVU.MOREX.r3.5HG0525220:0.371895)n1:0.0474027,((Sorghum_bicolor_SORBI_3007G070700:0.352328,((Chasmanthium_laxum_Chala.11G057900:0.123494,(((Zea_mays_Zm00001eb413420:0.249879,(Panicum_hallii_Pahal.6G061900:0.132666,(Panicum_virgatum_Pavir.6KG091200:0.00246268,Panicum_virgatum_Pavir.6KG091400:0.115872)n10:0.108675)n9:0.054392)n8:0.0533016,((ASEM_AUS1_H_AUS1CM014275.1001279.1:0.0287219,(ASEM_RSA5_H_RSA5chrom6001207.1:0.0252665,ASEM_RSA5_H_RSA5chrom9003233.1:0.0455049)n13:0.00974452)n12:0.058931,((Digitaria_exilis_H_Dex6A-002251.1:0.0333398,Digitaria_exilis_H_Dex6B-002136.1:0.034515)n15:0.0826158,((Cenchrus_americanus_H_CamCM007985.2002768.1:0.0746957,Setaria_viridis_SEVIR_6G032300v2:0.051178)n17:0.0303412,(Echinocloa_haploclada_eh_chr8.814:0.134515,Dichantelium_oligosantes_H_DolKV780439.1000001.1:0.0664713)n18:0.0294903)n16:0.0159066)n14:0.0257423)n11:0.0558294)n7:0.0659937,((Panicum_hallii_Pahal.6G061800:0.0696818,(((Cenchrus_americanus_H_CamCM007985.2002773.1:0.127206,Setaria_viridis_SEVIR_6G032500v2:0.0235014)n23:0.0648068,(Panicum_virgatum_Pavir.6KG091000:0.208744,(Panicum_virgatum_Pavir.6KG090900:0.228876,(Urochloa_fusta_Urofu.6G041100:0.0942591,Urochloa_fusta_Urofu.6G041200:0.131315)n26:0.0145906)n25:0.0301676)n24:0.00335196)n22:0.0147163,Panicum_virgatum_Pavir.6KG090800:0.0855595)n21:0.00950661)n20:0.0886358,((ASEM_AUS1_H_AUS1CM014275.1001281.1:0.0226191,ASEM_RSA5_H_RSA5chrom6001209.1:0.0171206)n28:0.147232,(Digitaria_exilis_H_Dex6A-002252.1:0.0132721,Digitaria_exilis_H_Dex6B-002137.1:0.015886)n29:0.15828)n27:0.0393866)n19:0.098161)n6:0.0109068)n5:0.0448334,ASEM_RSA5_H_RSA5chrom6002109.1:0.13414)n4:0.0149045)n3:0.0762778,Stipagrostis_hirtigluma_H_Shi_ptg000008l_000757.1:0.273816)n2:0.0474027)n0;
```
