## Supplementary Dataset S1 for "Gene turnover and contingency facilitated the repeated evolution of C_4_ photosynthesis in grasses": OG0017774_tree.txt

```
((Pharus_latifolius_Phala.08G176500:0.122984,Streptochaeta_angustifolia_strangu_032811:0.143729)n1:0.0444059,(((Brachypodium_distachyon_BRADI_3g15510v3:0.146031,(Hordeum_spontaneum_WB01_006155_0599330:5e-09,Hordeum_vulgareMorex_HORVU.MOREX.r3.7HG0697350:0.000778722)n5:0.16635)n4:0.0554794,((Eleusine_coracana_ELECO.r07.8BG0646830:0.0187061,Eleusine_coracana_ELECO.r07.8AG0619270:0.0153155)n7:0.102763,(Urochloa_fusta_Urofu.6G031300:0.0781571,(Digitaria_exilis_H_Dex6A-000364.1:0.0159935,Digitaria_exilis_H_Dex6B-000343.1:0.0142185)n9:0.110397)n8:0.0266471)n6:0.0193515)n3:0.0235477,((Leersia_perrieri_LPERR08G04570:0.199774,Oryza_sativa_LOC_Os08g08070:0.0698593)n11:0.0554447,(Chasmanthium_laxum_Chala.11G050600:0.0621339,(((Cenchrus_americanus_H_CamCM007985.2002582.1:0.0257393,Setaria_viridis_SEVIR_6G040600v2:0.0208116)n15:0.0347522,((Dichantelium_oligosantes_H_DolKV768216.1000003.1:0.0388175,(ASEM_AUS1_H_AUS1CM014275.1002146.1:0.00542273,ASEM_RSA5_H_RSA5chrom6002021.1:0.00979749)n18:0.0396154)n17:0.0103975,((Panicum_hallii_Pahal.6G055000:0.0384746,(Panicum_virgatum_Pavir.6KG081000:0.0599154,(Panicum_virgatum_Pavir.6NG081300:5e-09,Panicum_virgatum_Pavir.6NG047500:0.00207413)n22:0.0109031)n21:0.0127432)n20:0.013497,(Sorghum_bicolor_SORBI_3007G061800:0.0683696,Zea_mays_Zm00001eb171880:0.0515249)n23:0.0456702)n19:0.0116927)n16:0.0242444)n14:0.0302445,((Zizania_latifolia_GWHTBFHI003127:0.0786978,(Olyra_latifolia_Ola010364:0.0497426,(Ampelocalamus_luodianensis_Alu09Cg23370.2:0.0187264,(Dendrocalamus_sinicus_Dendrocalamus_sinicus_Dsi08B_5388088_5389746_Dsi08Bg02790.1_1_CDS_4147805020_25158:0.0337929,Dendrocalamus_sinicus_Dendrocalamus_sinicus_Dsi09C_24361021_24362676_Dsi09Cg08660.1_-1_CDS_4147820290_35901:0.0222322)n28:0.00247025)n27:0.00721777)n26:0.0273528)n25:0.0242838,(Aristida_adscensionis_H_Aadptg000076l000013.1:0.0854349,Stipagrostis_hirtigluma_H_Shi_ptg000008l_000711.1:0.0654161)n29:0.0297046)n24:0.0149461)n13:0.0103583)n12:0.0118339)n10:0.0120697)n2:0.0444059)n0;
```
