## Supplementary Dataset S1 for "Gene turnover and contingency facilitated the repeated evolution of C_4_ photosynthesis in grasses": OG0017775_tree.txt

```
((((Zizania_latifolia_GWHTBFHI003129:0.120947,(Leersia_perrieri_LPERR08G04530:0.0867734,Oryza_sativa_LOC_Os08g08030:0.0990929)n4:0.0558921)n3:0.114402,(Dendrocalamus_sinicus_Dendrocalamus_sinicus_DsiCtg00289_84581_95845_DsiCtg00289g00060.1_-1_CDS_4147850335_6177:0.50469,(Olyra_latifolia_Ola010361:0.122591,(Dendrocalamus_sinicus_Dendrocalamus_sinicus_Dsi09C_24385116_24397987_Dsi09Cg08680.1_1_CDS_4147820296_39279:0.027673,(Ampelocalamus_luodianensis_Alu09Cg15430.1:0.242588,(Ampelocalamus_luodianensis_Alu09Cg23330.1:0.0259973,Ampelocalamus_luodianensis_Alu09Cg15420.2:0.0348695)n9:0.0185534)n8:0.0116826)n7:0.0225781)n6:0.0144254)n5:0.00160282)n2:0.0376509,(Hordeum_spontaneum_WB01_003879_0032212:0.0041695,Hordeum_vulgareMorex_HORVU.MOREX.r3.7HG0715110:0.00348405)n10:0.19109)n1:0.054261,((Eleusine_coracana_ELECO.r07.8AG0619250:0.146794,Eragrostis_curvula_EJB05_09473:0.11078)n12:0.0491008,((Aristida_adscensionis_H_Aadptg000076l000324.1:0.132826,Stipagrostis_hirtigluma_H_Shi_ptg000008l_000253.1:0.110478)n14:0.0449791,(Phragmites_australis_Phragmites_australis_PaChr14_5478330_5494336_evm.model.PaChr14.383_1_CDS_4362392149_20316:0.105481,(Chasmanthium_laxum_Chala.11G050400:0.0814223,(((Zea_mays_Zm00001eb171920:0.10436,Sorghum_bicolor_SORBI_3007G061500:0.0626615)n19:0.096255,(Echinocloa_haploclada_eh_chr8.661:0.0884126,Dichantelium_oligosantes_H_DolKV768216.1000005.1:0.0636125)n20:0.0629086)n18:0.0251333,((ASEM_AUS1_H_AUS1CM014275.1001330.1:0.0176939,ASEM_RSA5_H_RSA5chrom6001269.1:0.0216724)n22:0.0492112,((Urochloa_fusta_Urofu.6G031100:0.0556786,(Cenchrus_americanus_H_CamCM007985.2000943.1:0.0488834,Setaria_viridis_SEVIR_6G040800v2:0.0200404)n25:0.0138938)n24:0.0308718,((Digitaria_exilis_H_Dex6A-002301.1:0.0203241,Digitaria_exilis_H_Dex6B-002171.1:0.0445856)n27:0.100405,(Panicum_hallii_Pahal.6G054800:0.0344828,(Panicum_virgatum_Pavir.6KG080700:0.0215507,Panicum_virgatum_Pavir.6NG081100:0.0736042)n29:0.0223086)n28:0.0530706)n26:0.0119657)n23:0.0216435)n21:0.0405274)n17:0.0311193)n16:0.0365974)n15:0.0158812)n13:0.0153134)n11:0.054261)n0;
```
