## Supplementary Dataset S1 for "Gene turnover and contingency facilitated the repeated evolution of C_4_ photosynthesis in grasses": OG0017776_tree.txt

```
((Pharus_latifolius_Phala.08G182700:0.0214384,Pharus_latifolius_Phala.08G182700.2:5e-09)n1:0.0857036,((((Hordeum_vulgareMorex_HORVU.MOREX.r3.7HG0698260:0.106147,Brachypodium_distachyon_BRADI_3g16285v3:0.0656158)n5:0.047591,(Dendrocalamus_sinicus_Dendrocalamus_sinicus_Dsi09C_24808809_24811476_Dsi09Cg09010.1_-1_CDS_4147820395_38153:0.0244823,(Ampelocalamus_luodianensis_Alu08Dg12070.1:0.0622755,Ampelocalamus_luodianensis_Alu09Cg15970.1:0.0205709)n7:0.00228566)n6:0.0133066)n4:0.0271213,((Zizania_latifolia_GWHTBFHI010831:0.0313274,Zizania_latifolia_GWHTBFHI010837:0.00463821)n9:0.0995924,(Leersia_perrieri_LPERR08G03650:0.103117,Oryza_sativa_LOC_Os08g06440:0.0460826)n10:0.0463231)n8:0.0642923)n3:0.0194905,((Chasmanthium_laxum_Chala.05G041900:0.0487949,(Phragmites_australis_Phragmites_australis_PaChr19_2899407_2905726_evm.model.PaChr19.223_1_CDS_4362412030_13649:0.0933865,Phragmites_australis_Phragmites_australis_PaChr14_4122569_4126587_evm.model.PaChr14.305_1_CDS_4362391977_32907:0.193984)n13:0.0215537)n12:0.0154201,((Eleusine_coracana_ELECO.r07.8BG0645910:0.0629235,Eragrostis_curvula_EJB05_09358:0.124371)n15:0.0392742,((Stipagrostis_hirtigluma_H_Shi_ptg000008l_000661.1:0.0532771,Aristida_adscensionis_H_Aadptg000099l000022.1:0.0801229)n17:0.0208043,((Echinocloa_haploclada_eh_chr8.566:0.0563885,(Sorghum_bicolor_SORBI_3007G051100:0.0327347,Zea_mays_Zm00001eb172190:0.0287979)n20:0.054332)n19:0.0168438,(Digitaria_exilis_H_Dex6B-000283.1:0.0410802,(Dichantelium_oligosantes_H_DolKV775314.1000003.1:0.0520486,(((ASEM_AUS1_H_AUS1CM014275.1001389.1:0.011081,ASEM_RSA5_H_RSA5chrom6001956.1:0.0058112)n25:0.0386385,(Urochloa_fusta_Urofu.6G022000:0.0257201,(Cenchrus_americanus_H_CamCM007985.2000905.1:0.121154,Setaria_viridis_SEVIR_6G049400v2:0.0347518)n27:0.0284442)n26:0.017021)n24:0.0154862,(Panicum_hallii_Pahal.6G042400:0.0161065,(Panicum_virgatum_Pavir.6NG064800:0.0225612,Panicum_virgatum_Pavir.6KG063400:0.0225756)n29:0.0025084)n28:0.0055044)n23:0.0152626)n22:0.013158)n21:0.0227695)n18:0.0728583)n16:0.0325545)n14:0.0396211)n11:0.0469243)n2:0.0857036)n0;
```
