## Supplementary Dataset S1 for "Gene turnover and contingency facilitated the repeated evolution of C_4_ photosynthesis in grasses": OG0017777_tree.txt

```
((Streptochaeta_angustifolia_strangu_002463:0.120626,Pharus_latifolius_Phala.04G135700:0.102346)n1:0.0430697,(((Brachypodium_distachyon_BRADI_1g38705v3:0.106544,(Hordeum_spontaneum_WB01_002267_0077954:0.000700113,Hordeum_vulgareMorex_HORVU.MOREX.r3.7HG0708870:5e-09)n5:0.0793567)n4:0.0500015,(Olyra_latifolia_Ola025070:0.0887181,(Ampelocalamus_luodianensis_Alu06Cg03880.2:0.0281083,Dendrocalamus_sinicus_Dendrocalamus_sinicus_Dsi10C_23008804_23010816_Dsi10Cg07740.1_1_CDS_4147829146_17923:0.0275196)n7:0.0371359)n6:0.0167982)n3:0.0116633,(Zizania_latifolia_GWHTBFHI007218:0.139136,((Aristida_adscensionis_H_Aadptg000033l000033.1:0.122379,Stipagrostis_hirtigluma_H_Shi_ptg000059l_000094.1:0.0758859)n10:0.0220075,(Phragmites_australis_Phragmites_australis_PaChr13_19433125_19435086_evm.model.PaChr13.915_1_CDS_4362388813_19047:0.085576,((Eragrostis_curvula_EJB05_42134:0.0601724,(Eleusine_coracana_ELECO.r07.6BG0494890:0.0234216,Eleusine_coracana_ELECO.r07.6AG0541640:0.0239891)n14:0.0668429)n13:0.048667,(Chasmanthium_laxum_Chala.02G158300:0.0669039,((Sorghum_bicolor_SORBI_3001G436600:0.0286209,Zea_mays_Zm00001eb010650:0.0456131)n17:0.0976589,((Cenchrus_americanus_H_CamCM007986.2003200.1:0.057586,Setaria_viridis_SEVIR_4G136900v2:0.02461)n19:0.017436,(((Panicum_hallii_Pahal.4G128300:0.0306929,(Panicum_virgatum_Pavir.4KG255600:0.0479862,(Panicum_virgatum_Pavir.J384100:5e-09,Panicum_virgatum_Pavir.6NG151900:0.0250567)n24:0.0414816)n23:0.0252539)n22:0.0272761,(Dichantelium_oligosantes_H_DolKV778727.1000001.1:0.0568316,(ASEM_AUS1_H_AUS1CM014275.1001399.1:0.0101298,ASEM_RSA5_H_RSA5chrom4000681.1:0.00696075)n26:0.040366)n25:0.00626077)n21:0.0077483,((Digitaria_radicosa_Dra04G0129900:0.0297255,(Digitaria_exilis_H_Dex4A-000825.1:0.0202926,Digitaria_exilis_H_Dex4B-000775.1:0.0192421)n29:0.034798)n28:0.0386789,Urochloa_fusta_Urofu.4G124900:0.0657842)n27:0.0061648)n20:0.00529907)n18:0.0224356)n16:0.0157125)n15:0.0231363)n12:0.0118775)n11:0.0116041)n9:0.0632543)n8:0.0146779)n2:0.0430697)n0;
```
