## Supplementary Dataset S1 for "Gene turnover and contingency facilitated the repeated evolution of C_4_ photosynthesis in grasses": OG0017778_tree.txt

```
((Pharus_latifolius_Phala.08G215300.4:5e-09,(Pharus_latifolius_Phala.08G215300.3:0.0316484,(Pharus_latifolius_Phala.08G215300:0,Pharus_latifolius_Phala.08G215300.2:0)n3:5e-09)n2:5e-09)n1:0.090638,((Zizania_latifolia_GWHTBFHI011073:0.0728966,(Oryza_sativa_LOC_Os08g01080:0.110545,Leersia_perrieri_LPERR08G00110:0.143548)n6:0.0570538)n5:0.0933103,(((Brachypodium_distachyon_BRADI_3g12870v3:0.103248,(Hordeum_spontaneum_WB01_007050_0119927:0.00273023,Hordeum_vulgareMorex_HORVU.MOREX.r3.7HG0708270:5e-09)n10:0.105671)n9:0.0749193,(Olyra_latifolia_Ola024712:0.204896,((Dendrocalamus_sinicus_Dendrocalamus_sinicus_Dsi08B_101267_107166_Dsi08Bg00010.1_-1_CDS_4147804186_10526:0.0212307,(Dendrocalamus_sinicus_Dendrocalamus_sinicus_Dsi10C_1105459_1110758_Dsi10Cg00140.1_1_CDS_4147826866_42116:0.0465789,Dendrocalamus_sinicus_Dendrocalamus_sinicus_Dsi08A_92610_97233_Dsi08Ag00020.1_-1_CDS_4147800196_38650:0.0303745)n14:0.00535219)n13:0.00340447,((Ampelocalamus_luodianensis_AluCtg00031g00040.6:5e-09,Ampelocalamus_luodianensis_AluCtg02034g00050.1:0.00144129)n16:0.0379738,Ampelocalamus_luodianensis_Alu08Dg15230.9:0.0688249)n15:0.00764721)n12:0.00646072)n11:0.0226824)n8:0.0281099,(Digitaria_exilis_H_DexUA-000886.1:0.547562,((Phragmites_australis_Phragmites_australis_PaChr14_65292_67829_evm.model.PaChr14.3_1_CDS_4362391963_27028:0.0456635,Phragmites_australis_Phragmites_australis_PaChr19_49874_50744_evm.model.PaChr19.2_1_CDS_4362411976_33391:0.183557)n19:0.0403601,(Chasmanthium_laxum_Chala.05G001200:0.0847346,(Sorghum_bicolor_SORBI_3007G000300:0.157621,(((Digitaria_radicosa_Dra06G0000300:0,Digitaria_radicosa_Dra06G0000300.2:0)n24:0.0502365,(Digitaria_exilis_H_DexUA-000307.1:0.198328,Digitaria_exilis_H_Dex6A-000004.1:0.0124068)n25:0.0428862)n23:0.0690034,((Cenchrus_americanus_H_CamCM007985.2003004.1:0.0447654,Setaria_viridis_SEVIR_6G000800v2:0.0148458)n27:0.0443772,(Dichantelium_oligosantes_H_DolKV779052.1000003.1:0.105576,(ASEM_AUS1_H_AUS1CM014275.1002059.1:0.00647279,ASEM_RSA5_H_RSA5chrom6001623.1:0.00791092)n29:0.0469368)n28:0.0234811)n26:0.0187754)n22:0.0248503)n21:0.0323612)n20:0.0317453)n18:0.0663162)n17:0.00736847)n7:0.0330779)n4:0.032801)n0;
```
