## Supplementary Dataset S1 for "Gene turnover and contingency facilitated the repeated evolution of C_4_ photosynthesis in grasses": OG0017779_tree.txt

```
((Olyra_latifolia_Ola003836:0.269902,((Zizania_latifolia_GWHTBFHI016361:0.0729392,Zizania_latifolia_GWHTBFHI016364:0.0305964)n3:0.154867,(Leersia_perrieri_LPERR10G00070:0.157777,Oryza_sativa_LOC_Os09g01290:0.12671)n4:0.0596596)n2:0.0481111)n1:0.0413352,(((Phragmites_australis_Phragmites_australis_PaChr20_1482719_1486512_evm.model.PaChr20.3_1_CDS_4362424798_31332:0.100053,(Eleusine_coracana_ELECO.r07.4AG0328470:0.190102,Eragrostis_curvula_EJB05_46835:0.180632)n8:0.0961687)n7:0.0192655,(((Zea_mays_Zm00001eb264110:0.109235,(Sorghum_bicolor_SORBI_3001G262900:0.00212403,Sorghum_bicolor_SORBI_3001G262700:0.00143733)n12:0.107938)n11:0.124554,(((Digitaria_exilis_H_Dex7B-000001.1:0.118033,Digitaria_radicosa_Dra07G0001300:0.0990241)n15:0.0872526,(Stipagrostis_hirtigluma_H_Shi_ptg000016l_001352.1:0.784587,(ASEM_AUS1_H_AUS1CM014276.1003571.1:0.0139209,(ASEM_RSA5_H_RSA5chrom7003715.1:0.0411482,ASEM_RSA5_H_RSA5chrom7000014.1:0.00935234)n18:0.00103915)n17:0.018138)n16:0.0269348)n14:0.0304215,((Dichantelium_oligosantes_H_DolKV780178.1000001.1:0.110588,(Echinocloa_haploclada_eh_chr9.131:0.0762057,(Echinocloa_haploclada_eh_chr9.129:0.0705405,Echinocloa_haploclada_eh_chr9.102:0.0277311)n22:0.0254146)n21:0.1059)n20:0.0278631,((Panicum_hallii_Pahal.7G000500:0.0438323,Panicum_virgatum_Pavir.7KG083000:0.0595603)n24:0.0693,(Urochloa_fusta_Urofu.7G004000:0.108055,(Cenchrus_americanus_H_CamCM007986.2000009.1:0.126001,(Setaria_viridis_SEVIR_7G037400v2:0.0299198,Setaria_viridis_SEVIR_7G035400v2:0.0227391)n27:0.00252656)n26:0.00691118)n25:0.0254317)n23:0.0088336)n19:0.0131642)n13:0.0492316)n10:0.0315556,(Aristida_adscensionis_H_Aadptg000043l000075.1:0.13273,(Stipagrostis_hirtigluma_H_Shi_ptg000016l_000007.1:0.11996,Stipagrostis_hirtigluma_H_Shi_ptg000016l_000006.1:0.261069)n29:0.0290077)n28:0.0276722)n9:0.00307469)n6:0.047259,Chasmanthium_laxum_Chala.04G001400:0.0925339)n5:0.0413352)n0;
```
