## Supplementary Dataset S1 for "Gene turnover and contingency facilitated the repeated evolution of C_4_ photosynthesis in grasses": OG0017780_tree.txt

```
((Aristida_adscensionis_H_Aadptg000023l000039.1:0.0218544,(Eragrostis_curvula_EJB05_58101:5e-09,Eragrostis_curvula_EJB05_56747:5e-09)n2:0.304933)n1:0.119084,((Phragmites_australis_Phragmites_australis_PaChr11_29626291_29629194_evm.model.PaChr11.1757_1_CDS_4362376558_4681:0.0715947,(Ampelocalamus_luodianensis_Alu04Cg00960.1:0.0666991,Dendrocalamus_sinicus_Dendrocalamus_sinicus_DsiCtg00637d_258037_260346_DsiCtg00637dg00060.1_1_CDS_4147854574_4502:0.021397)n5:0.0684527)n4:0.023063,((Phragmites_australis_Phragmites_australis_PaChr7_35528652_35531075_evm.model.PaChr7.1815_1_CDS_4362475018_41195:0.0330032,((Panicum_hallii_Pahal.7G016700:0.0447682,((Digitaria_radicosa_Dra07G0008000:5e-09,((Setaria_viridis_SEVIR_7G042100v2:0.0110971,(Echinocloa_haploclada_eh_chr8.2782:0.297262,Urochloa_fusta_Urofu.7G015700:0.0109104)n14:0.0289514)n13:5e-09,((Digitaria_exilis_H_Dex7A-002837.1:0,Digitaria_exilis_H_Dex7B-002890.1:0)n16:0.0216929,Echinocloa_haploclada_eh_chr9.157:0.215223)n15:4.5e-09)n12:5e-10)n11:0.0115159,Cenchrus_americanus_H_CamCM007986.2001393.1:0.0112288)n10:9e-09)n9:0.200622,(Dichantelium_oligosantes_H_DolKV775551.1000006.1:0.0158951,(Chasmanthium_laxum_Chala.08G222900:0.0213191,(((ASEM_AUS1_H_AUS1CM014277.1000054.1:0,ASEM_RSA5_H_RSA5chrom7003691.1:0)n21:5e-09,(ASEM_AUS1_H_AUS1CM014276.1003532.1:0.0107242,ASEM_RSA5_H_RSA5chrom7003687.1:0.00353276)n22:6e-09)n20:0.118182,(Olyra_latifolia_scaffold15_923582_924581_+:0.344831,(Stipagrostis_hirtigluma_H_Shi_ptg000016l_003014.1:0.0217063,(Panicum_virgatum_Pavir.7KG049900:0.112596,(Zea_mays_Zm00001eb425810:0.0859998,Zea_mays_Zm00001eb078460:0.065643)n26:0.0559892)n25:0.0254778)n24:5e-09)n23:0.0491038)n19:8e-09)n18:0.054285)n17:0.171189)n8:0.0246776)n7:0.0232835,(Oryza_sativa_LOC_Os04g02670:0.0836812,(Dendrocalamus_sinicus_Dendrocalamus_sinicus_Dsi04A_52877111_52877537_Dsi04Ag19750.1_1_CDS_4147752712_30612:0.548906,(Zizania_latifolia_GWHTBFHI020013:0.0324394,Zizania_latifolia_GWHTBFHI016680:0.0384228)n29:0.0042692)n28:0.0918788)n27:0.0539164)n6:0.00599071)n3:0.0209552)n0;
```
