## Supplementary Dataset S1 for "Gene turnover and contingency facilitated the repeated evolution of C_4_ photosynthesis in grasses": OG0017781_tree.txt

```
(((Zizania_latifolia_GWHTBFHI016489:0.12317,(Leersia_perrieri_LPERR04G04310:0.192024,Oryza_sativa_LOC_Os04g22210:0.148233)n3:0.0705062)n2:0.0644549,((Brachypodium_distachyon_BRADI_4g38910v3:0.228113,(Hordeum_spontaneum_WB01_000891_0274489:0.0155332,Hordeum_vulgareMorex_HORVU.MOREX.r3.2HG0184520:0.0311974)n6:0.127011)n5:0.0791615,((Olyra_latifolia_Ola031833:0.0426979,Olyra_latifolia_Ola037024:0.0399424)n8:0.0734538,(Ampelocalamus_luodianensis_Alu04Cg04540.1:0.061014,Dendrocalamus_sinicus_Dendrocalamus_sinicus_Dsi04A_37452927_37453472_Dsi04Ag17000.1_-1_CDS_4147751887_21044:0.071219)n9:0.0444629)n7:0.0365669)n4:0.0230406)n1:0.0259318,((Eleusine_coracana_ELECO.r07.4BG0352810:0.0249668,Eleusine_coracana_ELECO.r07.4AG0323720:0.0292707)n11:0.147073,((Phragmites_australis_Phragmites_australis_PaChr7_27799926_27800486_evm.model.PaChr7.1629_1_CDS_4362474604_36973:0.194163,(Eragrostis_curvula_EJB05_40534:0.152719,Eragrostis_curvula_EJB05_40530:0.065048)n14:0.0609737)n13:0.0301041,((Chasmanthium_laxum_Chala.06G052100:0.0926848,(Aristida_adscensionis_H_Aadptg000068l000062.1:0.101308,(Stipagrostis_hirtigluma_H_Shi_ptg000031l_000023.1:0.00991081,Stipagrostis_hirtigluma_H_Shi_ptg000084l_000121.1:0.0274562)n18:0.0448855)n17:0.0565024)n16:0.0197356,((Sorghum_bicolor_SORBI_3006G031100:0.0999079,Zea_mays_Zm00001eb086310:0.100182)n20:0.0645444,((Digitaria_exilis_H_Dex7A-000112.1:0.0789667,Digitaria_radicosa_Dra07G0023100:0.0844691)n22:0.0534426,((Urochloa_fusta_Urofu.7G057600:0.123611,Setaria_viridis_SEVIR_7G048400v2:0.0556411)n24:0.016139,(Dichantelium_oligosantes_H_DolKV768460.1000001.1:0.0786886,((Panicum_hallii_Pahal.7G084400:0.017975,(Panicum_virgatum_Pavir.7KG061400:0.0352866,Panicum_virgatum_Pavir.7NG018700:0.0650422)n28:0.00964435)n27:0.0378128,(ASEM_AUS1_H_AUS1CM014276.1000191.1:0.00702878,ASEM_RSA5_H_RSA5chrom7000246.1:0.00234222)n29:0.0662383)n26:0.00540757)n25:0.00642325)n23:0.0185661)n21:0.0568497)n19:0.0211093)n15:0.0267761)n12:0.0239718)n10:0.0259318)n0;
```
