## Supplementary Dataset S1 for "Gene turnover and contingency facilitated the repeated evolution of C_4_ photosynthesis in grasses": OG0017782_tree.txt

```
(Leersia_perrieri_LPERR09G15200:0.338791,((Echinocloa_haploclada_eh_chr9.2289:0.136106,(Phragmites_australis_Phragmites_australis_PaChr2_38806829_38807525_evm.model.PaChr2.1981_1_CDS_4362418905_16611:0.171258,(((Setaria_viridis_SEVIR_7G168500v2:0.197,(Aristida_adscensionis_H_Aadptg000001l000483.1:0.323513,(Dichantelium_oligosantes_H_DolKV768961.1000005.1:0.148679,(Panicum_virgatum_Pavir.7KG247800:0.140789,Panicum_hallii_Pahal.7G212800:0.0511156)n9:0.0835044)n8:0.0700288)n7:0.0241495)n6:0.0380044,(Stipagrostis_hirtigluma_H_Shi_ptg000025l_002359.1:0.407901,(Stipagrostis_hirtigluma_H_Shi_ptg000016l_002259.1:0.113434,Stipagrostis_hirtigluma_H_Shi_ptg000059l_000261.1:0.110474)n11:0.11301)n10:0.0125566)n5:0.0493782,((Eragrostis_curvula_EJB05_50900:0.202131,ASEM_RSA5_H_RSA5chrom5001823.1:0.20537)n13:0.102676,(((ASEM_AUS1_H_AUS1CM014276.1003338.1:0.0472813,ASEM_RSA5_H_RSA5chrom7003401.1:0.0192574)n16:0.0368441,(ASEM_RSA5_H_RSA5chrom7000335.1:0.0822558,ASEM_AUS1_H_AUS1CM014276.1003326.1:0.295266)n17:0.0328074)n15:0.163729,Eragrostis_curvula_EJB05_37325:0.291803)n14:0.0324226)n12:0.0615325)n4:0.0452223)n3:0.0450453)n2:0.00500503,(((Urochloa_fusta_Urofu.7G239700:0.153602,((Echinocloa_haploclada_eh_chr7.2835:0.132814,(Digitaria_exilis_H_Dex9B-001859.1:0.0509189,((Digitaria_exilis_H_Dex9A-003708.1:0,Digitaria_exilis_H_Dex9A-001860.1:0)n25:0.00712422,Digitaria_exilis_H_Dex9B-001860.1:0.00142766)n24:0.0297871)n23:0.161793)n22:0.0512298,((Panicum_virgatum_Pavir.5KG204500:0.136728,Panicum_hallii_Pahal.7G257900:0.0860607)n27:0.0483562,(Panicum_hallii_Pahal.7G322700:0.0476882,(Panicum_virgatum_Pavir.7NG302800:0.0948181,Panicum_virgatum_Pavir.7NG285700:0.0737706)n29:0.00819673)n28:0.0056867)n26:0.000631856)n21:0.0332735)n20:0.037431,Setaria_viridis_SEVIR_7G213300v2:0.148467)n19:0.0164963,ASEM_RSA5_H_RSA5chrom5001825.1:8.1e-09)n18:9e-10)n1:0.338791)n0;
```
