## Supplementary Dataset S1 for "Gene turnover and contingency facilitated the repeated evolution of C_4_ photosynthesis in grasses": OG0017783_tree.txt

```
(((Brachypodium_distachyon_BRADI_5g10050v3:0.107816,(Hordeum_spontaneum_WB01_003998_0027355:0.0121516,Hordeum_vulgareMorex_HORVU.MOREX.r3.2HG0168100:0.0116392)n3:0.0876586)n2:0.0633624,((Zizania_latifolia_GWHTBFHI019624:0.163223,Oryza_sativa_LOC_Os04g34610:0.182738)n5:0.0779524,(Olyra_latifolia_Ola005683:0.141939,(Ampelocalamus_luodianensis_Alu04Cg08370.1:0.0283762,(Dendrocalamus_sinicus_Dendrocalamus_sinicus_Dsi04A_19079382_19082690_Dsi04Ag12550.1_1_CDS_4147750552_8661:0.0533802,Dendrocalamus_sinicus_Dendrocalamus_sinicus_Dsi04C_15438456_15441468_Dsi04Cg10820.1_1_CDS_4147760821_46965:0.0273807)n8:0.00304229)n7:0.0122048)n6:0.00526481)n4:0.0146601)n1:0.0360952,((Eragrostis_curvula_EJB05_37998:0.583942,Eragrostis_curvula_EJB05_38002:0.150602)n10:0.061654,(Phragmites_australis_Phragmites_australis_PaChr7_15600053_15603633_evm.model.PaChr7.1277_1_CDS_4362473822_5421:0.0978448,(((Stipagrostis_hirtigluma_H_Shi_ptg000016l_000454.1:0.119892,Aristida_adscensionis_H_Aadptg000043l000111.1:0.102575)n14:0.0431822,(Zea_mays_Zm00001eb083170:0.0609845,(Sorghum_bicolor_SORBI_3006G079000:0.0937374,Sorghum_bicolor_SORBI_3006G078600:0.0306935)n16:0.0155347)n15:0.0856278)n13:0.0108391,(Chasmanthium_laxum_Chala.06G101400:0.0794048,((ASEM_AUS1_H_AUS1CM014276.1000521.1:0.0174604,ASEM_RSA5_H_RSA5chrom7003122.1:0.0269422)n19:0.0805457,((Urochloa_fusta_Urofu.7G121600:0.0623502,(Setaria_viridis_SEVIR_7G105300v2:0.0372408,(Cenchrus_americanus_H_CamCM007984.2004489.1:0.00545557,Cenchrus_americanus_H_CamCM007984.2003519.1:0.00556287)n23:0.0851928)n22:0.0178539)n21:0.0126867,((Panicum_virgatum_Pavir.7NG203600:0.0486038,Panicum_hallii_Pahal.7G148800:0.0387817)n25:0.0465413,((Echinocloa_haploclada_eh_chr9.1179:0.246938,Dichantelium_oligosantes_H_DolKV780681.1000001.1:0.0357127)n27:0.016346,(Digitaria_radicosa_Dra07G0067200:0.053242,(Digitaria_exilis_H_Dex7A-002503.1:0.0222478,Digitaria_exilis_H_Dex7B-002536.1:0.0308733)n29:0.0515905)n28:0.0235155)n26:0.016142)n24:0.0430744)n20:0.0160541)n18:0.0609384)n17:0.0126341)n12:0.00928533)n11:0.0199348)n9:0.0360952)n0;
```
