## Supplementary Dataset S1 for "Gene turnover and contingency facilitated the repeated evolution of C_4_ photosynthesis in grasses": OG0017784_tree.txt

```
(((Zizania_latifolia_GWHTBFHI016912:0.366371,Zizania_latifolia_GWHTBFHI019535:0.157626)n2:0.129717,((Olyra_latifolia_Ola019435:0.12541,(Ampelocalamus_luodianensis_Alu04Dg14150.2:0.0846785,Dendrocalamus_sinicus_Dendrocalamus_sinicus_Dsi04C_13822080_13822943_Dsi04Cg10070.1_-1_CDS_4147760596_34015:0.0602777)n5:0.0355085)n4:0.0434531,(Brachypodium_distachyon_BRADI_5g11220v3:0.205263,(Hordeum_spontaneum_WB01_005706_0170942:0.0140787,Hordeum_vulgareMorex_HORVU.MOREX.r3.2HG0170740:0.00811561)n7:0.162273)n6:0.0701848)n3:0.0563095)n1:0.0504375,((Stipagrostis_hirtigluma_H_Shi_ptg000016l_000605.1:0.103686,Aristida_adscensionis_H_Aadptg000124l000003.1:0.0775268)n9:0.0798604,((Eragrostis_curvula_EJB05_37728:0.154296,(Eleusine_coracana_ELECO.r07.4BG0347500:0.107789,(Eleusine_coracana_ELECO.r07.4BG0347510:0.0506089,Eleusine_coracana_ELECO.r07.4AG0316310:0.0386894)n13:0.0296565)n12:0.107009)n11:0.0613363,(((((Digitaria_radicosa_Dra07G0078100:0.136188,(Digitaria_exilis_H_Dex7A-000456.1:0.0483571,Digitaria_exilis_H_Dex7B-000496.1:0.0330474)n19:0.144823)n18:0.044395,Echinocloa_haploclada_eh_chr9.1339:0.131307)n17:0.02008,((ASEM_AUS1_H_AUS1CM014276.1000639.1:0.0773761,(Panicum_hallii_Pahal.7G163200:0.0743603,(Panicum_virgatum_Pavir.7KG171800:0.0488771,(Panicum_virgatum_Pavir.7NG193000:0,Panicum_virgatum_Pavir.7NG189200:0)n24:0.0580819)n23:0.0337853)n22:0.0309069)n21:0.0207127,(Urochloa_fusta_Urofu.7G137400:0.11358,Setaria_viridis_SEVIR_7G118400v2:0.0746711)n25:0.023598)n20:0.0159178)n16:0.0327074,(Sorghum_bicolor_SORBI_3006G092200:0.155325,(Zea_mays_Zm00001eb081990:0.854342,Zea_mays_Zm00001eb081980:0.0874856)n27:0.00972062)n26:0.0810803)n15:0.0408492,(Chasmanthium_laxum_Chala.06G115600:0.128558,(Phragmites_australis_Phragmites_australis_PaChr11_13266760_13267617_evm.model.PaChr11.1210_1_CDS_4362375346_4675:0.115906,Phragmites_australis_Phragmites_australis_PaChr7_14469602_14472388_evm.model.PaChr7.1193_1_CDS_4362473636_12166:0.092424)n29:0.0102693)n28:0.0161032)n14:0.0278453)n10:0.0360431)n8:0.0504375)n0;
```
