## Supplementary Dataset S1 for "Gene turnover and contingency facilitated the repeated evolution of C_4_ photosynthesis in grasses": OG0017785_tree.txt

```
((Pharus_latifolius_Phala.06G118400:5e-09,Pharus_latifolius_Phala.06G118400.2:5e-09)n1:0.10868,(((Ampelocalamus_luodianensis_Alu04Dg13760.1:0.0589509,(Olyra_latifolia_Ola005762:0.108675,Dendrocalamus_sinicus_Dendrocalamus_sinicus_Dsi04B_26211921_26214184_Dsi04Bg05730.1_-1_CDS_4147754578_794:0.0435657)n5:0.0104085)n4:0.0122125,(((Hordeum_spontaneum_WB01_003767_0075962:0,Hordeum_vulgareMorex_HORVU.MOREX.r3.2HG0171920:0)n8:0.1827,Brachypodium_distachyon_BRADI_5g11725v3:0.110194)n7:0.0500732,(Oryza_sativa_LOC_Os04g37590:0.103738,Leersia_perrieri_LPERR04G11140:0.107867)n9:0.0832636)n6:0.0150412)n3:0.0121866,((Aristida_adscensionis_H_Aadptg000124l000045.1:0.110777,Stipagrostis_hirtigluma_H_Shi_ptg000016l_002485.1:0.0910341)n11:0.0415166,((Eleusine_coracana_ELECO.r07.4AG0315890:0.133776,Eragrostis_curvula_EJB05_37792:0.0861879)n13:0.0687249,(Phragmites_australis_Phragmites_australis_PaChr7_14116353_14118476_evm.model.PaChr7.1165_1_CDS_4362473574_28550:0.0940929,(Chasmanthium_laxum_Chala.06G120300:0.0820604,(Sorghum_bicolor_SORBI_3006G097300:0.0983077,((Dichantelium_oligosantes_H_DolKV782577.1000001.1:0.0622764,(Echinocloa_haploclada_eh_chr9.1393:0.0776642,(ASEM_AUS1_H_AUS1CM014276.1002840.1:0.0294233,(ASEM_RSA5_H_RSA5chrom7002987.1:0.00195398,ASEM_RSA5_H_RSA5scaff1028000001.1:5e-09)n21:0.0194972)n20:0.0493878)n19:0.0140857)n18:0.00923849,((Digitaria_radicosa_Dra07G0083200:0.0603697,(Digitaria_exilis_H_Dex7A-002391.1:0.0104288,Digitaria_exilis_H_Dex7B-002429.1:0.0099741)n24:0.0405877)n23:0.0218926,((Panicum_virgatum_Pavir.J247900:0.0354921,(Panicum_virgatum_Pavir.7KG178700:0.0260775,Panicum_virgatum_Pavir.6NG359700:0.0259942)n27:0.0089124)n26:0.0547769,(Urochloa_fusta_Urofu.7G143700:0.0741118,(Cenchrus_americanus_H_CamCM007984.2003360.1:0.0561029,Setaria_viridis_SEVIR_7G124300v2:0.0320024)n29:0.015746)n28:0.00977666)n25:0.00351159)n22:0.00927019)n17:0.0226187)n16:0.0291369)n15:0.0356854)n14:0.01571)n12:0.0199214)n10:0.0623647)n2:0.10868)n0;
```
