## Supplementary Dataset S1 for "Gene turnover and contingency facilitated the repeated evolution of C_4_ photosynthesis in grasses": OG0017786_tree.txt

```
(Pharus_latifolius_Phala.06G137700:0.207745,(((Olyra_latifolia_Ola024877:0.0927072,(Ampelocalamus_luodianensis_Alu04Cg11390.1:0.0237021,Dendrocalamus_sinicus_Dendrocalamus_sinicus_Dsi04C_11959090_11959587_Dsi04Cg08690.1_1_CDS_4147760182_28386:0.0381631)n4:0.0208741)n3:0.0358984,(Brachypodium_distachyon_BRADI_5g13410v3:0.20384,(Hordeum_spontaneum_WB01_009130_0172747:5e-09,Hordeum_vulgareMorex_HORVU.MOREX.r3.2HG0175450:0.00273708)n6:0.141639)n5:0.0606362)n2:0.0171114,((Leersia_perrieri_LPERR04G12790:0.105704,Oryza_sativa_LOC_Os04g40120:0.121438)n8:0.0872441,((Eragrostis_curvula_EJB05_39124:0.0721545,(Eleusine_coracana_ELECO.r07.4BG0344720:0.0174773,Eleusine_coracana_ELECO.r07.4AG0313540:0.0308393)n11:0.0816965)n10:0.0564926,((Chasmanthium_laxum_Chala.06G139500:0.0779294,((Phragmites_australis_Phragmites_australis_PaChr2_22751873_22752208_evm.model.PaChr2.1078_1_CDS_4362416899_22483:0.144297,Phragmites_australis_Phragmites_australis_PaChr11_11487677_11488171_evm.model.PaChr11.1055_1_CDS_4362375000_29064:0.0661101)n15:0.0351166,Phragmites_australis_Phragmites_australis_PaChr7_12416989_12417504_evm.model.PaChr7.1037_1_CDS_4362473290_36544:0.0730297)n14:0.00811441)n13:0.0227925,((Aristida_adscensionis_H_Aadptg000026l000027.1:0.103865,Stipagrostis_hirtigluma_H_Shi_ptg000016l_002360.1:0.0634497)n17:0.0590319,((Sorghum_bicolor_SORBI_3006G120100:0.0670541,Zea_mays_Zm00001eb079650:0.0771873)n19:0.0613088,((Digitaria_radicosa_Dra07G0102400:0.0902664,(Digitaria_exilis_H_Dex7A-002269.1:0.00306932,Digitaria_exilis_H_Dex7B-002313.1:0.013022)n22:0.0339781)n21:0.0345319,(Setaria_viridis_SEVIR_7G169203v2:0.0464867,(((ASEM_AUS1_H_AUS1CM014276.1000911.1:0.0185583,ASEM_RSA5_H_RSA5chrom7002855.1:0.00249481)n26:0.0500795,(Dichantelium_oligosantes_H_DolKV775587.1000001.1:0.0499241,Dichantelium_oligosantes_H_DolKV780540.1000003.1:0.0281901)n27:0.0342314)n25:0.00330447,(Panicum_hallii_Pahal.7G190200:0.0187236,(Panicum_virgatum_Pavir.7NG233700:0.0239598,Panicum_virgatum_Pavir.7NG233800:0.0163467)n29:0.026966)n28:0.0107847)n24:0.00691442)n23:0.0043516)n20:0.015359)n18:0.030392)n16:0.024335)n12:0.0117549)n9:0.0756322)n7:0.0398294)n1:0.207745)n0;
```
