## Supplementary Dataset S1 for "Gene turnover and contingency facilitated the repeated evolution of C_4_ photosynthesis in grasses": OG0017787_tree.txt

```
(Pharus_latifolius_Phala.05G215200:0.149637,(((Dendrocalamus_sinicus_Dendrocalamus_sinicus_Dsi01C_8949833_8950681_Dsi01Cg06380.1_-1_CDS_4147703149_46211:0.0593884,Ampelocalamus_luodianensis_Alu01Cg07550.1:0.122334)n3:0.0162745,(Dendrocalamus_sinicus_Dendrocalamus_sinicus_Dsi01A_10062577_10063330_Dsi01Ag06170.1_-1_CDS_4147686592_50098:0.0580361,Ampelocalamus_luodianensis_Alu01Dg06700.1:0.0577583)n4:0.00641759)n2:0.0234357,((Brachypodium_distachyon_BRADI_2g08570v3:0.104849,(Hordeum_spontaneum_WB01_002789_0447068:0.0079441,Hordeum_vulgareMorex_HORVU.MOREX.r3.3HG0251680:0.00519331)n7:0.130942)n6:0.0657393,((Leersia_perrieri_LPERR01G08640:0.151984,Oryza_sativa_LOC_Os01g14130:0.0972043)n9:0.0778385,(Phragmites_australis_Phragmites_australis_PaChr1_4519673_4520415_evm.model.PaChr1.317_1_CDS_4362367649_38309:0.135974,(((Stipagrostis_hirtigluma_H_Shi_ptg000044l_000924.1:0.193098,(Echinocloa_haploclada_eh_chr3.4420:0.589561,Aristida_adscensionis_H_Aadptg000058l000258.1:0.221099)n14:0.102362)n13:0.0436089,(Eragrostis_curvula_EJB05_30224:0.302652,Chasmanthium_laxum_Chala.08G252200:0.132105)n15:0.0400347)n12:0.0316707,((Sorghum_bicolor_SORBI_3006G119100:0.0500712,Zea_mays_Zm00001eb079770:0.105404)n17:0.0508455,((Dichantelium_oligosantes_H_DolKV775436.1000010.1:0.0849938,(Cenchrus_americanus_H_CamCM007984.2001647.1:0.0590523,Setaria_viridis_SEVIR_7G144700v2:0.0500141)n20:0.0127)n19:0.0165511,(((Digitaria_radicosa_Dra07G0101600:0.0506311,(Digitaria_exilis_H_Dex7A-000599.1:0.0294886,Digitaria_exilis_H_Dex7B-000636.1:0.0301949)n24:0.064391)n23:0.0528492,Urochloa_fusta_Urofu.7G165300:0.0642869)n22:0.0145662,(((Panicum_virgatum_Pavir.7KG195200:0.0389248,Panicum_virgatum_Pavir.7NG246100:0.0477656)n27:0.0198165,(Panicum_hallii_Pahal.7G189300:0.121565,Panicum_hallii_Pahal.7G181700:0.0349575)n28:0.00388417)n26:0.0647426,(ASEM_AUS1_H_AUS1CM014276.1002564.1:0.0446266,ASEM_RSA5_H_RSA5chrom7000913.1:0.0253708)n29:0.0534174)n25:0.0126546)n21:0.0216868)n18:0.0641628)n16:0.0731022)n11:0.033599)n10:0.0938354)n8:0.0326781)n5:0.0308229)n1:0.149637)n0;
```
