## Supplementary Dataset S1 for "Gene turnover and contingency facilitated the repeated evolution of C_4_ photosynthesis in grasses": OG0017788_tree.txt

```
((Streptochaeta_angustifolia_strangu_007121:0.23093,Pharus_latifolius_Phala.06G157800:0.239924)n1:0.0743659,(((Brachypodium_distachyon_BRADI_5g15230v3:0.30416,(Hordeum_spontaneum_WB01_004610_0697637:0.00121153,Hordeum_vulgareMorex_HORVU.MOREX.r3.2HG0180510:0.00562681)n5:0.17127)n4:0.0800531,((Zizania_latifolia_GWHTBFHI019128:0.215996,(Leersia_perrieri_LPERR04G14690:0.203196,Oryza_sativa_LOC_Os04g42940:0.14943)n8:0.0655171)n7:0.0854499,(Leersia_perrieri_LPERR04G14680:1.17974,(Dendrocalamus_sinicus_Dendrocalamus_sinicus_Dsi04C_10265379_10265977_Dsi04Cg07330.1_1_CDS_4147759774_26134:0.092965,(Ampelocalamus_luodianensis_Alu04Dg10500.1:0.167982,Ampelocalamus_luodianensis_Alu04Cg13310.1:0.108117)n11:0.012013)n10:0.0284718)n9:0.0156746)n6:0.00174162)n3:0.0306786,((Stipagrostis_hirtigluma_H_Shi_ptg000016l_002251.1:0.111586,(Aristida_adscensionis_H_Aadptg000026l000075.1:0.414548,(Aristida_adscensionis_H_Aadptg000012l000654.1:0.291172,Aristida_adscensionis_H_Aadptg000009l000197.1:0.051242)n15:0.0289507)n14:0.0605909)n13:0.0574604,((Eragrostis_curvula_EJB05_38812:0.145293,Eleusine_coracana_ELECO.r07.4BG0342470:0.171617)n17:0.0995984,((Zea_mays_Zm00001eb077830:0.155669,Sorghum_bicolor_SORBI_3006G141900:0.103066)n19:0.0807114,((Digitaria_exilis_H_Dex7A-002142.1:0.0580616,Digitaria_exilis_H_Dex7B-002184.1:0.0564959)n21:0.124235,(((Panicum_hallii_Pahal.7G214200:0.0388858,(Panicum_virgatum_Pavir.7KG245100:0.0240187,Panicum_virgatum_Pavir.7NG346400:0.0431461)n25:0.022376)n24:0.0441595,(Dichantelium_oligosantes_H_DolKV783352.1000020.1:0.0972353,(ASEM_AUS1_H_AUS1CM014276.1000980.1:0.0305683,ASEM_RSA5_H_RSA5chrom7002712.1:0.0294181)n27:0.0309946)n26:0.0174068)n23:0.0109398,((Cenchrus_americanus_H_CamCM007984.2003170.1:0.170678,Setaria_viridis_SEVIR_7G170100v2:0.0620021)n29:0.0050686,Urochloa_fusta_Urofu.7G191500:0.101515)n28:0.0155862)n22:0.031726)n20:0.0459899)n18:0.0520064)n16:0.027744)n12:0.0880032)n2:0.0743659)n0;
```
