## Supplementary Dataset S1 for "Gene turnover and contingency facilitated the repeated evolution of C_4_ photosynthesis in grasses": OG0017789_tree.txt

```
((Streptochaeta_angustifolia_strangu_011472:0.226698,Pharus_latifolius_Phala.06G167100:0.142526)n1:0.0405735,(((Zizania_latifolia_GWHTBFHI019053:0.114081,(Leersia_perrieri_LPERR04G15370:0.104572,Oryza_sativa_LOC_Os04g44090:0.0726869)n5:0.0518455)n4:0.090492,(Dendrocalamus_sinicus_Dendrocalamus_sinicus_Dsi04B_30576728_30579404_Dsi04Bg08610.1_1_CDS_4147755442_32309:0.0455424,(Olyra_latifolia_Ola001485:0.126288,(Ampelocalamus_luodianensis_Alu04Cg13930.2:0.0458709,(Ampelocalamus_luodianensis_Alu09DXg18940.2:0.143292,Ampelocalamus_luodianensis_Alu04Dg09850.2:0.0260713)n9:0.0315559)n8:0.00869105)n7:0.00569158)n6:0.0321741)n3:0.01986,(Stipagrostis_hirtigluma_H_Shi_ptg000016l_000884.1:0.146527,((Chasmanthium_laxum_Chala.06G168000:0.112418,((Sorghum_bicolor_SORBI_3006G150300:0.0453939,Zea_mays_Zm00001eb077110:0.0542979)n14:0.10232,(((Cenchrus_americanus_H_CamCM007984.2001828.1:0.0658518,(Setaria_viridis_SEVIR_5G177932v2:0.0152803,Setaria_viridis_SEVIR_7G180000v2:0.0149754)n18:0.00967056)n17:0.0445069,(Urochloa_fusta_Urofu.7G202000:0.0738727,Echinocloa_haploclada_eh_chr9.1947:0.0706255)n19:0.00733968)n16:0.00765265,((((Digitaria_exilis_H_Dex7A-000767.1:0.00881305,Digitaria_exilis_H_Dex7B-000791.1:0.00946681)n23:0.0483396,(Digitaria_radicosa_Dra07G0130800:5e-09,Digitaria_radicosa_Dra07G0130800.2:0.00353246)n24:0.051157)n22:0.0374899,(ASEM_AUS1_H_AUS1CM014276.1000991.1:0.0288619,ASEM_RSA5_H_RSA5chrom7002650.1:0.030509)n25:0.039175)n21:0.004906,(Dichantelium_oligosantes_H_DolKV776171.1000004.1:0.0571015,(Panicum_hallii_Pahal.7G223900:0.0263228,(Panicum_virgatum_Pavir.7KG235200:0.0328974,Panicum_virgatum_Pavir.7NG359000:0.0440073)n28:0.00757803)n27:0.0328336)n26:0.0044961)n20:0.00454096)n15:0.058678)n13:0.0278654)n12:0.00565179,(Phragmites_australis_Phragmites_australis_PaChr7_9961500_9971223_evm.model.PaChr7.843_1_CDS_4362476706_28985:0.0909732,Phragmites_australis_Phragmites_australis_PaChr11_9216282_9217037_evm.model.PaChr11.867_1_CDS_4362378322_24464:0.0728505)n29:0.0080945)n11:0.00728223)n10:0.0161321)n2:0.0405735)n0;
```
