## Supplementary Dataset S1 for "Gene turnover and contingency facilitated the repeated evolution of C_4_ photosynthesis in grasses": OG0017790_tree.txt

```
(Streptochaeta_angustifolia_strangu_016591:0.066194,((Oryza_sativa_LOC_Os04g44420:0.0531947,(Zizania_latifolia_GWHTBFHI019032:0.101971,Leersia_perrieri_LPERR04G15570:0.0694709)n3:0.0194139)n2:0.0187971,((Hordeum_spontaneum_WB01_000348_0313229:0.00550759,Hordeum_vulgareMorex_HORVU.MOREX.r3.2HG0183140:0.00827954)n5:0.0951801,(Zea_mays_Zm00001eb076790:0.775642,((Brachypodium_distachyon_BRADI_5g16250v3:0.14168,(Ampelocalamus_luodianensis_Alu04Dg09660.2:0.0380951,(Dendrocalamus_sinicus_Dendrocalamus_sinicus_Dsi04C_9322560_9322919_Dsi04Cg06760.1_1_CDS_4147759603_43583:0.0873819,(Dendrocalamus_sinicus_Dendrocalamus_sinicus_Dsi04B_30831863_30832482_Dsi04Bg08800.1_-1_CDS_4147755499_7552:0.0754407,Dendrocalamus_sinicus_Dendrocalamus_sinicus_Dsi04A_12106618_12107220_Dsi04Ag08210.1_1_CDS_4147749250_14846:0.0294511)n11:0.00294511)n10:0.000327234)n9:0.0133922)n8:0.0249674,((((Eleusine_coracana_ELECO.r07.4AG0309970:0.118768,Eragrostis_curvula_EJB05_38642:0.0757051)n15:0.0552304,Aristida_adscensionis_H_Aadptg000009l000128.1:0.075077)n14:0.014607,Stipagrostis_hirtigluma_H_Shi_ptg000016l_002179.1:0.0585358)n13:0.014912,(Phragmites_australis_Phragmites_australis_PaChr11_8994399_8994992_evm.model.PaChr11.847_1_CDS_4362378278_5948:0.0448661,(Chasmanthium_laxum_Chala.06G171100:0.0479419,((Sorghum_bicolor_SORBI_3006G153600:0.0292235,Zea_mays_Zm00001eb076800:0.0628921)n19:0.0317946,((Setaria_viridis_SEVIR_7G183400v2:0.0638064,(Digitaria_radicosa_Dra07G0133700:0.0790525,(Digitaria_exilis_H_Dex7A-002066.1:0.0211613,Digitaria_exilis_H_Dex7B-002117.1:0.0280725)n23:0.034824)n22:0.0223651)n21:0.00628943,(Urochloa_fusta_Urofu.7G205500:0.0680406,((Panicum_hallii_Pahal.7G227400:0.0388846,(Panicum_virgatum_Pavir.7KG255500:0.0180768,Panicum_virgatum_Pavir.7NG333000:0.0206021)n27:0.0220389)n26:0.00976602,(Dichantelium_oligosantes_H_DolKV775552.1000002.1:0.0533174,(ASEM_AUS1_H_AUS1CM014276.1002489.1:0.0425189,Echinocloa_haploclada_eh_chr9.1984:0.0548818)n29:0.0236137)n28:0.0133992)n25:0.00606413)n24:0.0113513)n20:0.0289633)n18:0.0325957)n17:0.0188499)n16:0.022143)n12:0.0224751)n7:0.0161625)n6:0.00179583)n4:0.02175)n1:0.0534997)n0;
```
