## Supplementary Dataset S1 for "Gene turnover and contingency facilitated the repeated evolution of C_4_ photosynthesis in grasses": OG0017791_tree.txt

```
(((Pharus_latifolius_Phala.06G186200:0,Pharus_latifolius_Phala.06G186200.2:0)n2:0.0130201,((Pharus_latifolius_Phala.06G186300:0,Pharus_latifolius_Phala.06G186300.4:0,Pharus_latifolius_Phala.06G186300.2:0)n4:5e-09,Pharus_latifolius_Phala.06G186300.3:0.00048737)n3:0.0100529)n1:0.114823,((((Brachypodium_distachyon_BRADI_5g17527v3:0.0830154,(Hordeum_spontaneum_WB01_002177_0144907:0.0071229,Hordeum_vulgareMorex_HORVU.MOREX.r3.2HG0189970:0.00439184)n9:0.0949564)n8:0.0620801,(Oryza_sativa_LOC_Os04g46300:0.0741654,(Leersia_perrieri_LPERR04G18700:0.21627,Leersia_perrieri_LPERR04G16800:0.0997251)n11:0.0110806)n10:0.076111)n7:0.0138408,Dendrocalamus_sinicus_Dendrocalamus_sinicus_DsiCtg00626b_3180_5465_DsiCtg00626bg00010.1_-1_CDS_4147854316_29822:0.0924703)n6:0.0326794,(((Dichantelium_oligosantes_H_DolKV769582.1000015.1:0.048554,Urochloa_fusta_Urofu.7G222400:0.0642565)n14:0.0543491,((Eragrostis_curvula_EJB05_38489:0.129028,Phragmites_australis_Phragmites_australis_PaChr7_8371626_8374406_evm.model.PaChr7.726_1_CDS_4362476446_4594:0.0653373)n16:0.0126908,(Eragrostis_curvula_EJB05_38490:0.133132,Aristida_adscensionis_H_Aadptg000009l000054.1:0.100702)n17:0.0259591)n15:0.00288435)n13:0.0258951,((Chasmanthium_laxum_Chala.06G187700:0.053446,(((ASEM_AUS1_H_AUS1CM014276.1002416.1:0.0189308,ASEM_RSA5_H_RSA5chrom7001228.1:0.0214317)n22:0.0373,((Cenchrus_americanus_H_CamCM007984.2003178.1:0.0395915,Setaria_viridis_SEVIR_7G199900v2:0.00864472)n24:0.0408795,((Panicum_virgatum_Pavir.7KG276500:0.0560912,Panicum_virgatum_Pavir.7NG271700:0.0411705)n26:0.0340815,(Digitaria_exilis_H_Dex7B-002045.1:0.0361393,Digitaria_radicosa_Dra07G0148100:0.0314386)n27:0.0399497)n25:0.00354811)n23:0.00936029)n21:0.0160856,(Cenchrus_americanus_H_CamCM007984.2001993.1:0.0569838,Panicum_hallii_Pahal.7G242300:0.0387276)n28:0.045698)n20:0.00507755)n19:0.0162029,Sorghum_bicolor_SORBI_3006G168500:0.107402)n18:0.00536267)n12:0.0838501)n5:0.114823)n0;
```
