## Supplementary Dataset S1 for "Gene turnover and contingency facilitated the repeated evolution of C_4_ photosynthesis in grasses": OG0017792_tree.txt

```
((((Sorghum_bicolor_SORBI_3006G198800:0.107395,(Eleusine_coracana_ELECO.r07.4BG0336570:0.0271268,Eleusine_coracana_ELECO.r07.4AG0305600:0.0132999)n4:0.120009)n3:0.0324384,(((Cenchrus_americanus_H_CamCM007984.2002100.1:0.0930708,Echinocloa_haploclada_eh_chr9.2478:0.0813359)n7:0.0188398,((Dichantelium_oligosantes_H_DolKV782975.1000002.1:0.0524473,(ASEM_AUS1_H_AUS1CM014276.1001302.1:0.0166294,ASEM_RSA5_H_RSA5chrom7001396.1:0.0196974)n10:0.0259315)n9:0.0130479,(Urochloa_fusta_Urofu.7G258200:0.0702493,Urochloa_fusta_Urofu.7G258400:0.054563)n11:0.0106144)n8:5e-09)n6:0.0426826,(Dichantelium_oligosantes_H_DolKV782975.1000001.1:0.138343,(((ASEM_AUS1_H_AUS1CM014276.1001300.1:0.0201848,ASEM_RSA5_H_RSA5chrom7001393.1:0.00799687)n15:0.0486213,(Panicum_virgatum_Pavir.7NG150100:0.0816895,(Urochloa_fusta_Urofu.7G258000:0.0704535,Urochloa_fusta_Urofu.7G258100:0.0342712)n17:0.0529568)n16:0.0180315)n14:0.0846939,((ASEM_AUS1_H_AUS1CM014276.1001301.1:0.00793719,(ASEM_RSA5_H_RSA5chrom7001394.1:0.378238,(ASEM_RSA5_H_RSA5chrom7001395.1:0.0232592,ASEM_RSA5_H_RSA5chrom9005022.1:0.0241461)n21:0.00241461)n20:0.000268289)n19:0.0100431,(Urochloa_fusta_Urofu.7G258300:0.0530491,(Cenchrus_americanus_H_CamCM007984.2002099.1:0.103749,Echinocloa_haploclada_eh_chr9.771:0.0620718)n23:0.0110372)n22:0.0275664)n18:0.00306293)n13:0.0685563)n12:0.00685563)n5:0.000761737)n2:0.0160371,Chasmanthium_laxum_Chala.06G216600:0.0544092)n1:0.0174503,(Phragmites_australis_Phragmites_australis_PaChr7_5538087_5538675_evm.model.PaChr7.516_1_CDS_4362475980_21009:0.0697731,((Eragrostis_curvula_EJB05_39490:0.236954,Stipagrostis_hirtigluma_H_Shi_ptg000018l_000866.1:0.142583)n26:0.064567,((Aristida_adscensionis_H_Aadptg000113l000061.1:0.127583,(Eragrostis_curvula_EJB05_39470:0.0115492,Eragrostis_curvula_EJB05_39488:0.00477691)n29:0.107186)n28:0.0191044,Stipagrostis_hirtigluma_H_Shi_ptg000016l_001134.1:0.0692018)n27:0.00768909)n25:0.00611151)n24:0.000679057)n0;
```
