## Supplementary Dataset S1 for "Gene turnover and contingency facilitated the repeated evolution of C_4_ photosynthesis in grasses": OG0017793_tree.txt

```
(((Dendrocalamus_sinicus_Dendrocalamus_sinicus_Dsi04C_4746747_4752811_Dsi04Cg03730.1_1_CDS_4147758694_43580:0.0378481,(Olyra_latifolia_Ola022314:0.197109,Ampelocalamus_luodianensis_Alu04Dg05090.1:0.062713)n3:0.00558161)n2:0.0353952,((Zizania_latifolia_GWHTBFHI018546:0.0714252,(Leersia_perrieri_LPERR04G20140:0.233299,Oryza_sativa_LOC_Os04g51770:0.0920887)n6:0.0749334)n5:0.0806651,Brachypodium_distachyon_BRADI_5g20950v3:0.160326)n4:0.0179549)n1:0.0338412,(((Aristida_adscensionis_H_Aadptg000073l000088.1:0.106249,Stipagrostis_hirtigluma_H_Shi_ptg000016l_001903.1:0.0660349)n9:0.0553922,(Eleusine_coracana_ELECO.r07.4BG0335620:0.0799311,Eragrostis_curvula_EJB05_39372:0.142764)n10:0.0721381)n8:0.0283662,((Phragmites_australis_Phragmites_australis_PaChr11_4360365_4363043_evm.model.PaChr11.462_1_CDS_4362377424_29076:0.063722,Phragmites_australis_Phragmites_australis_PaChr7_4943818_4944244_evm.model.PaChr7.461_1_CDS_4362475858_12177:0.0761335)n12:0.0267074,(Chasmanthium_laxum_Chala.06G225800:0.0655096,(((ASEM_AUS1_H_AUS1CM014276.1002171.1:0.00737454,ASEM_RSA5_H_RSA5chrom7001444.1:0.00245285)n16:0.0783445,((Echinocloa_haploclada_eh_chr9.2576:0.0478814,Dichantelium_oligosantes_H_DolKV779688.1000028.1:0.0377434)n18:0.0127209,((Digitaria_radicosa_Dra07G0184500:0.071992,(Digitaria_exilis_H_Dex7A-001760.1:0,Digitaria_exilis_H_Dex7B-001815.1:0)n21:0.0421924)n20:0.028602,((Panicum_hallii_Pahal.7G283400:0.0463168,(Panicum_virgatum_Pavir.7KG335900:0.0213361,Panicum_virgatum_Pavir.7NG409900:0.0129596)n24:0.0129842)n23:0.0163155,(Urochloa_fusta_Urofu.7G268100:0.0528051,(Setaria_viridis_SEVIR_7G240700v2:0.030214,(Cenchrus_americanus_H_CamCM007984.2002777.1:0.0167821,Cenchrus_americanus_H_CamCM007986.2002859.1:0.203682)n27:0.0220877)n26:0.0227295)n25:0.0058515)n22:0.00269592)n19:0.00981314)n17:5e-09)n15:0.0239158,(Sorghum_bicolor_SORBI_3006G207500:0.0491133,(Zea_mays_Zm00001eb430490:0.108749,Zea_mays_Zm00001eb071470:0.0504028)n29:0.00560031)n28:0.0143585)n14:0.0224505)n13:0.0138513)n11:0.00303158)n7:0.0338412)n0;
```
