## Supplementary Dataset S1 for "Gene turnover and contingency facilitated the repeated evolution of C_4_ photosynthesis in grasses": OG0017794_tree.txt

```
(Streptochaeta_angustifolia_strangu_019480:0.155227,(((Aristida_adscensionis_H_Aadptg000073l000226.1:0.119536,Stipagrostis_hirtigluma_H_Shi_ptg000016l_001178.1:0.0787508)n3:0.0464223,(((Eragrostis_curvula_EJB05_39358:0.0021252,Eragrostis_curvula_EJB05_39345:0.00125426)n6:0.0867115,(Eleusine_coracana_ELECO.r07.4BG0335390:0.0149696,Eleusine_coracana_ELECO.r07.4AG0304520:0.0122126)n7:0.0961095)n5:0.0693401,(Phragmites_australis_Phragmites_australis_PaChr11_4128690_4133623_evm.model.PaChr11.440_1_CDS_4362377376_8893:0.0601746,(Chasmanthium_laxum_Chala.06G228100:0.0886394,(ASEM_AUS1_H_AUS1CM014276.1001382.1:0.72059,((Panicum_hallii_Pahal.7G286600:0.168373,(((Echinocloa_haploclada_eh_chr9.2599:0.0665188,((Setaria_viridis_SEVIR_9G254701v2:0.0543988,Setaria_viridis_SEVIR_9G254751v2:0.032844)n17:0.00364933,(Urochloa_fusta_Urofu.7G271000:0.153226,Setaria_viridis_SEVIR_7G243600v2:0.0397443)n18:0.0159738)n16:0.00177486)n15:0.00949434,(Digitaria_exilis_H_Dex7A-001082.1:0.101673,Digitaria_radicosa_Dra07G0186300:0.0594173)n19:0.0214966)n14:0.00637405,Dichantelium_oligosantes_H_DolKV769792.1000001.1:0.0588418)n13:0.00252551)n12:0.00673928,Sorghum_bicolor_SORBI_3006G210200:0.122052)n11:0.0226412)n10:0.0198893)n9:0.0279109)n8:0.00608506)n4:0.0110242)n2:0.0594562,((Oryza_sativa_LOC_Os04g52074:0.0991839,(Zizania_latifolia_GWHTBFHI018523:0.23393,Zizania_latifolia_GWHTBFHI017652:0.0537893)n22:0.0312412)n21:0.0730283,((Brachypodium_distachyon_BRADI_5g21230v3:0.0920206,(Hordeum_spontaneum_WB01_002583_0145832:0.00263584,Hordeum_vulgareMorex_HORVU.MOREX.r3.2HG0191810:0.00290044)n25:0.170089)n24:0.0561131,((Dendrocalamus_sinicus_Dendrocalamus_sinicus_Dsi04A_6413267_6421787_Dsi04Ag04480.1_-1_CDS_4147748131_10341:0.0402685,(Ampelocalamus_luodianensis_Alu04Cg18740.2:0.0389177,Olyra_latifolia_Ola022347:0.140402)n28:0.00624442)n27:0.00647278,(Ampelocalamus_luodianensis_Alu04Dg04850.1:0.0508217,Dendrocalamus_sinicus_Dendrocalamus_sinicus_Dsi04B_35776583_35785567_Dsi04Bg11980.1_1_CDS_4147756453_32875:0.0581257)n29:0.00645841)n26:0.0121853)n23:0.0113791)n20:0.0288335)n1:0.155227)n0;
```
