## Supplementary Dataset S1 for "Gene turnover and contingency facilitated the repeated evolution of C_4_ photosynthesis in grasses": OG0017795_tree.txt

```
(((Olyra_latifolia_Ola013606:0.0914322,(Zizania_latifolia_GWHTBFHI018415:0.0973293,(Leersia_perrieri_LPERR04G21870:0.221607,Oryza_sativa_LOC_Os04g53730:0.0863301)n4:0.0637116)n3:0.100577)n2:0.0197992,((Brachypodium_distachyon_BRADI_5g22757v3:0.0957956,(Hordeum_spontaneum_WB01_004834_0041410:5e-09,Hordeum_vulgareMorex_HORVU.MOREX.r3.2HG0199100:0.0020239)n7:0.228663)n6:0.0929338,((Ampelocalamus_luodianensis_AluCtg00500g00030.1:0,Ampelocalamus_luodianensis_AluCtg03064bg00030.1:0)n9:0.038672,(Dendrocalamus_sinicus_Dendrocalamus_sinicus_Dsi04A_4152705_4153043_Dsi04Ag03130.1_1_CDS_4147747726_9777:0.0396786,(Dendrocalamus_sinicus_Dendrocalamus_sinicus_Dsi04B_36645206_36645544_Dsi04Bg12730.1_-1_CDS_4147756678_45825:0.0566599,Dendrocalamus_sinicus_Dendrocalamus_sinicus_Dsi04C_3709620_3709958_Dsi04Cg02860.1_1_CDS_4147758433_10375:0.0383798)n11:0.00383798)n10:0.000426442)n8:0.00924827)n5:0.02724)n1:0.0218054,(((Stipagrostis_hirtigluma_H_Shi_ptg000016l_001809.1:0.0940583,Aristida_adscensionis_H_Aadptg000072l000582.1:0.136302)n14:0.0280765,(Phragmites_australis_Phragmites_australis_PaChr7_3702646_3703071_evm.model.PaChr7.342_1_CDS_4362475594_28560:0.114477,Phragmites_australis_Phragmites_australis_PaChr11_3288592_3288945_evm.model.PaChr11.343_1_CDS_4362377160_2999:0.0925977)n15:0.0102886)n13:0.0338099,(Chasmanthium_laxum_Chala.06G245200:0.0737721,((Zea_mays_Zm00001eb431480:0.100941,Sorghum_bicolor_SORBI_3006G226000:0.054519)n18:0.0377647,(((Digitaria_radicosa_Dra07G0200000:0.0443215,(Digitaria_exilis_H_Dex7A-001683.1:0.0165169,Digitaria_exilis_H_Dex7B-001728.1:0.00472971)n22:0.0348739)n21:0.024976,(((ASEM_AUS1_H_AUS1CM014276.1002052.1:0,ASEM_AUS1_H_AUS1CM014276.1002048.1:0)n25:0.0103185,ASEM_RSA5_H_RSA5chrom7002200.1:0.0127879)n24:0.014171,(Urochloa_fusta_Urofu.7G289100:0.0354163,Setaria_viridis_SEVIR_7G260500v2:0.0475513)n26:0.0153673)n23:0.00764475)n20:0.00722484,(Echinocloa_haploclada_eh_chr9.2758:0.0668912,(Panicum_hallii_Pahal.7G301600:0.0117048,(Panicum_virgatum_Pavir.7NG367100:0.0195986,Panicum_virgatum_Pavir.7KG413200:0.0330771)n29:0.00367523)n28:0.00359161)n27:0.0143001)n19:0.0119616)n17:0.0486451)n16:0.0270289)n12:0.0218054)n0;
```
