## Supplementary Dataset S1 for "Gene turnover and contingency facilitated the repeated evolution of C_4_ photosynthesis in grasses": OG0017796_tree.txt

```
(Streptochaeta_angustifolia_strangu_012165:0.190431,(Brachypodium_distachyon_BRADI_5g23325v3:0.0732048,((((Ampelocalamus_luodianensis_Alu04Cg20350.4:0.0299155,Dendrocalamus_sinicus_Dendrocalamus_sinicus_DsiCtg00663a_11428_14503_DsiCtg00663ag00020.1_1_CDS_4147854931_34889:0.042801)n5:0.0119974,(Ampelocalamus_luodianensis_AluCtg00619g00140.1:0.0511673,(Dendrocalamus_sinicus_Dendrocalamus_sinicus_Dsi04B_36995996_37000346_Dsi04Bg13060.3_-1_CDS_4147756777_44699:0.0416837,Dendrocalamus_sinicus_Dendrocalamus_sinicus_Dsi04A_3489810_3492437_Dsi04Ag02680.3_1_CDS_4147747591_47484:0.0445512)n7:0.0118912)n6:0.00132125)n4:0.0221256,(Oryza_sativa_LOC_Os04g54430:0.105296,(Zizania_latifolia_GWHTBFHI017778:0.0774018,Zizania_latifolia_GWHTBFHI018382:0.104808)n9:0.0116454)n8:0.0233666)n3:0.0113359,((Aristida_adscensionis_H_Aadptg000072l000551.1:0.0871067,Stipagrostis_hirtigluma_H_Shi_ptg000016l_001777.1:0.060687)n11:0.0314413,((Eleusine_coracana_ELECO.r07.4BG0333210:0.0555614,Eleusine_coracana_ELECO.r07.4AG0302270:0.0220668)n13:0.0908193,((Sorghum_bicolor_SORBI_3006G233100:0.104516,(((Panicum_hallii_Pahal.7G307300:0.0118098,(Panicum_virgatum_Pavir.7NG385900:0.0367443,Panicum_virgatum_Pavir.7KG407100:0.0275561)n19:0.00843278)n18:0.0454361,(Cenchrus_americanus_H_CamCM007984.2002261.1:0.0534916,Setaria_viridis_SEVIR_7G267000v2:0.0143196)n20:0.0308092)n17:0.00967766,((Dichantelium_oligosantes_H_DolKV783043.1000005.1:0.0490551,Urochloa_fusta_Urofu.7G296300:0.047753)n22:0.00942287,((ASEM_AUS1_H_AUS1CM014276.1002017.1:0.00771813,ASEM_RSA5_H_RSA5chrom7002165.1:0.0153922)n24:0.0180665,(Echinocloa_haploclada_eh_chr9.2816:0.0583796,(Digitaria_radicosa_Dra07G0204700:0.046679,(Digitaria_exilis_H_Dex7A-001658.1:0.0285843,Digitaria_exilis_H_Dex7B-001702.1:0.0261515)n27:0.0329734)n26:0.0351305)n25:0.00965007)n23:0.0148085)n21:0.00756298)n16:0.0217974)n15:0.0295047,(Chasmanthium_laxum_Chala.06G251800:0.0604455,(Phragmites_australis_Phragmites_australis_PaChr7_3441882_3444076_evm.model.PaChr7.310_1_CDS_4362475524_41615:0.0555671,Phragmites_australis_Phragmites_australis_PaChr11_3002884_3004650_evm.model.PaChr11.313_1_CDS_4362377094_17739:0.0503572)n29:0.00559524)n28:0.0126795)n14:0.00544889)n12:0.0128844)n10:0.0504035)n2:0.0454886)n1:0.190431)n0;
```
