## Supplementary Dataset S1 for "Gene turnover and contingency facilitated the repeated evolution of C_4_ photosynthesis in grasses": OG0017797_tree.txt

```
((Pharus_latifolius_Phala.06G288900:0.11536,Streptochaeta_angustifolia_strangu_011762:0.151582)n1:0.0245394,((Olyra_latifolia_Ola007241:0.0464234,((Ampelocalamus_luodianensis_Alu12Cg06130.3:0.0343288,Dendrocalamus_sinicus_Dendrocalamus_sinicus_Dsi11C_8364521_8366110_Dsi11Cg03760.1_1_CDS_4147838824_7827:0.0349678)n5:0.0573542,(Brachypodium_distachyon_BRADI_4g07920v3:0.0767577,(Hordeum_spontaneum_WB01_016250_0071215:0.00484901,Hordeum_vulgareMorex_HORVU.MOREX.r3.5HG0426180:0.00294517)n7:0.0431295)n6:0.0263243)n4:0.0143709)n3:0.011986,((Leersia_perrieri_LPERR04G26340:0.117906,Zizania_latifolia_GWHTBFHI018071:0.0975652)n9:0.135495,((Chasmanthium_laxum_Chala.06G293600:0.0606674,((Cenchrus_americanus_H_CamLKME02027394.1000032.1:0.0457485,Setaria_viridis_SEVIR_3G001500v2:0.0130663)n13:0.0218246,((ASEM_AUS1_H_AUS1CM014276.1001734.1:0.0499371,Dichantelium_oligosantes_H_DolKV783051.1000001.1:0.0249024)n15:0.00749021,((Panicum_hallii_Pahal.7G351700:0.0158769,(Panicum_virgatum_Pavir.7KG358000:0.0158114,Panicum_virgatum_Pavir.7NG413800:0.0156019)n18:0.00609237)n17:0.0174412,((Digitaria_radicosa_Dra07G0242900:0.0232486,(Digitaria_exilis_H_Dex7A-001424.1:0.00254809,Digitaria_exilis_H_Dex7B-001465.1:5e-09)n21:0.0336177)n20:0.0243417,(Zea_mays_Zm00001eb434530:0.0734613,Sorghum_bicolor_SORBI_3009G114800:0.0405866)n22:0.0438038)n19:0.00318095)n16:0.00421755)n14:0.0124262)n12:0.0472874)n11:0.0577872,(((Eragrostis_curvula_EJB05_40457:0.0615935,(Eleusine_coracana_ELECO.r07.4BG0328790:0.0405832,Eleusine_coracana_ELECO.r07.4AG0298130:0.0150872)n26:0.071665)n25:0.100086,(Stipagrostis_hirtigluma_H_Shi_ptg000016l_001538.1:0.0842766,(Aristida_adscensionis_H_Aadptg000072l000320.1:6e-09,Aristida_adscensionis_H_Aadptg000072l000321.1:5e-09)n28:0.0967665)n27:0.0216824)n24:0.0303158,(Phragmites_australis_Phragmites_australis_PaChr11_97485_98683_evm.model.PaChr11.7_1_CDS_4362377950_37922:0.0762973,Phragmites_australis_Phragmites_australis_PaChr7_224402_225954_evm.model.PaChr7.11_1_CDS_4362473428_9632:0.0264688)n29:0.00294098)n23:0.0130182)n10:0.0912352)n8:0.078487)n2:0.0245394)n0;
```
