## Supplementary Dataset S1 for "Gene turnover and contingency facilitated the repeated evolution of C_4_ photosynthesis in grasses": OG0017798_tree.txt

```
((Streptochaeta_angustifolia_strangu_014339:0.143872,Pharus_latifolius_Phala.06G282900:0.10781)n1:0.0201819,((ASEM_AUS1_H_AUS1CM014276.1001750.1:0.114753,((Olyra_latifolia_Ola034974:0.102098,(Ampelocalamus_luodianensis_Alu04Cg23380.2:0.0477826,(Dendrocalamus_sinicus_Dendrocalamus_sinicus_Dsi04B_39702568_39704637_Dsi04Bg15250.1_-1_CDS_4147757434_16561:0.0057312,Dendrocalamus_sinicus_Dendrocalamus_sinicus_Dsi04B_39752311_39754080_Dsi04Bg15280.1_-1_CDS_4147757443_21625:0.0409698)n7:0.0388169)n6:0.0134389)n5:0.0140897,Dendrocalamus_sinicus_Dendrocalamus_sinicus_Dsi04A_567644_569070_Dsi04Ag00440.1_1_CDS_4147746919_10337:0.19253)n4:0.0213922)n3:0.0435843,((Zizania_latifolia_GWHTBFHI018109:0.0893481,(Leersia_perrieri_LPERR04G25790:0.119972,Oryza_sativa_LOC_Os04g58980:0.0465944)n10:0.0329098)n9:0.0438015,((Brachypodium_distachyon_BRADI_5g26900v3:0.102735,(Hordeum_spontaneum_WB01_007439_0084010:0.0017961,Hordeum_vulgareMorex_HORVU.MOREX.r3.2HG0214790:0.00119867)n13:0.144794)n12:0.0617308,(((Aristida_adscensionis_H_Aadptg000072l000358.1:0,Aristida_adscensionis_H_Aadptg000072l000355.1:0)n16:0.0673634,Stipagrostis_hirtigluma_H_Shi_ptg000016l_001567.1:0.0459195)n15:0.0370396,(((Chasmanthium_laxum_Chala.06G287700:0.048563,Phragmites_australis_Phragmites_australis_PaChr7_663809_666041_evm.model.PaChr7.48_1_CDS_4362475898_28981:0.0808043)n19:0.0202948,(Eleusine_coracana_ELECO.r07.4BG0329330:0.0434999,Eleusine_coracana_ELECO.r07.4AG0298630:0.0353548)n20:0.107966)n18:0.0110721,((Sorghum_bicolor_SORBI_3006G275900:0.0355119,Zea_mays_Zm00001eb076040:0.0507771)n22:0.0906704,((Dichantelium_oligosantes_H_DolKV774370.1000005.1:0.0523082,(Panicum_hallii_Pahal.7G346000:0.0167153,(Panicum_virgatum_Pavir.7KG365100:0.0315983,Panicum_virgatum_Pavir.7NG419300:0.0254075)n26:0.00841779)n25:0.020377)n24:0.0139496,((Digitaria_exilis_H_Dex7A-001446.1:0.0160117,Digitaria_exilis_H_Dex7B-001483.1:0.0189236)n28:0.0430823,(Cenchrus_americanus_H_CamCM007982.2004718.1:0.0479062,Setaria_viridis_SEVIR_3G007900v2:0.0141736)n29:0.0343854)n27:0.0113673)n23:0.019418)n21:0.00979204)n17:0.0182994)n14:0.0313284)n11:0.0177193)n8:0.0144528)n2:0.0201819)n0;
```
