## Supplementary Dataset S1 for "Gene turnover and contingency facilitated the repeated evolution of C_4_ photosynthesis in grasses": OG0017799_tree.txt

```
(((((Eragrostis_curvula_EJB05_29351:0.00151057,Eragrostis_curvula_EJB05_29378:5e-09)n4:0.0499718,(Eleusine_coracana_ELECO.r07.9AG0675460:0.0330244,Eleusine_coracana_ELECO.r07.9BG0699200:0.0339718)n5:0.0569702)n3:0.0697522,(Phragmites_australis_Phragmites_australis_PaChr21_2470107_2470929_evm.model.PaChr21.196_1_CDS_4362427733_33867:0.0964843,Phragmites_australis_Phragmites_australis_PaChr10_31979174_31980058_evm.model.PaChr10.1081_1_CDS_4362370627_16455:0.0864651)n6:0.0291015)n2:0.0257591,((Stipagrostis_hirtigluma_H_Shi_ptg000026l_000018.1:0.0420944,Stipagrostis_hirtigluma_H_Shi_ptg000083l_000163.1:0.0236431)n8:0.106271,(Chasmanthium_laxum_Chala.09G150200:0.100607,(Dichantelium_oligosantes_H_DolKV779064.1000002.1:0.0955515,(((ASEM_RSA5_H_RSA5chrom8003145.1:5e-09,((Cenchrus_americanus_H_CamCM007985.2001668.1:0.0820399,(Setaria_viridis_SEVIR_8G038300v2:0.0493936,(Urochloa_fusta_Urofu.8G033900:0.0391908,(Echinocloa_haploclada_eh_chr4.200:0.0604926,ASEM_AUS1_H_AUS1CM014277.1003422.1:5e-09)n18:0.0460589)n17:0.0129327)n16:0.00875291)n15:0.014646,ASEM_AUS1_H_AUS1CM014277.1003421.1:0.0248104)n14:0.00275671)n13:0.0154009,(Panicum_hallii_Pahal.8G034900:0.0445458,((Panicum_virgatum_Pavir.8KG073100:0.0688271,Panicum_virgatum_Pavir.8KG040800:0.0144041)n21:0.0509645,Panicum_virgatum_Pavir.8NG051200:0.0290304)n20:0.0032256)n19:0.00986684)n12:0.00503485,((Sorghum_bicolor_SORBI_3005G044100:0.133867,Zea_mays_Zm00001eb092240:0.121259)n23:0.0415584,(Digitaria_radicosa_Dra08G0027800:0.0533384,(Digitaria_exilis_H_Dex8A-002075.1:0.0650939,Digitaria_exilis_H_Dex8B-001951.1:0.0199455)n25:0.149623)n24:0.0453312)n22:0.00843124)n11:0.0149198)n10:0.0453481)n9:0.0251226)n7:0.0121363)n1:0.0184672,((Brachypodium_distachyon_BRADI_4g25130v3:0.232772,(Oryza_sativa_LOC_Os02g10210:0.865917,Oryza_sativa_LOC_Os11g05870:0.126891)n28:0.014099)n27:0.0451839,(Dendrocalamus_sinicus_Dendrocalamus_sinicus_Dsi08C_27547995_27548801_Dsi08Cg10340.1_1_CDS_4147811071_20114:0.071527,Olyra_latifolia_Ola012859:0.0829869)n29:0.0631862)n26:0.0360408)n0;
```
