## Supplementary Dataset S1 for "Gene turnover and contingency facilitated the repeated evolution of C_4_ photosynthesis in grasses": OG0017800_tree.txt

```
((Oryza_sativa_LOC_Os11g06180:0.212215,((Brachypodium_distachyon_BRADI_4g24867v3:0.0796273,Hordeum_vulgareMorex_HORVU.MOREX.r3.4HG0349850:0.0804125)n3:0.0687503,(Dendrocalamus_sinicus_Dendrocalamus_sinicus_Dsi11A_1880413_1881816_Dsi11Ag01340.1_1_CDS_4147830145_11737:0.0764799,((Dendrocalamus_sinicus_Dendrocalamus_sinicus_Dsi11C_19995072_19996469_Dsi11Cg06460.1_-1_CDS_4147839634_8955:0.0392594,Ampelocalamus_luodianensis_Alu11Cg02440.1:0.062037)n6:0.0151305,(Dendrocalamus_sinicus_Dendrocalamus_sinicus_Dsi11B_29127573_29129716_Dsi11Bg07270.1_-1_CDS_4147837156_35394:0.126919,(Olyra_latifolia_Ola012876:0.0746807,Ampelocalamus_luodianensis_Alu11Dg12080.2:0.0535394)n8:0.0110243)n7:0.00122492)n5:0.00815184)n4:0.02203)n2:0.0169149)n1:0.032401,((Phragmites_australis_Phragmites_australis_PaChr10_31699818_31700546_evm.model.PaChr10.1068_1_CDS_4362370597_3820:0.0663046,(Eleusine_coracana_ELECO.r07.9AG0675720:0.0079644,Eleusine_coracana_ELECO.r07.9BG0699460:0.0100412)n11:0.143137)n10:0.027943,((Aristida_adscensionis_H_Aadptg000039l000169.1:0.10128,(Stipagrostis_hirtigluma_H_Shi_ptg000009l_000306.1:0.017411,Stipagrostis_hirtigluma_H_Shi_ptg000026l_000474.1:0.0254933)n14:0.0479565)n13:0.0327929,(Chasmanthium_laxum_Chala.09G148200:0.074845,(Zea_mays_Zm00001eb202270:0.144424,((Dichantelium_oligosantes_H_DolKV781098.1000004.1:0.0400397,(Panicum_hallii_Pahal.8G033000:0.0228693,(Panicum_virgatum_Pavir.8KG067900:0.0219943,Panicum_virgatum_Pavir.8NG046200:0.011596)n20:0.0372154)n19:0.0205619)n18:0.014202,((Urochloa_fusta_Urofu.8G037200:0.0451842,((Cenchrus_americanus_H_CamCM007985.2001887.1:0.0576276,Setaria_viridis_SEVIR_8G041900v2:0.0244938)n24:0.0250806,(Digitaria_radicosa_Dra08G0029500:0.0273916,(Digitaria_exilis_H_Dex8A-000170.1:0.0147255,Digitaria_exilis_H_Dex8B-000180.1:0.0179904)n26:0.0247717)n25:0.0333786)n23:0.00342921)n22:0.00306894,((ASEM_AUS1_H_AUS1CM014277.1000322.1:0.00312911,ASEM_AUS1_H_AUS1CM014277.1003405.1:0.00310653)n28:0.0117978,(ASEM_RSA5_H_RSA5chrom8000116.1:0.0141271,ASEM_RSA5_H_RSA5chrom8000117.1:0.0024662)n29:0.000274022)n27:0.00132928)n21:0.00548666)n17:0.0404495)n16:0.0188501)n15:0.0106215)n12:0.012084)n9:0.032401)n0;
```
