## Supplementary Dataset S1 for "Gene turnover and contingency facilitated the repeated evolution of C_4_ photosynthesis in grasses": OG0017801_tree.txt

```
(Streptochaeta_angustifolia_strangu_030406:0.19737,(Cenchrus_americanus_H_CamCM007985.2001661.1:0.0427713,(Setaria_viridis_SEVIR_8G042250v2:0.014446,(Eragrostis_curvula_EJB05_29315:0.176489,((Zea_mays_Zm00001eb202390:0.0760995,Echinocloa_haploclada_eh_chr4.243:0.0864622)n5:0.0955694,(Digitaria_radicosa_Dra08G0030200:0.0598996,((ASEM_AUS1_H_AUS1CM014277.1003402.1:0.0162466,(ASEM_RSA5_H_RSA5chrom8003127.1:0.00796243,Sorghum_bicolor_SORBI_3005G047000:0.176603)n9:0.0348618)n8:0.0483111,(((((Brachypodium_distachyon_BRADI_4g24760v3:0.162333,Hordeum_spontaneum_WB01_003048_0341735:0.125861)n14:0.118853,(Zizania_latifolia_GWHTBFHI030063:0.187137,Olyra_latifolia_Ola012884:0.0655913)n15:0.0298692)n13:0.0237853,Dendrocalamus_sinicus_Dendrocalamus_sinicus_Dsi11C_19883567_19886057_Dsi11Cg06430.1_1_CDS_4147839625_3890:0.0513549)n12:0.0596169,(Stipagrostis_hirtigluma_H_Shi_ptg000026l_000004.1:0.179933,Aristida_adscensionis_H_Aadptg000039l000354.1:0.0140501)n16:0.103553)n11:0.111051,(((Urochloa_fusta_Urofu.8G037800:0.0708293,(Stipagrostis_hirtigluma_H_Shi_ptg000009l_000284.1:0.242633,Chasmanthium_laxum_Chala.09G147700:0.0565376)n20:0.0230001)n19:0.0163393,(Dichantelium_oligosantes_H_DolKV781098.1000015.1:0.0396847,((Digitaria_exilis_H_Dex8A-002056.1:0.032243,Digitaria_exilis_H_Dex8B-001935.1:0.0214331)n23:0.046168,(Digitaria_exilis_H_Dex8A-002058.1:5e-09,Digitaria_exilis_H_Dex8B-001937.1:0.0248629)n24:0.0239621)n22:0.0735099)n21:0.0517545)n18:0.0864193,(Panicum_hallii_Pahal.8G032200:0.0281425,((Oryza_sativa_LOC_Os11g06340:0.149146,Zizania_latifolia_GWHTBFHI029937:0.0371324)n27:0.250616,(Panicum_virgatum_Pavir.8NG045600:0.0138154,(Panicum_virgatum_Pavir.8KG067200:5e-09,Panicum_virgatum_Pavir.3KG455400:0.0201159)n29:0.00201159)n28:0.00022351)n26:0.0369461)n25:0.0134229)n17:0.00149143)n10:0.0704779)n7:0.00783087)n6:0.101059)n4:0.0268717)n3:0.0108182)n2:0.0330496)n1:0.19737)n0;
```
