## Supplementary Dataset S1 for "Gene turnover and contingency facilitated the repeated evolution of C_4_ photosynthesis in grasses": OG0017802_tree.txt

```
((Eragrostis_curvula_EJB05_53164:0.213303,((Eragrostis_curvula_EJB05_53167:0.124687,(Eragrostis_curvula_EJB05_29048:0.116226,Eragrostis_curvula_EJB05_29051:0.106775)n4:0.0225256)n3:0.051665,(Eragrostis_curvula_EJB05_29058:0.138294,Eragrostis_curvula_EJB05_53166:0.148098)n5:0.0455279)n2:0.027814)n1:0.073695,(((Digitaria_exilis_H_Dex8B-000231.1:0.24883,((Panicum_virgatum_Pavir.8NG063200:0.178411,(Panicum_virgatum_Pavir.8KG079700:0.0580545,Panicum_virgatum_Pavir.J100000:0.170264)n11:0.0764927)n10:0.0687858,(Echinocloa_haploclada_eh_chr4.331:0.16317,(Cenchrus_americanus_H_CamCM007985.2002045.1:0.179576,Cenchrus_americanus_H_CamCM007985.2002044.1:0.118056)n13:0.0131173)n12:0.0120128)n9:0.0371967)n8:0.0381748,Dichantelium_oligosantes_H_DolKV782465.1000005.1:0.213624)n7:0.02345,(((((Panicum_virgatum_Pavir.6KG261200:0.0226888,Panicum_virgatum_Pavir.6NG214600:0.0643187)n18:0.0752758,(Dichantelium_oligosantes_H_DolKV782465.1000004.1:0.058343,(ASEM_AUS1_H_AUS1CM014277.1000424.1:0.00557285,(ASEM_RSA5_H_RSA5chrom8000254.1:0.00555113,ASEM_RSA5_H_RSA5chrom8000253.1:0.0148099)n21:0.00164555)n20:0.00231189)n19:0.0195467)n17:0.0755003,(Chasmanthium_laxum_Chala.09G141100:0.774321,Setaria_viridis_SEVIR_8G054533v2:0.221371)n22:9e-09)n16:0.0199414,((Aristida_adscensionis_H_Aadptg000037l000146.1:0.0169262,Aristida_adscensionis_H_Aadptg000037l000147.1:9e-09)n24:0.215916,(Stipagrostis_hirtigluma_H_Shi_ptg000005l_000131.1:0.0301703,Stipagrostis_hirtigluma_H_Shi_ptg000016l_002857.1:0.0361742)n25:0.153242)n23:0.0284958)n15:0.0136224,(Stipagrostis_hirtigluma_H_Shi_ptg000016l_000023.1:0.22616,(Digitaria_exilis_H_Dex7B-000012.1:0.25193,(Urochloa_fusta_Urofu.8G046900:0.21431,(Eleusine_coracana_ELECO.r07.7AG0558420:0.236311,Urochloa_fusta_Urofu.7G006300:0.166159)n29:0.0327574)n28:0.00363972)n27:0.0377254)n26:0.10903)n14:0.0121144)n6:0.0122602)n0;
```
