## Supplementary Dataset S1 for "Gene turnover and contingency facilitated the repeated evolution of C_4_ photosynthesis in grasses": OG0017803_tree.txt

```
(Streptochaeta_angustifolia_strangu_038470:0.177906,(((Brachypodium_distachyon_BRADI_2g04510v3:0.228715,(Hordeum_spontaneum_WB01_007686_0080369:5e-09,Hordeum_vulgareMorex_HORVU.MOREX.r3.3HG0241630:0.00269058)n4:0.176133)n3:0.0727266,((Ampelocalamus_luodianensis_Alu01Cg03660.1:0.0737596,Dendrocalamus_sinicus_Dendrocalamus_sinicus_Dsi01C_2354507_2355058_Dsi01Cg01830.1_1_CDS_4147701784_16940:0.0408505)n6:0.0566125,(Olyra_latifolia_Ola002144:0.121657,(Oryza_sativa_LOC_Os01g07780:0.116594,Zizania_latifolia_GWHTBFHI003780:0.160631)n8:0.13395)n7:0.0283646)n5:0.0466764)n2:0.0528565,((Aristida_adscensionis_H_Aadptg000062l000284.1:0.117394,Stipagrostis_hirtigluma_H_Shi_ptg000044l_000688.1:0.121939)n10:0.0519248,((Chasmanthium_laxum_Chala.08G210500:0.121665,Phragmites_australis_Phragmites_australis_PaChr2_7341387_7342010_evm.model.PaChr2.545_1_CDS_4362421657_27127:0.161253)n12:0.0270284,(((Sorghum_bicolor_SORBI_3003G050200:0.0421634,Zea_mays_Zm00001eb336790:0.132421)n15:0.119637,(Eragrostis_curvula_EJB05_31249:0.21353,(Eleusine_coracana_ELECO.r07.1AG0011470:0.110867,Eleusine_coracana_ELECO.r07.1BG0060100:0.0938738)n17:0.106663)n16:0.0849268)n14:0.0560432,(((Dichantelium_oligosantes_H_DolKV777463.1000002.1:0.108508,(Panicum_virgatum_Pavir.5NG068400:0.0334882,(Panicum_hallii_Pahal.5G491000:5e-09,Panicum_hallii_Pahal.5G491800:0.0390941)n22:0.0730789)n21:0.0469884)n20:0.0325651,((ASEM_AUS1_H_AUS1CM014277.1000711.1:0.0267378,ASEM_RSA5_H_RSA5chrom5004137.1:0.021829)n24:0.0562261,(Cenchrus_americanus_H_CamCM007987.2001989.1:0.0784728,Setaria_viridis_SEVIR_5G118700v2:0.0742024)n25:0.0779379)n23:0.0178467)n19:0.0222828,((Echinocloa_haploclada_eh_chr2.570:0.129332,(Digitaria_exilis_H_Dex5B-004384.1:0.100298,Digitaria_exilis_H_DexUA-001634.1:0.0460136)n28:0.163615)n27:0.0462698,(Digitaria_radicosa_Dra07G0277100:0.192502,Urochloa_fusta_Urofu.5G456900:0.10009)n29:0.0181396)n26:0.0601758)n18:0.0662335)n13:0.030249)n11:0.0197585)n9:0.0499803)n1:0.177906)n0;
```
