## Supplementary Dataset S1 for "Gene turnover and contingency facilitated the repeated evolution of C_4_ photosynthesis in grasses": OG0017804_tree.txt

```
(((Pharus_latifolius_Phala.09G016700:0.0315045,Pharus_latifolius_Phala.10G144300:0.0608282)n2:0.121026,((((Leersia_perrieri_LPERR11G09960:0.13329,(Oryza_sativa_LOC_Os11g25330:5e-09,Oryza_sativa_LOC_Os11g25260:0.0030775)n7:0.0920808)n6:0.150457,(Ampelocalamus_luodianensis_Alu11Dg08150.2:0.0605982,Dendrocalamus_sinicus_Dendrocalamus_sinicus_Dsi11B_11855292_11860443_Dsi11Bg03980.1_-1_CDS_4147836169_48339:0.0603731)n8:0.0366844)n5:0.0254693,((Aristida_adscensionis_H_Aadptg000034l000029.1:0.100676,(Stipagrostis_hirtigluma_H_Shi_ptg000001l_000070.1:0.00386409,(Stipagrostis_hirtigluma_H_Shi_ptg000007l_000160.1:0.00843275,Stipagrostis_hirtigluma_H_Shi_ptg000100l_000021.1:0.00257099)n12:0.00297036)n11:0.0707853)n10:0.0537758,(((Zea_mays_Zm00001eb112690:0.113112,Sorghum_bicolor_SORBI_3005G099500:0.0889729)n15:0.0819636,(Echinocloa_haploclada_eh_chr4.1816:0.116236,(((Urochloa_fusta_Urofu.8G121000:0,Urochloa_fusta_Urofu.J000100:0)n19:0.0575819,(((Panicum_virgatum_Pavir.8KG109300:0.0174187,Panicum_virgatum_Pavir.8KG109700:0.0173221)n22:0.0244368,(Panicum_virgatum_Pavir.8NG143600:0.110361,Panicum_virgatum_Pavir.8NG082400:0.0105422)n23:0.0153615)n21:0.0355054,ASEM_AUS1_H_AUS1CM014277.1002788.1:0.105973)n20:0.0106931)n18:0.0179066,(Digitaria_radicosa_Dra03G0314600:0.0161259,((Digitaria_exilis_H_Dex3A-002271.1:0.0534737,Digitaria_exilis_H_Dex3B-002211.1:0.0186035)n26:0.0277619,Digitaria_exilis_H_Dex3B-002212.1:4.5e-09)n25:5e-10)n24:0.0425472)n17:0.0289343)n16:0.033356)n14:0.03597,(Eleusine_coracana_ELECO.r07.9BG0706440:0.134681,(Eragrostis_curvula_EJB05_28098:0.128743,Eragrostis_curvula_EJB05_28762:0.0991119)n28:0.0110124)n27:0.0285391)n13:0.0286327)n9:0.0557357)n4:0.0805859,(Ampelocalamus_luodianensis_Alu11Dg13640.1:0.133687,Dendrocalamus_sinicus_Dendrocalamus_sinicus_Dsi12A_27030700_27040188_Dsi12Ag08380.1_-1_CDS_4147843495_21909:0.217991)n29:0.0613931)n3:0.00682146)n1:0.0200984,Streptochaeta_angustifolia_strangu_004480:0.165045)n0;
```
