## Supplementary Dataset S1 for "Gene turnover and contingency facilitated the repeated evolution of C_4_ photosynthesis in grasses": OG0017805_tree.txt

```
(Aristida_adscensionis_H_Aadptg000078l000199.1:0.124274,(Phragmites_australis_Phragmites_australis_PaChr21_21412560_21416407_evm.model.PaChr21.818_1_CDS_4362429115_20440:0.219652,(((Zea_mays_Zm00001eb200380:0.16236,Sorghum_bicolor_SORBI_3005G161000:0.173943)n4:0.1138,(((ASEM_RSA5_H_RSA5chrom8000999.1:0.0201738,ASEM_AUS1_H_AUS1CM014277.1001224.1:0.066058)n7:0.0178684,(ASEM_AUS1_H_AUS1CM014277.1001226.1:0.0479104,ASEM_RSA5_H_RSA5chrom7003102.1:0.0249417)n8:0.0027713)n6:0.124125,(Echinocloa_haploclada_eh_chr4.1891:0.00444687,Echinocloa_haploclada_eh_scaffold757.1:0.00234744)n9:0.251383)n5:0.0335991)n3:0.026878,((((Panicum_hallii_Pahal.8G212900:0.0714036,(Panicum_virgatum_Pavir.8KG288600:0.0371125,Panicum_virgatum_Pavir.8NG109100:0.0398012)n14:0.0635535)n13:0.0840347,(Urochloa_fusta_Urofu.8G162600:0.196666,Setaria_viridis_SEVIR_8G169300v2:0.102962)n15:0.0488149)n12:0.040491,((Digitaria_radicosa_Dra08G0106800:0.104946,(Digitaria_exilis_H_Dex8A-000728.1:0.0470207,Digitaria_exilis_H_Dex8B-000687.1:0.0366743)n18:0.113383)n17:0.0843302,Dichantelium_oligosantes_H_DolKV769858.1000001.1:0.152043)n16:0.0338005)n11:0.0727651,(Dichantelium_oligosantes_H_DolKV774062.1000001.1:0.17329,(Urochloa_fusta_Urofu.3G369600:0.204546,(((Digitaria_exilis_H_Dex8A-000731.1:0.0752134,Digitaria_exilis_H_Dex8B-000689.1:0.0594854)n23:0.0609931,(Digitaria_exilis_H_Dex8A-001517.1:0.0797632,Digitaria_exilis_H_Dex8B-001452.1:0.0820617)n24:0.0700207)n22:0.0385331,(Digitaria_radicosa_Dra08G0107400:0.113148,((Eragrostis_curvula_EJB05_27549:0.0546709,(Eragrostis_curvula_EJB05_27559:0.00721626,Eragrostis_curvula_EJB05_27545:0.005178)n28:0.0651568)n27:0.0406607,(Panicum_virgatum_Pavir.7KG077900:0.0912485,Panicum_virgatum_Pavir.J747600:0.0751414)n29:0.00834905)n26:0.0219175)n25:0.0150651)n21:0.0760491)n20:0.0272896)n19:0.0835245)n10:0.0092805)n2:0.0313766)n1:0.124274)n0;
```
