## Supplementary Dataset S1 for "Gene turnover and contingency facilitated the repeated evolution of C_4_ photosynthesis in grasses": OG0017806_tree.txt

```
(((Zizania_latifolia_GWHTBFHI030431:0.148222,(Leersia_perrieri_LPERR11G14720:0.134433,Oryza_sativa_LOC_Os11g37210:0.0942781)n3:0.0360076)n2:0.0905783,(Brachypodium_distachyon_BRADI_4g15170v3:0.234795,(Olyra_latifolia_Ola014463:0.132253,(Ampelocalamus_luodianensis_Alu05Cg03620.2:0.0723782,Dendrocalamus_sinicus_Dendrocalamus_sinicus_Dsi11A_30956060_30958205_Dsi11Ag08750.1_1_CDS_4147832368_12307:0.050795)n6:0.0243347)n5:0.0388265)n4:0.0216929)n1:0.0369788,((Aristida_adscensionis_H_Aadptg000092l000013.1:0.0889404,Stipagrostis_hirtigluma_H_Shi_ptg000013l_000964.1:0.0832106)n8:0.0361086,(((Phragmites_australis_Phragmites_australis_PaChr21_21744113_21745762_evm.model.PaChr21.846_1_CDS_4362429177_4016:0.0799737,Phragmites_australis_Phragmites_australis_PaChr10_7975262_7976704_evm.model.PaChr10.372_1_CDS_4362371611_5505:0.0697673)n11:0.0311231,((Eragrostis_curvula_EJB05_30249:0.05978,(Eragrostis_curvula_EJB05_30241:0.00374962,Eragrostis_curvula_EJB05_27510:5e-09)n14:0.0643884)n13:0.024759,Eragrostis_curvula_EJB05_30243:0.410629)n12:0.0694577)n10:0.0497691,(Chasmanthium_laxum_Chala.09G056900:0.102563,((Sorghum_bicolor_SORBI_3005G166200:0.0760323,Zea_mays_Zm00001eb200520:0.0722638)n17:0.057293,((Echinocloa_haploclada_eh_chr4.1955:0.103913,(Digitaria_radicosa_Dra08G0111500:0.0698415,(Digitaria_exilis_H_Dex8A-000763.1:0.0292432,Digitaria_exilis_H_Dex8B-000719.1:0.0405778)n21:0.0590164)n20:0.0482036)n19:0.0204389,((Urochloa_fusta_Urofu.8G166900:0.0632591,((Panicum_hallii_Pahal.8G217500:0.0266193,(Panicum_virgatum_Pavir.8KG298500:0.0662415,Panicum_virgatum_Pavir.8NG265700:0.0456127)n26:0.0538968)n25:0.0675796,(Cenchrus_americanus_H_CamCM007982.2000470.1:0.0611235,Setaria_viridis_SEVIR_8G174900v2:0.0433125)n27:0.0407062)n24:0.0189912)n23:0.0126004,(Dichantelium_oligosantes_H_DolKV771356.1000007.1:0.133278,(ASEM_AUS1_H_AUS1CM014277.1002490.1:0.0141269,ASEM_RSA5_H_RSA5chrom8001040.1:0.0209984)n29:0.0446533)n28:0.0124265)n22:0.00587705)n18:0.0317541)n16:0.0313425)n15:0.0362905)n9:0.0239601)n7:0.0369788)n0;
```
