## Supplementary Dataset S1 for "Gene turnover and contingency facilitated the repeated evolution of C_4_ photosynthesis in grasses": OG0017807_tree.txt

```
(((Stipagrostis_hirtigluma_H_Shi_ptg000018l_000201.1:0.0998916,(Echinocloa_haploclada_eh_chr3.4601:0.165559,Aristida_adscensionis_H_Aadptg000028l000474.1:0.125252)n3:0.0371086)n2:0.27732,Brachypodium_distachyon_BRADI_4g11930v3:0.255409)n1:0.0510253,((Eleusine_coracana_ELECO.r07.9BG0717010:0.200864,((Stipagrostis_hirtigluma_H_Shi_ptg000013l_000448.1:0.0960125,(Aristida_adscensionis_H_Aadptg000042l000718.1:0.204695,(Aristida_adscensionis_H_Aadptg000006l000151.1:0.0659826,Aristida_adscensionis_H_Aadptg000006l000321.1:0.0863671)n9:0.0233338)n8:0.057932)n7:0.0407995,((Phragmites_australis_Phragmites_australis_PaChr21_23146582_23148474_evm.model.PaChr21.952_1_CDS_4362429413_18336:0.0805709,Phragmites_australis_Phragmites_australis_PaChr10_3365336_3366490_evm.model.PaChr10.180_1_CDS_4362371185_38742:0.107524)n11:0.029003,(((Setaria_viridis_SEVIR_9G303000v2:0.100053,(ASEM_AUS1_H_AUS1CM014277.1001535.1:0.010387,ASEM_RSA5_H_RSA5chrom8001333.1:0.0054151)n15:0.102204)n14:0.0169772,((((Digitaria_exilis_H_Dex8B-000868.1:0.0254272,(Digitaria_exilis_H_Dex8A-000939.1:0.00071541,Digitaria_exilis_H_DexUA-000868.1:0.00320955)n20:0.0237046)n19:0.103917,(Digitaria_radicosa_Dra08G0136700.2:5e-09,Digitaria_radicosa_Dra08G0136700:5e-09)n21:0.0853792)n18:0.0642902,Dichantelium_oligosantes_H_DolKV775721.1000008.1:0.147272)n17:0.0128395,Echinocloa_haploclada_eh_chr5.2254:0.100604)n16:0.0273747)n13:0.021602,(Sorghum_bicolor_SORBI_3010G170500:0.265802,Chasmanthium_laxum_Chala.09G030500:0.0734118)n22:0.0146268)n12:0.0100665)n10:0.0174898)n6:0.0294203)n5:0.0798479,(((Streptochaeta_angustifolia_strangu_003364:0.339991,Ampelocalamus_luodianensis_Alu11Dg02700.1:0.256872)n25:0.0607944,(Setaria_viridis_SEVIR_8G134900v2:0.827568,(Pharus_latifolius_Phala.09G153600:9e-09,Brachypodium_distachyon_BRADI_4g11951v3:0.0970311)n27:0.282043)n26:0.0635967)n24:0.0239977,(Oryza_sativa_LOC_Os11g42100:0.190264,(Ampelocalamus_luodianensis_Alu11Dg02680.2:0.106477,Dendrocalamus_sinicus_Dendrocalamus_sinicus_Dsi11A_43135102_43136964_Dsi11Ag11910.1_1_CDS_4147833316_34255:0.073756)n29:0.0404373)n28:0.05179)n23:0.00575444)n4:0.0410427)n0;
```
