## Supplementary Dataset S1 for "Gene turnover and contingency facilitated the repeated evolution of C_4_ photosynthesis in grasses": OG0017808_tree.txt

```
(((Zizania_latifolia_GWHTBFHI030720:0.0443405,Zizania_latifolia_GWHTBFHI038214:0.0821471)n2:0.218146,(Leersia_perrieri_LPERR11G20530:0.359849,Oryza_sativa_LOC_Os11g48050:0.217903)n3:0.10237)n1:0.0804584,((Eleusine_coracana_ELECO.r07.9AG0693420:0.0657314,Eleusine_coracana_ELECO.r07.9BG0719180:0.074308)n5:0.206886,(((Phragmites_australis_Phragmites_australis_PaChr21_24621476_24622930_evm.model.PaChr21.1052_1_CDS_4362427527_32182:0.101971,Phragmites_australis_Phragmites_australis_PaChr10_136430_137806_evm.model.PaChr10.5_1_CDS_4362371893_39168:0.109107)n8:0.0573638,(Aristida_adscensionis_H_Aadptg000006l000250.1:0.305046,(Stipagrostis_hirtigluma_H_Shi_ptg000013l_000555.1:0.0170812,Stipagrostis_hirtigluma_H_Shi_ptg000014l_000003.1:0.0150697)n10:0.116995)n9:0.0832431)n7:0.0302466,(Chasmanthium_laxum_Chala.09G002700:0.160794,((Sorghum_bicolor_SORBI_3005G232200:0.135965,Zea_mays_Zm00001eb164300:0.121814)n13:0.077156,(((ASEM_AUS1_H_AUS1CM014277.1001829.1:0.0105276,ASEM_RSA5_H_RSA5chrom8001637.1:0.00396446)n16:0.0735295,(Dichantelium_oligosantes_H_DolKV776687.1000006.1:0.0792046,Echinocloa_haploclada_eh_chr4.2824:0.20953)n17:0.0143384)n15:0.0179829,((Setaria_viridis_SEVIR_8G262700v2:0.101941,(Panicum_hallii_Pahal.8G268700:0.0271555,(Panicum_virgatum_Pavir.8KG246400:0.0304108,Panicum_virgatum_Pavir.8NG298900:0.0345609)n21:0.0196167)n20:0.0453416)n19:0.0279875,((Cenchrus_americanus_H_CamCM007982.2005325.1:0.119721,Cenchrus_americanus_H_CamCM007984.2001738.1:0.98311)n23:0.0913084,(Urochloa_fusta_Urofu.8G226500:0.187818,(Cenchrus_americanus_H_CamCM007982.2000645.1:0.90257,(Digitaria_radicosa_Dra08G0156700:0.150146,((Digitaria_exilis_H_Dex8B-001043.1:0,Digitaria_exilis_H_Dex8B-001036.1:0,Digitaria_exilis_H_DexUA-004717.1:0)n28:0.0227636,Digitaria_exilis_H_Dex8A-001083.1:0.0156753)n27:0.158919)n26:0.0650136)n25:0.0145405)n24:0.033622)n22:0.00373577)n18:0.0274631)n14:0.0284955)n12:0.0514486)n11:0.0310799)n6:0.0691092)n4:0.0804584)n0;
```
