## Supplementary Dataset S1 for "Gene turnover and contingency facilitated the repeated evolution of C_4_ photosynthesis in grasses": OG0017809_tree.txt

```
((Aristida_adscensionis_H_Aadptg000072l000544.1:0.1642,(Chasmanthium_laxum_Chala.06G256300:0.0925277,((Dichantelium_oligosantes_H_DolKV776459.1000003.1:0.0121159,Dichantelium_oligosantes_H_DolKV776459.1000004.1:0.0018379)n4:0.0594391,(Leersia_perrieri_LPERR07G16680:0.0634523,Urochloa_fusta_Urofu.7G302500:0.0592801)n5:0.0244917)n3:0.0381623)n2:0.0393981)n1:0.0326056,(((Dendrocalamus_sinicus_Dendrocalamus_sinicus_Dsi10A_23777531_23783988_Dsi10Ag08080.1_-1_CDS_4147823809_26908:0.0827312,Oryza_sativa_LOC_Os10g05200:0.363256)n8:0.29799,(Dendrocalamus_sinicus_Dendrocalamus_sinicus_Dsi08C_24543186_24564027_Dsi08Cg09890.1_-1_CDS_4147810936_980:0.158526,(((Hordeum_spontaneum_WB01_010107_0159512:0.0142589,Hordeum_vulgareMorex_HORVU.MOREX.r3.1HG0093820:0.00664681)n12:0.117988,(Brachypodium_distachyon_BRADI_1g62529v3:0.109382,Brachypodium_distachyon_BRADI_3g21110v3:0.0931749)n13:0.0297113)n11:0.0833394,(Oryza_sativa_LOC_Os10g05210:0.070726,Leersia_perrieri_LPERR10G01660:0.119565)n14:0.144574)n10:0.0164948)n9:0.0241367)n7:0.0601954,(Aristida_adscensionis_H_Aadptg000008l000783.1:0.143041,((Stipagrostis_hirtigluma_H_Shi_ptg000025l_000772.1:0.162446,(Urochloa_fusta_Urofu.9G310400:0.0798382,(Dichantelium_oligosantes_H_DolKV779558.1000002.1:0.0427066,(ASEM_AUS1_H_AUS1CM014278.1000142.1:0.00677382,ASEM_RSA5_H_RSA5chrom9004834.1:0.0035206)n20:0.0483444)n19:0.0266606)n18:0.0668531)n17:0.0422047,((Eragrostis_curvula_EJB05_23022:0.170203,((Sorghum_bicolor_SORBI_3002G421700:0.0115976,Sorghum_bicolor_SORBI_3005G101100:0.0239564)n24:0.0738491,(Urochloa_fusta_Urofu.9G310100:0.0496036,(Dichantelium_oligosantes_H_DolKV766961.1000004.1:0.0627825,((ASEM_AUS1_H_AUS1CM014278.1000143.1:0.00628751,ASEM_RSA5_H_RSA5chrom9001542.1:0.0150893)n28:0.0654944,(Cenchrus_americanus_H_CamCM007986.2003655.1:0.0528226,Setaria_viridis_SEVIR_9G293900v2:0.0128345)n29:0.0245406)n27:0.0122598)n26:0.00170576)n25:0.0341277)n23:0.0553456)n22:0.025925,Stipagrostis_hirtigluma_H_Shi_ptg000025l_000773.1:0.0726355)n21:0.00807061)n16:0.0131043)n15:0.00145603)n6:0.0326056)n0;
```
