## Supplementary Dataset S1 for "Gene turnover and contingency facilitated the repeated evolution of C_4_ photosynthesis in grasses": OG0017810_tree.txt

```
((Aristida_adscensionis_H_Aadptg000025l000458.1:0.133827,((Chasmanthium_laxum_Chala.03G107800:0.0521677,(Eragrostis_curvula_EJB05_22489:0.127841,((Eragrostis_curvula_EJB05_22497:0.454927,((((Cenchrus_americanus_H_CamCM007983.2004136.1:0.0376823,Setaria_viridis_SEVIR_9G269500v2:0.0239227)n10:0.0203237,((Panicum_virgatum_Pavir.9KG253300:0.0216373,Panicum_hallii_Pahal.9G266500:0.0212167)n12:0.0327519,(Panicum_virgatum_Pavir.9NG355200:0.041335,Panicum_hallii_Pahal.9G266400:0.00775295)n13:0.104754)n11:0.0116393)n9:0.00698173,(Urochloa_fusta_Urofu.8G068400:0.114295,Urochloa_fusta_Urofu.9G286000:0.0331703)n14:0.00368558)n8:0.00785279,Urochloa_fusta_Urofu.9G286100:0.256839)n7:0.0285376)n6:0.244272,(Echinocloa_haploclada_eh_chr1.2740:0.14302,(ASEM_AUS1_H_AUS1CM014278.1000234.1:0.00473953,ASEM_RSA5_H_RSA5chrom9001637.1:0.00228877)n16:0.0364838)n15:0.0224135)n5:0.017619)n4:0.00195767)n3:0.0178955,Phragmites_australis_Phragmites_australis_PaChr10_6270501_6273777_evm.model.PaChr10.311_1_CDS_4362371477_34103:0.0601678)n2:0.00940865)n1:0.0109739,((Zizania_latifolia_GWHTBFHI002092:0.0666175,(Oryza_sativa_LOC_Os10g22869:0.674957,((Leersia_perrieri_LPERR10G05510:0.0639714,Oryza_sativa_LOC_Os10g22860:0.0567506)n21:0.113811,(Leersia_perrieri_LPERR10G05520:0.0461275,Oryza_sativa_LOC_Os10g22890:0.0495132)n22:0.0253576)n20:0.00253576)n19:0.000281751)n18:0.0704809,((Dendrocalamus_sinicus_Dendrocalamus_sinicus_Dsi10A_12622532_12625834_Dsi10Ag06320.1_-1_CDS_4147823281_13965:0.0456792,(Ampelocalamus_luodianensis_Alu10Dg08350.1:0.0111321,Ampelocalamus_luodianensis_Alu10Dg08370.1:0.0169929)n25:0.0346541)n24:0.0245,(Brachypodium_distachyon_BRADI_3g16427v3:0.0951898,((Hordeum_spontaneum_WB01_002503_0079557:0.0151332,Hordeum_vulgareMorex_HORVU.MOREX.r3.6HG0622800:0.0182642)n28:0.132849,(Hordeum_spontaneum_WB01_002001_0656582:0.00030222,Hordeum_vulgareMorex_HORVU.MOREX.r3.1HG0047460:0.000385279)n29:0.0816097)n27:0.00906775)n26:0.0426869)n23:0.0131031)n17:0.0190046)n0;
```
