## Supplementary Dataset S1 for "Gene turnover and contingency facilitated the repeated evolution of C_4_ photosynthesis in grasses": OG0017811_tree.txt

```
(Streptochaeta_angustifolia_strangu_044771:0.162386,((Leersia_perrieri_LPERR10G06480:0.0968734,Oryza_sativa_LOC_Os10g26100:0.0773011)n2:0.0756868,(((Hordeum_spontaneum_WB01_005616_0538438:0,Hordeum_vulgareMorex_HORVU.MOREX.r3.4HG0404010:0)n5:0.240104,((Dendrocalamus_sinicus_Dendrocalamus_sinicus_Dsi10C_12137358_12137735_Dsi10Cg02410.1_-1_CDS_4147827547_27483:0.0235387,(Ampelocalamus_luodianensis_Alu10Dg07790.1:0.0822497,Ampelocalamus_luodianensis_AluCtg02790g00010.1:0.0253903)n8:0.00282114)n7:0.0236671,Olyra_latifolia_Ola039015:0.0969444)n6:0.0331999)n4:0.0364504,((Sorghum_bicolor_SORBI_3001G256200:0.102639,(((Zea_mays_Zm00001eb223410:0.737794,(Stipagrostis_hirtigluma_H_Shi_ptg000025l_000327.1:0.127087,Aristida_adscensionis_H_Aadptg000025l000123.1:0.130837)n14:0.0376897)n13:0.0257061,(Phragmites_australis_Phragmites_australis_PaChr18_14747420_14747770_evm.model.PaChr18.439_1_CDS_4362408389_11530:0.108866,(((Eleusine_coracana_ELECO.r07.2AG0123050:0.0193299,Eleusine_coracana_ELECO.r07.2BG0179090:0.0170018)n18:0.121189,(Eleusine_coracana_ELECO.r07.2AG0123060:0.0125064,Eleusine_coracana_ELECO.r07.2BG0179080:0.0181612)n19:0.102111)n17:0.075257,(Urochloa_fusta_Urofu.9G276300:0.082643,((Echinocloa_haploclada_eh_chr1.2624:0.0519968,(Cenchrus_americanus_H_CamCM007983.2004183.1:0.0392234,Setaria_viridis_SEVIR_9G258000v2:0.0224497)n23:0.0384035)n22:0.0110125,(ASEM_AUS1_H_AUS1CM014278.1000308.1:0.0360481,((Panicum_hallii_Pahal.9G298100:0.0420819,(Panicum_virgatum_Pavir.9KG164600:0.0266147,Panicum_virgatum_Pavir.9NG404600:0.0169333)n27:0.0221055)n26:0.0273225,(Digitaria_radicosa_Dra09G0218200:0.0200147,(Digitaria_exilis_H_Dex9A-001264.1:0.0214863,Digitaria_exilis_H_Dex9B-004247.1:0.0152035)n29:0.053589)n28:0.0547479)n25:0.00756113)n24:0.011227)n21:0.013753)n20:0.0216836)n16:0.0165424)n15:0.0263752)n12:0.0222361,Zea_mays_Zm00001eb223400:0.0648676)n11:0.00720751)n10:0.0516037,Chasmanthium_laxum_Chala.03G102100:0.0960001)n9:0.0602782)n3:0.0435067)n1:0.162386)n0;
```
