## Supplementary Dataset S1 for "Gene turnover and contingency facilitated the repeated evolution of C_4_ photosynthesis in grasses": OG0017812_tree.txt

```
(Leersia_perrieri_LPERR11G16690:0.295087,((Eragrostis_curvula_EJB05_22273:0.26751,((Eleusine_coracana_ELECO.r07.2BG0180360:0.141066,(Eragrostis_curvula_EJB05_22755:0.0936323,(Eragrostis_curvula_EJB05_22754:0.034645,Eragrostis_curvula_EJB05_22765:0.0406915)n6:0.0316031)n5:0.0571188)n4:0.0294963,(Eragrostis_curvula_EJB05_22750:0.134854,((((ASEM_RSA5_H_RSA5chrom9001790.1:0.0710501,(Dichantelium_oligosantes_H_DolKV776014.1000002.1:0.0112208,Dichantelium_oligosantes_H_DolKV782864.1000001.1:0.0394494)n12:0.0345999)n11:0.011746,(Dichantelium_oligosantes_H_DolKV776014.1000001.1:0.116435,(Digitaria_exilis_H_Dex9B-001195.1:0.162543,(Panicum_hallii_Pahal.9G248100:0.0276648,(ASEM_RSA5_H_RSA5chrom9001789.1:0.100477,Urochloa_fusta_Urofu.9G265700:0.0756809)n16:0.00738555)n15:0.0149116)n14:0.0138412)n13:0.00546527)n10:0.0538632,(Stipagrostis_hirtigluma_H_Shi_ptg000025l_000263.1:0.180992,(Eleusine_coracana_ELECO.r07.2AG0124730:0.00703684,Eleusine_coracana_ELECO.r07.2BG0180320:0.00870401)n18:0.139391)n17:0.0293406)n9:0.0450495,(Sorghum_bicolor_SORBI_3001G246900:0.172811,((ASEM_AUS1_H_AUS1CM014278.1006001.1:0.00801687,ASEM_RSA5_H_RSA5chrom9004589.1:0.00405051)n21:0.0813281,((Cenchrus_americanus_H_CamCM007983.2001120.1:0.0764183,Setaria_viridis_SEVIR_9G267600v2:0.0273291)n23:0.0609274,((Urochloa_fusta_Urofu.9G266500:0.0829118,(Panicum_virgatum_Pavir.9KG292400:0.164641,(Panicum_virgatum_Pavir.9KG292500:0.0349419,Panicum_virgatum_Pavir.9NG413000:0.0168719)n27:0.0424468)n26:0.00471631)n25:0.0134152,(Digitaria_exilis_H_Dex9A-001202.1:0.0916836,Digitaria_exilis_H_Dex9B-001197.1:0.0670544)n28:0.0369792)n24:0.0147933)n22:0.019823)n20:0.035399)n19:0.0576117)n8:0.0188102)n7:0.00209002)n3:0.0347777)n2:0.0408562,(Eragrostis_curvula_EJB05_22270:0.168852,Stipagrostis_hirtigluma_H_Shi_ptg000025l_000262.1:0.158476)n29:0.0176084)n1:0.295087)n0;
```
