## Supplementary Dataset S1 for "Gene turnover and contingency facilitated the repeated evolution of C_4_ photosynthesis in grasses": OG0017813_tree.txt

```
((Pharus_latifolius_Phala.11G084900:0.157881,Streptochaeta_angustifolia_strangu_040883:0.140378)n1:0.0404452,((Brachypodium_distachyon_BRADI_3g27050v3:0.164109,(Zizania_latifolia_GWHTBFHI002134:0.0742945,(Leersia_perrieri_LPERR10G07600:0.106812,Oryza_sativa_LOC_Os10g28710:0.0625519)n5:0.0212396)n4:0.0613914)n3:0.0141799,((Olyra_latifolia_Ola015526:0.092996,(Dendrocalamus_sinicus_Dendrocalamus_sinicus_Dsi10C_14001021_14001578_Dsi10Cg02920.1_-1_CDS_4147827700_56756:0.0464902,(Ampelocalamus_luodianensis_Alu10Dg06870.2:0.055475,Ampelocalamus_luodianensis_Alu10Cg05440.1:0.0224576)n9:0.00249529)n8:0.0203569)n7:0.0251909,((Phragmites_australis_Phragmites_australis_PaChr25_12149438_12150004_evm.model.PaChr25.375_1_CDS_4362438481_9095:0.084999,Phragmites_australis_Phragmites_australis_PaChr18_17645904_17646476_evm.model.PaChr18.542_1_CDS_4362408619_23301:0.0955647)n11:0.011984,((Aristida_adscensionis_H_Aadptg000025l000423.1:0.0662475,Stipagrostis_hirtigluma_H_Shi_ptg000025l_000236.1:0.0670964)n13:0.0240949,((Eleusine_coracana_ELECO.r07.2AG0124860:0.025198,Eleusine_coracana_ELECO.r07.2BG0180460:0.0145678)n15:0.144306,(Chasmanthium_laxum_Chala.03G089200:0.115172,((Zea_mays_Zm00001eb047890:0.0841297,Sorghum_bicolor_SORBI_3001G245900:0.0205931)n18:0.0373266,((Dichantelium_oligosantes_H_DolKV781445.1000001.1:0.0332249,(((ASEM_AUS1_H_AUS1CM014278.1000375.1:0.015765,ASEM_RSA5_H_RSA5chrom9004579.1:0.00313896)n23:0.0372767,(Digitaria_radicosa_Dra09G0208900:0.0351422,(Digitaria_exilis_H_Dex9A-004419.1:0.0252324,Digitaria_exilis_H_Dex9B-004287.1:0.018844)n25:0.0471119)n24:0.0139434)n22:0.00634979,(Panicum_hallii_Pahal.9G246800:0.00503009,(Panicum_virgatum_Pavir.9NG283900:0.0645203,Panicum_virgatum_Pavir.9KG290600:0.0318219)n27:0.00353577)n26:0.00606544)n21:0.00872612)n20:0.0025958,(Urochloa_fusta_Urofu.9G264400:0.0252168,(Cenchrus_americanus_H_CamCM007983.2004245.1:0.047776,Setaria_viridis_SEVIR_9G249500v2:0.0217263)n29:0.0146885)n28:0.00506092)n19:0.0131799)n17:0.0243966)n16:0.0117338)n14:0.0122971)n12:0.0171453)n10:0.0600686)n6:0.0181468)n2:0.0404452)n0;
```
