## Supplementary Dataset S1 for "Gene turnover and contingency facilitated the repeated evolution of C_4_ photosynthesis in grasses": OG0017814_tree.txt

```
(Carex_scoparia_H_Carex_Csco_scaffold_16_000730.1:0.230325,(Streptochaeta_angustifolia_strangu_029452:0.0939817,((Brachypodium_distachyon_BRADI_3g27990v3:0.0806256,(Hordeum_spontaneum_WB01_001713_0543348:0.0252816,(Hordeum_vulgareMorex_HORVU.MOREX.r3.1HG0040220:0.041492,Hordeum_vulgareMorex_HORVU.MOREX.r3.1HG0040220.2:4.5e-09)n5:5e-10)n4:0.00479818)n3:0.0763037,((Ampelocalamus_luodianensis_Alu10Dg05980.1:0.020607,Dendrocalamus_sinicus_Dendrocalamus_sinicus_Dsi10C_15624882_15631809_Dsi10Cg03520.1_1_CDS_4147827880_44371:0.0481067)n7:0.0225305,((Leersia_perrieri_LPERR10G08950:0.070012,Zizania_latifolia_GWHTBFHI001973:0.0709476)n9:0.0315012,((Phragmites_australis_Phragmites_australis_PaChr25_13887457_13892041_evm.model.PaChr25.469_1_CDS_4362438689_11630:0.0501699,(Eragrostis_curvula_EJB05_22090:0.0680241,(Eleusine_coracana_ELECO.r07.2BG0182400:0.0037193,(Eleusine_coracana_ELECO.r07.2AG0126780:0.0141373,Eleusine_coracana_ELECO.r07.UnG0725720:5e-09)n14:0.0064435)n13:0.0674207)n12:0.0502065)n11:0.0112756,((Aristida_adscensionis_H_Aadptg000081l000128.1:0.0792341,(Stipagrostis_hirtigluma_H_Shi_ptg000025l_000176.1:0.0982575,Stipagrostis_hirtigluma_H_Shi_ptg000025l_000177.1:0.0544289)n17:0.0259325)n16:0.0527909,(Sorghum_bicolor_SORBI_3001G229300:0.080595,((ASEM_AUS1_H_AUS1CM014278.1000497.1:0.0466445,(ASEM_RSA5_H_RSA5chrom8002720.1:5e-09,ASEM_RSA5_H_RSA5chrom9001904.1:0.00872501)n21:0.0202837)n20:0.0451682,(((Digitaria_radicosa_Dra09G0142100:0.0233254,(Digitaria_exilis_H_Dex9A-004530.1:0.00503438,Digitaria_exilis_H_Dex9B-004398.1:0.003786)n25:0.0196206)n24:0.0293691,(Cenchrus_americanus_H_CamCM007983.2004367.1:0.0334327,Setaria_viridis_SEVIR_9G232150v2:0.0234689)n26:0.0133517)n23:0.00641564,((Panicum_hallii_Pahal.9G229900:0.0192502,Panicum_virgatum_Pavir.9NG267800:0.0191721)n28:0.0295095,(Dichantelium_oligosantes_H_DolKV779431.1000008.1:0.0318447,Echinocloa_haploclada_eh_chr1.2282:0.0408834)n29:0.00646546)n27:0.00253568)n22:0.00947106)n19:0.0173482)n18:0.0336771)n15:0.0101912)n10:0.0670961)n8:0.0186854)n6:0.00837374)n2:0.0519303)n1:0.230325)n0;
```
