## Supplementary Dataset S1 for "Gene turnover and contingency facilitated the repeated evolution of C_4_ photosynthesis in grasses": OG0017815_tree.txt

```
(Streptochaeta_angustifolia_strangu_016613:0.146018,(((Brachypodium_distachyon_BRADI_3g41190v3:0.11222,(Hordeum_spontaneum_WB01_005161_0062021:0.00310373,Hordeum_vulgareMorex_HORVU.MOREX.r3.1HG0085700:0.00209476)n4:0.158994)n3:0.0356086,(Olyra_latifolia_Ola033879:0.108788,(Zizania_latifolia_GWHTBFHI014772:0.0662194,(Leersia_perrieri_LPERR10G03160:0.0924555,Oryza_sativa_LOC_Os04g31210:0.0628666)n7:0.0302373)n6:0.0716983)n5:0.0238295)n2:0.0411703,(((Aristida_adscensionis_H_Aadptg000111l000024.1:0.0881952,Stipagrostis_hirtigluma_H_Shi_ptg000010l_000007.1:0.0455742)n10:0.0371374,(Eragrostis_curvula_EJB05_05984:0.0929725,(Eleusine_coracana_ELECO.r07.3BG0271580:0.0207133,Eleusine_coracana_ELECO.r07.3AG0226290:0.0125759)n12:0.0663823)n11:0.0537775)n9:0.012548,((Chasmanthium_laxum_Chala.03G116400:0.0639014,Phragmites_australis_Phragmites_australis_PaChr3_29263859_29289573_evm.model.PaChr3.1671_1_CDS_4362444303_36448:0.066552)n14:0.0134163,((Sorghum_bicolor_SORBI_3001G191300:0.0138519,Zea_mays_Zm00001eb043270:0.0948796)n16:0.0556961,((Panicum_hallii_Pahal.9G185400:0.0156029,(Panicum_virgatum_Pavir.9NG237700:0.0248279,Panicum_virgatum_Pavir.9KG126300:0.0237986)n19:0.00973017)n18:0.0244328,((Echinocloa_haploclada_eh_chr1.2038:0.0674554,((Digitaria_radicosa_Dra09G0178200:0.0268814,(Digitaria_exilis_H_Dex9A-000916.1:0.00453573,Digitaria_exilis_H_Dex9B-000907.1:0.00665277)n24:0.0329216)n23:0.0348253,(Dichantelium_oligosantes_H_DolKV782243.1000035.1:0.0298724,(ASEM_AUS1_H_AUS1CM014278.1005603.1:0.0148112,ASEM_RSA5_H_RSA5chrom9004224.1:0.00838273)n26:0.0411635)n25:0.00873596)n22:0.0047925)n21:0.00492184,(Urochloa_fusta_Urofu.9G196500:0.041855,(Cenchrus_americanus_H_CamCM007983.2000811.1:0.0374628,(Setaria_viridis_SEVIR_5G112600v2:0.0117389,Setaria_viridis_SEVIR_9G187400v2:0.00385468)n29:0.00858745)n28:0.034866)n27:0.00728538)n20:0.00463645)n17:0.0210772)n15:0.0379639)n13:0.0169755)n8:0.0102269)n1:0.146018)n0;
```
