## Supplementary Dataset S1 for "Gene turnover and contingency facilitated the repeated evolution of C_4_ photosynthesis in grasses": OG0017816_tree.txt

```
((Streptochaeta_angustifolia_strangu_041450:0.0309797,Streptochaeta_angustifolia_strangu_001711:0.0186973)n1:0.0977024,(((Zizania_latifolia_GWHTBFHI014597:0.112107,(Leersia_perrieri_LPERR03G19550:0.097411,Oryza_sativa_LOC_Os03g36439:0.127519)n5:0.0409975)n4:0.0483733,((Brachypodium_distachyon_BRADI_1g15750v3:0.0862944,(Hordeum_spontaneum_WB01_010096_0377956:0.00259614,Hordeum_vulgareMorex_HORVU.MOREX.r3.2HG0188620:6e-09)n8:0.0976385)n7:0.0590505,(Dendrocalamus_sinicus_Dendrocalamus_sinicus_Dsi03B_22163522_22169064_Dsi03Bg10020.1_1_CDS_4147737115_6366:0.0410216,(Ampelocalamus_luodianensis_Alu03Cg27330.2:0.0631612,Olyra_latifolia_Ola033910:0.0974015)n10:0.0056287)n9:0.0151915)n6:0.008612)n3:0.0274519,((Aristida_adscensionis_H_Aadptg000018l000092.1:0.0828588,Stipagrostis_hirtigluma_H_Shi_ptg000010l_000035.1:0.0608124)n12:0.033963,(Phragmites_australis_Phragmites_australis_PaChr3_29646839_29653115_evm.model.PaChr3.1674_1_CDS_4362444309_38979:0.0716502,(Chasmanthium_laxum_Chala.03G114000:0.0811907,((Sorghum_bicolor_SORBI_3001G189600:0.0250286,(Zea_mays_Zm00001eb344250:0.241482,Zea_mays_Zm00001eb219960:0.0108247)n17:0.0348159)n16:0.0605518,((Echinocloa_haploclada_eh_chr1.2052:0.0556651,(ASEM_AUS1_H_AUS1CM014278.1000754.1:0.00677296,ASEM_RSA5_H_RSA5chrom9004219.1:0.0124949)n20:0.0290769)n19:0.0238223,((Urochloa_fusta_Urofu.9G194300:0.0520463,((Cenchrus_americanus_H_CamCM007983.2000803.1:0.0455974,Setaria_viridis_SEVIR_9G185700v2:0.0186831)n24:0.010621,(Panicum_hallii_Pahal.9G183900:0.0226032,(Panicum_virgatum_Pavir.9NG235600:0.0358951,Panicum_virgatum_Pavir.9KG124200:0.0142988)n26:0.012172)n25:0.0242541)n23:0.00453599)n22:0.00682839,(Dichantelium_oligosantes_H_DolKV782243.1000028.1:0.0394185,(Digitaria_radicosa_Dra09G0179600:0.0342398,(Digitaria_exilis_H_Dex9A-000905.1:0.010501,Digitaria_exilis_H_Dex9B-000897.1:0.0106405)n29:0.0210242)n28:0.0319899)n27:0.00829568)n21:0.0109706)n18:0.019657)n15:0.0177093)n14:0.0189119)n13:0.027974)n11:0.044468)n2:0.0977024)n0;
```
