## Supplementary Dataset S1 for "Gene turnover and contingency facilitated the repeated evolution of C_4_ photosynthesis in grasses": OG0017817_tree.txt

```
(Juncus_effusus_H_Juncus_Jeff_scaffold_10_000409.1:0.291966,(((((Ampelocalamus_luodianensis_Alu03Dg18280.1:0.0257466,Dendrocalamus_sinicus_Dendrocalamus_sinicus_Dsi03B_20225702_20230425_Dsi03Bg09720.1_-1_CDS_4147737025_12555:0.0307972)n5:0.018466,(Brachypodium_distachyon_BRADI_1g15530v3:0.146705,Hordeum_spontaneum_WB01_000308_0955330:0.283984)n6:0.0714565)n4:0.0266863,(Olyra_latifolia_Ola005977:0.0750328,(Oryza_sativa_LOC_Os03g38500:0.109925,(Zizania_latifolia_GWHTBFHI023621:0.268514,Leersia_perrieri_LPERR03G20220:0.0968762)n9:0.0907654)n8:0.13124)n7:0.0542774)n3:0.0822165,(Pharus_latifolius_Phala.09G113000:0.0661105,Streptochaeta_angustifolia_strangu_035456:0.148843)n10:0.159547)n2:0.052375,(Phragmites_australis_Phragmites_australis_PaChr3_31323830_31326678_evm.model.PaChr3.1724_1_CDS_4362444421_1114:0.106318,(((Chasmanthium_laxum_Chala.03G133700:0.0205043,Chasmanthium_laxum_Chala.10G159800:0.0222511)n14:0.18091,((Sorghum_bicolor_SORBI_3001G181700:0.0444942,Zea_mays_Zm00001eb049080:0.122908)n16:0.0776472,(Dichantelium_oligosantes_H_DolKV778564.1000016.1:0.0388401,((ASEM_AUS1_H_AUS1CM014278.1000804.1:0.0391804,ASEM_RSA5_H_RSA5chrom9002207.1:0.0143707)n19:0.037595,((Urochloa_fusta_Urofu.9G185400:0.0387087,(Cenchrus_americanus_H_CamCM007983.2004634.1:0.01515,(Setaria_viridis_SEVIR_9G179500v2:0.0286304,(Panicum_hallii_Pahal.9G177000:0.0506228,(Panicum_virgatum_Pavir.9NG224600:0.0282922,Panicum_virgatum_Pavir.9KG115600:0.17295)n25:0.0192166)n24:0.00808488)n23:5e-09)n22:0.0517245)n21:0.017293,(Digitaria_radicosa_Dra09G0184700:0.0922349,(Digitaria_exilis_H_Dex9A-004780.1:0.016068,Digitaria_exilis_H_Dex9B-004646.1:0.0237786)n27:0.0263508)n26:0.0158658)n20:0.028409)n18:0.0243342)n17:0.0483834)n15:0.0828793)n13:0.0400228,(Aristida_adscensionis_H_Aadptg000030l000373.1:0.142745,(Stipagrostis_hirtigluma_H_Shi_ptg000037l_000929.1:0.0265508,Stipagrostis_hirtigluma_H_Shi_ptg000066l_000084.1:0.0334067)n29:0.00371186)n28:0.00993618)n12:0.0552294)n11:0.050037)n1:0.291966)n0;
```
