## Supplementary Dataset S1 for "Gene turnover and contingency facilitated the repeated evolution of C_4_ photosynthesis in grasses": OG0017818_tree.txt

```
(Streptochaeta_angustifolia_strangu_031712:0.127048,((((Hordeum_spontaneum_WB01_006727_0046339:0.0900845,Brachypodium_distachyon_BRADI_1g15486v3:0.0544641)n4:0.0815782,(Olyra_latifolia_Ola005984:0.0678172,(Ampelocalamus_luodianensis_Alu03Dg18240.1:0.032271,Dendrocalamus_sinicus_Dendrocalamus_sinicus_Dsi03A_20144593_20147884_Dsi03Ag10030.1_1_CDS_4147729729_55870:0.0563972)n6:0.0174748)n5:0.0162939)n3:0.0193366,Oryza_sativa_LOC_Os03g38600:0.113707)n2:0.0159099,((Aristida_adscensionis_H_Aadptg000030l000003.1:0.0869687,(Stipagrostis_hirtigluma_H_Shi_ptg000037l_000908.1:0.00492092,Stipagrostis_hirtigluma_H_Shi_ptg000066l_000059.1:0.00462431)n9:0.0417398)n8:0.0341992,((Eragrostis_curvula_EJB05_05851:0.0891424,(Eleusine_coracana_ELECO.r07.3BG0272740:0.00463486,Eleusine_coracana_ELECO.r07.3AG0227450:0.00813559)n12:0.0618493)n11:0.0707191,((Chasmanthium_laxum_Chala.03G134200:0.0579121,Phragmites_australis_Phragmites_australis_PaChr3_31391382_31402051_evm.model.PaChr3.1726_1_CDS_4362444425_2797:0.047689)n14:0.0326306,((Sorghum_bicolor_SORBI_3001G180800:0.0267734,Zea_mays_Zm00001eb219610:0.0594846)n16:0.0253846,((Digitaria_radicosa_Dra09G0185100:0.0368633,(((Setaria_viridis_SEVIR_9G178500v2:0.0172825,Urochloa_fusta_Urofu.9G184800:0.0301485)n21:0.0187853,((Echinocloa_haploclada_eh_chr1.1717:0.0650024,(Cenchrus_americanus_H_CamCM007983.2000755.1:0.0539091,(((ASEM_AUS1_H_AUS1CM014278.1005538.1:0.0220466,ASEM_RSA5_H_RSA5chrom9004171.1:0.0122599)n27:0.0498979,(Digitaria_exilis_H_Dex9A-000854.1:0.0137209,Digitaria_exilis_H_Dex9B-000843.1:0.018811)n28:0.0560178)n26:0.0121273,Dichantelium_oligosantes_H_DolKV776957.1000003.1:0.052753)n25:0.00739988)n24:0.0120874)n23:0.0251081,(Panicum_virgatum_Pavir.9KG115000:0.0235951,Panicum_virgatum_Pavir.9NG223900:0.0388295)n29:0.0443103)n22:0.0151949)n20:0.00313187,Panicum_virgatum_Pavir.9KG114900:0.0249228)n19:0.0027692)n18:0.00267019,Panicum_hallii_Pahal.9G176300:0.032769)n17:0.0129302)n15:0.0398164)n13:0.0195324)n10:0.0198911)n7:0.0273174)n1:0.127048)n0;
```
