## Supplementary Dataset S1 for "Gene turnover and contingency facilitated the repeated evolution of C_4_ photosynthesis in grasses": OG0017819_tree.txt

```
((Stipagrostis_hirtigluma_H_Shi_ptg000037l_000945.1:0.00268619,Stipagrostis_hirtigluma_H_Shi_ptg000066l_000100.1:0.00322762)n1:0.0947808,(Chasmanthium_laxum_Chala.03G139700:0.106722,((Sorghum_bicolor_SORBI_3001G177400:0.0908969,Zea_mays_Zm00001eb049580:0.0929673)n4:0.0954722,(((Dichantelium_oligosantes_H_DolKV776065.1000005.1:0.130722,(((Echinocloa_haploclada_eh_chr1.1693:0.113391,(ASEM_AUS1_H_AUS1CM014278.1000831.1:0.0203758,ASEM_RSA5_H_RSA5chrom9002233.1:0.0160036)n11:0.078488)n10:0.0128401,Dichantelium_oligosantes_H_DolKV776065.1000008.1:0.0451861)n9:0.0142371,((Cenchrus_americanus_H_CamCM007983.2004648.1:0.121525,Urochloa_fusta_Urofu.9G182400:0.0876744)n13:0.0172246,((Panicum_hallii_Pahal.9G174300:0.0499131,(Panicum_virgatum_Pavir.9KG470100:0.0598907,Panicum_virgatum_Pavir.9NG221000:0.0438661)n16:0.0171743)n15:0.0393244,(Digitaria_radicosa_Dra09G0187400:0.0674942,Digitaria_exilis_H_Dex9A-004796.1:0.0600694)n17:0.0668452)n14:0.00851406)n12:0.0326845)n8:0.00696425)n7:0.022263,((Digitaria_exilis_H_Dex9B-000531.1:0.384999,Digitaria_exilis_H_Dex9A-004797.1:0.0449711)n19:0.0991241,(((Urochloa_fusta_Urofu.9G182300:0.0850988,Cenchrus_americanus_H_CamCM007983.2004649.1:0.1443)n22:0.011296,(Panicum_hallii_Pahal.9G174200:0.0252075,(Panicum_virgatum_Pavir.9NG220800:0.150453,(Panicum_virgatum_Pavir.9NG220700:0.0579608,(Panicum_virgatum_Pavir.J184300:0.0519627,Panicum_virgatum_Pavir.9KG114300:0.0382275)n26:0.00526777)n25:0.00773394)n24:0.000859327)n23:0.0237588)n21:0.00732964,(Echinocloa_haploclada_eh_chr1.1689:0.110028,(Dichantelium_oligosantes_H_DolKV776065.1000004.1:0.0880586,(ASEM_AUS1_H_AUS1CM014278.1000832.1:0.0156637,ASEM_RSA5_H_RSA5chrom9002234.1:0.0121141)n29:0.0777811)n28:0.00844792)n27:0.00584293)n20:0.00921383)n18:0.0522894)n6:0.0285901,Dichantelium_oligosantes_H_DolKV776065.1000007.1:0.0771125)n5:0.00856806)n3:0.0146655)n2:0.0947808)n0;
```
