## Supplementary Dataset S1 for "Gene turnover and contingency facilitated the repeated evolution of C_4_ photosynthesis in grasses": OG0017820_tree.txt

```
(Aristida_adscensionis_H_Aadptg000005l000239.1:0.140118,(((Eleusine_coracana_ELECO.r07.3BG0260130:0.0430549,Eleusine_coracana_ELECO.r07.3AG0215000:0.029039)n3:0.188446,(Phragmites_australis_Phragmites_australis_PaChr4_47977375_47980709_evm.model.PaChr4.2590_1_CDS_4362454911_37753:0.0693959,Phragmites_australis_Phragmites_australis_PaChr3_48580711_48585059_evm.model.PaChr3.2856_1_CDS_4362446935_38992:0.0972852)n4:0.017886)n2:0.023217,(Chasmanthium_laxum_Chala.03G282600:0.0943368,(Dichantelium_oligosantes_H_DolKV776432.1000003.1:0.0691273,(((Cenchrus_americanus_H_CamCM007983.2004322.1:0.691064,(Panicum_hallii_Pahal.9G011700:0.0233226,(Panicum_virgatum_Pavir.9NG008500:0.0557182,((Panicum_virgatum_Pavir.9KG012200:0.020813,Panicum_virgatum_Pavir.9KG013900:0.00148883)n13:0.0519956,(Panicum_virgatum_Pavir.7KG087500:0.0682686,(Panicum_virgatum_Pavir.9NG008700:0.00751043,Panicum_virgatum_Pavir.9NG008400:0.0193624)n15:0.0329722)n14:0.00819344)n12:0.000819344)n11:9.10383e-05)n10:0.00462806)n9:6e-09,(Panicum_virgatum_Pavir.9KG014000:0.307648,((Digitaria_radicosa_Dra09G0010200:0.0803207,((Digitaria_exilis_H_Dex2A-001105.1:0.0925872,(Digitaria_exilis_H_Dex9A-005640.1:0.0424019,Digitaria_exilis_H_Dex9B-005503.1:0.0437154)n21:0.0316413)n20:0.0199589,Digitaria_exilis_H_DexUA-003104.1:0.0730949)n19:0.00690471)n18:0.0306069,(Urochloa_fusta_Urofu.9G011500:0.111462,(Setaria_viridis_SEVIR_9G012500v2:0.0320602,(Cenchrus_americanus_H_CamCM007986.2001890.1:0.0116015,Cenchrus_americanus_H_CamLKME02014686.1000064.1:0.0190734)n24:0.0532797)n23:0.062187)n22:0.0154274)n17:0.0130387)n16:0.00144874)n8:0.00947826,(((ASEM_AUS1_H_AUS1CM014278.1001736.1:0.00619405,ASEM_RSA5_H_RSA5chrom9002674.1:0.00373635)n27:5e-09,(ASEM_AUS1_H_AUS1CM014278.1001735.1:0.014658,ASEM_RSA5_H_RSA5scaff29000004.1:0.0466682)n28:0.00518535)n26:0.0627233,(ASEM_AUS1_H_AUS1CM014278.1005444.1:0.00657712,ASEM_RSA5_H_RSA5chrom9004089.1:0.0067983)n29:0.0514144)n25:0.0141004)n7:0.0186095)n6:0.079281)n5:0.0313002)n1:0.140118)n0;
```
