## Supplementary Dataset S1 for "Gene turnover and contingency facilitated the repeated evolution of C_4_ photosynthesis in grasses": OG0017821_tree.txt

```
(Streptochaeta_angustifolia_strangu_042486:0.103971,((Brachypodium_distachyon_BRADI_1g14486v3:0.133577,(Hordeum_spontaneum_WB01_008470_0015827:5e-09,(Hordeum_vulgareMorex_HORVU.MOREX.r3.4HG0341440.2:0.0378216,Hordeum_vulgareMorex_HORVU.MOREX.r3.4HG0341440:5e-09)n4:0.024662)n3:0.153406)n2:0.0330211,((((Zizania_latifolia_GWHTBFHI023561:0.178753,(Leersia_perrieri_LPERR03G21820:0.0848463,(Oryza_sativa_LOC_Os03g42440:0.0941269,Oryza_sativa_LOC_Os03g42480:0.0415244)n10:0.00461382)n9:0.0413552)n8:0.0523976,(Ampelocalamus_luodianensis_Alu03Dg18840.3:0.1397,Dendrocalamus_sinicus_Dendrocalamus_sinicus_Dsi03A_17046553_17046928_Dsi03Ag09350.2_1_CDS_4147729525_54743:0.0919752)n11:0.0159043)n7:0.00936424,Olyra_latifolia_Ola034010:0.045253)n6:0.0277038,(Eragrostis_curvula_EJB05_05600:0.156401,(Chasmanthium_laxum_Chala.03G150300:0.0485457,((Zea_mays_Zm00001eb218980:0.377448,Sorghum_bicolor_SORBI_3001G164700:0.0280038)n15:0.0855505,(((Echinocloa_haploclada_eh_chr1.1569:0.0373683,(ASEM_AUS1_H_AUS1CM014278.1005419.1:0.00436476,ASEM_RSA5_H_RSA5chrom9004063.1:0.00446131)n19:0.0441019)n18:0.0104337,(Setaria_viridis_SEVIR_9G163900v2:0.0324712,(Cenchrus_americanus_H_CamCM007983.2000683.1:0.0340526,Urochloa_fusta_Urofu.9G168600:0.0237652)n21:5e-09)n20:0.00926471)n17:0.00513526,((Panicum_virgatum_Pavir.9KG081800:0.0403803,Panicum_virgatum_Pavir.9NG196700:0.0205022)n23:0.0176456,((Digitaria_radicosa_Dra09G0196800.3:5e-09,(Digitaria_radicosa_Dra09G0196800.2:0.0412925,Digitaria_radicosa_Dra09G0196800:5e-09)n26:0.0181721)n25:0.0497587,(Panicum_hallii_Pahal.9G163200:0.0230949,(Dichantelium_oligosantes_H_DolKV768227.1000009.1:0.0139196,(Digitaria_exilis_H_Dex9B-004894.1:0.0215381,Digitaria_exilis_H_Dex9A-000769.1:0.00921038)n29:0.00915148)n28:5e-09)n27:0.00370007)n24:0.0143306)n22:0.00748989)n16:0.00865605)n14:0.0357281)n13:0.0258242)n12:0.0270229)n5:0.0102206)n1:0.103971)n0;
```
