## Supplementary Dataset S1 for "Gene turnover and contingency facilitated the repeated evolution of C_4_ photosynthesis in grasses": OG0017822_tree.txt

```
(Pharus_latifolius_Phala.01G143000:0.125584,(((Ampelocalamus_luodianensis_Alu03Cg29590.1:0.0492881,Olyra_latifolia_Ola003114:0.0828168)n3:0.0529619,(Hordeum_vulgareMorex_HORVU.MOREX.r3.5HG0508280:0.00272464,(Hordeum_spontaneum_WB01_005442_0266546:0.00322229,Hordeum_spontaneum_WB01_005442_0265688:4.5e-09)n5:5e-10)n4:0.000376317)n2:0.0343257,(Brachypodium_distachyon_BRADI_1g13833v3:0.28423,(Zea_mays_Zm00001eb050430:0.82809,(((Eragrostis_curvula_EJB05_05459:0,Eragrostis_curvula_EJB05_05439:0)n10:0.0603118,(Eleusine_coracana_ELECO.r07.3BG0269280:0.0238711,Eleusine_coracana_ELECO.r07.3AG0224250:0.0122538)n11:0.0897656)n9:0.0569774,((Phragmites_australis_Phragmites_australis_PaChr4_33823031_33823531_evm.model.PaChr4.1662_1_CDS_4362452849_20090:0.101862,Phragmites_australis_Phragmites_australis_PaChr3_36101615_36102067_evm.model.PaChr3.1897_1_CDS_4362444803_34341:0.0924879)n13:0.0172988,(Aristida_adscensionis_H_Aadptg000018l001150.1:0.184797,(Chasmanthium_laxum_Chala.03G157400:0.0757875,((Zea_mays_Zm00001eb050440:0.106049,Sorghum_bicolor_SORBI_3001G156200:0.0663941)n17:0.0221833,((ASEM_AUS1_H_AUS1CM014278.1005377.1:0.00847944,ASEM_RSA5_H_RSA5chrom9004018.1:0.0107693)n19:0.0234307,((Panicum_hallii_Pahal.9G154300:0.0144111,(Panicum_virgatum_Pavir.9KG583400:0.0524363,(Panicum_virgatum_Pavir.9NG186400:0.0171396,Panicum_virgatum_Pavir.9KG073000:0.00998386)n23:5e-09)n22:0.0102036)n21:0.0264063,(((Dichantelium_oligosantes_H_DolKV776577.1000021.1:0.0516476,(Urochloa_fusta_Urofu.9G160300:0.0245442,(Cenchrus_americanus_H_CamCM007983.2000644.1:0.0382158,Setaria_viridis_SEVIR_9G156300v2:0.00322936)n28:0.0302714)n27:0.0230063)n26:0.0236784,(Digitaria_exilis_H_Dex9A-000729.1:0.00855553,Digitaria_exilis_H_Dex9B-004856.1:0.024864)n29:0.0825992)n25:0.00751878,Digitaria_radicosa_Dra09G0204000:0.0834234)n24:0.00932954)n20:0.00918947)n18:0.0215857)n16:0.0384986)n15:0.0140357)n14:0.017467)n12:0.0322596)n8:0.0401201)n7:0.00445779)n6:0.038812)n1:0.0870832)n0;
```
