## Supplementary Dataset S1 for "Gene turnover and contingency facilitated the repeated evolution of C_4_ photosynthesis in grasses": OG0017823_tree.txt

```
((((Aristida_adscensionis_H_Aadptg000018l001106.1:0.227436,Chasmanthium_laxum_Chala.03G162700:0.155238)n3:0.0359787,((Eragrostis_curvula_EJB05_05348:0.200117,(Eleusine_coracana_ELECO.r07.3BG0268180:0.0812571,Eleusine_coracana_ELECO.r07.3AG0223350:0.0650386)n6:0.0883125)n5:0.117259,(Phragmites_australis_Phragmites_australis_PaChr4_34665229_34671204_evm.model.PaChr4.1691_1_CDS_4362452913_4510:0.160663,Phragmites_australis_Phragmites_australis_PaChr3_36938598_36940659_evm.model.PaChr3.1931_1_CDS_4362444881_24678:0.129596)n7:0.0533586)n4:0.026852)n2:0.0253192,((Sorghum_bicolor_SORBI_3001G149800:0.183497,Zea_mays_Zm00001eb052820:0.140382)n9:0.0933584,((Echinocloa_haploclada_eh_chr1.1417:0.163471,(ASEM_AUS1_H_AUS1CM014278.1005341.1:0.0183425,ASEM_RSA5_H_RSA5chrom9003985.1:0.0410353)n12:0.0787182)n11:0.0235912,((((Cenchrus_americanus_H_CamCM007983.2000612.1:0.125562,Setaria_viridis_SEVIR_9G150800v2:0.0829527)n16:0.0405839,(Panicum_hallii_Pahal.9G147500:0.0470427,(Panicum_virgatum_Pavir.9KG085400:0.0224015,Panicum_virgatum_Pavir.9NG180000:0.0303742)n18:0.0306113)n17:0.0739896)n15:0.0128895,Urochloa_fusta_Urofu.9G153800:0.0720628)n14:0.0251497,(Dichantelium_oligosantes_H_DolKV770225.1000004.1:0.128071,(Digitaria_radicosa_Dra09G0127300:0.098315,(Digitaria_exilis_H_Dex9A-000695.1:0.0352515,Digitaria_exilis_H_Dex9B-004821.1:0.0482702)n21:0.104386)n20:0.0365123)n19:0.0114418)n13:0.0261784)n10:0.0531024)n8:0.0948911)n1:0.0240336,((Zizania_latifolia_GWHTBFHI014147:0.0831138,(Oryza_sativa_LOC_Os03g45210:0.685989,(Leersia_perrieri_LPERR03G23240:0.157731,Oryza_sativa_LOC_Os03g45250:0.0659295)n25:0.0411036)n24:0.00456707)n23:0.10485,(Olyra_latifolia_Ola036304:0.0953124,((Ampelocalamus_luodianensis_Alu03Dg20010.1:0.0671902,Ampelocalamus_luodianensis_Alu03Cg30090.2:0.0616874)n28:0.00646046,(Dendrocalamus_sinicus_Dendrocalamus_sinicus_Dsi03B_14188505_14190399_Dsi03Bg08050.1_1_CDS_4147736524_14804:0.0519923,Dendrocalamus_sinicus_Dendrocalamus_sinicus_Dsi03A_13234121_13236372_Dsi03Ag08410.1_1_CDS_4147729243_9716:0.0540443)n29:0.00600493)n27:0.0203479)n26:0.0923383)n22:0.0604699)n0;
```
