## Supplementary Dataset S1 for "Gene turnover and contingency facilitated the repeated evolution of C_4_ photosynthesis in grasses": OG0017824_tree.txt

```
(((Aristida_adscensionis_H_Aadptg000007l000272.1:0.220225,(Stipagrostis_hirtigluma_H_Shi_ptg000017l_001752.1:0.022165,Stipagrostis_hirtigluma_H_Shi_ptg000021l_000677.1:0.0216073)n3:0.108495)n2:0.0694246,((ASEM_AUS1_H_AUS1CM014278.1003840.1:0.0182903,ASEM_RSA5_H_RSA5chrom9000652.1:0.00966844)n5:0.128055,(Urochloa_fusta_Urofu.9G470200:0.107397,Setaria_viridis_SEVIR_9G452000v2:0.393525)n6:0.0560589)n4:0.111159)n1:0.0186068,((ASEM_AUS1_H_AUS1CM014278.1005293.1:0.535536,((Chasmanthium_laxum_Chala.04G121800:0.199785,((((Stipagrostis_hirtigluma_H_Shi_ptg000017l_001754.1:0.00394616,Stipagrostis_hirtigluma_H_Shi_ptg000021l_000679.1:0.010496)n14:0.0971091,(Stipagrostis_hirtigluma_H_Shi_ptg000017l_001755.1:0.0148456,Stipagrostis_hirtigluma_H_Shi_ptg000021l_000680.1:0.022959)n15:0.060856)n13:0.0959989,((Eleusine_coracana_ELECO.r07.3AG0243540:0.123054,Eleusine_coracana_ELECO.r07.3AG0243560:0.157206)n17:0.0362498,(Eragrostis_curvula_EJB05_07110:0.170809,Eragrostis_curvula_EJB05_07104:0.113065)n18:0.0125627)n16:0.0694516)n12:0.0564962,(Phragmites_australis_Phragmites_australis_PaChr3_12608494_12610075_evm.model.PaChr3.970_1_CDS_4362448629_29311:0.123092,(Eragrostis_curvula_EJB05_07109:0.159195,(Eleusine_coracana_ELECO.r07.3AG0243570:0.0457756,(Eleusine_coracana_ELECO.r07.3BG0284680:0.0916885,Eleusine_coracana_ELECO.r07.3BG0284660:9e-09)n22:0.0631624)n21:0.102885)n20:0.0620855)n19:0.0573829)n11:0.00637588)n10:0.03379,(Chasmanthium_laxum_Chala.09G052100:0.416551,Eleusine_coracana_ELECO.r07.6AG0525610:0.483352)n23:0.0758083)n9:0.00842314)n8:0.104736,(((Digitaria_radicosa_Dra02G0115400:0.0938694,(Digitaria_exilis_H_Dex9A-003371.1:0.022529,Digitaria_exilis_H_Dex9B-003386.1:0.0110754)n27:0.046582)n26:0.0472254,(Dichantelium_oligosantes_H_DolKV783797.1000010.1:0.0748117,Urochloa_fusta_Urofu.9G470100:0.0812074)n28:0.0218866)n25:0.143401,(Eragrostis_curvula_EJB05_07105:0.176843,Eragrostis_curvula_EJB05_07106:0.251553)n29:0.0457866)n24:0.0050874)n7:0.0186068)n0;
```
