## Supplementary Dataset S1 for "Gene turnover and contingency facilitated the repeated evolution of C_4_ photosynthesis in grasses": OG0017825_tree.txt

```
((Streptochaeta_angustifolia_strangu_029486:0.163471,Streptochaeta_angustifolia_strangu_034277:0.209045)n1:0.0766615,((Brachypodium_distachyon_BRADI_1g05850v3:0.374506,((Stipagrostis_hirtigluma_H_Shi_ptg000037l_001206.1:0.126221,(Eragrostis_curvula_EJB05_05050:0.0719876,(Eleusine_coracana_ELECO.r07.3BG0265550:0.0256095,Eleusine_coracana_ELECO.r07.3AG0220450:0.0283148)n7:0.0738945)n6:0.0416477)n5:0.0331735,((Chasmanthium_laxum_Chala.03G184000:0.0571646,((Sorghum_bicolor_SORBI_3001G128500:0.0375922,Zea_mays_Zm00001eb053780:0.0809213)n11:0.0473755,((Panicum_hallii_Pahal.9G127900:0.0251678,(Panicum_virgatum_Pavir.9KG040500:0.0153875,Panicum_virgatum_Pavir.9NG147500:0.0135867)n14:0.00646956)n13:0.0302223,((Dichantelium_oligosantes_H_DolKV777120.1000014.1:0.0842571,(ASEM_RSA5_H_RSA5chrom9002495.1:0.00668283,(ASEM_AUS1_H_AUS1CM014278.1001070.1:0.00827063,ASEM_AUS1_H_AUS1CM014278.1001069.1:0.0265396)n18:0.00294885)n17:0.0236053)n16:0.00582556,(Setaria_viridis_SEVIR_9G129100v2:0.0358664,((Cenchrus_americanus_H_CamCM007983.2004905.1:0.0698001,(Digitaria_radicosa_Dra09G0109300:0.0561808,(Digitaria_exilis_H_Dex9A-005036.1:0.0113772,Digitaria_exilis_H_Dex9B-000788.1:0.0235413)n23:0.0491281)n22:0.0210595)n21:0.0083455,(Echinocloa_haploclada_eh_chr1.1170:0.0710647,Urochloa_fusta_Urofu.9G129100:0.0569937)n24:0.0101414)n20:0.0185681)n19:0.0180986)n15:0.00813786)n12:0.0187801)n10:0.0266692)n9:0.0401356,(Phragmites_australis_Phragmites_australis_PaChr4_38296832_38297361_evm.model.PaChr4.1841_1_CDS_4362453247_17566:0.285843,(Aristida_adscensionis_H_Aadptg000018l001001.1:0.152951,(Phragmites_australis_Phragmites_australis_PaChr4_38295317_38295840_evm.model.PaChr4.1840_1_CDS_4362453245_16724:0.10792,Phragmites_australis_Phragmites_australis_PaChr3_39602394_39602990_evm.model.PaChr3.2063_1_CDS_4362445175_20903:0.0802198)n27:0.00891331)n26:0.0206306)n25:0.00229229)n8:0.0145164)n4:0.0213503)n3:0.0508132,(Dendrocalamus_sinicus_Dendrocalamus_sinicus_Dsi03C_25227588_25228131_Dsi03Cg12100.1_1_CDS_4147744744_36778:0.0445398,(Ampelocalamus_luodianensis_Alu03Dg21580.1:0.151517,Ampelocalamus_luodianensis_Alu03Cg09650.1:0.0474212)n29:0.00526902)n28:0.030056)n2:0.0766615)n0;
```
