## Supplementary Dataset S1 for "Gene turnover and contingency facilitated the repeated evolution of C_4_ photosynthesis in grasses": OG0017826_tree.txt

```
(Ananas_comosus_H_Ananas_contig8_000249.1:0.2625,((Oryza_sativa_LOC_Os03g57670:0.313394,(Aristida_adscensionis_H_Aadptg000018l000776.1:0.0827445,(Stipagrostis_hirtigluma_H_Shi_ptg000037l_001569.1:0.112158,((Sorghum_bicolor_SORBI_3001G062800:0.106527,Zea_mays_Zm00001eb060210:0.107014)n6:0.0941848,((Phragmites_australis_Phragmites_australis_PaChr4_45237989_45238769_evm.model.PaChr4.2297_1_CDS_4362454259_18414:0.161638,(Chasmanthium_laxum_Chala.03G242000:0.116605,Eragrostis_curvula_EJB05_04134:0.141322)n9:0.0217955)n8:0.0223606,(((Dichantelium_oligosantes_H_DolKV771909.1000014.1:0.0282864,Dichantelium_oligosantes_H_DolKV777493.1000001.1:0.0319787)n12:0.0430459,(Echinocloa_haploclada_eh_chr1.542:0.0636485,(ASEM_RSA5_H_RSA5chrom9003411.1:0.0209795,(ASEM_AUS1_H_AUS1CM014278.1001443.1:0.0185753,ASEM_AUS1_H_AUS1CM014278.1001659.1:0.0207322)n15:0.00230358)n14:0.00858679)n13:0.0100373)n11:0.00564412,(((Cenchrus_americanus_H_CamCM007983.2005287.1:0.0798668,Setaria_viridis_SEVIR_9G061000v2:0.0353638)n18:0.0632877,(Urochloa_fusta_Urofu.9G059400:0.0846431,((Digitaria_radicosa_Dra01G0107900:0.0995446,Digitaria_radicosa_Dra09G0050700:0.0403389)n21:0.0294366,(Digitaria_exilis_H_Dex9A-005388.1:0.0432717,Digitaria_exilis_H_Dex9B-005252.1:0.0373662)n22:0.0339301)n20:0.0468429)n19:0.0338354)n17:0.0154118,((Panicum_virgatum_Pavir.J561900:0.0336917,Panicum_virgatum_Pavir.7NG161500:0.0520226)n24:0.013184,((Panicum_hallii_Pahal.3G312600:0.0255391,Panicum_hallii_Pahal.9G246300:0.0325908)n26:0.0172377,Panicum_hallii_Pahal.9G058200:0.0285637)n25:0.00317375)n23:0.00175676)n16:0.0148048)n10:0.0372894)n7:0.0281193)n5:0.0690765)n4:0.0407359)n3:0.0561555)n2:0.0640878,((Ampelocalamus_luodianensis_Alu08Dg02760.1:0.107486,Dendrocalamus_sinicus_Dendrocalamus_sinicus_Dsi08A_34217833_34218419_Dsi08Ag11010.1_-1_CDS_4147803493_18401:0.106844)n28:0.202829,(Ampelocalamus_luodianensis_Alu03Dg26590.1:0.0538058,Dendrocalamus_sinicus_Dendrocalamus_sinicus_Dsi03A_3596384_3597259_Dsi03Ag03050.1_-1_CDS_4147727635_14212:0.0651471)n29:0.140864)n27:0.0156516)n1:0.0810694)n0;
```
