## Supplementary Dataset S1 for "Gene turnover and contingency facilitated the repeated evolution of C_4_ photosynthesis in grasses": OG0017827_tree.txt

```
(((Zizania_latifolia_GWHTBFHI022725:0.0988909,(Leersia_perrieri_LPERR03G34280:0.0799595,Oryza_sativa_LOC_Os03g62080:0.0548013)n3:0.0479464)n2:0.103387,((Brachypodium_distachyon_BRADI_1g02517v3:0.085893,(Hordeum_spontaneum_WB01_000992_0549616:0.00195193,Hordeum_vulgareMorex_HORVU.MOREX.r3.5HG0530400:0.00194318)n6:0.144265)n5:0.0529618,(Dendrocalamus_sinicus_Dendrocalamus_sinicus_Dsi03A_1483537_1492621_Dsi03Ag01120.1_1_CDS_4147727056_29402:0.0337101,(Olyra_latifolia_Ola023119:0.107875,(Ampelocalamus_luodianensis_Alu03Cg01540.1:0.0364889,Ampelocalamus_luodianensis_Alu03Dg29210.2:0.0389493)n9:0.0043277)n8:0.00688413)n7:0.0214191)n4:0.0261641)n1:0.0475411,((Aristida_adscensionis_H_Aadptg000018l000297.1:0.0978323,Stipagrostis_hirtigluma_H_Shi_ptg000037l_000118.1:0.0686703)n11:0.0530445,((Eleusine_coracana_ELECO.r07.3AG0209200:0.0783415,(Eragrostis_curvula_EJB05_03392:0.116184,Eragrostis_curvula_EJB05_03427:0.0192056)n14:0.0515303)n13:0.0758192,(Phragmites_australis_Phragmites_australis_PaChr4_47618346_47622740_evm.model.PaChr4.2545_1_CDS_4362454811_38174:0.0737653,(Chasmanthium_laxum_Chala.03G276500:0.0757553,(Sorghum_bicolor_SORBI_3001G021800:0.118628,(((Digitaria_radicosa_Dra09G0016700:0.0476662,(Digitaria_exilis_H_Dex9A-000091.1:0.0113169,Digitaria_exilis_H_Dex9B-000095.1:0.0296671)n21:0.0388502)n20:0.0310079,(Panicum_hallii_Pahal.9G019000:0.0293892,(Panicum_virgatum_Pavir.8KG219000:0.0239914,Panicum_virgatum_Pavir.9NG198800:0.0351257)n23:0.0145431)n22:0.0296559)n19:0.0013004,((Echinocloa_haploclada_eh_chr1.179:0.0427505,(ASEM_AUS1_H_AUS1CM014278.1004664.1:0.0143227,ASEM_RSA5_H_RSA5chrom9002705.1:0.0117459)n26:0.0525022)n25:0.00946672,((Urochloa_fusta_Urofu.9G019200:0.0521815,(Cenchrus_americanus_H_CamLKME02014686.1000169.1:0.0566902,Setaria_viridis_SEVIR_9G020300v2:0.0334596)n29:0.023888)n28:0.0111225,Dichantelium_oligosantes_H_DolKV775881.1000001.1:0.0557747)n27:0.00343428)n24:0.00481342)n18:0.016552)n17:0.0399788)n16:0.0304453)n15:0.0114259)n12:0.0178567)n10:0.0475411)n0;
```
