## Supplementary Dataset S1 for "Gene turnover and contingency facilitated the repeated evolution of C_4_ photosynthesis in grasses": OG0017828_tree.txt

```
((Pharus_latifolius_Phala.01G015800:0.192723,(Streptochaeta_angustifolia_strangu_034168:0.0257804,Streptochaeta_angustifolia_strangu_010074:0.0948057)n2:0.151103)n1:0.0271799,((Ampelocalamus_luodianensis_Alu03Dg29640.1:0.0487699,(Dendrocalamus_sinicus_Dendrocalamus_sinicus_Dsi03C_32289277_32291293_Dsi03Cg18230.1_-1_CDS_4147746583_48607:0.156529,Dendrocalamus_sinicus_Dendrocalamus_sinicus_Dsi03A_1152126_1154619_Dsi03Ag00810.1_1_CDS_4147726963_33904:0.033927)n5:0.0167978)n4:0.0159365,((Brachypodium_distachyon_BRADI_5g12137v3:0.108207,(Hordeum_spontaneum_WB01_006956_0623631:0.00231965,Hordeum_vulgareMorex_HORVU.MOREX.r3.5HG0510950:0.00506904)n8:0.0902027)n7:0.0422915,((Leersia_perrieri_LPERR07G07250:0.205172,Oryza_sativa_LOC_Os03g62860:0.0421016)n10:0.0531222,((Aristida_adscensionis_H_Aadptg000005l000085.1:0.102372,Stipagrostis_hirtigluma_H_Shi_ptg000025l_002124.1:0.0691936)n12:0.0442478,(Chasmanthium_laxum_Chala.03G282000:0.073702,((Sorghum_bicolor_SORBI_3001G014700:0.109282,(Zea_mays_Zm00001eb091430:0.150702,(Eragrostis_curvula_EJB05_03543:0.0763539,(Eragrostis_curvula_EJB05_03549:0.0723489,Eragrostis_curvula_EJB05_03578:0.0753129)n18:0.0132772)n17:0.0711642)n16:0.0278448)n15:0.0198065,((Dichantelium_oligosantes_H_DolKV775277.1000021.1:0.0399574,((Panicum_hallii_Pahal.9G012500:0.0223953,((Panicum_virgatum_Pavir.9KG010500:0.028314,Panicum_virgatum_Pavir.J359400:0.036233)n24:0.0389597,Panicum_virgatum_Pavir.9NG007500:0.0204553)n23:0.00517394)n22:0.0181447,((Urochloa_fusta_Urofu.9G012500:0.263204,Echinocloa_haploclada_eh_chr1.110:0.0589173)n26:0.0259623,(Digitaria_exilis_H_Dex9B-000058.1:0.0839221,(Digitaria_radicosa_Dra09G0011000:0.0158515,Digitaria_radicosa_Dra09G0011000.2:0.00107549)n28:0.057293)n27:0.0381519)n25:0.0371885)n21:0.0198061)n20:0.0085393,(ASEM_AUS1_H_AUS1CM014278.1004621.1:0.0146565,ASEM_RSA5_H_RSA5chrom9003672.1:0.00974077)n29:0.0432984)n19:0.0250341)n14:0.0118066)n13:0.0227047)n11:0.0469194)n9:0.0110223)n6:0.0149768)n3:0.0271799)n0;
```
