## Supplementary Dataset S1 for "Gene turnover and contingency facilitated the repeated evolution of C_4_ photosynthesis in grasses": OG0017829_tree.txt

```
((((Hordeum_spontaneum_WB01_005746_0089347:5e-09,Hordeum_vulgareMorex_HORVU.MOREX.r3.5HG0536460:0.00656694)n3:0.140966,((Brachypodium_distachyon_BRADI_1g01172v3:0.888804,Olyra_latifolia_scaffold54_969444_972200_+:0.18216)n5:0.127936,Brachypodium_distachyon_BRADI_1g00980v3:0.126704)n4:0.0140782)n2:0.110647,(Oryza_sativa_LOC_Os03g63950:0.191695,Zizania_latifolia_GWHTBFHI022638:0.124892)n6:0.0576052)n1:0.0291095,(Aristida_adscensionis_H_Aadptg000005l000037.1:0.159585,(((((ASEM_AUS1_H_AUS1CM014278.1001767.1:0.0366162,ASEM_RSA5_H_RSA5chrom9002627.1:0.0311204)n12:0.110534,((Echinocloa_haploclada_eh_chr1.30:0.243835,((Cenchrus_americanus_H_CamCM007982.2001891.1:0.157693,Setaria_viridis_SEVIR_9G004800v2:0.0781029)n16:0.0448389,Urochloa_fusta_Urofu.9G004200:0.149208)n15:0.0309615)n14:0.026987,(Panicum_hallii_Pahal.9G004400:0.0813852,(Panicum_virgatum_Pavir.9NG015900:0.0995395,Panicum_virgatum_Pavir.9KG022700:0.0760009)n18:0.00844454)n17:0.0199917)n13:0.0265643)n11:0.0287885,((Digitaria_radicosa_Dra09G0003700:0.0940005,(Digitaria_exilis_H_Dex9A-005674.1:0.00510203,Digitaria_exilis_H_Dex9B-005541.1:0.00710033)n21:0.115136)n20:0.0917414,Dichantelium_oligosantes_H_DolKV776843.1000005.1:0.143206)n19:0.0229069)n10:0.0406752,(((Zea_mays_Zm00001eb064960:0.992003,(Stipagrostis_hirtigluma_H_Shi_ptg000035l_000062.1:0.00936091,Stipagrostis_hirtigluma_H_Shi_ptg000037l_001862.1:0.0147418)n25:0.0876553)n24:0.0395233,Phragmites_australis_Phragmites_australis_PaChr3_49019940_49021341_evm.model.PaChr3.2913_1_CDS_4362447063_7858:0.151964)n23:0.0201045,(Sorghum_bicolor_SORBI_3001G005500:0.144724,Zea_mays_Zm00001eb064950:0.169462)n26:0.126765)n22:0.014085)n9:0.0255801,(Chasmanthium_laxum_Chala.03G290300:0.0966823,(Eragrostis_curvula_EJB05_03663:0.120309,(Eleusine_coracana_ELECO.r07.3BG0252710:0.0307885,Eleusine_coracana_ELECO.r07.3AG0207650:0.0391379)n29:0.124156)n28:0.0874309)n27:0.0343385)n8:0.0213401)n7:0.0291095)n0;
```
