## Supplementary Dataset S1 for "Gene turnover and contingency facilitated the repeated evolution of C_4_ photosynthesis in grasses": OG0017830_tree.txt

```
(Ananas_comosus_H_Ananas_contig5_000314.1:0.239407,(Oryza_sativa_LOC_Os11g37680:0.531496,((Zizania_latifolia_GWHTBFHI004454:0.137147,((Brachypodium_distachyon_BRADI_2g42460v3:0.170802,((Hordeum_spontaneum_WB01_000992_0560398:0.0063977,Hordeum_vulgareMorex_HORVU.MOREX.r3.5HG0530410:0.00913975)n7:0.0879224,(Hordeum_spontaneum_WB01_008707_0077559:0.0107561,Hordeum_vulgareMorex_HORVU.MOREX.r3.5HG0538110:0.00871787)n8:0.0582867)n6:0.180922)n5:0.0783804,(Olyra_latifolia_Ola009224:0.1092,(Ampelocalamus_luodianensis_Alu03Dg30630.2:0.0224322,Dendrocalamus_sinicus_Dendrocalamus_sinicus_Dsi03B_61183_61830_Dsi03Bg00020.1_-1_CDS_4147734115_23236:0.0456744)n10:0.0303098)n9:0.0175215)n4:0.0183741)n3:0.0417729,((Eleusine_coracana_ELECO.r07.3BG0252250:5e-09,Eleusine_coracana_ELECO.r07.UnG0729220:5e-09)n12:0.170113,((Aristida_adscensionis_H_Aadptg000005l000309.1:0.104221,(Stipagrostis_hirtigluma_H_Shi_ptg000035l_000088.1:0.00400713,Stipagrostis_hirtigluma_H_Shi_ptg000037l_001885.1:5e-09)n15:0.0505345)n14:0.018651,(Chasmanthium_laxum_Chala.03G294200:0.057113,(((Sorghum_bicolor_SORBI_3001G000100:0.0291426,Zea_mays_Zm00001eb065400:0.0551809)n19:0.0870356,Setaria_viridis_SEVIR_9G001200v2:0.0377178)n18:0.00790586,((Urochloa_fusta_Urofu.9G000400:0.0349426,Cenchrus_americanus_H_CamCM007982.2001903.1:0.0486076)n21:0.0249738,((ASEM_AUS1_H_AUS1CM014278.1001781.1:0.0045672,ASEM_RSA5_H_RSA5chrom9003739.1:0.00552016)n23:0.048908,(Dichantelium_oligosantes_H_DolKV778637.1000002.1:0.0509437,((Panicum_hallii_Pahal.9G000100:0.0308618,(Panicum_virgatum_Pavir.4KG278600:0,Panicum_virgatum_Pavir.4KG276600:0)n27:0.0431148)n26:0.0425509,(Digitaria_radicosa_Dra09G0000200:0.034583,(Digitaria_exilis_H_Dex9A-005686.1:0.00425836,Digitaria_exilis_H_Dex9B-005553.1:0.00867569)n29:0.0359504)n28:0.0284678)n25:0.00493979)n24:0.00295406)n22:0.00731049)n20:0.00872635)n17:0.0316865)n16:0.0188636)n13:0.00620321)n11:0.0271451)n2:0.140054)n1:0.239407)n0;
```
