## Supplementary Dataset S1 for "Gene turnover and contingency facilitated the repeated evolution of C_4_ photosynthesis in grasses": OG0017831_tree.txt

```
(((Pharus_latifolius_Phala.01G401800:0.172997,Streptochaeta_angustifolia_strangu_017707:0.102751)n2:0.0263737,(Streptochaeta_angustifolia_strangu_043373:0.152908,Pharus_latifolius_Phala.11G012000:0.10197)n3:0.0113301)n1:0.0309667,((Leersia_perrieri_LPERR10G14450:0.246808,Oryza_sativa_LOC_Os10g41270:0.0725623)n5:0.0604562,((Ampelocalamus_luodianensis_Alu10Dg01080.2:0.0550933,(Olyra_latifolia_Ola034680:0.0481633,(Dendrocalamus_sinicus_Dendrocalamus_sinicus_Dsi10B_26907668_26909224_Dsi10Bg08490.1_1_CDS_4147826551_35359:0.0627147,Dendrocalamus_sinicus_Dendrocalamus_sinicus_Dsi10A_842312_843895_Dsi10Ag00660.1_-1_CDS_4147821583_24650:0.0669717)n9:0.0074413)n8:0.00738514)n7:0.0171468,(Hordeum_spontaneum_WB01_003317_0644688:0.192083,((Aristida_adscensionis_H_Aadptg000008l000172.1:0.0576251,Stipagrostis_hirtigluma_H_Shi_ptg000025l_001821.1:0.0442247)n12:0.0258497,((Chasmanthium_laxum_Chala.12G159100:0.0561217,((Sorghum_bicolor_SORBI_3001G295700:0.056679,(Zea_mays_Zm00001eb023740:0.0483743,Zea_mays_Zm00001eb391000:0.0458927)n17:0.0206151)n16:0.0580614,(((Digitaria_radicosa_Dra09G0264300:0.0659953,(Digitaria_exilis_H_Dex9A-001534.1:0.0269563,Digitaria_exilis_H_Dex9B-001527.1:0.0181959)n21:0.0892541)n20:0.0289302,(Urochloa_fusta_Urofu.9G341600:0.0938711,Echinocloa_haploclada_eh_chr1.3273:0.070139)n22:0.0207348)n19:0.0143061,((Setaria_viridis_SEVIR_9G325500v2:0.0501848,(Panicum_hallii_Pahal.9G382700:0.0208764,(Panicum_virgatum_Pavir.9KG309900:0.0402773,Panicum_virgatum_Pavir.9NG462500:0.0273817)n26:0.0141653)n25:0.0131437)n24:0.00675446,(Dichantelium_oligosantes_H_DolKV781869.1000001.1:0.0403213,(ASEM_AUS1_H_AUS1CM014278.1001816.1:0.0163857,ASEM_RSA5_H_RSA5chrom9005019.1:0.0107067)n28:0.029784)n27:0.00603745)n23:0.00323419)n18:0.0210052)n15:0.0218678)n14:0.0134035,(Phragmites_australis_Phragmites_australis_PaChr25_19386884_19388416_evm.model.PaChr25.907_1_CDS_4362439663_38970:0.0892605,Phragmites_australis_Phragmites_australis_PaChr18_26378587_26380113_evm.model.PaChr18.1076_1_CDS_4362407415_26656:0.0674736)n29:0.00749706)n13:0.00572207)n11:0.0270656)n10:0.0111999)n6:0.0161755)n4:0.0309667)n0;
```
