## Supplementary Dataset S1 for "Gene turnover and contingency facilitated the repeated evolution of C_4_ photosynthesis in grasses": OG0017832_tree.txt

```
((Pharus_latifolius_Phala.02G015600:0.189776,Streptochaeta_angustifolia_strangu_033850:0.20465)n1:0.0371732,(((Hordeum_vulgareMorex_HORVU.MOREX.r3.6HG0546810:0.159556,Brachypodium_distachyon_BRADI_3g01680v3:0.135063)n4:0.0673687,(Ampelocalamus_luodianensis_Alu02Cg01670.1:0.0368439,(Dendrocalamus_sinicus_Dendrocalamus_sinicus_Dsi02A_1164033_1165190_Dsi02Ag01060.1_1_CDS_4147708156_22025:0.0948598,Dendrocalamus_sinicus_Dendrocalamus_sinicus_Dsi02C_19995235_19996689_Dsi02Cg06990.1_1_CDS_4147723240_41774:0.0388343)n6:0.00431492)n5:0.019764)n3:0.0188077,(Olyra_latifolia_Ola030996:0.0962312,((Zizania_latifolia_GWHTBFHI025061:0.0948724,(Leersia_perrieri_LPERR02G01140:0.0962477,Oryza_sativa_LOC_Os02g02590:0.0586279)n10:0.0402823)n9:0.111705,((Stipagrostis_hirtigluma_H_Shi_ptg000043l_000385.1:0.102729,(Aristida_adscensionis_H_Aadptg000061l000037.1:0.113853,Eleusine_coracana_ELECO.r07.2BG0152810:0.25902)n13:0.0277742)n12:0.0352966,(Chasmanthium_laxum_Chala.11G125100:0.0988899,(ASEM_RSA5_H_RSA5chrom3000927.1:0.678929,(Phragmites_australis_Phragmites_australis_PaChr6_859590_861053_evm.model.PaChr6.88_1_CDS_4362471014_13846:0.0846822,((Sorghum_bicolor_SORBI_3001G306700:0.0373422,Zea_mays_Zm00001eb391890:0.0657166)n18:0.0843667,(Dichantelium_oligosantes_H_DolKV782003.1000003.1:0.0504559,((((Digitaria_radicosa_Dra09G0273700:0.0615868,(Digitaria_exilis_H_Dex9A-001586.1:0.0110073,Digitaria_exilis_H_Dex9B-001592.1:0.0202891)n24:0.0335536)n23:0.0368621,(Panicum_hallii_Pahal.9G395300:0.0273309,(Panicum_virgatum_Pavir.9KG322800:0.0658285,Panicum_virgatum_Pavir.9NG485900:0.051224)n26:0.00569155)n25:0.0146866)n22:0.0215695,(Urochloa_fusta_Urofu.9G354600:0.0612381,(Cenchrus_americanus_H_CamCM007986.2000964.1:0.0402447,Setaria_viridis_SEVIR_9G338000v2:0.0215134)n28:0.0359155)n27:0.0115661)n21:0.0108306,(ASEM_AUS1_H_AUS1CM014278.1004492.1:0.0185928,ASEM_RSA5_H_RSA5chrom9005101.1:0.02049)n29:0.0567358)n20:0.00742426)n19:0.0467376)n17:0.0604251)n16:0.02073)n15:0.00230334)n14:0.0332593)n11:0.029245)n8:0.0260817)n7:0.0161166)n2:0.0371732)n0;
```
