## Supplementary Dataset S1 for "Gene turnover and contingency facilitated the repeated evolution of C_4_ photosynthesis in grasses": OG0017833_tree.txt

```
((Olyra_latifolia_Ola012443:0.102834,((Ampelocalamus_luodianensis_Alu10Dg01580.1:0.0455172,Dendrocalamus_sinicus_Dendrocalamus_sinicus_Dsi10A_1385502_1390005_Dsi10Ag01090.2_-1_CDS_4147821712_40410:0.044479)n3:0.00892959,(Ampelocalamus_luodianensis_Alu10Cg10850.7:0.0200368,(Dendrocalamus_sinicus_Dendrocalamus_sinicus_Dsi10B_26369024_26372243_Dsi10Bg08120.1_1_CDS_4147826440_29730:0.0642654,Dendrocalamus_sinicus_Dendrocalamus_sinicus_Dsi10C_21501796_21504836_Dsi10Cg06650.1_1_CDS_4147828819_4417:0.0191854)n5:0.00213171)n4:0.0150006)n2:0.00882312)n1:0.0518666,(((Aristida_adscensionis_H_Aadptg000008l000138.1:0.128542,Stipagrostis_hirtigluma_H_Shi_ptg000025l_000588.1:0.0929038)n8:0.0324429,(Phragmites_australis_Phragmites_australis_PaChr18_25762752_25765622_evm.model.PaChr18.1036_1_CDS_4362407327_32115:0.0662498,(Phragmites_australis_Phragmites_australis_PaChr25_18749955_18752767_evm.model.PaChr25.860_1_CDS_4362439559_37705:0.0832741,((Eragrostis_curvula_EJB05_23444:0.000701582,Eragrostis_curvula_EJB05_23470:5e-09)n12:0.0893759,(Eleusine_coracana_ELECO.r07.2AG0116040:0.0144685,Eleusine_coracana_ELECO.r07.2BG0169870:0.0185009)n13:0.0841234)n11:0.0813774)n10:0.0135052)n9:0.00150058)n7:0.02283,((Sorghum_bicolor_SORBI_3001G303100:0.0426253,(Zea_mays_Zm00001eb391570:0.0777749,Zea_mays_Zm00001eb023120:0.0752201)n16:0.023337)n15:0.0890762,((Echinocloa_haploclada_eh_chr1.3363:0.0966244,(ASEM_AUS1_H_AUS1CM014278.1004484.1:0.0135844,ASEM_RSA5_H_RSA5chrom9005079.1:0.00981866)n19:0.0474369)n18:0.00695583,(Dichantelium_oligosantes_H_DolKV778132.1000013.1:0.0658529,((Panicum_hallii_Pahal.9G390800:0.0133464,(Panicum_virgatum_Pavir.9NG481400:0.0202848,Panicum_virgatum_Pavir.J489200:0.0171248)n23:0.00480762)n22:0.0485855,((Digitaria_radicosa_Dra09G0270700:0.0391868,(Digitaria_exilis_H_Dex9A-004008.1:0.00237075,Digitaria_exilis_H_Dex9B-003996.1:0.00463795)n26:0.0390284)n25:0.049343,((Urochloa_fusta_Urofu.7G089500:0.00362538,Urochloa_fusta_Urofu.9G350100:0.00365037)n28:0.0655721,(Cenchrus_americanus_H_CamCM007986.2003536.1:0.0498174,Setaria_viridis_SEVIR_9G334400v2:0.0306125)n29:0.0216183)n27:0.0077315)n24:0.00265278)n21:0.00694736)n20:0.00394678)n17:0.0108075)n14:0.0604425)n6:0.0518666)n0;
```
