## Supplementary Dataset S1 for "Gene turnover and contingency facilitated the repeated evolution of C_4_ photosynthesis in grasses": OG0017834_tree.txt

```
(((Leersia_perrieri_LPERR10G13830:0.322998,(Zizania_latifolia_GWHTBFHI001747:0.0929225,Zizania_latifolia_GWHTBFHI008736:0.059725)n3:0.0700508)n2:0.0813624,(Olyra_latifolia_Ola012433:0.184749,(Ampelocalamus_luodianensis_Alu10Dg01590.1:0.087494,Dendrocalamus_sinicus_Dendrocalamus_sinicus_Dsi10A_1460110_1460550_Dsi10Ag01140.1_1_CDS_4147821727_48855:0.115247)n5:0.0516734)n4:0.0419896)n1:0.0548603,((Aristida_adscensionis_H_Aadptg000008l001258.1:0.0776091,(Stipagrostis_hirtigluma_H_Shi_ptg000025l_001879.1:0.0494923,Stipagrostis_hirtigluma_H_Shi_ptg000025l_001878.1:0.045955)n8:0.0739235)n7:0.0280221,(((Chasmanthium_laxum_Chala.03G018800:0.0926567,((Sorghum_bicolor_SORBI_3001G304300:0.0551184,Zea_mays_Zm00001eb023040:0.0935601)n13:0.0948991,((Dichantelium_oligosantes_H_DolKV775905.1000001.1:0.130852,((Digitaria_radicosa_Dra09G0271600:0.0622252,(Digitaria_exilis_H_Dex9A-001578.1:0.028554,Digitaria_exilis_H_Dex9B-001582.1:0.0179002)n18:0.0380535)n17:0.0350061,((Urochloa_fusta_Urofu.9G352000:0.0649072,Echinocloa_haploclada_eh_chr1.3378:0.0405046)n20:0.0240024,((Cenchrus_americanus_H_CamCM007986.2000951.1:0.0809556,Setaria_viridis_SEVIR_9G335600v2:0.0445592)n22:0.0597762,(ASEM_AUS1_H_AUS1CM014278.1001870.1:0.0138301,ASEM_RSA5_H_RSA5chrom9005088.1:0.0066803)n23:0.109865)n21:0.0217606)n19:0.0457576)n16:0.0127164)n15:0.00507813,(Panicum_hallii_Pahal.9G393000:0.032369,(Panicum_virgatum_Pavir.9NG477800:0.0684727,Panicum_virgatum_Pavir.9KG336600:0.0207601)n25:0.00917609)n24:0.0532257)n14:0.0277368)n12:0.0686778)n11:0.0308715,(Phragmites_australis_Phragmites_australis_PaChr18_25672975_25673466_evm.model.PaChr18.1032_1_CDS_4362407319_28754:0.149931,Phragmites_australis_Phragmites_australis_PaChr25_18696083_18696523_evm.model.PaChr25.855_1_CDS_4362439547_32644:0.0723783)n26:0.0155181)n10:0.0162148,((Eragrostis_curvula_EJB05_52917:5e-09,Eragrostis_curvula_EJB05_23466:0.0149765)n28:0.0809483,(Eleusine_coracana_ELECO.r07.2AG0115950:0.0635536,Eleusine_coracana_ELECO.r07.2BG0169780:0.0247642)n29:0.0467185)n27:0.0294744)n9:0.0200277)n6:0.0548603)n0;
```
