## Supplementary Dataset S1 for "Gene turnover and contingency facilitated the repeated evolution of C_4_ photosynthesis in grasses": OG0017835_tree.txt

```
(((Zizania_latifolia_GWHTBFHI015975:0.0555364,((Oryza_sativa_LOC_Os02g12370:0.66658,(Ampelocalamus_luodianensis_Alu03Cg13160.1:0.0315063,(Dendrocalamus_sinicus_Dendrocalamus_sinicus_Dsi06C_30848087_30849343_Dsi06Cg12370.2_-1_CDS_4147786912_8781:0.0318914,Dendrocalamus_sinicus_Dendrocalamus_sinicus_Dsi03A_50885761_50892777_Dsi03Ag21240.1_-1_CDS_4147733092_15918:0.0723665)n6:0.00804072)n5:0.0470589)n4:0.0167526,(Leersia_perrieri_LPERR03G04560:0.0906544,Oryza_sativa_LOC_Os03g07330:0.0417576)n7:0.0223755)n3:0.00248617)n2:0.0650646,(Brachypodium_distachyon_BRADI_1g73730v3:0.0813622,(Hordeum_spontaneum_WB01_000327_0108992:0.00314809,Hordeum_vulgareMorex_HORVU.MOREX.r3.4HG0403380:0.00157035)n9:0.0694651)n8:0.0454948)n1:0.021802,((Aristida_adscensionis_H_Aadptg000041l000003.1:0.0910476,(Stipagrostis_hirtigluma_H_Shi_ptg000006l_000291.1:0.0141354,Stipagrostis_hirtigluma_H_Shi_ptg000017l_001346.1:0.0167093)n12:0.0455269)n11:0.0219022,(((Phragmites_australis_Phragmites_australis_PaChr4_3954081_3955601_evm.model.PaChr4.365_1_CDS_4362455331_1995:0.0565188,(Eleusine_coracana_ELECO.r07.3BG0292860:0.090309,Eragrostis_curvula_EJB05_07887:0.0765145)n16:0.0243293)n15:0.0191928,Chasmanthium_laxum_Chala.04G197300:0.0934285)n14:0.0079235,((Sorghum_bicolor_SORBI_3001G490700:0.0356095,Zea_mays_Zm00001eb005350:0.0700469)n18:0.0566868,(Dichantelium_oligosantes_H_DolKV782923.1000004.1:0.0360506,((ASEM_AUS1_H_AUS1CM014278.1001902.1:0.0203434,ASEM_RSA5_H_RSA5chrom9006347.1:0.0163464)n21:0.0328924,((Digitaria_exilis_H_Dex9A-002998.1:0.0117755,Digitaria_exilis_H_Dex9B-003016.1:0.00928603)n23:0.0736186,((Panicum_hallii_Pahal.9G589600:0.0189268,(Panicum_virgatum_Pavir.9NG730900:0.0185848,(Panicum_virgatum_Pavir.9KG607200:0.00257644,Panicum_virgatum_Pavir.9KG609400:0.00706787)n27:0.021597)n26:0.0051295)n25:0.0340402,(Urochloa_fusta_Urofu.9G555100:0.0317363,(Cenchrus_americanus_H_CamCM007986.2001872.1:0.037416,Setaria_viridis_SEVIR_9G530200v2:0.0162588)n29:0.0116936)n28:0.00835665)n24:0.002565)n22:0.00350968)n20:0.00884652)n19:0.0190849)n17:0.042483)n13:0.0103951)n10:0.021802)n0;
```
