## Supplementary Dataset S1 for "Gene turnover and contingency facilitated the repeated evolution of C_4_ photosynthesis in grasses": OG0017836_tree.txt

```
(((Oryza_sativa_LOC_Os03g05030:0.0665458,Zizania_latifolia_GWHTBFHI016106:0.0557684)n2:0.0317994,((Olyra_latifolia_Ola004105:0.0597391,(((Eleusine_coracana_ELECO.r07.3AG0233470:0.100168,(Chasmanthium_laxum_Chala.04G214400:0.0252683,(((Sorghum_bicolor_SORBI_3001G507100:0.0260502,Zea_mays_Zm00001eb003590:0.0387144)n11:0.0569427,(Dichantelium_oligosantes_H_DolKV776298.1000008.1:0.0437954,((Panicum_hallii_Pahal.9G607900:0.0207807,(Panicum_virgatum_Pavir.9KG584500:0.02745,Panicum_virgatum_Pavir.9NG752800:0.021773)n15:0.00608276)n14:0.00958543,(((Digitaria_radicosa_Dra02G0029600:0.0363985,(Digitaria_exilis_H_Dex9A-002920.1:0.00152071,Digitaria_exilis_H_Dex9B-002925.1:5e-09)n19:0.0619269)n18:0.0312995,((Cenchrus_americanus_H_CamCM007986.2002412.1:0.0241255,Setaria_viridis_SEVIR_9G547300v2:0.0212021)n21:0.0104264,Urochloa_fusta_Urofu.9G573900:0.0343371)n20:0.00870316)n17:0.00709769,Echinocloa_haploclada_eh_chr1.5318:0.0479203)n16:0.00609866)n13:0.0114343)n12:0.0056838)n10:0.00361513,(Dendrocalamus_sinicus_Dendrocalamus_sinicus_Dsi03B_50785959_50786683_Dsi03Bg21420.1_1_CDS_4147740535_55343:0.867205,(ASEM_AUS1_H_AUS1CM014278.1004370.1:0.0195732,ASEM_RSA5_H_RSA5chrom9006272.1:0.0125573)n23:0.00389788)n22:0.0108271)n9:0.0185915)n8:0.0056159)n7:0.00373744,(Phragmites_australis_Phragmites_australis_PaChr4_2670874_2671710_evm.model.PaChr4.250_1_CDS_4362454711_38596:0.0456678,Phragmites_australis_Phragmites_australis_PaChr3_3007969_3008781_evm.model.PaChr3.278_1_CDS_4362446765_9966:0.0417695)n24:0.00464105)n6:0.0040846,(Ampelocalamus_luodianensis_Alu03Cg11710.2:0.0176023,Dendrocalamus_sinicus_Dendrocalamus_sinicus_Dsi06C_32238203_32239021_Dsi06Cg13460.1_-1_CDS_4147787239_22286:0.0167429)n25:0.028029)n5:0.00311433)n4:0.0204744,(Aristida_adscensionis_H_Aadptg000010l000564.1:0.0736472,(Stipagrostis_hirtigluma_H_Shi_ptg000006l_000427.1:0.0219472,Stipagrostis_hirtigluma_H_Shi_ptg000017l_001251.1:0.0139028)n27:0.0176705)n26:0.0179026)n3:0.0201826)n1:0.0183808,(Pharus_latifolius_Phala.01G361900:0.1224,(Streptochaeta_angustifolia_strangu_038134:0.176017,Streptochaeta_angustifolia_strangu_017860:0.135173)n29:0.0150192)n28:0.0345151)n0;
```
