## Supplementary Dataset S1 for "Gene turnover and contingency facilitated the repeated evolution of C_4_ photosynthesis in grasses": OG0017837_tree.txt

```
(Pharus_latifolius_Phala.01G395100:0.158534,(((Brachypodium_distachyon_BRADI_1g78200v3:0.138685,(Hordeum_spontaneum_WB01_001056_0142795:0.0290751,Hordeum_vulgareMorex_HORVU.MOREX.r3.4HG0415410:0.0195418)n4:0.301749)n3:0.117783,(Dendrocalamus_sinicus_Dendrocalamus_sinicus_Dsi10C_25341374_25344510_Dsi10Cg09610.1_1_CDS_4147829707_49444:0.0473569,Ampelocalamus_luodianensis_Alu03Cg32160.5:0.0255703)n5:0.0226833)n2:0.0386611,((Aristida_adscensionis_H_Aadptg000063l000031.1:0.150673,(Stipagrostis_hirtigluma_H_Shi_ptg000021l_001234.1:0.125911,(Stipagrostis_hirtigluma_H_Shi_ptg000017l_001017.1:0.00245877,Stipagrostis_hirtigluma_H_Shi_ptg000418l_000003.1:0.00538222)n9:0.0662081)n8:0.0779306)n7:0.0843326,(((Eragrostis_curvula_EJB05_08326:0.153632,(Eleusine_coracana_ELECO.r07.3BG0297560:0.0255316,Eleusine_coracana_ELECO.r07.3AG0230290:0.0291345)n13:0.155922)n12:0.0545071,Phragmites_australis_Phragmites_australis_PaChr4_461515_463204_evm.model.PaChr4.28_1_CDS_4362455141_7042:0.107414)n11:0.00884131,((Sorghum_bicolor_SORBI_3001G540800:0.0563503,Zea_mays_Zm00001eb404380:0.115752)n15:0.154483,(Chasmanthium_laxum_Chala.04G244200:0.127115,(Echinocloa_haploclada_eh_chr1.5597:0.166765,(((Cenchrus_americanus_H_CamCM007986.2002157.1:0.0876998,Setaria_viridis_SEVIR_9G580000v2:0.0463008)n20:0.0473373,(Urochloa_fusta_Urofu.9G604500:0.0884583,(Panicum_hallii_Pahal.9G640300:0.0335268,(Panicum_virgatum_Pavir.9NG833600:0.0404815,Panicum_virgatum_Pavir.2NG046100:0.0246616)n23:0.00956788)n22:0.0513391)n21:0.0129512)n19:0.00681175,(((Digitaria_exilis_H_Dex9A-002752.1:0.00455664,Digitaria_exilis_H_Dex9B-002756.1:0.00568162)n26:0.0671067,(Digitaria_radicosa_Dra02G0003300:5e-09,Digitaria_radicosa_Dra02G0003300.2:5e-09)n27:0.0615694)n25:0.0602448,(Dichantelium_oligosantes_H_DolKV783076.1000016.1:0.0636201,(ASEM_AUS1_H_AUS1CM014278.1002158.1:0.0137792,ASEM_RSA5_H_RSA5chrom9000375.1:0.0185106)n29:0.0898193)n28:0.00920905)n24:0.00510368)n18:0.0222791)n17:0.031993)n16:0.0326565)n14:0.0226438)n10:0.0358235)n6:0.0862512)n1:0.158534)n0;
```
