## Supplementary Dataset S1 for "Gene turnover and contingency facilitated the repeated evolution of C_4_ photosynthesis in grasses": OG0017838_tree.txt

```
(((Streptochaeta_angustifolia_strangu_025573:0.00343803,Streptochaeta_angustifolia_strangu_044483:0.0211345)n2:0.149657,(Pharus_latifolius_Phala.01G223300:0,Pharus_latifolius_Phala.01G223300.3:0,Pharus_latifolius_Phala.01G223300.2:0,Pharus_latifolius_Phala.01G223300.4:0)n3:0.0803817)n1:0.026153,(((Olyra_latifolia_Ola014691:0.214205,Leersia_perrieri_LPERR03G15590:0.113827)n6:0.045759,(Dendrocalamus_sinicus_Dendrocalamus_sinicus_DsiCtg00587b_63448_64575_DsiCtg00587bg00020.1_-1_CDS_4147853980_11253:0.0333764,(Ampelocalamus_luodianensis_Alu03Dg14690.3:0.0360713,Ampelocalamus_luodianensis_Alu03Cg23700.1:0.0452231)n8:0.00502479)n7:0.0151687)n5:0.0226301,(Phragmites_australis_Phragmites_australis_PaChr3_18768510_18769634_evm.model.PaChr3.1342_1_CDS_4362443573_26769:0.0341919,((Chasmanthium_laxum_Chala.04G073800:0.0536581,((Eragrostis_curvula_EJB05_06567:0.0322797,(Eleusine_coracana_ELECO.r07.3BG0279440:0.00482013,Eleusine_coracana_ELECO.r07.3AG0248820:0.00581363)n14:0.0565671)n13:0.0318059,(Aristida_adscensionis_H_Aadptg000010l000334.1:0.0605818,(Stipagrostis_hirtigluma_H_Shi_ptg000017l_000178.1:0.00276378,Stipagrostis_hirtigluma_H_Shi_ptg000092l_000131.1:0.000904815)n16:0.0432095)n15:0.0329453)n12:0.00548377)n11:0.00888221,((Zea_mays_Zm00001eb017340:0.119119,Sorghum_bicolor_SORBI_3001G366600:0.0213952)n18:0.0361649,(Digitaria_radicosa_Dra09G0325400:0.0507355,((Setaria_viridis_SEVIR_9G402000v2:0.0351233,Dichantelium_oligosantes_H_DolKV778498.1000008.1:0.0189969)n21:0.0029164,((ASEM_AUS1_H_AUS1CM014278.1002237.1:0.0516433,Echinocloa_haploclada_eh_chr1.3962:0.0444254)n23:0.00511815,(Urochloa_fusta_Urofu.9G420200:0.0240064,(Panicum_hallii_Pahal.9G459400:0.0210794,((Panicum_virgatum_Pavir.9NG577600:0.0155635,Panicum_virgatum_Pavir.9NG577900:0.00910988)n27:0.00440239,Panicum_virgatum_Pavir.9KG451700:0.0160114)n26:0.00177905)n25:0.00279669)n24:0.0027413)n22:0.00306432)n20:0.00357741)n19:0.0113772)n17:0.020397)n10:0.00665733)n9:0.044631)n4:0.026153)n0;
```
