## Supplementary Dataset S1 for "Gene turnover and contingency facilitated the repeated evolution of C_4_ photosynthesis in grasses": OG0017839_tree.txt

```
((Streptochaeta_angustifolia_strangu_014785:0.111783,(Pharus_latifolius_Phala.01G228400:5e-09,Pharus_latifolius_Phala.01G228400.2:5e-09)n2:0.120171)n1:0.0360415,((Brachypodium_distachyon_BRADI_1g62340v3:0.150274,((Ampelocalamus_luodianensis_Alu03Cg23360.6:0.0336236,Dendrocalamus_sinicus_Dendrocalamus_sinicus_Dsi03A_35695799_35699889_Dsi03Ag13270.1_-1_CDS_4147730701_34479:0.0344686)n6:0.00749035,(Olyra_latifolia_Ola009581:0.0741935,(Zizania_latifolia_GWHTBFHI015057:0.056978,(Leersia_perrieri_LPERR03G15220:0.0564538,Oryza_sativa_LOC_Os03g22870:0.0333715)n9:0.0281439)n8:0.0531115)n7:0.0100197)n5:0.00674806)n4:0.0142449,((Aristida_adscensionis_H_Aadptg000010l000315.1:0.0711341,(Stipagrostis_hirtigluma_H_Shi_ptg000017l_001983.1:0.00575634,Stipagrostis_hirtigluma_H_Shi_ptg000092l_000233.1:0.0103031)n12:0.0472806)n11:0.0333288,((Phragmites_australis_Phragmites_australis_PaChr3_18172557_18180837_evm.model.PaChr3.1312_1_CDS_4362443507_41504:0.0571445,Eragrostis_curvula_EJB05_06606:0.100187)n14:0.00985925,(Chasmanthium_laxum_Chala.04G078500:0.0607598,((Sorghum_bicolor_SORBI_3001G371200:0.0323601,Zea_mays_Zm00001eb394650:0.0344037)n17:0.0407574,(Echinocloa_haploclada_eh_chr1.4014:0.10961,((Digitaria_radicosa_Dra09G0329400:0.0425782,(Digitaria_exilis_H_Dex9A-003608.1:0.0217009,(Digitaria_exilis_H_Dex9A-003607.1:0.00996817,Digitaria_exilis_H_Dex9B-003632.1:5e-09)n22:0.00794252)n21:0.0234639)n20:0.0247,(((Panicum_hallii_Pahal.6G263700:0.0173317,(Panicum_virgatum_Pavir.6NG310800:0.0340007,Panicum_virgatum_Pavir.6KG362100:0.0118798)n26:0.00632155)n25:0.0409951,(Urochloa_fusta_Urofu.9G424600:0.0273814,(Setaria_viridis_SEVIR_9G406600v2:0.0153786,Cenchrus_americanus_H_CamCM007986.2002241.1:0.0374563)n28:0.0060513)n27:0.00917897)n24:0.00623037,(ASEM_AUS1_H_AUS1CM014278.1004082.1:0.00647347,ASEM_RSA5_H_RSA5chrom9005974.1:0.00506017)n29:0.0515916)n23:0.00560096)n19:0.0051789)n18:0.0157698)n16:0.0292426)n15:0.00376653)n13:0.0187569)n10:0.0360706)n3:0.0360415)n0;
```
