## Supplementary Dataset S1 for "Gene turnover and contingency facilitated the repeated evolution of C_4_ photosynthesis in grasses": OG0017840_tree.txt

```
((Juncus_effusus_H_Juncus_Jeff_scaffold_20_000355.1:0.421094,(Ananas_comosus_H_Ananas_contig19_000317.1:0.035616,Tillandsia_fasciculata_H_Tillandsia_CM054951.1_000324.1:0.0283513)n2:0.156792)n1:0.0707715,((Zizania_latifolia_GWHTBFHI015118:0.0335122,(Oryza_sativa_LOC_Os03g22050:0.0711188,Leersia_perrieri_LPERR03G14510:0.0525818)n5:0.0309381)n4:0.0403954,(((Olyra_latifolia_Ola012679:0.0528819,Brachypodium_distachyon_BRADI_1g63080v3:0.111852)n8:0.00990865,(Dendrocalamus_sinicus_Dendrocalamus_sinicus_Dsi06C_20876356_20877699_Dsi06Cg05250.1_-1_CDS_4147784776_331:0.0138959,(Ampelocalamus_luodianensis_Alu03Dg13760.3:0.0484559,Ampelocalamus_luodianensis_Alu03Cg22620.1:0.016694)n10:0.00185489)n9:0.015295)n7:0.0116363,((Aristida_adscensionis_H_Aadptg000010l000264.1:0.126446,(Stipagrostis_hirtigluma_H_Shi_ptg000006l_000217.1:0.000757619,Stipagrostis_hirtigluma_H_Shi_ptg000017l_001938.1:0.00303483)n13:0.0835104)n12:0.0425179,((Chasmanthium_laxum_Chala.04G086800:0.102981,(Eragrostis_curvula_EJB05_06720:0.0539363,(Eleusine_coracana_ELECO.r07.3BG0280750:0.00785986,Eleusine_coracana_ELECO.r07.3AG0247490:0.00473019)n17:0.0537372)n16:0.037255)n15:0.00795475,(((Sorghum_bicolor_SORBI_3001G379600:0.0526432,Zea_mays_Zm00001eb016180:0.0600459)n20:0.0586592,((ASEM_AUS1_H_AUS1CM014278.1004047.1:0.0278063,ASEM_RSA5_H_RSA5chrom9006419.1:0.0204158)n22:0.062799,(Urochloa_fusta_Urofu.9G434000:0.0371589,((Digitaria_radicosa_Dra09G0337000:0.0291762,(Digitaria_exilis_H_Dex9A-003564.1:0.00605393,Digitaria_exilis_H_Dex9B-003587.1:0.00513178)n26:0.037412)n25:0.0353003,(Setaria_viridis_SEVIR_9G415800v2:0.0294748,(Panicum_hallii_Pahal.9G474200:0.0172312,(Panicum_virgatum_Pavir.9NG591200:0.0294787,Panicum_virgatum_Pavir.9KG436400:0.0381901)n29:0.00491672)n28:0.0195671)n27:0.00485681)n24:0.00513599)n23:0.0190671)n21:0.0167985)n19:0.0402795,Phragmites_australis_Phragmites_australis_PaChr4_17814061_17816328_evm.model.PaChr4.1200_1_CDS_4362451825_14194:0.0552258)n18:0.0108631)n14:0.0083286)n11:0.0390843)n6:0.0262847)n3:0.0707715)n0;
```
