## Supplementary Dataset S1 for "Gene turnover and contingency facilitated the repeated evolution of C_4_ photosynthesis in grasses": OG0017841_tree.txt

```
(Pharus_latifolius_Phala.01G239700:0.167288,(Brachypodium_distachyon_BRADI_1g63422v3:0.230849,(((Zizania_latifolia_GWHTBFHI015145:0.123507,(Leersia_perrieri_LPERR03G14130:0.126112,Oryza_sativa_LOC_Os03g21450:0.107995)n5:0.043126)n4:0.0969333,(Olyra_latifolia_Ola030833:0.129257,(Dendrocalamus_sinicus_Dendrocalamus_sinicus_Dsi06C_21220254_21227971_Dsi06Cg05510.1_-1_CDS_4147784854_44229:0.0498434,(Ampelocalamus_luodianensis_Alu03Dg13380.2:0.0492185,Ampelocalamus_luodianensis_Alu03Cg22260.1:0.0690982)n8:0.00767757)n7:0.0131047)n6:0.0364173)n3:0.0358771,(Dichantelium_oligosantes_H_DolKV772236.1000012.1:0.439775,(((Eragrostis_curvula_EJB05_56006:0.0118865,Eragrostis_curvula_EJB05_06780:0.00810536)n12:0.152523,(Aristida_adscensionis_H_Aadptg000010l000243.1:0.153831,(Stipagrostis_hirtigluma_H_Shi_ptg000006l_000197.1:0.0158765,Stipagrostis_hirtigluma_H_Shi_ptg000017l_001916.1:0.0129874)n14:0.0805915)n13:0.0250583)n11:0.0102254,(Phragmites_australis_Phragmites_australis_PaChr3_16812756_16815234_evm.model.PaChr3.1223_1_CDS_4362443309_687:0.0921194,(Chasmanthium_laxum_Chala.04G090400:0.0802011,((Sorghum_bicolor_SORBI_3001G383200:0.0416034,Zea_mays_Zm00001eb015850:0.0694028)n18:0.0716249,((ASEM_AUS1_H_AUS1CM014278.1004025.1:0.0230673,ASEM_RSA5_H_RSA5chrom9006397.1:0.0190267)n20:0.042682,(Urochloa_fusta_Urofu.9G438000:0.0810907,(((Panicum_hallii_Pahal.9G478000:0.0323041,(Panicum_virgatum_Pavir.9KG431000:0.0646814,(Panicum_virgatum_Pavir.J103300:5e-09,Panicum_virgatum_Pavir.9NG597300:6e-09)n26:0.0314805)n25:0.0135052)n24:0.033941,(Digitaria_radicosa_Dra09G0340300:0.0511649,(Digitaria_exilis_H_Dex9A-003538.1:0.0176467,Digitaria_exilis_H_Dex9B-003561.1:0.0192067)n28:0.0406153)n27:0.0298415)n23:0.00562084,(Cenchrus_americanus_H_CamCM007986.2003121.1:0.0609862,Setaria_viridis_SEVIR_9G419400v2:0.0329818)n29:0.0150365)n22:0.00780043)n21:0.00795598)n19:0.0360544)n17:0.0352971)n16:0.0187554)n15:0.0176096)n10:0.0214828)n9:0.0890852)n2:0.0364957)n1:0.167288)n0;
```
