## Supplementary Dataset S1 for "Gene turnover and contingency facilitated the repeated evolution of C_4_ photosynthesis in grasses": OG0017842_tree.txt

```
((Pharus_latifolius_Phala.01G245700:0,Pharus_latifolius_Phala.01G245700.2:0)n1:0.196623,(((Brachypodium_distachyon_BRADI_1g63870v3:0.0871307,(Hordeum_spontaneum_WB01_001263_0217123:5e-09,Hordeum_vulgareMorex_HORVU.MOREX.r3.4HG0380250:0.00428914)n5:0.199322)n4:0.0507235,(Olyra_latifolia_Ola020781:0.0866783,(Ampelocalamus_luodianensis_Alu03Dg12920.1:0.0468805,(Dendrocalamus_sinicus_Dendrocalamus_sinicus_Dsi03B_37288291_37288656_Dsi03Bg13530.1_1_CDS_4147738168_30564:0.0605665,Dendrocalamus_sinicus_Dendrocalamus_sinicus_Dsi03A_39039776_39040132_Dsi03Ag14540.1_1_CDS_4147731082_21538:0.0607526)n8:0.00675028)n7:0.0275807)n6:0.0211538)n3:0.0314696,((Aristida_adscensionis_H_Aadptg000010l000451.1:0.218099,(Chasmanthium_laxum_Chala.04G096200:0.0804801,(Eleusine_coracana_ELECO.r07.3BG0281720:0.0957299,Eleusine_coracana_ELECO.r07.3AG0246480:0.0508345)n12:0.119004)n11:0.0245242)n10:0.047213,(Phragmites_australis_Phragmites_australis_PaChr4_15767557_15767844_evm.model.PaChr4.1121_1_CDS_4362451649_25117:0.11333,((Leersia_perrieri_LPERR03G13660:0.235159,(Oryza_sativa_LOC_Os03g20600:0.162465,Zizania_latifolia_GWHTBFHI015189:0.110974)n16:0.032886)n15:0.0719839,(Stipagrostis_hirtigluma_H_Shi_ptg000021l_001513.1:0.221386,(Stipagrostis_hirtigluma_H_Shi_ptg000017l_000291.1:0.221221,(((ASEM_AUS1_H_AUS1CM014278.1003984.1:0.0400231,ASEM_RSA5_H_RSA5chrom9000521.1:0.0629246)n21:0.060393,((Digitaria_radicosa_Dra09G0344900:5e-09,Digitaria_radicosa_Dra09G0344900.2:5e-09)n23:0.154882,(Digitaria_exilis_H_Dex9A-002028.1:0.0265563,Digitaria_exilis_H_Dex9B-002023.1:0.0181087)n24:0.0473765)n22:0.0930032)n20:0.0301965,(Dichantelium_oligosantes_H_DolKV775143.1000001.1:0.296015,(Setaria_viridis_SEVIR_9G425400v2:0.0700979,(Urochloa_fusta_Urofu.9G443900:0.0625197,(Panicum_hallii_Pahal.9G483800:0.028563,(Panicum_virgatum_Pavir.9NG607500:0.0463931,Panicum_virgatum_Pavir.9KG424900:0.0398068)n29:0.0226541)n28:0.00625921)n27:0.0169144)n26:0.00595109)n25:0.0470232)n19:0.158621)n18:0.0400242)n17:0.00444713)n14:0.00893673)n13:0.0281612)n9:0.0639761)n2:0.196623)n0;
```
