## Supplementary Dataset S1 for "Gene turnover and contingency facilitated the repeated evolution of C_4_ photosynthesis in grasses": OG0017843_tree.txt

```
(((Zizania_latifolia_GWHTBFHI015388:0.0738984,(Leersia_perrieri_LPERR03G11520:0.061414,Oryza_sativa_LOC_Os03g17550:0.0559953)n3:0.0538816)n2:0.0839191,(Brachypodium_distachyon_BRADI_1g65930v3:0.150444,((Ampelocalamus_luodianensis_Alu03Cg19660.1:0.0323574,(Dendrocalamus_sinicus_Dendrocalamus_sinicus_Dsi03B_40444441_40447752_Dsi03Bg15270.1_1_CDS_4147738690_40136:0.123577,Dendrocalamus_sinicus_Dendrocalamus_sinicus_Dsi03A_41970308_41975803_Dsi03Ag15990.1_1_CDS_4147731517_38986:0.0316259)n7:0.00351399)n6:0.00831086,Olyra_latifolia_Ola032716:0.0859442)n5:0.025449)n4:0.0223907)n1:0.0563645,((Aristida_adscensionis_H_Aadptg000010l000548.1:0.109931,(Stipagrostis_hirtigluma_H_Shi_ptg000017l_000386.1:0.0202605,Stipagrostis_hirtigluma_H_Shi_ptg000021l_001614.1:0.0135504)n10:0.0579094)n9:0.044474,((Phragmites_australis_Phragmites_australis_PaChr3_12814448_12818037_evm.model.PaChr3.987_1_CDS_4362448665_1975:0.0767813,(Eragrostis_curvula_EJB05_07076:0.0888387,(Eleusine_coracana_ELECO.r07.3BG0284420:0.0112643,Eleusine_coracana_ELECO.r07.3AG0243820:0.0101733)n14:0.0954802)n13:0.0977593)n12:0.0206828,(Chasmanthium_laxum_Chala.04G119200:0.0561058,((Sorghum_bicolor_SORBI_3001G411600:0.0525255,Zea_mays_Zm00001eb013010:0.0422726)n17:0.120238,(((Dichantelium_oligosantes_H_DolKV778913.1000002.1:0.0717276,(Urochloa_fusta_Urofu.9G467300:0.0463909,(Cenchrus_americanus_H_CamCM007986.2001438.1:0.0471786,Setaria_viridis_SEVIR_9G449500v2:0.0208519)n22:0.0355842)n21:0.0276556)n20:0.00408611,(Echinocloa_haploclada_eh_chr1.4881:0.116751,((Digitaria_exilis_H_Dex9A-002122.1:0.0113446,Digitaria_exilis_H_Dex9B-002109.1:0.0077125)n25:0.0686835,Echinocloa_haploclada_eh_chr1.4412:0.0723272)n24:0.0116809)n23:0.00129788)n19:0.0190211,((ASEM_AUS1_H_AUS1CM014278.1002449.1:0.00234837,ASEM_RSA5_H_RSA5chrom9005823.1:0.00400659)n27:0.0692847,(Panicum_hallii_Pahal.9G507100:0.0231171,(Panicum_virgatum_Pavir.9KG482500:0.0252629,Panicum_virgatum_Pavir.9NG690500:0.0232754)n29:0.00556612)n28:0.0646679)n26:0.00901167)n18:0.0121355)n16:0.0683836)n15:0.0377144)n11:0.0226554)n8:0.0563645)n0;
```
