## Supplementary Dataset S1 for "Gene turnover and contingency facilitated the repeated evolution of C_4_ photosynthesis in grasses": OG0017844_tree.txt

```
((((Hordeum_spontaneum_WB01_005624_0186208:0,Hordeum_vulgareMorex_HORVU.MOREX.r3.4HG0387050:0)n3:0.229286,Brachypodium_distachyon_BRADI_1g66345v3:0.128708)n2:0.0831588,(Olyra_latifolia_Ola032764:0.13971,(Dendrocalamus_sinicus_Dendrocalamus_sinicus_Dsi06C_24330327_24330888_Dsi06Cg07600.1_1_CDS_4147785481_56054:0.0299669,(Ampelocalamus_luodianensis_Alu03Cg19330.1:0.0704711,Ampelocalamus_luodianensis_Alu03Dg10700.1:0.0245257)n6:0.00272507)n5:0.0482155)n4:0.03552)n1:0.0448347,((Aristida_adscensionis_H_Aadptg000007l000084.1:0.110436,(Stipagrostis_hirtigluma_H_Shi_ptg000017l_000409.1:0.00792321,Stipagrostis_hirtigluma_H_Shi_ptg000021l_001640.1:0.0242609)n9:0.0374201)n8:0.0511973,(((Eragrostis_curvula_EJB05_07113:0.114936,(((Sorghum_bicolor_SORBI_3001G416500:0.0325792,Zea_mays_Zm00001eb012680:0.0572124)n15:0.0746317,(Echinocloa_haploclada_eh_chr1.4448:0.0771953,((ASEM_AUS1_H_AUS1CM014278.1002465.1:0.0138313,(ASEM_RSA5_H_RSA5chrom3004789.1:0.00994438,ASEM_RSA5_H_RSA5scaff549000003.1:0.00944825)n19:0.00970193)n18:0.0693082,((Dichantelium_oligosantes_H_DolKV783797.1000022.1:0.0443582,(Panicum_hallii_Pahal.9G511100:0.0306152,(Panicum_virgatum_Pavir.9KG495600:0.0246641,Panicum_virgatum_Pavir.9NG694800:0.0237759)n23:0.00892157)n22:0.0253799)n21:0.00442681,((Digitaria_radicosa_Dra02G0113600:0.056521,(Digitaria_exilis_H_Dex9A-002141.1:0.0157274,Digitaria_exilis_H_Dex9B-002128.1:0.0239004)n26:0.026099)n25:0.0374378,(Urochloa_fusta_Urofu.9G472300:0.0484344,(Cenchrus_americanus_H_CamCM007986.2001457.1:0.0450891,Setaria_viridis_SEVIR_9G453700v2:0.0293307)n28:0.0359331)n27:0.00745317)n24:0.00445293)n20:0.00844306)n17:0.00520334)n16:0.0114742)n14:0.0412125,Cenchrus_americanus_H_CamCM007983.2003095.1:0.440723)n13:0.0489692)n12:0.0339915,Chasmanthium_laxum_Chala.04G123800:0.109529)n11:0.0168695,(Phragmites_australis_Phragmites_australis_PaChr4_12037629_12039326_evm.model.PaChr4.908_1_CDS_4362456537_41978:0.0756871,Phragmites_australis_Phragmites_australis_PaChr3_12426459_12428306_evm.model.PaChr3.954_1_CDS_4362448593_14191:0.0812067)n29:0.00902297)n10:0.0162062)n7:0.0448347)n0;
```
