## Supplementary Dataset S1 for "Gene turnover and contingency facilitated the repeated evolution of C_4_ photosynthesis in grasses": OG0017845_tree.txt

```
((Brachypodium_distachyon_BRADI_1g70470v3:0.360749,(Olyra_latifolia_Ola001990:0.234013,(Zizania_latifolia_GWHTBFHI015755:0.239849,(Leersia_perrieri_LPERR03G07240:0.164866,Oryza_sativa_LOC_Os03g11190:0.128382)n4:0.069606)n3:0.0624527)n2:0.0491447)n1:0.0299277,((Aristida_adscensionis_H_Aadptg000041l000439.1:0.169341,((Stipagrostis_hirtigluma_H_Shi_ptg000017l_000639.1:0.0123169,Stipagrostis_hirtigluma_H_Shi_ptg000021l_001435.1:0.017035)n8:0.0331795,(Stipagrostis_hirtigluma_H_Shi_ptg000021l_001436.1:0.0578567,Stipagrostis_hirtigluma_H_Shi_ptg000017l_000641.1:0.134084)n9:0.0227698)n7:0.0767796)n6:0.0546184,(((Phragmites_australis_Phragmites_australis_PaChr3_33980633_33981010_evm.model.PaChr3.1815_1_CDS_4362444623_1115:0.0673851,Phragmites_australis_Phragmites_australis_PaChr4_5674689_5676110_evm.model.PaChr4.513_1_CDS_4362455661_13372:0.0341619)n12:0.108892,(Eragrostis_curvula_EJB05_07580:0.110869,(Eleusine_coracana_ELECO.r07.3BG0289730:0.028631,Eleusine_coracana_ELECO.r07.3AG0238340:0.0312102)n14:0.127864)n13:0.0457087)n11:0.0305262,(Chasmanthium_laxum_Chala.04G169400:0.0917314,(((Dichantelium_oligosantes_H_DolKV774007.1000009.1:0.071619,(ASEM_AUS1_H_AUS1CM014278.1003494.1:0.0202821,ASEM_RSA5_H_RSA5chrom9000927.1:0.0164587)n19:0.0576375)n18:0.0105113,((Panicum_hallii_Pahal.9G558900:0.0382016,(Panicum_virgatum_Pavir.9KG628700:0.0257999,Panicum_virgatum_Pavir.9NG648900:0.0201158)n22:0.0439928)n21:0.0361296,(((Cenchrus_americanus_H_CamCM007986.2001702.1:0.0815633,Setaria_viridis_SEVIR_9G500100v2:0.0411461)n25:0.0406817,Urochloa_fusta_Urofu.9G523400:0.0929763)n24:0.0136845,(Digitaria_radicosa_Dra02G0072400:0.0755755,(Digitaria_exilis_H_Dex9A-002383.1:0.0280926,Digitaria_exilis_H_Dex9B-002379.1:0.0218879)n27:0.0582522)n26:0.0495032)n23:0.00816483)n20:0.0119624)n17:0.0331131,(Sorghum_bicolor_SORBI_3001G461500:0.0598648,(Zea_mays_Zm00001eb400500:0.043972,Zea_mays_Zm00001eb007110:0.077976)n29:0.008664)n28:0.0190957)n16:0.0486922)n15:0.0327796)n10:0.0265724)n5:0.0299277)n0;
```
