## Supplementary Dataset S1 for "Gene turnover and contingency facilitated the repeated evolution of C_4_ photosynthesis in grasses": OG0017846_tree.txt

```
((Brachypodium_distachyon_BRADI_1g60230v3:0.22971,(Olyra_latifolia_Ola018315:0.134346,((Dendrocalamus_sinicus_Dendrocalamus_sinicus_Dsi03A_30105316_30107504_Dsi03Ag11760.1_1_CDS_4147730248_6906:0.0534741,(Ampelocalamus_luodianensis_Alu03Dg16290.1:0.00286238,Ampelocalamus_luodianensis_Alu03Dg16220.1:0.00436605)n5:0.0738492)n4:0.0082238,(Dendrocalamus_sinicus_Dendrocalamus_sinicus_Dsi03B_28506583_28508158_Dsi03Bg11110.1_1_CDS_4147737442_19871:0.102648,Ampelocalamus_luodianensis_Alu03Cg25810.1:0.0654078)n6:0.00726753)n3:0.0102235)n2:0.00113594)n1:0.0117748,(((Aristida_adscensionis_H_Aadptg000030l000059.1:0.105826,(Stipagrostis_hirtigluma_H_Shi_ptg000017l_000063.1:0.00748776,Stipagrostis_hirtigluma_H_Shi_ptg000092l_000021.1:0.00597089)n10:0.0800965)n9:0.0206871,(Eragrostis_curvula_EJB05_06157:0.73633,(((Eragrostis_curvula_EJB05_06148:0.10799,(Eleusine_coracana_ELECO.r07.3BG0276330:0.0286834,Eleusine_coracana_ELECO.r07.3AG0251750:0.0227091)n15:0.0961957)n14:0.0484209,Phragmites_australis_Phragmites_australis_PaChr4_23819076_23820659_evm.model.PaChr4.1418_1_CDS_4362452307_4507:0.0982796)n13:0.0209559,Phragmites_australis_Phragmites_australis_PaChr3_23439499_23440775_evm.model.PaChr3.1525_1_CDS_4362443979_27611:0.104958)n12:0.0104958)n11:0.0011662)n8:0.0184593,(Chasmanthium_laxum_Chala.04G050800:0.139294,((Sorghum_bicolor_SORBI_3001G342000:0.045627,Zea_mays_Zm00001eb392960:0.0567883)n18:0.0593169,(((Urochloa_fusta_Urofu.9G393600:0.0619342,(Panicum_hallii_Pahal.9G435200:0.0438912,(Panicum_virgatum_Pavir.9KG393900:0.0244681,Panicum_virgatum_Pavir.9NG537500:0.0271932)n23:0.0100477)n22:0.0147776)n21:0.0115635,(Cenchrus_americanus_H_CamCM007986.2001155.1:0.0427137,Setaria_viridis_SEVIR_9G375300v2:0.032551)n24:0.0350299)n20:0.00361506,(Dichantelium_oligosantes_H_DolKV777113.1000004.1:0.063736,(Echinocloa_haploclada_eh_chr1.3703:0.09753,((Digitaria_exilis_H_Dex9A-001797.1:0.0113366,Digitaria_exilis_H_Dex9B-001798.1:0.0243974)n28:0.0544163,(ASEM_AUS1_H_AUS1CM014278.1003405.1:0.0247189,ASEM_RSA5_H_RSA5chrom9005336.1:0.0391447)n29:0.0372205)n27:0.00971449)n26:0.00654149)n25:0.0124043)n19:0.0312639)n17:0.0407471)n16:0.0155267)n7:0.0573538)n0;
```
