## Supplementary Dataset S1 for "Gene turnover and contingency facilitated the repeated evolution of C_4_ photosynthesis in grasses": OG0017847_tree.txt

```
((((Hordeum_spontaneum_WB01_006661_0025095:0.00538439,Hordeum_vulgareMorex_HORVU.MOREX.r3.1HG0054600:0.00466946)n3:0.0928571,(Brachypodium_distachyon_BRADI_3g32259v3:0.0317692,Brachypodium_distachyon_BRADI_3g32247v3:0.0129691)n4:0.081469)n2:0.0817506,((Leersia_perrieri_LPERR10G13200:0.0574559,Oryza_sativa_LOC_Os10g39560:0.0386647)n6:0.0898886,(Olyra_latifolia_Ola012345:0.0986356,(Dendrocalamus_sinicus_Dendrocalamus_sinicus_Dsi10B_25882054_25884770_Dsi10Bg07640.1_-1_CDS_4147826296_5535:0.00443791,Dendrocalamus_sinicus_Dendrocalamus_sinicus_DsiCtg00088_274056_278521_DsiCtg00088g00140.1_-1_CDS_4147847365_39931:0.00446731)n8:0.0441536)n7:0.0291565)n5:0.0231782)n1:0.0219017,(Phragmites_australis_Phragmites_australis_PaChr25_18209962_18212487_evm.model.PaChr25.803_1_CDS_4362439433_27185:0.0489864,(Chasmanthium_laxum_Chala.03G025900:0.0405767,(Aristida_adscensionis_H_Aadptg000008l001291.1:0.116791,((Sorghum_bicolor_SORBI_3001G311900:0.0325518,(Zea_mays_Zm00001eb022360:0.0304874,Zea_mays_Zm00001eb372160:0.0433115)n14:0.0613527)n13:0.0299648,(((ASEM_AUS1_H_AUS1CM014278.1003230.1:0.0359713,ASEM_RSA5_H_RSA5chrom9005130.1:0.00676805)n17:0.0318498,Dichantelium_oligosantes_H_DolKV777665.1000010.1:0.0437457)n16:0.00463424,((((Digitaria_exilis_H_Dex9A-001619.1:0.0107442,(Digitaria_exilis_H_Dex9B-001623.1:0,Digitaria_exilis_H_DexUA-003416.1:0)n22:0.00685733)n21:0.0280821,(Digitaria_exilis_H_Dex9A-001618.1:0.00393765,(Digitaria_exilis_H_Dex9B-001622.1:0,Digitaria_exilis_H_DexUA-003415.1:0)n24:0.00796163)n23:0.0149745)n20:0.0293742,Echinocloa_haploclada_eh_chr1.3464:0.0517903)n19:0.00840728,(((Panicum_virgatum_Pavir.9KG314400:0.0499479,(Panicum_virgatum_Pavir.9KG218200:0.0165752,Panicum_virgatum_Pavir.9NG485100:0.0206991)n28:0.0127256)n27:0.0301151,(Cenchrus_americanus_H_CamCM007986.2000990.1:0.044204,Setaria_viridis_SEVIR_9G344700v2:0.0178126)n29:0.0118261)n26:0.0029675,Urochloa_fusta_Urofu.9G360700:0.0444622)n25:0.00537252)n18:0.00905916)n15:0.0129325)n12:0.0245108)n11:0.0189185)n10:0.0153528)n9:0.0219017)n0;
```
