## Supplementary Dataset S1 for "Gene turnover and contingency facilitated the repeated evolution of C_4_ photosynthesis in grasses": OG0017848_tree.txt

```
((Dendrocalamus_sinicus_Dendrocalamus_sinicus_DsiCtg00122_44093_45127_DsiCtg00122g00040.1_1_CDS_4147847647_28112:0.000972625,(Ampelocalamus_luodianensis_AluCtg02330g00180.2:0.000973142,((Hordeum_vulgareMorex_HORVU.MOREX.r3.4HG0353840:0.023829,Hordeum_vulgareMorex_HORVU.MOREX.r3.UnG0753840:0.00130392)n4:0.0105207,(ASEM_AUS1_H_AUS1QPGU01000688.1000062.1:0.0121953,(((Phragmites_australis_Phragmites_australis_PaChr9_17264781_17265105_evm.model.PaChr9.654_1_CDS_4362486471_15578:0.0159739,(Chasmanthium_laxum_Chala.12G071600:0.0183602,Digitaria_exilis_H_DexUA-001401.1:5e-09)n9:0.0152897)n8:0.0131291,(Sorghum_bicolor_SORBI_3006G035350:0.0377395,((Zea_mays_Zm00001eb438100:0,Zea_mays_Zm00001eb438980:0,Zea_mays_Zm00001eb439060:0)n12:5e-09,(Zea_mays_Zm00001eb384400:5e-09,(Zea_mays_Zm00001eb436030:5e-09,(Zea_mays_Zm00001eb438970:0,Zea_mays_Zm00001eb438110:0,Zea_mays_Zm00001eb439050:0,Zea_mays_Zm00001eb440630:0)n15:4.5e-09)n14:4.5e-10)n13:4.5e-11)n11:5e-12)n10:5e-09)n7:0.00154178,((Setaria_viridis_SEVIR_7G016205v2:0.00262841,Setaria_viridis_SEVIR_2G295301v2:0.00378967)n17:0.00130599,((Panicum_virgatum_Pavir.8NG291700:0.0239588,Panicum_hallii_Pahal.9G063700:0.0228054)n19:0.00241274,Urochloa_fusta_Urofu.5G175500:0.00700197)n18:6e-09)n16:0.00233392)n6:0.0148573)n5:0.0152513)n3:0.00140313)n2:5e-09)n1:0.00652698,((Pharus_latifolius_Phala.M029500:0.00524592,Pharus_latifolius_Phala.M029500.2:5e-09)n21:6e-09,((Pharus_latifolius_Phala.M001300:0,Pharus_latifolius_Phala.M051500:0,Pharus_latifolius_Phala.M069300:0)n23:5e-09,(Pharus_latifolius_Phala.04G118700:0.007592,(Pharus_latifolius_Phala.M018400:0,Pharus_latifolius_Phala.M049900:0)n25:5e-09)n24:5e-09)n22:5e-09)n20:0.00652698)n0;
```
