## Supplementary Dataset S1 for "Gene turnover and contingency facilitated the repeated evolution of C_4_ photosynthesis in grasses": OG0017849_tree.txt

```
(Stipagrostis_hirtigluma_H_Shi_ptg000043l_000982.1:0.21118,(((Chasmanthium_laxum_Chala.11G156700:0.102433,Phragmites_australis_Phragmites_australis_PaChr5_2839059_2839577_evm.model.PaChr5.275_1_CDS_4362462229_14656:0.101746)n3:0.0330316,((ASEM_RSA5_H_RSA5chrom1000314.1:5e-09,ASEM_RSA5_H_RSA5chrom1000316.1:0.00773363)n5:0.0694062,((Digitaria_radicosa_Dra01G0039300:0.165444,Echinocloa_haploclada_eh_chr7.453:0.0770751)n7:0.0325732,((Setaria_viridis_SEVIR_1G076900v2:0.114959,(Urochloa_fusta_Urofu.1G045700:0.117865,(Sorghum_bicolor_SORBI_3004G051100:0.172759,(Zea_mays_Zm00001eb207550:0.270663,Zea_mays_Zm00001eb232730:0.10202)n12:0.037128)n11:0.0654722)n10:0.025971)n9:0.0362465,(Panicum_hallii_Pahal.1G046300:0.073721,(Panicum_virgatum_Pavir.1NG059200:0.0545233,Panicum_virgatum_Pavir.1KG066500:0.040056)n14:0.0129533)n13:0.0366975)n8:0.0377467)n6:0.024271)n4:0.138172)n2:0.017731,(((((Hordeum_spontaneum_WB01_007909_0015407:0,Hordeum_vulgareMorex_HORVU.MOREX.r3.6HG0565990:0)n19:0.247292,(Pharus_latifolius_Phala.02G040900:0.272086,(Zizania_latifolia_GWHTBFHI025250:0.118071,Zizania_latifolia_GWHTBFHI020453:0.065054)n21:0.00722822)n20:0.117629)n18:0.0512547,((Olyra_latifolia_Ola005439:0.161591,((Dendrocalamus_sinicus_Dendrocalamus_sinicus_Dsi02B_2722829_2723194_Dsi02Bg02270.1_1_CDS_4147715329_23174:0.0362967,Ampelocalamus_luodianensis_Alu02Dg24200.1:0.0205893)n25:0.00357831,(Ampelocalamus_luodianensis_Alu02Cg04050.1:0.0258899,(Dendrocalamus_sinicus_Dendrocalamus_sinicus_Dsi02A_2909004_2909365_Dsi02Ag02370.1_1_CDS_4147708549_15837:5e-09,Dendrocalamus_sinicus_Dendrocalamus_sinicus_DsiCtg00114_49196_49558_DsiCtg00114g00040.1_1_CDS_4147847566_39369:0.00742018)n27:0.0298386)n26:0.0033154)n24:0.0147635)n23:0.0490349,(Panicum_hallii_Pahal.1G046600:0.460736,Leersia_perrieri_LPERR02G04210:0.24601)n28:0.123311)n22:0.0336543)n17:0.0406785,(Brachypodium_distachyon_BRADI_3g04800v3:0.294481,Streptochaeta_angustifolia_strangu_020316:0.241794)n29:0.0424142)n16:0.0268175,Phragmites_australis_Phragmites_australis_PaChr6_2691320_2691703_evm.model.PaChr6.294_1_CDS_4362469714_19310:0.0416411)n15:0.00462679)n1:0.0241358)n0;
```
