## Supplementary Dataset S1 for "Gene turnover and contingency facilitated the repeated evolution of C_4_ photosynthesis in grasses": OG0017850_tree.txt

```
((Chasmanthium_laxum_Chala.09G181800:0.077556,((Pharus_latifolius_Phala.03G070600:0,Pharus_latifolius_Phala.M032500:0)n3:0.137116,Pharus_latifolius_Phala.01G324700:0.0680005)n2:0.0292591)n1:0.0085298,((((Zizania_latifolia_GWHTBFHI038446:0,Zizania_latifolia_GWHTBFHI038470:0,Zizania_latifolia_GWHTBFHI038629:0)n7:0.0177721,((Chasmanthium_laxum_Chala.06G175400:0.00584277,(Panicum_hallii_Pahal.5G332800:0,Urochloa_fusta_Urofu.7G072700:0,Urochloa_fusta_Urofu.3G270600:0)n10:4.5e-09)n9:5e-10,(Pharus_latifolius_Phala.06G050100:0.0057438,((Pharus_latifolius_Phala.M014900:0,Pharus_latifolius_Phala.01G175800:0,Pharus_latifolius_Phala.M060500:0)n13:5e-09,(Pharus_latifolius_Phala.03G091900:0.00571518,(Pharus_latifolius_Phala.09G001600:0.0854909,(Panicum_hallii_Pahal.1G167300:0.0963672,(Chasmanthium_laxum_Chala.12G097400:0.0671193,Urochloa_fusta_Urofu.7G025600:0.0662955)n17:0.0166054)n16:0.0986401)n15:0.0137416)n14:0.00137416)n12:0.000137416)n11:1.52685e-05)n8:5e-09)n6:0.00618525,((ASEM_RSA5_H_RSA5chrom1000659.1:0,ASEM_RSA5_H_RSA5chrom8002264.1:0,ASEM_RSA5_H_RSA5scaff16000031.1:0,ASEM_RSA5_H_RSA5scaff252000013.1:0,ASEM_RSA5_H_RSA5scaff894000001.1:0,ASEM_RSA5_H_RSA5scaff1115000002.1:0)n19:5e-09,ASEM_RSA5_H_RSA5scaff851000002.1:4.5e-09)n18:5e-10)n5:6e-09,(ASEM_RSA5_H_RSA5chrom7000516.1:5e-09,(Panicum_virgatum_Pavir.4NG213900:0.778361,(Pharus_latifolius_Phala.02G121100:0.118276,Pharus_latifolius_Phala.M014800:5.4e-09)n22:6e-10)n21:0.0223874)n20:0.00248748)n4:0.0085298)n0;
```
