## Supplementary Dataset S1 for "Gene turnover and contingency facilitated the repeated evolution of C_4_ photosynthesis in grasses": OG0017851_tree.txt

```
((((Olyra_latifolia_Ola009933:0.108314,(Ampelocalamus_luodianensis_Alu02Cg11220.2:0.0421521,Dendrocalamus_sinicus_Dendrocalamus_sinicus_Dsi02A_21056538_21057584_Dsi02Ag08320.1_1_CDS_4147710334_54117:0.0763677)n4:0.0471668)n3:0.0495806,(Zizania_latifolia_GWHTBFHI021028:0.117718,(Leersia_perrieri_LPERR02G12970:0.122507,Oryza_sativa_LOC_Os02g26720:0.0978282)n6:0.0615757)n5:0.0904916)n2:0.0332005,(Hordeum_spontaneum_WB01_005680_0160191:0.230815,Brachypodium_distachyon_BRADI_3g43150v3:0.204399)n7:0.0487551)n1:0.0306222,((((Eragrostis_curvula_EJB05_21734:0.121525,(Eleusine_coracana_ELECO.r07.2AG0130440:0.042527,Eleusine_coracana_ELECO.r07.2BG0185650:0.0344582)n12:0.131672)n11:0.0550869,(Eragrostis_curvula_EJB05_21733:0.116256,(Eleusine_coracana_ELECO.r07.2AG0130460:0.014375,Eleusine_coracana_ELECO.r07.2BG0185670:0.0359714)n14:0.211628)n13:0.0783868)n10:0.0412247,(Stipagrostis_hirtigluma_H_Shi_ptg000009l_000005.1:0.238715,(Aristida_adscensionis_H_Aadptg000109l000053.1:0.137665,Stipagrostis_hirtigluma_H_Shi_ptg000038l_001142.1:0.107913)n16:0.0543352)n15:0.00603725)n9:0.0198272,(Phragmites_australis_Phragmites_australis_PaChr5_20455516_20456532_evm.model.PaChr5.896_1_CDS_4362463607_42001:0.133653,((Echinocloa_haploclada_eh_chr7.1549:0.11627,(Sorghum_bicolor_SORBI_3004G141100:0.091054,Zea_mays_Zm00001eb240900:0.115086)n20:0.0923926)n19:0.02642,((ASEM_RSA5_H_RSA5chrom1000958.1:0.0145986,ASEM_RSA5_H_RSA5chrom9001168.1:0.00819981)n22:0.0470074,((Setaria_viridis_SEVIR_1G158500v2:0.0556663,(Panicum_hallii_Pahal.1G180600:0.0284743,(Panicum_virgatum_Pavir.1NG242400:0.0372368,Panicum_virgatum_Pavir.1KG265500:0.0264638)n26:0.0150648)n25:0.045967)n24:0.00869261,(Urochloa_fusta_Urofu.1G171700:0.114737,(Digitaria_radicosa_Dra01G0120600:0.0613577,(Digitaria_exilis_H_Dex1A-000740.1:0.0368374,Digitaria_exilis_H_Dex1B-000699.1:0.0461277)n29:0.0919839)n28:0.0370448)n27:0.0185446)n23:0.0136107)n21:0.061391)n18:0.0277906)n17:0.0249734)n8:0.0816047)n0;
```
