## Supplementary Dataset S1 for "Gene turnover and contingency facilitated the repeated evolution of C_4_ photosynthesis in grasses": OG0017852_tree.txt

```
((Streptochaeta_angustifolia_strangu_025729:0.175349,(Pharus_latifolius_Phala.02G191200.3:0.0453132,(Pharus_latifolius_Phala.02G191200.4:5e-09,(Pharus_latifolius_Phala.02G191200:5e-09,Pharus_latifolius_Phala.02G191200.2:5e-09)n4:5e-09)n3:0.0029186)n2:0.200282)n1:0.033605,((Dendrocalamus_sinicus_Dendrocalamus_sinicus_Dsi02B_33736747_33741778_Dsi02Bg11480.1_1_CDS_4147718092_43446:0.0555231,(Ampelocalamus_luodianensis_Alu02Dg12530.2:0.0469578,Olyra_latifolia_Ola004806:0.0672414)n7:0.0065756)n6:0.026366,((Brachypodium_distachyon_BRADI_3g47784v3:0.142917,(Leersia_perrieri_LPERR02G18560:0.142725,Oryza_sativa_LOC_Os02g38320:0.10808)n10:0.115373)n9:0.0175797,((Aristida_adscensionis_H_Aadptg000012l000607.1:0.109874,Stipagrostis_hirtigluma_H_Shi_ptg000038l_000823.1:0.0901154)n12:0.0390507,(Phragmites_australis_Phragmites_australis_PaChr6_29593883_29596244_evm.model.PaChr6.1338_1_CDS_4362467072_12561:0.0899983,(Chasmanthium_laxum_Chala.05G180200:0.0733345,((Eragrostis_curvula_EJB05_20980:0.0677875,(Eleusine_coracana_ELECO.r07.2AG0136250:0.0179676,Eleusine_coracana_ELECO.r07.2BG0191850:0.0189282)n17:0.0622515)n16:0.0738964,((Sorghum_bicolor_SORBI_3004G203200:0.0504498,Zea_mays_Zm00001eb246190:0.0624561)n19:0.0429474,((Dichantelium_oligosantes_H_DolKV777128.1000001.1:0.0455975,ASEM_RSA5_H_RSA5chrom1001324.1:0.0652944)n21:0.00666698,((Panicum_hallii_Pahal.1G292300:0.0270218,Panicum_virgatum_Pavir.1NG330400:0.0352811)n23:0.0285491,((Cenchrus_americanus_H_CamCM007984.2004209.1:0.0474191,Setaria_viridis_SEVIR_1G223600v2:0.0420997)n25:0.028063,((Digitaria_radicosa_Dra01G0172600:0.069383,(Digitaria_exilis_H_Dex1A-001062.1:0.0186074,Digitaria_exilis_H_Dex1B-000993.1:0.0173456)n28:0.0503777)n27:0.0436142,(Echinocloa_haploclada_eh_chr7.2317:0.0617363,Urochloa_fusta_Urofu.1G246800:0.0584896)n29:0.00799666)n26:0.00524544)n24:0.00751961)n22:0.00438176)n20:0.0202033)n18:0.0193653)n15:0.0097233)n14:0.0104655)n13:0.0122231)n11:0.0719968)n8:0.0203635)n5:0.033605)n0;
```
