## Supplementary Dataset S1 for "Gene turnover and contingency facilitated the repeated evolution of C_4_ photosynthesis in grasses": OG0017853_tree.txt

```
((Ampelocalamus_luodianensis_AluCtg02330g00050.2:0,Ampelocalamus_luodianensis_AluCtg02330g00390.2:0,Dendrocalamus_sinicus_Dendrocalamus_sinicus_DsiCtg00122_146775_147047_DsiCtg00122g00140.1_-1_CDS_4147847677_44999:0,Pharus_latifolius_Phala.M042900:0,Pharus_latifolius_Phala.M048500:0,Pharus_latifolius_Phala.M017900:0,Pharus_latifolius_Phala.M017100:0,Pharus_latifolius_Phala.M006500:0,Pharus_latifolius_Phala.M043800:0,Pharus_latifolius_Phala.M030500:0,Pharus_latifolius_Phala.M029800:0,Pharus_latifolius_Phala.M049700:0,Pharus_latifolius_Phala.M053000:0,Pharus_latifolius_Phala.M069000:0,((Zizania_latifolia_GWHTBFHI020072:0.00346743,((Brachypodium_distachyon_BRADI_3g37311v3:0.100421,Brachypodium_distachyon_BRADI_1g47512v3:0.00939479)n5:0.00104387,((Hordeum_vulgareMorex_HORVU.MOREX.r3.7HG0716560:0.00343945,Hordeum_vulgareMorex_HORVU.MOREX.r3.4HG0399440:0.00346096)n7:5e-09,Hordeum_vulgareMorex_HORVU.MOREX.r3.4HG0374310:0.0122722)n6:0.00136358)n4:5e-09)n3:5e-09,Hordeum_vulgareMorex_HORVU.MOREX.r3.UnG0753530:0)n2:0)n1:2.5e-09,(Chasmanthium_laxum_Chala.02G139300:0.00437199,((Setaria_viridis_SEVIR_3G176900v2:5e-09,((Cenchrus_americanus_H_CamLKME02047895.1000001.1:0,Panicum_hallii_Pahal.5G372000:0,Panicum_virgatum_Pavir.3KG447500:0,Urochloa_fusta_Urofu.5G175700:0)n12:5e-09,Eleusine_coracana_ELECO.r07.2AG0119810:0.00344373)n11:5e-09)n10:5e-09,(Setaria_viridis_SEVIR_4G196100v2:0.0131895,(ASEM_RSA5_H_RSA5chrom2003672.1:0.100249,Urochloa_fusta_Urofu.2G071700:0.00516848)n14:0.00666102)n13:0.000740113)n9:5e-09)n8:0.00482192)n0;
```
