## Supplementary Dataset S1 for "Gene turnover and contingency facilitated the repeated evolution of C_4_ photosynthesis in grasses": OG0017854_tree.txt

```
(((Zizania_latifolia_GWHTBFHI036211:0.146021,(Leersia_perrieri_LPERR07G10520:0.100761,Oryza_sativa_LOC_Os07g25690:0.0946534)n3:0.0901784)n2:0.0883087,((Hordeum_spontaneum_WB01_003726_0166808:0.0131501,Hordeum_vulgareMorex_HORVU.MOREX.r3.6HG0620470:0.00441215)n5:0.225528,((Dendrocalamus_sinicus_Dendrocalamus_sinicus_Dsi07A_15515400_15517037_Dsi07Ag08310.1_1_CDS_4147791283_24550:0.0346814,(Ampelocalamus_luodianensis_Alu07Cg14300.1:0.0744577,Ampelocalamus_luodianensis_Alu07Dg10790.1:0.0459515)n8:0.00510572)n7:0.00541296,Olyra_latifolia_Ola034606:0.0695158)n6:0.0305051)n4:0.0401072)n1:0.0145147,(((Phragmites_australis_Phragmites_australis_PaChr15_13921912_13923163_evm.model.PaChr15.552_1_CDS_4362397013_27045:0.106282,Chasmanthium_laxum_Chala.10G100500:0.0865474)n11:0.0338425,((Eragrostis_curvula_EJB05_12925:0.0653375,(Eleusine_coracana_ELECO.r07.7AG0565010:0.0226197,Eleusine_coracana_ELECO.r07.UnG0722210:0.0327488)n14:0.0570478)n13:0.0994546,((Stipagrostis_hirtigluma_H_Shi_ptg000031l_000207.1:0,Stipagrostis_hirtigluma_H_Shi_ptg000051l_000041.1:0)n16:0.0933043,Aristida_adscensionis_H_Aadptg000038l000033.1:0.155118)n15:0.0507772)n12:0.0220282)n10:0.0295626,((Echinocloa_haploclada_eh_scaffold713.5:0.0119154,(Dichantelium_oligosantes_H_DolKV775736.1000002.1:0.0529396,((((Digitaria_radicosa_Dra02G0157700:0.0665148,(Digitaria_exilis_H_Dex2A-000686.1:0.000907929,Digitaria_exilis_H_Dex2B-000630.1:0.0115737)n24:0.0857298)n23:0.0563675,(Cenchrus_americanus_H_CamCM007988.2001497.1:0.0532606,Setaria_viridis_SEVIR_2G124300v2:5e-09)n25:0.0446485)n22:0.015002,(Panicum_hallii_Pahal.2G114700:0.0425863,(Panicum_virgatum_Pavir.2KG237000:0.00673114,Panicum_virgatum_Pavir.2NG280700:0.0461023)n27:0.026849)n26:0.0155821)n21:0.0162492,ASEM_RSA5_H_RSA5chrom2003659.1:0.0906246)n20:0.0233669)n19:0.0117768)n18:0.0452284,(Sorghum_bicolor_SORBI_3002G120800:0.0629417,(Zea_mays_Zm00001eb096790:0.226358,Zea_mays_Zm00001eb306170:0.0735239)n29:0.00816932)n28:0.0395493)n17:0.105564)n9:0.0145147)n0;
```
