## Supplementary Dataset S1 for "Gene turnover and contingency facilitated the repeated evolution of C_4_ photosynthesis in grasses": OG0017855_tree.txt

```
(Streptochaeta_angustifolia_strangu_028105:0.136933,(((Olyra_latifolia_Ola031459:0.13796,(Ampelocalamus_luodianensis_Alu07Cg13180.1:0.0579422,Dendrocalamus_sinicus_Dendrocalamus_sinicus_Dsi07B_21684874_21689348_Dsi07Bg08590.1_1_CDS_4147795342_35256:0.0907835)n4:0.0123552)n3:0.0445231,((Zizania_latifolia_GWHTBFHI037284:0.102269,Oryza_sativa_LOC_Os07g18710:0.0932357)n6:0.0298118,(Leersia_perrieri_LPERR06G11340:0.0676462,Leersia_perrieri_LPERR07G09040:0.0516221)n7:0.102819)n5:0.060898)n2:0.0246542,(((Stipagrostis_hirtigluma_H_Shi_ptg000012l_001007.1:0.0518265,(Stipagrostis_hirtigluma_H_Shi_ptg000012l_001006.1:0.00774767,Stipagrostis_hirtigluma_H_Shi_ptg000061l_000026.1:0.0204021)n11:0.0129132)n10:0.0794504,Aristida_adscensionis_H_Aadptg000042l000220.1:0.140293)n9:0.038102,((Eleusine_coracana_ELECO.r07.7AG0563220:0.145843,(Eragrostis_curvula_EJB05_13072:0.00119357,Eragrostis_curvula_EJB05_13054:0.00216909)n14:0.0816264)n13:0.0690071,((Sorghum_bicolor_SORBI_3002G108600:0.0536089,Zea_mays_Zm00001eb305170:0.0848221)n16:0.0919246,((((Digitaria_radicosa_Dra02G0145500:0.0535477,(Digitaria_exilis_H_Dex2A-000620.1:0.0210939,Digitaria_exilis_H_Dex2B-000565.1:0.0363314)n21:0.033875)n20:0.0183394,(((Panicum_hallii_Pahal.2G109000:0.0528874,Panicum_virgatum_Pavir.2KG243400:0.0247922)n24:0.01037,((Panicum_virgatum_Pavir.2NG291800:0.0113432,Panicum_virgatum_Pavir.2NG272100:0.0125196)n26:0.0357458,Panicum_hallii_Pahal.2G099700:0.0320992)n25:0.00356658)n23:0.0143789,Panicum_hallii_Pahal.2G109900:0.510612)n22:0.0567347)n19:0.016913,(ASEM_RSA5_H_RSA5chrom2002101.1:0.0197935,ASEM_RSA5_H_RSA5chrom2002616.1:0.0213509)n27:0.0469737)n18:0.00393485,(Urochloa_fusta_Urofu.2G107900:0.0678097,(Cenchrus_americanus_H_CamCM007984.2000869.1:0.0609556,Setaria_viridis_SEVIR_2G111700v2:0.0437301)n29:0.0175464)n28:0.00759225)n17:0.0180675)n15:0.0502877)n12:0.0221689)n8:0.0625665)n1:0.136933)n0;
```
