## Supplementary Dataset S1 for "Gene turnover and contingency facilitated the repeated evolution of C_4_ photosynthesis in grasses": OG0017856_tree.txt

```
(Pharus_latifolius_Phala.07G195200:0.149203,((Ampelocalamus_luodianensis_Alu05Dg03730.2:0.0723492,Dendrocalamus_sinicus_Dendrocalamus_sinicus_Dsi05B_34402619_34403305_Dsi05Bg13510.1_-1_CDS_4147770274_23918:0.0484599)n2:0.0613426,((Zizania_latifolia_GWHTBFHI000309:0.105001,(Leersia_perrieri_LPERR05G19550:0.0784428,Oryza_sativa_LOC_Os05g45460:0.0631032)n5:0.0784245)n4:0.0986203,((Olyra_latifolia_Ola028709:0.106785,(Brachypodium_distachyon_BRADI_2g18920v3:0.314737,(Hordeum_spontaneum_WB01_010529_0065061:0.00610509,Hordeum_vulgareMorex_HORVU.MOREX.r3.1HG0081920:0.0024963)n9:0.122266)n8:0.104741)n7:0.0375522,((Aristida_adscensionis_H_Aadptg000055l000038.1:0.0961926,(Stipagrostis_hirtigluma_H_Shi_ptg000049l_001946.1:0.0187293,Stipagrostis_hirtigluma_H_Shi_ptg000052l_001183.1:0.0246934)n12:0.0602189)n11:0.0808301,(Chasmanthium_laxum_Chala.07G216300:0.0793531,(Phragmites_australis_Phragmites_australis_PaChr12_30837417_30838094_evm.model.PaChr12.1434_1_CDS_4362381368_31187:0.0812601,((Eragrostis_curvula_EJB05_36700:0.184502,Eleusine_coracana_ELECO.r07.5BG0413420:0.108985)n16:0.0745264,((ASEM_RSA5_H_RSA5chrom3003762.1:0.053547,Echinocloa_haploclada_eh_chr5.2251:0.0472047)n18:0.0272848,((Sorghum_bicolor_SORBI_3009G208600:0.056966,Zea_mays_Zm00001eb293210:0.0790239)n20:0.0418299,(Dichantelium_oligosantes_H_DolKV780921.1000002.1:0.079133,((Urochloa_fusta_Urofu.3G200800:0.0491955,(Cenchrus_americanus_H_CamCM007982.2001661.1:0.0852325,Setaria_viridis_SEVIR_3G172400v2:0.034213)n24:0.0129606)n23:0.0181299,((Panicum_hallii_Pahal.3G202900:0.0238314,(Panicum_virgatum_Pavir.3KG328400:0.0373207,Panicum_virgatum_Pavir.2NG368200:0.0327978)n27:0.0106576)n26:0.0528948,(Digitaria_radicosa_Dra03G0164800:0.0519972,(Digitaria_exilis_H_Dex3A-003308.1:0.00619136,Digitaria_exilis_H_Dex3B-003327.1:0.00753498)n29:0.0587078)n28:0.0466494)n25:0.0139708)n22:0.00999476)n21:0.0191555)n19:0.0119425)n17:0.0391239)n15:0.0191455)n14:0.0207487)n13:0.0298326)n10:0.0692772)n6:0.0618253)n3:0.0325957)n1:0.149203)n0;
```
