## Supplementary Dataset S1 for "Gene turnover and contingency facilitated the repeated evolution of C_4_ photosynthesis in grasses": OG0017857_tree.txt

```
(Carex_scoparia_H_Carex_Csco_scaffold_7_000608.1:0.297404,(Oryza_sativa_LOC_Os09g14660:0.337002,((Olyra_latifolia_Ola009771:0.265317,Olyra_latifolia_Ola009766:0.300518)n3:0.086882,((Ampelocalamus_luodianensis_Alu12Dg00620.1:0.038101,(Ampelocalamus_luodianensis_Alu12Dg00660.1:0.025596,(Ampelocalamus_luodianensis_Alu12Dg00630.1:0.0380256,Ampelocalamus_luodianensis_Alu12Dg00650.1:0.0310423)n7:0.0177092)n6:0.0164447)n5:0.132828,((Aristida_adscensionis_H_Aadptg000039l000488.1:0.183879,(Stipagrostis_hirtigluma_H_Shi_ptg000025l_001192.1:0.053105,(Stipagrostis_hirtigluma_H_Shi_ptg000041l_000084.1:6e-09,Stipagrostis_hirtigluma_H_Shi_ptg000077l_000222.1:0.00213011)n11:0.0515746)n10:0.0798413)n9:0.0542475,(((Sorghum_bicolor_SORBI_3008G007200:0.115257,Zea_mays_Zm00001eb116780:0.117476)n14:0.0397853,(((Panicum_virgatum_Pavir.J385900:0.0480903,Panicum_virgatum_Pavir.5NG478100:0.0606079)n17:0.0790479,(Eragrostis_curvula_EJB05_54184:0.341834,((Cenchrus_americanus_H_CamCM007985.2000365.1:0.108192,(Setaria_viridis_SEVIR_1G124800v2:0.106283,Setaria_viridis_SEVIR_7G339200v2:0.0717683)n21:0.00797425)n20:0.0365312,Digitaria_exilis_H_Dex8A-000019.1:0.260022)n19:0.0415178)n18:0.0204663)n16:0.0187003,(Panicum_virgatum_Pavir.7KG274700:0.199728,(ASEM_RSA5_H_RSA5chrom3002960.1:0.0922005,(Digitaria_radicosa_Dra03G0003400:0.0882683,Digitaria_exilis_H_Dex8A-000020.1:0.08686)n24:0.0488449)n23:0.0179575)n22:0.00199528)n15:0.0169577)n13:0.00188419,(((Eleusine_coracana_ELECO.r07.5BG0425810:0.0491425,Eleusine_coracana_ELECO.r07.5AG0378750:0.0212028)n27:0.168443,(Eragrostis_curvula_EJB05_02987:0.15063,(Eragrostis_curvula_EJB05_14345:0.148252,Eragrostis_curvula_EJB05_54183:0.0708315)n29:0.0307148)n28:0.039777)n26:0.0767622,Zea_mays_Zm00001eb276800:0.207665)n25:0.0230739)n12:0.0194434)n8:0.00216038)n4:0.0914055)n2:0.118635)n1:0.297404)n0;
```
