## Supplementary Dataset S1 for "Gene turnover and contingency facilitated the repeated evolution of C_4_ photosynthesis in grasses": OG0017858_tree.txt

```
((Streptochaeta_angustifolia_strangu_021316:0.154967,Pharus_latifolius_Phala.04G236100:0.135156)n1:0.0316185,(((Aristida_adscensionis_H_Aadptg000037l000602.1:0.0863172,Stipagrostis_hirtigluma_H_Shi_ptg000059l_000731.1:0.0639988)n4:0.0511641,((Eragrostis_curvula_EJB05_40904:0.0620327,(Eleusine_coracana_ELECO.r07.6BG0504920:0.00669206,Eleusine_coracana_ELECO.r07.6AG0551340:0.0101794)n7:0.0936115)n6:0.041909,(Chasmanthium_laxum_Chala.02G265000:0.0609413,((Sorghum_bicolor_SORBI_3010G274100:0.0485313,Zea_mays_Zm00001eb228550:0.0433066)n10:0.0417648,(((Digitaria_radicosa_Dra04G0228600:0.017822,(Digitaria_exilis_H_Dex4A-001364.1:0.00396675,Digitaria_exilis_H_Dex4B-001315.1:0.00284035)n14:0.0176533)n13:0.0300656,(Dichantelium_oligosantes_H_DolKV776176.1000009.1:0.0271667,(Cenchrus_americanus_H_CamCM007986.2000647.1:0.0615482,Setaria_viridis_SEVIR_4G298900v2:0.0183305)n16:0.029286)n15:0.00734967)n12:0.010032,((Panicum_hallii_Pahal.4G007400:0.0114136,((Panicum_virgatum_Pavir.7KG085000:0,Panicum_virgatum_Pavir.4NG342900:0)n20:0.0171591,Panicum_virgatum_Pavir.4NG337000:0.0139828)n19:0.00280291)n18:0.0339369,(Echinocloa_haploclada_eh_chr6.80:0.0434422,ASEM_RSA5_H_RSA5chrom4003488.1:0.0745901)n21:0.00688262)n17:0.00770619)n11:0.00646924)n9:0.0326257)n8:0.0172634)n5:0.0143965)n3:0.0386579,(((Olyra_latifolia_Ola019038:0.0634742,((Brachypodium_distachyon_BRADI_1g29870v3:0.0970686,(Hordeum_spontaneum_WB01_007547_0154902:0.000959599,Hordeum_vulgareMorex_HORVU.MOREX.r3.7HG0751570:0.00367804)n27:0.106242)n26:0.0589403,(Leersia_perrieri_LPERR06G23470:0.247131,Zizania_latifolia_GWHTBFHI033692:0.0932659)n28:0.0598035)n25:0.057573)n24:0.102666,(Ampelocalamus_luodianensis_Alu06Cg00460.2:0.173814,Ampelocalamus_luodianensis_Alu06Dg18580.2:0.023848)n29:0.00264978)n23:0.0159353,Dendrocalamus_sinicus_Dendrocalamus_sinicus_Dsi06A_39605596_39608083_Dsi06Ag14260.1_1_CDS_4147778719_2000:0.0311474)n22:0.0126255)n2:0.0316185)n0;
```
