## Supplementary Dataset S1 for "Gene turnover and contingency facilitated the repeated evolution of C_4_ photosynthesis in grasses": OG0017859_tree.txt

```
(((Zizania_latifolia_GWHTBFHI034583:0.108352,(Leersia_perrieri_LPERR06G12130:0.120835,Oryza_sativa_LOC_Os06g28670:0.0736091)n3:0.048683)n2:0.0969243,(Olyra_latifolia_Ola011315:0.107236,((Dendrocalamus_sinicus_Dendrocalamus_sinicus_Dsi03C_5574353_5576421_Dsi03Cg00980.1_1_CDS_4147741408_35078:0.0319267,(Ampelocalamus_luodianensis_AluCtg01793g00010.2:0.00115491,Ampelocalamus_luodianensis_Alu06Cg02390.2:0.00453118)n7:0.0531789)n6:0.0264295,(Ampelocalamus_luodianensis_Alu06Dg08870.1:0.0766956,Dendrocalamus_sinicus_Dendrocalamus_sinicus_Dsi06A_16862626_16864849_Dsi06Ag07300.1_-1_CDS_4147776631_20563:0.113198)n8:0.0117322)n5:0.0277988)n4:0.0344209)n1:0.0251591,((Aristida_adscensionis_H_Aadptg000013l000045.1:0.131304,(((Chasmanthium_laxum_Chala.02G140100:0.0949963,Eragrostis_curvula_EJB05_44824:0.190553)n13:0.0245703,((Stipagrostis_hirtigluma_H_Shi_ptg000022l_000184.1:0.0341295,Stipagrostis_hirtigluma_H_Shi_ptg000046l_000948.1:0.0278349)n15:0.129988,(Zea_mays_Zm00001eb382310:0.196177,(ASEM_RSA5_H_RSA5chrom4002687.1:0.0711684,((Dichantelium_oligosantes_H_DolKV769470.1000006.1:0.0780636,Echinocloa_haploclada_eh_chr6.1577:0.0688261)n19:0.00697148,(((Panicum_hallii_Pahal.4G249000:0.0412187,(Panicum_virgatum_Pavir.4KG223700:0.033822,Panicum_virgatum_Pavir.4NG092300:0.0296058)n23:0.0147047)n22:0.0183751,Urochloa_fusta_Urofu.4G151100:0.0684619)n21:0.00463149,(Setaria_viridis_SEVIR_4G163600v2:0.0794159,((Digitaria_exilis_H_Dex4A-002077.1:0.0158901,Digitaria_exilis_H_Dex4B-002010.1:0.017122)n26:0.0608057,(Digitaria_radicosa_Dra04G0119200.2:5e-09,Digitaria_radicosa_Dra04G0119200:5e-09)n27:0.0477661)n25:0.0517783)n24:0.0140347)n20:0.00221127)n18:0.00708134)n17:0.0276528)n16:0.027366)n14:0.0090459)n12:0.0157673,(Stipagrostis_hirtigluma_H_Shi_ptg000056l_000117.1:0.00726087,(Stipagrostis_hirtigluma_H_Shi_ptg000029l_000017.1:0.0130065,Stipagrostis_hirtigluma_H_Shi_ptg000104l_000111.1:0.00886101)n29:0.00508474)n28:0.0887252)n11:0.00985836)n10:0.0371903,Phragmites_australis_Phragmites_australis_PaChr13_14143686_14145960_evm.model.PaChr13.812_1_CDS_4362388585_8087:0.114743)n9:0.0251591)n0;
```
