## Supplementary Dataset S1 for "Gene turnover and contingency facilitated the repeated evolution of C_4_ photosynthesis in grasses": OG0017860_tree.txt

```
(Pharus_latifolius_Phala.04G092200:0.160174,((Brachypodium_distachyon_BRADI_1g43717v3:0.197081,(Hordeum_spontaneum_WB01_002860_0359639:0.0038708,Hordeum_vulgareMorex_HORVU.MOREX.r3.7HG0671490:0.00131831)n3:0.118792)n2:0.0374059,((Olyra_latifolia_Ola031727:0.250825,(Ampelocalamus_luodianensis_Alu06Dg07390.2:0.0522119,Dendrocalamus_sinicus_Dendrocalamus_sinicus_Dsi03C_10008414_10009667_Dsi03Cg02250.1_-1_CDS_4147741789_22136:0.055253)n6:0.0348512)n5:0.0184338,((Zizania_latifolia_GWHTBFHI034617:0.118675,(Oryza_sativa_LOC_Os01g46680:0.370106,Oryza_sativa_LOC_Os06g16250:0.0404577)n9:0.0717028)n8:0.0605168,((Eleusine_coracana_ELECO.r07.6BG0468730:0.0510944,Eleusine_coracana_ELECO.r07.6AG0516930:0.0599419)n11:0.246017,(Phragmites_australis_Phragmites_australis_PaChr8_13255157_13256407_evm.model.PaChr8.709_1_CDS_4362481562_32361:0.0904189,((Aristida_adscensionis_H_Aadptg000116l000019.1:0.107247,(Stipagrostis_hirtigluma_H_Shi_ptg000039l_000115.1:0.0290067,Stipagrostis_hirtigluma_H_Shi_ptg000055l_001252.1:0.0243998)n15:0.0480228)n14:0.0251881,(Chasmanthium_laxum_Chala.02G104400:0.101449,(Zea_mays_Zm00001eb380400:0.115798,((ASEM_RSA5_H_RSA5chrom4002453.1:0.0595714,Dichantelium_oligosantes_H_DolKV780131.1000001.1:0.0410654)n19:0.0180138,((Panicum_hallii_Pahal.4G188300:0.0263039,(Panicum_virgatum_Pavir.4NG160900:0.035841,(Panicum_virgatum_Pavir.J721900:0.0108746,Panicum_virgatum_Pavir.4KG168500:0.0333571)n23:0.0406085)n22:0.00655955)n21:0.0331302,((Urochloa_fusta_Urofu.4G177100:0.134632,(Cenchrus_americanus_H_CamCM007983.2001782.1:0.0753324,Setaria_viridis_SEVIR_4G196700v2:0.0323625)n26:0.0210128)n25:0.0210833,(Echinocloa_haploclada_eh_chr6.1878:0.0917578,(Digitaria_radicosa_Dra04G0094300:0.0692557,(Digitaria_exilis_H_Dex4A-000597.1:0.0352515,Digitaria_exilis_H_Dex4B-000586.1:0.0305825)n29:0.0481921)n28:0.0476754)n27:0.0133654)n24:0.0108885)n20:0.00825782)n18:0.0220854)n17:0.0183313)n16:0.0217137)n13:0.0122219)n12:0.02284)n10:0.0358952)n7:0.0258132)n4:0.014948)n1:0.160174)n0;
```
