## Supplementary Dataset S1 for "Gene turnover and contingency facilitated the repeated evolution of C_4_ photosynthesis in grasses": OG0017861_tree.txt

```
((((Dendrocalamus_sinicus_Dendrocalamus_sinicus_Dsi06A_5545872_5547230_Dsi06Ag03840.1_1_CDS_4147775593_4804:0.0947094,Dendrocalamus_sinicus_Dendrocalamus_sinicus_Dsi06B_30720468_30721796_Dsi06Bg10710.1_-1_CDS_4147782040_52102:0.0981878)n3:0.0376508,(Ampelocalamus_luodianensis_Alu06Cg14130.1:0.094268,Ampelocalamus_luodianensis_Alu06Dg05110.2:0.111894)n4:0.0312815)n2:0.0608324,((Brachypodium_distachyon_BRADI_1g46195v3:0.251516,(Hordeum_spontaneum_WB01_006005_0291556:0.00348491,(Hordeum_vulgareMorex_HORVU.MOREX.r3.7HG0640270:0.0167131,Hordeum_vulgareMorex_HORVU.MOREX.r3.7HG0640320:0.0110319)n8:0.00122576)n7:0.00600773)n6:0.0512073,((Hordeum_spontaneum_WB01_003362_0139573:0,Hordeum_vulgareMorex_HORVU.MOREX.r3.4HG0415890:0)n10:0.296445,(Brachypodium_distachyon_BRADI_3g61060v3:0.287211,Brachypodium_distachyon_BRADI_4g12160v3:0.316754)n11:0.518301)n9:0.057589)n5:0.0338627)n1:0.0247983,(((Chasmanthium_laxum_Chala.02G070200:0.0992598,(Urochloa_fusta_Urofu.4G220800:0.0967823,(Cenchrus_americanus_H_CamCM007983.2003592.1:0.167092,(Digitaria_radicosa_Dra04G0004900:0.097405,((Digitaria_exilis_H_DexUA-001599.1:0.377421,Digitaria_exilis_H_Dex4B-000420.1:0.0419472)n19:0.0512679,(Digitaria_exilis_H_Dex4A-000433.1:0.0201976,Digitaria_exilis_H_Dex4B-000422.1:0.0307823)n20:0.10237)n18:0.0113745)n17:0.0218491)n16:0.0330605)n15:0.0490185)n14:0.0485558,(Eleusine_coracana_ELECO.r07.6BG0464950:0.141381,(Eleusine_coracana_ELECO.r07.6BG0464960:0.033473,Eleusine_coracana_ELECO.r07.6AG0513150:0.0265575)n22:0.058506)n21:0.151833)n13:0.0339223,((Aristida_adscensionis_H_Aadptg000046l000701.1:0.189682,(Stipagrostis_hirtigluma_H_Shi_ptg000055l_001097.1:0.0809374,Stipagrostis_hirtigluma_H_Shi_ptg000055l_001095.1:0.10017)n25:0.159601)n24:0.0538457,((ASEM_RSA5_H_RSA5chrom4002259.1:0.0116913,ASEM_RSA5_H_RSA5chrom4002258.1:0.0665627)n27:0.0601057,(Zea_mays_Zm00001eb278960:0.0904958,(Zea_mays_Zm00001eb373460:0.0553948,Zea_mays_Zm00001eb278970:0.118038)n29:0.0082822)n28:0.086495)n26:0.114465)n23:0.0315205)n12:0.0247983)n0;
```
