## Supplementary Dataset S1 for "Gene turnover and contingency facilitated the repeated evolution of C_4_ photosynthesis in grasses": OG0017862_tree.txt

```
((Streptochaeta_angustifolia_strangu_023171:0.124109,Pharus_latifolius_Phala.03G138500:0.151955)n1:0.0460683,((Zizania_latifolia_GWHTBFHI012046:0.0879857,(Oryza_sativa_LOC_Os01g40680:0.129253,Leersia_perrieri_LPERR01G18100:0.12358)n4:0.0502356)n3:0.0787164,((Olyra_latifolia_Ola031983:0.0929589,(Brachypodium_distachyon_BRADI_2g42250v3:0.185313,(Ampelocalamus_luodianensis_Alu01Dg12990.2:0.0397183,(Dendrocalamus_sinicus_Dendrocalamus_sinicus_Dsi01B_32134086_32135699_Dsi01Bg11050.1_-1_CDS_4147696648_25363:0.0461236,Dendrocalamus_sinicus_Dendrocalamus_sinicus_Dsi01C_27261243_27262428_Dsi01Cg18830.1_1_CDS_4147706884_45098:0.0628663)n9:0.00698514)n8:0.0121913)n7:0.00748341)n6:0.0408888,((Aristida_adscensionis_H_Aadptg000027l000128.1:0.101518,Stipagrostis_hirtigluma_H_Shi_ptg000050l_001309.1:0.0898875)n11:0.0426739,(((Eragrostis_curvula_EJB05_16140:0.0899821,(Eleusine_coracana_ELECO.r07.1AG0022730:0.0293592,Eleusine_coracana_ELECO.r07.1BG0073330:0.0236603)n15:0.0734735)n14:0.0594925,(Phragmites_australis_Phragmites_australis_PaChr1_29544746_29546347_evm.model.PaChr1.1324_1_CDS_4362363865_18532:0.0692477,Phragmites_australis_Phragmites_australis_PaChr2_25944213_25945823_evm.model.PaChr2.1225_1_CDS_4362417227_32984:0.0658136)n16:0.0124819)n13:0.0285633,(Chasmanthium_laxum_Chala.01G124700:0.0784837,((Sorghum_bicolor_SORBI_3003G202700:0.0614875,Zea_mays_Zm00001eb160750:0.0634277)n19:0.0556426,(ASEM_RSA5_H_RSA5chrom5000167.1:0.0688384,((Urochloa_fusta_Urofu.5G278100:0.056308,(Panicum_hallii_Pahal.5G262200:0.0286834,(Panicum_virgatum_Pavir.5NG381000:0.0226032,Panicum_virgatum_Pavir.5KG399400:0.0226909)n24:0.00252122)n23:0.00602792)n22:0.00633201,(Dichantelium_oligosantes_H_DolKV776307.1000003.1:0.065089,((Digitaria_radicosa_Dra05G0028300:0.0374861,(Digitaria_exilis_H_Dex5A-003517.1:0.013907,Digitaria_exilis_H_Dex5B-003540.1:0.0113933)n28:0.0231444)n27:0.0520855,(Cenchrus_americanus_H_CamCM007987.2001252.1:0.0661014,Setaria_viridis_SEVIR_5G216100v2:0.0308801)n29:0.020275)n26:0.00666739)n25:0.00161064)n21:0.00952454)n20:0.0377195)n18:0.0352027)n17:0.0273693)n12:0.0132044)n10:0.0549704)n5:0.022772)n2:0.0460683)n0;
```
