## Supplementary Dataset S1 for "Gene turnover and contingency facilitated the repeated evolution of C_4_ photosynthesis in grasses": OG0017863_tree.txt

```
((Pharus_latifolius_Phala.05G189800:0.0773246,Streptochaeta_angustifolia_strangu_012587:0.095646)n1:0.0225534,((Eragrostis_curvula_EJB05_30958:0.0436608,Eragrostis_curvula_EJB05_30959:0.110544)n3:0.112685,(((ASEM_RSA5_H_RSA5chrom5000658.1:0.0704726,(Digitaria_exilis_H_Dex5A-003850.1:0.0290132,Digitaria_exilis_H_Dex5B-003866.1:0.035533)n7:0.0961243)n6:0.0323075,((Setaria_viridis_SEVIR_5G031400v2:0.0555254,(Urochloa_fusta_Urofu.5G365300:0.0708081,Echinocloa_haploclada_eh_chr2.1499:0.0506695)n10:0.00514741)n9:0.031945,(Sorghum_bicolor_SORBI_3003G138300:0.124574,(Panicum_virgatum_Pavir.5NG207000:0.0757099,Panicum_virgatum_Pavir.5KG213400:0.0387907)n12:0.0170827)n11:0.0378046)n8:0.00812944)n5:0.0746786,((Aristida_adscensionis_H_Aadptg000058l000534.1:0.162859,(((Olyra_latifolia_Ola036253:0.0748381,(Ampelocalamus_luodianensis_Alu01Dg08650.2:0.0643103,(Dendrocalamus_sinicus_Dendrocalamus_sinicus_Dsi01B_12925482_12925742_Dsi01Bg06670.1_-1_CDS_4147695334_24796:0.0194033,(((Dendrocalamus_sinicus_Dendrocalamus_sinicus_Dsi08C_2876549_2876806_Dsi08Cg02380.1_-1_CDS_4147808683_40367:0.013634,Dendrocalamus_sinicus_Dendrocalamus_sinicus_DsiCtg00150_45757_46011_DsiCtg00150g00010.1_-1_CDS_4147848115_7295:0.0135185)n22:0.0135345,Dendrocalamus_sinicus_Dendrocalamus_sinicus_Dsi08C_2859450_2859707_Dsi08Cg02360.1_-1_CDS_4147808677_36989:5e-09)n21:5e-09,(Dendrocalamus_sinicus_Dendrocalamus_sinicus_DsiCtg00150_50621_50872_DsiCtg00150g00020.1_-1_CDS_4147848118_8983:5e-09,Dendrocalamus_sinicus_Dendrocalamus_sinicus_Dsi08C_2862670_2862903_Dsi08Cg02370.1_-1_CDS_4147808680_38678:0.0205702)n23:0.0144676)n20:0.0809759)n19:0.00899732)n18:0.0147344)n17:0.0212686,(Leersia_perrieri_LPERR01G11030:0.180776,(Oryza_sativa_LOC_Os01g16630:0.377281,Zizania_latifolia_GWHTBFHI011782:0.123014)n25:0.0350639)n24:0.0405204)n16:0.0234377,(Hordeum_spontaneum_WB01_009634_0069149:0.00418869,(Hordeum_vulgareMorex_HORVU.MOREX.r3.5HG0524230:0.0280146,(Hordeum_vulgareMorex_HORVU.MOREX.r3.5HG0524220:0.0859827,Hordeum_vulgareMorex_HORVU.MOREX.r3.5HG0524150:4.5e-09)n28:4.5e-10)n27:5e-11)n26:0.0900347)n15:0.0476119)n14:0.0300402,(Stipagrostis_hirtigluma_H_Shi_ptg000044l_000182.1:0.0576852,Stipagrostis_hirtigluma_H_Shi_ptg000070l_000017.1:0.0483412)n29:0.0624676)n13:0.0403878)n4:0.0179407)n2:0.0225534)n0;
```
