## Supplementary Dataset S1 for "Gene turnover and contingency facilitated the repeated evolution of C_4_ photosynthesis in grasses": OG0017864_tree.txt

```
(((Brachypodium_distachyon_BRADI_2g24310v3:0.056345,(Hordeum_spontaneum_WB01_006555_0079914:0,Hordeum_vulgareMorex_HORVU.MOREX.r3.1HG0075560:0)n3:0.0482915)n2:0.0183241,(Olyra_latifolia_Ola009361:0.0592272,(Dendrocalamus_sinicus_Dendrocalamus_sinicus_Dsi05C_8100382_8100678_Dsi05Cg06290.1_-1_CDS_4147772476_12672:0.0190917,(Ampelocalamus_luodianensis_Alu05Cg13100.1:0.0269771,Ampelocalamus_luodianensis_Alu05Dg08780.1:0.029093)n6:0.00323255)n5:0.00390451)n4:0.00798718)n1:0.0249879,(((Eleusine_coracana_ELECO.r07.5BG0419580:0.0151718,Eleusine_coracana_ELECO.r07.5AG0372130:0.00710786)n9:0.0608656,(Eragrostis_curvula_EJB05_35652:0.0873705,(Aristida_adscensionis_H_Aadptg000059l000219.1:0.0476528,(Phragmites_australis_Phragmites_australis_PaChr9_25503392_25503688_evm.model.PaChr9.937_1_CDS_4362487099_24822:0.0260409,(Stipagrostis_hirtigluma_H_Shi_ptg000049l_001666.1:0.0154299,Stipagrostis_hirtigluma_H_Shi_ptg000052l_000909.1:5e-09)n13:0.0166282)n12:0.00850269)n11:0.0325666)n10:0.00461177)n8:0.00791874,((Zea_mays_Zm00001eb348670:0.0981125,Zea_mays_Zm00001eb289250:0.0431244)n15:0.127979,(Chasmanthium_laxum_Chala.07G157000:0.0189231,(Sorghum_bicolor_SORBI_3009G149300:0.111764,((ASEM_RSA5_H_RSA5chrom5000727.1:0.00387392,ASEM_RSA5_H_RSA5chrom7001642.1:0.0112528)n19:0.0352388,(((Cenchrus_americanus_H_CamCM007982.2001343.1:0.0190505,Setaria_viridis_SEVIR_3G236700v2:0.00696573)n22:0.0300261,Urochloa_fusta_Urofu.3G267500:0.00800933)n21:0.00390087,(((Dichantelium_oligosantes_H_DolKV775854.1000005.1:0.00652191,Echinocloa_haploclada_eh_chr5.2871:0.0731282)n25:0.0441873,(Digitaria_radicosa_Dra03G0219200:0.0191552,(Digitaria_exilis_H_Dex3A-003012.1:5e-09,Digitaria_exilis_H_Dex3B-003025.1:0.0162148)n27:0.00160742)n26:0.0191868)n24:6e-09,(Panicum_hallii_Pahal.3G269400:0.015635,(Panicum_virgatum_Pavir.8KG397200:0.0241731,Panicum_virgatum_Pavir.8NG238000:0.010648)n29:0.00118311)n28:5e-09)n23:5e-09)n20:0.0273819)n18:0.0534114)n17:0.0325758)n16:0.0588845)n14:0.00848856)n7:0.0249879)n0;
```
