## Supplementary Dataset S1 for "Gene turnover and contingency facilitated the repeated evolution of C_4_ photosynthesis in grasses": OG0017865_tree.txt

```
(((Brachypodium_distachyon_BRADI_2g05330v3:0.103656,(Hordeum_spontaneum_WB01_000996_0828381:0.00849696,Hordeum_vulgareMorex_HORVU.MOREX.r3.3HG0237820:6e-09)n3:0.116522)n2:0.068702,((Zizania_latifolia_GWHTBFHI011346:0.0352292,(Leersia_perrieri_LPERR01G05100:0.126191,Oryza_sativa_LOC_Os01g08830:0.0463976)n6:0.0292813)n5:0.11316,(Dendrocalamus_sinicus_Dendrocalamus_sinicus_Dsi01A_5337601_5339166_Dsi01Ag03740.1_1_CDS_4147685863_37709:0.0419437,((Ampelocalamus_luodianensis_Alu01Cg04320.1:0.0280872,Dendrocalamus_sinicus_Dendrocalamus_sinicus_Dsi01C_3044967_3046509_Dsi01Cg02270.2_1_CDS_4147701916_34384:0.0280395)n9:0.0114261,(Dendrocalamus_sinicus_Dendrocalamus_sinicus_Dsi01B_4201288_4202896_Dsi01Bg02820.2_1_CDS_4147694179_32:0.05317,Olyra_latifolia_Ola002241:0.12147)n10:0.0120772)n8:0.014366)n7:0.0159432)n4:0.0170617)n1:0.0611742,(Stipagrostis_hirtigluma_H_Shi_ptg000044l_000726.1:0.10007,(((Eragrostis_curvula_EJB05_31127:0.104945,Eleusine_coracana_ELECO.r07.1AG0012460:0.0998769)n14:0.0459622,Phragmites_australis_Phragmites_australis_PaChr2_8224637_8227305_evm.model.PaChr2.609_1_CDS_4362421799_1883:0.0530627)n13:0.00690187,(Chasmanthium_laxum_Chala.08G217800:0.0498068,((Sorghum_bicolor_SORBI_3003G039900:0.0332511,Zea_mays_Zm00001eb122000:0.0835456)n17:0.0574752,((Panicum_hallii_Pahal.5G500600:0.0140238,((Panicum_virgatum_Pavir.5NG057900:0.00674571,(Panicum_virgatum_Pavir.5NG056300:0,Panicum_virgatum_Pavir.5NG115700:0)n22:0.0120591)n21:0.0178558,Panicum_virgatum_Pavir.5KG059900:0.0231869)n20:0.00754637)n19:0.0246187,((Cenchrus_americanus_H_CamCM007987.2002025.1:0.0345931,Setaria_viridis_SEVIR_5G128500v2:0.0185979)n24:0.028233,(ASEM_RSA5_H_RSA5chrom5004260.1:0.0444302,(Dichantelium_oligosantes_H_DolKV780255.1000001.1:0.0494499,((Digitaria_radicosa_Dra07G0284400:5e-09,Digitaria_radicosa_Dra07G0284500:0.00107464)n28:0.0450752,(Digitaria_exilis_H_Dex5A-004409.1:0.00810347,Digitaria_exilis_H_Dex5B-004419.1:0.00868389)n29:0.02738)n27:0.0443103)n26:0.00584679)n25:0.00323239)n23:0.0056196)n18:0.0178907)n16:0.04122)n15:0.0135009)n12:0.0191118)n11:0.0611742)n0;
```
