## Supplementary Dataset S1 for "Gene turnover and contingency facilitated the repeated evolution of C_4_ photosynthesis in grasses": OG0017866_tree.txt

```
((Pharus_latifolius_Phala.03G255000:0.117639,Pharus_latifolius_Phala.03G254700:0.140627)n1:0.0483168,(((Olyra_latifolia_Ola008759:0.11688,((Ampelocalamus_luodianensis_Alu01Cg17680.1:0.0451253,Dendrocalamus_sinicus_Dendrocalamus_sinicus_Dsi01C_16308097_16308423_Dsi01Cg11820.1_1_CDS_4147704781_55225:0.0250764)n6:0.0111175,(Ampelocalamus_luodianensis_Alu01Dg22390.2:0.0548703,(Dendrocalamus_sinicus_Dendrocalamus_sinicus_Dsi01B_54801079_54801396_Dsi01Bg21880.1_1_CDS_4147699897_34941:0.0662445,(Brachypodium_distachyon_BRADI_2g52295v3:0.0721099,(Hordeum_spontaneum_WB01_022692_0014124:0,Hordeum_vulgareMorex_HORVU.MOREX.r3.3HG0294630:0)n10:0.117272)n9:0.0505241)n8:0.00470625)n7:0.000522916)n5:0.0277933)n4:0.0269184,(Oryza_sativa_LOC_Os01g58130:0.0800437,(Zizania_latifolia_GWHTBFHI012798:0.0993017,Zizania_latifolia_GWHTBFHI005831:0.0133411)n12:0.0302121)n11:0.0552405)n3:0.0257212,((Aristida_adscensionis_H_Aadptg000053l000195.1:0.146092,(Phragmites_australis_Phragmites_australis_PaChr1_44675005_44675337_evm.model.PaChr1.2162_1_CDS_4362365727_37034:0.0413568,(Eragrostis_curvula_EJB05_16687:0.0579132,(Eleusine_coracana_ELECO.r07.1AG0036370:0.0371653,Eleusine_coracana_ELECO.r07.1BG0086350:0.0250319)n17:0.0498049)n16:0.0603576)n15:0.0212805)n14:0.0375888,(Chasmanthium_laxum_Chala.01G246700:0.0784703,((Sorghum_bicolor_SORBI_3003G322900:0.123522,Zea_mays_Zm00001eb151030:0.102237)n20:0.0541008,((Digitaria_radicosa_Dra05G0136300:0.0170678,(Digitaria_exilis_H_Dex5A-002886.1:0.0222284,Digitaria_exilis_H_Dex5B-002902.1:0.0272032)n23:0.0312336)n22:0.0472874,(Dichantelium_oligosantes_H_DolKV776532.1000017.1:0.0654706,(Setaria_viridis_SEVIR_5G350700v2:0.0433082,(((Panicum_hallii_Pahal.5G128000:0.025509,Panicum_virgatum_Pavir.5NG536800:0.0301113)n28:0.0167569,ASEM_RSA5_H_RSA5chrom5003125.1:0.0764753)n27:0.019068,(Echinocloa_haploclada_eh_chr2.3688:0.0828548,Urochloa_fusta_Urofu.5G133000:0.0479418)n29:0.0106053)n26:0.00931842)n25:0.0119643)n24:0.0117604)n21:0.0151031)n19:0.031707)n18:0.0166521)n13:0.0358903)n2:0.0483168)n0;
```
