## Supplementary Dataset S1 for "Gene turnover and contingency facilitated the repeated evolution of C_4_ photosynthesis in grasses": OG0017867_tree.txt

```
(((Hordeum_spontaneum_WB01_000616_0009256:0.0347496,Hordeum_vulgareMorex_HORVU.MOREX.r3.3HG0292450:0.0680637)n2:0.252551,((Phragmites_australis_Phragmites_australis_PaChr2_39045957_39046971_evm.model.PaChr2.2003_1_CDS_4362418957_38473:0.202585,(((Eragrostis_curvula_EJB05_16839:0.294234,Stipagrostis_hirtigluma_H_Shi_ptg000050l_002433.1:0.181711)n7:0.0908079,(Eleusine_coracana_ELECO.r07.1AG0034950:0.24067,(((Digitaria_exilis_H_Dex5A-001605.1:0.0918013,Digitaria_exilis_H_Dex5B-001620.1:0.0908934)n11:0.074455,Echinocloa_haploclada_eh_chr2.3565:0.129311)n10:0.0301254,(Urochloa_fusta_Urofu.5G145700:0.158124,(Panicum_virgatum_Pavir.5NG519600:0.0913275,Panicum_virgatum_Pavir.5KG565600:0.0456698)n13:0.108667)n12:0.0257784)n9:0.0854328)n8:0.0552127)n6:0.0606006,(Stipagrostis_hirtigluma_H_Shi_ptg000050l_000716.1:0.211297,(Dichantelium_oligosantes_H_DolKV777466.1000038.1:0.103859,((((Echinocloa_haploclada_eh_chr2.3566:0.162386,Echinocloa_haploclada_eh_chr2.3564:0.10387)n19:0.0807145,ASEM_RSA5_H_RSA5chrom5002668.1:0.103514)n18:0.0280042,(Digitaria_exilis_H_Dex5B-002980.1:0.131806,((Cenchrus_americanus_H_CamCM007987.2004070.1:0.100752,Setaria_viridis_SEVIR_5G338500v2:0.0946374)n22:0.0753414,((Panicum_hallii_Pahal.5G141600:0,Panicum_hallii_Pahal.5G142200:0)n24:0.0595582,(Panicum_virgatum_Pavir.5NG519500:0.118987,Panicum_virgatum_Pavir.5KG565700:0.0673029)n25:0.0074781)n23:0.0124204)n21:0.0414503)n20:0.0286431)n17:0.0838428,((Digitaria_exilis_H_Dex5A-002946.1:0.0115101,Digitaria_exilis_H_Dex5B-002979.1:0.0109604)n27:0.095987,(Echinocloa_haploclada_eh_chr2.3916:0.10288,(Cenchrus_americanus_H_CamCM007987.2004068.1:0.109308,Panicum_hallii_Pahal.5G142000:0.153027)n29:0.0254637)n28:0.0215575)n26:0.0237749)n16:0.00264166)n15:0.0412153)n14:0.00457948)n5:0.0363993)n4:0.00404437,Panicum_hallii_Pahal.5G141400:0.662092)n3:0.0735657)n1:0.0497541,Ampelocalamus_luodianensis_Alu01Cg18680.1:0.461007)n0;
```
