## Supplementary Dataset S1 for "Gene turnover and contingency facilitated the repeated evolution of C_4_ photosynthesis in grasses": OG0017868_tree.txt

```
((Streptochaeta_angustifolia_strangu_038059:0.1468,(Pharus_latifolius_Phala.03G226600:0.00520309,(Pharus_latifolius_Phala.03G226600.2:0.00208752,Pharus_latifolius_Phala.03G226600.3:0.00485435)n3:0.00233187)n2:0.119697)n1:0.0377031,(((Hordeum_vulgareMorex_HORVU.MOREX.r3.3HG0288820:0.106751,(Brachypodium_distachyon_BRADI_2g49808v3:0.0890374,Brachypodium_distachyon_BRADI_2g49817v3:0.0482147)n7:0.0476489)n6:0.0544946,((Leersia_perrieri_LPERR01G26430:0.0593066,Oryza_sativa_LOC_Os01g54515:0.0544132)n9:0.0731653,(Dendrocalamus_sinicus_Dendrocalamus_sinicus_Dsi01A_46063094_46070245_Dsi01Ag18280.1_1_CDS_4147690225_48421:0.0540777,(Ampelocalamus_luodianensis_Alu01Dg20440.2:0.0434347,Ampelocalamus_luodianensis_Alu01Cg20080.2:0.0427551)n11:0.00475056)n10:0.0179152)n8:0.0160827)n5:0.0159619,(Phragmites_australis_Phragmites_australis_PaChr1_41960690_41963098_evm.model.PaChr1.1967_1_CDS_4362365291_23572:0.0839598,(((Eragrostis_curvula_EJB05_16987:0.0767792,(Eleusine_coracana_ELECO.r07.1AG0033220:0.0224218,Eleusine_coracana_ELECO.r07.1BG0083280:0.0227665)n16:0.0681076)n15:0.0471069,(Aristida_adscensionis_H_Aadptg000069l000115.1:0.0903222,Stipagrostis_hirtigluma_H_Shi_ptg000050l_002361.1:0.0598582)n17:0.0478267)n14:0.0255341,(Chasmanthium_laxum_Chala.01G218400:0.0706392,((Sorghum_bicolor_SORBI_3003G295500:0.0494136,Zea_mays_Zm00001eb153210:0.0503385)n20:0.075657,(((ASEM_RSA5_H_RSA5chrom5002984.1:0.0479814,Dichantelium_oligosantes_H_DolKV778264.1000001.1:0.0371469)n23:0.00955974,((Digitaria_exilis_H_Dex5A-001531.1:0.0119856,Digitaria_exilis_H_Dex5B-001546.1:0.0144566)n25:0.0854191,(Urochloa_fusta_Urofu.5G163400:0.0600921,(Cenchrus_americanus_H_CamCM007987.2003696.1:0.0538176,Setaria_viridis_SEVIR_5G321100v2:0.0485321)n27:0.0282868)n26:0.0119062)n24:0.0163865)n22:0.00415675,(Panicum_hallii_Pahal.5G159800:0.0177687,(Panicum_virgatum_Pavir.5NG496000:0.0189506,Panicum_virgatum_Pavir.5KG539300:0.031471)n29:0.00349678)n28:0.00791032)n21:0.0109478)n19:0.0231651)n18:0.0251704)n13:0.0171742)n12:0.0448998)n4:0.0377031)n0;
```
