## Supplementary Dataset S1 for "Gene turnover and contingency facilitated the repeated evolution of C_4_ photosynthesis in grasses": OG0017869_tree.txt

```
((Aristida_adscensionis_H_Aadptg000011l000131.1:0.209787,((Eleusine_coracana_ELECO.r07.8AG0638030:0.121517,Eragrostis_curvula_EJB05_48110:0.103377)n3:0.0795039,((Chasmanthium_laxum_Chala.11G033300:0.07251,((Sorghum_bicolor_SORBI_3007G196900:0.0665958,Zea_mays_Zm00001eb036180:0.100202)n7:0.0838133,((Digitaria_exilis_H_Dex6A-001520.1:0.0154186,(Digitaria_exilis_H_Dex6A-001521.1:0.00535732,Digitaria_exilis_H_Dex6B-001464.1:0.00481374)n10:0.0101362)n9:0.12031,(Dichantelium_oligosantes_H_DolKV773290.1000008.1:0.0628773,(ASEM_RSA5_H_RSA5chrom6002737.1:0.0765084,(Urochloa_fusta_Urofu.6G210400:0.0580039,(Panicum_hallii_Pahal.6G273700:0.027797,(Panicum_virgatum_Pavir.6NG319000:0.0549658,(Panicum_virgatum_Pavir.6NG319100:0.0271706,Panicum_virgatum_Pavir.6KG374000:0.0329176)n16:0.00448952)n15:0.000498835)n14:0.00452852)n13:0.00782489)n12:0.00210072)n11:0.00416265)n8:0.0506396)n6:0.0145114)n5:0.0127644,Phragmites_australis_Phragmites_australis_PaChr14_28258594_28262686_evm.model.PaChr14.1257_1_CDS_4362391079_37540:0.0680827)n4:0.0279731)n2:0.0245638)n1:0.0193404,((Zizania_latifolia_GWHTBFHI009909:0.104481,(Leersia_perrieri_LPERR08G17930:0.0898679,Oryza_sativa_LOC_Os08g41420:0.0820971)n19:0.028872)n18:0.091544,((Brachypodium_distachyon_BRADI_3g40920v3:0.111814,(Hordeum_spontaneum_WB01_005143_0846174:0.00133135,Hordeum_vulgareMorex_HORVU.MOREX.r3.7HG0682960:0.000691169)n22:0.11954)n21:0.0684138,(Ampelocalamus_luodianensis_Alu08Cg10090.1:0.80046,((Ampelocalamus_luodianensis_Alu08Cg10080.1:0.0414454,Dendrocalamus_sinicus_Dendrocalamus_sinicus_Dsi08C_6916229_6918761_Dsi08Cg05000.2_1_CDS_4147809469_27986:0.0260049)n25:0.0241901,(Ampelocalamus_luodianensis_Alu08Dg02550.1:0.0691768,(Olyra_latifolia_scaffold108_1507369_1510986_-:0.113543,(Dendrocalamus_sinicus_Dendrocalamus_sinicus_Dsi08A_34435383_34438800_Dsi08Ag11150.2_-1_CDS_4147803535_42039:0.0600992,(Dendrocalamus_sinicus_Dendrocalamus_sinicus_Dsi08B_32712682_32716141_Dsi08Bg10750.1_-1_CDS_4147807408_4909:0.00527078,Dendrocalamus_sinicus_Dendrocalamus_sinicus_Dsi08B_32896825_32899815_Dsi08Bg10900.1_-1_CDS_4147807453_30230:5e-09)n29:0.049275)n28:0.00641147)n27:0.00561645)n26:0.00062405)n24:0.0124732)n23:0.00138591)n20:0.0213772)n17:0.030083)n0;
```
