## Supplementary Dataset S1 for "Gene turnover and contingency facilitated the repeated evolution of C_4_ photosynthesis in grasses": OG0017870_tree.txt

```
(Carex_scoparia_H_Carex_Csco_scaffold_7_000540.1:0.328324,((Brachypodium_distachyon_BRADI_3g16500v3:0.229998,((((Aristida_adscensionis_H_Aadptg000099l000013.1:0.134372,Stipagrostis_hirtigluma_H_Shi_ptg000008l_000654.1:0.121327)n6:0.0491587,(Phragmites_australis_Phragmites_australis_PaChr14_3717876_3718589_evm.model.PaChr14.287_1_CDS_4362391935_15263:0.138956,Phragmites_australis_Phragmites_australis_PaChr19_3227761_3228474_evm.model.PaChr19.238_1_CDS_4362412062_27094:0.113625)n7:0.012625)n5:0.0125451,(((Eleusine_coracana_ELECO.r07.8BG0645600:0.0449001,Eleusine_coracana_ELECO.r07.8AG0618090:0.0268866)n10:0.174215,Chasmanthium_laxum_Chala.05G039300:0.106328)n9:0.0203714,((Zea_mays_Zm00001eb415750:0.0766557,Sorghum_bicolor_SORBI_3007G047500:0.0637219)n12:0.0901788,((Urochloa_fusta_Urofu.6G019300:0.0688761,(Cenchrus_americanus_H_CamCM007985.2002662.1:0.055206,Setaria_viridis_SEVIR_6G053000v2:0.0235665)n15:0.0251761)n14:0.0126904,((Digitaria_radicosa_Dra06G0036700:0.060735,(Digitaria_exilis_H_Dex6A-000293.1:0.023036,Digitaria_exilis_H_Dex6B-000277.1:0.0361225)n18:0.104986)n17:0.0163245,(Echinocloa_haploclada_eh_chr8.523:0.0765157,(ASEM_RSA5_H_RSA5chrom6001945.1:0.0574345,(Dichantelium_oligosantes_H_DolKV768939.1000008.1:0.0649421,(Panicum_hallii_Pahal.6G039700:0.0396155,(Panicum_virgatum_Pavir.6NG060700:0.0304327,Panicum_virgatum_Pavir.6KG070600:0.159506)n23:0.00349406)n22:0.00999491)n21:0.00871656)n20:0.00881279)n19:0.00414716)n16:0.0119145)n13:0.0241553)n11:0.0496204)n8:0.0311633)n4:0.0390427,Panicum_virgatum_Pavir.9NG591000:0.59258)n3:0.0658422)n2:0.045191,(((Zizania_latifolia_GWHTBFHI003189:0.0509935,Zizania_latifolia_GWHTBFHI010852:0.0398277)n26:0.0527512,(Leersia_perrieri_LPERR08G03490:0.233907,Oryza_sativa_LOC_Os08g06120:0.115553)n27:0.0392689)n25:0.0659605,(Olyra_latifolia_Ola000012:0.06019,(Ampelocalamus_luodianensis_Alu09Cg16180.2:0.0758811,Dendrocalamus_sinicus_Dendrocalamus_sinicus_Dsi08A_4446849_4447634_Dsi08Ag02370.1_1_CDS_4147800901_37526:0.0915971)n29:0.0257323)n28:0.0281809)n24:0.0342426)n1:0.328324)n0;
```
