## Supplementary Dataset S1 for "Gene turnover and contingency facilitated the repeated evolution of C_4_ photosynthesis in grasses": OG0017871_tree.txt

```
(((Zizania_latifolia_GWHTBFHI024639:0.0873019,(Leersia_perrieri_LPERR03G07560:0.112148,Oryza_sativa_LOC_Os03g11550:0.0658271)n3:0.0561263)n2:0.0881859,(Olyra_latifolia_Ola001953:0.1274,(Dendrocalamus_sinicus_Dendrocalamus_sinicus_Dsi03B_45749259_45752818_Dsi03Bg18320.1_1_CDS_4147739605_43517:0.0524399,(Ampelocalamus_luodianensis_Alu03Cg15780.2:0.0469204,Ampelocalamus_luodianensis_Alu03Dg07000.1:0.0470926)n6:0.00834799)n5:0.00860528)n4:0.0307932)n1:0.0402005,((Aristida_adscensionis_H_Aadptg000041l000417.1:0.104053,(Stipagrostis_hirtigluma_H_Shi_ptg000017l_000618.1:0.0158356,Stipagrostis_hirtigluma_H_Shi_ptg000021l_000986.1:0.0296361)n9:0.0676587)n8:0.0432114,((Chasmanthium_laxum_Chala.04G164900:0.0668602,(((Dichantelium_oligosantes_H_DolKV776100.1000004.1:0.066772,Echinocloa_haploclada_eh_chr1.4840:0.0844904)n14:0.0353513,(((Panicum_hallii_Pahal.9G554300:0.0239891,(Panicum_virgatum_Pavir.9NG642900:0.0407572,Panicum_virgatum_Pavir.9KG622900:0.0163484)n18:0.0033449)n17:0.0346197,(Urochloa_fusta_Urofu.9G518900:0.0607694,(Cenchrus_americanus_H_CamCM007986.2001689.1:0.0558573,Setaria_viridis_SEVIR_9G494800v2:0.0148922)n20:0.0367399)n19:0.0189524)n16:0.017525,((Digitaria_radicosa_Dra02G0076500:0.0596117,(Digitaria_exilis_H_Dex9A-002367.1:0.0238852,Digitaria_exilis_H_Dex9B-002353.1:0.028434)n23:0.0790182)n22:0.0660975,ASEM_RSA5_H_RSA5chrom9000910.1:0.0920137)n21:0.00888782)n15:0.0182355)n13:0.0683916,(Zea_mays_Zm00001eb400170:0.0826923,(Sorghum_bicolor_SORBI_3010G102900:0.126395,Sorghum_bicolor_SORBI_3001G456400:0.0506591)n25:0.00562879)n24:0.0190863)n12:0.0664466)n11:0.0244419,((Eragrostis_curvula_EJB05_07548:0.115657,(Eleusine_coracana_ELECO.r07.3BG0289230:0.0114868,Eleusine_coracana_ELECO.r07.3AG0238790:0.0200123)n28:0.0812595)n27:0.0685917,(Phragmites_australis_Phragmites_australis_PaChr3_7776286_7779656_evm.model.PaChr3.651_1_CDS_4362447921_28890:0.0731456,Phragmites_australis_Phragmites_australis_PaChr4_6792804_6796170_evm.model.PaChr4.591_1_CDS_4362455833_736:0.0638176)n29:0.00709085)n26:0.0121939)n10:0.0316817)n7:0.0402005)n0;
```
