## Supplementary Dataset S1 for "Gene turnover and contingency facilitated the repeated evolution of C_4_ photosynthesis in grasses": OG0017872_tree.txt

```
((Panicum_hallii_Pahal.9G574000:1.11164,(Streptochaeta_angustifolia_strangu_023478:5e-09,Streptochaeta_angustifolia_strangu_020951:0.0083953)n2:0.124203)n1:0.0168056,(Pharus_latifolius_Phala.01G330700:0.156599,((Brachypodium_distachyon_BRADI_1g71870v3:0.162423,(((Olyra_latifolia_Ola002124:0.053462,(Ampelocalamus_luodianensis_Alu03Cg14260.2:0.0459666,Ampelocalamus_luodianensis_Alu03Dg05340.1:0.0495533)n9:0.00550593)n8:0.015914,Dendrocalamus_sinicus_Dendrocalamus_sinicus_Dsi03B_48022932_48024835_Dsi03Bg19620.1_-1_CDS_4147739995_35636:0.0825693)n7:0.0244591,((Zizania_latifolia_GWHTBFHI015868:0.0797487,Zizania_latifolia_GWHTBFHI023892:0.11064)n11:0.0493159,(Leersia_perrieri_LPERR03G05870:0.0972996,Oryza_sativa_LOC_Os03g09045:0.117044)n12:0.0283001)n10:0.0489273)n6:0.0155704)n5:0.0244372,(Stipagrostis_hirtigluma_H_Shi_ptg000021l_001300.1:0.0988753,((Phragmites_australis_Phragmites_australis_PaChr3_6084892_6085563_evm.model.PaChr3.519_1_CDS_4362447627_32669:0.0648718,Phragmites_australis_Phragmites_australis_PaChr4_4204358_4205053_evm.model.PaChr4.390_1_CDS_4362455387_25556:0.0629771)n15:0.0172783,(((Sorghum_bicolor_SORBI_3001G475701:0.140786,(Aristida_adscensionis_H_Aadptg000041l000086.1:0.103982,(Eleusine_coracana_ELECO.r07.3BG0291270:0.0255445,Eleusine_coracana_ELECO.r07.3AG0236790:0.0284606)n20:0.134199)n19:0.0188718)n18:0.010758,(((Digitaria_radicosa_Dra02G0059100:0.0786595,(Urochloa_fusta_Urofu.9G539100:0.0638617,Echinocloa_haploclada_eh_chr1.5012:0.0472591)n24:0.0157418)n23:0.0211577,(Setaria_viridis_SEVIR_9G515051v2:0.0438616,ASEM_RSA5_H_RSA5chrom9005470.1:0.0534178)n25:0.00647368)n22:0.0105408,((Dichantelium_oligosantes_H_DolKV774993.1000001.1:0.0974206,(Panicum_virgatum_Pavir.9KG645800:0.0314639,Panicum_virgatum_Pavir.9KG653500:0.0557746)n28:0.0460547)n27:0.0109634,(Digitaria_exilis_H_Dex9A-003077.1:0.0175328,Digitaria_exilis_H_Dex9B-003094.1:0.0230126)n29:0.0746144)n26:0.00531121)n21:0.0253458)n17:0.0107954,Chasmanthium_laxum_Chala.04G183200:0.107211)n16:0.0118727)n14:0.0104357)n13:0.0303315)n4:0.0514606)n3:0.0168056)n0;
```
