## Supplementary Dataset S1 for "Gene turnover and contingency facilitated the repeated evolution of C_4_ photosynthesis in grasses": OG0017873_tree.txt

```
(Pharus_latifolius_Phala.06G217000:0.133959,((Brachypodium_distachyon_BRADI_3g48400v3:0.191139,(Hordeum_spontaneum_WB01_000207_0743156:0.0022032,Hordeum_vulgareMorex_HORVU.MOREX.r3.2HG0197340:5e-09)n3:0.162524)n2:0.0549427,(Dendrocalamus_sinicus_Dendrocalamus_sinicus_Dsi04B_34857460_34858058_Dsi04Bg11330.1_1_CDS_4147756258_36816:0.0438567,((Olyra_latifolia_Ola022227:0.217208,((Phragmites_australis_Phragmites_australis_PaChr7_5536518_5537154_evm.model.PaChr7.515_1_CDS_4362475978_20171:0.0654149,(Eragrostis_curvula_EJB05_39469:0.00312655,Eragrostis_curvula_EJB05_39486:5e-09)n9:0.175199)n8:0.0329737,((Chasmanthium_laxum_Chala.06G216700:0.0800826,(Stipagrostis_hirtigluma_H_Shi_ptg000016l_001135.1:0.076803,Aristida_adscensionis_H_Aadptg000113l000062.1:0.0797163)n12:0.011844)n11:0.0115187,((Zea_mays_Zm00001eb072230:0.0977442,(Sorghum_bicolor_SORBI_3006G199000:0.090559,Sorghum_bicolor_SORBI_3006G199100:0.048923)n15:0.00543589)n14:0.0894713,((((Digitaria_radicosa_Dra07G0177200:0.110468,Echinocloa_haploclada_eh_chr9.2480:0.0471545)n19:0.00750062,Urochloa_fusta_Urofu.7G258800:0.0655731)n18:0.00805818,(Setaria_viridis_SEVIR_8G087300v2:0.0528939,(Setaria_viridis_SEVIR_7G231500v2:0.0196685,Setaria_viridis_SEVIR_8G040900v2:0.0228492)n21:0.0167241)n20:0.0246222)n17:0.0750257,(Echinocloa_haploclada_eh_chr9.2479:0.0709938,(Dichantelium_oligosantes_H_DolKV782975.1000003.1:0.0486325,((Panicum_hallii_Pahal.7G273900:0.0221263,(Panicum_virgatum_Pavir.7NG288600:0.0172006,Panicum_virgatum_Pavir.J680200:0.0226502)n26:0.00714647)n25:0.0378505,((Urochloa_fusta_Urofu.7G258500:0.0826129,Setaria_viridis_SEVIR_8G087400v2:0.0490438)n28:0.0199434,Digitaria_radicosa_Dra07G0177100:0.0452496)n27:0.00646929)n24:0.00351059)n23:0.0066071)n22:0.0157952)n16:0.00175502)n13:0.0289991)n10:0.0475281)n7:0.0492245)n6:0.0304859,(Ampelocalamus_luodianensis_Alu04Dg05810.1:0.0354553,Ampelocalamus_luodianensis_Alu04Cg17940.1:0.0430234)n29:0.00478038)n5:0.00311138)n4:0.0113886)n1:0.133959)n0;
```
