## Supplementary Dataset S1 for "Gene turnover and contingency facilitated the repeated evolution of C_4_ photosynthesis in grasses": OG0017874_tree.txt

```
(Streptochaeta_angustifolia_strangu_025750:0.116643,((((Zizania_latifolia_GWHTBFHI002700:0.0806194,Zizania_latifolia_GWHTBFHI010201:0.119697)n4:0.0661175,(Leersia_perrieri_LPERR08G14000:0.163244,Oryza_sativa_LOC_Os08g35240:0.167072)n5:0.0767128)n3:0.0777127,((Olyra_latifolia_Ola011820:0.109482,(Dendrocalamus_sinicus_Dendrocalamus_sinicus_Dsi08C_11148800_11149462_Dsi08Cg07020.1_-1_CDS_4147810075_27988:0.0690056,(Ampelocalamus_luodianensis_Alu08Dg05860.1:0.0666836,Ampelocalamus_luodianensis_Alu08Cg06730.1:0.0680289)n9:0.00755877)n8:0.012696)n7:0.0286158,(Brachypodium_distachyon_BRADI_3g37544v3:0.149432,(Hordeum_spontaneum_WB01_009477_0009455:0.00185843,Hordeum_vulgareMorex_HORVU.MOREX.r3.3HG0243900:0.00208669)n11:0.204552)n10:0.052447)n6:0.0185801)n2:0.0204469,((Aristida_adscensionis_H_Aadptg000048l000097.1:0.127001,(Stipagrostis_hirtigluma_H_Shi_ptg000018l_000432.1:0.00592799,(Stipagrostis_hirtigluma_H_Shi_ptg000002l_000783.1:0.00393922,Stipagrostis_hirtigluma_H_Shi_ptg000021l_001800.1:0.0019773)n15:0.003981)n14:0.0854659)n13:0.0865932,(Phragmites_australis_Phragmites_australis_PaChr19_21560874_21561548_evm.model.PaChr19.887_1_CDS_4362413502_38041:0.124908,(Chasmanthium_laxum_Chala.05G068500:0.0836341,((Eleusine_coracana_ELECO.r07.8BG0662070:0.0328534,Eleusine_coracana_ELECO.r07.8AG0633020:0.0137539)n19:0.149695,((Sorghum_bicolor_SORBI_3007G148500:0.0525057,Zea_mays_Zm00001eb040530:0.0923311)n21:0.0915916,(((Digitaria_exilis_H_Dex6A-000955.1:0,Digitaria_exilis_H_Dex6B-000881.1:0)n24:0.063067,Digitaria_radicosa_Dra06G0127700:0.0544615)n23:0.0435584,((Panicum_hallii_Pahal.6G226000:0.0284189,(Panicum_virgatum_Pavir.6NG242000:0.0357674,Panicum_virgatum_Pavir.6KG291700:0.034164)n27:0.0045312)n26:0.0314912,(Echinocloa_haploclada_eh_chr8.2098:0.0604529,(Urochloa_fusta_Urofu.6G157700:0.0741769,Setaria_viridis_SEVIR_6G176900v2:0.0493627)n29:0.0137265)n28:0.013388)n25:0.0116699)n22:0.0342218)n20:0.0316206)n18:0.0104775)n17:0.0235981)n16:0.0502262)n12:0.0512433)n1:0.116643)n0;
```
