## Supplementary Dataset S1 for "Gene turnover and contingency facilitated the repeated evolution of C_4_ photosynthesis in grasses": OG0017875_tree.txt

```
((Ananas_comosus_H_Ananas_contig9_000276.1:0.0895686,Tillandsia_fasciculata_H_Tillandsia_CM054934.1_000846.1:0.108727)n1:0.162264,(Aristida_adscensionis_H_Aadptg000056l000091.1:0.0805295,(((Eleusine_coracana_ELECO.r07.4BG0355340:0.0186586,Eleusine_coracana_ELECO.r07.4AG0324630:0.0180866)n5:0.127682,(Eragrostis_curvula_EJB05_40375:0.00600699,Eragrostis_curvula_EJB05_40336:0.00443345)n6:0.0735038)n4:0.0622788,(((Digitaria_radicosa_Dra04G0143500:0.0967463,(Digitaria_exilis_H_Dex5A-003509.1:0.0264101,Digitaria_exilis_H_Dex5B-003530.1:0.0255452)n10:0.104951)n9:0.0219323,(Urochloa_fusta_Urofu.7G047800:0.0615163,Cenchrus_americanus_H_CamCM007984.2003753.1:0.109139)n11:0.0163911)n8:0.0652339,((Stipagrostis_hirtigluma_H_Shi_ptg000005l_000130.1:0.00811457,Stipagrostis_hirtigluma_H_Shi_ptg000016l_002856.1:0.00966856)n13:0.0730521,((Chasmanthium_laxum_Chala.06G049900:0.0585995,(Phragmites_australis_Phragmites_australis_PaChr7_28609932_28612265_evm.model.PaChr7.1642_1_CDS_4362474634_7106:0.0919244,Phragmites_australis_Phragmites_australis_PaChr11_24865025_24867364_evm.model.PaChr11.1627_1_CDS_4362376270_10998:0.0774714)n16:0.0193172)n15:0.018085,((Hordeum_spontaneum_WB01_006305_0301830:0.00325553,Hordeum_vulgareMorex_HORVU.MOREX.r3.2HG0105830:0.00318896)n18:0.187579,(((Olyra_latifolia_Ola027669:0.00662608,((Olyra_latifolia_Ola027667:0,Olyra_latifolia_Ola027668:0)n23:0.030139,Olyra_latifolia_Ola030061:0.0077521)n22:0.00191387)n21:0.0695528,(Ampelocalamus_luodianensis_Alu04Cg03800.1:0.0393867,(Dendrocalamus_sinicus_Dendrocalamus_sinicus_Dsi04A_38833280_38835595_Dsi04Ag17280.1_1_CDS_4147751971_11479:0.0362492,(Dendrocalamus_sinicus_Dendrocalamus_sinicus_Dsi04B_14126435_14128750_Dsi04Bg02110.1_-1_CDS_4147753492_14860:0.0496385,Dendrocalamus_sinicus_Dendrocalamus_sinicus_Dsi04C_20972040_20974373_Dsi04Cg12760.1_1_CDS_4147761403_33455:0.0345382)n26:0.00345382)n25:0.000383757)n24:0.00874849)n20:0.0368371,((Zizania_latifolia_GWHTBFHI019845:0.0522351,Zizania_latifolia_GWHTBFHI016430:0.0526343)n28:0.0307547,(Leersia_perrieri_LPERR04G03470:0.141549,Oryza_sativa_LOC_Os04g19140:0.0638027)n29:0.042813)n27:0.0409422)n19:0.0209012)n17:0.0406581)n14:0.0134709)n12:0.0154326)n7:0.0188042)n3:0.043284)n2:0.162264)n0;
```
