## Supplementary Dataset S1 for "Gene turnover and contingency facilitated the repeated evolution of C_4_ photosynthesis in grasses": OG0017876_tree.txt

```
((Streptochaeta_angustifolia_strangu_000069:0.122415,(Pharus_latifolius_Phala.11G110100:0.259768,Pharus_latifolius_Phala.01G326400:0.200735)n2:0.0629288)n1:0.0495696,(((Chasmanthium_laxum_Chala.04G178400:0.0821425,(Phragmites_australis_Phragmites_australis_PaChr4_5498770_5499174_evm.model.PaChr4.500_1_CDS_4362455633_1576:0.104843,Phragmites_australis_Phragmites_australis_PaChr3_6584216_6584602_evm.model.PaChr3.554_1_CDS_4362447705_23013:0.0442121)n6:0.00491245)n5:0.0107477,(Eleusine_coracana_ELECO.r07.3BG0290790:0.109053,((Setaria_viridis_SEVIR_9G510201v2:0.0460725,((Panicum_hallii_Pahal.9G568200:0.00615601,(Panicum_virgatum_Pavir.9KG640300:0.0190684,Panicum_virgatum_Pavir.9NG661000:0.00945317)n12:0.0063992)n11:0.0305536,(Digitaria_radicosa_Dra02G0064000:0.0605597,Urochloa_fusta_Urofu.9G533900:0.0489413)n13:0.0150869)n10:0.00321718)n9:0.0261226,(Sorghum_bicolor_SORBI_3001G470400:0.0194973,(Zea_mays_Zm00001eb401090:0.262037,Zea_mays_Zm00001eb008150:0.0733309)n15:0.0630436)n14:0.0626551)n8:0.0403053)n7:0.0209496)n4:0.0399517,((Olyra_latifolia_Ola002076:0.0668046,((Brachypodium_distachyon_BRADI_1g71480v3:0.120356,(Hordeum_spontaneum_WB01_003000_0275357:5e-09,Hordeum_vulgareMorex_HORVU.MOREX.r3.4HG0399790:0.00288765)n20:0.148641)n19:0.0811947,((Aristida_adscensionis_H_Aadptg000041l000111.1:0.270737,Oryza_sativa_LOC_Os03g10010:0.655847)n22:0.242362,((Zizania_latifolia_GWHTBFHI015835:0.0546065,Zizania_latifolia_GWHTBFHI023865:0.0786198)n24:0.0792983,(Leersia_perrieri_LPERR04G09340:0.75778,Leersia_perrieri_LPERR03G06330:0.183881)n25:0.0204312)n23:0.0338041)n21:0.011018)n18:0.033555)n17:0.0552328,((Dendrocalamus_sinicus_Dendrocalamus_sinicus_Dsi03B_47474919_47475972_Dsi03Bg19240.1_1_CDS_4147739881_28319:0.116004,Ampelocalamus_luodianensis_Alu03Dg05860.1:0.0351696)n27:0.013798,(Ampelocalamus_luodianensis_Alu03Cg14590.1:0.0285644,(Dendrocalamus_sinicus_Dendrocalamus_sinicus_Dsi03A_49054979_49055380_Dsi03Ag19940.1_1_CDS_4147732702_23794:0.0452193,Dendrocalamus_sinicus_Dendrocalamus_sinicus_Dsi06C_29238442_29238846_Dsi06Cg11230.1_1_CDS_4147786570_43672:0.036625)n29:0.00406944)n28:0.0203343)n26:0.00225937)n16:0.0117863)n3:0.0495696)n0;
```
