## Supplementary Dataset S1 for "Gene turnover and contingency facilitated the repeated evolution of C_4_ photosynthesis in grasses": OG0017877_tree.txt

```
(((Pharus_latifolius_Phala.11G131700:0,Pharus_latifolius_Phala.11G131700.2:0)n2:0.0813876,Streptochaeta_angustifolia_strangu_033479:0.111995)n1:0.0288355,((Brachypodium_distachyon_BRADI_3g22610v3:0.118288,(((Olyra_latifolia_Ola022571:0.0721565,((Dendrocalamus_sinicus_Dendrocalamus_sinicus_Dsi10A_21258041_21263295_Dsi10Ag07480.1_-1_CDS_4147823629_39290:0.0976472,Dendrocalamus_sinicus_Dendrocalamus_sinicus_Dsi10B_7175786_7185656_Dsi10Bg01310.1_-1_CDS_4147824397_16782:0.0453517)n9:0.00807438,(Ampelocalamus_luodianensis_Alu10Cg02330.1:0.00868572,Ampelocalamus_luodianensis_Alu10Cg02270.1:0.0017243)n10:0.0353404)n8:0.0040911)n7:0.0149164,((Phragmites_australis_Phragmites_australis_PaChr25_4485103_4489360_evm.model.PaChr25.148_1_CDS_4362437977_9516:0.0476154,(Eleusine_coracana_ELECO.r07.2BG0175710:0.084402,(Eragrostis_curvula_EJB05_22878:0.00566162,Eragrostis_curvula_EJB05_22899:0.00927573)n14:0.055725)n13:0.0339348)n12:0.00532231,(((Echinocloa_haploclada_eh_chr1.2859:5e-09,Echinocloa_haploclada_eh_chr1.2857:5e-09)n17:0.0300429,(((Cenchrus_americanus_H_CamCM007983.2001223.1:0.0347802,Setaria_viridis_SEVIR_9G285300v2:0.0107815)n20:0.0177308,((Digitaria_radicosa_Dra09G0234400:0.0362224,(Digitaria_exilis_H_Dex9B-004179.1:0.0546182,Digitaria_exilis_H_DexUA-001671.1:0.0103528)n23:0.0384143)n22:0.0408361,Urochloa_fusta_Urofu.9G304900:0.0454108)n21:0.00365769)n19:0.00452709,((Panicum_hallii_Pahal.9G318800:0.0338655,(Panicum_virgatum_Pavir.9KG296000:0.0300126,Panicum_virgatum_Pavir.9NG387300:0.0269626)n26:0.0154658)n25:0.0148609,Dichantelium_oligosantes_H_DolKV771478.1000001.1:0.0539157)n24:0.00182508)n18:0.00961778)n16:0.0392214,(Zea_mays_Zm00001eb224250:0.16366,Chasmanthium_laxum_Chala.04G023700:0.0663282)n27:0.0191467)n15:0.0156727)n11:0.0217888)n6:0.00709291,Cenchrus_americanus_H_CamCM007984.2002436.1:0.71629)n5:0.0795878)n4:0.0265935,(Zizania_latifolia_GWHTBFHI007887:0.0682613,(Leersia_perrieri_LPERR10G02740:0.0461967,Oryza_sativa_LOC_Os10g08879:0.0353918)n29:0.0303177)n28:0.036111)n3:0.0288355)n0;
```
