## Supplementary Dataset S1 for "Gene turnover and contingency facilitated the repeated evolution of C_4_ photosynthesis in grasses": OG0017878_tree.txt

```
(((Zizania_latifolia_GWHTBFHI008200:0.142874,(Leersia_perrieri_LPERR10G04090:0.0824176,Oryza_sativa_LOC_Os10g17790:0.0774498)n3:0.0738871)n2:0.103142,(Ampelocalamus_luodianensis_Alu02Dg11310.2:0.399885,(Brachypodium_distachyon_BRADI_3g24700v3:0.22246,((Dendrocalamus_sinicus_Dendrocalamus_sinicus_Dsi10A_17710069_17711847_Dsi10Ag06990.1_-1_CDS_4147823482_13403:0.0781384,Dendrocalamus_sinicus_Dendrocalamus_sinicus_Dsi10B_11380933_11382655_Dsi10Bg01870.2_1_CDS_4147824565_54494:0.0636124)n7:0.0131907,(Olyra_latifolia_Ola018720:0.134008,Olyra_latifolia_Ola018721:0.391572)n8:0.0557275)n6:0.0223826)n5:0.00256152)n4:0.0216539)n1:0.0428338,(((Aristida_adscensionis_H_Aadptg000081l000064.1:0.154299,(Stipagrostis_hirtigluma_H_Shi_ptg000025l_000025.1:0.00218846,Stipagrostis_hirtigluma_H_Shi_ptg000046l_000665.1:0.001132)n12:0.111498)n11:0.0172972,(Phragmites_australis_Phragmites_australis_PaChr25_6406758_6408483_evm.model.PaChr25.189_1_CDS_4362438067_4883:0.100964,(Phragmites_australis_Phragmites_australis_PaChr18_8416336_8418178_evm.model.PaChr18.304_1_CDS_4362408091_13636:0.0600437,(Eragrostis_curvula_EJB05_22353:0.090678,(Eleusine_coracana_ELECO.r07.2AG0121070:0.0171064,Eleusine_coracana_ELECO.r07.2BG0175970:0.0225436)n16:0.0811148)n15:0.0498143)n14:0.00722682)n13:0.00080298)n10:0.00890456,(Chasmanthium_laxum_Chala.03G120200:0.0886057,((Sorghum_bicolor_SORBI_3010G231200:0.0437158,Zea_mays_Zm00001eb225120:0.0943165)n19:0.168201,((Digitaria_radicosa_Dra09G0233100:0.0637744,(Digitaria_exilis_H_Dex7A-000347.1:0.0236447,Digitaria_exilis_H_Dex7B-000384.1:0.0150388)n22:0.050505)n21:0.0693284,(Dichantelium_oligosantes_H_DolKV777659.1000002.1:0.0694091,((Urochloa_fusta_Urofu.9G297600:0.0451245,(Panicum_hallii_Pahal.9G312100:0.0397222,(Panicum_virgatum_Pavir.1NG164000:0.0268251,Panicum_virgatum_Pavir.9KG255600:0.0394663)n27:0.0161697)n26:0.0376759)n25:0.00747031,(Echinocloa_haploclada_eh_chr9.639:0.10463,(Cenchrus_americanus_H_CamCM007986.2004398.1:0.0727997,Setaria_viridis_SEVIR_9G281300v2:0.00836791)n29:0.049282)n28:0.0040058)n24:0.0066649)n23:0.00855918)n20:0.0242957)n18:0.0530813)n17:0.0220076)n9:0.0428338)n0;
```
