## Supplementary Dataset S1 for "Gene turnover and contingency facilitated the repeated evolution of C_4_ photosynthesis in grasses": OG0017879_tree.txt

```
(Pharus_latifolius_Phala.03G012900:0.128148,(Aristida_adscensionis_H_Aadptg000028l000262.1:0.254281,((Brachypodium_distachyon_BRADI_1g58950v3:0.145836,(Brachypodium_distachyon_BRADI_1g58940v3:0.147607,(Brachypodium_distachyon_BRADI_1g53940v3:0.133288,(Brachypodium_distachyon_BRADI_1g53936v3:0.11918,Brachypodium_distachyon_BRADI_1g53930v3:0.108796)n6:0.0210861)n5:0.048695)n4:0.0242545)n3:0.0597552,((Ampelocalamus_luodianensis_Alu07Cg08480.2:0.0680497,(Olyra_latifolia_Ola033443:0.149451,Olyra_latifolia_Ola016003:0.111037)n9:0.0374899)n8:0.0360858,(((Olyra_latifolia_Ola011158:0.0212069,Olyra_latifolia_Ola011160:0.0752355)n12:0.100739,(Olyra_latifolia_Ola011157:0.0200152,((Olyra_latifolia_Ola011159:0.0280558,Olyra_latifolia_Ola006259:0.0274681)n15:0.00825961,((Olyra_latifolia_Ola033441:0.0220626,(Olyra_latifolia_Ola033439:0.00488569,Olyra_latifolia_Ola006260:0.0100177)n18:0.00865755)n17:0.0120172,(Olyra_latifolia_Ola011154:0.0363479,Olyra_latifolia_Ola011148:0.0212869)n19:0.00896782)n16:0.00163179)n14:0.00949669)n13:0.103401)n11:0.0363389,((Dendrocalamus_sinicus_Dendrocalamus_sinicus_DsiCtg00230_845405_846868_DsiCtg00230g00590.1_1_CDS_4147849543_15177:0.0125623,Dendrocalamus_sinicus_Dendrocalamus_sinicus_Dsi07A_31687451_31688914_Dsi07Ag12790.1_-1_CDS_4147792627_42003:0.0181944)n21:0.0594699,((Ampelocalamus_luodianensis_AluCtg00475bg00140.1:0.0290741,Ampelocalamus_luodianensis_Alu07Dg16260.2:0.0186355)n23:0.004794,(Ampelocalamus_luodianensis_Alu07Dg15950.2:0.0313737,((Ampelocalamus_luodianensis_AluCtg01495cg00030.1:0.029645,(Ampelocalamus_luodianensis_Alu11Dg03650.2:0.0272504,(Ampelocalamus_luodianensis_Alu07Dg15930.1:0.019927,Ampelocalamus_luodianensis_Alu07Dg15940.2:0.0197101)n28:0.0127971)n27:0.0148993)n26:0.00329433,(Ampelocalamus_luodianensis_AluCtg01495cg00070.2:0.0501283,Ampelocalamus_luodianensis_AluCtg01495cg00050.2:0.0340845)n29:0.00894842)n25:0.00301839)n24:0.00327862)n22:0.0360858)n20:0.0133904)n10:0.0311703)n7:0.0210868)n2:0.056354)n1:0.128148)n0;
```
