## Supplementary Dataset S1 for "Gene turnover and contingency facilitated the repeated evolution of C_4_ photosynthesis in grasses": OG0017880_tree.txt

```
(Pharus_latifolius_Phala.01G174500:0.0959527,(Ampelocalamus_luodianensis_Alu03Cg28080.1:0.0605905,((Brachypodium_distachyon_BRADI_1g15280v3:0.133903,((Eleusine_coracana_ELECO.r07.3BG0272130:0.0196845,Eleusine_coracana_ELECO.r07.3AG0227020:0.0129539)n5:0.130343,((Chasmanthium_laxum_Chala.03G140200:0.0558036,((Aristida_adscensionis_H_Aadptg000018l001218.1:0.127959,(Stipagrostis_hirtigluma_H_Shi_ptg000037l_000948.1:5e-09,Stipagrostis_hirtigluma_H_Shi_ptg000066l_000103.1:0.00295747)n10:0.0785577)n9:0.0402599,(Echinocloa_haploclada_eh_chr1.1684:0.0494016,(((Sorghum_bicolor_SORBI_3001G176800:0.0110765,Zea_mays_Zm00001eb049820:0.0399209)n14:0.0524232,(Panicum_hallii_Pahal.9G173700:0.0132825,(Panicum_virgatum_Pavir.9KG113800:0.108128,(Panicum_virgatum_Pavir.J016700:5e-09,Panicum_virgatum_Pavir.9NG220100:0.00407127)n17:0.0126294)n16:0.0109048)n15:0.0100485)n13:5e-09,((Digitaria_radicosa_Dra09G0187900.2:5e-09,Digitaria_radicosa_Dra09G0187900:5e-09)n19:0.0680511,((Cenchrus_americanus_H_CamCM007983.2000745.1:0.038164,Urochloa_fusta_Urofu.9G181800:0.0346987)n21:0.00902618,(Setaria_viridis_SEVIR_9G175500v2:0.036104,(Digitaria_exilis_H_Dex9A-004799.1:5e-09,Digitaria_exilis_H_Dex9B-000535.1:0.024483)n23:0.0162129)n22:0.00734591)n20:0.00485559)n18:0.0122563)n12:0.00683067)n11:0.0323987)n8:0.0153252)n7:0.0123684,(Phragmites_australis_Phragmites_australis_PaChr4_30108311_30108703_evm.model.PaChr4.1558_1_CDS_4362452617_7451:0.119814,Phragmites_australis_Phragmites_australis_PaChr3_32075793_32076188_evm.model.PaChr3.1753_1_CDS_4362444485_28034:0.0592744)n24:0.00658604)n6:0.0139412)n4:0.0661883)n3:0.0262412,((Leersia_perrieri_LPERR03G20450:0.0527845,(Zizania_latifolia_GWHTBFHI014630:0.0734033,Zizania_latifolia_GWHTBFHI023602:0.039633)n27:0.022995)n26:0.0697929,((Dendrocalamus_sinicus_Dendrocalamus_sinicus_Dsi06C_6326631_6327029_Dsi06Cg01240.1_-1_CDS_4147783573_5394:5e-09,Dendrocalamus_sinicus_Dendrocalamus_sinicus_Dsi06C_6378515_6378799_Dsi06Cg01270.1_-1_CDS_4147783582_10458:0.00387927)n29:0.0345268,Dendrocalamus_sinicus_Dendrocalamus_sinicus_Dsi03A_19569543_19569941_Dsi03Ag09890.1_-1_CDS_4147729687_32224:0.0122022)n28:0.00135579)n25:0.00921076)n2:0.00644283)n1:0.0959527)n0;
```
