## Supplementary Dataset S1 for "Gene turnover and contingency facilitated the repeated evolution of C_4_ photosynthesis in grasses": OG0017881_tree.txt

```
((Chasmanthium_laxum_Chala.10G068800:0.08446,((((Urochloa_fusta_Urofu.3G319600:0.645504,Panicum_virgatum_Pavir.6KG224500:0.484801)n5:0.1495,(((Eragrostis_curvula_EJB05_26977:0.00191025,Eragrostis_curvula_EJB05_41319:0.00176821)n8:0.0243729,(Eragrostis_curvula_EJB05_28448:0.0232753,Eragrostis_curvula_EJB05_40516:0.0275424)n9:0.0085964)n7:0.0493182,(Eragrostis_curvula_EJB05_27227:0.435669,Eragrostis_curvula_EJB05_11953:0.344131)n10:0.0513716)n6:0.00570796)n4:0.0771647,Eleusine_coracana_ELECO.r07.4BG0349940:0.126281)n3:0.0485107,Cenchrus_americanus_H_CamCM007984.2003513.1:0.172517)n2:0.0319587)n1:0.0360236,(Ampelocalamus_luodianensis_Alu02Dg15390.1:0.154582,(Hordeum_vulgareMorex_HORVU.MOREX.r3.7HG0706020:0.00172695,((Hordeum_spontaneum_WB01_007087_0141176:0.0362506,Hordeum_spontaneum_WB01_003076_0095403:0.0512387)n14:0.112413,(Hordeum_spontaneum_WB01_000892_0132708:0.0709272,((((Hordeum_spontaneum_WB01_001411_1124681:0.00968752,(Hordeum_spontaneum_WB01_002607_0764895:0.0168965,Hordeum_spontaneum_WB01_004890_0130671:0.0153124)n20:0.000695215)n19:0.00290481,Hordeum_spontaneum_WB01_003352_0001529:0.0213083)n18:0.000509029,(Hordeum_spontaneum_WB01_000096_2626527:0.00209385,(Hordeum_spontaneum_WB01_003175_0224267:0.00166549,((Hordeum_spontaneum_WB01_011011_0009251:0.00125327,(Hordeum_vulgareMorex_HORVU.MOREX.r3.2HG0121970:0.0063422,Hordeum_vulgareMorex_HORVU.MOREX.r3.5HG0529620:0.00250347)n25:5e-09)n24:9e-09,(Hordeum_spontaneum_WB01_002274_0228861:0.00168046,Hordeum_vulgareMorex_HORVU.MOREX.r3.6HG0576370:0.00209281)n26:0.000232534)n23:0.00167235)n22:0.0016779)n21:5e-09)n17:0.00692146,(Hordeum_vulgareMorex_HORVU.MOREX.r3.3HG0224750:0.000900893,(Hordeum_spontaneum_WB01_008433_0014968:0.133453,(Hordeum_spontaneum_WB01_000958_1593661:0.0188455,Hordeum_spontaneum_WB01_004559_0037442:0.0260145)n29:0.00260145)n28:0.00028905)n27:0.00224716)n16:0.000849455)n15:8.49455e-05)n13:9.43839e-06)n12:0.039823)n11:0.0360236)n0;
```
