## Supplementary Dataset S1 for "Gene turnover and contingency facilitated the repeated evolution of C_4_ photosynthesis in grasses": OG0017882_tree.txt

```
((Tillandsia_fasciculata_H_Tillandsia_CM054946.1_000244.1:0.278141,(Carex_scoparia_H_Carex_Csco_scaffold_9_000127.1:0.175235,Juncus_effusus_H_Juncus_Jeff_scaffold_17_000388.1:0.216696)n2:0.243841)n1:0.0741685,((Streptochaeta_angustifolia_strangu_030728:0.20681,Pharus_latifolius_Phala.09G086800:0.200818)n4:0.0499935,(((Olyra_latifolia_Ola002797:0.103845,(Ampelocalamus_luodianensis_Alu11Cg05700.1:0.0396413,(Dendrocalamus_sinicus_Dendrocalamus_sinicus_Dsi11B_17115076_17127058_Dsi11Bg04690.1_-1_CDS_4147836382_54533:0.102451,Dendrocalamus_sinicus_Dendrocalamus_sinicus_Dsi11C_12988340_12992600_Dsi11Cg04730.1_-1_CDS_4147839115_1073:0.0330003)n9:0.0036667)n8:0.022332)n7:0.0378137,(Zizania_latifolia_GWHTBFHI030270:0.287691,(Leersia_perrieri_LPERR11G09100:0.135743,Oryza_sativa_LOC_Os11g19060:0.110107)n11:0.0697892)n10:0.0962339)n6:0.0325969,(((Eragrostis_curvula_EJB05_28272:0.135654,(Eleusine_coracana_ELECO.r07.9BG0703620:0.0611554,Eleusine_coracana_ELECO.r07.9BG0704320:0.0147004)n15:0.145559)n14:0.0907074,((Phragmites_australis_Phragmites_australis_PaChr21_12095791_12096213_evm.model.PaChr21.517_1_CDS_4362428447_36821:0.163934,(Aristida_adscensionis_H_Aadptg000034l000180.1:0.124513,(Stipagrostis_hirtigluma_H_Shi_ptg000001l_000030.1:0.0155085,Stipagrostis_hirtigluma_H_Shi_ptg000003l_000147.1:0.0296177)n19:0.105529)n18:0.0455761)n17:0.0487035,(Phragmites_australis_Phragmites_australis_PaChr21_12092671_12094512_evm.model.PaChr21.516_1_CDS_4362428445_35977:0.0741877,Cenchrus_americanus_H_CamCM007982.2002395.1:0.691183)n20:0.0400757)n16:0.00445285)n13:0.025786,(Chasmanthium_laxum_Chala.09G105500:0.117175,(Echinocloa_haploclada_eh_chr4.1242:0.0873252,((Digitaria_radicosa_Dra08G0070000:0.0476064,(Digitaria_exilis_H_Dex8A-000502.1:0.00715968,Digitaria_exilis_H_Dex8B-000468.1:0.00877575)n25:0.071364)n24:0.0505405,((Setaria_viridis_SEVIR_8G110200v2:0.0741765,Urochloa_fusta_Urofu.8G108400:0.0755815)n27:0.0150472,(Dichantelium_oligosantes_H_DolKV781120.1000001.1:0.0864193,(Panicum_hallii_Pahal.8G088100:0.0251745,Panicum_virgatum_Pavir.2NG167700:0.0488868)n29:0.0450167)n28:0.0087382)n26:0.0053761)n23:0.0205391)n22:0.0816759)n21:0.0252697)n12:0.0726228)n5:0.0671333)n3:0.0741685)n0;
```
