## Supplementary Dataset S1 for "Gene turnover and contingency facilitated the repeated evolution of C_4_ photosynthesis in grasses": OG0017883_tree.txt

```
((Pharus_latifolius_Phala.05G105200:0.0758743,Streptochaeta_angustifolia_strangu_038883:0.122043)n1:0.0383072,(((Brachypodium_distachyon_BRADI_1g26110v3:0.102874,(Hordeum_vulgareMorex_HORVU.MOREX.r3.2HG0140740:5e-09,Hordeum_vulgareMorex_HORVU.MOREX.r3.2HG0140740.2:5e-09)n5:0.0822936)n4:0.0337603,(Zizania_latifolia_GWHTBFHI036017:0.0683971,Oryza_sativa_LOC_Os03g38790:0.0850903)n6:0.0356107)n3:0.0116348,((Ampelocalamus_luodianensis_Alu07Dg08340.2:0.0450492,((Dendrocalamus_sinicus_Dendrocalamus_sinicus_Dsi07A_10429212_10429493_Dsi07Ag06490.1_-1_CDS_4147790737_1476:0.222257,Olyra_latifolia_Ola006036:0.148875)n10:0.0339565,Dendrocalamus_sinicus_Dendrocalamus_sinicus_Dsi07B_10620579_10623617_Dsi07Bg06290.1_-1_CDS_4147794652_44824:0.030181)n9:0.00335345)n8:0.0120439,((Phragmites_australis_Phragmites_australis_PaChr15_20650402_20663310_evm.model.PaChr15.795_1_CDS_4362397551_40939:0.0447229,(Eragrostis_curvula_EJB05_12230:0.147602,(Eleusine_coracana_ELECO.r07.7AG0569500:0.0113961,Eleusine_coracana_ELECO.r07.7BG0601230:0.00940857)n14:0.059203)n13:0.0553456)n12:0.0111698,((Aristida_adscensionis_H_Aadptg000100l000167.1:0.0437764,Stipagrostis_hirtigluma_H_Shi_ptg000011l_000102.1:0.0454366)n16:0.027696,(Chasmanthium_laxum_Chala.10G132000:0.0229449,(((Sorghum_bicolor_SORBI_3002G320100:0.078809,Zea_mays_Zm00001eb106080:0.072906)n20:0.110653,Echinocloa_haploclada_eh_chr3.3593:0.0437413)n19:0.0195063,(Dichantelium_oligosantes_H_DolKV768694.1000012.1:0.0167923,(Panicum_hallii_Pahal.2G389300:0.298748,((Cenchrus_americanus_H_CamCM007988.2003297.1:0.0501152,Setaria_viridis_SEVIR_2G344300v2:0.0249583)n24:0.0148521,((Digitaria_radicosa_Dra02G0328600:0.0161241,(Digitaria_exilis_H_Dex2A-001716.1:0.115995,Digitaria_exilis_H_Dex2B-001639.1:0.0283005)n27:0.0286436)n26:0.021967,(Urochloa_fusta_Urofu.2G346400:0.0433223,(Panicum_hallii_Pahal.2G229900:0.0585035,Panicum_virgatum_Pavir.2KG448500:0.031605)n29:0.00514714)n28:0.0109701)n25:0.00803048)n23:0.00643672)n22:0.000715191)n21:0.0245588)n18:0.0158516)n17:0.0231178)n15:0.0232192)n11:0.0183297)n7:0.014207)n2:0.0383072)n0;
```
