## Supplementary Dataset S1 for "Gene turnover and contingency facilitated the repeated evolution of C_4_ photosynthesis in grasses": OG0017884_tree.txt

```
(Pharus_latifolius_Phala.03G063700:0.21589,(((Zizania_latifolia_GWHTBFHI037206:0.161564,(Leersia_perrieri_LPERR07G06730:0.229588,Oryza_sativa_LOC_Os07g12720:0.14946)n4:0.0611634)n3:0.0784637,((Olyra_latifolia_Ola023628:0.144866,(Dendrocalamus_sinicus_Dendrocalamus_sinicus_Dsi07A_23456792_23457211_Dsi07Ag09750.1_-1_CDS_4147791715_40311:0.0604882,((Dendrocalamus_sinicus_Dendrocalamus_sinicus_Dsi07C_15750170_15750604_Dsi07Cg09750.1_-1_CDS_4147799587_36959:0.0441186,Ampelocalamus_luodianensis_Alu07Cg12230.2:0.0845003)n9:0.00721149,(Ampelocalamus_luodianensis_Alu07Dg11910.2:0.0284112,Dendrocalamus_sinicus_Dendrocalamus_sinicus_Dsi07B_25394291_25394713_Dsi07Bg09220.1_-1_CDS_4147795531_27940:0.063201)n10:0.00702233)n8:0.0103916)n7:0.0175025)n6:0.0350565,(Brachypodium_distachyon_BRADI_1g53720v3:0.226869,Hordeum_vulgareMorex_HORVU.MOREX.r3.1HG0014910:0.268763)n11:0.0821577)n5:0.0144054)n2:0.0813673,(Chasmanthium_laxum_Chala.10G065700:0.129494,((((Urochloa_fusta_Urofu.2G082200:0.0479939,(Cenchrus_americanus_H_CamCM007988.2002747.1:0.0985672,Setaria_viridis_SEVIR_2G091500v2:0.024367)n17:0.0236422)n16:0.0419821,((Panicum_hallii_Pahal.2G086000:0.0200526,(Panicum_virgatum_Pavir.2KG147900:0.0225366,Panicum_virgatum_Pavir.2NG100600:0.0236028)n20:0.01041)n19:0.0329147,(Digitaria_radicosa_Dra02G0129900:0.0470558,(Digitaria_exilis_H_Dex2A-000496.1:0,Digitaria_exilis_H_DexUA-004318.1:0)n22:0.0729755)n21:0.0279348)n18:0.0214004)n15:0.0483251,(Sorghum_bicolor_SORBI_3002G082300:0.0612882,(Zea_mays_Zm00001eb095060:0.08494,Zea_mays_Zm00001eb303750:0.117679)n24:0.0130754)n23:0.0295035)n14:0.0383022,((Aristida_adscensionis_H_Aadptg000109l000040.1:0.0725458,Stipagrostis_hirtigluma_H_Shi_ptg000031l_000635.1:0.0848495)n26:0.030792,(Phragmites_australis_Phragmites_australis_PaChr16_23171147_23171581_evm.model.PaChr16.1137_1_CDS_4362399839_26211:0.0620791,(Eragrostis_curvula_EJB05_56801:0.0905199,(Eleusine_coracana_ELECO.r07.7AG0560980:0.0211741,Eleusine_coracana_ELECO.r07.7BG0594000:0.00841067)n29:0.0845116)n28:0.0855151)n27:0.0443453)n25:0.00782234)n13:0.0215183)n12:0.0615389)n1:0.21589)n0;
```
