## Supplementary Dataset S1 for "Gene turnover and contingency facilitated the repeated evolution of C_4_ photosynthesis in grasses": OG0017885_tree.txt

```
(((Pharus_latifolius_Phala.05G185600:0,Pharus_latifolius_Phala.05G185600.2:0,Pharus_latifolius_Phala.05G185600.4:0,Pharus_latifolius_Phala.05G185600.5:0)n2:5e-09,Pharus_latifolius_Phala.05G185600.3:0.0115282)n1:0.124529,((((Zizania_latifolia_GWHTBFHI004606:0.0716485,Zizania_latifolia_GWHTBFHI011757:0.0279922)n6:0.0422336,(Oryza_sativa_LOC_Os01g19410:0.0771192,Leersia_perrieri_LPERR01G11540:0.0709948)n7:0.0203595)n5:0.0490244,(Ampelocalamus_luodianensis_Alu01Dg08950.12:0.106364,(Dendrocalamus_sinicus_Dendrocalamus_sinicus_Dsi01A_14967970_14969851_Dsi01Ag08180.1_-1_CDS_4147687195_48411:0.0516287,Dendrocalamus_sinicus_Dendrocalamus_sinicus_Dsi01B_14125248_14126819_Dsi01Bg07020.20_-1_CDS_4147695439_27047:0.0508664)n9:0.0052038)n8:0.0277701)n4:0.0245561,((Aristida_adscensionis_H_Aadptg000058l000501.1:0.146879,Stipagrostis_hirtigluma_H_Shi_ptg000044l_000147.1:0.0757334)n11:0.0703385,((Phragmites_australis_Phragmites_australis_PaChr2_12994805_12998114_evm.model.PaChr2.825_1_CDS_4362422279_33852:0.0523962,(Eleusine_coracana_ELECO.r07.1AG0014020:0.0235627,Eleusine_coracana_ELECO.r07.1BG0062850:0.0642149)n14:0.122534)n13:0.00995756,(Chasmanthium_laxum_Chala.08G134200:0.0553411,((Sorghum_bicolor_SORBI_3003G143200:0.0377621,Zea_mays_Zm00001eb340400:0.0573088)n17:0.0426413,((Dichantelium_oligosantes_H_DolKV782021.1000016.1:0.0401851,(Digitaria_exilis_H_Dex5B-003840.1:0.0335365,(Digitaria_exilis_H_Dex5A-003823.1:0.00362772,Digitaria_exilis_H_Dex5B-003841.1:0.0117469)n21:0.00518101)n20:0.0548995)n19:0.00363089,((Panicum_hallii_Pahal.5G398200:0.0276399,(Panicum_virgatum_Pavir.5KG189500:0.0296127,(Panicum_virgatum_Pavir.5NG223100:0.0229098,Panicum_virgatum_Pavir.5NG211500:0.00823583)n25:0.0232366)n24:0.00595577)n23:0.0443341,(Urochloa_fusta_Urofu.5G359700:0.157817,(Cenchrus_americanus_H_CamCM007987.2003003.1:0.0884538,Setaria_viridis_SEVIR_5G027000v2:0.0425828)n27:0.0286637)n26:0.00751593)n22:0.0218018)n18:0.0132198)n16:0.0301093)n15:0.0185039)n12:0.0156429)n10:0.0604049)n3:0.124529)n0;
```
