## Supplementary Dataset S1 for "Gene turnover and contingency facilitated the repeated evolution of C_4_ photosynthesis in grasses": OG0017886_tree.txt

```
(Pharus_latifolius_Phala.06G205800:0.0854943,(((Zizania_latifolia_GWHTBFHI018710:0.0866547,(Leersia_perrieri_LPERR04G18400:0.0577799,Oryza_sativa_LOC_Os04g48840:0.0595308)n4:0.0228564)n3:0.0411943,(Brachypodium_distachyon_BRADI_5g19090v3:0.186689,(Ampelocalamus_luodianensis_Alu04Dg06720.2:0.0492608,(Olyra_latifolia_Ola000982:0.0801142,(Dendrocalamus_sinicus_Dendrocalamus_sinicus_DsiCtg00663b_64663_65039_DsiCtg00663bg00040.1_1_CDS_4147854979_5066:0.0861344,Dendrocalamus_sinicus_Dendrocalamus_sinicus_Dsi04A_8473402_8475515_Dsi04Ag05840.1_1_CDS_4147748539_12593:0.0489728)n8:0.00992583)n7:0.00688338)n6:0.013796)n5:0.0186417)n2:0.0428317,((Aristida_adscensionis_H_Aadptg000026l000061.1:0.0616762,Stipagrostis_hirtigluma_H_Shi_ptg000016l_002023.1:0.0524948)n10:0.0245877,((Chasmanthium_laxum_Chala.06G205400:0.0607295,(((Eragrostis_curvula_EJB05_39618:0.00515904,Eragrostis_curvula_EJB05_54900:6e-09)n15:0.0547846,(Eleusine_coracana_ELECO.r07.4BG0337620:0.0206103,Eleusine_coracana_ELECO.r07.4AG0306620:0.0103276)n16:0.0465607)n14:0.0530638,(Phragmites_australis_Phragmites_australis_PaChr7_6539075_6540911_evm.model.PaChr7.587_1_CDS_4362476136_1643:0.0433828,Phragmites_australis_Phragmites_australis_PaChr11_5682292_5684176_evm.model.PaChr11.587_1_CDS_4362377700_17742:0.0692125)n17:0.00769028)n13:0.0165327)n12:0.00862554,((Sorghum_bicolor_SORBI_3006G187800:0.026778,Zea_mays_Zm00001eb073300:0.043908)n19:0.0559935,(Dichantelium_oligosantes_H_DolKV768638.1000012.1:0.0679243,(Echinocloa_haploclada_eh_chr9.2345:0.0555239,((Panicum_hallii_Pahal.7G263000:0.0181648,(Panicum_virgatum_Pavir.7KG309700:0.041696,Panicum_virgatum_Pavir.7NG301700:0.0252133)n24:0.0163221)n23:0.0379955,((Digitaria_radicosa_Dra07G0166400:0.0382679,(Digitaria_exilis_H_Dex7A-001881.1:0.0180563,Digitaria_exilis_H_Dex7B-001942.1:0.0156071)n27:0.0298574)n26:0.0154394,(Urochloa_fusta_Urofu.7G244800:0.0296025,(Cenchrus_americanus_H_CamCM007984.2002913.1:0.0469945,Setaria_viridis_SEVIR_7G220400v2:0.0251492)n29:0.0201707)n28:0.00538819)n25:5e-09)n22:0.0192089)n21:0.00999618)n20:0.0108898)n18:0.0351795)n11:0.0223098)n9:0.0555866)n1:0.0854943)n0;
```
