## Supplementary Dataset S1 for "Gene turnover and contingency facilitated the repeated evolution of C_4_ photosynthesis in grasses": OG0017887_tree.txt

```
(((Oryza_sativa_LOC_Os06g51330:0.109252,((Zizania_latifolia_GWHTBFHI001913:0.100433,(Zizania_latifolia_GWHTBFHI013682:0.0931745,Zizania_latifolia_GWHTBFHI033674:0.0161559)n5:0.0130522)n4:6e-09,Zizania_latifolia_GWHTBFHI020272:0.0969826)n3:0.0713095)n2:0.0688683,(Ampelocalamus_luodianensis_Alu06Cg00210.2:0.0496838,(Brachypodium_distachyon_BRADI_1g29510v3:0.100028,(Hordeum_spontaneum_WB01_007158_0049415:0.00245176,Hordeum_vulgareMorex_HORVU.MOREX.r3.7HG0749960:0.00532739)n8:0.130634)n7:0.0482308)n6:0.0215623)n1:0.0186864,((Chasmanthium_laxum_Chala.02G271600:0.0524476,(Echinocloa_haploclada_eh_chr3.4174:0.886613,((Sorghum_bicolor_SORBI_3010G277500:0.0391354,Zea_mays_Zm00001eb271850:0.0568679)n13:0.0623031,((((Digitaria_exilis_H_Dex4A-001412.1:0.00470473,Digitaria_exilis_H_Dex4B-001356.1:0.00238002)n17:0.0368057,(Digitaria_radicosa_Dra04G0231400.5:5e-09,((Digitaria_radicosa_Dra04G0231400:0,Digitaria_radicosa_Dra04G0231400.2:0)n20:5e-09,(Digitaria_radicosa_Dra04G0231400.3:0,Digitaria_radicosa_Dra04G0231400.4:0)n21:5e-09)n19:5e-09)n18:0.0391584)n16:0.0466288,Echinocloa_haploclada_eh_chr6.34:0.0675869)n15:0.00310246,(Dichantelium_oligosantes_H_DolKV778886.1000001.1:0.041898,((Panicum_hallii_Pahal.4G003400:0.0222033,(Panicum_virgatum_Pavir.4NG341000:0.0235408,Panicum_virgatum_Pavir.J016200:0.0223941)n25:0.0135743)n24:0.0369808,(Cenchrus_americanus_H_CamCM007986.2003785.1:0.0646001,Setaria_viridis_SEVIR_4G301800v2:0.032159)n26:0.0204002)n23:0.00607602)n22:0.00798328)n14:0.0305157)n12:0.0147163)n11:0.00163514)n10:0.0221637,((Aristida_adscensionis_H_Aadptg000037l000169.1:0.0909889,Stipagrostis_hirtigluma_H_Shi_ptg000059l_000715.1:0.0663358)n28:0.0236918,(Phragmites_australis_Phragmites_australis_PaChr8_36471321_36476620_evm.model.PaChr8.1694_1_CDS_4362480314_17239:0.0481005,Phragmites_australis_Phragmites_australis_PaChr13_33171665_33177016_evm.model.PaChr13.1650_1_CDS_4362387093_17772:0.055044)n29:0.006116)n27:0.00409023)n9:0.058604)n0;
```
