## Supplementary Dataset S1 for "Gene turnover and contingency facilitated the repeated evolution of C_4_ photosynthesis in grasses": OG0017888_tree.txt

```
((((Brachypodium_distachyon_BRADI_4g30230v3:0.249514,(((Olyra_latifolia_Ola021079:0.078256,(Zizania_latifolia_GWHTBFHI033206:0.0784371,(Leersia_perrieri_LPERR09G07070:0.0746226,Oryza_sativa_LOC_Os09g24810:0.0849472)n8:0.0845605)n7:0.0546485)n6:0.0626182,(Hordeum_spontaneum_WB01_000285_0802404:5e-09,Hordeum_vulgareMorex_HORVU.MOREX.r3.5HG0484310:0.00845768)n9:0.0754043)n5:0.0660942,(Ampelocalamus_luodianensis_Alu09Cg07090.1:0.00941219,(Dendrocalamus_sinicus_Dendrocalamus_sinicus_Dsi09A_25345098_25345376_Dsi09Ag05690.1_1_CDS_4147812802_27997:0.0142056,Dendrocalamus_sinicus_Dendrocalamus_sinicus_Dsi09C_14619574_14619936_Dsi09Cg03220.1_1_CDS_4147818658_26891:0.0512847)n11:0.0056983)n10:0.00925918)n4:0.0652086)n3:0.0279826,Pharus_latifolius_Phala.12G078300:0.171587)n2:0.0369933,((Echinocloa_haploclada_eh_chr3.2829:0.0914395,(((Panicum_virgatum_Pavir.2KG306500:0.033741,Panicum_virgatum_Pavir.2NG316600:0.0231)n16:0.0288561,Panicum_hallii_Pahal.2G264100:0.0140139)n15:0.00938205,((Dichantelium_oligosantes_H_DolKV767083.1000011.1:0.0831022,(Digitaria_exilis_H_DexUA-003105.1:0.0283395,Digitaria_radicosa_Dra02G0221000:0.0429743)n19:0.0257661)n18:0.0229695,((Urochloa_fusta_Urofu.2G208300:0.0553955,Setaria_viridis_SEVIR_2G212700v2:0.028959)n21:0.00936271,(Sorghum_bicolor_SORBI_3002G201100:0.0513344,(Zea_mays_Zm00001eb312610:0.0425659,Streptochaeta_angustifolia_strangu_026622:0.84233)n23:0.0330729)n22:0.0626229)n20:0.00729683)n17:5e-09)n14:0.0257514)n13:0.0243601,Streptochaeta_angustifolia_strangu_020567:0.122241)n12:0.0135824)n1:0.0502465,(Chasmanthium_laxum_Chala.08G086500:0.0285295,(((Eleusine_coracana_ELECO.r07.6BG0488350:0.0223428,Eleusine_coracana_ELECO.r07.6AG0535110:0.00899615)n27:0.0479792,Eragrostis_curvula_EJB05_43011:0.223746)n26:0.035542,(Aristida_adscensionis_H_Aadptg000066l000255.1:0.0734969,(Phragmites_australis_Phragmites_australis_PaChr20_17673990_17674223_evm.model.PaChr20.475_1_CDS_4362425188_25458:0.0398711,Phragmites_australis_Phragmites_australis_PaChr17_19829551_19829823_evm.model.PaChr17.464_1_CDS_4362404860_14046:0.0519611)n29:0.00577346)n28:0.00933503)n25:0.0129321)n24:0.0143051)n0;
```
