## Supplementary Dataset S1 for "Gene turnover and contingency facilitated the repeated evolution of C_4_ photosynthesis in grasses": OG0017889_tree.txt

```
(((Ananas_comosus_H_Ananas_contig4_000064.1:0.05278,(Ananas_comosus_H_Ananas_contig4_000059.1:0.0130647,Ananas_comosus_H_Ananas_contig4_001176.1:0.0279518)n3:0.0369631)n2:0.0233817,(Ananas_comosus_H_Ananas_contig4_001177.1:0.0717158,(((Ananas_comosus_H_Ananas_contig4_000067.1:0.0509426,Ananas_comosus_H_Ananas_contig4_000063.1:0.0860394)n7:0.0142808,(Ananas_comosus_H_Ananas_contig4_000061.1:0.0284872,Ananas_comosus_H_Ananas_contig4_000065.1:0.0294291)n8:0.0303486)n6:0.00363119,Ananas_comosus_H_Ananas_contig4_000068.1:0.0488925)n5:0.00948344)n4:0.0253587)n1:0.00983872,(Tillandsia_fasciculata_H_Tillandsia_CM054931.1_000737.1:0.0887999,((Tillandsia_fasciculata_H_Tillandsia_CM054931.1_000557.1:0.00364033,(Tillandsia_fasciculata_H_Tillandsia_CM054931.1_000561.1:0.00701939,Tillandsia_fasciculata_H_Tillandsia_CM054931.1_000729.1:0.00659979)n12:5e-09)n11:0.0590601,(Tillandsia_fasciculata_H_Tillandsia_CM054931.1_000724.1:0.0661566,((Tillandsia_fasciculata_H_Tillandsia_CM054931.1_000726.1:0.0298487,(Tillandsia_fasciculata_H_Tillandsia_CM054931.1_000731.1:0.010281,Tillandsia_fasciculata_H_Tillandsia_CM054931.1_000727.1:0.00825597)n16:0.0191726)n15:0.0282897,(((Tillandsia_fasciculata_H_Tillandsia_CM054931.1_000734.1:0.0391922,(Tillandsia_fasciculata_H_Tillandsia_CM054931.1_000556.1:0.026506,(Tillandsia_fasciculata_H_Tillandsia_CM054931.1_000565.1:0.016403,(Tillandsia_fasciculata_H_Tillandsia_CM054931.1_000732.1:0.0361957,(Tillandsia_fasciculata_H_Tillandsia_CM054931.1_000736.1:0.010916,Tillandsia_fasciculata_H_Tillandsia_CM054931.1_000567.1:0.0161043)n23:0.0435148)n22:0.018638)n21:0.0138957)n20:0.0111882)n19:0.0118249,(Tillandsia_fasciculata_H_Tillandsia_CM054931.1_000725.1:0.0354452,(Tillandsia_fasciculata_H_Tillandsia_CM054931.1_000733.1:0.04606,(Tillandsia_fasciculata_H_Tillandsia_CM054931.1_000730.1:0.0343199,Tillandsia_fasciculata_H_Tillandsia_CM054931.1_000558.1:0.0509762)n26:0.00784436)n25:0.0106242)n24:0.00558233)n18:0.0182976,(Tillandsia_fasciculata_H_Tillandsia_CM054931.1_000560.1:0.0438279,(Tillandsia_fasciculata_H_Tillandsia_CM054931.1_000566.1:0.0470817,(Tillandsia_fasciculata_H_Tillandsia_CM054931.1_000559.1:0.0186966,Tillandsia_fasciculata_H_Tillandsia_CM054931.1_000735.1:0.0298288)n29:0.00585976)n28:0.00972448)n27:0.00706955)n17:0.0284439)n14:0.0126265)n13:0.0130989)n10:0.00927548)n9:0.00983872)n0;
```
