## Supplementary Dataset S1 for "Gene turnover and contingency facilitated the repeated evolution of C_4_ photosynthesis in grasses": OG0017890_tree.txt

```
((Pharus_latifolius_Phala.02G120700:0.113342,Streptochaeta_angustifolia_strangu_020119:0.174943)n1:0.0320335,(((Leersia_perrieri_LPERR02G12100:0.0741698,Oryza_sativa_LOC_Os02g21520:0.0537369)n4:0.127943,((Brachypodium_distachyon_BRADI_3g10937v3:0.0965451,(Hordeum_spontaneum_WB01_006356_0048820:0.00868637,Hordeum_vulgareMorex_HORVU.MOREX.r3.1HG0000490:0.00439037)n7:0.210077)n6:0.0455282,(Dendrocalamus_sinicus_Dendrocalamus_sinicus_Dsi02A_15277272_15283011_Dsi02Ag07410.1_1_CDS_4147710061_14154:0.0489652,Olyra_latifolia_Ola013985:0.0819162)n8:0.0189419)n5:0.01185)n3:0.0241118,((Eragrostis_curvula_EJB05_24013:0.0609323,(Eleusine_coracana_ELECO.r07.2AG0111360:0.0188241,Eleusine_coracana_ELECO.r07.2BG0164840:0.0224975)n11:0.0567921)n10:0.0649284,((Aristida_adscensionis_H_Aadptg000066l000408.1:0.0795928,(Stipagrostis_hirtigluma_H_Shi_ptg000019l_000195.1:0.00147667,Stipagrostis_hirtigluma_H_Shi_ptg000027l_000051.1:5e-09)n14:0.0771343)n13:0.0310582,(Phragmites_australis_Phragmites_australis_PaChr5_16656810_16662933_evm.model.PaChr5.818_1_CDS_4362463435_12137:0.0854603,((Chasmanthium_laxum_Chala.02G173300:0.0437213,(Sorghum_bicolor_SORBI_3004G109000:0.0291266,Zea_mays_Zm00001eb238460:0.0462013)n18:0.0777216)n17:0.0203432,((Digitaria_radicosa_Dra01G0128800:0.0183903,(Digitaria_exilis_H_Dex9A-003372.1:0.00675615,Digitaria_exilis_H_Dex9B-003387.1:0.0115525)n21:0.0364178)n20:0.0429732,((Dichantelium_oligosantes_H_DolKV779954.1000001.1:0.0376815,(Cenchrus_americanus_H_CamCM007983.2003340.1:0.0434733,Setaria_viridis_SEVIR_1G142700v2:0.0143568)n24:0.0346423)n23:0.0043018,(Panicum_virgatum_Pavir.1NG177900:0.243327,(Urochloa_fusta_Urofu.1G153400:0.0395623,(Echinocloa_haploclada_eh_chr7.1442:0.061813,(Panicum_hallii_Pahal.1G172000:0.0124093,(Panicum_virgatum_Pavir.1KG196600:0.0250148,Panicum_virgatum_Pavir.1NG179900:0.025257)n29:0.00280634)n28:5e-09)n27:0.00535024)n26:0.00129638)n25:0.000144042)n22:0.00883302)n19:0.0295171)n16:0.0103803)n15:0.012659)n12:0.0110464)n9:0.052425)n2:0.0320335)n0;
```
