## Supplementary Dataset S1 for "Gene turnover and contingency facilitated the repeated evolution of C_4_ photosynthesis in grasses": OG0017891_tree.txt

```
(((Hordeum_spontaneum_WB01_003094_0879949:0.017463,Hordeum_vulgareMorex_HORVU.MOREX.r3.2HG0118490:0.0060828)n2:0.147064,(Hordeum_spontaneum_WB01_003094_0653922:5e-09,(Hordeum_vulgareMorex_HORVU.MOREX.r3.2HG0118440:0.013358,(Hordeum_vulgareMorex_HORVU.MOREX.r3.2HG0118360:0.00563561,Hordeum_vulgareMorex_HORVU.MOREX.r3.2HG0118450:0.0544952)n5:0.00544952)n4:0.000605502)n3:5e-09)n1:0.0266793,((Leersia_perrieri_LPERR07G21440:0.609377,((Brachypodium_distachyon_BRADI_1g74220v3:0.0637949,Brachypodium_distachyon_BRADI_1g74200v3:0.0545892)n9:0.124641,Brachypodium_distachyon_BRADI_1g74187v3:0.146584)n8:0.0162871)n7:0.0571784,(((Olyra_latifolia_Ola005119:0.387778,((((((Zizania_latifolia_GWHTBFHI009164:0.0500284,Zizania_latifolia_GWHTBFHI009161:0.0829204)n18:0.0146542,(Zizania_latifolia_GWHTBFHI009163:0.0675937,Zizania_latifolia_GWHTBFHI009160:0.108461)n19:0.0133284)n17:0.125369,(Leersia_perrieri_LPERR07G21360:0.133912,Leersia_perrieri_LPERR12G13570:0.172896)n20:0.0192107)n16:0.0291106,(Oryza_sativa_LOC_Os07g45490:0.129989,(Oryza_sativa_LOC_Os07g45460:0.079279,Oryza_sativa_LOC_Os07g45480:0.0864316)n22:0.0367435)n21:0.0212321)n15:0.0166618,(Leersia_perrieri_LPERR07G21380:0.115851,Oryza_sativa_LOC_Os07g45510:0.0740125)n23:0.0597727)n14:0.0940284,Leersia_perrieri_LPERR07G21390:0.444615)n13:0.0494016)n12:0.145037,(Dendrocalamus_sinicus_Dendrocalamus_sinicus_Dsi07A_2033396_2037550_Dsi07Ag01640.1_-1_CDS_4147789282_35236:0.0400539,(Dendrocalamus_sinicus_Dendrocalamus_sinicus_Dsi07A_2067080_2070753_Dsi07Ag01650.1_-1_CDS_4147789285_36925:0.0394189,((Dendrocalamus_sinicus_Dendrocalamus_sinicus_Dsi07A_1967087_1970689_Dsi07Ag01620.1_-1_CDS_4147789276_31858:0.0330312,Dendrocalamus_sinicus_Dendrocalamus_sinicus_Dsi07A_2075664_2079658_Dsi07Ag01660.1_-1_CDS_4147789288_38614:0.0349051)n27:0.00634253,(Dendrocalamus_sinicus_Dendrocalamus_sinicus_Dsi07A_1984062_1987977_Dsi07Ag01630.1_-1_CDS_4147789279_33547:0.036275,Dendrocalamus_sinicus_Dendrocalamus_sinicus_Dsi07A_1957105_1961152_Dsi07Ag01610.1_-1_CDS_4147789273_30170:0.0376542)n28:0.00524587)n26:0.00503913)n25:0.011193)n24:0.0466034)n11:0.0283064,(Brachypodium_distachyon_BRADI_1g19456v3:0.167715,Brachypodium_distachyon_BRADI_1g19460v3:0.125404)n29:0.0125404)n10:0.00139338)n6:0.0243209)n0;
```
