## Supplementary Dataset S1 for "Gene turnover and contingency facilitated the repeated evolution of C_4_ photosynthesis in grasses": OG0017892_tree.txt

```
(Carex_scoparia_H_Carex_Csco_scaffold_18_000062.1:0.0178794,((Carex_scoparia_H_Carex_Csco_scaffold_18_000060.1:0.0220669,Carex_scoparia_H_Carex_Csco_scaffold_18_000064.1:0.016635)n2:0.0258178,(Carex_scoparia_H_Carex_Csco_scaffold_18_000061.1:0.031165,((Carex_scoparia_H_Carex_Csco_scaffold_2_000239.1:0.0942953,((Carex_scoparia_H_Carex_Csco_scaffold_2_000238.1:0.0327586,Carex_scoparia_H_Carex_Csco_scaffold_2_000241.1:0.0346203)n7:0.0301021,((((Carex_scoparia_H_Carex_Csco_scaffold_2_000233.1:0.279138,Carex_scoparia_H_Carex_Csco_scaffold_32_000102.1:0.252982)n11:0.0462108,((((Carex_scoparia_H_Carex_Csco_scaffold_3_000718.1:0.0853156,Carex_scoparia_H_Carex_Csco_scaffold_15_000594.1:0.0582801)n15:0.0460979,((Carex_scoparia_H_Carex_Csco_scaffold_33_000437.1:0.0698681,Carex_scoparia_H_Carex_Csco_scaffold_33_000438.1:0.121644)n17:0.0210268,Carex_scoparia_H_Carex_Csco_scaffold_3_000375.1:0.0760433)n16:0.0475474)n14:0.102114,((Carex_scoparia_H_Carex_Csco_scaffold_11_000179.1:0.0502533,(Carex_scoparia_H_Carex_Csco_scaffold_11_000178.1:0.0735668,Carex_scoparia_H_Carex_Csco_scaffold_11_000181.1:0.0519425)n20:0.0271605)n19:0.0776112,(Carex_scoparia_H_Carex_Csco_scaffold_6_000765.1:0.116974,Carex_scoparia_H_Carex_Csco_scaffold_24_000524.1:0.114529)n21:0.057207)n18:0.029246)n13:0.0178935,(Carex_scoparia_H_Carex_Csco_scaffold_32_000103.1:0.163266,Carex_scoparia_H_Carex_Csco_scaffold_21_000250.1:0.123458)n22:0.020883)n12:0.0235399)n10:0.0406913,((Carex_scoparia_H_Carex_Csco_scaffold_2_000159.1:0.246517,Carex_scoparia_H_Carex_Csco_scaffold_2_000740.1:0.13415)n24:0.0212643,(Carex_scoparia_H_Carex_Csco_scaffold_1_001073.1:0.243904,(Carex_scoparia_H_Carex_Csco_scaffold_6_000312.1:0.108986,(Carex_scoparia_H_Carex_Csco_scaffold_33_000198.1:0.0864235,Carex_scoparia_H_Carex_Csco_scaffold_33_000199.1:0.0675094)n27:0.0533165)n26:0.22034)n25:0.0360612)n23:0.0181232)n9:0.135158,(Carex_scoparia_H_Carex_Csco_scaffold_1_000997.1:0.0759828,Carex_scoparia_H_Carex_Csco_scaffold_1_001000.1:0.0956719)n28:0.031288)n8:0.0260064)n6:0.0193555)n5:0.0375791,(Carex_scoparia_H_Carex_Csco_scaffold_18_000063.1:0.0295622,Carex_scoparia_H_Carex_Csco_scaffold_18_000059.1:0.022869)n29:0.0112362)n4:0.00447373)n3:0.00533)n1:0.0178794)n0;
```
