## Supplementary Dataset S1 for "Gene turnover and contingency facilitated the repeated evolution of C_4_ photosynthesis in grasses": OG0017893_tree.txt

```
(Juncus_effusus_H_Juncus_Jeff_scaffold_10_000331.1:0.192851,(((((Carex_scoparia_H_Carex_Csco_scaffold_4_000371.1:0.0209952,Carex_scoparia_H_Carex_Csco_scaffold_4_000370.1:0.0256521)n5:0.00715953,(Carex_scoparia_H_Carex_Csco_scaffold_15_000364.1:0.209829,(Carex_scoparia_H_Carex_Csco_scaffold_4_000377.1:0.0247007,(Carex_scoparia_H_Carex_Csco_scaffold_15_000365.1:0.0615044,(Carex_scoparia_H_Carex_Csco_scaffold_4_000381.1:0.0202905,Carex_scoparia_H_Carex_Csco_scaffold_4_000374.1:0.00495823)n9:0.0012141)n8:0.00235977)n7:0.0180799)n6:0.0055344)n4:0.0279999,Carex_scoparia_H_Carex_Csco_scaffold_4_000378.1:0.0877273)n3:0.127646,((Carex_scoparia_H_Carex_Csco_scaffold_4_000383.1:0.0236162,(Carex_scoparia_H_Carex_Csco_scaffold_4_000373.1:0.0138212,(Carex_scoparia_H_Carex_Csco_scaffold_4_000376.1:0.00530268,Carex_scoparia_H_Carex_Csco_scaffold_4_000380.1:0.00413952)n13:0.0296116)n12:0.00982911)n11:0.0850487,(Carex_scoparia_H_Carex_Csco_scaffold_4_000379.1:0.0268923,(Carex_scoparia_H_Carex_Csco_scaffold_4_000382.1:0.0423097,(Carex_scoparia_H_Carex_Csco_scaffold_4_000372.1:0.0123844,Carex_scoparia_H_Carex_Csco_scaffold_4_000375.1:0.009442)n16:0.00601728)n15:0.0101512)n14:0.0412007)n10:0.0799911)n2:0.0364485,((Carex_scoparia_H_Carex_Csco_scaffold_4_000393.1:0.208294,((Carex_scoparia_H_Carex_Csco_scaffold_13_000630.1:0.0253593,Carex_scoparia_H_Carex_Csco_scaffold_13_000632.1:0.0353333)n20:0.015412,(Carex_scoparia_H_Carex_Csco_scaffold_13_000633.1:0.0172284,Carex_scoparia_H_Carex_Csco_scaffold_13_000115.1:0.0244259)n21:0.00295542)n19:0.12567)n18:0.0696777,(Carex_scoparia_H_Carex_Csco_scaffold_4_000385.1:0.13529,((Carex_scoparia_H_Carex_Csco_scaffold_4_000389.1:0.0831464,Carex_scoparia_H_Carex_Csco_scaffold_4_000716.1:0.109252)n24:0.0388698,(((Carex_scoparia_H_Carex_Csco_scaffold_15_000363.1:0.11096,Carex_scoparia_H_Carex_Csco_scaffold_25_000582.1:0.112391)n27:0.0300582,(Carex_scoparia_H_Carex_Csco_scaffold_25_000043.1:0.0200412,Carex_scoparia_H_Carex_Csco_scaffold_25_000042.1:0.0193396)n28:0.117016)n26:0.023887,(Carex_scoparia_H_Carex_Csco_scaffold_4_000392.1:0.151049,Carex_scoparia_H_Carex_Csco_scaffold_31_000144.1:0.123574)n29:0.0368576)n25:0.0450368)n23:0.0149852)n22:0.0862644)n17:0.0292055)n1:0.192851)n0;
```
