## Supplementary Dataset S1 for "Gene turnover and contingency facilitated the repeated evolution of C_4_ photosynthesis in grasses": OG0017894_tree.txt

```
((Stipagrostis_hirtigluma_H_Shi_ptg000031l_000232.1:0.0836778,(Stipagrostis_hirtigluma_H_Shi_ptg000031l_000490.1:0.0734979,Stipagrostis_hirtigluma_H_Shi_ptg000051l_000163.1:0.0256375)n2:0.0526054)n1:0.126392,(Dichantelium_oligosantes_H_DolKV776529.1000008.1:0.0630654,((((Digitaria_radicosa_Dra03G0043100:0.148141,((Digitaria_radicosa_Dra03G0043000:0.135396,Digitaria_exilis_H_Dex3A-000260.1:0.0625933)n9:0.033853,(Digitaria_radicosa_Dra03G0198200:0.0883344,((Digitaria_exilis_H_Dex3A-000258.1:0.0551544,Digitaria_exilis_H_Dex3B-000265.1:0.0492798)n12:0.0502476,Digitaria_exilis_H_Dex3A-000259.1:0.0701707)n11:0.0186296)n10:0.00206995)n8:0.0155915)n7:0.0229693,((Digitaria_radicosa_Dra03G0042800:5e-09,Digitaria_radicosa_Dra03G0042900:5e-09)n14:0.112108,(Digitaria_exilis_H_Dex3B-000264.1:0.122088,(Digitaria_exilis_H_Dex3B-000261.1:0.0409881,(Digitaria_exilis_H_Dex3A-000256.1:0.0276838,(Digitaria_exilis_H_Dex3A-000257.1:0.0443217,Digitaria_exilis_H_Dex3B-000263.1:0.0216545)n18:0.0212342)n17:0.0158528)n16:0.0492483)n15:0.00547203)n13:0.0275166)n6:0.0308058,(Urochloa_fusta_Urofu.3G052200:0.121203,((Setaria_viridis_SEVIR_7G290200v2:0.0433551,Setaria_viridis_SEVIR_7G290250v2:0.0320846)n21:0.0440113,(Cenchrus_americanus_H_CamCM007982.2002932.1:0.0693121,Cenchrus_americanus_H_CamCM007982.2003096.1:0.0692716)n22:0.00769684)n20:0.0402626)n19:0.0350145)n5:0.0382753,(Echinocloa_haploclada_eh_chr5.792:0.133961,((Panicum_hallii_Pahal.3G052600:0.0253861,Panicum_hallii_Pahal.3G052500:0.0312761)n25:0.0330268,((Panicum_virgatum_Pavir.3KG057400:0.0712191,Panicum_virgatum_Pavir.3NG069600:0.0227652)n27:0.0351336,((Panicum_virgatum_Pavir.3KG057500:0.0529632,Panicum_virgatum_Pavir.3NG069500:0.00993275)n29:0.0542331,Panicum_virgatum_Pavir.3KG057600:0.153592)n28:0.0153592)n26:0.00170658)n24:0.0220239)n23:0.0123325)n4:0.0205675)n3:0.126392)n0;
```
