## Supplementary Dataset S1 for "Gene turnover and contingency facilitated the repeated evolution of C_4_ photosynthesis in grasses": OG0017895_tree.txt

```
(Cenchrus_americanus_H_CamLKME02047421.1000001.1:0.0131073,(Cenchrus_americanus_H_CamLKME02012448.1000001.1:0.0887616,((Cenchrus_americanus_H_CamLKME02007194.1000001.1:0.0648056,(Cenchrus_americanus_H_CamLKME02049169.1000001.1:0.00615705,Cenchrus_americanus_H_CamLKME02033386.1000001.1:0.00946102)n4:0.024229)n3:0.0353932,((((((Cenchrus_americanus_H_CamLKME02025436.1000001.1:0.00905743,((((Cenchrus_americanus_H_CamLKME02034515.1000001.1:0.00960358,(Cenchrus_americanus_H_CamLKME02043220.1000001.1:0.0244294,Cenchrus_americanus_H_CamLKME02048112.1000001.1:0.0103285)n15:0.0172237)n14:0.00734975,(Cenchrus_americanus_H_CamLKME02030371.1000001.1:0.0150609,Cenchrus_americanus_H_CamLKME02038924.1000001.1:0.024732)n16:0.0122504)n13:0.038334,(Cenchrus_americanus_H_CamLKME02009630.1000001.1:5e-09,(Cenchrus_americanus_H_CamLKME02034128.1000001.1:0.0151981,(Cenchrus_americanus_H_CamLKME02038439.1000001.1:0.112834,(Cenchrus_americanus_H_CamCM007984.2002562.1:0.776752,(Cenchrus_americanus_H_CamLKME02030792.1000001.1:0.0245328,(Cenchrus_americanus_H_CamLKME02002031.1000001.1:0.0353594,(Cenchrus_americanus_H_CamLKME02024950.1000001.1:0.037915,(Cenchrus_americanus_H_CamLKME02015488.1000001.1:0.0174959,(Cenchrus_americanus_H_CamLKME02029982.1000001.1:0.0216039,(Cenchrus_americanus_H_CamLKME02006777.1000001.1:0.0305249,(Cenchrus_americanus_H_CamLKME02035912.1000001.1:0.0896565,Cenchrus_americanus_H_CamLKME02005815.1000001.1:0.0308967)n27:0.015008)n26:0.0107313)n25:0.00947364)n24:0.022381)n23:0.0750087)n22:0.0667826)n21:0.411511)n20:0.189602)n19:0.238107)n18:0.018235)n17:0.0033108)n12:0.0513019,(Cenchrus_americanus_H_CamCM007984.2000348.1:0.11658,(Cenchrus_americanus_H_CamLKME02048085.1000001.1:0.0165462,Cenchrus_americanus_H_CamLKME02009039.1000001.1:0.00908163)n29:0.00946452)n28:0.0395634)n11:0.0320291)n10:0.0144077,Cenchrus_americanus_H_CamLKME02012493.1000001.1:0.00924062)n9:0.019855,Cenchrus_americanus_H_CamLKME02027333.1000001.1:0.0213369)n8:0.00321356,Cenchrus_americanus_H_CamLKME02022257.1000001.1:0.010894)n7:0.00562663,Cenchrus_americanus_H_CamLKME02002360.1000001.1:0.0337599)n6:0.00482098,Cenchrus_americanus_H_CamLKME02009523.1000001.1:0.0203772)n5:0.0463883)n2:0.0220382)n1:0.0131073)n0;
```
