## Supplementary Dataset S1 for "Gene turnover and contingency facilitated the repeated evolution of C_4_ photosynthesis in grasses": OG0017896_tree.txt

```
(Panicum_hallii_Pahal.8G231100:0.124431,(((Digitaria_radicosa_Dra08G0127200:0,Digitaria_radicosa_Dra08G0127300:0,Digitaria_radicosa_Dra08G0127400:0)n3:0.0326159,(Digitaria_radicosa_Dra08G0126300:0.0260244,((Digitaria_radicosa_Dra08G0126400:0,Digitaria_radicosa_Dra08G0126600:0,Digitaria_radicosa_Dra08G0126700:0,Digitaria_radicosa_Dra08G0126800:0,Digitaria_radicosa_Dra08G0126900:0,Digitaria_radicosa_Dra08G0127100:0)n6:5e-09,(Digitaria_radicosa_Dra08G0126500:0,Digitaria_radicosa_Dra08G0127000:0)n7:0.00171306)n5:0.0191807)n4:0.0516562)n2:0.0412053,((((Digitaria_exilis_H_Dex8A-001329.1:0,Digitaria_exilis_H_Dex8A-001327.1:0,Digitaria_exilis_H_Dex8A-001326.1:0)n11:5e-09,Digitaria_exilis_H_Dex8A-001328.1:0.00186844)n10:0.0252588,(Digitaria_exilis_H_Dex4A-000743.1:0.033507,((Digitaria_exilis_H_Dex8B-001310.1:0,Digitaria_exilis_H_Dex8B-001309.1:0,Digitaria_exilis_H_Dex8B-001308.1:0,Digitaria_exilis_H_DexUA-005012.1:0)n14:0.00185743,(Digitaria_exilis_H_Dex8B-001307.1:5e-09,Digitaria_exilis_H_Dex4A-000744.1:0.10172)n15:5e-09)n13:0.0155226)n12:0.0114783)n9:0.0279477,(((Digitaria_exilis_H_Dex8A-000702.1:0,Digitaria_exilis_H_Dex8A-000704.1:0,Digitaria_exilis_H_Dex8A-000705.1:0,Digitaria_exilis_H_DexUA-002233.1:0)n18:0.00183958,Digitaria_exilis_H_Dex8A-000703.1:5e-09)n17:0.00668088,(Digitaria_exilis_H_Dex8B-000663.1:0.0439463,Digitaria_exilis_H_Dex8B-000662.1:0.0190631)n19:0.00420035)n16:0.0549248)n8:0.00610276)n1:0.0146836)n0;
```
