## Supplementary Dataset S1 for "Gene turnover and contingency facilitated the repeated evolution of C_4_ photosynthesis in grasses": OG0017897_tree.txt

```
(Eleusine_coracana_ELECO.r07.7AG0575700:0.166745,(Panicum_virgatum_Pavir.7KG049700:0.361613,(((Panicum_virgatum_Pavir.6KG008100:0.0294451,Panicum_virgatum_Pavir.5KG680000:0.0280616)n4:0.00941477,(((Panicum_virgatum_Pavir.2NG439900:0.0127965,(((Panicum_virgatum_Pavir.7NG112200:0.0127372,Panicum_virgatum_Pavir.2NG232600:0.0228886)n10:0.00177248,Panicum_virgatum_Pavir.5NG502500:0.0210148)n9:0.000559218,Panicum_virgatum_Pavir.1NG315300:0.0114438)n8:0.00382747)n7:0.0029385,(Panicum_virgatum_Pavir.8KG047600:0.0189176,Panicum_virgatum_Pavir.8NG214000:0.0156483)n11:0.00398413)n6:0.0369082,(Panicum_virgatum_Pavir.4NG058600:0.0418184,Panicum_virgatum_Pavir.1NG485900:0.0344588)n12:0.00864452)n5:0.0143171)n3:0.0843507,((Panicum_virgatum_Pavir.8KG159000:0.0429031,((Panicum_virgatum_Pavir.5KG306600:0.0273502,Panicum_virgatum_Pavir.1KG439700:0.0216179)n16:0.0106747,(Panicum_virgatum_Pavir.J465700:0.0269266,((Panicum_virgatum_Pavir.4NG149800:0.0296999,Panicum_virgatum_Pavir.6KG324100:0.0127614)n19:0.00133886,(Panicum_virgatum_Pavir.J018200:0.0186964,(Panicum_virgatum_Pavir.3KG166700:0.0186749,(Panicum_virgatum_Pavir.7KG227000:0.00506627,Panicum_virgatum_Pavir.J257100:0.12411)n22:0.00569171)n21:0.00534775)n20:0.0030826)n18:0.00153266)n17:0.00448254)n15:0.0106425)n14:0.0231122,((Panicum_virgatum_Pavir.2NG006300:0.0730781,Panicum_virgatum_Pavir.9NG398300:0.0472076)n24:0.0181091,(Panicum_virgatum_Pavir.6NG185700:0.0589286,((Panicum_virgatum_Pavir.2NG278600:0.044392,(Panicum_virgatum_Pavir.7NG192000:0.00691037,Panicum_virgatum_Pavir.7NG190400:0.00767534)n28:0.0255617)n27:0.005332,(Panicum_virgatum_Pavir.5NG235000:0.048309,Panicum_virgatum_Pavir.5NG307900:0.0351404)n29:0.00603519)n26:0.00519381)n25:0.00503235)n23:0.00982142)n13:0.0863741)n2:0.151536)n1:0.166745)n0;
```
