## Supplementary Dataset S1 for "Gene turnover and contingency facilitated the repeated evolution of C_4_ photosynthesis in grasses": OG0017898_tree.txt

```
(Hordeum_vulgareMorex_HORVU.MOREX.r3.6HG0576190:0,(Hordeum_vulgareMorex_HORVU.MOREX.r3.2HG0192830:0,Hordeum_vulgareMorex_HORVU.MOREX.r3.2HG0105490:0,Hordeum_vulgareMorex_HORVU.MOREX.r3.2HG0105510:0,Hordeum_vulgareMorex_HORVU.MOREX.r3.4HG0403740:0,(((Hordeum_vulgareMorex_HORVU.MOREX.r3.1HG0092970:0,Hordeum_vulgareMorex_HORVU.MOREX.r3.1HG0092950:0)n4:0.00795806,(Hordeum_vulgareMorex_HORVU.MOREX.r3.2HG0200860:0.00268203,(Hordeum_vulgareMorex_HORVU.MOREX.r3.3HG0327130:5e-09,(Hordeum_vulgareMorex_HORVU.MOREX.r3.5HG0523340:0.00660895,Hordeum_vulgareMorex_HORVU.MOREX.r3.1HG0016530:0.00268368)n7:5e-09)n6:0.0066182)n5:5e-09)n3:5e-09,(Hordeum_vulgareMorex_HORVU.MOREX.r3.1HG0091480:0.0104601,(Hordeum_vulgareMorex_HORVU.MOREX.r3.3HG0226900:0.00789548,(Hordeum_vulgareMorex_HORVU.MOREX.r3.6HG0540320:0.00263346,((Hordeum_vulgareMorex_HORVU.MOREX.r3.6HG0601170:0,Hordeum_vulgareMorex_HORVU.MOREX.r3.6HG0547420:0,Hordeum_vulgareMorex_HORVU.MOREX.r3.7HG0652390:0)n12:5e-09,(Hordeum_vulgareMorex_HORVU.MOREX.r3.5HG0538160:0.00296532,(Hordeum_vulgareMorex_HORVU.MOREX.r3.4HG0357820:0.0698877,((Hordeum_vulgareMorex_HORVU.MOREX.r3.3HG0236920:0.0663119,Hordeum_vulgareMorex_HORVU.MOREX.r3.7HG0704580:0.0383861)n16:0.0261972,((Hordeum_vulgareMorex_HORVU.MOREX.r3.1HG0013030:0.0471313,(Hordeum_vulgareMorex_HORVU.MOREX.r3.3HG0314110:0.0235702,(Hordeum_vulgareMorex_HORVU.MOREX.r3.4HG0376970:0.0332458,(Hordeum_vulgareMorex_HORVU.MOREX.r3.5HG0446030:0.0257676,Hordeum_vulgareMorex_HORVU.MOREX.r3.6HG0553810:0.02915)n21:0.00692357)n20:0.00263243)n19:0.019623)n18:0.00666624,((Hordeum_vulgareMorex_HORVU.MOREX.r3.3HG0251090:0.0509304,Hordeum_vulgareMorex_HORVU.MOREX.r3.7HG0648640:0.0371591)n23:0.00730595,(Hordeum_vulgareMorex_HORVU.MOREX.r3.6HG0570920:0.0432772,(Hordeum_vulgareMorex_HORVU.MOREX.r3.7HG0719660:0.0486682,Hordeum_vulgareMorex_HORVU.MOREX.r3.7HG0640420:0.0229207)n25:0.00416345)n24:0.00418907)n22:0.00221595)n17:0.00966683)n15:0.0147924)n14:0.154693)n13:0.00230528)n11:5e-09)n10:0.00262793)n9:5e-09)n8:5e-09)n2:5e-09)n1:0)n0;
```
