## Supplementary Dataset S1 for "Gene turnover and contingency facilitated the repeated evolution of C_4_ photosynthesis in grasses": OG0017899_tree.txt

```
(Panicum_hallii_Pahal.4G153200:0,(Panicum_hallii_Pahal.4G153100:0,(Panicum_hallii_Pahal.4G136700:0.00347792,((Panicum_hallii_Pahal.4G167100:0.00857795,(Panicum_hallii_Pahal.J056100:0.0434793,((Panicum_hallii_Pahal.7G041700:0.0271343,Panicum_hallii_Pahal.2G157400:0.0237857)n7:0.0144716,((((Panicum_hallii_Pahal.3G380800:0.0220737,(Panicum_hallii_Pahal.4G122600:0.0283582,(Panicum_hallii_Pahal.J061300:0.0133071,(Panicum_hallii_Pahal.1G153800:0.0156088,Panicum_hallii_Pahal.2G137900:0.00496902)n14:0.00234857)n13:0.00396365)n12:0.00604891)n11:0.0372817,(((Panicum_hallii_Pahal.2G148500:0.0427081,(Panicum_hallii_Pahal.9G334200:0.0330235,(Panicum_hallii_Pahal.9G313300:0.0225208,Panicum_hallii_Pahal.5G365100:0.0217756)n19:0.0132431)n18:0.0074413)n17:0.00424111,(Panicum_hallii_Pahal.2G220900:0.0497292,((Panicum_hallii_Pahal.3G353400:0.0586427,(Panicum_hallii_Pahal.8G089000:0.0334674,Panicum_hallii_Pahal.3G345300:0.0623452)n23:0.00875673)n22:0.00918294,(Panicum_hallii_Pahal.4G213900:0.105673,(Panicum_hallii_Pahal.8G146000:0.044782,((Panicum_hallii_Pahal.8G142200:0.0498935,(Panicum_hallii_Pahal.9G276000:0.0476007,Panicum_hallii_Pahal.1G152900:0.0266633)n28:0.0146013)n27:0.0258396,Panicum_hallii_Pahal.7G082000:0.0538306)n26:0.0167931)n25:0.0652801)n24:0.197566)n21:0.0182743)n20:0.0127758)n16:0.0223047,Panicum_hallii_Pahal.9G271000:0.0336016)n15:0.0194622)n10:0.0136667,Panicum_hallii_Pahal.1G166800:0.0399943)n9:0.0424514,Panicum_hallii_Pahal.8G120100:0.0356809)n8:0.0111272)n6:0.00799661)n5:0.0150649)n4:0.00959931,(Panicum_hallii_Pahal.7G072900:0.019798,Panicum_hallii_Pahal.1G166400:0.0171762)n29:0.0136702)n3:0.00293535)n2:0.00115936)n1:0)n0;
```
