## Supplementary Dataset S1 for "Gene turnover and contingency facilitated the repeated evolution of C_4_ photosynthesis in grasses": OG0017900_tree.txt

```
(Panicum_hallii_Pahal.5G311800:0.0164775,((Panicum_hallii_Pahal.4G205800:0.0301707,(Panicum_hallii_Pahal.8G138200:0.0393488,Panicum_hallii_Pahal.J036000:0.0607642)n3:0.0411812)n2:0.0162237,(Panicum_hallii_Pahal.1G156400:0.0190643,(Panicum_hallii_Pahal.8G141500:0.0250876,((Panicum_hallii_Pahal.1G008800:0.0202653,((Panicum_hallii_Pahal.1G194900:0.0235983,((Panicum_hallii_Pahal.2G204000:0.0254142,((Panicum_hallii_Pahal.5G384900:0.0222884,Panicum_hallii_Pahal.9G337600:0.0983252)n13:0.0308714,Panicum_hallii_Pahal.1G129000:0.0315035)n12:0.0162991)n11:0.0113004,Panicum_hallii_Pahal.2G119800:0.0229351)n10:0.00842004)n9:0.0821423,((Panicum_hallii_Pahal.4G173400:0.0310873,Panicum_hallii_Pahal.6G143600:0.0187886)n15:0.015224,(((Panicum_hallii_Pahal.J057800:0.0377259,Panicum_hallii_Pahal.4G145900:0.0119006)n18:0.0121544,(Panicum_hallii_Pahal.1G198300:0.0216076,((Panicum_hallii_Pahal.6G156400:5e-09,(Panicum_hallii_Pahal.6G121800:0,Panicum_hallii_Pahal.6G140000:0)n22:5e-09)n21:0.015508,(Panicum_hallii_Pahal.1G180700:6e-09,Panicum_hallii_Pahal.1G223600:0.00576217)n23:0.00926708)n20:0.00805607)n19:0.00515994)n17:0.0762966,(Panicum_hallii_Pahal.9G341600:0.0262374,Panicum_hallii_Pahal.2G192100:0.0247169)n24:0.0186269)n16:0.0562379)n14:0.0520926)n8:0.0773393)n7:0.0845691,((Panicum_hallii_Pahal.4G197400:0.0869707,(Panicum_hallii_Pahal.4G193300:0.043098,(Panicum_hallii_Pahal.J001400:0.0169339,(Panicum_hallii_Pahal.1G205500:0.0175866,Panicum_hallii_Pahal.5G330600:0.0176631)n29:0.0102848)n28:0.0191631)n27:0.0184303)n26:0.0429108,Panicum_hallii_Pahal.5G369000:0.0413762)n25:0.0238344)n6:0.0346503)n5:0.0055397)n4:0.0113268)n1:0.0164775)n0;
```
