## Supplementary Dataset S1 for "Gene turnover and contingency facilitated the repeated evolution of C_4_ photosynthesis in grasses": OG0017901_tree.txt

```
(Pharus_latifolius_Phala.06G148900:0.162043,((Pharus_latifolius_Phala.06G152900:0.125146,Pharus_latifolius_Phala.01G156600:0.145371)n2:0.245737,((Pharus_latifolius_Phala.M021100:0.702699,(Pharus_latifolius_Phala.05G130500:0.77215,(Pharus_latifolius_Phala.03G086200:0.499323,(Pharus_latifolius_Phala.12G015700:0.0925184,(Pharus_latifolius_Phala.01G156700:0.0546179,(Pharus_latifolius_Phala.12G015600:0.00508008,(Pharus_latifolius_Phala.M001100:0.0453882,Pharus_latifolius_Phala.03G109300:0.0194321)n10:0.0058377)n9:0.0221343)n8:0.0427362)n7:0.568144)n6:0.118771)n5:0.108356)n4:0.1141,((((Pharus_latifolius_Phala.M000100:0.0835035,(Pharus_latifolius_Phala.07G095800:5e-09,Pharus_latifolius_Phala.07G095800.2:5e-09)n15:0.113481)n14:0.0215387,(Pharus_latifolius_Phala.01G162200.4:5e-09,(Pharus_latifolius_Phala.01G162200.3:5e-09,(Pharus_latifolius_Phala.01G162200:5e-09,Pharus_latifolius_Phala.01G162200.2:5e-09)n18:5e-09)n17:5e-09)n16:0.0890042)n13:0.0110818,Pharus_latifolius_Phala.03G101500:0.0709591)n12:0.0328295,(Pharus_latifolius_Phala.12G046800:0.104789,((((Pharus_latifolius_Phala.05G296300:0.0431733,(Pharus_latifolius_Phala.06G047100:0.0361412,(Pharus_latifolius_Phala.06G026300:0.26008,Pharus_latifolius_Phala.05G168900:0.024115)n25:0.0642882)n24:0.114853)n23:0.132714,((Pharus_latifolius_Phala.06G032200:0.0381716,Pharus_latifolius_Phala.09G094200:0.0308829)n27:0.0162914,(Pharus_latifolius_Phala.04G111700:0.042353,Pharus_latifolius_Phala.05G147800:0.0332575)n28:0.0238045)n26:0.0245692)n22:0.0120964,Pharus_latifolius_Phala.11G133400:0.0467604)n21:0.019275,(Pharus_latifolius_Phala.M021200:0.0362915,Pharus_latifolius_Phala.06G063400:0.0631443)n29:0.0158279)n20:0.0504294)n19:0.0121261)n11:0.191828)n3:0.534023)n1:0.162043)n0;
```
