## Supplementary Dataset S1 for "Gene turnover and contingency facilitated the repeated evolution of C_4_ photosynthesis in grasses": OG0017902_tree.txt

```
(Pharus_latifolius_Phala.09G091700:0.015189,((Pharus_latifolius_Phala.02G123400:0.0371918,Pharus_latifolius_Phala.12G006400:0.0225576)n2:0.00886882,((Pharus_latifolius_Phala.05G150500:0.0418394,(((Pharus_latifolius_Phala.02G139500:0.0120316,Pharus_latifolius_Phala.05G144100:0.0266492)n7:0.000960479,(Pharus_latifolius_Phala.06G057600:0.0345418,(Pharus_latifolius_Phala.09G056800:0.0980696,Pharus_latifolius_Phala.10G074500:0.0189118)n9:0.00969445)n8:0.00456144)n6:0.00839582,(((Pharus_latifolius_Phala.04G122500:0.0128281,(Pharus_latifolius_Phala.07G067400:0.00549202,Pharus_latifolius_Phala.05G126800:0.0191216)n13:0.00864785)n12:0.00784807,(((Pharus_latifolius_Phala.11G133100:0.0172671,Pharus_latifolius_Phala.08G128500:0.0144821)n16:0.00569547,Pharus_latifolius_Phala.06G064500:0.0401899)n15:0.00145091,Pharus_latifolius_Phala.07G087600:0.0122997)n14:0.00213743)n11:0.0102587,Pharus_latifolius_Phala.02G304300:0.0363905)n10:0.00186079)n5:0.0046822)n4:0.0010175,((Pharus_latifolius_Phala.02G108700:0.028079,(Pharus_latifolius_Phala.01G160600:0.0334197,Pharus_latifolius_Phala.11G116200:0.0201452)n19:0.00423615)n18:0.00305054,((Pharus_latifolius_Phala.07G094000:0.0265181,((Pharus_latifolius_Phala.09G070200:0.022632,(Pharus_latifolius_Phala.05G143000:0.0419128,Pharus_latifolius_Phala.03G302500:0.0987403)n24:0.000457579)n23:0.0379171,(Pharus_latifolius_Phala.09G081700:0.160372,(Pharus_latifolius_Phala.02G122900:0.0725411,Pharus_latifolius_Phala.12G010500:0.02411)n26:0.00742718)n25:0.0158747)n22:0.0423709)n21:0.00139272,((Pharus_latifolius_Phala.09G074900:0.0324331,Pharus_latifolius_Phala.12G028100:0.0298617)n28:0.00459167,(Pharus_latifolius_Phala.04G063700:0.0351428,Pharus_latifolius_Phala.05G130000:0.0326795)n29:0.00503127)n27:0.00255226)n20:0.00245577)n17:0.00188334)n3:0.0011912)n1:0.015189)n0;
```
