## Supplementary Dataset S1 for "Gene turnover and contingency facilitated the repeated evolution of C_4_ photosynthesis in grasses": OG0017903_tree.txt

```
(Streptochaeta_angustifolia_strangu_016854:0.171639,(Pharus_latifolius_Phala.12G043900:0.293081,(Pharus_latifolius_Phala.M067200:0.761742,(((Pharus_latifolius_Phala.06G022400:0.054982,Pharus_latifolius_Phala.06G023200:0.665442)n5:0.115952,(Pharus_latifolius_Phala.06G022100:0.0168798,Pharus_latifolius_Phala.06G023500:0.0180362)n6:0.0443914)n4:0.00832033,(((Pharus_latifolius_Phala.06G021000:0.0852202,(Pharus_latifolius_Phala.06G021800:0,Pharus_latifolius_Phala.M003900:0)n10:0.0791906)n9:0.0536855,Pharus_latifolius_Phala.06G021100:0.0871793)n8:0.0286839,(Pharus_latifolius_Phala.06G022600:0.0587684,(Pharus_latifolius_Phala.06G022500:0.0531169,(((Pharus_latifolius_Phala.06G023700:0.0203098,((Pharus_latifolius_Phala.M003700:0.0098253,Pharus_latifolius_Phala.06G021600:0.00454688)n17:0.0469371,(Pharus_latifolius_Phala.M003800.2:5e-09,(Pharus_latifolius_Phala.M003800:5e-09,Pharus_latifolius_Phala.06G021700:5e-09)n19:5e-09)n18:0.0120228)n16:0.0168607)n15:0.0284624,((Pharus_latifolius_Phala.06G023800:0.0224609,Pharus_latifolius_Phala.06G021500:0.0888119)n21:0.0466854,Pharus_latifolius_Phala.06G022700:0.0886375)n20:0.00894267)n14:0.0137804,((Pharus_latifolius_Phala.06G022800:0.0834676,((Pharus_latifolius_Phala.06G022200:0.0575199,Pharus_latifolius_Phala.06G021400:0.0748117)n25:0.00579941,(Pharus_latifolius_Phala.06G023000:0.099237,Pharus_latifolius_Phala.06G023300:0.0405836)n26:0.0270787)n24:0.00656197)n23:0.00847455,((Pharus_latifolius_Phala.06G021900:0,Pharus_latifolius_Phala.M067400:0)n28:0.0309436,(Pharus_latifolius_Phala.06G023100:0.0444057,Pharus_latifolius_Phala.06G022900:0.0442939)n29:0.00793553)n27:0.0147463)n22:0.00558278)n13:0.00355232)n12:0.00564623)n11:0.0135795)n7:0.0125049)n3:0.0595551)n2:0.125735)n1:0.171639)n0;
```
