## Supplementary Dataset S1 for "Gene turnover and contingency facilitated the repeated evolution of C_4_ photosynthesis in grasses": OG0017904_tree.txt

```
(Pharus_latifolius_Phala.02G000400:0.232754,((Zizania_latifolia_GWHTBFHI009354:0.214852,(Leersia_perrieri_LPERR06G12620:0.199877,Oryza_sativa_LOC_Os06g23274:0.138965)n3:0.0995567)n2:0.112492,(((Ampelocalamus_luodianensis_Alu02Cg12990.2:0.0254245,Dendrocalamus_sinicus_Dendrocalamus_sinicus_Dsi08C_37493_39452_Dsi08Cg00030.1_1_CDS_4147807978_41490:0.0454111)n6:0.0261723,(Dendrocalamus_sinicus_Dendrocalamus_sinicus_Dsi02A_75479_77299_Dsi02Ag00020.1_1_CDS_4147707844_16960:0.0641691,Ampelocalamus_luodianensis_Alu02Dg27340.1:0.0683892)n7:0.0164595)n5:0.165036,(((Eleusine_coracana_ELECO.r07.2AG0098400:0.144177,Eragrostis_curvula_EJB05_25569:0.102116)n10:0.0849613,(Aristida_adscensionis_H_Aadptg000061l000128.1:0.174639,Stipagrostis_hirtigluma_H_Shi_ptg000043l_000765.1:0.102386)n11:0.0674228)n9:0.0310494,((Phragmites_australis_Phragmites_australis_PaChr5_22971_24818_evm.model.PaChr5.1_1_CDS_4362459105_17584:0.0728468,Phragmites_australis_Phragmites_australis_PaChr6_18791_20564_evm.model.PaChr6.2_1_CDS_4362468540_35265:0.0897388)n13:0.0329664,(Chasmanthium_laxum_Chala.11G111900:0.116,(Echinocloa_haploclada_eh_chr7.5:0.130528,(((ASEM_AUS1_H_AUS1CM014270.1004532.1:0.0296895,ASEM_RSA5_H_RSA5chrom1004322.1:0.00838474)n18:0.0614603,((Panicum_hallii_Pahal.1G000100:0.0257129,(Panicum_virgatum_Pavir.1NG006300:0.0317646,Panicum_virgatum_Pavir.1KG001500:0.0382905)n21:0.0120663)n20:0.0641079,(Urochloa_fusta_Urofu.1G000100:0.0756869,(Cenchrus_americanus_H_CamCM007983.2002323.1:0.105277,Setaria_viridis_SEVIR_1G000200v2:0.0342571)n23:0.0692463)n22:0.0224874)n19:0.0289022)n17:0.0157645,((Sorghum_bicolor_SORBI_3004G000300:0.13442,Zea_mays_Zm00001eb244390:0.191092)n25:0.157044,((Digitaria_radicosa_Dra08G0032500:0.00234956,Digitaria_radicosa_Dra08G0032500.2:5e-09)n27:0.093045,(Digitaria_exilis_H_Dex8A-002045.1:0.0407817,Digitaria_exilis_H_Dex8B-001916.1:0.0552279)n28:0.0787428)n26:0.0982405)n24:0.0263902)n16:0.0235734)n15:0.0595577)n14:0.0276483)n12:0.0161982)n8:0.125411)n4:0.0441816)n1:0.232754)n0;
```
