## Supplementary Dataset S1 for "Gene turnover and contingency facilitated the repeated evolution of C_4_ photosynthesis in grasses": OG0017905_tree.txt

```
((Streptochaeta_angustifolia_strangu_008131:0.174011,(Pharus_latifolius_Phala.02G016900:5e-09,Pharus_latifolius_Phala.02G016900.2:5e-09)n2:0.15085)n1:0.0421869,(((Leersia_perrieri_LPERR02G01260:0.111519,Zizania_latifolia_GWHTBFHI034942:0.0771695)n5:0.0516978,((Ampelocalamus_luodianensis_Alu02Cg01760.2:0.0667189,Ampelocalamus_luodianensis_Alu02Dg26310.2:0.0401841)n7:0.0234128,(Brachypodium_distachyon_BRADI_3g01797v3:0.0813198,(Hordeum_spontaneum_WB01_004764_0075841:0.02411,Hordeum_vulgareMorex_HORVU.MOREX.r3.6HG0550250:0.029901)n9:0.1925)n8:0.0793501)n6:0.0153232)n4:0.0207443,((Eragrostis_curvula_EJB05_25459:0.0506249,(Eleusine_coracana_ELECO.r07.2AG0099500:0.00973443,Eleusine_coracana_ELECO.r07.2BG0152920:0.0152669)n12:0.0608657)n11:0.0415173,(Aristida_adscensionis_H_Aadptg000061l000206.1:0.0787042,((Chasmanthium_laxum_Chala.11G126800:0.0457921,(Sorghum_bicolor_SORBI_3004G016600:0.0807975,(Digitaria_radicosa_Dra01G0012200:0.0442318,((Cenchrus_americanus_H_CamCM007983.2002726.1:0.0483208,Setaria_viridis_SEVIR_1G109500v2:0.0223499)n19:0.0225206,((Dichantelium_oligosantes_H_DolKV781798.1000006.1:0.0443737,(Panicum_hallii_Pahal.1G014800:0.031112,(Panicum_virgatum_Pavir.1NG051300:0.0164621,Panicum_virgatum_Pavir.1KG015900:0.0279013)n23:0.0160005)n22:0.0132951)n21:0.00516959,((Echinocloa_haploclada_eh_chr7.132:0.0577726,Urochloa_fusta_Urofu.1G013200:0.0428747)n25:0.00642777,(ASEM_AUS1_H_AUS1CM014270.1000093.1:0.00356184,(ASEM_RSA5_H_RSA5chrom1000088.1:0.00269281,ASEM_RSA5_H_RSA5chrom1000089.1:0.00291913)n27:0.000324348)n26:0.00343908)n24:0.00530599)n20:0.0058116)n18:0.00723751)n17:0.0236266)n16:0.0225398)n15:0.0293118,(Phragmites_australis_Phragmites_australis_PaChr5_1010528_1012538_evm.model.PaChr5.96_1_CDS_4362463749_16764:0.066624,Phragmites_australis_Phragmites_australis_PaChr6_926511_928135_evm.model.PaChr6.97_1_CDS_4362471214_13006:0.0806052)n28:0.00895614)n14:0.0216016)n13:0.00936429)n10:0.0304632)n3:0.0421869)n0;
```
