## Supplementary Dataset S1 for "Gene turnover and contingency facilitated the repeated evolution of C_4_ photosynthesis in grasses": OG0017906_tree.txt

```
((Aristida_adscensionis_H_Aadptg000021l000613.1:0.125491,((Stipagrostis_hirtigluma_H_Shi_ptg000043l_000984.1:0.100108,((((Digitaria_exilis_H_Dex1A-000279.1:0.0199929,Digitaria_exilis_H_Dex1B-000274.1:0.0364413)n7:0.0594568,(Digitaria_radicosa_Dra01G0039700:0.0175009,Zizania_latifolia_GWHTBFHI016698:1.13098)n8:0.109117)n6:0.0600805,(Sorghum_bicolor_SORBI_3004G051401:0.0927605,Zea_mays_Zm00001eb207520:0.0997749)n9:0.106613)n5:0.0272629,(Setaria_viridis_SEVIR_1G076250v2:0.0867537,((Phragmites_australis_Phragmites_australis_PaChr6_2707611_2707973_evm.model.PaChr6.297_1_CDS_4362469720_21826:0.125121,Urochloa_fusta_Urofu.1G046300:0.0827021)n12:0.0314884,((Dichantelium_oligosantes_H_DolKV775454.1000009.1:0.0660379,(ASEM_AUS1_H_AUS1CM014270.1000287.1:0.0265407,ASEM_RSA5_H_RSA5chrom1000584.1:0.0107518)n15:0.0504109)n14:0.0281591,(Panicum_hallii_Pahal.1G047000:0.0478748,(Panicum_virgatum_Pavir.1KG067100:0.0488635,Panicum_virgatum_Pavir.1NG059900:0.00986232)n17:0.00109581)n16:0.00556222)n13:0.00746757)n11:0.0157557)n10:0.0279567)n4:0.0771897)n3:0.0642226,((Ampelocalamus_luodianensis_Alu02Dg24170.1:0.0632516,(Dendrocalamus_sinicus_Dendrocalamus_sinicus_Dsi02A_3004803_3005156_Dsi02Ag02400.1_1_CDS_4147708558_20901:0.0817913,Dendrocalamus_sinicus_Dendrocalamus_sinicus_Dsi02C_17415374_17415733_Dsi02Cg05160.1_-1_CDS_4147722691_17009:0.087056)n20:0.00582431)n19:0.0494993,(Hordeum_spontaneum_WB01_000727_1599421:0.22199,((Zizania_latifolia_GWHTBFHI020456:0.139198,Zizania_latifolia_GWHTBFHI025253:0.0453144)n23:0.0964528,(Oryza_sativa_LOC_Os02g06850:0.147366,Leersia_perrieri_LPERR02G04240:0.237839)n24:0.0615059)n22:0.142757)n21:0.033142)n18:0.121974)n2:0.0135527)n1:0.0154808,((Eragrostis_curvula_EJB05_54419:0.035056,(Eragrostis_curvula_EJB05_54418:0.529514,Eragrostis_curvula_EJB05_24423:0.00630024)n27:0.157888)n26:0.0731718,(Eleusine_coracana_ELECO.r07.2AG0102550:0.0561822,Eleusine_coracana_ELECO.r07.2BG0155860:0.0514281)n28:0.0803658)n25:0.123438)n0;
```
