## Supplementary Dataset S1 for "Gene turnover and contingency facilitated the repeated evolution of C_4_ photosynthesis in grasses": OG0017907_tree.txt

```
((((Zizania_latifolia_GWHTBFHI020638:0.132501,(Leersia_perrieri_LPERR02G06190:0.127712,Oryza_sativa_LOC_Os02g10030:0.254772)n4:0.0635923)n3:0.101366,(Ampelocalamus_luodianensis_Alu02Dg22260.1:0.0193899,(Brachypodium_distachyon_BRADI_3g06843v3:0.17743,Dendrocalamus_sinicus_Dendrocalamus_sinicus_Dsi02A_5126078_5126404_Dsi02Ag03690.1_1_CDS_4147708945_11337:0.0539831)n6:0.0190733)n5:0.0287494)n2:0.0461225,(((Stipagrostis_hirtigluma_H_Shi_ptg000043l_001109.1:0.0968843,(Aristida_adscensionis_H_Aadptg000021l000730.1:0.0742009,Eleusine_coracana_ELECO.r07.2AG0104790:0.12806)n10:0.0171923)n9:0.00743666,(Phragmites_australis_Phragmites_australis_PaChr5_5312085_5312384_evm.model.PaChr5.436_1_CDS_4362462587_37780:0.039256,Phragmites_australis_Phragmites_australis_PaChr6_4962661_4962966_evm.model.PaChr6.471_1_CDS_4362470108_15101:0.0999334)n11:0.0111037)n8:0.0100253,(Chasmanthium_laxum_Chala.11G181500:0.0765498,((((Dichantelium_oligosantes_H_DolKV780132.1000005.1:0.0529356,(ASEM_AUS1_H_AUS1CM014270.1000417.1:0.00759411,ASEM_RSA5_H_RSA5chrom1000440.1:0.00376641)n17:0.0284688)n16:0.0175727,((Digitaria_radicosa_Dra01G0060700:0.0379028,(Digitaria_exilis_H_Dex1A-000419.1:0.0377853,Digitaria_exilis_H_Dex1B-000396.1:0.0206186)n20:0.0163057)n19:0.0254809,Urochloa_fusta_Urofu.1G074400:0.0326148)n18:0.00394825)n15:0.00403687,((Panicum_hallii_Pahal.1G070700:0.0118907,(Panicum_virgatum_Pavir.1NG055200:0.0038796,Panicum_virgatum_Pavir.1KG099700:0.0117524)n23:0.00795175)n22:0.0204825,(Cenchrus_americanus_H_CamCM007983.2003072.1:0.0279154,Setaria_viridis_SEVIR_1G051700v2:0.0116491)n24:0.0116805)n21:0.00398164)n14:0.0233456,(Sorghum_bicolor_SORBI_3004G077200:0.0519595,(Zea_mays_Zm00001eb206150:0.125775,Zea_mays_Zm00001eb236500:0.0876471)n26:0.00973857)n25:0.0196402)n13:0.0272422)n12:0.014824)n7:0.0369037)n1:0.0262925,(Streptochaeta_angustifolia_strangu_003325:0.296563,(Pharus_latifolius_Phala.02G063000:0.190323,Pharus_latifolius_Phala.04G175300:0.190066)n28:0.0211185)n27:0.112461)n0;
```
