## Supplementary Dataset S1 for "Gene turnover and contingency facilitated the repeated evolution of C_4_ photosynthesis in grasses": OG0017908_tree.txt

```
((Streptochaeta_angustifolia_strangu_038080:0.187256,Pharus_latifolius_Phala.02G075300:0.154825)n1:0.0260934,(((Hordeum_spontaneum_WB01_002393_0181163:0,Hordeum_vulgareMorex_HORVU.MOREX.r3.6HG0578740:0)n4:0.137746,(Dendrocalamus_sinicus_Dendrocalamus_sinicus_Dsi02C_13695968_13696300_Dsi02Cg03250.1_-1_CDS_4147722118_35577:0.0487725,((Olyra_latifolia_Ola014019:0,Olyra_latifolia_Ola014025:0,Olyra_latifolia_Ola000957:0)n7:0.157531,Ampelocalamus_luodianensis_Alu02Cg07080.1:0.0253994)n6:0.00861192)n5:0.0176283)n3:0.0336582,(Oryza_sativa_LOC_Os02g11950:0.176923,(((Chasmanthium_laxum_Chala.11G192900:0.040018,((Sorghum_bicolor_SORBI_3004G089100:0.0402511,Zea_mays_Zm00001eb205370:0.082528)n13:0.0278806,(Eleusine_coracana_ELECO.r07.2AG0105920:0.00927722,Eleusine_coracana_ELECO.r07.2BG0159350:0.0204564)n14:0.104137)n12:0.0158011)n11:0.0120405,((Setaria_viridis_SEVIR_1G038700v2:0.0270681,Urochloa_fusta_Urofu.1G088800:0.0148515)n16:0.0203239,(((Panicum_hallii_Pahal.1G084100:0.0263087,Panicum_virgatum_Pavir.1KG119800:0.0253414)n19:0.00392128,(Digitaria_radicosa_Dra01G0071500:0.0318887,(Digitaria_exilis_H_Dex1A-000473.1:0.0166107,Digitaria_exilis_H_Dex1B-000448.1:0.0178301)n21:0.0865774)n20:0.0294791)n18:0.0191314,(Dichantelium_oligosantes_H_DolKV775794.1000003.1:0.0588974,(ASEM_AUS1_H_AUS1CM014270.1004012.1:0.013632,ASEM_RSA5_H_RSA5chrom1003784.1:0.0247486)n23:0.0218608)n22:0.00428924)n17:0.0118115)n15:0.0206382)n10:0.0372578,((Aristida_adscensionis_H_Aadptg000021l000787.1:0.0191783,(Stipagrostis_hirtigluma_H_Shi_ptg000043l_001155.1:0.00807908,Stipagrostis_hirtigluma_H_Shi_ptg000057l_000150.1:0.00388788)n26:0.0305918)n25:0.0282729,(Phragmites_australis_Phragmites_australis_PaChr5_6660322_6660771_evm.model.PaChr5.518_1_CDS_4362462769_29357:0.0999727,Phragmites_australis_Phragmites_australis_PaChr6_5995547_5995915_evm.model.PaChr6.542_1_CDS_4362470266_39070:0.0412928)n27:0.00458809)n24:0.0143385)n9:0.0519606)n8:0.0317809)n2:0.0260934)n0;
```
