## Supplementary Dataset S1 for "Gene turnover and contingency facilitated the repeated evolution of C_4_ photosynthesis in grasses": OG0017909_tree.txt

```
((Panicum_virgatum_Pavir.3NG324500:0.437858,Digitaria_exilis_H_Dex9A-004416.1:0.304512)n1:0.030772,((ASEM_RSA5_H_RSA5chrom2001952.1:0.734744,ASEM_RSA5_H_RSA5chrom9000746.1:0.247929)n3:0.0750792,(ASEM_RSA5_H_RSA5chrom5004123.1:0.0246041,((ASEM_RSA5_H_RSA5chrom8000190.1:0.0130026,ASEM_AUS1_H_AUS1CM014277.1000414.1:0.0336073)n6:0.0358568,((ASEM_AUS1_H_AUS1CM014277.1003300.1:0.193008,ASEM_RSA5_H_RSA5chrom9000745.1:0.0259779)n8:0.0417228,((ASEM_RSA5_H_RSA5chrom2001352.1:0.0239699,ASEM_RSA5_H_RSA5chrom3000721.1:0.105026)n10:0.00555196,(((ASEM_AUS1_H_AUS1CM014270.1003841.1:0.0254944,ASEM_RSA5_H_RSA5chrom1001012.1:0.00834728)n13:0.00450308,(ASEM_AUS1_H_AUS1CM014276.1002891.1:0.047752,(((ASEM_RSA5_H_RSA5chrom2001953.1:0.0199632,(ASEM_RSA5_H_RSA5chrom8002694.1:0.0200215,ASEM_RSA5_H_RSA5chrom1003381.1:0.0332915)n18:0.00233641)n17:0.00411167,(ASEM_RSA5_H_RSA5chrom8002544.1:0.0073561,ASEM_RSA5_H_RSA5chrom8002541.1:5e-09)n19:0.0234055)n16:0.00504849,(ASEM_RSA5_H_RSA5chrom6001134.1:0.00655851,(ASEM_RSA5_H_RSA5chrom2004980.1:0.0126099,(ASEM_RSA5_H_RSA5chrom6001135.1:0.0110474,(ASEM_RSA5_H_RSA5chrom8000755.1:0.00500568,ASEM_RSA5_H_RSA5chrom6000295.1:0.0023761)n23:0.00290435)n22:0.000290435)n21:2.90435e-05)n20:2.90435e-06)n15:3.22706e-07)n14:0.0043799)n12:0.0097259,((ASEM_RSA5_H_RSA5chrom2001721.1:0.00293265,(ASEM_RSA5_H_RSA5chrom5001064.1:0.00738814,(ASEM_RSA5_H_RSA5chrom2001682.1:0.0379964,ASEM_RSA5_H_RSA5chrom8002407.1:5e-09)n27:6e-09)n26:0.0133987)n25:0.0077241,(ASEM_AUS1_H_AUS1CM014276.1002890.1:0.264891,ASEM_AUS1_H_AUS1CM014270.1003842.1:0.02693)n28:0.00299222)n24:0.00832726)n11:0.00313102)n9:0.0271324)n7:0.00913778)n5:0.00576609)n4:0.0237794)n2:0.030772)n0;
```
