## Supplementary Dataset S1 for "Gene turnover and contingency facilitated the repeated evolution of C_4_ photosynthesis in grasses": OG0017910_tree.txt

```
(((Olyra_latifolia_Ola018637:0.0593283,((Dendrocalamus_sinicus_Dendrocalamus_sinicus_Dsi02B_10961849_10963994_Dsi02Bg05610.1_1_CDS_4147716331_18676:0.0534115,Ampelocalamus_luodianensis_Alu02Cg09050.6:0.0583279)n4:0.0201586,(Ampelocalamus_luodianensis_Alu02Dg19140.3:0.0311545,Dendrocalamus_sinicus_Dendrocalamus_sinicus_Dsi02A_11025189_11026968_Dsi02Ag06220.1_1_CDS_4147709704_40603:0.0298567)n5:0.0155804)n3:0.00801523)n2:0.0157164,((Zizania_latifolia_GWHTBFHI020816:0.0970636,Zizania_latifolia_GWHTBFHI025595:0.0184536)n7:0.0189348,(Oryza_sativa_LOC_Os02g16630:0.0695854,Leersia_perrieri_LPERR02G09620:0.0668922)n8:0.0301101)n6:0.0571703)n1:0.0417657,((Aristida_adscensionis_H_Aadptg000021l000942.1:0.0986472,Stipagrostis_hirtigluma_H_Shi_ptg000043l_000552.1:0.0494462)n10:0.0334137,(Chasmanthium_laxum_Chala.11G219400:0.057879,((Eragrostis_curvula_EJB05_25202:0.08591,(Phragmites_australis_Phragmites_australis_PaChr5_11408886_11410742_evm.model.PaChr5.691_1_CDS_4362463153_20968:0.0626856,Phragmites_australis_Phragmites_australis_PaChr6_9698051_9699895_evm.model.PaChr6.707_1_CDS_4362470632_23088:0.0389526)n14:0.00432806)n13:0.0028553,((Sorghum_bicolor_SORBI_3004G118400:0.0205216,Zea_mays_Zm00001eb203980:0.044462)n16:0.0586584,((ASEM_AUS1_H_AUS1CM014270.1000655.1:0.00156021,ASEM_RSA5_H_RSA5chrom1000723.1:5e-09)n18:0.0308382,(Echinocloa_haploclada_eh_chr7.1113:0.0618068,((Panicum_hallii_Pahal.1G113900:0.0121598,Panicum_virgatum_Pavir.1NG190800:0.016281)n21:0.012028,((((Digitaria_exilis_H_Dex3A-001987.1:0.0124258,Digitaria_exilis_H_Dex3B-001952.1:0.0123814)n25:0.0339567,(Digitaria_radicosa_Dra09G0137800:0.0307182,Digitaria_radicosa_Dra03G0334300:0.0302598)n26:0.011738)n24:0.00940977,(Urochloa_fusta_Urofu.1G123400:0.0378148,Urochloa_fusta_Urofu.3G432700:0.0930372)n27:0.0103375)n23:0.00799098,(Cenchrus_americanus_H_CamCM007983.2003290.1:0.0554605,Setaria_viridis_SEVIR_1G009300v2:0.0239139)n28:0.014396)n22:0.00465743)n20:0.00593125)n19:0.00580493)n17:0.0304508)n15:0.0223938)n12:0.00802607)n11:0.0230385)n9:0.0417657)n0;
```
