## Supplementary Dataset S1 for "Gene turnover and contingency facilitated the repeated evolution of C_4_ photosynthesis in grasses": OG0017911_tree.txt

```
(((((Echinocloa_haploclada_eh_chr5.195:0.311427,(Digitaria_exilis_H_Dex1B-002472.1:0.090946,Digitaria_exilis_H_Dex8A-002284.1:0.0574461)n5:0.165558)n4:0.0602153,(ASEM_AUS1_H_AUS1CM014271.1002474.1:0.344345,((ASEM_RSA5_H_RSA5chrom1002334.1:0.0464126,ASEM_RSA5_H_RSA5chrom8000033.1:0.0126815)n8:0.0114542,(ASEM_AUS1_H_AUS1CM014270.1000732.1:0.148366,ASEM_AUS1_H_AUS1QPGU01000592.1000001.1:0.0134606)n9:0.00149562)n7:0.0251313)n6:0.00279237)n3:0.0298161,Dichantelium_oligosantes_H_DolKV780011.1000001.1:0.214954)n2:0.0566968,(Panicum_virgatum_Pavir.8NG003400:0.150874,(Panicum_hallii_Pahal.3G003600:0.13173,(Panicum_hallii_Pahal.8G004300:0.044362,Panicum_hallii_Pahal.8G041800:0.154867)n12:0.0108317)n11:0.00120352)n10:0.0327955)n1:0.0125984,((ASEM_RSA5_H_RSA5chrom2002669.1:0.145134,((Panicum_virgatum_Pavir.8NG007600:0.0118928,Panicum_virgatum_Pavir.8NG003300:0.021802)n16:0.059242,(Panicum_virgatum_Pavir.5KG220500:0.0811117,Panicum_virgatum_Pavir.6NG230900:0.0533254)n17:0.0411529)n15:0.0628339)n14:0.0246309,(((Urochloa_fusta_Urofu.3G004700:0.197817,(Setaria_viridis_SEVIR_8G016200v2:0.086032,(Cenchrus_americanus_H_CamLKME02018556.1000007.1:0.369548,Cenchrus_americanus_H_CamLKME02018556.1000014.1:0.180349)n22:0.0433292)n21:0.0744357)n20:0.0376921,(ASEM_AUS1_H_AUS1CM014277.1003736.1:0.276477,(Digitaria_exilis_H_Dex5B-004070.1:0.251534,(Digitaria_exilis_H_Dex1B-002473.1:0.0319944,Digitaria_exilis_H_Dex3A-004336.1:0.00596529)n25:0.112297)n24:0.0950702)n23:0.0475986)n19:0.0486695,(Urochloa_fusta_Urofu.8G001500:0.234578,(Echinocloa_haploclada_eh_chr5.275:0.160471,(Digitaria_exilis_H_Dex3B-004339.1:0.00144159,Digitaria_exilis_H_Dex8B-002143.1:0.000569764)n28:0.184604)n27:0.0288468)n26:0.0322498)n18:0.00358331)n13:0.074333)n0;
```
