## Supplementary Dataset S1 for "Gene turnover and contingency facilitated the repeated evolution of C_4_ photosynthesis in grasses": OG0017912_tree.txt

```
((Streptochaeta_angustifolia_strangu_043449:0.133691,((Pharus_latifolius_Phala.02G127500.3:5e-09,(Pharus_latifolius_Phala.02G127500.2:5e-09,Pharus_latifolius_Phala.02G127500:5e-09)n4:5e-09)n3:0.0593686,Pharus_latifolius_Phala.07G078700:0.14807)n2:0.0268512)n1:0.0362704,(((Oryza_sativa_LOC_Os02g25960:0.0792742,Leersia_perrieri_LPERR02G12640:0.096405)n7:0.132613,(Olyra_latifolia_Ola018952:0.155554,(Ampelocalamus_luodianensis_Alu08Dg12140.2:0.0176763,(Dendrocalamus_sinicus_Dendrocalamus_sinicus_Dsi02A_19426279_19430934_Dsi02Ag08000.1_-1_CDS_4147710238_85:0.0233706,Dendrocalamus_sinicus_Dendrocalamus_sinicus_Dsi08C_901778_906634_Dsi08Cg00780.1_1_CDS_4147808203_54440:0.0183313)n10:0.00203681)n9:0.0106516)n8:0.0215142)n6:0.0212074,((Stipagrostis_hirtigluma_H_Shi_ptg000019l_000017.1:0.011537,Stipagrostis_hirtigluma_H_Shi_ptg000027l_000135.1:0.00758202)n12:0.0863876,(((Eragrostis_curvula_EJB05_21768:0.0526437,(Eleusine_coracana_ELECO.r07.2AG0129990:0.0337464,Eleusine_coracana_ELECO.r07.2BG0185180:0.0133553)n16:0.0535849)n15:0.0656645,Phragmites_australis_Phragmites_australis_PaChr6_20431622_20467876_evm.model.PaChr6.951_1_CDS_4362471174_38655:0.0407498)n14:0.00859028,(Chasmanthium_laxum_Chala.05G114300:0.0552356,((Panicum_hallii_Pahal.J037300:0.0174478,(Panicum_virgatum_Pavir.1KG232500:5e-09,Panicum_virgatum_Pavir.1KG254300:0.00529197)n20:0.0441418)n19:0.0336032,(((Digitaria_radicosa_Dra01G0107300:0.0362312,(Digitaria_exilis_H_DexUA-002699.1:0.0240306,(Digitaria_exilis_H_DexUA-002697.1:0.0383662,(Digitaria_exilis_H_DexUA-002698.1:0.0136637,Digitaria_exilis_H_Dex1B-000682.1:0.0101166)n26:0.00490849)n25:0.00201819)n24:0.0184231)n23:0.0370026,Urochloa_fusta_Urofu.1G165500:0.037011)n22:0.00293708,(Setaria_viridis_SEVIR_1G152100v2:0.0439829,(ASEM_AUS1_H_AUS1CM014270.1003602.1:0.0565717,Echinocloa_haploclada_eh_chr7.1510:0.051688)n28:0.00554992)n27:0.00271196)n21:0.0122446)n18:0.0675119)n17:0.0125902)n13:0.0155131)n11:0.0478449)n5:0.0362704)n0;
```
