## Supplementary Dataset S1 for "Gene turnover and contingency facilitated the repeated evolution of C_4_ photosynthesis in grasses": OG0017913_tree.txt

```
((Brachypodium_distachyon_BRADI_3g20720v3:0.0942549,(Cenchrus_americanus_H_CamCM007983.2000977.1:0.0349077,(Hordeum_spontaneum_WB01_016000_0087598:0.00260263,Hordeum_vulgareMorex_HORVU.MOREX.r3.6HG0547360:5e-09)n3:0.121043)n2:0.0124216)n1:0.02228,((Dendrocalamus_sinicus_Dendrocalamus_sinicus_Dsi10B_8769958_8770469_Dsi10Bg01510.1_1_CDS_4147824457_50553:0.0506498,(Ampelocalamus_luodianensis_Alu06Dg10380.1:0.0546196,Olyra_latifolia_Ola015395:0.165821)n6:0.0046775)n5:0.0591456,(Chasmanthium_laxum_Chala.10G012500:0.0896024,((Phragmites_australis_Phragmites_australis_PaChr18_11329216_11329725_evm.model.PaChr18.364_1_CDS_4362408223_26660:0.0755021,(Eleusine_coracana_ELECO.r07.2AG0121430:0.0284332,Eleusine_coracana_ELECO.r07.2BG0177270:0.041015)n10:0.163953)n9:0.0228427,((Aristida_adscensionis_H_Aadptg000016l000210.1:0.145879,(Stipagrostis_hirtigluma_H_Shi_ptg000025l_002453.1:0.0129068,Stipagrostis_hirtigluma_H_Shi_ptg000046l_000741.1:0.000993494)n13:0.0833651)n12:0.0665271,(Eragrostis_curvula_EJB05_01707:0.127108,(((Urochloa_fusta_Urofu.9G239000:0.0713379,(ASEM_AUS1_H_AUS1CM014270.1000846.1:0.0200941,ASEM_RSA5_H_RSA5chrom9004452.1:0.0111992)n18:0.0352657)n17:0.0200263,((Echinocloa_haploclada_eh_chr1.2210:0.0668276,(Dichantelium_oligosantes_H_DolKV777516.1000003.1:0.0445659,(Zea_mays_Zm00001eb098970:0.0494612,Sorghum_bicolor_SORBI_3002G190100:0.0379363)n22:0.0711655)n21:0.0123008)n20:0.00958045,(Digitaria_radicosa_Dra09G0148400:0.0230705,(Digitaria_exilis_H_Dex9A-001077.1:0.0137418,Digitaria_exilis_H_Dex9B-001075.1:0.0164411)n24:0.0458656)n23:0.0135583)n19:0.0107683)n16:0.00993781,(Setaria_viridis_SEVIR_9G225500v2:0.0387903,(Panicum_hallii_Pahal.9G225400:0.00956713,(Panicum_virgatum_Pavir.9KG191300:0.0321007,(Panicum_virgatum_Pavir.9NG309600:0.00279672,Panicum_virgatum_Pavir.9NG715600:5e-09)n28:0.0175626)n27:0.0163923)n26:0.0270605)n25:0.0090823)n15:0.0294854)n14:0.0306818)n11:0.0245404)n8:0.0249446)n7:0.063446)n4:0.02228)n0;
```
