## Supplementary Dataset S1 for "Gene turnover and contingency facilitated the repeated evolution of C_4_ photosynthesis in grasses": OG0017914_tree.txt

```
(((Zizania_latifolia_GWHTBFHI025873:0.0670715,(Leersia_perrieri_LPERR02G15470:0.0797392,Oryza_sativa_LOC_Os02g33320:0.0844863)n3:0.031465)n2:0.073689,(Brachypodium_distachyon_BRADI_3g45070v3:0.156722,((Olyra_latifolia_Ola029753:0.13762,(Dendrocalamus_sinicus_Dendrocalamus_sinicus_Dsi02A_26529411_26531267_Dsi02Ag09800.1_-1_CDS_4147710778_19783:0.047128,Dendrocalamus_sinicus_Dendrocalamus_sinicus_Dsi02C_21588321_21590027_Dsi02Cg08110.1_-1_CDS_4147723576_3507:0.0284641)n7:0.00316268)n6:0.00647598,Ampelocalamus_luodianensis_Alu02Dg15580.3:0.0367289)n5:0.00997986)n4:0.0193113)n1:0.0358882,((Aristida_adscensionis_H_Aadptg000012l000772.1:0.109689,Stipagrostis_hirtigluma_H_Shi_ptg000038l_000995.1:0.0624563)n9:0.0378113,((((Eragrostis_curvula_EJB05_21427:0.000534803,Eragrostis_curvula_EJB05_21449:5e-09)n13:0.0787858,(Eleusine_coracana_ELECO.r07.2AG0133030:0.0114887,Eleusine_coracana_ELECO.r07.2BG0188440:0.0167943)n14:0.0697457)n12:0.056913,(Phragmites_australis_Phragmites_australis_PaChr5_25296817_25298775_evm.model.PaChr5.1060_1_CDS_4362459243_33122:0.0600087,Phragmites_australis_Phragmites_australis_PaChr6_25809143_25809529_evm.model.PaChr6.1114_1_CDS_4362466576_16347:0.0728318)n15:0.00809242)n11:0.0139196,(Chasmanthium_laxum_Chala.05G147700:0.0594149,(Sorghum_bicolor_SORBI_3004G167600:0.0776042,((ASEM_AUS1_H_AUS1CM014270.1003399.1:0.0113251,ASEM_RSA5_H_RSA5chrom1001101.1:0.00372905)n19:0.0546423,((Urochloa_fusta_Urofu.1G204300:0.0410826,(Panicum_hallii_Pahal.1G256900:0.0181208,(Panicum_virgatum_Pavir.1NG283600:0.0186106,Panicum_virgatum_Pavir.1KG321400:0.0194609)n23:0.0109233)n22:0.0322814)n21:0.0043427,((Digitaria_radicosa_Dra01G0141500:0.0365411,(Digitaria_exilis_H_Dex1A-002740.1:0.00936929,Digitaria_exilis_H_Dex1B-002691.1:0.0107089)n26:0.030789)n25:0.0409484,(Dichantelium_oligosantes_H_DolKV767161.1000008.1:0.0522749,(Cenchrus_americanus_H_CamCM007984.2000948.1:0.0479564,Setaria_viridis_SEVIR_1G185700v2:0.0101137)n28:0.0385268)n27:0.00333788)n24:0.00420236)n20:0.00491894)n18:0.00855968)n17:0.0243829)n16:0.0188035)n10:0.0136127)n8:0.0358882)n0;
```
