## Supplementary Dataset S1 for "Gene turnover and contingency facilitated the repeated evolution of C_4_ photosynthesis in grasses": OG0017915_tree.txt

```
((Eleusine_coracana_ELECO.r07.2AG0135140:0.185877,Eragrostis_curvula_EJB05_21127:0.14235)n1:0.137629,(((Digitaria_radicosa_Dra01G0163300:0.0614254,(Digitaria_exilis_H_Dex1A-002599.1:0.0597833,Digitaria_exilis_H_Dex1B-002543.1:0.0628786)n5:0.0172778)n4:0.0600507,(Echinocloa_haploclada_eh_chr7.2172:0.0566833,(Echinocloa_haploclada_eh_chr7.2173:0.0780994,(Echinocloa_haploclada_eh_chr7.2174:0,Echinocloa_haploclada_eh_chr7.2175:0)n8:0.0353701)n7:0.136298)n6:0.0379545)n3:0.0176264,(((((Zea_mays_Zm00001eb244990:0.132504,Sorghum_bicolor_SORBI_3004G191300:0.0591204)n13:0.0435549,(Sorghum_bicolor_SORBI_3004G191400:0.137493,Zea_mays_Zm00001eb245000:0.071655)n14:0.00796167)n12:0.0687653,(Chasmanthium_laxum_Chala.05G169300:0.201632,Phragmites_australis_Phragmites_australis_PaChr6_28455226_28455925_evm.model.PaChr6.1261_1_CDS_4362466902_26009:0.200889)n15:0.151848)n11:0.031666,((Urochloa_fusta_Urofu.1G234300:0.0879574,(ASEM_RSA5_H_RSA5chrom1001273.1:0.0556334,ASEM_RSA5_H_RSA5chrom1001274.1:0.0323783)n18:0.0667308)n17:0.00356021,(Setaria_viridis_SEVIR_1G212200v2:0.0948213,(((Urochloa_fusta_Urofu.1G234600:0.13908,ASEM_AUS1_H_AUS1CM014270.1001208.1:0.14482)n22:0.00669144,(Panicum_hallii_Pahal.1G280800:0.0882292,(Panicum_virgatum_Pavir.1KG347500:0.0260185,((Panicum_virgatum_Pavir.1NG318900:0.0494027,Panicum_virgatum_Pavir.1NG271200:0.0361034)n26:0.0509767,Panicum_virgatum_Pavir.9NG037500:0.0850237)n25:0.00850237)n24:0.000944708)n23:0.0311444)n21:0.0483379,(Panicum_hallii_Pahal.1G280600:0.0384544,(Panicum_virgatum_Pavir.1NG318600:0.20911,Panicum_virgatum_Pavir.1KG347200:0.0526007)n28:0.00584452)n27:0.0328478)n20:0.00364976)n19:0.00963316)n16:0.00107035)n10:0.0203548,Dichantelium_oligosantes_H_DolKV777083.1000002.1:0.0865562)n9:0.0129183)n2:0.137629)n0;
```
