## Supplementary Dataset S1 for "Gene turnover and contingency facilitated the repeated evolution of C_4_ photosynthesis in grasses": OG0017916_tree.txt

```
(Pharus_latifolius_Phala.02G183400:0.211831,((Olyra_latifolia_Ola017810:0.124932,(Ampelocalamus_luodianensis_Alu02Dg13320.2:0.0589585,Dendrocalamus_sinicus_Dendrocalamus_sinicus_Dsi02C_22843263_22843941_Dsi02Cg08960.1_1_CDS_4147723831_33331:0.0557978)n3:0.0434265)n2:0.0444568,((Leersia_perrieri_LPERR02G17750:0.259493,(Zizania_latifolia_GWHTBFHI021381:0.0838721,Zizania_latifolia_GWHTBFHI025930:0.0791448)n6:0.0630137)n5:0.102941,((Phragmites_australis_Phragmites_australis_PaChr5_28265755_28266341_evm.model.PaChr5.1217_1_CDS_4362459591_9584:0.10971,Phragmites_australis_Phragmites_australis_PaChr6_28668042_28668666_evm.model.PaChr6.1276_1_CDS_4362466934_39479:0.0818471)n8:0.0648638,(Stipagrostis_hirtigluma_H_Shi_ptg000038l_001396.1:0.215111,(((Eragrostis_curvula_EJB05_21110:0.123946,(Eleusine_coracana_ELECO.r07.2AG0135240:0.0415868,Eleusine_coracana_ELECO.r07.2BG0190850:0.0393334)n13:0.107826)n12:0.120328,Chasmanthium_laxum_Chala.05G170400:0.0836853)n11:0.0184049,((Sorghum_bicolor_SORBI_3004G192600:0.0688771,Zea_mays_Zm00001eb183260:0.0885948)n15:0.0859129,(Dichantelium_oligosantes_H_DolKV774591.1000006.1:0.076523,((Digitaria_radicosa_Dra01G0164200:0.106635,(Digitaria_exilis_H_Dex1A-001013.1:0.0204579,Digitaria_exilis_H_DexUA-004769.1:0.027524)n19:0.0510045)n18:0.0513853,(Echinocloa_haploclada_eh_chr7.2192:0.0904345,((Urochloa_fusta_Urofu.1G235700:0.0888529,(Cenchrus_americanus_H_CamCM007984.2004164.1:0.104947,Setaria_viridis_SEVIR_1G213500v2:0.0420665)n23:0.0329821)n22:0.0248131,((ASEM_AUS1_H_AUS1CM014270.1003205.1:0.00519438,ASEM_RSA5_H_RSA5chrom1003082.1:0.00259897)n25:0.0648295,(Panicum_hallii_Pahal.1G282400:0.0691994,((Panicum_virgatum_Pavir.J738300:0,Panicum_virgatum_Pavir.1KG349600:0)n28:0.0485612,Panicum_virgatum_Pavir.1NG310500:0.0418256)n27:0.0204411)n26:0.0465148)n24:0.0220917)n21:0.0213956)n20:0.00920082)n17:0.0205755)n16:0.0390388)n14:0.0548805)n10:0.0251087)n9:0.0419346)n7:0.0937629)n4:0.045778)n1:0.211831)n0;
```
