## Supplementary Dataset S1 for "Gene turnover and contingency facilitated the repeated evolution of C_4_ photosynthesis in grasses": OG0017917_tree.txt

```
(Pharus_latifolius_Phala.10G011900:0.115294,((Brachypodium_distachyon_BRADI_1g62180v3:0.324623,((Hordeum_spontaneum_WB01_003964_0075009:0.00342144,Hordeum_vulgareMorex_HORVU.MOREX.r3.5HG0424150:0.0101433)n4:0.0196987,(Hordeum_spontaneum_WB01_003964_0033201:6e-09,Hordeum_vulgareMorex_HORVU.MOREX.r3.5HG0424060:0.00202199)n5:0.0145407)n3:0.150293)n2:0.0777966,((Ampelocalamus_luodianensis_Alu12Cg00940.2:0.0867435,(Dendrocalamus_sinicus_Dendrocalamus_sinicus_Dsi12B_23706453_23707216_Dsi12Bg07520.1_-1_CDS_4147846000_10664:0.0895731,Olyra_latifolia_Ola011936:0.103658)n8:0.0174407)n7:0.0371765,((Eleusine_coracana_ELECO.r07.2AG0135550:0.0473397,Eleusine_coracana_ELECO.r07.2BG0191110:0.0341319)n10:0.169141,(((Phragmites_australis_Phragmites_australis_PaChr5_28506606_28507350_evm.model.PaChr5.1238_1_CDS_4362459637_28922:0.175514,Phragmites_australis_Phragmites_australis_PaChr6_28946071_28946821_evm.model.PaChr6.1292_1_CDS_4362466970_12142:0.0615664)n13:0.0577496,(Stipagrostis_hirtigluma_H_Shi_ptg000038l_000842.1:0.0842315,(Aristida_adscensionis_H_Aadptg000012l000631.1:0.0734127,Eragrostis_curvula_EJB05_21090:0.131349)n15:0.0389307)n14:0.0323466)n12:0.0192947,(Chasmanthium_laxum_Chala.05G173800:0.0928235,((Sorghum_bicolor_SORBI_3004G195900:0.15671,Zea_mays_Zm00001eb245530:0.0714375)n18:0.0989946,(Dichantelium_oligosantes_H_DolKV779287.1000012.1:0.0734902,((Digitaria_exilis_H_Dex1A-002574.1:0.0531174,Digitaria_exilis_H_Dex1B-002528.1:0.0433829)n21:0.126139,((ASEM_AUS1_H_AUS1CM014270.1003196.1:0.0338184,ASEM_RSA5_H_RSA5chrom1001288.1:0.0274595)n23:0.079588,((Urochloa_fusta_Urofu.1G238000:0.114364,Setaria_viridis_SEVIR_1G215900v2:0.0646274)n25:0.035534,((Panicum_virgatum_Pavir.7NG166700:0.113603,Panicum_hallii_Pahal.1G285000:0.0443513)n27:0.0318043,(Digitaria_radicosa_Dra01G0166500:0.0935567,Echinocloa_haploclada_eh_chr7.2219:0.074529)n28:0.0306977)n26:0.0176438)n24:0.0092327)n22:0.0179178)n20:0.0153293)n19:0.0287605)n17:0.0180255)n16:0.0107913)n11:0.0230138)n9:0.0646505)n6:0.0239917)n1:0.115294)n0;
```
