## Supplementary Dataset S1 for "Gene turnover and contingency facilitated the repeated evolution of C_4_ photosynthesis in grasses": OG0017918_tree.txt

```
((Brachypodium_distachyon_BRADI_5g08150v3:0.129546,((Zizania_latifolia_GWHTBFHI019737:0.0360345,(Dendrocalamus_sinicus_Dendrocalamus_sinicus_Dsi04C_18392473_18392685_Dsi04Cg12060.1_1_CDS_4147761193_28952:0.0568984,Olyra_latifolia_Ola025655:0.0377289)n4:0.0479417)n3:0.0244202,(Leersia_perrieri_LPERR04G07310:0.085943,Oryza_sativa_LOC_Os04g31870:0.032388)n5:0.0400636)n2:0.0231109)n1:0.0173227,(Phragmites_australis_Phragmites_australis_PaChr7_19232848_19233060_evm.model.PaChr7.1428_1_CDS_4362474158_19322:0.038377,((((Panicum_hallii_Pahal.7G123600:0.0151979,Panicum_virgatum_Pavir.7KG114600:0.0151337)n10:0.0207752,(Chasmanthium_laxum_Chala.06G079300:0.0379553,Sorghum_bicolor_SORBI_3006G051300:0.0448534)n11:0.0227726)n9:0.00936254,(Digitaria_radicosa_Dra07G0045100:0.029095,((Digitaria_exilis_H_Dex7A-000253.1:0.0055135,Digitaria_exilis_H_Dex7B-000301.1:0.0111655)n14:0.0107615,((Setaria_viridis_SEVIR_7G080700v2:0.00913902,(Urochloa_fusta_Urofu.7G094600:0.0469829,Cenchrus_americanus_H_CamCM007984.2001336.1:0.0428615)n17:0.0220657)n16:0.0193514,(Dichantelium_oligosantes_H_DolKV768738.1000001.1:0.0112353,(Echinocloa_haploclada_eh_chr9.923:0.0279565,(ASEM_AUS1_H_AUS1CM014270.1003152.1:0.0166292,ASEM_RSA5_H_RSA5chrom7003249.1:0.0110989)n20:0.0222074)n19:0.0225682)n18:0.00501838)n15:0.0123248)n13:0.00562186)n12:0.0127611)n8:0.0587037,(Stipagrostis_hirtigluma_H_Shi_ptg000016l_002594.1:0.0526573,(Aristida_adscensionis_H_Aadptg000036l000009.1:0.0295585,((Eleusine_coracana_ELECO.r07.4BG0351660:0.0174972,Eleusine_coracana_ELECO.r07.4AG0320290:0.020859)n24:0.0719951,(Eragrostis_curvula_EJB05_37476:0.0398077,(Eleusine_coracana_ELECO.r07.4AG0320330:0.0447773,(Eleusine_coracana_ELECO.r07.4AG0320350:0.0114278,(Eleusine_coracana_ELECO.r07.4BG0351730:0.024623,Eleusine_coracana_ELECO.r07.4BG0351750:0.0172864)n28:0.0129219)n27:0.0192506)n26:0.0582568)n25:0.0340884)n23:0.0037876)n22:0.0172334)n21:0.0155947)n7:0.0144418)n6:0.0173227)n0;
```
