## Supplementary Dataset S1 for "Gene turnover and contingency facilitated the repeated evolution of C_4_ photosynthesis in grasses": OG0017919_tree.txt

```
(Streptochaeta_angustifolia_strangu_025731:0.0890568,(((Zizania_latifolia_GWHTBFHI021458:0.052943,(Leersia_perrieri_LPERR02G18590:0.0640707,Oryza_sativa_LOC_Os02g38350:0.0597496)n4:0.0213838)n3:0.0657885,(Dendrocalamus_sinicus_Dendrocalamus_sinicus_Dsi02B_33764967_33767658_Dsi02Bg11500.1_-1_CDS_4147718098_46824:0.0272333,(Ampelocalamus_luodianensis_Alu02Dg12510.4:0.0332891,Olyra_latifolia_Ola004809:0.0998055)n6:0.0107905)n5:0.0149508)n2:0.0196896,((Aristida_adscensionis_H_Aadptg000012l000278.1:0.0831325,Stipagrostis_hirtigluma_H_Shi_ptg000038l_001430.1:0.0687986)n8:0.0456615,(Phragmites_australis_Phragmites_australis_PaChr5_29310448_29312952_evm.model.PaChr5.1288_1_CDS_4362459747_32705:0.0607225,((Eragrostis_curvula_EJB05_20971:0.0628455,(Eleusine_coracana_ELECO.r07.2AG0136300:0.0137228,Eleusine_coracana_ELECO.r07.2BG0192300:0.012887)n12:0.0744519)n11:0.0440115,(Chasmanthium_laxum_Chala.05G180500:0.050655,((Sorghum_bicolor_SORBI_3004G203600:0.0217825,Zea_mays_Zm00001eb183880:0.0831717)n15:0.0346231,(((Digitaria_radicosa_Dra01G0173100:0.0271568,(Digitaria_exilis_H_Dex1A-002531.1:0.00409895,Digitaria_exilis_H_Dex1B-002481.1:0.00983453)n19:0.0196898)n18:0.024284,(Dichantelium_oligosantes_H_DolKV777128.1000006.1:0.0654143,((Urochloa_fusta_Urofu.1G246100:0.0326678,(Cenchrus_americanus_H_CamCM007984.2000763.1:0.0439572,Setaria_viridis_SEVIR_1G224000v2:0.0202134)n23:0.0179103)n22:0.0101104,(Echinocloa_haploclada_eh_chr7.2321:0.0625684,(Panicum_hallii_Pahal.1G292900:0.0168901,(Panicum_virgatum_Pavir.1NG330900:0.0273173,Panicum_virgatum_Pavir.1KG364500:0.0206571)n26:0.0109499)n25:0.0178973)n24:0.00758752)n21:0.00705819)n20:0.00182951)n17:0.0072257,(ASEM_AUS1_H_AUS1CM014270.1003133.1:0.00420478,(ASEM_RSA5_H_RSA5chrom1003024.1:0.00903383,ASEM_RSA5_H_RSA5chrom1003023.1:0.00108808)n28:0.000120898)n27:0.00685356)n16:0.0227294)n14:0.0289493)n13:0.0219274)n10:0.0112643)n9:0.0268929)n7:0.0491785)n1:0.0890568)n0;
```
