## Supplementary Dataset S1 for "Gene turnover and contingency facilitated the repeated evolution of C_4_ photosynthesis in grasses": OG0017920_tree.txt

```
(((Aristida_adscensionis_H_Aadptg000050l000118.1:0.0295467,((Brachypodium_distachyon_BRADI_1g23410v3:0.0574399,(Leersia_perrieri_LPERR07G17410:0.112716,(Pharus_latifolius_Phala.05G073300:0.407508,Olyra_latifolia_Ola037897:0.153921)n6:0.0725158)n5:0.039361)n4:0.0251105,(Ampelocalamus_luodianensis_Alu07Cg04120.2:0.0317241,(Dendrocalamus_sinicus_Dendrocalamus_sinicus_Dsi07B_6490832_6491952_Dsi07Bg04380.1_1_CDS_4147794079_6554:0.0977685,Dendrocalamus_sinicus_Dendrocalamus_sinicus_Dsi07A_5273956_5276002_Dsi07Ag04100.1_1_CDS_4147790020_52691:0.306657)n8:0.0252978)n7:0.0737623)n3:0.1454)n2:5e-09,(Phragmites_australis_Phragmites_australis_PaChr16_5539706_5541963_evm.model.PaChr16.509_1_CDS_4362401495_557:0.0306201,(Stipagrostis_hirtigluma_H_Shi_ptg000011l_001156.1:0.0591677,(Streptochaeta_angustifolia_strangu_030154:0.391701,(Phragmites_australis_Phragmites_australis_PaChr15_982705_982862_evm.model.PaChr15.75_1_CDS_4362397451_41361:0.0530886,Phragmites_australis_Phragmites_australis_PaChr15_24720821_24723244_evm.model.PaChr15.1020_1_CDS_4362395063_14011:4.5e-09)n12:5e-10)n11:0.0226283)n10:0.0132962)n9:0.00147736)n1:0.0075544,(Chasmanthium_laxum_Chala.10G169000:0.055213,((Echinocloa_haploclada_eh_chr3.3963:0.19214,(((ASEM_AUS1_H_AUS1CM014270.1002954.1:0.00723491,ASEM_RSA5_H_RSA5chrom2005406.1:0.00723017)n18:0.0144253,((Digitaria_radicosa_Dra02G0359300:0.0148206,(Digitaria_exilis_H_Dex2A-002649.1:5e-09,Digitaria_exilis_H_Dex2B-002594.1:0.00719793)n21:0.0149726)n20:0.0296072,((Cenchrus_americanus_H_CamCM007988.2000438.1:0.0363515,(Urochloa_fusta_Urofu.2G384100:0.036982,Setaria_viridis_SEVIR_2G380200v2:5e-09)n24:0.00760498)n23:0.0146537,Dichantelium_oligosantes_H_DolKV777465.1000019.1:0.0369606)n22:0.00751042)n19:6e-09)n17:0.00754798,(Panicum_hallii_Pahal.2G427300:0.00704921,(Panicum_virgatum_Pavir.2NG559700:0.0141519,Panicum_virgatum_Pavir.2KG510800:0.0205094)n26:0.00227882)n25:5e-09)n16:0.0653053)n15:0.107965,(Sorghum_bicolor_SORBI_3002G354501:0.0615082,(Zea_mays_Zm00001eb107890:0.0333433,Zea_mays_Zm00001eb325710:0.00994734)n28:0.00110526)n27:0.0233283)n14:0.0458155)n13:0.0620055)n0;
```
