## Supplementary Dataset S1 for "Gene turnover and contingency facilitated the repeated evolution of C_4_ photosynthesis in grasses": OG0017921_tree.txt

```
((((Dendrocalamus_sinicus_Dendrocalamus_sinicus_Dsi02A_40650687_40651086_Dsi02Ag16260.1_-1_CDS_4147712716_30480:0.0480179,Ampelocalamus_luodianensis_Alu02Dg07820.2:0.0376142)n3:0.0126318,(Ampelocalamus_luodianensis_Alu09CXg07280.1:0.0528379,Dendrocalamus_sinicus_Dendrocalamus_sinicus_Dsi02B_40378465_40378782_Dsi02Bg14750.1_-1_CDS_4147719073_27125:0.0303018)n4:0.0126032)n2:0.0380668,(Zizania_latifolia_GWHTBFHI026449:0.0448392,Leersia_perrieri_LPERR02G23060:0.0703564)n5:0.0351717)n1:0.0232423,(((Aristida_adscensionis_H_Aadptg000001l000674.1:0.0982485,Stipagrostis_hirtigluma_H_Shi_ptg000038l_000530.1:0.0314801)n8:0.0179109,(Chasmanthium_laxum_Chala.05G233700:0.0477085,((Sorghum_bicolor_SORBI_3004G278400:0.0673044,(Zea_mays_Zm00001eb187570:0.0995436,Zea_mays_Zm00001eb250970:0.064102)n12:0.0255645)n11:0.0264312,(((Digitaria_exilis_H_Dex1A-002297.1:0.0128078,Digitaria_exilis_H_Dex1B-002247.1:0.0269236)n15:0.0241359,(Digitaria_radicosa_Dra05G0059400:0.0452783,Digitaria_radicosa_Dra01G0220600:0.0360122)n16:0.00744815)n14:0.0276642,((Setaria_viridis_SEVIR_1G281500v2:0.0188621,((Panicum_hallii_Pahal.1G352000:0.0138803,(Panicum_virgatum_Pavir.1NG429500:0.0183129,Panicum_virgatum_Pavir.1KG452900:0.0141136)n21:5e-09)n20:0.0099517,(Urochloa_fusta_Urofu.1G406000:0.0556071,Cenchrus_americanus_H_CamCM007984.2000493.1:0.0541517)n22:0.0220845)n19:0.00831176)n18:0.0068948,(Dichantelium_oligosantes_H_DolKV777254.1000004.1:0.0401365,(ASEM_AUS1_H_AUS1CM014270.1002800.1:0.0134046,ASEM_RSA5_H_RSA5chrom1002718.1:0.0180253)n24:0.0298923)n23:0.00690728)n17:0.00756669)n13:0.0227695)n10:0.0191617)n9:0.0511113)n7:0.0166227,(((Eragrostis_curvula_EJB05_19551:0,Eragrostis_curvula_EJB05_19566:0)n27:0.052518,Eleusine_coracana_ELECO.r07.2BG0196900:0.0711446)n26:0.0414138,(Phragmites_australis_Phragmites_australis_PaChr6_35361508_35361886_evm.model.PaChr6.1718_1_CDS_4362467916_27693:0.10756,Phragmites_australis_Phragmites_australis_PaChr5_36032294_36032686_evm.model.PaChr5.1669_1_CDS_4362460593_6216:0.0759383)n28:0.00843759)n25:0.0533268)n6:0.0232423)n0;
```
