## Supplementary Dataset S1 for "Gene turnover and contingency facilitated the repeated evolution of C_4_ photosynthesis in grasses": OG0017922_tree.txt

```
((((Aristida_adscensionis_H_Aadptg000001l000643.1:0.11415,Stipagrostis_hirtigluma_H_Shi_ptg000038l_000493.1:0.0889608)n3:0.0622291,(Phragmites_australis_Phragmites_australis_PaChr6_36071808_36074208_evm.model.PaChr6.1768_1_CDS_4362468026_31470:0.134074,(Eleusine_coracana_ELECO.r07.2BG0197510:0.154696,Eragrostis_curvula_EJB05_19626:0.0992062)n5:0.0673067)n4:0.0192201)n2:0.0140473,((Brachypodium_distachyon_BRADI_3g52410v3:0.196581,(Zizania_latifolia_GWHTBFHI021925:0.126217,(Leersia_perrieri_LPERR02G23550:0.0984399,Oryza_sativa_LOC_Os02g47030:0.0843174)n9:0.0417036)n8:0.102965)n7:0.026525,((Dendrocalamus_sinicus_Dendrocalamus_sinicus_Dsi02C_29079231_29081338_Dsi02Cg12990.1_-1_CDS_4147725040_31646:0.0346901,(Ampelocalamus_luodianensis_Alu02Dg07300.2:0.10688,Ampelocalamus_luodianensis_Alu09CXg06710.2:0.0460097)n12:0.00511218)n11:0.0230263,Olyra_latifolia_Ola018141:0.154348)n10:0.020707)n6:0.0823495)n1:0.00984234,(Phragmites_australis_Phragmites_australis_PaChr5_36776096_36777193_evm.model.PaChr5.1712_1_CDS_4362460691_4955:0.110991,(Chasmanthium_laxum_Chala.05G240000:0.0660175,((Oryza_sativa_LOC_Os08g36230:0.860467,Zea_mays_Zm00001eb188110:0.136614)n16:0.0437964,((Digitaria_radicosa_Dra01G0226100:0.0631467,(Digitaria_exilis_H_Dex1A-002263.1:0.0160536,Digitaria_exilis_H_Dex1B-002211.1:0.0227639)n19:0.0349811)n18:0.0830905,(((Panicum_hallii_Pahal.1G358900:0.0401229,(Panicum_virgatum_Pavir.1KG462600:0.0428166,Panicum_virgatum_Pavir.1NG438800:0.029666)n23:0.00993274)n22:0.0397263,(Urochloa_fusta_Urofu.1G399000:0.0902466,(Cenchrus_americanus_H_CamCM007984.2000461.1:0.0420229,Setaria_viridis_SEVIR_1G289300v2:0.0198613)n25:0.046189)n24:0.0115179)n21:0.0126178,((ASEM_AUS1_H_AUS1CM014270.1002776.1:0.0175074,ASEM_RSA5_H_RSA5chrom1002683.1:0.0193699)n27:0.0652215,(Echinocloa_haploclada_eh_chr7.2972:0.110545,Dichantelium_oligosantes_H_DolKV782616.1000001.1:0.0897328)n28:0.016122)n26:0.00756455)n20:0.00515044)n17:0.0334857)n15:0.00853993)n14:0.0505849)n13:0.00984234)n0;
```
