## Supplementary Dataset S1 for "Gene turnover and contingency facilitated the repeated evolution of C_4_ photosynthesis in grasses": OG0017923_tree.txt

```
((Eragrostis_curvula_EJB05_19616:0.145514,((((Aristida_adscensionis_H_Aadptg000001l000587.1:0.0952183,Stipagrostis_hirtigluma_H_Shi_ptg000038l_001741.1:0.0622672)n5:0.0295355,((Echinocloa_haploclada_eh_chr7.2982:0.0706633,((Dichantelium_oligosantes_H_DolKV777065.1000008.1:0.14238,(Dichantelium_oligosantes_H_DolKV780520.1000002.1:0.191707,Dichantelium_oligosantes_H_DolKV777009.1000017.1:0.0146037)n10:0.0403467)n9:0.0384304,((Panicum_hallii_Pahal.1G360000:0.0296564,(Panicum_virgatum_Pavir.J511800:0.0438806,Panicum_virgatum_Pavir.9NG535300:0.0392348)n13:0.0048055)n12:0.0356049,((Digitaria_radicosa_Dra01G0227000:0.0504159,(Digitaria_exilis_H_Dex1A-001356.1:0.0169417,Digitaria_exilis_H_Dex1B-001292.1:0.0240379)n16:0.023336)n15:0.0382539,(Setaria_viridis_SEVIR_1G290450v2:0.0675071,(ASEM_AUS1_H_AUS1CM014270.1001640.1:0.0123824,ASEM_RSA5_H_RSA5chrom1001704.1:0.0105921)n18:0.0598521)n17:0.00676256)n14:0.00918556)n11:0.00892023)n8:0.00785337)n7:0.0205371,(((Setaria_viridis_SEVIR_1G290400v2:0.196993,Urochloa_fusta_Urofu.1G397500:0.155064)n21:0.0852742,(Panicum_virgatum_Pavir.6NG161300:0.503148,Panicum_virgatum_Pavir.1KG463800:0.169654)n22:0.0188505)n20:0.460343,Zizania_latifolia_GWHTBFHI021933:0.448918)n19:0.100891)n6:0.0112101)n4:0.0121952,(Sorghum_bicolor_SORBI_3004G271200:0.0456173,(Zea_mays_Zm00001eb188140:0.00357465,Zea_mays_Zm00001eb182840:0.128538)n24:0.0666953)n23:0.174889)n3:0.00676662,(Zizania_latifolia_GWHTBFHI026390:0.216126,(Leersia_perrieri_LPERR02G23640:0.0908462,Oryza_sativa_LOC_Os02g47160:0.106908)n26:0.164574)n25:0.135041)n2:0.0150045)n1:0.00410615,(Chasmanthium_laxum_Chala.05G241000:0.073983,(Phragmites_australis_Phragmites_australis_PaChr5_36886873_36887676_evm.model.PaChr5.1722_1_CDS_4362460713_14226:0.0753205,Phragmites_australis_Phragmites_australis_PaChr6_36151836_36152540_evm.model.PaChr6.1776_1_CDS_4362468044_39059:0.0555608)n28:0.0204863)n27:0.0155469)n0;
```
