## Supplementary Dataset S1 for "Gene turnover and contingency facilitated the repeated evolution of C_4_ photosynthesis in grasses": OG0017924_tree.txt

```
((Streptochaeta_angustifolia_strangu_043264:0.136431,((Pharus_latifolius_Phala.02G252900:0,Pharus_latifolius_Phala.02G252900.4:0,Pharus_latifolius_Phala.02G252900.2:0)n3:0.00153503,Pharus_latifolius_Phala.02G252900.3:0.00645374)n2:0.0673633)n1:0.0241698,(((Hordeum_spontaneum_WB01_003914_1365673:5e-09,Hordeum_vulgareMorex_HORVU.MOREX.r3.6HG0606510:0.000754875)n6:0.151333,(Dendrocalamus_sinicus_Dendrocalamus_sinicus_Dsi02C_29226381_29228766_Dsi02Cg13070.1_-1_CDS_4147725064_45158:0.0497956,(Olyra_latifolia_Ola018155:0.0597208,Ampelocalamus_luodianensis_Alu02Dg07170.1:0.0368678)n8:0.00925438)n7:0.0159987)n5:0.0248181,(Eragrostis_curvula_EJB05_19643:0.0784586,((Aristida_adscensionis_H_Aadptg000001l000640.1:0.0545281,Stipagrostis_hirtigluma_H_Shi_ptg000038l_000488.1:0.0422075)n11:0.0115472,((Phragmites_australis_Phragmites_australis_PaChr5_36912880_36914950_evm.model.PaChr5.1724_1_CDS_4362460717_15908:0.0357774,Phragmites_australis_Phragmites_australis_PaChr6_36190256_36192300_evm.model.PaChr6.1779_1_CDS_4362468050_41588:0.0327949)n13:0.00649031,((((ASEM_AUS1_H_AUS1CM014270.1002768.1:0.00221753,ASEM_RSA5_H_RSA5chrom1002673.1:5e-09)n17:0.0244882,(Panicum_hallii_Pahal.1G360300:0.0201405,(Panicum_virgatum_Pavir.1NG441300:0.0157133,Panicum_virgatum_Pavir.1KG464200:0.0165546)n19:0.00723703)n18:0.0148352)n16:0.0131052,(Sorghum_bicolor_SORBI_3004G270900:0.0222124,Zea_mays_Zm00001eb251650:0.0361241)n20:0.0309271)n15:0.00347385,(Echinocloa_haploclada_eh_chr7.2985:0.0596646,((Cenchrus_americanus_H_CamCM007984.2004817.1:0.0546724,(Digitaria_radicosa_Dra01G0227300:0.0148593,(Digitaria_exilis_H_Dex1A-002259.1:0.00927742,Digitaria_exilis_H_Dex1B-002207.1:0.0072866)n25:0.0193703)n24:0.021243)n23:0.00868664,(Dichantelium_oligosantes_H_DolKV777009.1000002.1:0.0396455,(Setaria_viridis_SEVIR_1G290800v2:0.0304453,Urochloa_fusta_Urofu.1G397200:0.0669159)n27:0.00561728)n26:0.00874366)n22:0.00838086)n21:0.00634897)n14:0.0242488)n12:0.00367959)n10:0.00726955)n9:0.0455918)n4:0.0241698)n0;
```
