## Supplementary Dataset S1 for "Gene turnover and contingency facilitated the repeated evolution of C_4_ photosynthesis in grasses": OG0017925_tree.txt

```
(((Brachypodium_distachyon_BRADI_3g53502v3:0.0663396,(Hordeum_spontaneum_WB01_004014_0306910:0.0558649,(Hordeum_vulgareMorex_HORVU.MOREX.r3.6HG0609850.2:0.0185161,Hordeum_vulgareMorex_HORVU.MOREX.r3.6HG0609850:0.000933808)n4:0.00606194)n3:0.103401)n2:0.0692335,(Olyra_latifolia_Ola010432:0.104281,((Ampelocalamus_luodianensis_Alu09CXg05690.9:0.0199159,Dendrocalamus_sinicus_Dendrocalamus_sinicus_Dsi02A_42844559_42848163_Dsi02Ag17580.1_-1_CDS_4147713112_25980:0.0149711)n7:0.0058055,(Ampelocalamus_luodianensis_Alu02Dg06430.6:0.0254129,Dendrocalamus_sinicus_Dendrocalamus_sinicus_Dsi02B_42555736_42559748_Dsi02Bg16160.1_-1_CDS_4147719496_37820:0.0813684)n8:0.00904093)n6:0.0119163)n5:0.0279978)n1:0.0428057,(((Eragrostis_curvula_EJB05_50608:0.00115832,Eragrostis_curvula_EJB05_19791:0.0100978)n11:0.0914786,(Phragmites_australis_Phragmites_australis_PaChr6_37350651_37353868_evm.model.PaChr6.1877_1_CDS_4362468268_5819:0.0439079,Phragmites_australis_Phragmites_australis_PaChr5_38267382_38270829_evm.model.PaChr5.1817_1_CDS_4362460923_17593:0.0421092)n12:0.0117853)n10:0.0229792,(Chasmanthium_laxum_Chala.05G253500:0.0770131,((Sorghum_bicolor_SORBI_3004G259300:0.030645,Zea_mays_Zm00001eb252860:0.0356569)n15:0.0405229,((Dichantelium_oligosantes_H_DolKV784131.1000006.1:0.0277243,((Echinocloa_haploclada_eh_chr7.3119:0.0734828,((Digitaria_exilis_H_Dex1A-002202.1:0.00215347,Digitaria_exilis_H_Dex1B-002155.1:0.0047465)n21:0.0317398,(Digitaria_radicosa_Dra01G0239000:5e-09,Digitaria_radicosa_Dra01G0239000.2:5e-09)n22:0.0232549)n20:0.0185658)n19:0.00373595,ASEM_AUS1_H_AUS1CM014270.1002695.1:0.0545562)n18:0.00194641)n17:0.003255,((Cenchrus_americanus_H_CamCM007984.2000397.1:0.0338605,Setaria_viridis_SEVIR_1G303200v2:0.00972285)n24:0.0226595,(Urochloa_fusta_Urofu.1G383400:0.0287106,(Panicum_hallii_Pahal.1G373600:0.0184549,(Panicum_virgatum_Pavir.1NG461800:0.0204674,(Panicum_virgatum_Pavir.1KG481300:0.00399526,Panicum_virgatum_Pavir.1KG483300:5e-09)n28:0.0121317)n27:0.00780162)n26:0.0234743)n25:0.00492585)n23:0.00899604)n16:0.00506482)n14:0.0562749)n13:0.0160825)n9:0.0428057)n0;
```
