## Supplementary Dataset S1 for "Gene turnover and contingency facilitated the repeated evolution of C_4_ photosynthesis in grasses": OG0017926_tree.txt

```
((((Olyra_latifolia_Ola010474:0.248633,((Ampelocalamus_luodianensis_Alu09CXg05300.2:0.0298277,Ampelocalamus_luodianensis_Alu02Dg06060.1:0.0295808)n5:0.00624353,(Dendrocalamus_sinicus_Dendrocalamus_sinicus_Dsi02B_42952435_42953772_Dsi02Bg16460.1_-1_CDS_4147719586_31628:0.0221824,Dendrocalamus_sinicus_Dendrocalamus_sinicus_Dsi02C_30550594_30552453_Dsi02Cg14090.1_-1_CDS_4147725370_46848:0.0306165)n6:0.00340184)n4:0.0157161)n3:0.0418378,(Zizania_latifolia_GWHTBFHI026263:0.0582599,(Leersia_perrieri_LPERR02G25150:0.0590932,Oryza_sativa_LOC_Os02g49340:0.0744797)n8:0.0834267)n7:0.060004)n2:0.0334863,Brachypodium_distachyon_BRADI_3g56430v3:0.216354)n1:0.0376082,(((Eragrostis_curvula_EJB05_19835:0.067788,(Eleusine_coracana_ELECO.r07.2AG0143960:5e-09,Eleusine_coracana_ELECO.r07.2BG0199370:0.0149761)n12:0.0479141)n11:0.042735,(Chasmanthium_laxum_Chala.05G257600:0.0340979,(Aristida_adscensionis_H_Aadptg000001l001016.1:0.065864,Stipagrostis_hirtigluma_H_Shi_ptg000038l_000409.1:0.0750489)n14:0.0556563)n13:0.0120624)n10:0.0134659,((Zea_mays_Zm00001eb189200:0.468125,Sorghum_bicolor_SORBI_3004G255100:0.0349989)n16:0.0587679,(Dichantelium_oligosantes_H_DolKV767305.1000006.1:0.0313951,(((ASEM_AUS1_H_AUS1CM014270.1002672.1:0.00809399,ASEM_RSA5_H_RSA5chrom1002593.1:5e-09)n20:0.0441661,(Panicum_hallii_Pahal.1G377600:5e-09,(Panicum_virgatum_Pavir.1KG488100:5e-09,Panicum_virgatum_Pavir.1NG464100:5e-09)n22:5e-09)n21:0.0362156)n19:0.0193618,((Cenchrus_americanus_H_CamCM007984.2000375.1:0.035544,Setaria_viridis_SEVIR_1G308200v2:0.0226086)n24:0.0146744,(Urochloa_fusta_Urofu.1G378300:0.0460103,((Digitaria_radicosa_Dra01G0243700:0.02251,(Digitaria_exilis_H_Dex1A-002187.1:0.0077603,Digitaria_exilis_H_Dex1B-002140.1:0.0120874)n28:0.0142858)n27:0.00793388,Echinocloa_haploclada_eh_chr7.3167:0.125506)n26:0.0269399)n25:0.0328185)n23:0.0300279)n18:0.0397967)n17:0.0529355)n15:0.030691)n9:0.0376082)n0;
```
