## Supplementary Dataset S1 for "Gene turnover and contingency facilitated the repeated evolution of C_4_ photosynthesis in grasses": OG0017927_tree.txt

```
((((Leersia_perrieri_LPERR02G25810:0.160423,Oryza_sativa_LOC_Os02g50140:0.104674)n3:0.0863628,((Ampelocalamus_luodianensis_Alu02Dg05500.2:0.0362306,Dendrocalamus_sinicus_Dendrocalamus_sinicus_Dsi02B_43783132_43785200_Dsi02Bg17030.1_1_CDS_4147719757_14186:0.0614967)n5:0.0104324,(Dendrocalamus_sinicus_Dendrocalamus_sinicus_Dsi02C_31058050_31061549_Dsi02Cg14500.1_1_CDS_4147725493_2387:0.178522,Ampelocalamus_luodianensis_Alu09CXg04680.2:0.10192)n6:0.0113244)n4:0.0379213)n2:0.0450482,(Brachypodium_distachyon_BRADI_3g56811v3:0.232169,Brachypodium_distachyon_BRADI_3g56821v3:0.273654)n7:0.0667577)n1:0.0553134,((Aristida_adscensionis_H_Aadptg000001l000249.1:0.152315,Stipagrostis_hirtigluma_H_Shi_ptg000038l_001854.1:0.107745)n9:0.127194,((Phragmites_australis_Phragmites_australis_PaChr6_38232657_38233982_evm.model.PaChr6.1956_1_CDS_4362468444_37375:0.099325,(Eleusine_coracana_ELECO.r07.2AG0144690:0.137572,(Eragrostis_curvula_EJB05_19913:0.00559845,Eragrostis_curvula_EJB05_19928:0.00695759)n13:0.0678746)n12:0.0881111)n11:0.0350418,(Chasmanthium_laxum_Chala.05G264900:0.0766555,((Sorghum_bicolor_SORBI_3004G247500:0.0916793,Zea_mays_Zm00001eb253750:0.124666)n16:0.0608197,((Panicum_hallii_Pahal.1G389400:0.0452334,(Panicum_virgatum_Pavir.1NG409200:0.0567514,Panicum_virgatum_Pavir.1KG500700:0.026263)n19:0.0156655)n18:0.06706,(ASEM_AUS1_H_AUS1CM014270.1001775.1:0.102507,(((Echinocloa_haploclada_eh_chr7.3264:0.0906789,Dichantelium_oligosantes_H_DolKV779867.1000001.1:0.0740561)n23:0.0274418,(Urochloa_fusta_Urofu.1G369600:0.0645348,(Setaria_viridis_SEVIR_1G316800v2:0.0423021,(Cenchrus_americanus_H_CamCM007984.2004661.1:0.0611831,Cenchrus_americanus_H_CamCM007984.2004660.1:0.0595083)n26:0.028822)n25:0.0243708)n24:0.0239895)n22:0.0171943,(Digitaria_radicosa_Dra01G0250100:0.0555141,(Digitaria_exilis_H_Dex1A-001482.1:0.0254927,Digitaria_exilis_H_Dex1B-001416.1:0.0319229)n28:0.0611723)n27:0.0477981)n21:0.00809102)n20:0.0194956)n17:0.050893)n15:0.0889142)n14:0.0314709)n10:0.0282951)n8:0.0553134)n0;
```
