## Supplementary Dataset S1 for "Gene turnover and contingency facilitated the repeated evolution of C_4_ photosynthesis in grasses": OG0017928_tree.txt

```
((Brachypodium_distachyon_BRADI_3g57311v3:0.37071,((Olyra_latifolia_Ola037322:0.15207,(Ampelocalamus_luodianensis_Alu09CXg02380.2:0.0761139,(Dendrocalamus_sinicus_Dendrocalamus_sinicus_Dsi02A_46680692_46681522_Dsi02Ag20340.1_-1_CDS_4147713940_37239:0.0320709,Dendrocalamus_sinicus_Dendrocalamus_sinicus_Dsi02C_33458975_33459847_Dsi02Cg16140.1_-1_CDS_4147725985_51917:0.0302521)n5:0.0195979)n4:0.0259755)n3:0.052957,(Leersia_perrieri_LPERR02G28400:0.228132,(Zizania_latifolia_GWHTBFHI022354:0.11855,Oryza_sativa_LOC_Os02g53660:0.0995843)n7:0.0174841)n6:0.0587583)n2:0.0338385)n1:0.0240986,((Aristida_adscensionis_H_Aadptg000001l000830.1:0.100219,Stipagrostis_hirtigluma_H_Shi_ptg000038l_000204.1:0.0660962)n9:0.0353673,((Chasmanthium_laxum_Chala.05G291900:0.0771074,Phragmites_australis_Phragmites_australis_PaChr6_40861930_40862844_evm.model.PaChr6.2179_1_CDS_4362468940_33581:0.0945732)n11:0.0218955,(((Eleusine_coracana_ELECO.r07.2AG0147820:0.0522048,Eleusine_coracana_ELECO.r07.2BG0203230:0.0637693)n14:0.142052,(Eragrostis_curvula_EJB05_56859:0.0016074,Eragrostis_curvula_EJB05_20297:0.00408987)n15:0.10361)n13:0.0669211,((Sorghum_bicolor_SORBI_3004G316600:0.0834747,Zea_mays_Zm00001eb256660:0.0883923)n17:0.0973955,(Echinocloa_haploclada_eh_chr7.3542:0.0827245,((Digitaria_radicosa_Dra01G0275700:0.0807419,(Digitaria_exilis_H_Dex1A-001536.1:0.0450464,Digitaria_exilis_H_Dex1B-001958.1:0.0441437)n21:0.043182)n20:0.0421837,((Dichantelium_oligosantes_H_DolKV775132.1000019.1:0.0540565,(ASEM_AUS1_H_AUS1CM014270.1002446.1:0.0302531,ASEM_RSA5_H_RSA5chrom1002408.1:0.0228027)n24:0.0511566)n23:0.0128836,((Panicum_hallii_Pahal.1G418800:0.0346648,(Panicum_virgatum_Pavir.1NG526700:0.0490589,Panicum_virgatum_Pavir.1NG528800:0.0362639)n27:0.0173694)n26:0.0346048,(Setaria_viridis_SEVIR_1G344800v2:0.0590036,Urochloa_fusta_Urofu.1G339500:0.105589)n28:0.0140674)n25:0.0219359)n22:0.0206988)n19:0.0198704)n18:0.021256)n16:0.0355484)n12:0.0330874)n10:0.0211928)n8:0.0240986)n0;
```
