## Supplementary Dataset S1 for "Gene turnover and contingency facilitated the repeated evolution of C_4_ photosynthesis in grasses": OG0017929_tree.txt

```
((ASEM_AUS1_H_AUS1CM014278.1006245.1:0.0710473,(ASEM_RSA5_H_RSA5chrom7003503.1:0.0439056,(ASEM_RSA5_H_RSA5chrom6000769.1:0.0253298,ASEM_RSA5_H_RSA5chrom6002498.1:0.00441707)n3:0.00814946)n2:0.0099872)n1:0.0106511,(((ASEM_AUS1_H_AUS1CM014277.1001022.1:0.0259556,((ASEM_AUS1_H_AUS1CM014276.1000001.1:0.0196695,(ASEM_AUS1_H_AUS1CM014277.1003041.1:0.00861578,ASEM_AUS1_H_AUS1CM014276.1000062.1:0.0191267)n9:0.00163592)n8:0.00651091,(ASEM_AUS1_H_AUS1CM014274.1003641.1:0.0406334,ASEM_AUS1_H_AUS1CM014274.1003640.1:0.00374501)n10:0.0130412)n7:0.00464701)n6:0.0141092,(ASEM_AUS1_H_AUS1CM014277.1001410.1:0.0251569,(ASEM_AUS1_H_AUS1CM014277.1000846.1:0.00590603,(((ASEM_AUS1_H_AUS1CM014275.1003196.1:0.00905157,ASEM_AUS1_H_AUS1CM014276.1000571.1:0.00649445)n15:6e-09,(ASEM_AUS1_H_AUS1CM014278.1000333.1:0.0120285,ASEM_AUS1_H_AUS1CM014277.1000993.1:0.00807406)n16:5e-09)n14:0.00146095,(ASEM_AUS1_H_AUS1CM014277.1003416.1:0.0886897,((ASEM_AUS1_H_AUS1CM014273.1003197.1:0.0201777,(ASEM_AUS1_H_AUS1CM014271.1002144.1:0.00734532,ASEM_AUS1_H_AUS1CM014271.1002555.1:0.00528555)n20:0.00798964)n19:0.0254697,(ASEM_AUS1_H_AUS1CM014275.1001402.1:0.0121189,((ASEM_AUS1_H_AUS1CM014271.1004401.1:0.00600334,ASEM_AUS1_H_AUS1CM014275.1001902.1:0.00299005)n23:0.0030209,((ASEM_AUS1_H_AUS1CM014272.1000627.1:0.00150144,ASEM_AUS1_H_AUS1CM014274.1001801.1:0.00150704)n25:0.0153376,(ASEM_AUS1_H_AUS1CM014270.1002437.1:0.0029946,(ASEM_AUS1_H_AUS1CM014277.1002677.1:0.00450789,ASEM_AUS1_H_AUS1CM014277.1000845.1:0.00148648)n27:0.00150463)n26:6e-09)n24:0.00299064)n22:0.00293478)n21:0.0062737)n18:5e-09)n17:0.00437346)n13:0.00561057)n12:0.0449062)n11:0.0074917)n5:0.0511787,(ASEM_RSA5_H_RSA5chrom2003441.1:0.0157562,ASEM_RSA5_H_RSA5chrom6001166.1:0.0228302)n28:0.00253669)n4:0.0174573)n0;
```
