## Supplementary Dataset S1 for "Gene turnover and contingency facilitated the repeated evolution of C_4_ photosynthesis in grasses": OG0017930_tree.txt

```
((Olyra_latifolia_Ola027018:0.125272,(Zizania_latifolia_GWHTBFHI028968:0.286325,((Ampelocalamus_luodianensis_Alu12Cg00480.1:0.078968,Ampelocalamus_luodianensis_Alu12Dg09810.2:0.0567645)n4:0.0360498,(Dendrocalamus_sinicus_Dendrocalamus_sinicus_Dsi12A_386945_387343_Dsi12Ag00260.1_-1_CDS_4147841059_15149:0.04674,Dendrocalamus_sinicus_Dendrocalamus_sinicus_Dsi12B_24032402_24032797_Dsi12Bg07800.1_1_CDS_4147846084_1096:0.0712137)n5:0.00791263)n3:0.0434637)n2:0.0347649)n1:0.0221558,((Zea_mays_Zm00001eb032860:0.302911,Cenchrus_americanus_H_CamLKME02012407.1000043.1:0.0867583)n7:0.0991147,((Eleusine_coracana_ELECO.r07.5BG0448180:0.181566,Eragrostis_curvula_EJB05_00059:0.0978157)n9:0.0930876,(Sorghum_bicolor_SORBI_3008G187800:0.285789,((ASEM_RSA5_H_RSA5chrom3005793.1:0.0496149,(((Digitaria_radicosa_Dra03G0310600:5e-09,Digitaria_radicosa_Dra03G0310600.2:6e-09)n15:0.151064,Echinocloa_haploclada_eh_chr5.5037:0.100463)n14:0.0253499,(((Stipagrostis_hirtigluma_H_Shi_ptg000065l_000145.1:0.00898091,(Stipagrostis_hirtigluma_H_Shi_ptg000036l_000158.1:0.0122142,Stipagrostis_hirtigluma_H_Shi_ptg000046l_001363.1:5e-09)n19:0.0127336)n18:0.17552,(Chasmanthium_laxum_Chala.03G006500:0.145827,(Phragmites_australis_Phragmites_australis_PaChr23_23029593_23030009_evm.model.PaChr23.973_1_CDS_4362435909_31790:0.13432,Aristida_adscensionis_H_Aadptg000065l000619.1:0.204088)n21:0.0830031)n20:0.0370595)n17:0.0481176,(ASEM_AUS1_H_AUS1CM014272.1000069.1:0.0164987,(Setaria_viridis_SEVIR_3G422100v2:0.12105,((Digitaria_radicosa_Dra07G0156700:0.0818458,(Digitaria_exilis_H_Dex7A-000921.1:0.0321878,Digitaria_exilis_H_Dex7B-000946.1:0.0355724)n26:0.0363352)n25:0.0563069,(ASEM_AUS1_H_AUS1CM014270.1002420.1:0.132846,Urochloa_fusta_Urofu.3G465000:0.109767)n27:0.0217176)n24:0.149696)n23:0.028699)n22:0.00318878)n16:0.0417464)n13:0.00463849)n12:0.0183144,(Panicum_hallii_Pahal.3G510500:0.0447376,Panicum_virgatum_Pavir.J726100:0.0459272)n28:0.0805129)n11:0.045947)n10:0.0293943)n8:0.0198289)n6:0.0221558)n0;
```
