## Supplementary Dataset S1 for "Gene turnover and contingency facilitated the repeated evolution of C_4_ photosynthesis in grasses": OG0017931_tree.txt

```
(Pharus_latifolius_Phala.02G330700:0.129996,((Hordeum_vulgareMorex_HORVU.MOREX.r3.6HG0629880:0.237213,((Aristida_adscensionis_H_Aadptg000001l000057.1:0.109587,(Stipagrostis_hirtigluma_H_Shi_ptg000038l_002132.1:0.00210241,Stipagrostis_hirtigluma_H_Shi_ptg000149l_000239.1:0.00863418)n5:0.104061)n4:0.0256475,(Eleusine_coracana_ELECO.r07.2BG0206020:0.196358,(Phragmites_australis_Phragmites_australis_PaChr5_43775040_43776087_evm.model.PaChr5.2276_1_CDS_4362461943_21800:0.0793082,(Chasmanthium_laxum_Chala.05G319900:0.0958102,((Sorghum_bicolor_SORBI_3004G346300:0.0891778,Zea_mays_Zm00001eb258990:0.16428)n10:0.169941,(((ASEM_AUS1_H_AUS1CM014270.1002135.1:0.0226336,(ASEM_RSA5_H_RSA5chrom1002263.1:0.0748708,ASEM_RSA5_H_RSA5chrom1002257.1:0.0248347)n14:0.00275941)n13:0.0154899,((Dichantelium_oligosantes_H_DolKV767806.1000004.1:0.0622301,(Urochloa_fusta_Urofu.1G309700:0.0721351,((Digitaria_radicosa_Dra01G0301700:0.0636344,(Digitaria_exilis_H_Dex1A-001761.1:0.0127368,Digitaria_exilis_H_Dex1B-001702.1:5e-09)n20:0.0670892)n19:0.061467,(Setaria_viridis_SEVIR_1G374200v2:0.0313908,(Cenchrus_americanus_H_CamCM007982.2002228.1:0.115663,Cenchrus_americanus_H_CamLKME02004449.1000028.1:0.115816)n22:0.0506948)n21:0.0351577)n18:0.0163159)n17:0.00695146)n16:0.0104082,Dichantelium_oligosantes_H_DolKV767806.1000003.1:0.485129)n15:0.0539032)n12:0.0277916,(Echinocloa_haploclada_eh_chr7.3816:0.0582836,((Panicum_hallii_Pahal.5G288200:0.0507223,Panicum_hallii_Pahal.1G448800:0.0254134)n25:0.00773,(Panicum_virgatum_Pavir.1KG545300:0.0599185,Panicum_virgatum_Pavir.1NG556500:0.0499594)n26:0.00555105)n24:0.00286102)n23:0.00905236)n11:0.0379522)n9:0.0258042)n8:0.016248)n7:0.0116931)n6:0.018227)n3:0.0809023)n2:0.0348671,(Dendrocalamus_sinicus_Dendrocalamus_sinicus_Dsi02C_35533256_35534498_Dsi02Cg17870.1_1_CDS_4147726504_2953:0.0199369,(Ampelocalamus_luodianensis_Alu09CXg01260.1:0.0481858,Ampelocalamus_luodianensis_Alu02Dg01040.1:0.0389477)n28:0.00432752)n27:0.0121107)n1:0.129996)n0;
```
