## Supplementary Dataset S1 for "Gene turnover and contingency facilitated the repeated evolution of C_4_ photosynthesis in grasses": OG0017932_tree.txt

```
(((Aristida_adscensionis_H_Aadptg000016l000156.1:0.11322,(Stipagrostis_hirtigluma_H_Shi_ptg000011l_000745.1:0,Stipagrostis_hirtigluma_H_Shi_ptg000071l_000011.1:0)n3:0.0755026)n2:0.0469122,(Phragmites_australis_Phragmites_australis_PaChr14_6764640_6767580_evm.model.PaChr14.445_1_CDS_4362392287_35857:0.160208,((Eragrostis_curvula_EJB05_10386:0.128536,(Eleusine_coracana_ELECO.r07.7AG0582890:0.0161344,Eleusine_coracana_ELECO.r07.7BG0614000:0.0372639)n7:0.217292)n6:0.101158,(Chasmanthium_laxum_Chala.10G239200:0.127303,((Sorghum_bicolor_SORBI_3002G430700:0.0807491,Zea_mays_Zm00001eb112000:0.131463)n10:0.118396,(((Cenchrus_americanus_H_CamLKME02005077.1000007.1:0.1125,Setaria_viridis_SEVIR_2G455700v2:0.0800214)n13:0.0895622,(Digitaria_radicosa_Dra02G0421900:0.111257,(Digitaria_exilis_H_Dex2A-002301.1:0.00665169,Digitaria_exilis_H_Dex2B-002236.1:0.00406867)n15:0.132747)n14:0.104457)n12:0.0472267,(Echinocloa_haploclada_eh_chr3.4723:0.142007,((Panicum_hallii_Pahal.2G500100:0.0632607,(Panicum_virgatum_Pavir.J722600:0.0995732,Panicum_virgatum_Pavir.2NG612400:0.0247975)n19:0.0312244)n18:0.0866503,(Dichantelium_oligosantes_H_DolKV777241.1000007.1:0.118614,(ASEM_AUS1_H_AUS1CM014271.1000008.1:0.0036294,ASEM_RSA5_H_RSA5chrom2004998.1:0.00412256)n21:0.136833)n20:0.0216871)n17:0.0332337)n16:0.021788)n11:0.0335815)n9:0.0663079)n8:0.0271837)n5:0.0249159)n4:0.0390421)n1:0.0391732,((Zizania_latifolia_GWHTBFHI038097:0.205772,(Leersia_perrieri_LPERR07G24160:0.212377,Oryza_sativa_LOC_Os07g49370:0.139737)n24:0.10684)n23:0.149624,((Ampelocalamus_luodianensis_Alu07Dg00130.1:0.0875709,(Dendrocalamus_sinicus_Dendrocalamus_sinicus_Dsi07A_230020_233439_Dsi07Ag00170.1_1_CDS_4147788841_14414:0.107166,Dendrocalamus_sinicus_Dendrocalamus_sinicus_Dsi07B_82497_85473_Dsi07Bg00050.1_1_CDS_4147792780_14427:0.101258)n27:0.0112509)n26:0.0292273,(Olyra_latifolia_Ola024032:0.447354,Olyra_latifolia_Ola024031:0.138272)n28:0.0153635)n25:0.0852166)n22:0.027009)n0;
```
