## Supplementary Dataset S1 for "Gene turnover and contingency facilitated the repeated evolution of C_4_ photosynthesis in grasses": OG0017933_tree.txt

```
((Streptochaeta_angustifolia_strangu_023108:0.115343,(Pharus_latifolius_Phala.05G008500.2:0.00126824,(Pharus_latifolius_Phala.05G008500:5e-09,Pharus_latifolius_Phala.05G008500.3:0.00720841)n3:0.00206309)n2:0.0829676)n1:0.0329975,((((Hordeum_spontaneum_WB01_005584_0400671:0.000441555,Hordeum_vulgareMorex_HORVU.MOREX.r3.2HG0109980:0.00186605)n7:0.100735,(Zizania_latifolia_GWHTBFHI035360:0.21116,(Leersia_perrieri_LPERR07G23830:0.0525965,Oryza_sativa_LOC_Os07g48970:0.0467228)n9:0.0419929)n8:0.0417699)n6:0.0123325,(Ampelocalamus_luodianensis_Alu07Dg00400.2:0.0213395,(Dendrocalamus_sinicus_Dendrocalamus_sinicus_Dsi07B_376592_380319_Dsi07Bg00300.1_1_CDS_4147792855_56641:0.0405693,Dendrocalamus_sinicus_Dendrocalamus_sinicus_Dsi07B_375043_376178_Dsi07Bg00290.1_1_CDS_4147792852_54952:0.0383073)n11:0.00425636)n10:0.00873525)n5:0.010834,(((Aristida_adscensionis_H_Aadptg000016l000116.1:0.0705972,Stipagrostis_hirtigluma_H_Shi_ptg000011l_000776.1:0.0463541)n14:0.016686,(Phragmites_australis_Phragmites_australis_PaChr16_404657_409395_evm.model.PaChr16.46_1_CDS_4362401385_39265:0.0301901,Phragmites_australis_Phragmites_australis_PaChr16_409493_410647_evm.model.PaChr16.47_1_CDS_4362401407_6023:0.0705105)n15:0.0155165)n13:0.0133869,(Eragrostis_curvula_EJB05_10417:0.109863,(Chasmanthium_laxum_Chala.10G235500:0.0329999,(ASEM_AUS1_H_AUS1CM014271.1000016.1:0.0546317,(Dichantelium_oligosantes_H_DolKV776175.1000002.1:0.0342957,((((Panicum_virgatum_Pavir.2KG568600:0.042483,Panicum_hallii_Pahal.2G496900:0.023209)n23:0.00276156,(Panicum_hallii_Pahal.2G497000:0.0244867,(Panicum_virgatum_Pavir.2KG568500:0.0164348,Panicum_virgatum_Pavir.2NG615500:0.0158735)n25:0.00653317)n24:0.000725908)n22:0.00434175,Panicum_hallii_Pahal.2G496800:0.00939309)n21:0.0209748,(Urochloa_fusta_Urofu.2G460700:0.0357363,(Setaria_viridis_SEVIR_2G452800v2:0.0122435,(Cenchrus_americanus_H_CamCM007982.2000244.1:0.0145397,Cenchrus_americanus_H_CamLKME02005077.1000020.1:0.00645293)n28:0.0204704)n27:0.0140741)n26:0.00259867)n20:0.0053973)n19:0.00502572)n18:0.0310106)n17:0.0137337)n16:0.0179483)n12:0.0339177)n4:0.0329975)n0;
```
