## Supplementary Dataset S1 for "Gene turnover and contingency facilitated the repeated evolution of C_4_ photosynthesis in grasses": OG0017934_tree.txt

```
(((Brachypodium_distachyon_BRADI_1g72630v3:0.327493,(Olyra_latifolia_Ola035854:0.19693,((Dendrocalamus_sinicus_Dendrocalamus_sinicus_Dsi03A_50146874_50147914_Dsi03Ag20630.1_-1_CDS_4147732909_26608:0.00755472,Dendrocalamus_sinicus_Dendrocalamus_sinicus_Dsi03A_50301839_50302869_Dsi03Ag20800.1_-1_CDS_4147732960_55318:0.009521)n5:0.0665187,Dendrocalamus_sinicus_Dendrocalamus_sinicus_Dsi03B_48666044_48667481_Dsi03Bg20010.1_-1_CDS_4147740112_44644:0.0831837)n4:0.00924263)n3:0.0191911)n2:0.019093,(Ampelocalamus_luodianensis_Alu03Dg04720.1:0.0737551,Oryza_sativa_LOC_Os03g08290:0.391475)n6:0.0252188)n1:0.0326523,(((Eragrostis_curvula_EJB05_07825:0.0795812,Eragrostis_curvula_EJB05_07826:0.0542191)n9:0.202394,(Phragmites_australis_Phragmites_australis_PaChr3_5410511_5411620_evm.model.PaChr3.468_1_CDS_4362447513_27211:0.160846,Phragmites_australis_Phragmites_australis_PaChr4_4748146_4749207_evm.model.PaChr4.439_1_CDS_4362455495_28494:0.0822817)n10:0.00914241)n8:0.0521612,(((((Digitaria_exilis_H_Dex9A-003035.1:0.0223408,Digitaria_exilis_H_Dex9B-003051.1:0.0365575)n15:0.099229,(Echinocloa_haploclada_eh_chr1.5091:0.152382,(((Panicum_hallii_Pahal.9G213900:0.0282909,(Panicum_virgatum_Pavir.9NG717100:0.00902451,Panicum_virgatum_Pavir.9NG795900:0.00218754)n20:0.0208667)n19:5e-09,(Panicum_virgatum_Pavir.9KG616500:0.0576768,Panicum_hallii_Pahal.9G214000:0.0266509)n21:0.00296121)n18:0.00813045,Panicum_hallii_Pahal.9G582500:0.111135)n17:0.0535084)n16:0.00918339)n14:0.00853283,(Urochloa_fusta_Urofu.9G547900:0.0971676,(Cenchrus_americanus_H_CamCM007986.2002569.1:0.091855,Setaria_viridis_SEVIR_9G522900v2:0.100348)n23:0.0346643)n22:0.0158375)n13:0.02209,(Sorghum_bicolor_SORBI_3001G483001:0.147611,(Dichantelium_oligosantes_H_DolKV780887.1000015.1:0.84146,(ASEM_AUS1_H_AUS1CM014271.1005296.1:0.0266791,(ASEM_RSA5_H_RSA5scaff30000004.1:0.00739184,ASEM_RSA5_H_RSA5chrom9006377.1:0.0407616)n27:0.00452906)n26:0.0176932)n25:0.0481724)n24:0.0221099)n12:0.143774,(Chasmanthium_laxum_Chala.12G024900:0.0541459,Chasmanthium_laxum_Chala.04G190200:0.0269292)n28:0.112255)n11:0.021024)n7:0.02781)n0;
```
