## Supplementary Dataset S1 for "Gene turnover and contingency facilitated the repeated evolution of C_4_ photosynthesis in grasses": OG0017935_tree.txt

```
((Brachypodium_distachyon_BRADI_2g55840v3:0.0241108,Brachypodium_distachyon_BRADI_2g10758v3:0.025043)n1:0.0068045,(Sorghum_bicolor_SORBI_3006G218200:0.078032,((((Dichantelium_oligosantes_H_DolKV776621.1000016.1:0.0565502,(Echinocloa_haploclada_eh_chr1.5118:0.0706281,(Cenchrus_americanus_H_CamCM007986.2002552.1:0.106403,(Cenchrus_americanus_H_CamCM007982.2002379.1:0.0249339,(Cenchrus_americanus_H_CamCM007986.2002551.1:0.00251578,(Cenchrus_americanus_H_CamCM007984.2004257.1:0.008212,Cenchrus_americanus_H_CamLKME02044728.1000001.1:0.0227245)n11:0.0053408)n10:0.00701383)n9:0.0429006)n8:0.0657351)n7:0.00598551)n6:0.00146606,(ASEM_RSA5_H_RSA5chrom9006365.1:0.0271906,(ASEM_AUS1_H_AUS1CM014271.1005285.1:0.00845025,ASEM_AUS1_H_AUS1CM014274.1004087.1:0.0105824)n13:0.0196498)n12:0.0615246)n5:0.0074068,((Digitaria_radicosa_Dra02G0050400:0.0852459,(Digitaria_exilis_H_Dex9A-003024.1:0.148935,Digitaria_exilis_H_Dex9B-003039.1:0.0300231)n16:0.0398389)n15:0.0684725,(Panicum_virgatum_Pavir.9KG613900:0.129524,Urochloa_fusta_Urofu.9G550100:0.177505)n17:0.0279116)n14:0.0230395)n4:0.00500738,(Dichantelium_oligosantes_H_DolKV776621.1000015.1:0.103071,(Panicum_virgatum_Pavir.6KG044700:0.0867335,((Eragrostis_curvula_EJB05_08069:0.115864,Eragrostis_curvula_EJB05_08028:0.118704)n21:0.0526666,(Aristida_adscensionis_H_Aadptg000063l000046.1:0.183009,((Stipagrostis_hirtigluma_H_Shi_ptg000400l_000012.1:0.215022,(Stipagrostis_hirtigluma_H_Shi_ptg000017l_001036.1:0.000821602,Stipagrostis_hirtigluma_H_Shi_ptg000021l_001168.1:5e-09)n25:0.081492)n24:0.109598,((Stipagrostis_hirtigluma_H_Shi_ptg000400l_000010.1:0.0336043,(Stipagrostis_hirtigluma_H_Shi_ptg000017l_001034.1:0.000909577,Stipagrostis_hirtigluma_H_Shi_ptg000021l_001166.1:5e-09)n28:0.0132317)n27:0.0148053,Stipagrostis_hirtigluma_H_Shi_ptg000400l_000013.1:0.0255705)n26:0.0895964)n23:0.0384459)n22:0.0391413)n20:0.0536892)n19:0.00673012)n18:0.000747791)n3:0.0843352)n2:0.0068045)n0;
```
