## Supplementary Dataset S1 for "Gene turnover and contingency facilitated the repeated evolution of C_4_ photosynthesis in grasses": OG0017936_tree.txt

```
(((Stipagrostis_hirtigluma_H_Shi_ptg000031l_000137.1:0.48629,Aristida_adscensionis_H_Aadptg000065l000107.1:0.522819)n2:0.0892108,(((Oryza_sativa_LOC_Os11g13410:0.330633,Olyra_latifolia_Ola000540:0.184565)n5:0.0645811,((Dendrocalamus_sinicus_Dendrocalamus_sinicus_Dsi11A_9626056_9630814_Dsi11Ag03770.1_1_CDS_4147830874_24118:0.0659139,Dendrocalamus_sinicus_Dendrocalamus_sinicus_Dsi11A_9699980_9706607_Dsi11Ag03810.1_1_CDS_4147830886_30870:0.054758)n7:0.0188213,((Dendrocalamus_sinicus_Dendrocalamus_sinicus_Dsi11A_9767093_9773946_Dsi11Ag03830.1_1_CDS_4147830892_34247:0.0578909,Dendrocalamus_sinicus_Dendrocalamus_sinicus_Dsi11A_9818080_9820932_Dsi11Ag03840.1_1_CDS_4147830895_35936:0.0345952)n9:0.0176566,(Dendrocalamus_sinicus_Dendrocalamus_sinicus_Dsi11A_9917429_9921966_Dsi11Ag03860.1_1_CDS_4147830901_39314:0.0652204,(Dendrocalamus_sinicus_Dendrocalamus_sinicus_Dsi11A_9556266_9570643_Dsi11Ag03750.1_1_CDS_4147830868_20742:0.0534915,(Dendrocalamus_sinicus_Dendrocalamus_sinicus_Dsi11A_9831497_9836409_Dsi11Ag03850.1_1_CDS_4147830898_37625:0.0587261,Dendrocalamus_sinicus_Dendrocalamus_sinicus_Dsi11A_9547449_9555685_Dsi11Ag03740.1_1_CDS_4147830865_19054:0.324391)n12:0.0119185)n11:0.00985819)n10:0.00818525)n8:0.0246744)n6:0.0797685)n4:0.0475141,Olyra_latifolia_Ola037269:0.409993)n3:0.0455548)n1:0.0476949,(Echinocloa_haploclada_eh_chr3.4424:0.0943613,(((Zea_mays_Zm00001eb110490:0.108067,Sorghum_bicolor_SORBI_3002G398200:0.0368216)n16:0.0590637,ASEM_AUS1_H_AUS1CM014271.1000181.1:0.124449)n15:0.0111299,(Sorghum_bicolor_SORBI_3002G398100:0.0983583,((Urochloa_fusta_Urofu.2G432500:0.0669054,((Panicum_virgatum_Pavir.2KG565600:0.0202437,(Panicum_virgatum_Pavir.2KG565500:0.0869544,Panicum_virgatum_Pavir.2NG643800:0.0139373)n22:0.00678569)n21:0.0401145,(Cenchrus_americanus_H_CamCM007988.2003736.1:0.0847111,(Digitaria_exilis_H_Dex2B-002071.1:0.0537293,Digitaria_exilis_H_Dex2A-002142.1:0.0483634)n24:0.0521224)n23:0.00807414)n20:0.00853878)n19:0.00977423,(ASEM_RSA5_H_RSA5chrom2000503.1:0.0072489,((ASEM_AUS1_H_AUS1CM014271.1000182.1:0.00163606,ASEM_AUS1_H_AUS1CM014271.1000184.1:0.00294487)n27:0.0358558,(ASEM_AUS1_H_AUS1CM014271.1000183.1:5e-09,ASEM_AUS1_H_AUS1CM014271.1000185.1:5e-09)n28:0.00614245)n26:0.000682495)n25:0.0236646)n18:0.0140189)n17:0.011107)n14:0.00123411)n13:0.0194245)n0;
```
