## Supplementary Dataset S1 for "Gene turnover and contingency facilitated the repeated evolution of C_4_ photosynthesis in grasses": OG0017937_tree.txt

```
(((Brachypodium_distachyon_BRADI_1g20596v3:0.287295,(Hordeum_spontaneum_WB01_004353_0195618:5e-09,Hordeum_vulgareMorex_HORVU.MOREX.r3.2HG0122750:0.0062386)n3:0.163443)n2:0.123965,((Zizania_latifolia_GWHTBFHI035650:0.0822289,Zizania_latifolia_GWHTBFHI037860:0.0900914)n5:0.103007,(Olyra_latifolia_Ola004959:0.136842,(Ampelocalamus_luodianensis_Alu07Dg03390.1:0.043604,Dendrocalamus_sinicus_Dendrocalamus_sinicus_Dsi07C_3026541_3027157_Dsi07Cg02690.1_-1_CDS_4147797469_38641:0.0420885)n7:0.0386254)n6:0.0233416)n4:0.0386315)n1:0.0350918,((Stipagrostis_hirtigluma_H_Shi_ptg000011l_000467.1:0.131278,(((Eleusine_coracana_ELECO.r07.7AG0578270:0.145878,(Eragrostis_curvula_EJB05_30268:0,Eragrostis_curvula_EJB05_11094:0)n13:0.141442)n12:0.0915942,Phragmites_australis_Phragmites_australis_PaChr15_27376006_27376531_evm.model.PaChr15.1219_1_CDS_4362395503_29133:0.156209)n11:0.0305275,(Phragmites_australis_Phragmites_australis_PaChr16_3116270_3116811_evm.model.PaChr16.311_1_CDS_4362401057_28734:0.0538321,Chasmanthium_laxum_Chala.10G196400:0.0903176)n14:0.0194225)n10:0.00215805)n9:0.0155025,((Sorghum_bicolor_SORBI_3002G384100:0.110526,Zea_mays_Zm00001eb328100:0.173356)n16:0.12395,(Echinocloa_haploclada_eh_chr3.4287:0.136343,((ASEM_AUS1_H_AUS1CM014271.1005079.1:0.0260383,ASEM_RSA5_H_RSA5chrom2000425.1:0.00921842)n19:0.0516932,(((Urochloa_fusta_Urofu.2G417900:0.127409,Cenchrus_americanus_H_CamCM007988.2003653.1:0.0526928)n22:0.0383768,(Setaria_viridis_SEVIR_2G411300v2:0.0710663,Dichantelium_oligosantes_H_DolKV783105.1000002.1:0.0718368)n23:0.0115516)n21:0.0218388,((Digitaria_radicosa_Dra02G0384500:0.108762,(Digitaria_exilis_H_Dex2A-002068.1:0.120992,Digitaria_exilis_H_Dex2B-001998.1:0.0265729)n26:0.0967333)n25:0.0535767,(Panicum_hallii_Pahal.2G455500:0.0356449,(Panicum_virgatum_Pavir.2NG599300:0.0662943,Panicum_virgatum_Pavir.2KG541900:0.0312329)n28:0.00347032)n27:0.00909679)n24:0.00377532)n20:0.0247059)n18:0.0112516)n17:0.0133085)n15:0.0241443)n8:0.0350918)n0;
```
