## Supplementary Dataset S1 for "Gene turnover and contingency facilitated the repeated evolution of C_4_ photosynthesis in grasses": OG0017938_tree.txt

```
(((Dendrocalamus_sinicus_Dendrocalamus_sinicus_Dsi07C_3946753_3947226_Dsi07Cg03490.1_-1_CDS_4147797709_3188:0.0639874,(Ampelocalamus_luodianensis_Alu07Dg04500.2:0.136958,Ampelocalamus_luodianensis_Alu07Cg03030.1:0.0612098)n3:0.00680109)n2:0.0229065,(Hordeum_vulgareMorex_HORVU.MOREX.r3.2HG0126520:0.22917,Brachypodium_distachyon_BRADI_1g21956v3:0.244022)n4:0.0357837)n1:0.0467495,(Phragmites_australis_Phragmites_australis_PaChr16_4265701_4266192_evm.model.PaChr16.410_1_CDS_4362401277_36311:0.118691,((Aristida_adscensionis_H_Aadptg000089l000282.1:0.260245,Stipagrostis_hirtigluma_H_Shi_ptg000051l_000217.1:0.138466)n7:0.0558831,((Eleusine_coracana_ELECO.r07.7AG0576270:0.159696,((Eragrostis_curvula_EJB05_54508:0.0151528,(Eragrostis_curvula_EJB05_11381:5e-09,Eragrostis_curvula_EJB05_11393:0.119985)n12:0.0271454)n11:0.00898442,Eragrostis_curvula_EJB05_11386:0.0247633)n10:0.095137)n9:0.0382357,((Echinocloa_haploclada_eh_chr3.4123:0.102499,Chasmanthium_laxum_Chala.10G182400:0.0756706)n14:0.0246192,((Sorghum_bicolor_SORBI_3002G368901:0.0688844,Zea_mays_Zm00001eb108780:0.146559)n16:0.0880327,((Digitaria_radicosa_Dra02G0371600:0.066496,(Digitaria_exilis_H_Dex2A-001971.1:0.0447334,Digitaria_exilis_H_Dex2B-001911.1:0.0531736)n19:0.0328876)n18:0.0690331,(((Panicum_hallii_Pahal.2G441500:0.0918847,(Panicum_virgatum_Pavir.2NG581400:0.0452339,Panicum_virgatum_Pavir.2KG531700:0.0304026)n23:0.00337806)n22:0.0102715,((Setaria_viridis_SEVIR_2G393500v2:0.0465266,Cenchrus_americanus_H_CamCM007988.2003557.1:0.133263)n25:0.0514304,Cenchrus_americanus_H_CamCM007988.2003559.1:0.294432)n24:0.0327147)n21:0.0151846,(Urochloa_fusta_Urofu.2G400600:0.106678,((ASEM_RSA5_H_RSA5chrom2000338.1:0,ASEM_RSA5_H_RSA5chrom2000340.1:0)n28:0.0275676,ASEM_AUS1_H_AUS1CM014271.1004982.1:0.0302993)n27:0.0323466)n26:0.0127277)n20:0.0238717)n17:0.0200972)n15:0.0331131)n13:0.0430889)n8:0.0120439)n6:0.03219)n5:0.0467495)n0;
```
