## Supplementary Dataset S1 for "Gene turnover and contingency facilitated the repeated evolution of C_4_ photosynthesis in grasses": OG0017939_tree.txt

```
(((Ampelocalamus_luodianensis_Alu07Dg06060.1:0.0756844,Dendrocalamus_sinicus_Dendrocalamus_sinicus_Dsi07B_7061236_7061559_Dsi07Bg04720.1_-1_CDS_4147794181_7117:0.0586369)n2:0.0780254,((Hordeum_spontaneum_WB01_003145_0026120:0,Hordeum_vulgareMorex_HORVU.MOREX.r3.2HG0132200:0)n4:0.130127,(Brachypodium_distachyon_BRADI_1g23845v3:0.208182,(Oryza_sativa_LOC_Os07g38690:0.0640988,Oryza_sativa_LOC_Os07g38660:0.107787)n6:0.18527)n5:0.0390917)n3:0.0425865)n1:0.0538304,(Phragmites_australis_Phragmites_australis_PaChr15_24294684_24295051_evm.model.PaChr15.989_1_CDS_4362397981_9384:0.0719102,((Aristida_adscensionis_H_Aadptg000050l000300.1:0.182187,Stipagrostis_hirtigluma_H_Shi_ptg000011l_000286.1:0.220095)n9:0.0588705,(((Zea_mays_Zm00001eb325200:0.127864,Sorghum_bicolor_SORBI_3002G350000:0.047233)n12:0.051045,((Eleusine_coracana_ELECO.r07.7AG0574080:0.0356283,Eleusine_coracana_ELECO.r07.7BG0605290:0.034384)n14:0.107218,(Eragrostis_curvula_EJB05_53312:0.0838953,(Eragrostis_curvula_EJB05_53313:0.00555258,Eragrostis_curvula_EJB05_11640:0.00217563)n16:0.234261)n15:0.0398301)n13:0.0676856)n11:0.0575978,((Cenchrus_americanus_H_CamCM007988.2003448.1:0.0933752,((Dichantelium_oligosantes_H_DolKV780446.1000007.1:0.0582626,(Echinocloa_haploclada_eh_chr3.3918:0.0798203,(ASEM_AUS1_H_AUS1CM014271.1004908.1:0.00389019,ASEM_RSA5_H_RSA5chrom2000223.1:0.00390225)n22:0.0788445)n21:0.0281669)n20:0.0198317,(Urochloa_fusta_Urofu.2G379100:0.0733816,(Digitaria_radicosa_Dra02G0355300:0.0727502,(Digitaria_exilis_H_Dex2A-001874.1:0.0434403,Digitaria_exilis_H_Dex2B-001796.1:0.0341017)n25:0.0489468)n24:0.0598456)n23:0.00684251)n19:0.00736588)n18:0.0078625,(Panicum_hallii_Pahal.2G422100:0.0377711,(Panicum_virgatum_Pavir.2KG504900:0.0271441,(Panicum_virgatum_Pavir.2NG553700:0.00371289,Panicum_virgatum_Pavir.2NG552200:5e-09)n28:0.0257274)n27:0.0028586)n26:0.0107386)n17:0.0509196)n10:0.0425052)n8:0.0277994)n7:0.0538304)n0;
```
