## Supplementary Dataset S1 for "Gene turnover and contingency facilitated the repeated evolution of C_4_ photosynthesis in grasses": OG0017940_tree.txt

```
(Juncus_effusus_H_Juncus_Jeff_scaffold_17_000553.1:0.261596,(Streptochaeta_angustifolia_strangu_005725:0.117785,((Leersia_perrieri_LPERR07G16370:0.0926745,Oryza_sativa_LOC_Os07g38000:0.118694)n3:0.121957,(((Hordeum_spontaneum_WB01_004517_0558001:0.148593,Brachypodium_distachyon_BRADI_1g24320v3:0.0935663)n6:0.0924146,(Ampelocalamus_luodianensis_Alu07Dg06530.1:0.0578106,(Olyra_latifolia_scaffold114_873681_875129_-:0.121779,Dendrocalamus_sinicus_Dendrocalamus_sinicus_Dsi07C_5769659_5770994_Dsi07Cg04820.1_1_CDS_4147798108_375:0.0478481)n8:0.0411371)n7:0.024715)n5:0.03038,((Stipagrostis_hirtigluma_H_Shi_ptg000011l_001236.1:0.0917216,Aristida_adscensionis_H_Aadptg000050l000189.1:0.0987917)n10:0.0436513,(Phragmites_australis_Phragmites_australis_PaChr16_6549758_6551406_evm.model.PaChr16.580_1_CDS_4362401653_24539:0.114269,((Eragrostis_curvula_EJB05_11754:0.0678971,(Eleusine_coracana_ELECO.r07.7AG0573070:0.0256,Eleusine_coracana_ELECO.r07.7BG0604400:0.00508394)n14:0.0362218)n13:0.075844,((Chasmanthium_laxum_Chala.10G153500:0.10122,Sorghum_bicolor_SORBI_3002G342600:0.0909415)n16:0.0240573,(((Dichantelium_oligosantes_H_DolKV781239.1000001.1:0.0490501,(ASEM_AUS1_H_AUS1CM014271.1000493.1:0.0358921,ASEM_RSA5_H_RSA5chrom2005484.1:0.0241243)n20:0.0287012)n19:0.019531,((Digitaria_radicosa_Dra02G0348900:0.0492999,(Digitaria_exilis_H_Dex2A-002700.1:0.0206399,Digitaria_exilis_H_DexUA-004704.1:0.0313717)n23:0.0262439)n22:0.026491,(Urochloa_fusta_Urofu.2G371400:0.0594653,(Cenchrus_americanus_H_CamCM007988.2000500.1:0.0824029,Setaria_viridis_SEVIR_2G367500v2:0.0282477)n25:0.0125962)n24:0.00264098)n21:0.00646009)n18:0.00553067,(Panicum_hallii_Pahal.2G414100:0.0342697,((Panicum_virgatum_Pavir.2KG495400:0.0124654,Panicum_virgatum_Pavir.2KG494800:0.0145624)n28:0.0414012,Panicum_virgatum_Pavir.2NG543400:0.0375712)n27:0.00417458)n26:0.0130468)n17:0.024333)n15:0.0289875)n12:0.0268938)n11:0.0189011)n9:0.0621053)n4:0.0457674)n2:0.104388)n1:0.261596)n0;
```
