## Supplementary Dataset S1 for "Gene turnover and contingency facilitated the repeated evolution of C_4_ photosynthesis in grasses": OG0017941_tree.txt

```
(Tillandsia_fasciculata_H_Tillandsia_CM054933.1_000500.1:0.137549,((Pharus_latifolius_Phala.05G088600:0,Pharus_latifolius_Phala.05G088600.2:0)n2:0.106598,(Streptochaeta_angustifolia_strangu_007243:0.0876957,(((Olyra_latifolia_Ola002513:0.110707,(Dendrocalamus_sinicus_Dendrocalamus_sinicus_Dsi07B_8235521_8235970_Dsi07Bg05290.1_-1_CDS_4147794352_46512:0.0351104,(Ampelocalamus_luodianensis_Alu07Dg06890.1:0.047124,Ampelocalamus_luodianensis_Alu07Cg05200.2:0.0218059)n8:0.0205798)n7:0.0156746)n6:0.029774,Phragmites_australis_Phragmites_australis_PaChr16_7049864_7050466_evm.model.PaChr16.619_1_CDS_4362401739_18245:0.0457702)n5:0.0143558,(Chasmanthium_laxum_Chala.10G150000:0.0380023,((((Eragrostis_curvula_EJB05_11787:5e-09,Eragrostis_curvula_EJB05_11802:0.00316947)n13:0.0548669,(Eleusine_coracana_ELECO.r07.7AG0572510:0.0152066,Eleusine_coracana_ELECO.r07.7BG0603940:0.00971381)n14:0.0645433)n12:0.035908,(Stipagrostis_hirtigluma_H_Shi_ptg000011l_000225.1:0.113016,Aristida_adscensionis_H_Aadptg000050l000256.1:0.0803164)n15:0.0358039)n11:0.0322674,(Panicum_hallii_Pahal.2G409700:0.0585386,(((Dichantelium_oligosantes_H_DolKV774424.1000008.1:0.0489588,(ASEM_AUS1_H_AUS1CM014271.1004835.1:0.00973508,ASEM_RSA5_H_RSA5chrom2000139.1:0.0032582)n20:0.0288381)n19:0.0129094,(((Echinocloa_haploclada_eh_chr3.3801:0.0518058,Urochloa_fusta_Urofu.2G367600:0.0524376)n23:0.0139688,Cenchrus_americanus_H_CamCM007988.2003403.1:0.0429617)n22:0.00345638,Setaria_viridis_SEVIR_2G363200v2:0.0153738)n21:0.00712394)n18:0.00434082,(((Digitaria_radicosa_Dra02G0345200:0.0531708,(Digitaria_exilis_H_Dex2A-001830.1:0.00762115,Digitaria_exilis_H_Dex2B-001756.1:0.0233255)n27:0.0255674)n26:0.0348983,(Panicum_virgatum_Pavir.2NG532600:0.0297343,Panicum_virgatum_Pavir.2KG487900:0.0276457)n28:0.025161)n25:0.0119135,Sorghum_bicolor_SORBI_3002G338800:0.0634737)n24:0.00644403)n17:0.0170475)n16:0.0327724)n10:0.0229775)n9:0.0224171)n4:0.0417763)n3:0.0597114)n1:0.137549)n0;
```
