## Supplementary Dataset S1 for "Gene turnover and contingency facilitated the repeated evolution of C_4_ photosynthesis in grasses": OG0017942_tree.txt

```
(Ananas_comosus_H_Ananas_contig10_000540.1:0.306043,((Zizania_latifolia_GWHTBFHI037485:0.0823358,(Leersia_perrieri_LPERR07G13730:0.252468,Oryza_sativa_LOC_Os07g33350:0.15118)n3:0.0536469)n2:0.0333798,(((Hordeum_spontaneum_WB01_001142_0450110:0,Hordeum_vulgareMorex_HORVU.MOREX.r3.2HG0140970:0)n6:0.232132,Brachypodium_distachyon_BRADI_1g26190v3:0.174737)n5:0.0410495,((Ampelocalamus_luodianensis_Alu07Dg08360.1:0.0552092,Dendrocalamus_sinicus_Dendrocalamus_sinicus_Dsi07A_10502250_10502867_Dsi07Ag06540.1_-1_CDS_4147790752_9919:0.0782576)n8:0.0548488,(Olyra_latifolia_Ola006046:0.398557,(Phragmites_australis_Phragmites_australis_PaChr15_20561713_20562437_evm.model.PaChr15.791_1_CDS_4362397543_37565:0.121364,(Chasmanthium_laxum_Chala.10G131300:0.085749,((Sorghum_bicolor_SORBI_3002G319100:0.0595023,Zea_mays_Zm00001eb322740:0.0998129)n13:0.0933371,(((Aristida_adscensionis_H_Aadptg000100l000159.1:0.10134,Stipagrostis_hirtigluma_H_Shi_ptg000011l_000092.1:0.0896152)n16:0.0432651,(Eragrostis_curvula_EJB05_12262:0.150588,(Eleusine_coracana_ELECO.r07.7AG0569320:0.0575395,Eleusine_coracana_ELECO.r07.7BG0601060:0.0431753)n18:0.098601)n17:0.0599848)n15:0.0408028,(Echinocloa_haploclada_eh_chr3.3579:0.122137,(((Panicum_virgatum_Pavir.J614100:0.0690899,Panicum_virgatum_Pavir.9NG376500:0.0706362)n22:0.0448598,(Digitaria_radicosa_Dra02G0327500:0.0675117,(Digitaria_exilis_H_Dex2A-001710.1:0.025266,Digitaria_exilis_H_Dex2B-001630.1:0.0142274)n24:0.0488852)n23:0.021729)n21:0.0086488,((ASEM_AUS1_H_AUS1CM014271.1004745.1:0.0195762,ASEM_RSA5_H_RSA5chrom2004972.1:0.00732986)n26:0.0848733,(Setaria_viridis_SEVIR_2G343200v2:0.0834147,(Dichantelium_oligosantes_H_DolKV781131.1000011.1:0.0986138,Urochloa_fusta_Urofu.2G345800:0.0441819)n28:0.0153031)n27:0.0173265)n25:0.0286612)n20:0.0181776)n19:0.0449062)n14:0.0291512)n12:0.0129567)n11:0.0270251)n10:0.0384737)n9:0.0281093)n7:0.0208426)n4:0.0302564)n1:0.306043)n0;
```
