## Supplementary Dataset S1 for "Gene turnover and contingency facilitated the repeated evolution of C_4_ photosynthesis in grasses": OG0017943_tree.txt

```
(Streptochaeta_angustifolia_strangu_041886:0.171792,(((Zizania_latifolia_GWHTBFHI036037:0.0946122,(Oryza_sativa_LOC_Os07g32810:0.0771829,Leersia_perrieri_LPERR07G13450:0.178809)n4:0.0555461)n3:0.0911592,((Olyra_latifolia_Ola010992:0.203216,Olyra_latifolia_Ola006070:0.043813)n6:0.0260051,((Ampelocalamus_luodianensis_Alu07Cg07000.2:0.0574903,Dendrocalamus_sinicus_Dendrocalamus_sinicus_Dsi07C_7740219_7740671_Dsi07Cg06250.1_1_CDS_4147798537_14446:0.0656507)n8:0.0167495,(Ampelocalamus_luodianensis_Alu07Dg08580.1:0.0903879,Dendrocalamus_sinicus_Dendrocalamus_sinicus_Dsi07B_10986145_10986615_Dsi07Bg06420.1_1_CDS_4147794691_9932:0.0638294)n9:0.00709216)n7:0.0312445)n5:0.0214426)n2:0.0333775,((Stipagrostis_hirtigluma_H_Shi_ptg000011l_001423.1:0.137756,(Phragmites_australis_Phragmites_australis_PaChr16_9724071_9724514_evm.model.PaChr16.748_1_CDS_4362402025_11087:0.061806,Phragmites_australis_Phragmites_australis_PaChr15_20229080_20229514_evm.model.PaChr15.769_1_CDS_4362397493_16547:0.104242)n12:0.0537466)n11:0.0312847,(Aristida_adscensionis_H_Aadptg000100l000063.1:0.164783,((Zea_mays_Zm00001eb322590:0.154254,Sorghum_bicolor_SORBI_3002G316000:0.152292)n15:0.109854,((Digitaria_radicosa_Dra02G0325100:0.0601733,(Digitaria_exilis_H_Dex2A-002858.1:0.0293294,Digitaria_exilis_H_Dex2B-002799.1:0.0221902)n18:0.0641262)n17:0.0555139,(Echinocloa_haploclada_eh_chr3.3553:0.104125,(Cenchrus_americanus_H_CamCM007988.2000639.1:0.0705043,(((Cenchrus_americanus_H_CamCM007988.2000638.1:0.281288,Setaria_viridis_SEVIR_2G340800v2:0.0380315)n23:0.0482016,(Urochloa_fusta_Urofu.2G342200:0.0848785,(ASEM_AUS1_H_AUS1CM014271.1000636.1:0.00897988,ASEM_RSA5_H_RSA5chrom2000705.1:0.00292056)n25:0.0606319)n24:0.0138774)n22:0.0172825,(Dichantelium_oligosantes_H_DolKV772680.1000010.1:0.123222,(Panicum_hallii_Pahal.2G386800:0.0565102,(Panicum_virgatum_Pavir.2NG510000:0.0263531,Panicum_virgatum_Pavir.2KG413500:0.0273023)n28:0.00303359)n27:0.00364814)n26:0.011007)n21:0.0200695)n20:0.00222994)n19:0.0215988)n16:0.00853701)n14:0.0418166)n13:0.0286156)n10:0.0565457)n1:0.171792)n0;
```
