## Supplementary Dataset S1 for "Gene turnover and contingency facilitated the repeated evolution of C_4_ photosynthesis in grasses": OG0017944_tree.txt

```
(Streptochaeta_angustifolia_strangu_004187:0.0793462,((Leersia_perrieri_LPERR07G13150:0.0592396,(Zizania_latifolia_GWHTBFHI036060:0.030873,Zizania_latifolia_GWHTBFHI037460:0.0313826)n3:0.0173843)n2:0.0313883,(((Oryza_sativa_LOC_Os07g32406:0.752269,(Hordeum_vulgareMorex_HORVU.MOREX.r3.2HG0142550:0,Hordeum_vulgareMorex_HORVU.MOREX.r3.2HG0142550.2:0)n7:0.0802476)n6:0.0515168,((Dendrocalamus_sinicus_Dendrocalamus_sinicus_Dsi07A_11232009_11237002_Dsi07Ag06860.1_1_CDS_4147790848_7106:0.0419136,Ampelocalamus_luodianensis_Alu07Cg07240.1:0.0194337)n9:0.00138589,(Ampelocalamus_luodianensis_Alu07Dg08720.2:0.0185417,Dendrocalamus_sinicus_Dendrocalamus_sinicus_Dsi07B_11531396_11533592_Dsi07Bg06560.1_1_CDS_4147794733_33565:0.0232879)n10:0.00258754)n8:0.00718831)n5:0.0138416,((Phragmites_australis_Phragmites_australis_PaChr16_10122698_10124899_evm.model.PaChr16.764_1_CDS_4362402061_26222:0.042741,Phragmites_australis_Phragmites_australis_PaChr15_19616796_19619005_evm.model.PaChr15.745_1_CDS_4362397441_37145:0.038713)n12:0.0150028,((Stipagrostis_hirtigluma_H_Shi_ptg000011l_001439.1:0.0562354,Aristida_adscensionis_H_Aadptg000100l000080.1:0.0617222)n14:0.0189418,(((Eragrostis_curvula_EJB05_52360:0.00696413,Eragrostis_curvula_EJB05_12393:0.00250406)n17:0.0984392,(Eleusine_coracana_ELECO.r07.7AG0568550:0.00865428,Eleusine_coracana_ELECO.r07.7BG0599890:0.0110798)n18:0.0557116)n16:0.0519003,(Zea_mays_Zm00001eb105710:0.0839693,((ASEM_RSA5_H_RSA5chrom2000725.1:0.00116175,(ASEM_AUS1_H_AUS1CM014271.1000659.1:0.00116818,ASEM_AUS1_H_AUS1CM014278.1005302.1:5e-09)n22:0.00117463)n21:0.0340563,((Dichantelium_oligosantes_H_DolKV781465.1000004.1:0.0202678,(Cenchrus_americanus_H_CamCM007988.2000656.1:0.0567106,(Digitaria_radicosa_Dra02G0322200:0.0174605,(Digitaria_exilis_H_Dex2A-002878.1:0.00636753,Digitaria_exilis_H_Dex2B-002820.1:0.00313366)n27:0.0246812)n26:0.0271135)n25:0.00387909)n24:0.0012317,(Panicum_virgatum_Pavir.2NG505200:0.0470618,Echinocloa_haploclada_eh_chr3.3518:0.0322094)n28:0.00139351)n23:0.0115038)n20:0.027721)n19:0.0239716)n15:0.00544087)n13:0.00293527)n11:0.0443256)n4:0.0167772)n1:0.0793462)n0;
```
