## Supplementary Dataset S1 for "Gene turnover and contingency facilitated the repeated evolution of C_4_ photosynthesis in grasses": OG0017945_tree.txt

```
(((Leersia_perrieri_LPERR07G11770:0.239594,Oryza_sativa_LOC_Os07g29240:0.151442)n2:0.128177,((Olyra_latifolia_Ola026112:0.105666,(Ampelocalamus_luodianensis_Alu07Dg09840.1:0.263397,Dendrocalamus_sinicus_Dendrocalamus_sinicus_Dsi07A_13577849_13579327_Dsi07Ag07730.1_-1_CDS_4147791109_40309:0.0917238)n5:0.0161098)n4:0.0498406,(Brachypodium_distachyon_BRADI_1g28140v3:0.134383,(Hordeum_spontaneum_WB01_014973_0014821:0.040813,Hordeum_vulgareMorex_HORVU.MOREX.r3.3HG0232360:0.0212081)n7:0.185856)n6:0.0525142)n3:0.0186721)n1:0.0241078,(((Eleusine_coracana_ELECO.r07.7AG0566750:0.0261572,Eleusine_coracana_ELECO.r07.7BG0598170:0.0381658)n10:0.110195,(Eragrostis_curvula_EJB05_12752:0.0100654,Eragrostis_curvula_EJB05_12741:0.0202219)n11:0.107957)n9:0.0554637,((Aristida_adscensionis_H_Aadptg000016l000182.1:0.163372,Stipagrostis_hirtigluma_H_Shi_ptg000031l_000294.1:0.097171)n13:0.0785535,(((Sorghum_bicolor_SORBI_3002G299900:0.0752538,Zea_mays_Zm00001eb320010:0.099314)n16:0.0887215,(Chasmanthium_laxum_Chala.10G111000:0.115823,(Phragmites_australis_Phragmites_australis_PaChr16_12419958_12421193_evm.model.PaChr16.864_1_CDS_4362402283_34629:0.0651063,Phragmites_australis_Phragmites_australis_PaChr15_16054215_16054611_evm.model.PaChr15.621_1_CDS_4362397167_6850:0.138032)n18:0.0341792)n17:0.0293986)n15:0.0218213,(Echinocloa_haploclada_eh_chr3.3371:0.0974407,((Digitaria_radicosa_Dra02G0309000:0.0975613,(Digitaria_exilis_H_Dex2A-002971.1:0.0336656,Digitaria_exilis_H_Dex2B-002907.1:0.0351734)n22:0.0506933)n21:0.0437554,((ASEM_AUS1_H_AUS1CM014271.1000752.1:0.0286547,ASEM_RSA5_H_RSA5chrom2000829.1:0.0292254)n24:0.0453591,((Panicum_hallii_Pahal.2G370300:0.0380629,(Panicum_virgatum_Pavir.2KG425800:0.0194399,Panicum_virgatum_Pavir.2NG478400:0.0227691)n27:0.0213099)n26:0.0526474,(Urochloa_fusta_Urofu.2G322300:0.0820895,Setaria_viridis_SEVIR_2G322700v2:0.0508829)n28:0.0136261)n25:0.0100292)n23:0.0163172)n20:0.0319618)n19:0.0265366)n14:0.0263497)n12:0.0281173)n8:0.0241078)n0;
```
