## Supplementary Dataset S1 for "Gene turnover and contingency facilitated the repeated evolution of C_4_ photosynthesis in grasses": OG0017946_tree.txt

```
(Olyra_latifolia_Ola009084:0.155939,((Aristida_adscensionis_H_Aadptg000065l000310.1:0.165837,(Stipagrostis_hirtigluma_H_Shi_ptg000046l_001073.1:0.191923,(Stipagrostis_hirtigluma_H_Shi_ptg000022l_000470.1:0.0169604,Stipagrostis_hirtigluma_H_Shi_ptg000046l_001072.1:0.0205005)n4:0.0559974)n3:0.0500642)n2:0.0850211,(Eragrostis_curvula_EJB05_00237:0.166487,(Phragmites_australis_Phragmites_australis_PaChr22_1115806_1119634_evm.model.PaChr22.86_1_CDS_4362432633_13297:0.120868,(Chasmanthium_laxum_Chala.03G014200:0.103894,((Sorghum_bicolor_SORBI_3008G176900:0.0837287,Zea_mays_Zm00001eb032220:0.0838066)n9:0.133163,((Urochloa_fusta_Urofu.3G458200:0.103231,(Digitaria_radicosa_Dra03G0316800:0.089433,(Digitaria_exilis_H_Dex3A-002136.1:0.0331471,Digitaria_exilis_H_Dex3B-002109.1:0.0305336)n13:0.0556297)n12:0.0293236)n11:0.0147411,((Echinocloa_haploclada_eh_chr2.1700:0.664163,Echinocloa_haploclada_eh_chr4.764:0.420275)n15:0.161463,(((ASEM_RSA5_H_RSA5chrom3005736.1:0.014894,ASEM_RSA5_H_RSA5chrom9001709.1:0.0105353)n18:0.0124629,(ASEM_AUS1_H_AUS1CM014271.1000893.1:0.00976862,ASEM_AUS1_H_AUS1CM014272.1005238.1:0.0158977)n19:0.00855057)n17:0.0616084,((Panicum_virgatum_Pavir.1NG238500:0.160411,Echinocloa_haploclada_eh_chr1.2420:0.299533)n21:0.0643213,(((Panicum_hallii_Pahal.3G503200:0.0351204,(Panicum_virgatum_Pavir.3KG554200:0.0426002,Panicum_virgatum_Pavir.3NG273700:0.0197708)n25:0.00892376)n24:0.050315,(Cenchrus_americanus_H_CamCM007985.2003545.1:0.085713,Setaria_viridis_SEVIR_3G404300v2:0.0491805)n26:0.0318947)n23:0.00873528,(Echinocloa_haploclada_eh_chr5.4927:0.0245268,(Echinocloa_haploclada_eh_chr1.2423:0.0285021,Echinocloa_haploclada_eh_chr6.1408:0.0131451)n28:0.0209016)n27:0.066251)n22:0.00736122)n20:0.00454794)n16:0.000454794)n14:5.05327e-05)n10:0.0213065)n8:0.032163)n7:0.0421073)n6:0.0170118)n5:0.0151912)n1:0.155939)n0;
```
