## Supplementary Dataset S1 for "Gene turnover and contingency facilitated the repeated evolution of C_4_ photosynthesis in grasses": OG0017947_tree.txt

```
(((Brachypodium_distachyon_BRADI_4g35545v3:0.217448,(Hordeum_spontaneum_WB01_003943_0319720:0.0030516,Hordeum_vulgareMorex_HORVU.MOREX.r3.5HG0497490:5e-09)n3:0.116854)n2:0.0658752,(((Aristida_adscensionis_H_Aadptg000066l000849.1:0.176875,(Stipagrostis_hirtigluma_H_Shi_ptg000012l_000232.1:0.0173022,Stipagrostis_hirtigluma_H_Shi_ptg000060l_000516.1:0.0176894)n7:0.0458306)n6:0.0192613,((Eragrostis_curvula_EJB05_42287:0.0566207,(Eleusine_coracana_ELECO.r07.6BG0483180:0.0139826,Eleusine_coracana_ELECO.r07.6AG0529150:0.0121769)n10:0.0545235)n9:0.0494177,((Chasmanthium_laxum_Chala.08G016400:0.036238,Phragmites_australis_Phragmites_australis_PaChr20_23934146_23946000_evm.model.PaChr20.954_1_CDS_4362426252_5687:0.0694505)n12:0.0243312,(Dichantelium_oligosantes_H_DolKV781209.1000012.1:0.0366417,(((Panicum_hallii_Pahal.2G336600:0.021266,(Panicum_virgatum_Pavir.2NG444200:0.0169195,Panicum_virgatum_Pavir.4KG015700:0.0208286)n17:0.0132965)n16:0.0121156,((Cenchrus_americanus_H_CamCM007988.2000882.1:0.0389016,Setaria_viridis_SEVIR_2G289500v2:0.0121955)n19:0.0161933,(Urochloa_fusta_Urofu.2G286100:0.0431499,(Digitaria_radicosa_Dra02G0280900:0.0291264,(Digitaria_exilis_H_Dex2A-003162.1:0.00919999,Digitaria_exilis_H_Dex2B-003090.1:0.0105264)n22:0.014554)n21:0.017023)n20:0.00786768)n18:0.0110078)n15:0.00615418,(Echinocloa_haploclada_eh_chr3.3024:0.0488512,(ASEM_RSA5_H_RSA5chrom2004621.1:0.0124466,(ASEM_AUS1_H_AUS1CM014271.1000896.1:0.0530626,ASEM_AUS1_H_AUS1CM014271.1000897.1:0.0133042)n25:0.00147825)n24:0.00072023)n23:0.0047367)n14:0.00592123)n13:0.0330281)n11:0.0182714)n8:0.0177685)n5:0.0283439,Phragmites_australis_Phragmites_australis_PaChr9_33178921_33180607_evm.model.PaChr9.1484_1_CDS_4362484961_17673:0.690164)n4:0.0766849)n1:0.0172747,(Ampelocalamus_luodianensis_Alu09Cg12900.2:0.155928,(Zizania_latifolia_GWHTBFHI032689:0.0738322,(Leersia_perrieri_LPERR09G12920:0.0907911,Oryza_sativa_LOC_Os09g34990:0.0865966)n28:0.0398462)n27:0.040749)n26:0.0453969)n0;
```
