## Supplementary Dataset S1 for "Gene turnover and contingency facilitated the repeated evolution of C_4_ photosynthesis in grasses": OG0017948_tree.txt

```
(((Leersia_perrieri_LPERR04G01950:0.514121,Zizania_latifolia_GWHTBFHI032698:0.280993)n2:0.11263,((Dendrocalamus_sinicus_Dendrocalamus_sinicus_Dsi09A_33077649_33082031_Dsi09Ag10140.1_1_CDS_4147814137_40385:0.057006,Dendrocalamus_sinicus_Dendrocalamus_sinicus_Dsi09B_2562077_2564498_Dsi09Bg02180.1_-1_CDS_4147815535_31382:0.0528145)n4:0.00922849,(Ampelocalamus_luodianensis_Alu09DXg24130.2:0.06585,Ampelocalamus_luodianensis_Alu09Cg12790.1:0.0432189)n5:0.0048021)n3:0.0115725)n1:0.078599,((Aristida_adscensionis_H_Aadptg000066l000085.1:0.202139,(Stipagrostis_hirtigluma_H_Shi_ptg000012l_001376.1:0.00585136,Stipagrostis_hirtigluma_H_Shi_ptg000060l_000082.1:0.00853794)n8:0.067835)n7:0.0494682,(((Eragrostis_curvula_EJB05_42311:0.103149,(Eleusine_coracana_ELECO.r07.6BG0483470:0.0296188,Eleusine_coracana_ELECO.r07.6AG0529450:0.0266645)n12:0.118515)n11:0.0918992,(Phragmites_australis_Phragmites_australis_PaChr20_23845924_23853866_evm.model.PaChr20.945_1_CDS_4362426232_39773:0.1137,Phragmites_australis_Phragmites_australis_PaChr17_27370968_27373536_evm.model.PaChr17.1028_1_CDS_4362403804_37163:0.0948626)n13:0.0119905)n10:0.0187173,(Chasmanthium_laxum_Chala.08G017600:0.0892416,((Sorghum_bicolor_SORBI_3002G267700:0.05486,(Zea_mays_Zm00001eb318740:0.0761971,Zea_mays_Zm00001eb103000:0.0754)n17:0.0138016)n16:0.108433,(ASEM_AUS1_H_AUS1CM014271.1004469.1:0.0989454,(((Digitaria_radicosa_Dra02G0279900:0.0556664,(Digitaria_exilis_H_Dex2A-001452.1:0.00611052,Digitaria_exilis_H_Dex2B-001353.1:0.017564)n22:0.0399813)n21:0.0439742,((Panicum_hallii_Pahal.2G335400:0.0223543,(Panicum_virgatum_Pavir.9KG363000:5e-09,Panicum_virgatum_Pavir.2NG442400:5e-09)n25:0.0368932)n24:0.0278114,(Urochloa_fusta_Urofu.2G284700:0.0689304,(Cenchrus_americanus_H_CamCM007988.2003031.1:0.0483487,Setaria_viridis_SEVIR_2G288200v2:0.015532)n27:0.0335504)n26:0.00955271)n23:0.00593836)n20:0.00568585,(Dichantelium_oligosantes_H_DolKV779131.1000024.1:0.119223,Echinocloa_haploclada_eh_chr3.3011:0.0793549)n28:0.0136829)n19:0.0115049)n18:0.0292645)n15:0.047537)n14:0.0440468)n9:0.0236164)n6:0.078599)n0;
```
