## Supplementary Dataset S1 for "Gene turnover and contingency facilitated the repeated evolution of C_4_ photosynthesis in grasses": OG0017949_tree.txt

```
(Streptochaeta_angustifolia_strangu_017907:0.133928,((Olyra_latifolia_Ola028074:0.124531,(Ampelocalamus_luodianensis_Alu09Cg10830.1:0.0357102,Dendrocalamus_sinicus_Dendrocalamus_sinicus_Dsi09A_31427600_31428604_Dsi09Ag08810.1_-1_CDS_4147813738_43198:0.0424068)n3:0.0477702)n2:0.0292312,((Brachypodium_distachyon_BRADI_4g33790v3:0.206486,Hordeum_vulgareMorex_HORVU.MOREX.r3.5HG0490940:0.0770573)n5:0.0752197,((Zizania_latifolia_GWHTBFHI032849:0.112228,(Leersia_perrieri_LPERR09G10950:0.173888,Oryza_sativa_LOC_Os09g31450:0.0808052)n8:0.0453341)n7:0.0534151,(((Eleusine_coracana_ELECO.r07.6BG0493100:0.0416457,Eleusine_coracana_ELECO.r07.6AG0539720:0.0364778)n11:0.0798082,(Aristida_adscensionis_H_Aadptg000071l000223.1:0.177382,Stipagrostis_hirtigluma_H_Shi_ptg000012l_000368.1:0.0787326)n12:0.0635699)n10:0.0293302,((Phragmites_australis_Phragmites_australis_PaChr20_22469378_22470409_evm.model.PaChr20.805_1_CDS_4362425922_36813:0.0909754,Chasmanthium_laxum_Chala.08G039400:0.0908632)n14:0.0400058,((Sorghum_bicolor_SORBI_3002G248300:0.0416896,Zea_mays_Zm00001eb316780:0.0796878)n16:0.0804959,((Digitaria_radicosa_Dra02G0261200:0.0720624,(Digitaria_exilis_H_Dex2A-003286.1:0.0259731,Digitaria_exilis_H_Dex2B-003237.1:0.0199308)n19:0.0600903)n18:0.0689601,(((Dichantelium_oligosantes_H_DolKV780575.1000015.1:0.0463332,(ASEM_AUS1_H_AUS1CM014271.1001061.1:0.0224695,ASEM_RSA5_H_RSA5chrom2001167.1:0.00985201)n23:0.0413822)n22:0.00867613,((Panicum_hallii_Pahal.2G313900:0.0230755,Panicum_virgatum_Pavir.2NG390200:0.0419667)n25:0.025041,(Echinocloa_haploclada_eh_chr3.2297:0.0584546,Panicum_virgatum_Pavir.2KG260600:1.06904)n26:0.0182498)n24:0.00202776)n21:0.00965315,(Urochloa_fusta_Urofu.2G259900:0.114767,(Cenchrus_americanus_H_CamLKME02025003.1000014.1:0.0661254,Setaria_viridis_SEVIR_2G265500v2:0.0434026)n28:0.0446597)n27:0.0259648)n20:0.0109541)n17:0.0128924)n15:0.0497698)n13:0.0242601)n9:0.0768424)n6:0.0240089)n4:0.0215726)n1:0.133928)n0;
```
