## Supplementary Dataset S1 for "Gene turnover and contingency facilitated the repeated evolution of C_4_ photosynthesis in grasses": OG0017950_tree.txt

```
(((((Olyra_latifolia_Ola014157:0.092709,(Dendrocalamus_sinicus_Dendrocalamus_sinicus_Dsi09B_4890692_4894106_Dsi09Bg04040.2_1_CDS_4147816093_4375:0.0445467,Dendrocalamus_sinicus_Dendrocalamus_sinicus_Dsi09C_19021529_19022972_Dsi09Cg05150.1_-1_CDS_4147819237_11701:0.0546541)n5:0.00607268)n4:0.0096059,Ampelocalamus_luodianensis_Alu09DXg21930.3:0.0341591)n3:0.0798918,(Aristida_adscensionis_H_Aadptg000071l000273.1:0.0946834,Chasmanthium_laxum_Chala.08G049600:0.0494577)n6:0.0110756)n2:0.00965288,(((Echinocloa_haploclada_eh_chr3.2417:0.046563,(Dichantelium_oligosantes_H_DolKV774623.1000008.1:0.0327518,(ASEM_AUS1_H_AUS1CM014271.1001119.1:0.0118627,ASEM_RSA5_H_RSA5chrom2001246.1:0.0114626)n11:0.0446133)n10:0.00622028)n9:0.00260204,(((Urochloa_fusta_Urofu.2G249100:0.0492281,Panicum_hallii_Pahal.2G303400:0.0505581)n14:0.00465078,((Cenchrus_americanus_H_CamCM007988.2002189.1:0.0413918,Setaria_viridis_SEVIR_2G253300v2:0.0183047)n16:0.0248608,(Digitaria_exilis_H_Dex2B-003293.1:0.0267364,Digitaria_exilis_H_Dex2A-003336.1:0.0283158)n17:0.0554734)n15:0.00791368)n13:0.00713458,((Sorghum_bicolor_SORBI_3002G237600:0.0859897,Panicum_hallii_Pahal.2G303300:0.0587157)n19:0.0106356,Digitaria_exilis_H_Dex2B-003294.1:0.126104)n18:0.0140115)n12:0.0338503)n8:0.00376114,((Phragmites_australis_Phragmites_australis_PaChr17_23927590_23928296_evm.model.PaChr17.696_1_CDS_4362405374_17835:0.038905,(Eragrostis_curvula_EJB05_28262:0.209824,(Echinocloa_haploclada_eh_chr3.2418:0.0529814,(Panicum_virgatum_Pavir.2KG404000:0.0415772,(Dichantelium_oligosantes_H_DolKV774623.1000009.1:0.0392765,Urochloa_fusta_Urofu.2G249000:0.0408792)n25:0.00425764)n24:0.012975)n23:0.0427652)n22:0.0144691)n21:0.025674,Phragmites_australis_Phragmites_australis_PaChr20_21728680_21731137_evm.model.PaChr20.737_1_CDS_4362425770_15378:0.0576844)n20:0.00576844)n7:0.000640938)n1:0.0129491,((Leersia_perrieri_LPERR10G05130:0.0209425,Leersia_perrieri_LPERR10G05200:0.0226838)n27:0.0575126,(Oryza_sativa_LOC_Os07g23380:0.157121,Oryza_sativa_LOC_Os07g23340:0.075024)n28:0.008336)n26:0.0494181)n0;
```
