## Supplementary Dataset S1 for "Gene turnover and contingency facilitated the repeated evolution of C_4_ photosynthesis in grasses": OG0017951_tree.txt

```
(((Olyra_latifolia_Ola004514:0.0956136,(Chasmanthium_laxum_Chala.02G097700:0.125411,Dendrocalamus_sinicus_Dendrocalamus_sinicus_Dsi09C_7495048_7514644_Dsi09Cg01150.1_-1_CDS_4147818037_18449:0.112641)n3:0.0601736)n2:0.0217628,(Brachypodium_distachyon_BRADI_1g75785v3:0.10884,Brachypodium_distachyon_BRADI_1g77304v3:0.0981061)n4:0.100986)n1:0.00715662,(Leersia_perrieri_LPERR09G02310:0.185925,(((((Eragrostis_curvula_EJB05_56400:0.00393137,Eragrostis_curvula_EJB05_44686:0.00209644)n10:0.125257,(Eleusine_coracana_ELECO.r07.6BG0473810:0.0133015,Eleusine_coracana_ELECO.r07.6AG0521160:0.0124049)n11:0.0976315)n9:0.0721787,Phragmites_australis_Phragmites_australis_PaChr20_11156558_11164494_evm.model.PaChr20.190_1_CDS_4362424556_14532:0.055569)n8:0.0181628,(((Zea_mays_Zm00001eb308940:0.262182,Sorghum_bicolor_SORBI_3002G157400:0.0457661)n14:0.0760251,(Panicum_hallii_Pahal.2G205000:0.0949543,(Panicum_virgatum_Pavir.3NG170200:0.0971899,Echinocloa_haploclada_eh_chr3.1715:0.0857804)n16:0.0243642)n15:0.0336639)n13:0.0534298,Phragmites_australis_Phragmites_australis_PaChr17_11115622_11115783_evm.model.PaChr17.169_1_CDS_4362404204_35476:0.0200697)n12:0.0110105)n7:0.0196805,((Phragmites_australis_Phragmites_australis_PaChr25_318656_330676_evm.model.PaChr25.13_1_CDS_4362437937_35164:0.0927683,(Sorghum_bicolor_SORBI_3002G158300:0.103434,((Digitaria_exilis_H_Dex2B-000780.1:0.0471778,(Digitaria_radicosa_Dra02G0185000.2:0.000826613,Digitaria_radicosa_Dra02G0185000:5e-09)n22:0.0342717)n21:0.0437434,((Echinocloa_haploclada_eh_chr3.1664:0.0895592,(Setaria_viridis_SEVIR_2G166400v2:0.0303548,(Panicum_virgatum_Pavir.3NG184900:0.131109,Panicum_virgatum_Pavir.3NG185000:0.231492)n26:0.0257214)n25:0.0201249)n24:0.0158608,(ASEM_AUS1_H_AUS1CM014271.1003750.1:0.00940953,(ASEM_RSA5_H_RSA5chrom2003908.1:0.00333373,ASEM_RSA5_H_RSA5chrom2000904.1:0.00590725)n28:0.000656361)n27:0.0033327)n23:0.0205294)n20:0.0187163)n19:0.0758707)n18:0.00843007,Eragrostis_curvula_EJB05_44688:0.197639)n17:0.0219599)n6:0.0953173)n5:0.00715662)n0;
```
