## Supplementary Dataset S1 for "Gene turnover and contingency facilitated the repeated evolution of C_4_ photosynthesis in grasses": OG0017952_tree.txt

```
((Streptochaeta_angustifolia_strangu_008219:0.108215,Pharus_latifolius_Phala.12G010600:0.0731689)n1:0.0140221,((((Zizania_latifolia_GWHTBFHI033488:0.0484601,Zizania_latifolia_GWHTBFHI027167:0.00893549)n5:0.00638331,(Oryza_sativa_LOC_Os09g07480:0.0252437,Leersia_perrieri_LPERR09G01340:0.0277607)n6:0.0133369)n4:0.065598,(Ampelocalamus_luodianensis_Alu09Cg03060.2:0.0179457,(Dendrocalamus_sinicus_Dendrocalamus_sinicus_Dsi09B_18997325_19022358_Dsi09Bg08820.1_-1_CDS_4147817527_15634:0.0373014,Dendrocalamus_sinicus_Dendrocalamus_sinicus_Dsi09A_6337023_6347005_Dsi09Ag01180.1_1_CDS_4147811449_5486:0.0111402)n8:0.0012378)n7:0.0108686)n3:0.00950209,(Phragmites_australis_Phragmites_australis_PaChr20_9057385_9062781_evm.model.PaChr20.135_1_CDS_4362424434_5678:0.125056,((Aristida_adscensionis_H_Aadptg000043l000100.1:0.0547118,(Stipagrostis_hirtigluma_H_Shi_ptg000063l_000314.1:5e-09,Stipagrostis_hirtigluma_H_Shi_ptg000090l_000053.1:0.00460463)n12:0.0287567)n11:0.0116876,((Eleusine_coracana_ELECO.r07.6AG0522570:0.044184,Eragrostis_curvula_EJB05_44526:0.0341072)n14:0.0196106,(Chasmanthium_laxum_Chala.01G079200:0.0185391,((Sorghum_bicolor_SORBI_3002G146601:0.164703,Zea_mays_Zm00001eb308530:0.0350934)n17:0.0411094,(Echinocloa_haploclada_eh_chr3.1438:0.0266968,((((Panicum_virgatum_Pavir.7NG117600:0,Panicum_virgatum_Pavir.3NG097200:0)n22:0.0302227,((ASEM_AUS1_H_AUS1CM014271.1001701.1:0.00707423,ASEM_RSA5_H_RSA5chrom2001792.1:5e-09)n24:0.0305783,Panicum_hallii_Pahal.2G168300:0.0200685)n23:0.00236026)n21:0.00723654,(Urochloa_fusta_Urofu.2G146900:0.0170274,(Digitaria_radicosa_Dra02G0178700:0.0572253,(Cenchrus_americanus_H_CamLKME02004216.1000002.1:0.0416826,(Olyra_latifolia_Ola033579:0.817795,Setaria_viridis_SEVIR_2G159400v2:0.0572556)n28:0.04567)n27:0.0119511)n26:0.00528766)n25:0.00509981)n20:0.00489595,Dichantelium_oligosantes_H_DolKV770181.1000001.1:0.0197808)n19:0.00393423)n18:0.0212669)n16:0.0222312)n15:0.0334776)n13:0.00903441)n10:0.0221092)n9:0.0276887)n2:0.0140221)n0;
```
