## Supplementary Dataset S1 for "Gene turnover and contingency facilitated the repeated evolution of C_4_ photosynthesis in grasses": OG0017953_tree.txt

```
((Leersia_perrieri_LPERR09G00620:0.0955533,Oryza_sativa_LOC_Os09g02710:0.0767917)n1:0.0801711,((Eleusine_coracana_ELECO.r07.6BG0476370:0.102222,(Eragrostis_curvula_EJB05_51326:0,Eragrostis_curvula_EJB05_44373:0)n4:0.0925858)n3:0.03733,(Phragmites_australis_Phragmites_australis_PaChr17_3779142_3781661_evm.model.PaChr17.43_1_CDS_4362404784_24549:0.0887685,((Aristida_adscensionis_H_Aadptg000051l000005.1:0.0948331,(Stipagrostis_hirtigluma_H_Shi_ptg000032l_000024.1:0.0157113,(Stipagrostis_hirtigluma_H_Shi_ptg000079l_000044.1:0.00328998,(Stipagrostis_hirtigluma_H_Shi_ptg000030l_000028.1:0.00517809,Stipagrostis_hirtigluma_H_Shi_ptg000063l_000106.1:0.0016245)n10:0.00372371)n9:0.00655077)n8:0.079511)n7:0.049924,(Chasmanthium_laxum_Chala.01G088000:0.0651036,((Sorghum_bicolor_SORBI_3006G024500:0.042083,Zea_mays_Zm00001eb088050:0.0657505)n13:0.102713,(((ASEM_AUS1_H_AUS1CM014271.1001710.1:0.0126141,ASEM_RSA5_H_RSA5chrom2003834.1:5e-09)n16:0.0508354,(Echinocloa_haploclada_eh_chr3.1352:0.216705,Dichantelium_oligosantes_H_DolKV781144.1000001.1:0.0385943)n17:0.0116133)n15:0.0334272,((((Digitaria_radicosa_Dra02G0177500:0,Digitaria_radicosa_Dra02G0177500.2:0)n21:0.0231748,(Digitaria_exilis_H_Dex2A-003791.1:0.0104891,Digitaria_exilis_H_Dex2B-003746.1:0.0146619)n22:0.0159894)n20:0.0188469,(((Panicum_hallii_Pahal.2G190600:0.0299865,Panicum_virgatum_Pavir.2KG276300:0.03985)n25:0.0224037,(Panicum_hallii_Pahal.2G191100:0.0251298,Panicum_virgatum_Pavir.2NG249600:0.033803)n26:0.0222363)n24:0.0225954,Panicum_virgatum_Pavir.4NG033400:0.429262)n23:0.0476957)n19:0.031166,((Cenchrus_americanus_H_CamLKME02025034.1000006.1:0.0443135,Setaria_viridis_SEVIR_2G151300v2:0.0100078)n28:0.0342037,Urochloa_fusta_Urofu.2G139500:0.0547059)n27:0.00688926)n18:0.00786927)n14:0.0206108)n12:0.0163364)n11:0.0282834)n6:0.0132875)n5:0.0170068)n2:0.0801711)n0;
```
