## Supplementary Dataset S1 for "Gene turnover and contingency facilitated the repeated evolution of C_4_ photosynthesis in grasses": OG0017954_tree.txt

```
(Pharus_latifolius_Phala.12G018200:0.123379,((Leersia_perrieri_LPERR09G00730:0.180607,Oryza_sativa_LOC_Os09g02440:0.0837026)n2:0.137698,(((Hordeum_spontaneum_WB01_000770_0247553:0.151721,Brachypodium_distachyon_BRADI_4g08390v3:0.157099)n5:0.0341638,(Dendrocalamus_sinicus_Dendrocalamus_sinicus_Dsi09C_2599710_2621105_Dsi09Cg00460.1_-1_CDS_4147817830_15635:0.0273791,(Ampelocalamus_luodianensis_Alu09DXg15190.1:0.0463599,Ampelocalamus_luodianensis_Alu07Cg00240.2:0.03708)n7:0.00412)n6:0.0181729)n4:0.038272,((Eleusine_coracana_ELECO.r07.6AG0523960:0.224771,(Aristida_adscensionis_H_Aadptg000051l000018.1:0.106353,(Stipagrostis_hirtigluma_H_Shi_ptg000030l_000054.1:0.0106678,(Stipagrostis_hirtigluma_H_Shi_ptg000079l_000072.1:0.00463654,(Stipagrostis_hirtigluma_H_Shi_ptg000032l_000047.1:0.00443488,Stipagrostis_hirtigluma_H_Shi_ptg000063l_000134.1:5e-09)n13:0.00429109)n12:0.0268829)n11:0.0391771)n10:0.0398283)n9:0.0133203,(Phragmites_australis_Phragmites_australis_PaChr20_3644513_3684143_evm.model.PaChr20.51_1_CDS_4362425266_15795:0.0673435,(Chasmanthium_laxum_Chala.08G001300:0.0995415,((Sorghum_bicolor_SORBI_3002G144275:0.179532,(Setaria_viridis_SEVIR_2G148800v2:0.0532121,Dichantelium_oligosantes_H_DolKV780729.1000001.1:0.0326617)n18:0.00902502)n17:0.00262786,(((Digitaria_radicosa_Dra02G0176700:0.0521837,(Digitaria_exilis_H_Dex2A-003794.1:0.250903,(Digitaria_exilis_H_Dex2B-003752.1:0,Digitaria_exilis_H_DexUA-004505.1:0)n23:0.0136038)n22:0.0650519)n21:0.0488395,(Urochloa_fusta_Urofu.2G137000:0.050782,(Echinocloa_haploclada_eh_chr3.1363:0.114317,(ASEM_AUS1_H_AUS1CM014271.1001716.1:0.0160581,ASEM_RSA5_H_RSA5chrom2003822.1:0.0211404)n26:0.0503293)n25:0.0154903)n24:0.0126527)n20:0.00582886,(Panicum_hallii_Pahal.2G194900:5e-09,(Panicum_virgatum_Pavir.2NG292700:0.0699595,Panicum_virgatum_Pavir.2KG260500:0.0985104)n28:0.0109456)n27:0.0187866)n19:0.00152859)n16:0.050682)n15:0.0154564)n14:0.0143444)n8:0.0277335)n3:0.0385213)n1:0.123379)n0;
```
