## Supplementary Dataset S1 for "Gene turnover and contingency facilitated the repeated evolution of C_4_ photosynthesis in grasses": OG0017955_tree.txt

```
(Pharus_latifolius_Phala.12G176000:0.162589,((Ampelocalamus_luodianensis_Alu08Cg13050.2:0.220126,Dendrocalamus_sinicus_Dendrocalamus_sinicus_Dsi09A_35842786_35843628_Dsi09Ag12230.1_-1_CDS_4147814764_52210:0.115757)n2:0.0385532,(((Leersia_perrieri_LPERR09G16060:0.252491,Oryza_sativa_LOC_Os09g39510:0.109926)n5:0.0931314,(Brachypodium_distachyon_BRADI_4g38550v3:0.170674,(Hordeum_spontaneum_WB01_036926_0012001:0.00743521,Hordeum_vulgareMorex_HORVU.MOREX.r3.4HG0332020:0.00172172)n7:0.145262)n6:0.101845)n4:0.0257222,(((Stipagrostis_hirtigluma_H_Shi_ptg000060l_000316.1:0.0204977,(Stipagrostis_hirtigluma_H_Shi_ptg000012l_000028.1:0.0186648,Stipagrostis_hirtigluma_H_Shi_ptg000099l_000071.1:0.00521473)n11:0.00388447)n10:0.0803709,(((Eragrostis_curvula_EJB05_44121:6e-09,Eragrostis_curvula_EJB05_44160:0.00171152)n14:0.20401,(Chasmanthium_laxum_Chala.01G008500:0.0858462,Phragmites_australis_Phragmites_australis_PaChr17_28306443_28307310_evm.model.PaChr17.1122_1_CDS_4362404014_40538:0.0902165)n15:0.0328208)n13:0.0237934,(Aristida_adscensionis_H_Aadptg000121l000100.1:0.135731,Eragrostis_curvula_EJB05_44115:0.906756)n16:0.0420263)n12:0.00466959)n9:0.0835091,(Sorghum_bicolor_SORBI_3002G135400:0.165188,((Cenchrus_americanus_H_CamCM007988.2001454.1:0.071305,Setaria_viridis_SEVIR_2G139200v2:0.06328)n19:0.0229462,((Urochloa_fusta_Urofu.2G126700:0.0544562,(Digitaria_radicosa_Dra02G0169200:0.0453184,(Digitaria_exilis_H_Dex2A-003837.1:0.0260624,Digitaria_exilis_H_Dex2B-003788.1:0.0797992)n23:0.0849606)n22:0.0575061)n21:0.0385717,(Panicum_hallii_Pahal.2G132200:0.0835005,(Dichantelium_oligosantes_H_DolKV777846.1000001.1:0.0793702,(ASEM_AUS1_H_AUS1CM014271.1001774.1:0.00546691,(ASEM_RSA5_H_RSA5chrom2001894.1:0.0186138,(ASEM_RSA5_H_RSA5chrom2001889.1:0,ASEM_RSA5_H_RSA5chrom2001892.1:0)n28:4.5e-09)n27:5e-10)n26:0.0167409)n25:0.0137279)n24:0.00644314)n20:0.00556776)n18:0.0501035)n17:0.0774451)n8:0.039201)n3:0.0432844)n1:0.162589)n0;
```
