## Supplementary Dataset S1 for "Gene turnover and contingency facilitated the repeated evolution of C_4_ photosynthesis in grasses": OG0017956_tree.txt

```
((Oryza_sativa_LOC_Os12g13550:0.0800908,Leersia_perrieri_LPERR12G06190:0.0821853)n1:0.015614,(((Phragmites_australis_Phragmites_australis_PaChr7_29807595_29811244_evm.model.PaChr7.1663_1_CDS_4362474680_26458:0.0511368,(((Eragrostis_curvula_EJB05_55445:0.00167831,Eragrostis_curvula_EJB05_33165:0.00956009)n7:0.0776793,(Eragrostis_curvula_EJB05_10288:0.0237347,Eragrostis_curvula_EJB05_10332:0.00298713)n8:0.000298713)n6:3.31903e-05,((Eragrostis_curvula_EJB05_10273:0.012789,(Eragrostis_curvula_EJB05_10330:0.00127673,Eragrostis_curvula_EJB05_10286:0.00355369)n11:0.0201775)n10:0.109171,Eragrostis_curvula_EJB05_10016:0.33614)n9:0.0448253)n5:0.00498059)n4:0.0172835,Digitaria_radicosa_Dra06G0004600:0.0397692)n3:0.039342,(((Panicum_hallii_Pahal.6G005400:0.0419006,(Panicum_virgatum_Pavir.6KG042900:0.0214866,Panicum_virgatum_Pavir.6KG008800:0.0324634)n15:0.0378581)n14:0.029326,(Digitaria_exilis_H_Dex6A-000031.1:0.065616,Echinocloa_haploclada_eh_chr8.52:0.108008)n16:0.0219638)n13:0.0230552,(ASEM_RSA5_H_RSA5chrom6001647.1:0.0224952,(ASEM_RSA5_H_RSA5chrom6001690.1:0.0143745,((ASEM_RSA5_H_RSA5chrom6001639.1:0.0302827,ASEM_AUS1_H_AUS1CM014275.1002011.1:0.0298873)n20:0.00594092,(((ASEM_AUS1_H_AUS1CM014275.1002021.1:0.00545724,ASEM_AUS1_H_AUS1CM014275.1002010.1:0.00508062)n23:0.0058097,((ASEM_AUS1_H_AUS1CM014275.1002022.1:0.0071718,ASEM_AUS1_H_AUS1CM014271.1001967.1:0.00177668)n25:0.0169474,(ASEM_AUS1_H_AUS1CM014275.1002030.1:0.0100505,ASEM_AUS1_H_AUS1CM014275.1001441.1:0.00535343)n26:0.00522374)n24:0.00458541)n22:0.00622023,(ASEM_RSA5_H_RSA5chrom6001652.1:0.013726,(ASEM_RSA5_H_RSA5chrom6001689.1:0.0105483,ASEM_RSA5_H_RSA5chrom6001633.1:0.00428527)n28:0.00653764)n27:0.0031044)n21:0.000344933)n19:0.00890475)n18:0.0340373)n17:0.0612941)n12:0.0253796)n2:0.015614)n0;
```
