## Supplementary Dataset S1 for "Gene turnover and contingency facilitated the repeated evolution of C_4_ photosynthesis in grasses": OG0017957_tree.txt

```
((Stipagrostis_hirtigluma_H_Shi_ptg000031l_000037.1:0.0237635,Stipagrostis_hirtigluma_H_Shi_ptg000084l_000134.1:0.0156826)n1:0.0527475,((Phragmites_australis_Phragmites_australis_PaChr15_10634055_10634720_evm.model.PaChr15.497_1_CDS_4362396889_17386:0.0891312,(((Eleusine_coracana_ELECO.r07.7AG0562070:0.0177011,Eleusine_coracana_ELECO.r07.7BG0595460:0.0216617)n6:0.0628869,(Eleusine_coracana_ELECO.r07.7AG0562060:0.0590115,Eleusine_coracana_ELECO.r07.7BG0595470:0.0144848)n7:0.0718573)n5:0.0840966,(Eragrostis_curvula_EJB05_13262:0.0866445,Eragrostis_curvula_EJB05_13263:0.094891)n8:0.104733)n4:0.090703)n3:0.0306929,(Chasmanthium_laxum_Chala.10G076900:0.0812533,((Zea_mays_Zm00001eb304480:0.919294,(ASEM_RSA5_H_RSA5chrom2003510.1:0.0683548,(Echinocloa_haploclada_eh_chr3.1027:0.141732,Dichantelium_oligosantes_H_DolKV776353.1000002.1:0.0949937)n13:0.0269065)n12:0.128322)n11:0.0682105,((Sorghum_bicolor_SORBI_3002G092600:0.0733685,Zea_mays_Zm00001eb304490:0.083193)n15:0.0404859,((Dichantelium_oligosantes_H_DolKV776353.1000004.1:0.104985,(ASEM_AUS1_H_AUS1CM014271.1002015.1:0.0152412,ASEM_RSA5_H_RSA5chrom2003511.1:0.00849281)n18:0.0672084)n17:0.0276878,((Panicum_hallii_Pahal.2G077100:0.030964,(Panicum_virgatum_Pavir.2NG116300:0.0608008,(Panicum_virgatum_Pavir.2KG133600:0.00392904,Panicum_virgatum_Pavir.2KG135300:0.00393226)n22:0.0173139)n21:0.012376)n20:0.0318418,((Cenchrus_americanus_H_CamCM007988.2001111.1:0.0573928,Setaria_viridis_SEVIR_2G100801v2:0.0327253)n24:0.0143079,(Echinocloa_haploclada_eh_chr3.1025:0.0895925,(Urochloa_fusta_Urofu.2G097400:0.100218,(Digitaria_radicosa_Dra02G0136500:0.074553,(Digitaria_exilis_H_Dex2A-004023.1:0.0154879,Digitaria_exilis_H_Dex2B-003965.1:0.0149833)n28:0.0921982)n27:0.057314)n26:0.025629)n25:0.0159674)n23:0.0251531)n19:0.0147302)n16:0.0144515)n14:0.0184315)n10:0.00204794)n9:0.0298942)n2:0.0385557)n0;
```
