## Supplementary Dataset S1 for "Gene turnover and contingency facilitated the repeated evolution of C_4_ photosynthesis in grasses": OG0017958_tree.txt

```
(Pharus_latifolius_Phala.12G042800:0.107204,((Zizania_latifolia_GWHTBFHI003923:0.0908849,(((((Oryza_sativa_LOC_Os08g07950:0.152942,(Chasmanthium_laxum_Chala.01G008900:0.0166326,(Chasmanthium_laxum_Chala.01G031700:0.0220607,Chasmanthium_laxum_Chala.01G031400:0.0085982)n9:0.00519984)n8:0.0813732)n7:0.0296667,((Hordeum_spontaneum_WB01_004177_1906796:0.256926,(Echinocloa_haploclada_eh_chr5.3432:0.108075,Echinocloa_haploclada_eh_chr9.198:0.0606266)n12:0.0870381)n11:0.0335718,ASEM_AUS1_H_AUS1CM014271.1003388.1:0.106413)n10:0.023543)n6:0.0128192,((Stipagrostis_hirtigluma_H_Shi_ptg000027l_000095.1:0.00581529,(Stipagrostis_hirtigluma_H_Shi_ptg000027l_000094.1:0.00221542,Stipagrostis_hirtigluma_H_Shi_ptg000019l_000239.1:0.00316125)n15:0.00161993)n14:0.112923,(Phragmites_australis_Phragmites_australis_PaChr20_16857514_16857785_evm.model.PaChr20.444_1_CDS_4362425120_39343:0.0585122,Phragmites_australis_Phragmites_australis_PaChr19_22214513_22214871_evm.model.PaChr19.917_1_CDS_4362413570_24159:0.0174527)n16:0.0285992)n13:0.0292992)n5:0.036499,((Urochloa_fusta_Urofu.6G120300:0.00975961,(Urochloa_fusta_Urofu.1G118400:0.00824881,(Urochloa_fusta_Urofu.6G194400:0.0104965,Urochloa_fusta_Urofu.2G138700:0.0140233)n20:0.00120049)n19:6e-09)n18:0.0566554,((ASEM_RSA5_H_RSA5chrom1002011.1:0.0254263,ASEM_RSA5_H_RSA5chrom1002010.1:0.0290156)n22:0.00322395,((Panicum_virgatum_Pavir.5NG240700:0.0212965,Panicum_virgatum_Pavir.6KG105000:0.00757352)n24:0.0933221,(Panicum_virgatum_Pavir.5NG208700:0.0323553,(Digitaria_exilis_H_Dex3B-001960.1:0.0470604,Digitaria_exilis_H_DexUA-000428.1:0.0537005)n26:0.0284191)n25:0.00857757)n23:0.000953063)n21:0.00219756)n17:0.0728428)n4:0.00931073,Phragmites_australis_Phragmites_australis_PaChr1_44348105_44348584_evm.model.PaChr1.2140_1_CDS_4362365679_16856:0.0541707)n3:0.00601897)n2:0.0362737,(ASEM_RSA5_H_RSA5chrom5003752.1:0.145028,(Stipagrostis_hirtigluma_H_Shi_ptg000048l_000154.1:0.00664224,Stipagrostis_hirtigluma_H_Shi_ptg000016l_002435.1:0.00988219)n28:0.0611889)n27:0.00679877)n1:0.107204)n0;
```
