## Supplementary Dataset S1 for "Gene turnover and contingency facilitated the repeated evolution of C_4_ photosynthesis in grasses": OG0017959_tree.txt

```
((Pharus_latifolius_Phala.01G036100:0.314615,Streptochaeta_angustifolia_strangu_006600:0.273307)n1:0.0651582,((Ampelocalamus_luodianensis_Alu07Dg12000.1:0.10757,Dendrocalamus_sinicus_Dendrocalamus_sinicus_Dsi07A_23603130_23603783_Dsi07Ag09800.1_1_CDS_4147791730_48756:0.134833)n3:0.185162,(((Phragmites_australis_Phragmites_australis_PaChr16_23077367_23078071_evm.model.PaChr16.1132_1_CDS_4362399829_22014:0.173349,Chasmanthium_laxum_Chala.10G064600:0.0978626)n6:0.0265345,((Stipagrostis_hirtigluma_H_Shi_ptg000031l_000090.1:0.0217734,Stipagrostis_hirtigluma_H_Shi_ptg000084l_000188.1:0.0493529)n8:0.0983722,(Aristida_adscensionis_H_Aadptg000109l000065.1:0.112954,(Eragrostis_curvula_EJB05_53015:0.139268,(Eleusine_coracana_ELECO.r07.7AG0560930:0.0464387,Eleusine_coracana_ELECO.r07.7BG0594280:0.0543828)n11:0.0910549)n10:0.0921208)n9:0.0164875)n7:0.0282569)n5:0.0225389,((Sorghum_bicolor_SORBI_3002G081300:0.181448,Zea_mays_Zm00001eb303690:0.120884)n13:0.1237,((Dichantelium_oligosantes_H_DolKV775615.1000003.1:0.312958,(Panicum_hallii_Pahal.9G255400:0.759767,Panicum_hallii_Pahal.7G153200:0.532717)n16:0.0637811)n15:0.066787,(Dichantelium_oligosantes_H_DolKV781342.1000008.1:0.11001,(((Setaria_viridis_SEVIR_2G090950v2:0.112997,(Panicum_hallii_Pahal.2G087700:0.0305602,(Panicum_virgatum_Pavir.2KG161500:0.0233245,Panicum_virgatum_Pavir.J579400:0.0191286)n22:0.0676771)n21:0.0691529)n20:0.0440401,(Urochloa_fusta_Urofu.2G083200:0.0895149,(Digitaria_radicosa_Dra02G0129200:0.103072,(Digitaria_exilis_H_Dex2A-004078.1:0.0402998,(Digitaria_exilis_H_Dex2B-004017.1:0,Digitaria_exilis_H_DexUA-000683.1:0)n26:0.0481393)n25:0.0602396)n24:0.0722134)n23:0.0321242)n19:0.0284166,(Echinocloa_haploclada_eh_chr3.912:0.10731,(ASEM_AUS1_H_AUS1CM014271.1002065.1:0.0484476,ASEM_RSA5_H_RSA5chrom2002258.1:0.0851179)n28:0.124226)n27:0.0415463)n18:0.036529)n17:0.0366403)n14:0.00407115)n12:0.026669)n4:0.053078)n2:0.0651582)n0;
```
