## Supplementary Dataset S1 for "Gene turnover and contingency facilitated the repeated evolution of C_4_ photosynthesis in grasses": OG0017960_tree.txt

```
(Sorghum_bicolor_SORBI_3001G015000:0.170706,(((((ASEM_AUS1_H_AUS1CM014278.1004627.1:0.011322,ASEM_RSA5_H_RSA5chrom9003677.1:0.0241244)n5:0.10441,(ASEM_AUS1_H_AUS1CM014271.1003338.1:0.0458697,ASEM_RSA5_H_RSA5chrom2002269.1:0.0496217)n6:0.115801)n4:0.0463005,(((Panicum_hallii_Pahal.6G201200:0.0777813,(Panicum_virgatum_Pavir.6KG252900:0.0479075,Panicum_virgatum_Pavir.6NG047100:0.051695)n10:0.0406595)n9:0.0213223,((Panicum_virgatum_Pavir.9NG006100:0.0440011,Panicum_virgatum_Pavir.9NG006700:0.0455361)n12:0.0475211,((Panicum_hallii_Pahal.9G182500:0.0986761,Panicum_hallii_Pahal.9G013500:0.168911)n14:0.024911,Panicum_hallii_Pahal.9G012900:0.091529)n13:0.0101699)n11:0.0109689)n8:0.0559907,((Cenchrus_americanus_H_CamLKME02014686.1000138.1:0.19423,Setaria_viridis_SEVIR_9G013700v2:0.0777716)n16:0.0452927,(Urochloa_fusta_Urofu.5G280600:0.0759371,(Urochloa_fusta_Urofu.9G012900:0.0843105,Urochloa_fusta_Urofu.9G013200:0.171805)n18:0.0408819)n17:0.0188625)n15:0.0315497)n7:0.0127601)n3:0.0145057,(Dichantelium_oligosantes_H_DolKV776084.1000002.1:0.19829,(Digitaria_exilis_H_Dex6B-001477.1:0.374015,(((Digitaria_radicosa_Dra09G0011300:5e-09,Digitaria_radicosa_Dra09G0011300.2:0.000856143)n23:0.0987407,((Digitaria_exilis_H_Dex9A-000058.1:0.0148729,Digitaria_exilis_H_Dex9B-000062.1:0.0108871)n25:0.021666,(Digitaria_exilis_H_Dex2A-002664.1:0.0188596,Digitaria_exilis_H_Dex2B-002612.1:0.0256626)n26:0.0213519)n24:0.0584683)n22:0.120985,Dichantelium_oligosantes_H_DolKV775277.1000024.1:0.156618)n21:0.0203765)n20:0.00203765)n19:0.000226406)n2:0.0149756,(Echinocloa_haploclada_eh_chr1.114:0.0863799,(Echinocloa_haploclada_eh_chr5.4520:0.0640413,Echinocloa_haploclada_eh_chr5.4517:0.0593187)n28:0.0255004)n27:0.0856274)n1:0.0236606)n0;
```
