## Supplementary Dataset S1 for "Gene turnover and contingency facilitated the repeated evolution of C_4_ photosynthesis in grasses": OG0017961_tree.txt

```
(Brachypodium_distachyon_BRADI_4g24807v3:0.210951,(((ASEM_RSA5_H_RSA5chrom2003071.1:0,ASEM_RSA5_H_RSA5chrom2002780.1:0)n3:0.344137,Eragrostis_curvula_EJB05_14231:0.437592)n2:0.123609,(((ASEM_AUS1_H_AUS1CM014271.1002778.1:0.345914,(Aristida_adscensionis_H_Aadptg000028l000450.1:0.335491,Stipagrostis_hirtigluma_H_Shi_ptg000018l_000225.1:0.373625)n7:0.0470219)n6:0.0311353,((Eleusine_coracana_ELECO.r07.7BG0584550:0.363839,(Eragrostis_curvula_EJB05_06678:0.421984,(Stipagrostis_hirtigluma_H_Shi_ptg000018l_000217.1:0.39638,Echinocloa_haploclada_eh_chr3.210:0.28391)n11:0.0611715)n10:0.0370011)n9:0.0523026,((Sorghum_bicolor_SORBI_3006G276801:0.438247,ASEM_RSA5_H_RSA5chrom2003028.1:0.346869)n13:0.12891,((((((ASEM_RSA5_H_RSA5chrom2002374.1:0.170015,((Panicum_virgatum_Pavir.2KG105200:0.0577139,Panicum_virgatum_Pavir.2NG079200:0.0742967)n21:0.0687242,(Panicum_virgatum_Pavir.2KG105000:0.140407,Urochloa_fusta_Urofu.2G071200:0.102495)n22:0.0224586)n20:0.00249541)n19:0.0299965,Cenchrus_americanus_H_CamCM007988.2002666.1:0.220814)n18:0.0440395,Dichantelium_oligosantes_H_DolKV781330.1000001.1:0.114047)n17:0.0232613,ASEM_AUS1_H_AUS1CM014271.1002199.1:0.229503)n16:0.0844082,(Stipagrostis_hirtigluma_H_Shi_ptg000018l_000209.1:0.282915,Panicum_hallii_Pahal.2G015300:1.0742)n23:0.0552246)n15:0.0795874,(Stipagrostis_hirtigluma_H_Shi_ptg000050l_000056.1:0.390073,(Sorghum_bicolor_SORBI_3002G014300:0.403037,(Panicum_virgatum_Pavir.2KG003600:0.231669,Digitaria_exilis_H_Dex2B-004365.1:0.437017)n26:0.0627545)n25:0.0803215)n24:0.0640652)n14:0.0282661)n12:0.0292396)n8:0.0450709)n5:0.0421923,((Aristida_adscensionis_H_Aadptg000028l000235.1:0.33165,Stipagrostis_hirtigluma_H_Shi_ptg000018l_000212.1:0.393339)n28:0.0642349,Eragrostis_curvula_EJB05_14069:0.364532)n27:0.0405035)n4:0.0860866)n1:0.210951)n0;
```
