## Supplementary Dataset S1 for "Gene turnover and contingency facilitated the repeated evolution of C_4_ photosynthesis in grasses": OG0017962_tree.txt

```
(Urochloa_fusta_Urofu.4G174800:0.0668662,((ASEM_AUS1_H_AUS1CM014271.1002201.1:0.117968,(Echinocloa_haploclada_eh_chr8.1654:0.314772,(Panicum_hallii_Pahal.2G223500:0.567701,Panicum_virgatum_Pavir.2NG154400:0.794321)n4:0.242166)n3:0.0793164)n2:0.021905,((ASEM_AUS1_H_AUS1CM014274.1003912.1:0.0434669,(((Panicum_virgatum_Pavir.J492800:0.0352765,((((Panicum_virgatum_Pavir.6NG208200:0.0624349,Panicum_virgatum_Pavir.J440900:0.0207115)n13:0.00668971,Panicum_virgatum_Pavir.J649900:0.0123158)n12:0.00830669,Panicum_virgatum_Pavir.J440800:0.0452698)n11:0.0214259,(Panicum_virgatum_Pavir.7KG094600:0.0274992,(Panicum_virgatum_Pavir.5NG258200:0.0140267,Panicum_virgatum_Pavir.6NG208300:0.0278009)n15:0.0229132)n14:0.00866206)n10:0.0120133)n9:0.023745,(Panicum_virgatum_Pavir.3NG253500:0.0254853,(Panicum_virgatum_Pavir.3KG377100:0.119338,(Panicum_virgatum_Pavir.2KG411800:0.0259641,((Panicum_virgatum_Pavir.9KG327400:0.018688,(Panicum_virgatum_Pavir.2NG154300:0.0139728,(Panicum_virgatum_Pavir.4KG169400:0.137453,Panicum_virgatum_Pavir.7NG139500:0.0122786)n22:0.0264338)n21:0.00448829)n20:0.00180618,(Panicum_virgatum_Pavir.8NG242500:0.00886371,Panicum_virgatum_Pavir.1KG342700:0.0144142)n23:0.00232953)n19:0.00534671)n18:0.0158368)n17:0.00855678)n16:0.0739319)n8:0.0390549,((Panicum_virgatum_Pavir.2NG103300:0.0644928,Panicum_virgatum_Pavir.2NG117100:0.101665)n25:0.0393772,Panicum_virgatum_Pavir.J474100:1.04909)n24:0.104909)n7:0.0116566)n6:0.0703486,((Panicum_virgatum_Pavir.6NG174300:0.0738788,Panicum_virgatum_Pavir.4NG208000:0.0301216)n27:0.00540756,(ASEM_AUS1_H_AUS1CM014274.1003910.1:0.0107035,ASEM_AUS1_H_AUS1CM014271.1002200.1:0.0113836)n28:0.09861)n26:0.0109567)n5:0.0205935)n1:0.00228817)n0;
```
