## Supplementary Dataset S1 for "Gene turnover and contingency facilitated the repeated evolution of C_4_ photosynthesis in grasses": OG0017963_tree.txt

```
(((Eragrostis_curvula_EJB05_56144:0.0129583,Eragrostis_curvula_EJB05_56149:0.0203427)n2:0.0930105,(Eragrostis_curvula_EJB05_51784:0.125947,Eragrostis_curvula_EJB05_51770:0.0765159)n3:0.0940919)n1:0.0444147,(((Digitaria_radicosa_Dra09G0405100:0.17411,Digitaria_radicosa_Dra09G0375800:0.105427)n6:0.0250191,((((Digitaria_exilis_H_Dex2A-004413.1:0,Digitaria_exilis_H_Dex2B-004305.1:0)n10:0.100147,(Digitaria_exilis_H_DexUA-001061.1:0.105728,(Digitaria_exilis_H_DexUA-000395.1:0.0453927,(Digitaria_exilis_H_Dex2A-004415.1:5e-09,Digitaria_exilis_H_Dex2B-004307.1:5e-09)n13:0.0455694)n12:0.0719863)n11:0.0234027)n9:0.0239514,(Digitaria_exilis_H_DexUA-002292.1:0.0597674,(Digitaria_exilis_H_Dex2A-004416.1:5e-09,Digitaria_exilis_H_Dex2B-004308.1:5e-09)n15:0.0159737)n14:0.127853)n8:0.0518519,(Digitaria_exilis_H_Dex2A-004414.1:5e-09,Digitaria_exilis_H_Dex2B-004306.1:5e-09)n16:0.145248)n7:0.0161386)n5:0.0369934,((Echinocloa_haploclada_eh_chr3.186:0.184231,((ASEM_RSA5_H_RSA5chrom2003082.1:0.202091,((ASEM_AUS1_H_AUS1CM014271.1002835.1:0.0392537,ASEM_RSA5_H_RSA5chrom2003083.1:0.00313207)n22:0.0251545,(ASEM_AUS1_H_AUS1CM014271.1002836.1:0.0272056,ASEM_RSA5_H_RSA5chrom2003081.1:0.0454934)n23:0.00505483)n21:0.0469453)n20:0.0442117,(ASEM_RSA5_H_RSA5chrom2003073.1:0.0289233,(ASEM_AUS1_H_AUS1CM014271.1002837.1:0.111415,ASEM_AUS1_H_AUS1CM014271.1002579.1:0.0792028)n25:0.00880032)n24:0.0401375)n19:0.00445972)n18:0.0263085,((Panicum_virgatum_Pavir.2NG189100:0.129299,(Echinocloa_haploclada_eh_chr3.185:0.166678,Echinocloa_haploclada_eh_chr3.182:0.136527)n28:0.0151697)n27:0.018771,ASEM_RSA5_H_RSA5chrom2001209.1:0.133552)n26:0.0148392)n17:0.0125557)n4:0.00139507)n0;
```
