## Supplementary Dataset S1 for "Gene turnover and contingency facilitated the repeated evolution of C_4_ photosynthesis in grasses": OG0017964_tree.txt

```
((Olyra_latifolia_scaffold234_332256_335200_+:0.302208,(Leersia_perrieri_LPERR07G00160:0.193716,Zizania_latifolia_GWHTBFHI036496:0.100292)n2:0.0628499)n1:0.0422513,(((Phragmites_australis_Phragmites_australis_PaChr15_230051_233030_evm.model.PaChr15.17_1_CDS_4362396163_9375:0.105569,Chasmanthium_laxum_Chala.07G002700:0.0776489)n5:0.0233917,((Aristida_adscensionis_H_Aadptg000028l000391.1:0.147741,Stipagrostis_hirtigluma_H_Shi_ptg000018l_000662.1:0.114212)n7:0.0329947,((Eragrostis_curvula_EJB05_13573:0.0630931,Eragrostis_curvula_EJB05_13630:0.0783686)n9:0.123491,(Eleusine_coracana_ELECO.r07.7BG0584180:0.10724,(Eleusine_coracana_ELECO.r07.7AG0552520:0.0291223,Eleusine_coracana_ELECO.r07.7BG0583600:0.0140368)n11:0.0543217)n10:0.0358271)n8:0.0892409)n6:0.0209644)n4:0.0160037,((Sorghum_bicolor_SORBI_3002G002200:0.0593201,(Zea_mays_Zm00001eb118660:0.0663845,Zea_mays_Zm00001eb118340:0.00750548)n14:0.0752587)n13:0.0920945,((Digitaria_radicosa_Dra09G0415300:0.0387205,(Digitaria_exilis_H_Dex2A-000007.1:0.00820746,Digitaria_exilis_H_Dex2B-000003.1:0.00198269)n17:0.0633178)n16:0.0624604,(((Panicum_virgatum_Pavir.2KG000600:0.367809,ASEM_RSA5_H_RSA5chrom2002860.1:0.32279)n20:0.0719767,((ASEM_AUS1_H_AUS1CM014271.1002730.1:0.00852811,ASEM_RSA5_H_RSA5chrom2002929.1:0.0037278)n22:0.0565724,((Panicum_virgatum_Pavir.2KG016600:0.157534,Panicum_virgatum_Pavir.2NG005400:0.0189053)n24:0.024693,Panicum_hallii_Pahal.2G002100:0.0263572)n23:0.0345188)n21:0.00383543)n19:0.0201565,(Echinocloa_haploclada_eh_chr3.21:0.063606,(Echinocloa_haploclada_eh_chr3.94:0.567308,(Urochloa_fusta_Urofu.2G002100:0.0623788,(Cenchrus_americanus_H_CamLKME02016850.1000020.1:0.0744487,Setaria_viridis_SEVIR_2G002400v2:0.0184376)n28:0.0470867)n27:0.0159156)n26:0.00764477)n25:0.000849419)n18:0.00223962)n15:0.0100523)n12:0.0403518)n3:0.0422513)n0;
```
