## Supplementary Dataset S1 for "Gene turnover and contingency facilitated the repeated evolution of C_4_ photosynthesis in grasses": OG0017965_tree.txt

```
((((ASEM_AUS1_H_AUS1CM014272.1005201.1:0.0206235,(ASEM_RSA5_H_RSA5chrom1000554.1:0.15586,ASEM_RSA5_H_RSA5chrom1000552.1:0.033312)n4:0.00370134)n3:0.0476821,(Dichantelium_oligosantes_H_DolKV775539.1000005.1:0.0542434,Dichantelium_oligosantes_H_DolKV775539.1000004.1:0.0867832)n5:0.00964258)n2:0.00842533,(Echinocloa_haploclada_eh_chr6.2585:0.104934,(((Echinocloa_haploclada_eh_chr7.911:0.242785,(Stipagrostis_hirtigluma_H_Shi_ptg000016l_000220.1:0.322866,(((Phragmites_australis_Phragmites_australis_PaChr10_32888697_32892515_evm.model.PaChr10.1144_1_CDS_4362370767_32835:0.0437429,((Chasmanthium_laxum_Chala.02G058800:0.222219,Eleusine_coracana_ELECO.r07.2AG0101790:0.378495)n15:0.118091,Chasmanthium_laxum_Chala.03G173100:0.0506444)n14:0.00562716)n13:0.0240879,Eragrostis_curvula_EJB05_24914:0.211344)n12:0.0268539,Brachypodium_distachyon_BRADI_4g21436v3:0.241851)n11:0.053044)n10:0.0339473)n9:0.0806361,(Urochloa_fusta_Urofu.1G096700:0.0639044,((Digitaria_exilis_H_Dex1A-000662.1:5e-09,Digitaria_exilis_H_DexUA-000693.1:5e-09)n18:0.0696947,((Digitaria_exilis_H_Dex1A-002937.1:0,Digitaria_exilis_H_DexUA-004300.1:0)n20:0.00383074,Digitaria_exilis_H_Dex1B-000631.1:0.000758746)n19:0.0656089)n17:0.0458357)n16:0.0377195)n8:0.0204542,(Digitaria_exilis_H_Dex4A-001477.1:0.145764,Echinocloa_haploclada_eh_chr6.2584:0.199307)n21:0.0564791)n7:0.00564791)n6:0.000627545)n1:0.0154687,(Urochloa_fusta_Urofu.1G096600:0.160731,(((Oryza_sativa_LOC_Os04g37940:0.126089,Digitaria_radicosa_Dra01G0077600:0.216014)n25:0.0177844,(Leersia_perrieri_LPERR04G11360:0.104603,(Oryza_sativa_LOC_Os04g38260:5e-09,Oryza_sativa_LOC_Os04g38290:0.00169265)n27:0.10393)n26:0.0289425)n24:0.0131811,(Dichantelium_oligosantes_H_DolKV775539.1000006.1:0.0632219,Oryza_sativa_LOC_Os04g37930:0.682693)n28:0.0267058)n23:0.00554393)n22:0.000615992)n0;
```
