## Supplementary Dataset S1 for "Gene turnover and contingency facilitated the repeated evolution of C_4_ photosynthesis in grasses": OG0017966_tree.txt

```
(Pharus_latifolius_Phala.10G009200:0.298327,(((Aristida_adscensionis_H_Aadptg000065l000611.1:0.152536,(Stipagrostis_hirtigluma_H_Shi_ptg000046l_001348.1:0.0115654,(Stipagrostis_hirtigluma_H_Shi_ptg000036l_000148.1:0.0356396,Stipagrostis_hirtigluma_H_Shi_ptg000065l_000136.1:0.0179051)n5:0.0147256)n4:0.138537)n3:0.0638366,(Phragmites_australis_Phragmites_australis_PaChr23_22829857_22832623_evm.model.PaChr23.953_1_CDS_4362435865_13308:0.191001,Eragrostis_curvula_EJB05_00106:0.184465)n6:0.0594821)n2:0.0524823,((Chasmanthium_laxum_Chala.03G008500:0.034326,(Chasmanthium_laxum_Chala.12G095300:0.0104284,Chasmanthium_laxum_Chala.04G243200:0.0140924)n9:0.095061)n8:0.0751623,((Panicum_hallii_Pahal.3G508100:0.0406128,(Panicum_virgatum_Pavir.6KG247500:0.200969,((Panicum_virgatum_Pavir.3NG019700:0.299885,Panicum_virgatum_Pavir.3KG561100:0.00501612)n14:0.0494714,Panicum_virgatum_Pavir.3NG268000:0.0596961)n13:0.0124695)n12:0.0149994)n11:0.0703173,(((((Digitaria_exilis_H_Dex3A-002169.1:0.0123063,Digitaria_exilis_H_Dex3B-002134.1:0.0376563)n19:0.125369,(Digitaria_radicosa_Dra03G0312800.2:0.00152312,Digitaria_radicosa_Dra03G0312800:0.00282082)n20:0.10489)n18:0.0660499,Echinocloa_haploclada_eh_chr5.5007:0.168966)n17:0.0260237,((Sorghum_bicolor_SORBI_3008G185600:0.179366,(Zea_mays_Zm00001eb032730:0.144583,Zea_mays_Zm00001eb134400:0.106928)n23:0.032262)n22:0.0834335,(Cenchrus_americanus_H_CamLKME02000271.1000001.1:0.463508,Cenchrus_americanus_H_CamLKME02012407.1000031.1:0.113635)n24:0.0879669)n21:0.0267426)n16:0.0245689,((Dichantelium_oligosantes_H_DolKV778250.1000002.1:0.0956164,(ASEM_AUS1_H_AUS1CM014272.1005193.1:0.0110418,ASEM_RSA5_H_RSA5chrom3005783.1:0.0155247)n27:0.0909344)n26:0.0282717,(Setaria_viridis_SEVIR_3G419000v2:0.113295,Urochloa_fusta_Urofu.3G462500:0.127444)n28:0.029907)n25:0.0141104)n15:0.0147658)n10:0.0712592)n7:0.0973046)n1:0.298327)n0;
```
