## Supplementary Dataset S1 for "Gene turnover and contingency facilitated the repeated evolution of C_4_ photosynthesis in grasses": OG0017967_tree.txt

```
((Streptochaeta_angustifolia_strangu_011991:0.15438,Pharus_latifolius_Phala.01G009000:0.185604)n1:0.0316871,((Oryza_sativa_LOC_Os03g63740:0.0999374,Leersia_perrieri_LPERR03G35380:0.137978)n3:0.0723036,((Olyra_latifolia_Ola030116:0.182875,(Ampelocalamus_luodianensis_Alu03Cg00540.2:0.0542943,Dendrocalamus_sinicus_Dendrocalamus_sinicus_Dsi06C_33498013_33498576_Dsi06Cg14330.1_-1_CDS_4147787500_55498:0.0581148)n6:0.0299111)n5:0.0342392,(Brachypodium_distachyon_BRADI_1g01120v3:0.287525,((Eragrostis_curvula_EJB05_03666:0.191743,(Aristida_adscensionis_H_Aadptg000005l000044.1:0.117851,(Stipagrostis_hirtigluma_H_Shi_ptg000035l_000131.1:0.0183445,Stipagrostis_hirtigluma_H_Shi_ptg000037l_000044.1:0.0216285)n11:0.077843)n10:0.0306715)n9:0.0162042,(Phragmites_australis_Phragmites_australis_PaChr3_48887684_48888235_evm.model.PaChr3.2899_1_CDS_4362447029_36038:0.166718,(Chasmanthium_laxum_Chala.03G288300:0.105661,((Zea_mays_Zm00001eb210540:0.106034,Sorghum_bicolor_SORBI_3001G007300:0.0831675)n15:0.12828,((Cenchrus_americanus_H_CamCM007982.2003497.1:0.0784082,Setaria_viridis_SEVIR_9G006200v2:0.037539)n17:0.0340051,((Digitaria_radicosa_Dra09G0004900:0.109572,(Digitaria_exilis_H_Dex9A-000026.1:0.00728873,Digitaria_exilis_H_Dex9B-000026.1:0.00978387)n20:0.0751727)n19:0.0372137,((Echinocloa_haploclada_eh_chr1.43:0.0728061,(Dichantelium_oligosantes_H_DolKV775170.1000004.1:0.0418283,(ASEM_RSA5_H_RSA5chrom9002637.1:0.00668203,((ASEM_AUS1_H_AUS1CM014272.1000245.1:0.0116115,ASEM_AUS1_H_AUS1CM014273.1001378.1:5e-09)n26:0.118951,ASEM_AUS1_H_AUS1CM014278.1004589.1:0.00737697)n25:0.000819663)n24:0.00491706)n23:0.00551018)n22:0.012748,(Panicum_hallii_Pahal.9G005900:0.0314408,(Panicum_virgatum_Pavir.9NG014500:0.042416,Panicum_virgatum_Pavir.9KG020800:0.0342543)n28:0.014472)n27:0.0118747)n21:0.0122478)n18:0.0192901)n16:0.0333741)n14:0.0249594)n13:0.0317776)n12:0.0187608)n8:0.0509319)n7:0.0209915)n4:0.0152972)n2:0.0316871)n0;
```
