## Supplementary Dataset S1 for "Gene turnover and contingency facilitated the repeated evolution of C_4_ photosynthesis in grasses": OG0017968_tree.txt

```
((Oryza_sativa_LOC_Os03g21600:0.146821,(((Panicum_virgatum_Pavir.1KG330300:0.0905008,((Cenchrus_americanus_H_CamCM007985.2000851.1:0.0911424,Echinocloa_haploclada_eh_chr3.3193:0.194296)n6:0.0148235,(Digitaria_exilis_H_Dex2B-003710.1:0.0812135,(ASEM_AUS1_H_AUS1CM014274.1000358.1:0.0211464,(ASEM_RSA5_H_RSA5chrom5002290.1:0.0106507,ASEM_RSA5_H_RSA5chrom5002289.1:0.0245295)n9:0.0027255)n8:0.071018)n7:0.019367)n5:0.0167061)n4:0.084283,(Echinocloa_haploclada_eh_chr5.4572:0.203051,((Stipagrostis_hirtigluma_H_Shi_ptg000046l_001237.1:0.145723,((Chasmanthium_laxum_Chala.04G141000:0.0977464,(Eragrostis_curvula_EJB05_19209:0.108465,Eleusine_coracana_ELECO.r07.2BG0205830:0.112629)n15:0.108571)n14:0.0566203,((Echinocloa_haploclada_eh_chr5.4556:0.319929,(Brachypodium_distachyon_BRADI_3g18100v3:0.25651,(Sorghum_bicolor_SORBI_3008G142000:0.177778,Chasmanthium_laxum_Chala.11G208000:0.0963814)n19:0.0508208)n18:0.0508071)n17:0.0270209,((Eleusine_coracana_ELECO.r07.3BG0286690:0.181494,(Eragrostis_curvula_EJB05_07320:0.104816,Eragrostis_curvula_EJB05_07318:0.0899356)n22:0.0525558)n21:0.102635,(ASEM_RSA5_H_RSA5chrom9002883.1:0.113475,(Digitaria_exilis_H_Dex9A-005141.1:0.145362,(Cenchrus_americanus_H_CamCM007986.2002660.1:0.0914937,Sorghum_bicolor_SORBI_3007G060100:0.0869806)n25:0.0350246)n24:0.0171027)n23:0.0911515)n20:0.0437003)n16:0.00485559)n13:0.022005)n12:0.002445,(Stipagrostis_hirtigluma_H_Shi_ptg000037l_000113.1:0.230396,Echinocloa_haploclada_eh_chr1.951:0.924056)n26:0.102673)n11:0.0547205)n10:0.00608005)n3:0.022888,Panicum_virgatum_Pavir.3NG314300:0.163587)n2:0.0181764)n1:0.00887224,(ASEM_AUS1_H_AUS1CM014272.1004904.1:0.0266107,(ASEM_RSA5_H_RSA5chrom3005444.1:0.0131914,ASEM_RSA5_H_RSA5chrom1001154.1:0.00653928)n28:0.000726587)n27:0.00564811)n0;
```
