## Supplementary Dataset S1 for "Gene turnover and contingency facilitated the repeated evolution of C_4_ photosynthesis in grasses": OG0017969_tree.txt

```
(Streptochaeta_angustifolia_strangu_033500:0.153794,(((Oryza_sativa_LOC_Os12g38450:0.156385,Zizania_latifolia_GWHTBFHI028735:0.098269)n3:0.0551648,(((Dendrocalamus_sinicus_Dendrocalamus_sinicus_Dsi03C_20571131_20572843_Dsi03Cg08870.1_1_CDS_4147743775_3010:0.0441327,(Ampelocalamus_luodianensis_Alu12Dg07970.1:0.122632,Ampelocalamus_luodianensis_Alu12Cg03200.2:0.0502714)n7:0.00558571)n6:0.0329755,Olyra_latifolia_Ola013666:0.116253)n5:0.0281804,(Brachypodium_distachyon_BRADI_1g13110v3:0.203059,(Hordeum_spontaneum_WB01_001886_0045028:0.00157184,Hordeum_vulgareMorex_HORVU.MOREX.r3.5HG0441490:5e-09)n9:0.115827)n8:0.0444788)n4:0.011454)n2:0.0203644,((Aristida_adscensionis_H_Aadptg000065l000140.1:0.12662,Stipagrostis_hirtigluma_H_Shi_ptg000046l_000167.1:0.0939466)n11:0.0474675,(Phragmites_australis_Phragmites_australis_PaChr22_5671922_5673757_evm.model.PaChr22.394_1_CDS_4362431599_3179:0.110876,(Chasmanthium_laxum_Chala.12G111500:0.0833547,(Sorghum_bicolor_SORBI_3008G138100:0.150042,((Panicum_virgatum_Pavir.J688900:0.736721,(Eragrostis_curvula_EJB05_05296:0.111084,(Eragrostis_curvula_EJB05_05291:0.107169,Eragrostis_curvula_EJB05_05294:0.0828798)n18:0.0355318)n17:0.0641597)n16:0.0259035,((ASEM_AUS1_H_AUS1CM014272.1004876.1:0.0215921,ASEM_RSA5_H_RSA5chrom3000351.1:0.0188934)n20:0.0404743,((Panicum_hallii_Pahal.3G470700:0.0295443,Panicum_virgatum_Pavir.3KG500600:0.0441829)n22:0.0240491,((Digitaria_radicosa_Dra03G0341600:0.125045,(Eragrostis_curvula_EJB05_05297:0.304288,Urochloa_fusta_Urofu.3G421000:0.0858309)n25:0.0610191)n24:0.0214864,((Echinocloa_haploclada_eh_chr5.4502:0.0962206,(Cenchrus_americanus_H_CamCM007985.2000197.1:0.0509143,Cenchrus_americanus_H_CamCM007985.2000196.1:0.122451)n28:0.0136056)n27:0.023381,Setaria_viridis_SEVIR_3G340800v2:0.0234261)n26:0.0146404)n23:0.0172379)n21:0.0203203)n19:0.0234972)n15:0.0026108)n14:0.0283501)n13:0.0139777)n12:0.0340214)n10:0.0433294)n1:0.153794)n0;
```
