## Supplementary Dataset S1 for "Gene turnover and contingency facilitated the repeated evolution of C_4_ photosynthesis in grasses": OG0017970_tree.txt

```
(((Zizania_latifolia_GWHTBFHI028725:0.137227,(Leersia_perrieri_LPERR12G13460:0.170261,Oryza_sativa_LOC_Os12g38100:0.078853)n3:0.111087)n2:0.0620699,(Brachypodium_distachyon_BRADI_4g04140v3:0.200528,((Hordeum_spontaneum_WB01_000573_0225548:0.00235768,Hordeum_vulgareMorex_HORVU.MOREX.r3.5HG0442190:5e-09)n6:0.13482,(Ampelocalamus_luodianensis_Alu12Dg07720.1:0.0423348,(Olyra_latifolia_Ola026956:0.0815061,(Dendrocalamus_sinicus_Dendrocalamus_sinicus_Dsi03C_20372230_20372940_Dsi03Cg08700.1_1_CDS_4147743724_31145:0.0589091,Dendrocalamus_sinicus_Dendrocalamus_sinicus_Dsi12B_20815894_20816540_Dsi12Bg05740.1_1_CDS_4147845466_51185:0.0341703)n9:0.0037967)n8:0.0171659)n7:0.0534611)n5:0.0557702)n4:0.0467827)n1:0.0389261,((Aristida_adscensionis_H_Aadptg000065l000507.1:0.152482,Stipagrostis_hirtigluma_H_Shi_ptg000046l_000144.1:0.0823648)n11:0.0462558,((Eragrostis_curvula_EJB05_00978:0.145271,(Eleusine_coracana_ELECO.r07.5BG0442820:0.06328,Eleusine_coracana_ELECO.r07.5AG0394550:0.0486079)n14:0.148257)n13:0.0561456,((Phragmites_australis_Phragmites_australis_PaChr23_20038926_20039565_evm.model.PaChr23.745_1_CDS_4362435403_31368:0.100735,Chasmanthium_laxum_Chala.12G114400:0.0775922)n16:0.0371117,((Sorghum_bicolor_SORBI_3008G135100:0.146577,Zea_mays_Zm00001eb136610:0.173317)n18:0.0323311,(Dichantelium_oligosantes_H_DolKV775256.1000005.1:0.137025,(((ASEM_AUS1_H_AUS1CM014272.1004848.1:0.0387225,ASEM_RSA5_H_RSA5chrom3005493.1:0.0526026)n22:0.0446231,(Panicum_hallii_Pahal.3G466900:0.0533344,Panicum_virgatum_Pavir.3KG493600:0.0883841)n23:0.0576648)n21:0.00916077,((Echinocloa_haploclada_eh_scaffold703.29:0.0759024,(Digitaria_radicosa_Dra03G0343900:0.116302,(Digitaria_exilis_H_Dex3A-001902.1:0.0440956,Digitaria_exilis_H_Dex3B-001865.1:0.0252753)n27:0.10172)n26:0.0802349)n25:0.0258799,(Urochloa_fusta_Urofu.3G417400:0.0790652,Setaria_viridis_SEVIR_3G343800v2:0.0783987)n28:0.0288637)n24:0.0160466)n20:0.0193722)n19:0.0419849)n17:0.0348196)n15:0.0177153)n12:0.0401114)n10:0.0389261)n0;
```
