## Supplementary Dataset S1 for "Gene turnover and contingency facilitated the repeated evolution of C_4_ photosynthesis in grasses": OG0017971_tree.txt

```
((((Zizania_latifolia_GWHTBFHI028625:0.17805,(Leersia_perrieri_LPERR12G11960:0.2393,Oryza_sativa_LOC_Os12g35070:0.116599)n4:0.0353917)n3:0.0731477,((Hordeum_vulgareMorex_HORVU.MOREX.r3.5HG0446150:0.321179,Brachypodium_distachyon_BRADI_4g05760v3:0.273574)n6:0.0810364,Hordeum_vulgareMorex_HORVU.MOREX.r3.1HG0017670:0.411387)n5:0.0457097)n2:0.0353347,(Dendrocalamus_sinicus_Dendrocalamus_sinicus_Dsi12A_6317202_6326487_Dsi12Ag03160.1_1_CDS_4147841929_50047:0.152108,Ampelocalamus_luodianensis_Alu12Dg06810.2:0.178992)n7:0.0638755)n1:0.0546727,((Eragrostis_curvula_EJB05_01316:0.361188,((Stipagrostis_hirtigluma_H_Shi_ptg000022l_000518.1:0.0107887,Stipagrostis_hirtigluma_H_Shi_ptg000046l_000412.1:0.0121041)n11:0.252739,(Aristida_adscensionis_H_Aadptg000087l000141.1:0.124693,Aristida_adscensionis_H_Aadptg000087l000136.1:0.0954495)n12:0.116271)n10:0.107776)n9:0.0772306,((Chasmanthium_laxum_Chala.12G127500:0.111847,((Sorghum_bicolor_SORBI_3008G116800:0.216197,Zea_mays_Zm00001eb410570:0.146117)n16:0.12402,((Echinocloa_haploclada_eh_chr5.4289:0.0987838,(ASEM_AUS1_H_AUS1CM014272.1004672.1:0.0183835,ASEM_RSA5_H_RSA5chrom3005284.1:0.0380421)n19:0.121047)n18:0.0277104,(((Digitaria_radicosa_Dra03G0304600:0.200119,(Digitaria_exilis_H_Dex3A-002528.1:0.0236736,Digitaria_exilis_H_Dex3B-002517.1:0.0130826)n23:0.125977)n22:0.0814703,(Setaria_viridis_SEVIR_3G361200v2:0.080108,Urochloa_fusta_Urofu.3G397800:0.0844568)n24:0.020646)n21:0.0327825,(Dichantelium_oligosantes_H_DolKV767660.1000002.1:0.0969773,(Panicum_hallii_Pahal.3G451400:0.0304354,Panicum_virgatum_Pavir.3KG448600:0.0628925)n26:0.039669)n25:0.0236848)n20:0.0318512)n17:0.0535406)n15:0.080948)n14:0.0329191,(Phragmites_australis_Phragmites_australis_PaChr22_6081481_6082094_evm.model.PaChr22.422_1_CDS_4362431663_30093:0.270303,(Phragmites_australis_Phragmites_australis_PaChr22_6085060_6085653_evm.model.PaChr22.423_1_CDS_4362431665_30933:0.134098,Phragmites_australis_Phragmites_australis_PaChr23_18697167_18697844_evm.model.PaChr23.659_1_CDS_4362435211_35580:0.103113)n28:0.070796)n27:0.00786622)n13:0.0383417)n8:0.0546727)n0;
```
