## Supplementary Dataset S1 for "Gene turnover and contingency facilitated the repeated evolution of C_4_ photosynthesis in grasses": OG0017972_tree.txt

```
(((Pharus_latifolius_Phala.01G399600:5e-09,Pharus_latifolius_Phala.01G399600.2:5e-09)n2:0.131165,(Streptochaeta_angustifolia_strangu_029065:0.0573666,Streptochaeta_angustifolia_strangu_032142:0.126437)n3:0.123499)n1:0.0392049,((Brachypodium_distachyon_BRADI_1g78430v3:0.115304,(Hordeum_spontaneum_WB01_004784_0042916:0.00476559,Hordeum_vulgareMorex_HORVU.MOREX.r3.4HG0416290:0.00112989)n6:0.109241)n5:0.102099,((Aristida_adscensionis_H_Aadptg000063l000045.1:0.0779667,(Stipagrostis_hirtigluma_H_Shi_ptg000400l_000001.1:0.00520413,(Stipagrostis_hirtigluma_H_Shi_ptg000017l_001033.1:0.000984521,Stipagrostis_hirtigluma_H_Shi_ptg000021l_001165.1:0.00105592)n10:0.0131463)n9:0.0373013)n8:0.0309241,(Phragmites_australis_Phragmites_australis_PaChr3_233440_237321_evm.model.PaChr3.14_1_CDS_4362443699_37290:0.0796372,(Chasmanthium_laxum_Chala.04G246400:0.0645851,((Sorghum_bicolor_SORBI_3001G543200:0.0263859,Zea_mays_Zm00001eb000330:0.0520734)n14:0.0736785,(Dichantelium_oligosantes_H_DolKV784074.1000001.1:0.045601,(((ASEM_RSA5_H_RSA5chrom9000385.1:0.0150307,(ASEM_AUS1_H_AUS1CM014272.1000497.1:0.0355092,ASEM_AUS1_H_AUS1CM014278.1002170.1:0.0010181)n19:0.00945615)n18:0.0485308,Echinocloa_haploclada_eh_chr2.4958:0.0691762)n17:0.00875127,((Digitaria_radicosa_Dra02G0001800:0.0364763,((Digitaria_exilis_H_Dex9A-002771.1:0,Digitaria_exilis_H_Dex9B-002774.1:0)n23:5e-09,Digitaria_exilis_H_DexUA-004851.1:0.00527595)n22:0.03076)n21:0.0408612,((Urochloa_fusta_Urofu.9G606000:0.0496449,(Cenchrus_americanus_H_CamCM007986.2002250.1:0.060989,Setaria_viridis_SEVIR_9G582200v2:0.023987)n26:0.0278366)n25:0.0049635,(Panicum_hallii_Pahal.9G641800:0.0154429,(Panicum_virgatum_Pavir.9KG246500:0.0261157,Panicum_virgatum_Pavir.9NG837500:0.0269154)n28:0.00175116)n27:0.0361373)n24:0.00428163)n20:0.00662585)n16:0.00396331)n15:0.0264547)n13:0.0263024)n12:0.0124982)n11:0.012419)n7:0.0600696)n4:0.0392049)n0;
```
