## Supplementary Dataset S1 for "Gene turnover and contingency facilitated the repeated evolution of C_4_ photosynthesis in grasses": OG0017973_tree.txt

```
((Streptochaeta_angustifolia_strangu_027347:0.165913,(Pharus_latifolius_Phala.10G071900:0,Pharus_latifolius_Phala.10G071900.2:0)n2:0.14468)n1:0.0200978,((Oryza_sativa_LOC_Os12g23190:0.0769574,Zizania_latifolia_GWHTBFHI028418:0.0756207)n4:0.0370363,(Brachypodium_distachyon_BRADI_4g08025v3:0.0872071,((Olyra_latifolia_Ola007220:0.0506515,((Aristida_adscensionis_H_Aadptg000052l000147.1:0.0772096,(Stipagrostis_hirtigluma_H_Shi_ptg000022l_000059.1:0.00216591,Stipagrostis_hirtigluma_H_Shi_ptg000046l_000806.1:5e-09)n10:0.0399203)n9:0.0279985,((Chasmanthium_laxum_Chala.12G078700:0.033406,Chasmanthium_laxum_Chala.08G117100:0.0193474)n12:0.0597295,((Eleusine_coracana_ELECO.r07.5BG0435950:0.129206,Eragrostis_curvula_EJB05_01939:0.102299)n14:0.0169502,(((Panicum_virgatum_Pavir.J629400:0.0218573,(Panicum_virgatum_Pavir.3KG404000:0.00548526,Panicum_virgatum_Pavir.3KG409200:0.0568605)n18:0.0142776)n17:0.0057687,Panicum_hallii_Pahal.3G410500:0.02018)n16:0.0162334,(Urochloa_fusta_Urofu.3G362700:0.0269839,(((Digitaria_radicosa_Dra03G0278500:0.0346486,(Digitaria_exilis_H_Dex3A-001595.1:0.0166047,Digitaria_exilis_H_Dex3B-001595.1:0.0090271)n23:0.0266777)n22:0.0247279,(ASEM_AUS1_H_AUS1CM014272.1004407.1:0.0308692,Echinocloa_haploclada_eh_chr5.3755:0.0225682)n24:0.00747325)n21:0.00608162,(Dichantelium_oligosantes_H_DolKV784046.1000001.1:0.0421741,(Cenchrus_americanus_H_CamCM007982.2000918.1:0.0625674,Setaria_viridis_SEVIR_3G307300v2:0.00708576)n26:0.00837291)n25:0.00299994)n20:0.00240454)n19:0.0106597)n15:0.0173205)n13:0.010739)n11:0.0274497)n8:0.0419129)n7:0.0172462,(Ampelocalamus_luodianensis_Alu10Dg09970.2:0.0664378,(Dendrocalamus_sinicus_Dendrocalamus_sinicus_Dsi12A_12321423_12326219_Dsi12Ag04840.1_-1_CDS_4147842433_49486:0.0305737,Dendrocalamus_sinicus_Dendrocalamus_sinicus_Dsi12B_15992208_15996701_Dsi12Bg04120.1_-1_CDS_4147844980_5033:0.0232983)n28:0.0025887)n27:0.00793298)n6:0.0162982)n5:0.012025)n3:0.0200978)n0;
```
