## Supplementary Dataset S1 for "Gene turnover and contingency facilitated the repeated evolution of C_4_ photosynthesis in grasses": OG0017974_tree.txt

```
(((Pharus_latifolius_Phala.07G078000:5e-09,Pharus_latifolius_Phala.07G078000.2:5e-09)n2:0.179304,((Olyra_latifolia_Ola006446:0.106856,(Ampelocalamus_luodianensis_Alu05Dg13230.2:0.0589181,Dendrocalamus_sinicus_Dendrocalamus_sinicus_Dsi05A_12740158_12742229_Dsi05Ag04450.1_1_CDS_4147763269_3638:0.0266577)n5:0.0277691)n4:0.0746675,((Eleusine_coracana_ELECO.r07.5BG0423690:0.0914749,Eragrostis_curvula_EJB05_35074:0.109265)n7:0.0618453,(Phragmites_australis_Phragmites_australis_PaChr12_19364210_19367158_evm.model.PaChr12.723_1_CDS_4362383356_17761:0.0783911,((Aristida_adscensionis_H_Aadptg000042l000398.1:0.0900705,(Stipagrostis_hirtigluma_H_Shi_ptg000040l_000146.1:0.0029481,Stipagrostis_hirtigluma_H_Shi_ptg000049l_001440.1:0.00371251)n11:0.0823037)n10:0.0432053,(Chasmanthium_laxum_Chala.07G115900:0.0434409,((Zea_mays_Zm00001eb285920:0.0772344,Sorghum_bicolor_SORBI_3009G107500:0.0382382)n14:0.0227197,(((Dichantelium_oligosantes_H_DolKV777141.1000005.1:0.0479785,(ASEM_AUS1_H_AUS1CM014272.1000948.1:0.0221931,ASEM_RSA5_H_RSA5chrom3004775.1:0.0254326)n18:0.0509165)n17:0.0223497,(Echinocloa_haploclada_eh_chr5.3343:0.0553594,(Digitaria_radicosa_Dra03G0254300:0.0455812,(Digitaria_exilis_H_Dex3A-002799.1:0.00744922,Digitaria_exilis_H_Dex3B-002808.1:0.0205389)n21:0.0563045)n20:0.0401442)n19:0.0208106)n16:0.00264586,((Setaria_viridis_SEVIR_3G282100v2:0.00771141,(Cenchrus_americanus_H_CamCM007982.2001135.1:0.124308,Cenchrus_americanus_H_CamCM007982.2001127.1:0.0231192)n24:0.040451)n23:0.0278566,(Urochloa_fusta_Urofu.3G321600:0.0816025,(Panicum_hallii_Pahal.3G316200:0.0321371,Panicum_virgatum_Pavir.3KG233900:0.0280028)n26:0.0170539)n25:0.0122004)n22:0.00293469)n15:0.0205156)n13:0.0235527)n12:0.0235897)n9:0.0125726)n8:0.0207899)n6:0.0554387)n3:0.102064)n1:0.0614555,(Ananas_comosus_H_Ananas_contig5_000660.1:0.035817,(Tillandsia_fasciculata_H_Tillandsia_CM054953.1_000172.1:0.294149,Tillandsia_fasciculata_H_Tillandsia_CM054930.1_000016.1:0.0443568)n28:0.00492853)n27:0.129616)n0;
```
