## Supplementary Dataset S1 for "Gene turnover and contingency facilitated the repeated evolution of C_4_ photosynthesis in grasses": OG0017975_tree.txt

```
(((Oryza_sativa_LOC_Os05g07810:0.0830006,Zizania_latifolia_GWHTBFHI001089:0.116555)n2:0.112767,(Dendrocalamus_sinicus_Dendrocalamus_sinicus_Dsi05A_4349101_4351515_Dsi05Ag02500.1_1_CDS_4147762684_15453:0.033563,(Ampelocalamus_luodianensis_Alu05Dg15620.2:0.0290388,Ampelocalamus_luodianensis_Alu09Cg19770.1:0.0531959)n4:0.00591066)n3:0.00787336)n1:0.0315638,(((Eleusine_coracana_ELECO.r07.5AG0403230:0.0951428,(Eragrostis_curvula_EJB05_33295:0.00923499,Eragrostis_curvula_EJB05_33353:0.0178698)n8:0.0270442)n7:0.0536623,(Chasmanthium_laxum_Chala.07G056700:0.0608876,(Phragmites_australis_Phragmites_australis_PaChr12_4244638_4245404_evm.model.PaChr12.316_1_CDS_4362382452_19864:0.0597174,Phragmites_australis_Phragmites_australis_PaChr9_5623703_5624817_evm.model.PaChr9.366_1_CDS_4362485831_1257:0.0642588)n10:0.00713986)n9:0.00670886)n6:0.0263789,((Sorghum_bicolor_SORBI_3009G061200:0.0995036,(Aristida_adscensionis_H_Aadptg000014l000063.1:0.0749816,Stipagrostis_hirtigluma_H_Shi_ptg000053l_000582.1:0.0633818)n13:0.0847585)n12:0.0356207,(((Digitaria_radicosa_Dra03G0109200:0.0248289,(Digitaria_exilis_H_Dex3A-000674.1:0.0239908,Digitaria_exilis_H_Dex3B-000676.1:0.0155248)n17:0.0294967)n16:0.0412116,(Echinocloa_haploclada_eh_chr5.1602:0.0381717,Dichantelium_oligosantes_H_DolKV774965.1000025.1:0.063007)n18:0.00877104)n15:0.0112879,(ASEM_RSA5_H_RSA5chrom3001646.1:0.0159623,((Panicum_virgatum_Pavir.7NG101800:0.885322,ASEM_AUS1_H_AUS1CM014272.1004126.1:0.320509)n21:0.0885243,(((Panicum_hallii_Pahal.3G135500:0.024992,((Panicum_virgatum_Pavir.J777300:0,Panicum_virgatum_Pavir.7NG101900:0)n26:0.0667067,(Panicum_virgatum_Pavir.3KG155100:0.00263001,Panicum_virgatum_Pavir.3KG180000:6e-09)n27:0.0178526)n25:0.00787742)n24:0.0158587,(Cenchrus_americanus_H_CamCM007982.2003376.1:0.0562704,Setaria_viridis_SEVIR_3G101700v2:0.0139498)n28:0.0300813)n23:0.0175141,ASEM_AUS1_H_AUS1CM014272.1003492.1:0.0118826)n22:0.00132028)n20:0.0229138)n19:0.00254598)n14:0.044917)n11:0.0388512)n5:0.0315638)n0;
```
