## Supplementary Dataset S1 for "Gene turnover and contingency facilitated the repeated evolution of C_4_ photosynthesis in grasses": OG0017976_tree.txt

```
(Pharus_latifolius_Phala.07G118800:0.180804,(((Brachypodium_distachyon_BRADI_2g26230v3:0.115702,Hordeum_vulgareMorex_HORVU.MOREX.r3.1HG0064100:0.137947)n3:0.102769,((Dendrocalamus_sinicus_Dendrocalamus_sinicus_Dsi05A_20996576_21000748_Dsi05Ag06560.1_-1_CDS_4147763902_18833:0.0105422,(Dendrocalamus_sinicus_Dendrocalamus_sinicus_Dsi03A_8943632_8947694_Dsi03Ag06460.1_1_CDS_4147728658_21530:0.00996805,Dendrocalamus_sinicus_Dendrocalamus_sinicus_Dsi08A_27534128_27536153_Dsi08Ag08020.1_-1_CDS_4147802596_25150:0.00676319)n6:0.0602238)n5:0.02354,(Ampelocalamus_luodianensis_Alu05Dg10270.1:0.0571515,Ampelocalamus_luodianensis_Alu05Cg14640.2:0.0430514)n7:0.00478349)n4:0.0148626)n2:0.0450094,((Eragrostis_curvula_EJB05_35414:0.128399,(Eleusine_coracana_ELECO.r07.5BG0422040:0.0297572,Eleusine_coracana_ELECO.r07.5AG0374300:0.0244604)n10:0.103509)n9:0.0741923,((Aristida_adscensionis_H_Aadptg000001l000925.1:0.115547,(Stipagrostis_hirtigluma_H_Shi_ptg000049l_000657.1:0.00333937,Stipagrostis_hirtigluma_H_Shi_ptg000052l_000661.1:0.00214661)n13:0.100754)n12:0.0190057,(Phragmites_australis_Phragmites_australis_PaChr12_22274468_22279636_evm.model.PaChr12.841_1_CDS_4362383618_499:0.074148,(Chasmanthium_laxum_Chala.07G136600:0.098932,(Sorghum_bicolor_SORBI_3009G128300:0.143284,(Echinocloa_haploclada_eh_chr5.3104:0.112436,(((Digitaria_radicosa_Dra03G0237000:0.0335207,(Digitaria_exilis_H_Dex3A-001348.1:0.0191501,Digitaria_exilis_H_Dex3B-001359.1:0.0247788)n21:0.0393483)n20:0.0338315,(Panicum_hallii_Pahal.3G290700:0.031194,(Panicum_virgatum_Pavir.3NG075300:0.0653884,Panicum_virgatum_Pavir.3NG083500:0.0901934)n23:0.0100215)n22:0.00513269)n19:0.0156346,((Urochloa_fusta_Urofu.3G294800:0.0624472,(Cenchrus_americanus_H_CamCM007982.2004114.1:0.0611555,Setaria_viridis_SEVIR_3G258900v2:0.0193316)n26:0.0312211)n25:0.0165069,(Dichantelium_oligosantes_H_DolKV781353.1000007.1:0.0449191,(ASEM_AUS1_H_AUS1CM014272.1004119.1:0.0135174,ASEM_RSA5_H_RSA5chrom3004656.1:0.0143177)n28:0.0661051)n27:0.0106724)n24:0.00585218)n18:0.00956952)n17:0.0190643)n16:0.0338601)n15:0.0119127)n14:0.00896736)n11:0.00951444)n8:0.0676003)n1:0.180804)n0;
```
