## Supplementary Dataset S1 for "Gene turnover and contingency facilitated the repeated evolution of C_4_ photosynthesis in grasses": OG0017977_tree.txt

```
((((Stipagrostis_hirtigluma_H_Shi_ptg000052l_000937.1:0.035856,(Stipagrostis_hirtigluma_H_Shi_ptg000049l_001685.1:0.0194939,Stipagrostis_hirtigluma_H_Shi_ptg000052l_000936.1:0.0246755)n4:0.0124337)n3:0.0502505,(Aristida_adscensionis_H_Aadptg000093l000109.1:0.0512052,Aristida_adscensionis_H_Aadptg000006l000403.1:0.0790717)n5:0.0519715)n2:0.0453225,((Phragmites_australis_Phragmites_australis_PaChr12_25784790_25787048_evm.model.PaChr12.1029_1_CDS_4362380468_34971:0.0601773,(Phragmites_australis_Phragmites_australis_PaChr9_25993371_25994012_evm.model.PaChr9.968_1_CDS_4362487167_10945:0.00466452,Phragmites_australis_Phragmites_australis_PaChr9_25995451_25997676_evm.model.PaChr9.969_1_CDS_4362487169_11791:0.0105319)n8:0.0590541)n7:0.0253758,(Chasmanthium_laxum_Chala.07G161200:0.0717625,(Sorghum_bicolor_SORBI_3009G153500:0.085742,((Echinocloa_haploclada_eh_chr5.2824:0.0658554,(Panicum_hallii_Pahal.3G261600:0.0282848,(Panicum_virgatum_Pavir.5NG325700:0.0217558,(Panicum_virgatum_Pavir.2KG194100:0.0100093,Panicum_virgatum_Pavir.2KG194900:0.0169727)n15:0.0311726)n14:0.022971)n13:0.0251843)n12:0.0112766,((ASEM_AUS1_H_AUS1CM014272.1001229.1:0.0103149,ASEM_RSA5_H_RSA5chrom3001259.1:0.0130461)n17:0.0325239,(Dichantelium_oligosantes_H_DolKV770691.1000009.1:0.0578632,((Digitaria_radicosa_Dra03G0214200:5e-09,Digitaria_radicosa_Dra03G0214200.2:5e-09)n20:0.0535108,(Digitaria_exilis_H_Dex3A-003032.1:0.0266607,Digitaria_exilis_H_Dex3B-003041.1:0.014577)n21:0.0458364)n19:0.0299217)n18:0.00790338)n16:0.0072697)n11:0.0190095)n10:0.0274383)n9:0.0228262)n6:0.0151111)n1:0.0147145,(((Eragrostis_curvula_EJB05_16346:0.000606524,Eragrostis_curvula_EJB05_16364:0.00787565)n24:0.08571,(Eleusine_coracana_ELECO.r07.1AG0023830:0.0267409,Eleusine_coracana_ELECO.r07.1BG0074300:0.0312111)n25:0.065905)n23:0.0603078,((Streptochaeta_angustifolia_strangu_025661:0.269305,Olyra_latifolia_Ola036103:0.135902)n27:0.120612,(Streptochaeta_angustifolia_strangu_025660:0.309235,Olyra_latifolia_Ola036104:0.125815)n28:0.0547811)n26:0.00608679)n22:0.0159137)n0;
```
