## Supplementary Dataset S1 for "Gene turnover and contingency facilitated the repeated evolution of C_4_ photosynthesis in grasses": OG0017978_tree.txt

```
(Pharus_latifolius_Phala.07G208700:0.146754,((Olyra_latifolia_Ola028580:0.11891,((Ampelocalamus_luodianensis_Alu05Cg06740.1:0.0415106,Dendrocalamus_sinicus_Dendrocalamus_sinicus_Dsi05C_2484601_2485331_Dsi05Cg02130.3_-1_CDS_4147771228_49251:0.048113)n4:0.0179247,(Dendrocalamus_sinicus_Dendrocalamus_sinicus_Dsi05B_33795926_33796702_Dsi05Bg12870.1_-1_CDS_4147770082_29544:0.0865724,Ampelocalamus_luodianensis_Alu05Dg02740.2:0.0633457)n5:0.00733768)n3:0.0326494)n2:0.0488571,(Brachypodium_distachyon_BRADI_2g17410v3:0.442817,((Aristida_adscensionis_H_Aadptg000059l000025.1:0.148518,(Stipagrostis_hirtigluma_H_Shi_ptg000049l_002016.1:0.027838,Stipagrostis_hirtigluma_H_Shi_ptg000052l_001252.1:0.0509328)n9:0.107901)n8:0.0563396,((Eragrostis_curvula_EJB05_36568:0.0779995,(Eleusine_coracana_ELECO.r07.5BG0412230:0.0198944,Eleusine_coracana_ELECO.r07.5AG0364180:0.0279361)n12:0.14521)n11:0.0421524,((Chasmanthium_laxum_Chala.07G227100:0.0505704,(Phragmites_australis_Phragmites_australis_PaChr9_32650309_32651097_evm.model.PaChr9.1440_1_CDS_4362484865_19780:0.0683658,Phragmites_australis_Phragmites_australis_PaChr12_31581066_31581845_evm.model.PaChr12.1524_1_CDS_4362381568_30347:0.0792757)n15:0.025884)n14:0.0226222,((Sorghum_bicolor_SORBI_3009G222800:0.0746353,Zea_mays_Zm00001eb294960:0.092017)n17:0.100613,((Cenchrus_americanus_H_CamCM007982.2000780.1:0.0342539,Dichantelium_oligosantes_H_DolKV778710.1000005.1:0.0131609)n19:0.0283914,((Digitaria_radicosa_Dra03G0154300:0.0579741,(Digitaria_exilis_H_Dex3A-003374.1:0.0162952,Digitaria_exilis_H_Dex3B-003390.1:0.0290573)n22:0.0607943)n21:0.0325225,(Setaria_viridis_SEVIR_3G159500v2:0.0842708,((ASEM_AUS1_H_AUS1CM014272.1001388.1:0.0542242,(Panicum_hallii_Pahal.3G190200:0.0154528,(Panicum_virgatum_Pavir.3KG283300:0.0294573,Panicum_virgatum_Pavir.4KG141600:0.0289437)n27:0.00321597)n26:0.0043223)n25:0.0086406,(Echinocloa_haploclada_eh_chr5.2126:0.0564897,Urochloa_fusta_Urofu.3G187700:0.0563697)n28:0.0176457)n24:0.0157078)n23:0.0123348)n20:0.0150637)n18:0.00238897)n16:0.0115501)n13:0.020109)n10:0.0110849)n7:0.0334436)n6:0.0395281)n1:0.146754)n0;
```
