## Supplementary Dataset S1 for "Gene turnover and contingency facilitated the repeated evolution of C_4_ photosynthesis in grasses": OG0017979_tree.txt

```
((Hordeum_vulgareMorex_HORVU.MOREX.r3.1HG0090090:0.380563,(((Ampelocalamus_luodianensis_Alu05Cg05660.1:0.054651,Dendrocalamus_sinicus_Dendrocalamus_sinicus_Dsi05C_1353376_1353882_Dsi05Cg01140.1_-1_CDS_4147770931_52628:0.0485752)n4:0.0733842,Olyra_latifolia_Ola017485:0.234116)n3:0.0680244,((Zizania_latifolia_GWHTBFHI030909:0.207322,Zizania_latifolia_GWHTBFHI000117:0.105689)n6:0.0789399,(Leersia_perrieri_LPERR05G21840:0.280627,Oryza_sativa_LOC_Os05g49340:0.169397)n7:0.0714286)n5:0.0353966)n2:0.0575461)n1:0.0336,((Stipagrostis_hirtigluma_H_Shi_ptg000049l_002085.1:0.0871718,Stipagrostis_hirtigluma_H_Shi_ptg000052l_000041.1:0.101902)n9:0.112045,((Chasmanthium_laxum_Chala.07G239900:0.12785,(Sorghum_bicolor_SORBI_3009G236600:0.200909,Zea_mays_Zm00001eb296260:0.230327)n12:0.119104)n11:0.0273937,((((Eleusine_coracana_ELECO.r07.5BG0410840:0.165829,Eleusine_coracana_ELECO.r07.5AG0362670:0.134911)n16:0.181223,Eragrostis_curvula_EJB05_36480:0.146285)n15:0.0780592,Aristida_adscensionis_H_Aadptg000059l000092.1:0.257926)n14:0.0383712,(Phragmites_australis_Phragmites_australis_PaChr9_33631336_33631869_evm.model.PaChr9.1538_1_CDS_4362485081_25652:0.132123,((Echinocloa_haploclada_eh_chr5.1994:0.108007,Dichantelium_oligosantes_H_DolKV767083.1000003.1:0.112542)n19:0.0178222,(((ASEM_AUS1_H_AUS1CM014272.1001451.1:0,ASEM_AUS1_H_AUS1CM014272.1001454.1:0)n22:0.00889738,ASEM_RSA5_H_RSA5chrom3003911.1:0.0149107)n21:0.0730642,((Urochloa_fusta_Urofu.3G173000:0.0995176,Setaria_viridis_SEVIR_3G144000v2:0.0835605)n24:0.0218049,((Digitaria_radicosa_Dra03G0142300:0.166132,(Digitaria_exilis_H_Dex3A-003432.1:0.0335862,Digitaria_exilis_H_Dex3B-003452.1:0.0384226)n27:0.0896454)n26:0.0401378,(Panicum_hallii_Pahal.3G176400:0.056913,Panicum_virgatum_Pavir.1NG260100:0.0501662)n28:0.0309831)n25:0.013027)n23:0.0264517)n20:0.0149814)n18:0.0737273)n17:0.0120681)n13:0.0158891)n10:0.048353)n8:0.0336)n0;
```
