## Supplementary Dataset S1 for "Gene turnover and contingency facilitated the repeated evolution of C_4_ photosynthesis in grasses": OG0017980_tree.txt

```
(((Hordeum_vulgareMorex_HORVU.MOREX.r3.1HG0091030:0.217548,(Olyra_latifolia_Ola027851:0.0839796,((Ampelocalamus_luodianensis_Alu05Cg05270.1:0.0300362,Dendrocalamus_sinicus_Dendrocalamus_sinicus_Dsi05C_1052561_1053034_Dsi05Cg00890.1_-1_CDS_4147770856_10416:0.0401743)n5:0.0167811,(Ampelocalamus_luodianensis_Alu05Dg01320.1:0.0361237,Dendrocalamus_sinicus_Dendrocalamus_sinicus_Dsi05A_32189388_32189855_Dsi05Ag13240.1_1_CDS_4147765906_9837:0.0650722)n6:0.00723025)n4:0.0477266)n3:0.0231131)n2:0.036353,(Leersia_perrieri_LPERR05G22360:0.251044,Oryza_sativa_LOC_Os05g49960:0.138606)n7:0.0949819)n1:0.0302518,(((Stipagrostis_hirtigluma_H_Shi_ptg000049l_002115.1:0.0254037,Stipagrostis_hirtigluma_H_Shi_ptg000052l_000067.1:0.0159892)n10:0.107073,((Eragrostis_curvula_EJB05_36451:0.109453,(Eleusine_coracana_ELECO.r07.5BG0410490:0.0476478,Eleusine_coracana_ELECO.r07.5AG0362260:0.0815121)n13:0.0545965)n12:0.0754085,(Aristida_adscensionis_H_Aadptg000059l000116.1:0.122075,Setaria_viridis_SEVIR_3G138800v2:0.791727)n14:0.0506156)n11:0.0187949)n9:0.0364422,((Sorghum_bicolor_SORBI_3009G241500:0.0999238,Zea_mays_Zm00001eb296630:0.0904921)n16:0.0894387,((Chasmanthium_laxum_Chala.07G244600:0.067986,(Phragmites_australis_Phragmites_australis_PaChr12_32895692_32896150_evm.model.PaChr12.1663_1_CDS_4362381876_32451:0.0630812,Phragmites_australis_Phragmites_australis_PaChr9_33755401_33755853_evm.model.PaChr9.1551_1_CDS_4362485111_38274:0.0578417)n19:0.0284657)n18:0.0324957,((Dichantelium_oligosantes_H_DolKV782509.1000006.1:0.0729794,Urochloa_fusta_Urofu.3G168500:0.0399989)n21:0.018004,((Digitaria_radicosa_Dra03G0138500:0.0629389,(Digitaria_exilis_H_Dex3A-003451.1:0.0167103,Digitaria_exilis_H_Dex3B-003475.1:0.029577)n24:0.0697261)n23:0.0554686,(((Panicum_hallii_Pahal.3G170600:0.040321,(Panicum_virgatum_Pavir.3KG213400:0.0509488,Panicum_virgatum_Pavir.3KG216600:0.0562286)n28:0.0103279)n27:0.017715,Echinocloa_haploclada_eh_chr5.1935:0.0712818)n26:0.0263061,ASEM_AUS1_H_AUS1CM014272.1001486.1:0.0442506)n25:0.0120371)n22:0.0148241)n20:0.0135152)n17:0.0141829)n15:0.0386376)n8:0.0302518)n0;
```
