## Supplementary Dataset S1 for "Gene turnover and contingency facilitated the repeated evolution of C_4_ photosynthesis in grasses": OG0017981_tree.txt

```
((Stipagrostis_hirtigluma_H_Shi_ptg000025l_002023.1:0.11353,Aristida_adscensionis_H_Aadptg000012l000037.1:0.297034)n1:0.0119796,((Chasmanthium_laxum_Chala.09G036200:0.0240644,Chasmanthium_laxum_Chala.09G020800:0.0135818)n3:0.112162,((Eragrostis_curvula_EJB05_23823:0.184913,(Eleusine_coracana_ELECO.r07.2AG0112480:0.0118344,Eleusine_coracana_ELECO.r07.2BG0165840:0.0147049)n6:0.163505)n5:0.0416749,(((Sorghum_bicolor_SORBI_3002G054200:0.0228182,Sorghum_bicolor_SORBI_3002G054100:0.0178952)n9:0.0649599,(Sorghum_bicolor_SORBI_3002G059700:0.0919488,Sorghum_bicolor_SORBI_3002G057050:0.0734608)n10:0.0250986)n8:0.0749659,(Dichantelium_oligosantes_H_DolKV766972.1000007.1:0.224625,(Urochloa_fusta_Urofu.9G216600:0.0959766,(ASEM_RSA5_H_RSA5chrom9004300.1:0.0889843,(ASEM_AUS1_H_AUS1CM014272.1001558.1:0.0478223,(ASEM_AUS1_H_AUS1CM014278.1000654.1:0.0654333,((((ASEM_AUS1_H_AUS1CM014278.1000672.1:0.0071694,ASEM_RSA5_H_RSA5chrom9002063.1:0.00576347)n19:0.0177005,(ASEM_AUS1_H_AUS1CM014278.1000655.1:0.0375063,ASEM_RSA5_H_RSA5chrom9002060.1:0.0366138)n20:0.0219133)n18:0.0105151,(ASEM_AUS1_H_AUS1CM014278.1000652.1:0.0130846,(ASEM_RSA5_H_RSA5chrom9002034.1:0.0229405,ASEM_RSA5_H_RSA5chrom9002035.1:0.0129114)n22:0.0014346)n21:0.0127934)n17:0.0101692,((ASEM_AUS1_H_AUS1CM014274.1005179.1:0.000572588,ASEM_AUS1_H_AUS1CM014275.1000857.1:0.000560569)n24:0.0628098,((ASEM_AUS1_H_AUS1CM014278.1005683.1:0.00725036,ASEM_RSA5_H_RSA5chrom9004299.1:0.0119651)n26:0.027127,(ASEM_AUS1_H_AUS1CM014278.1005681.1:0.012121,(ASEM_RSA5_H_RSA5chrom9004301.1:5e-09,ASEM_RSA5_H_RSA5chrom9004297.1:5e-09)n28:0.00616438)n27:0.0289536)n25:0.00919157)n23:0.0115128)n16:0.00164455)n15:0.000164455)n14:1.82728e-05)n13:0.00500033)n12:0.00947487)n11:0.0271606)n7:0.0435098)n4:0.0337534)n2:0.0119796)n0;
```
