## Supplementary Dataset S1 for "Gene turnover and contingency facilitated the repeated evolution of C_4_ photosynthesis in grasses": OG0017982_tree.txt

```
(((Oryza_sativa_LOC_Os05g07890:0.105541,Zizania_latifolia_GWHTBFHI032100:0.122681)n2:0.118819,((Olyra_latifolia_Ola010645:0.117467,(Ampelocalamus_luodianensis_Alu05Dg15550.1:0.0816972,(Dendrocalamus_sinicus_Dendrocalamus_sinicus_Dsi05A_4382097_4382747_Dsi05Ag02530.1_1_CDS_4147762693_20517:0.0369824,Dendrocalamus_sinicus_Dendrocalamus_sinicus_Dsi05C_18580357_18581032_Dsi05Cg11160.1_1_CDS_4147773937_39126:0.0491009)n6:0.00545565)n5:0.019209)n4:0.0352458,(Brachypodium_distachyon_BRADI_2g34280v3:0.156841,(Hordeum_spontaneum_WB01_005318_0357985:0,Hordeum_vulgareMorex_HORVU.MOREX.r3.1HG0027000:0)n8:0.131112)n7:0.0498713)n3:0.021998)n1:0.0591283,(((Aristida_adscensionis_H_Aadptg000014l000156.1:0.141783,Stipagrostis_hirtigluma_H_Shi_ptg000053l_000585.1:0.184189)n11:0.0576919,(Eleusine_coracana_ELECO.r07.5BG0451560:0.172097,(Eragrostis_curvula_EJB05_33285:0.00892545,Eragrostis_curvula_EJB05_33340:0.0271283)n13:0.0945573)n12:0.103905)n10:0.033424,((Chasmanthium_laxum_Chala.07G057600:0.171488,(Phragmites_australis_Phragmites_australis_PaChr9_5722717_5723345_evm.model.PaChr9.371_1_CDS_4362485843_6303:0.081801,Phragmites_australis_Phragmites_australis_PaChr12_4357342_4357996_evm.model.PaChr12.323_1_CDS_4362382468_26575:0.0814612)n16:0.0301226)n15:0.0387613,(Urochloa_fusta_Urofu.3G132900:0.161618,((Dichantelium_oligosantes_H_DolKV776521.1000002.1:0.11644,((Panicum_hallii_Pahal.3G136300:0.0707952,(Panicum_virgatum_Pavir.J748100:0.111461,(Panicum_virgatum_Pavir.3KG181200:0,Panicum_virgatum_Pavir.3KG156200:0)n23:0.0486292)n22:0.0541754)n21:0.0587713,(ASEM_AUS1_H_AUS1CM014272.1003496.1:0.0326898,ASEM_RSA5_H_RSA5chrom2002606.1:0.0133102)n24:0.169479)n20:0.0105754)n19:0.0167531,((Digitaria_radicosa_Dra03G0109800:0.128341,(Digitaria_exilis_H_Dex3A-000677.1:0.0218353,Digitaria_exilis_H_Dex3B-000679.1:0.0537345)n27:0.0995639)n26:0.0665993,(Echinocloa_haploclada_eh_chr5.1610:0.134052,Setaria_viridis_SEVIR_3G102500v2:0.105585)n28:0.0348297)n25:0.0253916)n18:0.0258286)n17:0.083835)n14:0.0138737)n9:0.0591283)n0;
```
