## Supplementary Dataset S1 for "Gene turnover and contingency facilitated the repeated evolution of C_4_ photosynthesis in grasses": OG0017983_tree.txt

```
(((Eragrostis_curvula_EJB05_55624:0.213234,(Digitaria_exilis_H_Dex9A-004919.1:0.0141899,Digitaria_exilis_H_Dex9B-000668.1:0.0292767)n3:0.219503)n2:0.0605126,(Eleusine_coracana_ELECO.r07.4BG0359520:0.230496,Stipagrostis_hirtigluma_H_Shi_ptg000049l_002174.1:0.823203)n4:0.0500931)n1:0.0375387,(((Sorghum_bicolor_SORBI_3009G254800:0.177016,(Zea_mays_Zm00001eb423680:0.0198509,(Zea_mays_Zm00001eb423730:0.0494526,(Zea_mays_Zm00001eb423720:0.0534056,Zea_mays_Zm00001eb423790:0.0633752)n10:0.00910244)n9:0.00638127)n8:0.209155)n7:0.0726056,((Urochloa_fusta_Urofu.3G153300:0.143966,(Cenchrus_americanus_H_CamCM007986.2002062.1:0.0458148,(Digitaria_exilis_H_Dex9A-002421.1:0.0159765,Digitaria_exilis_H_Dex9B-002423.1:0.0245395)n14:0.043813)n13:0.0590139)n12:0.0186116,(Digitaria_radicosa_Dra03G0127600:0.163894,(Digitaria_radicosa_Dra03G0127500:0.167397,(Echinocloa_haploclada_eh_chr5.1817:0.086858,(ASEM_AUS1_H_AUS1CM014272.1001678.1:0.00743914,(ASEM_RSA5_H_RSA5chrom1003101.1:0.0338283,ASEM_RSA5_H_RSA5chrom3004808.1:0.00984064)n19:0.0010934)n18:0.00870404)n17:0.0353079)n16:0.0172127)n15:0.00191253)n11:0.0277651)n6:0.0628086,(((Stipagrostis_hirtigluma_H_Shi_ptg000052l_000120.1:0.456174,(Stipagrostis_hirtigluma_H_Shi_ptg000049l_002175.1:0.0993564,(Stipagrostis_hirtigluma_H_Shi_ptg000052l_001312.1:0.0123264,(Stipagrostis_hirtigluma_H_Shi_ptg000052l_000121.1:0.0405858,(Stipagrostis_hirtigluma_H_Shi_ptg000049l_002176.1:0.0373793,Stipagrostis_hirtigluma_H_Shi_ptg000049l_000040.1:0.0169483)n26:0.0181574)n25:0.0117028)n24:0.0633558)n23:0.0426193)n22:0.0748488,(Brachypodium_distachyon_BRADI_4g43170v3:0.547909,Oryza_sativa_LOC_Os05g51360:0.283575)n27:0.124757)n21:0.027031,(Chasmanthium_laxum_Chala.07G255200:0.154687,Oryza_sativa_LOC_Os06g10990:0.177344)n28:0.0469942)n20:0.00522158)n5:0.0375902)n0;
```
