## Supplementary Dataset S1 for "Gene turnover and contingency facilitated the repeated evolution of C_4_ photosynthesis in grasses": OG0017984_tree.txt

```
((((Brachypodium_distachyon_BRADI_2g34785v3:0.118297,(Hordeum_spontaneum_WB01_003131_0334711:0.000378532,Hordeum_vulgareMorex_HORVU.MOREX.r3.1HG0024800:0.0011303)n4:0.112594)n3:0.0743056,(Dendrocalamus_sinicus_Dendrocalamus_sinicus_Dsi05A_3798671_3799555_Dsi05Ag02180.1_-1_CDS_4147762588_18266:0.317073,((Ampelocalamus_luodianensis_Alu05Dg16080.2:0.0422581,Dendrocalamus_sinicus_Dendrocalamus_sinicus_Dsi05A_3800216_3800647_Dsi05Ag02190.1_-1_CDS_4147762591_19954:0.0314974)n7:0.0128457,(Ampelocalamus_luodianensis_Alu09Cg20200.2:0.034784,Dendrocalamus_sinicus_Dendrocalamus_sinicus_Dsi05C_17901057_17905330_Dsi05Cg10900.1_-1_CDS_4147773859_52075:0.0425662)n8:0.0132803)n6:0.0221459)n5:0.00246065)n2:0.0216766,Zizania_latifolia_GWHTBFHI032146:0.171808)n1:0.0326868,((Aristida_adscensionis_H_Aadptg000014l000198.1:0.132006,Stipagrostis_hirtigluma_H_Shi_ptg000053l_000083.1:0.0763264)n10:0.0488255,(Phragmites_australis_Phragmites_australis_PaChr12_3801885_3805176_evm.model.PaChr12.282_1_CDS_4362382376_30351:0.0792422,(Chasmanthium_laxum_Chala.07G050900:0.097683,((Eragrostis_curvula_EJB05_33470:0.119474,(Eleusine_coracana_ELECO.r07.5BG0452240:0.018782,Eleusine_coracana_ELECO.r07.5AG0403850:0.0194855)n15:0.110069)n14:0.0699134,((Sorghum_bicolor_SORBI_3009G054400:0.0386243,Zea_mays_Zm00001eb353860:0.0640239)n17:0.0566063,(Dichantelium_oligosantes_H_DolKV779575.1000003.1:0.0483619,((Digitaria_radicosa_Dra03G0104700:0.0581968,(Digitaria_exilis_H_Dex3A-003645.1:0.00758396,Digitaria_exilis_H_Dex3B-003664.1:0.00600831)n21:0.0584067)n20:0.0266689,(((ASEM_AUS1_H_AUS1CM014272.1001679.1:0.0118394,ASEM_RSA5_H_RSA5chrom3004164.1:0.0124001)n24:0.0419176,(Urochloa_fusta_Urofu.3G126100:0.0572484,(Cenchrus_americanus_H_CamCM007982.2002021.1:0.0572138,Setaria_viridis_SEVIR_7G281501v2:0.0117108)n26:0.0225232)n25:0.0157132)n23:0.00408506,(Panicum_hallii_Pahal.3G129800:0.0240038,(Panicum_virgatum_Pavir.3KG175400:0.0272877,Panicum_virgatum_Pavir.J666800:0.0290663)n28:0.00539297)n27:0.0377434)n22:0.000667792)n19:0.00582915)n18:0.0111948)n16:0.0751275)n13:0.0144459)n12:0.0109431)n11:0.010796)n9:0.0326868)n0;
```
