## Supplementary Dataset S1 for "Gene turnover and contingency facilitated the repeated evolution of C_4_ photosynthesis in grasses": OG0017985_tree.txt

```
(((Zea_mays_Zm00001eb347630:0.0953103,Sorghum_bicolor_SORBI_3009G161401:0.0552007)n2:0.0686387,(Brachypodium_distachyon_BRADI_2g23445v3:0.0987671,(Hordeum_spontaneum_WB01_007284_0425136:0.00567429,Hordeum_vulgareMorex_HORVU.MOREX.r3.1HG0073650:0.0117647)n4:0.11806)n3:0.0627244)n1:0.00946262,((((Leersia_perrieri_LPERR05G14920:0.0519163,Oryza_sativa_LOC_Os05g38264:0.0491064)n8:0.0373054,(Zizania_latifolia_GWHTBFHI000596:0.0724334,Zizania_latifolia_GWHTBFHI031384:0.0933573)n9:0.031297)n7:0.125874,(Ampelocalamus_luodianensis_Alu05Cg11940.1:0.0540006,(Dendrocalamus_sinicus_Dendrocalamus_sinicus_Dsi05A_25815372_25815614_Dsi05Ag08420.1_-1_CDS_4147764460_48666:0.0476018,Dendrocalamus_sinicus_Dendrocalamus_sinicus_Dsi05B_27793369_27793602_Dsi05Bg08740.1_-1_CDS_4147768843_14348:0.0396864)n11:0.0044096)n10:0.00596387)n6:0.0228625,((Aristida_adscensionis_H_Aadptg000095l000113.1:0.103069,((Dichantelium_oligosantes_H_DolKV777198.1000004.1:0.0304574,((Echinocloa_haploclada_eh_chr5.2751:0.0550278,(Urochloa_fusta_Urofu.3G254700:0.0419861,((Digitaria_exilis_H_Dex3A-001181.1:0.00420937,Digitaria_exilis_H_Dex3B-001194.1:0.0173224)n20:0.0432147,Setaria_viridis_SEVIR_3G224200v2:0.0312617)n19:0.00889271)n18:0.00507209)n17:0.014109,((Panicum_hallii_Pahal.3G254200:0.014025,((Panicum_virgatum_Pavir.3KG226400:0,Panicum_virgatum_Pavir.5NG321200:0)n24:0.0128887,Panicum_virgatum_Pavir.1NG254900:0.0224353)n23:0.0102821)n22:0.0181248,ASEM_AUS1_H_AUS1CM014272.1001956.1:0.0933371)n21:0.00545112)n16:0.0170043)n15:0.0297315,(Phragmites_australis_Phragmites_australis_PaChr12_26868919_26869790_evm.model.PaChr12.1082_1_CDS_4362380586_42142:0.191831,Chasmanthium_laxum_Chala.07G168700:0.113318)n25:0.100617)n14:0.0281174)n13:0.027752,((Eleusine_coracana_ELECO.r07.5BG0418330:0.0526817,Eragrostis_curvula_EJB05_35825:0.0566387)n27:0.0593035,(Stipagrostis_hirtigluma_H_Shi_ptg000049l_000490.1:0.0283881,Stipagrostis_hirtigluma_H_Shi_ptg000052l_000503.1:0.0239123)n28:0.0929091)n26:0.0191947)n12:0.0237974)n5:0.00946262)n0;
```
