## Supplementary Dataset S1 for "Gene turnover and contingency facilitated the repeated evolution of C_4_ photosynthesis in grasses": OG0017986_tree.txt

```
(((Stipagrostis_hirtigluma_H_Shi_ptg000040l_000148.1:0.301907,Aristida_adscensionis_H_Aadptg000023l000197.1:0.186073)n2:0.0515183,((Stipagrostis_hirtigluma_H_Shi_ptg000022l_000371.1:0.0925505,Stipagrostis_hirtigluma_H_Shi_ptg000022l_000372.1:0.112292)n4:0.150833,Aristida_adscensionis_H_Aadptg000042l000160.1:0.295889)n3:0.0328765)n1:0.0259057,((Eragrostis_curvula_EJB05_34489:1.06605,((Zea_mays_Zm00001eb266230:0.0642407,Zea_mays_Zm00001eb266240:0.0698919)n8:0.218207,(Digitaria_radicosa_Dra03G0073800:0.130902,(Digitaria_exilis_H_Dex3A-003836.1:0.100878,Digitaria_exilis_H_Dex3B-003840.1:0.0984543)n10:0.0508045)n9:0.213991)n7:0.0856172)n6:0.0413722,((Dichantelium_oligosantes_H_DolKV781804.1000001.1:0.292533,(Eragrostis_curvula_EJB05_34495:0.149635,(Eleusine_coracana_ELECO.r07.5AG0404750:0.197535,(Eleusine_coracana_ELECO.r07.5BG0456820:0.0476588,Eleusine_coracana_ELECO.r07.5AG0408480:0.0502784)n15:0.109799)n14:0.0407696)n13:0.0812668)n12:0.0489333,(((ASEM_AUS1_H_AUS1CM014272.1003145.1:0.0160401,ASEM_RSA5_H_RSA5chrom3003576.1:0.0135199)n18:0.23608,(Sorghum_bicolor_SORBI_3009G005600:0.239407,((Echinocloa_haploclada_eh_chr5.1126:0.205583,(Dichantelium_oligosantes_H_DolKV779687.1000010.1:0.132317,(Panicum_hallii_Pahal.8G043100:0.0146723,Panicum_hallii_Pahal.8G043200:0.0173331)n23:0.166042)n22:0.0253575)n21:0.0299465,((Chasmanthium_laxum_Chala.07G014200:0.0477329,Chasmanthium_laxum_Chala.10G015700:0.0601087)n25:0.0975644,(Urochloa_fusta_Urofu.8G185100:0.190546,(Digitaria_exilis_H_Dex8B-000804.1:0.168628,(Digitaria_exilis_H_Dex8A-001321.1:0.0554024,Digitaria_exilis_H_Dex8B-001300.1:0.0547186)n28:0.148428)n27:0.087188)n26:0.0976958)n24:0.027766)n20:0.035214)n19:0.0447408)n17:0.0290166,Echinocloa_haploclada_eh_chr3.1841:0.264211)n16:0.0293568)n11:0.0407226)n5:0.0283626)n0;
```
