## Supplementary Dataset S1 for "Gene turnover and contingency facilitated the repeated evolution of C_4_ photosynthesis in grasses": OG0017987_tree.txt

```
((Pharus_latifolius_Phala.07G053300:0.25892,Streptochaeta_angustifolia_strangu_028076:0.213909)n1:0.0303763,((((Olyra_latifolia_Ola026008:0.124357,(Dendrocalamus_sinicus_Dendrocalamus_sinicus_Dsi05B_7931969_7932740_Dsi05Bg03820.1_1_CDS_4147767367_36289:0.0671746,Dendrocalamus_sinicus_Dendrocalamus_sinicus_Dsi05A_7179407_7180434_Dsi05Ag03270.1_1_CDS_4147762915_31771:0.0334723)n6:0.00371915)n5:0.0132983,Ampelocalamus_luodianensis_Alu09Cg18840.1:0.0560286)n4:0.0743272,(Leersia_perrieri_LPERR05G05510:0.182873,Oryza_sativa_LOC_Os05g11300:0.104599)n7:0.0804536)n3:0.0391609,((((Eragrostis_curvula_EJB05_33062:0.0237239,Eragrostis_curvula_EJB05_33026:0.0213494)n11:0.0384213,(Eleusine_coracana_ELECO.r07.5BG0450430:0.058196,Eleusine_coracana_ELECO.r07.5AG0401900:0.0323408)n12:0.051663)n10:0.0422522,(Aristida_adscensionis_H_Aadptg000042l000541.1:0.140639,(Stipagrostis_hirtigluma_H_Shi_ptg000045l_000363.1:0.00252089,Stipagrostis_hirtigluma_H_Shi_ptg000049l_001263.1:0.0025255)n14:0.0901665)n13:0.030574)n9:0.0124339,(Phragmites_australis_Phragmites_australis_PaChr9_8464736_8465835_evm.model.PaChr9.466_1_CDS_4362486053_9677:0.0945358,(Chasmanthium_laxum_Chala.07G070800:0.122799,(Sorghum_bicolor_SORBI_3009G075300:0.196413,((Digitaria_exilis_H_Dex3B-003903.1:0.0684383,(Digitaria_radicosa_Dra03G0066600:0.00342168,Digitaria_radicosa_Dra03G0066600.2:0.00396988)n20:0.0551215)n19:0.0343094,((Echinocloa_haploclada_eh_chr5.1086:0.0606796,(ASEM_AUS1_H_AUS1CM014272.1003114.1:0.0379385,ASEM_RSA5_H_RSA5chrom3003601.1:0.0232756)n23:0.0368582)n22:0.011535,(Urochloa_fusta_Urofu.3G082400:0.0657524,(Setaria_viridis_SEVIR_3G074300v2:0.0603303,(Panicum_hallii_Pahal.3G083500:0.0266721,((Panicum_virgatum_Pavir.J610600:0,Panicum_virgatum_Pavir.3NG036500:0)n28:0.0196322,Panicum_virgatum_Pavir.3KG092100:0.0261189)n27:0.0158863)n26:0.0232276)n25:0.00536373)n24:0.0144559)n21:0.00576293)n18:0.0243806)n17:0.0191604)n16:0.0281245)n15:0.014904)n8:0.0714587)n2:0.0303763)n0;
```
