## Supplementary Dataset S1 for "Gene turnover and contingency facilitated the repeated evolution of C_4_ photosynthesis in grasses": OG0017988_tree.txt

```
(Pharus_latifolius_Phala.07G010000:0.0662157,(Zizania_latifolia_GWHTBFHI032366:0.089683,((Ampelocalamus_luodianensis_Alu05Dg18630.1:0.03153,(Olyra_latifolia_scaffold1_4142317_4142787_-:0.213966,Dendrocalamus_sinicus_Dendrocalamus_sinicus_Dsi05C_13718516_13718904_Dsi05Cg09240.1_-1_CDS_4147773361_56014:0.0439863)n4:0.0230272)n3:0.0213341,((((Eleusine_coracana_ELECO.r07.5BG0456310:0.0473759,Eleusine_coracana_ELECO.r07.5AG0408010:0.0640939)n8:0.0948411,(Eragrostis_curvula_EJB05_50020:0.155056,(Eragrostis_curvula_EJB05_50017:5e-09,Eragrostis_curvula_EJB05_34375:0.0079925)n10:0.0196523)n9:0.071083)n7:0.049531,((Chasmanthium_laxum_Chala.07G018000:0.0531699,(Phragmites_australis_Phragmites_australis_PaChr12_617461_617837_evm.model.PaChr12.66_1_CDS_4362383214_497:0.0811603,((Sorghum_bicolor_SORBI_3009G012800:0.0609706,(Panicum_hallii_Pahal.3G091300:0.0134203,(Panicum_virgatum_Pavir.3KG101100:0.0202196,Panicum_virgatum_Pavir.1KG136400:0.0205063)n17:0.00227847)n16:0.0158425)n15:0.0062127,((ASEM_AUS1_H_AUS1CM014272.1003079.1:0.0451008,(Urochloa_fusta_Urofu.3G091000:0.0832171,(Cenchrus_americanus_H_CamCM007982.2002202.1:0.00963576,Setaria_viridis_SEVIR_3G066000v2:0.0192719)n21:0.0355134)n20:0.00477805)n19:0.0147023,(Dichantelium_oligosantes_H_DolKV779664.1000009.1:0.0488223,(Echinocloa_haploclada_eh_chr5.1174:0.0303799,((Digitaria_exilis_H_Dex3A-003834.1:0.00415625,Digitaria_exilis_H_Dex3B-003839.1:0.01252)n25:0.0502706,(Digitaria_radicosa_Dra03G0074100:5e-09,Digitaria_radicosa_Dra03G0074200:6e-09)n26:0.0511735)n24:0.0141804)n23:0.0109897)n22:0.00501239)n18:0.014799)n14:0.0378345)n13:0.0336211)n12:0.0149037,Phragmites_australis_Phragmites_australis_PaChr9_782690_783041_evm.model.PaChr9.70_1_CDS_4362486573_15997:0.0657799)n11:0.00730887)n6:0.01981,(Aristida_adscensionis_H_Aadptg000098l000004.1:0.0511597,(Stipagrostis_hirtigluma_H_Shi_ptg000045l_000070.1:0.0515067,Stipagrostis_hirtigluma_H_Shi_ptg000049l_001168.1:0.0193191)n28:0.0113972)n27:0.010879)n5:0.0640835)n2:0.0337137)n1:0.0662157)n0;
```
