## Supplementary Dataset S1 for "Gene turnover and contingency facilitated the repeated evolution of C_4_ photosynthesis in grasses": OG0017989_tree.txt

```
((Stipagrostis_hirtigluma_H_Shi_ptg000053l_000118.1:0.248662,(Brachypodium_distachyon_BRADI_2g36400v3:0.241764,Leersia_perrieri_LPERR05G02820:0.290167)n2:0.0931979)n1:0.0593074,((Stipagrostis_hirtigluma_H_Shi_ptg000053l_000122.1:0.0273083,Stipagrostis_hirtigluma_H_Shi_ptg000053l_000123.1:0.0514685)n4:0.156931,(((Digitaria_exilis_H_Dex3A-000644.1:0.186704,(Digitaria_exilis_H_Dex3A-000645.1:0.126102,(Digitaria_exilis_H_Dex3A-003711.1:0.0255494,(Digitaria_exilis_H_Dex3A-003712.1:0.0262909,Digitaria_exilis_H_Dex3B-003726.1:0.0287545)n10:0.0978234)n9:0.0724351)n8:0.0124792)n7:0.0475627,(((Panicum_virgatum_Pavir.3KG127900:0.00384428,Panicum_virgatum_Pavir.3KG134800:0.00717127)n13:0.11808,((Phragmites_australis_Phragmites_australis_PaChr12_1919467_1920456_evm.model.PaChr12.172_1_CDS_4362382002_491:0.0115619,Phragmites_australis_Phragmites_australis_PaChr12_2725915_2726904_evm.model.PaChr12.208_1_CDS_4362382212_3859:0.00741467)n15:0.0876944,(((ASEM_RSA5_H_RSA5chrom2003868.1:0,ASEM_RSA5_H_RSA5chrom2003867.1:0,ASEM_RSA5_H_RSA5chrom2003866.1:0)n18:0.00234561,ASEM_RSA5_H_RSA5scaff79000001.1:0.00229425)n17:0.0932898,ASEM_RSA5_H_RSA5chrom3003467.1:0.11494)n16:0.0127711)n14:0.053816)n12:0.0388208,(((ASEM_AUS1_H_AUS1CM014272.1002942.1:0.0200175,ASEM_RSA5_H_RSA5chrom3003422.1:0.0320811)n21:0.106882,(Brachypodium_distachyon_BRADI_2g15986v3:0.871172,((Urochloa_fusta_Urofu.3G115400:0.0016186,Urochloa_fusta_Urofu.3G110400:5e-09)n24:0.128883,(Cenchrus_americanus_H_CamCM007982.2002079.1:0.0599131,Cenchrus_americanus_H_CamCM007983.2001011.1:0.0418998)n25:0.0801866)n23:0.0306352)n22:0.0232011)n20:0.02035,(Panicum_hallii_Pahal.3G116100:0.0483575,Panicum_virgatum_Pavir.3KG143500:0.0853235)n26:0.0662876)n19:0.00736529)n11:0.0207956)n6:0.00231062,(Echinocloa_haploclada_eh_chr5.4026:0.162463,Echinocloa_haploclada_eh_chr5.1317:0.190623)n27:0.0211803)n5:0.0344916)n3:0.0593074)n0;
```
