## Supplementary Dataset S1 for "Gene turnover and contingency facilitated the repeated evolution of C_4_ photosynthesis in grasses": OG0017990_tree.txt

```
((Pharus_latifolius_Phala.04G011800:0.0983088,Streptochaeta_angustifolia_strangu_008619:0.178578)n1:0.0308977,(Zea_mays_Zm00001eb411690:0.800032,((Brachypodium_distachyon_BRADI_4g39640v3:0.162978,(((Zizania_latifolia_GWHTBFHI009368:0.0451667,Zizania_latifolia_GWHTBFHI028236:0.0428689)n7:0.0733126,(Leersia_perrieri_LPERR12G05910:0.101573,Oryza_sativa_LOC_Os12g13160:0.0578546)n8:0.0369434)n6:0.0500643,(Ampelocalamus_luodianensis_AluCtg02724g00040.1:0.026695,(Dendrocalamus_sinicus_Dendrocalamus_sinicus_Dsi12A_19270931_19271659_Dsi12Ag05640.1_-1_CDS_4147842673_14029:0.0550328,Dendrocalamus_sinicus_Dendrocalamus_sinicus_Dsi11C_5430678_5431419_Dsi11Cg03030.1_1_CDS_4147838605_55103:0.0535224)n10:0.00594693)n9:0.0316694)n5:0.0208278)n4:0.0258171,((Aristida_adscensionis_H_Aadptg000008l000733.1:0.0963449,Stipagrostis_hirtigluma_H_Shi_ptg000025l_001580.1:0.0918344)n12:0.0436951,((Phragmites_australis_Phragmites_australis_PaChr22_11884294_11884962_evm.model.PaChr22.630_1_CDS_4362432125_12032:0.0905426,Phragmites_australis_Phragmites_australis_PaChr23_6219058_6219792_evm.model.PaChr23.360_1_CDS_4362434549_12039:0.0739489)n14:0.0135704,(Chasmanthium_laxum_Chala.12G068200:0.0796462,(Sorghum_bicolor_SORBI_3008G083100:0.0753459,((Digitaria_radicosa_Dra03G0053200:0.0348068,(Digitaria_exilis_H_Dex3A-000323.1:0.0104166,Digitaria_exilis_H_Dex3B-000332.1:0.00871211)n19:0.0210425)n18:0.0676367,(((ASEM_AUS1_H_AUS1CM014272.1002879.1:0.0124661,ASEM_RSA5_H_RSA5chrom3003365.1:0.00923824)n22:0.0510626,(Urochloa_fusta_Urofu.3G064400:0.0738868,((Panicum_hallii_Pahal.7G173600:0.0289557,Panicum_virgatum_Pavir.3KG070100:0.0225223)n25:0.00649541,(Panicum_virgatum_Pavir.3NG057300:0.0203242,Panicum_hallii_Pahal.3G063800:0.0202293)n26:0.0022477)n24:0.0362906)n23:0.0151146)n21:0.00551369,((Cenchrus_americanus_H_CamCM007982.2002999.1:0.0528743,Setaria_viridis_SEVIR_3G092600v2:0.0203683)n28:0.047043,Echinocloa_haploclada_eh_chr5.918:0.0710001)n27:0.013868)n20:0.00481011)n17:0.0229859)n16:0.0587552)n15:0.0193673)n13:0.0104783)n11:0.0564915)n3:0.0509952)n2:0.0308977)n0;
```
