## Supplementary Dataset S1 for "Gene turnover and contingency facilitated the repeated evolution of C_4_ photosynthesis in grasses": OG0017991_tree.txt

```
(Streptochaeta_angustifolia_strangu_007357:0.0735399,(((Zizania_latifolia_GWHTBFHI009445:0.0552972,(Leersia_perrieri_LPERR12G05030:0.059124,Oryza_sativa_LOC_Os12g09540:0.0512817)n4:0.0279859)n3:0.0511611,(Dendrocalamus_sinicus_Dendrocalamus_sinicus_Dsi12B_4657823_4662513_Dsi12Bg02290.1_-1_CDS_4147844431_37107:0.0388687,(Ampelocalamus_luodianensis_Alu12Dg03930.1:0.0363459,Olyra_latifolia_Ola030301:0.114043)n6:0.00724214)n5:0.0241629)n2:0.0120642,(((Eleusine_coracana_ELECO.r07.5BG0431660:0.0577506,Eleusine_coracana_ELECO.r07.5AG0384830:0.017426)n9:0.0583707,(Eragrostis_curvula_EJB05_02790:0.0255459,(Eragrostis_curvula_EJB05_02746:0.0215454,Eragrostis_curvula_EJB05_02747:0.0160972)n11:0.0124946)n10:0.0301058)n8:0.027782,((Chasmanthium_laxum_Chala.12G058000:0.0499552,Phragmites_australis_Phragmites_australis_PaChr22_9937231_9939914_evm.model.PaChr22.570_1_CDS_4362431991_40632:0.0288937)n13:0.00739534,((Sorghum_bicolor_SORBI_3008G069500:0.0618731,Sorghum_bicolor_SORBI_3008G070350:0.0154248)n15:0.0459949,((ASEM_AUS1_H_AUS1CM014272.1002363.1:0.00533204,ASEM_RSA5_H_RSA5chrom3002455.1:0.00424947)n17:0.0612685,(Dichantelium_oligosantes_H_DolKV775627.1000005.1:0.0264645,((Cenchrus_americanus_H_CamCM007982.2002443.1:0.0318684,Urochloa_fusta_Urofu.3G055300:0.02993)n20:0.00718812,(((Digitaria_radicosa_Dra09G0273300:0,Digitaria_radicosa_Dra09G0273400:0)n23:0.0313109,(Digitaria_exilis_H_Dex3A-004029.1:0.0166494,Digitaria_exilis_H_Dex3B-004040.1:0.0220767)n24:0.0228367)n22:0.0234849,(Echinocloa_haploclada_eh_chr5.828:0.060404,(Panicum_hallii_Pahal.3G055100:0.0253423,((Panicum_virgatum_Pavir.3NG068000:5e-09,Panicum_virgatum_Pavir.J136700:5e-09)n28:0.0142736,Panicum_virgatum_Pavir.3KG061200:0.0149611)n27:0.00448364)n26:0.0348602)n25:0.00444018)n21:0.00754589)n19:0.00754206)n18:0.00597153)n16:0.0085666)n14:0.0190334)n12:0.0126346)n7:0.0491938)n1:0.0735399)n0;
```
