## Supplementary Dataset S1 for "Gene turnover and contingency facilitated the repeated evolution of C_4_ photosynthesis in grasses": OG0017992_tree.txt

```
(((Olyra_latifolia_Ola023557:0.0879995,((Ampelocalamus_luodianensis_Alu12Cg04830.1:0.118025,(Hordeum_spontaneum_WB01_001905_0778734:0,Hordeum_vulgareMorex_HORVU.MOREX.r3.5HG0455410:0)n5:0.177623)n4:0.0164851,(Dendrocalamus_sinicus_Dendrocalamus_sinicus_Dsi11C_3646940_3647131_Dsi11Cg02330.1_-1_CDS_4147838395_50599:0.0619589,(Dendrocalamus_sinicus_Dendrocalamus_sinicus_Dsi12A_23242547_23242741_Dsi12Ag06670.1_1_CDS_4147842982_17406:0.0868332,(Dendrocalamus_sinicus_Dendrocalamus_sinicus_Dsi12B_3478546_3478740_Dsi12Bg01770.1_-1_CDS_4147844275_6157:0.00745492,Dendrocalamus_sinicus_Dendrocalamus_sinicus_Dsi12B_3404056_3404250_Dsi12Bg01730.1_-1_CDS_4147844263_56248:0.0364491)n8:0.0394376)n7:0.00760335)n6:0.000844816)n3:0.00864618)n2:0.0234986,(Brachypodium_distachyon_BRADI_4g41250v3:0.0551193,((Leersia_perrieri_LPERR12G04240:0.0929674,(Zizania_latifolia_GWHTBFHI009584:0.149197,Zizania_latifolia_GWHTBFHI028160:0.0741585)n12:0.052494)n11:0.0191927,Oryza_sativa_LOC_Os12g07710:0.048276)n10:0.0315993)n9:0.0743348)n1:0.0824189,((Aristida_adscensionis_H_Aadptg000008l000370.1:0.044433,Stipagrostis_hirtigluma_H_Shi_ptg000025l_000951.1:0.0597899)n14:0.0310224,((Chasmanthium_laxum_Chala.12G047500:0.0440122,(Sorghum_bicolor_SORBI_3008G056100:0.0955562,(Zea_mays_Zm00001eb138890:0.0803885,Zea_mays_Zm00001eb408230:0.00773996)n18:0.000859996)n17:0.00931133)n16:0.0596297,(Cenchrus_americanus_H_CamCM007982.2002480.1:0.0186959,(((((Digitaria_radicosa_Dra03G0038100.2:5e-09,Digitaria_radicosa_Dra03G0038100:5e-09)n24:0.215872,(Digitaria_exilis_H_Dex3A-004086.1:5e-09,Digitaria_exilis_H_Dex3B-004085.1:0.0192268)n25:0.0255087)n23:0.104013,(Setaria_viridis_SEVIR_7G295050v2:0.0807157,Urochloa_fusta_Urofu.3G046700:0.0379244)n26:0.00933182)n22:0.0411897,(Dichantelium_oligosantes_H_DolKV781843.1000002.1:0.028921,(ASEM_AUS1_H_AUS1CM014272.1002432.1:0.0502642,Panicum_hallii_Pahal.3G046900:0.116036)n28:6e-09)n27:0.0719565)n21:5e-09,Panicum_virgatum_Pavir.5KG162800:0.0381702)n20:0.0113042)n19:0.0112272)n15:0.0306553)n13:0.0824189)n0;
```
