## Supplementary Dataset S1 for "Gene turnover and contingency facilitated the repeated evolution of C_4_ photosynthesis in grasses": OG0017993_tree.txt

```
((((Olyra_latifolia_Ola022813:0.160789,((Ampelocalamus_luodianensis_Alu12Dg03410.1:0.106573,((Dendrocalamus_sinicus_Dendrocalamus_sinicus_Dsi12A_23555808_23556485_Dsi12Ag06710.1_-1_CDS_4147842994_24158:0.00210246,Dendrocalamus_sinicus_Dendrocalamus_sinicus_Dsi12A_23754789_23755457_Dsi12Ag06760.1_-1_CDS_4147843009_32598:5e-09)n7:0.089492,Dendrocalamus_sinicus_Dendrocalamus_sinicus_Dsi12B_3258997_3261838_Dsi12Bg01690.1_1_CDS_4147844251_49492:0.111537)n6:0.0133547)n5:0.0120557,(Ampelocalamus_luodianensis_Alu12Cg08360.2:0.028583,Dendrocalamus_sinicus_Dendrocalamus_sinicus_Dsi11C_3591596_3592219_Dsi11Cg02310.1_1_CDS_4147838389_47221:0.0359084)n8:0.0429067)n4:0.0204041)n3:0.0513805,(Zizania_latifolia_GWHTBFHI028169:0.272775,Leersia_perrieri_LPERR12G04160:0.406154)n9:0.0676505)n2:0.0287079,(Brachypodium_distachyon_BRADI_4g41359v3:0.283923,Brachypodium_distachyon_BRADI_4g24131v3:0.450262)n10:0.043477)n1:0.0258441,((Aristida_adscensionis_H_Aadptg000008l000976.1:0.168438,Stipagrostis_hirtigluma_H_Shi_ptg000025l_001477.1:0.0815802)n12:0.0280972,(Chasmanthium_laxum_Chala.12G046800:0.178466,((Sorghum_bicolor_SORBI_3008G055000:0.294048,(((((Dichantelium_oligosantes_H_DolKV774073.1000001.1:0.0680003,(ASEM_AUS1_H_AUS1CM014272.1002438.1:0.0412909,ASEM_RSA5_H_RSA5chrom3003262.1:0.0233013)n21:0.0718412)n20:0.0205982,(Panicum_hallii_Pahal.3G046000:0.0318118,(Panicum_virgatum_Pavir.3NG032000:0.0424126,Panicum_virgatum_Pavir.3KG050400:0.0519164)n23:0.00576849)n22:0.00554589)n19:0.0207838,(Urochloa_fusta_Urofu.3G045700:0.107083,Setaria_viridis_SEVIR_7G296000v2:0.101024)n24:0.0347255)n18:0.00897369,(Digitaria_radicosa_Dra03G0037400:0.0820224,(Digitaria_exilis_H_Dex3A-000220.1:0.0304709,Digitaria_exilis_H_Dex3B-000232.1:0.0404243)n26:0.0625848)n25:0.0406494)n17:0.0114119,(Echinocloa_haploclada_eh_chr5.715:0.0449755,Echinocloa_haploclada_eh_chr4.1511:0.533928)n27:0.0516312)n16:0.0603519)n15:0.047294,(Eleusine_coracana_ELECO.r07.5AG0383380:0.262922,Phragmites_australis_Phragmites_australis_PaChr23_3769246_3769941_evm.model.PaChr23.261_1_CDS_4362434329_4451:0.11875)n28:0.0261766)n14:0.0132205)n13:0.0133331)n11:0.0258441)n0;
```
