## Supplementary Dataset S1 for "Gene turnover and contingency facilitated the repeated evolution of C_4_ photosynthesis in grasses": OG0017994_tree.txt

```
(((Zizania_latifolia_GWHTBFHI033664:0.142309,(Leersia_perrieri_LPERR06G23830:0.202018,Oryza_sativa_LOC_Os06g51500:0.13798)n3:0.0541449)n2:0.0912833,((Brachypodium_distachyon_BRADI_1g29287v3:0.145807,(Hordeum_spontaneum_WB01_006215_0044243:0.0220597,Hordeum_vulgareMorex_HORVU.MOREX.r3.7HG0749350:0.00198673)n6:0.196938)n5:0.108012,(Olyra_latifolia_Ola032294:0.180339,(Ampelocalamus_luodianensis_Alu06Dg18930.4:0.075383,(Dendrocalamus_sinicus_Dendrocalamus_sinicus_Dsi06B_192306_194946_Dsi06Bg00080.1_-1_CDS_4147778851_19445:0.0895883,Dendrocalamus_sinicus_Dendrocalamus_sinicus_Dsi06A_39887358_39889924_Dsi06Ag14550.1_1_CDS_4147778806_50965:0.0800159)n9:0.00889065)n8:0.0249113)n7:0.0421677)n4:0.02123)n1:0.0325915,((Eragrostis_curvula_EJB05_40868:0.191023,(Eleusine_coracana_ELECO.r07.6BG0505300:0.0335535,Eleusine_coracana_ELECO.r07.6AG0551720:0.0370582)n12:0.211513)n11:0.101599,((Phragmites_australis_Phragmites_australis_PaChr13_33254192_33256588_evm.model.PaChr13.1664_1_CDS_4362387123_30366:0.135455,(Aristida_adscensionis_H_Aadptg000037l000632.1:0.137214,Stipagrostis_hirtigluma_H_Shi_ptg000059l_000681.1:0.109078)n15:0.0525522)n14:0.0159769,(Chasmanthium_laxum_Chala.02G266900:0.168097,((Sorghum_bicolor_SORBI_3010G279100:0.0591681,Zea_mays_Zm00001eb229030:0.0891725)n18:0.0974383,(((Digitaria_radicosa_Dra04G0232700:0.0755891,(Digitaria_exilis_H_Dex4A-001399.1:0.00724564,Digitaria_exilis_H_Dex4B-001334.1:0.00794429)n22:0.0429339)n21:0.0780047,(Cenchrus_americanus_H_CamCM007986.2000672.1:0.0539493,Setaria_viridis_SEVIR_4G303600v2:0.0274471)n23:0.0640508)n20:0.0204002,((ASEM_AUS1_H_AUS1CM014273.1003201.1:0.0113781,ASEM_RSA5_H_RSA5chrom4003522.1:0.00515096)n25:0.0803065,(Echinocloa_haploclada_eh_chr6.20:0.0838591,(Panicum_hallii_Pahal.4G001600:0.0202183,(Panicum_virgatum_Pavir.4NG344400:0.040853,Panicum_virgatum_Pavir.J127000:0.0269586)n28:0.0167255)n27:0.0576501)n26:0.0173068)n24:0.0110406)n19:0.0446843)n17:0.0599932)n16:0.0311933)n13:0.0311512)n10:0.0325915)n0;
```
