## Supplementary Dataset S1 for "Gene turnover and contingency facilitated the repeated evolution of C_4_ photosynthesis in grasses": OG0017995_tree.txt

```
((Brachypodium_distachyon_BRADI_1g29820v3:0.297793,((((Aristida_adscensionis_H_Aadptg000037l000188.1:0.28087,(Stipagrostis_hirtigluma_H_Shi_ptg000059l_000650.1:0.120626,Stipagrostis_hirtigluma_H_Shi_ptg000059l_000651.1:0.125322)n6:0.0512577)n5:0.120059,(Phragmites_australis_Phragmites_australis_PaChr8_36290106_36290627_evm.model.PaChr8.1674_1_CDS_4362480270_41213:0.19137,Chasmanthium_laxum_Chala.02G265100:0.115509)n7:0.0575121)n4:0.0455367,(Echinocloa_haploclada_eh_chr6.79:0.224499,((Zea_mays_Zm00001eb228560:0.0524588,(Sorghum_bicolor_SORBI_3010G274200:0.0202071,Sorghum_bicolor_SORBI_3010G274300:0.0439162)n11:0.020686)n10:0.216791,((Digitaria_radicosa_Dra04G0228700:0.0826847,(Digitaria_exilis_H_Dex4A-001424.1:0.0302704,Digitaria_exilis_H_Dex4B-001368.1:0.0354495)n14:0.121921)n13:0.0710769,(Setaria_viridis_SEVIR_4G299000v2:0.0630771,((Panicum_hallii_Pahal.4G007300:0.0565383,Panicum_virgatum_Pavir.4NG337100:0.0598157)n17:0.0366454,(Dichantelium_oligosantes_H_DolKV776176.1000004.1:0.127459,(ASEM_AUS1_H_AUS1CM014273.1003178.1:0.0117048,ASEM_RSA5_H_RSA5chrom4003489.1:0.00677788)n19:0.0961536)n18:0.0163592)n16:0.0349614)n15:0.0344582)n12:0.0182078)n9:0.0309144)n8:0.0405092)n3:0.093036,Echinocloa_haploclada_eh_chr3.4547:0.838342)n2:0.0931491)n1:0.0613699,((Olyra_latifolia_Ola019037:0.210466,(Ampelocalamus_luodianensis_Alu06Cg00450.2:0.0487676,Dendrocalamus_sinicus_Dendrocalamus_sinicus_Dsi06B_466069_470853_Dsi06Bg00330.1_1_CDS_4147778926_4815:0.0782543)n22:0.0585449)n21:0.164751,(Oryza_sativa_LOC_Os06g51140:0.252347,((Hordeum_vulgareMorex_HORVU.MOREX.r3.7HG0751720:0,Hordeum_vulgareMorex_HORVU.MOREX.r3.7HG0751710:0,Hordeum_vulgareMorex_HORVU.MOREX.r3.7HG0751700:0,Hordeum_vulgareMorex_HORVU.MOREX.r3.7HG0751690:0,Hordeum_vulgareMorex_HORVU.MOREX.r3.7HG0751730:0)n25:0.00549361,Hordeum_spontaneum_WB01_007547_0355724:0.00379526)n24:0.376583)n23:0.0574702)n20:0.0786815)n0;
```
