## Supplementary Dataset S1 for "Gene turnover and contingency facilitated the repeated evolution of C_4_ photosynthesis in grasses": OG0017996_tree.txt

```
(Pharus_latifolius_Phala.04G230800:0.0873328,(Brachypodium_distachyon_BRADI_1g30117v3:0.286615,(((Olyra_latifolia_Ola004277:0.106967,(Ampelocalamus_luodianensis_Alu06Cg00830.1:0.0306041,Dendrocalamus_sinicus_Dendrocalamus_sinicus_Dsi06C_39168150_39169749_Dsi06Cg18480.1_1_CDS_4147788745_17227:0.0896093)n5:0.0240354)n4:0.0307157,((Chasmanthium_laxum_Chala.02G259300:0.121604,(Phragmites_australis_Phragmites_australis_PaChr13_32538054_32539858_evm.model.PaChr13.1587_1_CDS_4362386951_507:0.105171,(Aristida_adscensionis_H_Aadptg000037l000573.1:0.0695934,(Leersia_perrieri_LPERR06G23080:0.717596,((Stipagrostis_hirtigluma_H_Shi_ptg000050l_000763.1:0.32167,Stipagrostis_hirtigluma_H_Shi_ptg000059l_000627.1:0.0757456)n12:0.0261221,Stipagrostis_hirtigluma_H_Shi_ptg000050l_002056.1:0.541789)n11:0.0601988)n10:0.148626)n9:0.0515293)n8:0.016406)n7:0.0102565,((Oryza_sativa_LOC_Os06g50240:0.0377099,Leersia_perrieri_LPERR06G23070:0.291034)n14:0.0609751,(Zizania_latifolia_GWHTBFHI007775:0.079944,Zizania_latifolia_GWHTBFHI033724:0.0392164)n15:0.0765526)n13:0.0374911)n6:0.00416568)n3:0.0421069,(Eleusine_coracana_ELECO.r07.6AG0550960:0.218991,(Sorghum_bicolor_SORBI_3010G267300:0.183896,((Dichantelium_oligosantes_H_DolKV776688.1000013.1:0.0877238,Echinocloa_haploclada_eh_chr6.129:0.0404695)n19:0.0121069,((Panicum_hallii_Pahal.4G012600:0.0311911,(Panicum_virgatum_Pavir.4NG326700:0.125796,Panicum_virgatum_Pavir.2NG463800:0.0383834)n22:0.0175642)n21:0.0739323,((Digitaria_radicosa_Dra04G0222900:0.0789109,(Digitaria_exilis_H_Dex4A-001330.1:0.0262367,Digitaria_exilis_H_Dex4B-001282.1:0.0227625)n25:0.0776639)n24:0.0335803,((ASEM_AUS1_H_AUS1CM014273.1003157.1:0.0141315,ASEM_RSA5_H_RSA5chrom4000058.1:0.0091499)n27:0.0421549,(Setaria_viridis_SEVIR_4G293600v2:0.0486802,Urochloa_fusta_Urofu.4G004100:0.0859968)n28:0.00971471)n26:0.00850612)n23:0.00410851)n20:0.0138419)n18:0.0249847)n17:0.0476928)n16:0.0174408)n2:0.0481103)n1:0.0873328)n0;
```
