## Supplementary Dataset S1 for "Gene turnover and contingency facilitated the repeated evolution of C_4_ photosynthesis in grasses": OG0017997_tree.txt

```
((((Eleusine_coracana_ELECO.r07.6BG0501280:0.0989084,Eleusine_coracana_ELECO.r07.6AG0547660:0.0841302)n3:0.1356,(Aristida_adscensionis_H_Aadptg000037l000655.1:0.139479,Stipagrostis_hirtigluma_H_Shi_ptg000059l_000987.1:0.0740358)n4:0.0577797)n2:0.0447475,((Oryza_sativa_LOC_Os08g09830:0.184526,(Leersia_perrieri_LPERR10G00480:0.126581,Leersia_perrieri_LPERR10G00470:0.125517)n7:0.0975236)n6:0.0732152,((Chasmanthium_laxum_Chala.02G220400:0.0503512,(Phragmites_australis_Phragmites_australis_PaChr13_6002590_6003672_evm.model.PaChr13.514_1_CDS_4362387923_27015:0.0375862,(Phragmites_australis_Phragmites_australis_PaChr8_33211864_33212463_evm.model.PaChr8.1404_1_CDS_4362479672_2075:0.00434819,Phragmites_australis_Phragmites_australis_PaChr13_6001084_6001683_evm.model.PaChr13.513_1_CDS_4362387921_26175:0.00221797)n11:0.0432324)n10:0.072923)n9:0.0200749,((Zea_mays_Zm00001eb389910:0.0800552,Sorghum_bicolor_SORBI_3010G222100:0.0551505)n13:0.108656,((Cenchrus_americanus_H_CamCM007986.2004051.1:0.193612,(ASEM_AUS1_H_AUS1CM014273.1000285.1:0.0222596,ASEM_RSA5_H_RSA5chrom4000244.1:0.0303192)n16:0.1217)n15:0.0317255,((Eragrostis_curvula_EJB05_41882:0.577594,((Digitaria_exilis_H_Dex4A-001674.1:0.0186388,Digitaria_exilis_H_Dex4B-001624.1:0.0285821)n20:0.0310916,(Digitaria_exilis_H_Dex4A-001673.1:0.189428,Digitaria_exilis_H_Dex4B-001623.1:0.0283674)n21:0.0579941)n19:0.0710402)n18:0.0426003,(Urochloa_fusta_Urofu.4G045100:0.209049,(Dichantelium_oligosantes_H_DolKV775607.1000001.1:0.0699434,(Panicum_virgatum_Pavir.4NG227000:0.0296812,Panicum_virgatum_Pavir.4NG300200:0.033402)n24:0.0786923)n23:0.0189705)n22:0.012875)n17:0.0348186)n14:0.0268833)n12:0.020868)n8:0.017002)n5:0.0447223)n1:0.055936,(Eleusine_coracana_ELECO.r07.6AG0547650:0.213924,(Dendrocalamus_sinicus_Dendrocalamus_sinicus_Dsi06C_37381336_37382385_Dsi06Cg17220.1_-1_CDS_4147788367_31855:0.250435,(Chasmanthium_laxum_Chala.02G220300:0.132782,(Panicum_virgatum_Pavir.J487600:0.236484,Sorghum_bicolor_SORBI_3010G222200:0.211693)n28:0.0420097)n27:0.0878126)n26:0.0711962)n25:0.00791069)n0;
```
