## Supplementary Dataset S1 for "Gene turnover and contingency facilitated the repeated evolution of C_4_ photosynthesis in grasses": OG0017998_tree.txt

```
((Zizania_latifolia_GWHTBFHI034045:0.157347,(Olyra_latifolia_Ola011069:0.117483,(Ampelocalamus_luodianensis_Alu06Dg15030.1:0.0415111,Dendrocalamus_sinicus_Dendrocalamus_sinicus_Dsi06C_36831737_36838371_Dsi06Cg16720.3_1_CDS_4147788217_4283:0.0590231)n3:0.0111738)n2:0.0294439)n1:0.0443949,((Aristida_adscensionis_H_Aadptg000037l000780.1:0.10045,Stipagrostis_hirtigluma_H_Shi_ptg000059l_000404.1:0.0986932)n5:0.0323857,((Eragrostis_curvula_EJB05_41804:0.0824164,(Eleusine_coracana_ELECO.r07.6BG0500530:0.0201529,Eleusine_coracana_ELECO.r07.6AG0546990:0.0139952)n8:0.0797511)n7:0.0539062,((Chasmanthium_laxum_Chala.02G213500:0.0778175,((Sorghum_bicolor_SORBI_3010G215400:0.0317573,Zea_mays_Zm00001eb389380:0.0567777)n12:0.0534279,((Dichantelium_oligosantes_H_DolKV775845.1000001.1:0.0498767,Echinocloa_haploclada_eh_chr6.556:0.0863424)n14:0.00991126,((ASEM_AUS1_H_AUS1CM014273.1003055.1:0.0213937,ASEM_RSA5_H_RSA5chrom4003200.1:0.0196455)n16:0.039366,(Panicum_hallii_Pahal.4G058600:0.0192795,((Panicum_virgatum_Pavir.4KG363900:0.0229553,Cenchrus_americanus_H_CamCM007986.2000371.1:0.0387152)n19:0.0112868,(((((Digitaria_radicosa_Dra04G0184000:5e-09,Digitaria_radicosa_Dra04G0184000.2:5e-09)n24:0.0387592,(Digitaria_exilis_H_Dex4A-001127.1:0.0187582,Digitaria_exilis_H_Dex4B-001069.1:0.0158547)n25:0.0361398)n23:0.0287402,(Setaria_viridis_SEVIR_4G200800v2:0.0220274,(Cenchrus_americanus_H_CamCM007986.2000370.1:0.0217661,Cenchrus_americanus_H_CamCM007986.2000369.1:5e-09)n27:0.0411266)n26:0.021263)n22:0.00410852,Urochloa_fusta_Urofu.4G054700:0.0571486)n21:0.00151799,Panicum_virgatum_Pavir.4NG269200:0.0238913)n20:0.00265459)n18:0.0159271)n17:0.00176968)n15:0.00394027)n13:0.0111209)n11:0.0443704)n10:0.0130944,(Phragmites_australis_Phragmites_australis_PaChr13_26353523_26358963_evm.model.PaChr13.1146_1_CDS_4362385973_13981:0.0610867,Phragmites_australis_Phragmites_australis_PaChr8_32556854_32562086_evm.model.PaChr8.1362_1_CDS_4362479578_5018:0.0517248)n28:0.0057472)n9:0.00682739)n6:0.00453699)n4:0.0443949)n0;
```
