## Supplementary Dataset S1 for "Gene turnover and contingency facilitated the repeated evolution of C_4_ photosynthesis in grasses": OG0017999_tree.txt

```
(Pharus_latifolius_Phala.04G179400:0.107789,(((((Dendrocalamus_sinicus_Dendrocalamus_sinicus_Dsi06C_35897577_35900560_Dsi06Cg16000.1_-1_CDS_4147788001_53247:0.0375307,(Ampelocalamus_luodianensis_Alu06Dg14060.2:0.0602382,Ampelocalamus_luodianensis_Alu06Cg07590.2:0.0192019)n6:0.00213354)n5:0.0220556,Olyra_latifolia_Ola023819:0.0971212)n4:0.0318882,Brachypodium_distachyon_BRADI_1g30270v3:0.151704)n3:0.0119365,(Zizania_latifolia_GWHTBFHI007539:0.0954688,(Leersia_perrieri_LPERR06G18400:0.101703,Oryza_sativa_LOC_Os06g43130:0.0561742)n8:0.0529918)n7:0.0737287)n2:0.0168388,((Aristida_adscensionis_H_Aadptg000037l000089.1:0.145412,Stipagrostis_hirtigluma_H_Shi_ptg000059l_001094.1:0.0614005)n10:0.0402026,((Eragrostis_curvula_EJB05_41663:0.113527,Phragmites_australis_Phragmites_australis_PaChr8_31239542_31242612_evm.model.PaChr8.1277_1_CDS_4362479388_10072:0.0493025)n12:0.0126624,(Chasmanthium_laxum_Chala.02G202400:0.0619303,((Sorghum_bicolor_SORBI_3010G201600:0.0407426,Zea_mays_Zm00001eb387350:0.0674793)n15:0.0733316,((Echinocloa_haploclada_eh_chr6.752:0.05161,(Digitaria_radicosa_Dra04G0172500:0.0367275,(Digitaria_exilis_H_Dex4A-001774.1:0.00428485,Digitaria_exilis_H_Dex4B-001742.1:0.0116655)n19:0.0490627)n18:0.0444535)n17:0.00450427,((Dichantelium_oligosantes_H_DolKV770468.1000008.1:0.061945,(ASEM_AUS1_H_AUS1CM014273.1000439.1:0.0294339,ASEM_RSA5_H_RSA5chrom4000370.1:0.0183735)n22:0.062655)n21:0.00762786,((Urochloa_fusta_Urofu.4G069800:0.0625527,(Cenchrus_americanus_H_CamCM007986.2004131.1:0.19137,(Setaria_viridis_SEVIR_4G214400v2:0.0415601,Setaria_viridis_SEVIR_4G262900v2:0.0503214)n26:0.00559127)n25:0.0122578)n24:0.00282146,(Panicum_hallii_Pahal.4G073400:0.0398603,(Panicum_virgatum_Pavir.4KG334000:0.048568,Panicum_virgatum_Pavir.4NG246000:0.0287355)n28:0.00319283)n27:0.0065419)n23:0.00639348)n20:5e-09)n16:0.0237639)n14:0.0406143)n13:0.0233364)n11:0.0184747)n9:0.0343152)n1:0.107789)n0;
```
