## Supplementary Dataset S1 for "Gene turnover and contingency facilitated the repeated evolution of C_4_ photosynthesis in grasses": OG0018000_tree.txt

```
(Streptochaeta_angustifolia_strangu_044775:0.181344,((Zizania_latifolia_GWHTBFHI034401:0.117261,(Leersia_perrieri_LPERR06G14310:0.201046,Oryza_sativa_LOC_Os06g34360:0.107658)n3:0.0434174)n2:0.0813717,(((Dendrocalamus_sinicus_Dendrocalamus_sinicus_Dsi06B_13031429_13032343_Dsi06Bg06430.1_-1_CDS_4147780756_11574:0.0850893,Ampelocalamus_luodianensis_Alu06Cg04050.2:0.153603)n6:0.0217581,((Hordeum_spontaneum_WB01_002062_0055470:0.00194453,Hordeum_vulgareMorex_HORVU.MOREX.r3.7HG0709240:0.00384884)n8:0.202255,(Brachypodium_distachyon_BRADI_1g39000v3:0.0293473,Brachypodium_distachyon_BRADI_2g26360v3:0.0366958)n9:0.219244)n7:0.0751117)n5:0.0564771,((Eleusine_coracana_ELECO.r07.6BG0495050:0.15974,Eragrostis_curvula_EJB05_42123:0.147441)n11:0.0839694,((Stipagrostis_hirtigluma_H_Shi_ptg000059l_000102.1:0.0993889,Aristida_adscensionis_H_Aadptg000033l000045.1:0.112962)n13:0.0270921,((Chasmanthium_laxum_Chala.02G160600:0.0725087,Phragmites_australis_Phragmites_australis_PaChr8_24800109_24800846_evm.model.PaChr8.994_1_CDS_4362482194_823:0.0988578)n15:0.0155859,(Sorghum_bicolor_SORBI_3010G156700:0.171743,((ASEM_AUS1_H_AUS1CM014273.1002672.1:0.0374885,ASEM_RSA5_H_RSA5chrom4002808.1:0.0432926)n18:0.0524522,(((Panicum_hallii_Pahal.4G124500:0.0269275,((Panicum_virgatum_Pavir.4NG169500:0.00517207,Panicum_virgatum_Pavir.4NG168500:0.0129333)n23:0.0274693,Panicum_virgatum_Pavir.4KG251100:0.046133)n22:0.00668898)n21:0.0165747,(Echinocloa_haploclada_eh_chr6.1277:0.0772862,(Urochloa_fusta_Urofu.4G122300:0.109127,Setaria_viridis_SEVIR_4G139500v2:0.0596007)n25:0.0133695)n24:0.0148338)n20:0.0139066,(Dichantelium_oligosantes_H_DolKV778358.1000001.1:0.0633642,(Digitaria_radicosa_Dra04G0131700:0.0588403,(Digitaria_exilis_H_Dex4A-000833.1:0.0432101,Digitaria_exilis_H_Dex4B-000783.1:0.0174324)n28:0.0419819)n27:0.0395865)n26:0.0195303)n19:0.0196481)n17:0.031516)n16:0.0335624)n14:0.0253963)n12:0.0256772)n10:0.0412106)n4:0.0330448)n1:0.181344)n0;
```
