## Supplementary Dataset S1 for "Gene turnover and contingency facilitated the repeated evolution of C_4_ photosynthesis in grasses": OG0018001_tree.txt

```
(((Leersia_perrieri_LPERR06G12650:0.149561,Oryza_sativa_LOC_Os06g23350:0.0735058)n2:0.0570523,((Brachypodium_distachyon_BRADI_4g07340v3:0.161138,(Hordeum_spontaneum_WB01_007396_0366477:5e-09,Hordeum_vulgareMorex_HORVU.MOREX.r3.7HG0711550:0.00337828)n5:0.0952925)n4:0.0710608,((Ampelocalamus_luodianensis_Alu06Dg09430.1:0.0734941,(Dendrocalamus_sinicus_Dendrocalamus_sinicus_Dsi03C_11413850_11414428_Dsi03Cg02790.1_1_CDS_4147741951_56473:0.293525,Dendrocalamus_sinicus_Dendrocalamus_sinicus_Dsi06B_15331429_15332704_Dsi06Bg07000.1_1_CDS_4147780927_50972:0.0693894)n8:0.00770993)n7:0.0206688,Olyra_latifolia_Ola029242:0.0968955)n6:0.0326045)n3:0.0312756)n1:0.035412,(Chasmanthium_laxum_Chala.02G148300:0.0749658,(Phragmites_australis_Phragmites_australis_PaChr13_17186098_17186997_evm.model.PaChr13.865_1_CDS_4362388701_14414:0.130377,((Aristida_adscensionis_H_Aadptg000029l000012.1:0.078385,Stipagrostis_hirtigluma_H_Shi_ptg000059l_001345.1:0.0803485)n12:0.0484001,(((Eleusine_coracana_ELECO.r07.6BG0484810:0.0620332,Eleusine_coracana_ELECO.r07.6AG0530990:0.0389097)n15:0.0833796,(Eragrostis_curvula_EJB05_51328:0.0276828,Eragrostis_curvula_EJB05_42451:0.0314132)n16:0.0402991)n14:0.0791563,(Sorghum_bicolor_SORBI_3004G142500:0.110259,((Panicum_hallii_Pahal.4G156100:0.0241274,(Panicum_virgatum_Pavir.4NG205600:0.032687,Panicum_virgatum_Pavir.4KG210000:0.0232865)n20:0.00735557)n19:0.0197743,((ASEM_AUS1_H_AUS1CM014273.1000814.1:0.0349702,(ASEM_RSA5_H_RSA5chrom1000161.1:0.00637012,ASEM_RSA5_H_RSA5chrom4000736.1:5e-09)n23:0.0115434)n22:0.0487092,((Echinocloa_haploclada_eh_chr6.1452:0.0648523,(Digitaria_radicosa_Dra04G0120800:0.0530368,(Digitaria_exilis_H_Dex4A-002058.1:0.0147927,Digitaria_exilis_H_Dex4B-001997.1:0.0126841)n27:0.0598215)n26:0.0250709)n25:0.00897857,(Urochloa_fusta_Urofu.4G139500:0.0749847,Setaria_viridis_SEVIR_4G126300v2:0.0317594)n28:0.0173867)n24:0.0037042)n21:0.00694651)n18:0.0194241)n17:0.0187597)n13:0.0307235)n11:0.0115542)n10:0.00719682)n9:0.035412)n0;
```
