## Supplementary Dataset S1 for "Gene turnover and contingency facilitated the repeated evolution of C_4_ photosynthesis in grasses": OG0018002_tree.txt

```
((((Digitaria_exilis_H_Dex7A-002678.1:0.0307501,Digitaria_exilis_H_Dex7B-002713.1:0.0201663)n3:0.0589009,(Digitaria_radicosa_Dra07G0027900:0.0749977,Digitaria_radicosa_Dra07G0034400:0.0546906)n4:0.0316128)n2:0.104956,((Setaria_viridis_SEVIR_4G185000v2:0.120877,(Urochloa_fusta_Urofu.8G106100:0.152705,(Urochloa_fusta_Urofu.4G164500:0.0430901,Urochloa_fusta_Urofu.4G167800:0.058576)n8:0.094755)n7:0.0309427)n6:0.0223293,(Echinocloa_haploclada_eh_chr4.963:0.0906098,Echinocloa_haploclada_eh_chr6.2534:0.0680513)n9:0.116442)n5:0.00883553)n1:0.0103008,((Panicum_hallii_Pahal.4G222800:0.0606822,((Panicum_virgatum_Pavir.4KG164700:0.0341931,(((Panicum_virgatum_Pavir.4KG124200:0.0140101,Panicum_virgatum_Pavir.4KG124000:0.0100116)n16:0.00329521,Panicum_virgatum_Pavir.4KG059200:0.00930273)n15:0.00418338,Panicum_virgatum_Pavir.4KG123700:0.056984)n14:0.0289748)n13:0.0471377,(Panicum_virgatum_Pavir.4NG154900:0.0285681,(Panicum_virgatum_Pavir.4NG155300:0.0224659,(Panicum_virgatum_Pavir.4NG155000:0.0155065,Panicum_virgatum_Pavir.4NG155100:0.0333954)n19:0.00331796)n18:0.00256628)n17:0.0500206)n12:0.0208235)n11:0.0993574,((ASEM_AUS1_H_AUS1CM014273.1001026.1:0.0552155,(ASEM_RSA5_H_RSA5chrom4000945.1:0.0555622,ASEM_RSA5_H_RSA5chrom5004158.1:0.00937001)n22:0.0306028)n21:0.0131026,(ASEM_RSA5_H_RSA5chrom4000944.1:0.0401443,((ASEM_AUS1_H_AUS1CM014273.1002316.1:0.0283933,(ASEM_RSA5_H_RSA5chrom4000943.1:0.00666492,(ASEM_RSA5_H_RSA5chrom4000942.1:0.00526618,ASEM_RSA5_H_RSA5chrom4000939.1:0.0112823)n27:0.00207456)n26:0.000230506)n25:0.00423792,(ASEM_RSA5_H_RSA5scaff1243000001.1:0.0190586,ASEM_AUS1_H_AUS1CM014273.1001027.1:0.0396702)n28:0.0044078)n24:0.00680889)n23:0.00551261)n20:0.0851043)n10:0.0103008)n0;
```
