## Supplementary Dataset S1 for "Gene turnover and contingency facilitated the repeated evolution of C_4_ photosynthesis in grasses": OG0018003_tree.txt

```
(Pharus_latifolius_Phala.04G077700:0.0901644,(((Zizania_latifolia_GWHTBFHI007083:0.102861,(Leersia_perrieri_LPERR06G07860:0.128696,Oryza_sativa_LOC_Os06g12830:0.0830189)n4:0.0293576)n3:0.0625683,(((Stipagrostis_hirtigluma_H_Shi_ptg000055l_000128.1:0.0506893,(Aristida_adscensionis_H_Aadptg000046l000605.1:0.0243629,Aristida_adscensionis_H_Aadptg000046l000170.1:0.0360621)n8:0.0863075)n7:0.0529393,(Phragmites_australis_Phragmites_australis_PaChr13_6928969_6930336_evm.model.PaChr13.561_1_CDS_4362388027_28273:0.0618848,((Eleusine_coracana_ELECO.r07.6AG0515040:0.162981,Eragrostis_curvula_EJB05_45509:0.1134)n11:0.0423595,(Chasmanthium_laxum_Chala.02G089000:0.0680629,(Sorghum_bicolor_SORBI_3010G096500:0.115366,((Digitaria_radicosa_Dra04G0080700:0.0500525,(Digitaria_exilis_H_Dex4A-002286.1:0.0133371,Digitaria_exilis_H_Dex4B-002214.1:0.019845)n16:0.0359411)n15:0.0341982,(((((Panicum_hallii_Pahal.4G269100:0.0332423,Panicum_virgatum_Pavir.4KG289500:0.0531339)n21:0.0253176,(Urochloa_fusta_Urofu.4G196100:0.0681881,Echinocloa_haploclada_eh_chr6.2064:0.0609856)n22:0.0163434)n20:0.00713956,(Setaria_viridis_SEVIR_4G102600v2:0.0263702,(Cenchrus_americanus_H_CamCM007983.2003612.1:0.0579031,Cenchrus_americanus_H_CamCM007983.2003613.1:0.0580227)n24:0.00644697)n23:0.00436344)n19:0.00780167,(ASEM_AUS1_H_AUS1CM014273.1001119.1:0.0164411,ASEM_RSA5_H_RSA5chrom4001051.1:0.0179013)n25:0.0412356)n18:0.00513191,Dichantelium_oligosantes_H_DolKV775742.1000003.1:0.0468903)n17:0.00542317)n14:0.0314972)n13:0.0229777)n12:0.0127005)n10:0.0107225)n9:0.0268081)n6:0.0386789,Phragmites_australis_Phragmites_australis_PaChr13_6917611_6918641_evm.model.PaChr13.560_1_CDS_4362388025_27434:0.175601)n5:0.0195112)n2:0.0322632,((Brachypodium_distachyon_BRADI_1g44900v3:0.210226,(Hordeum_spontaneum_WB01_001180_1590095:0.0028845,Hordeum_vulgareMorex_HORVU.MOREX.r3.7HG0667260:5e-09)n28:0.120872)n27:0.062512,Dendrocalamus_sinicus_Dendrocalamus_sinicus_Dsi06A_8343088_8345447_Dsi06Ag05030.1_-1_CDS_4147775950_35192:0.0684924)n26:0.0242541)n1:0.0901644)n0;
```
