## Supplementary Dataset S1 for "Gene turnover and contingency facilitated the repeated evolution of C_4_ photosynthesis in grasses": OG0018004_tree.txt

```
(Streptochaeta_angustifolia_strangu_005501:0.113133,(((Brachypodium_distachyon_BRADI_1g45097v3:0.080237,(Hordeum_spontaneum_WB01_000430_1194335:0.00136781,Hordeum_vulgareMorex_HORVU.MOREX.r3.7HG0666710:0.00543145)n4:0.0891483)n3:0.046579,(Dendrocalamus_sinicus_Dendrocalamus_sinicus_Dsi06B_28818948_28820495_Dsi06Bg09960.1_1_CDS_4147781815_39152:0.0534713,(Ampelocalamus_luodianensis_Alu06Dg06220.1:0.0536149,Ampelocalamus_luodianensis_Alu06Cg12970.1:0.05928)n6:0.0161379)n5:0.0119053)n2:0.0187406,((Zizania_latifolia_GWHTBFHI034696:0.0712299,(((Leersia_perrieri_LPERR06G07640:0.705504,(((Setaria_viridis_SEVIR_4G099600v2:0.0239937,Urochloa_fusta_Urofu.4G198800:0.0319136)n14:0.0112575,((ASEM_AUS1_H_AUS1CM014273.1001130.1:0.0139379,ASEM_RSA5_H_RSA5chrom4001063.1:0.0103399)n16:0.0444324,(Panicum_hallii_Pahal.4G265900:0.0250333,(Panicum_virgatum_Pavir.4NG101800:0.0318123,Panicum_virgatum_Pavir.4KG202400:0.0186488)n18:0.00858836)n17:0.0234156)n15:0.00485117)n13:0.00342066,(Dichantelium_oligosantes_H_DolKV774997.1000001.1:0.0428372,(Digitaria_radicosa_Dra04G0078500:0.0295999,(Digitaria_exilis_H_Dex4A-002298.1:0.0085881,Digitaria_exilis_H_Dex4B-002230.1:0.00895356)n21:0.0314878)n20:0.0259009)n19:0.00443235)n12:0.0343077)n11:0.0478813,((Eragrostis_curvula_EJB05_45538:0.062507,(Eleusine_coracana_ELECO.r07.6BG0466530:0.0243529,Eleusine_coracana_ELECO.r07.6AG0514820:0.022832)n24:0.062613)n23:0.0500926,(Chasmanthium_laxum_Chala.02G086700:0.0579345,(Phragmites_australis_Phragmites_australis_PaChr8_9483057_9484046_evm.model.PaChr8.581_1_CDS_4362481278_40376:0.0478401,Phragmites_australis_Phragmites_australis_PaChr8_9484196_9484604_evm.model.PaChr8.582_1_CDS_4362481280_41218:0.0901096)n26:0.0100122)n25:0.0226173)n22:0.00719843)n10:0.00599877,(Leersia_perrieri_LPERR06G07650:0.0677749,Oryza_sativa_LOC_Os06g12510:0.0628859)n27:0.0274668)n9:0.00305187)n8:0.0566106,(Stipagrostis_hirtigluma_H_Shi_ptg000055l_000144.1:0.063905,Aristida_adscensionis_H_Aadptg000046l000619.1:0.0792309)n28:0.0400251)n7:0.0126299)n1:0.113133)n0;
```
