## Supplementary Dataset S1 for "Gene turnover and contingency facilitated the repeated evolution of C_4_ photosynthesis in grasses": OG0018005_tree.txt

```
(Streptochaeta_angustifolia_strangu_030982:0.172723,(((Brachypodium_distachyon_BRADI_1g45338v3:0.116269,(Hordeum_spontaneum_WB01_000365_0434747:5e-09,Hordeum_vulgareMorex_HORVU.MOREX.r3.7HG0665710:0.00103242)n4:0.103318)n3:0.0605723,(Ampelocalamus_luodianensis_Alu06Dg05880.2:0.0543554,Dendrocalamus_sinicus_Dendrocalamus_sinicus_Dsi06A_7373393_7374562_Dsi06Ag04700.1_-1_CDS_4147775851_36317:0.0733027)n5:0.0267547)n2:0.0652969,(((Olyra_latifolia_Ola029434:0.139892,Dendrocalamus_sinicus_Dendrocalamus_sinicus_Dsi06A_7378062_7379219_Dsi06Ag04710.1_-1_CDS_4147775854_38006:0.0411489)n8:0.0209468,(((Ampelocalamus_luodianensis_Alu06Cg13240.1:0.105609,Ampelocalamus_luodianensis_Alu06Dg05860.1:0.113153)n11:0.0626291,(Oryza_sativa_LOC_Os06g12080:0.241242,((Oryza_sativa_LOC_Os06g12070:0.167248,Oryza_sativa_LOC_Os06g12110:0.17281)n14:0.157435,Oryza_sativa_LOC_Os06g12050:0.271035)n13:0.0271035)n12:0.0030115)n10:0.0479742,Ampelocalamus_luodianensis_Alu06Dg05900.1:0.0307472)n9:0.00341635)n7:0.068579,((Phragmites_australis_Phragmites_australis_PaChr13_6080558_6081676_evm.model.PaChr13.519_1_CDS_4362387933_31211:0.0826078,(((Digitaria_exilis_H_Dex4A-002312.1:0.00104147,Digitaria_exilis_H_Dex4B-002245.1:0.00844353)n19:0.0464846,(Digitaria_radicosa_Dra04G0075300:0.0289923,Digitaria_radicosa_Dra04G0075700:0.0345097)n20:0.0373467)n18:0.0836837,(((Urochloa_fusta_Urofu.4G202900:0.0729767,Setaria_viridis_SEVIR_4G095101v2:0.0647003)n23:0.0204569,Dichantelium_oligosantes_H_DolKV777949.1000002.1:0.0859353)n22:0.00191491,(ASEM_AUS1_H_AUS1CM014273.1001149.1:0.00498482,(ASEM_RSA5_H_RSA5chrom4001079.1:0.0113897,ASEM_RSA5_H_RSA5chrom4002333.1:0.00639511)n25:0.000710567)n24:0.00507233)n21:0.00765062)n17:0.0522438)n16:0.122631,(Brachypodium_distachyon_BRADI_1g45330v3:0.183602,(Hordeum_vulgareMorex_HORVU.MOREX.r3.7HG0665770:0.00168088,(Hordeum_spontaneum_WB01_000365_0137198:0.00661243,Hordeum_spontaneum_WB01_000365_0132501:5e-09)n28:0.00151847)n27:0.135704)n26:0.0664153)n15:0.0367196)n6:0.0134732)n1:0.172723)n0;
```
