## Supplementary Dataset S1 for "Gene turnover and contingency facilitated the repeated evolution of C_4_ photosynthesis in grasses": OG0018006_tree.txt

```
((Eleusine_coracana_ELECO.r07.3AG0226830:0.31482,Eragrostis_curvula_EJB05_22704:0.222314)n1:0.0883043,((Chasmanthium_laxum_Chala.03G094700:0.0204183,Chasmanthium_laxum_Chala.03G128800:0.0140446)n3:0.190972,(Sorghum_bicolor_SORBI_3001G249800:0.352183,(((ASEM_RSA5_H_RSA5chrom9002542.1:5e-09,(ASEM_RSA5_H_RSA5chrom5003995.1:0.0176558,ASEM_RSA5_H_RSA5chrom9004807.1:5e-09)n8:0.00734555)n7:0.167202,((ASEM_AUS1_H_AUS1CM014273.1001226.1:0.00589758,ASEM_RSA5_H_RSA5chrom4001181.1:0.0103156)n10:0.0128658,(ASEM_AUS1_H_AUS1CM014278.1000353.1:0.0187821,ASEM_RSA5_H_RSA5chrom9001726.1:0.0112362)n11:0.00124847)n9:0.0242042)n6:0.112873,((Digitaria_radicosa_Dra07G0306100:0.239703,((Panicum_hallii_Pahal.5G525100:0.0535548,(Panicum_virgatum_Pavir.5KG023000:0.079397,Panicum_virgatum_Pavir.5NG022100:0.08462)n16:0.0175844)n15:0.0748837,(Cenchrus_americanus_H_CamCM007987.2002297.1:0.167303,Setaria_viridis_SEVIR_5G017100v2:0.0716056)n17:0.0535259)n14:0.0232334)n13:0.0377699,((Urochloa_fusta_Urofu.9G270800:0.184947,(Cenchrus_americanus_H_CamCM007983.2004230.1:0.09623,Setaria_viridis_SEVIR_9G264300v2:0.066362)n20:0.0782042)n19:0.0350992,((Panicum_hallii_Pahal.9G252300:0.050983,((Panicum_virgatum_Pavir.J417500:0.915762,(Echinocloa_haploclada_eh_chr1.2749:0.00435433,Echinocloa_haploclada_eh_chr1.2559:0.00467813)n25:0.147922)n24:0.0921632,(Panicum_virgatum_Pavir.9NG384300:0.0735295,Panicum_virgatum_Pavir.9KG171800:0.0494684)n26:0.0177698)n23:0.00197443)n22:0.0909448,(Digitaria_radicosa_Dra09G0212700:0.134428,(Digitaria_exilis_H_Dex9A-004397.1:0.00457687,Digitaria_exilis_H_Dex9B-004269.1:0.0145739)n28:0.116478)n27:0.071434)n21:0.0209892)n18:0.0139145)n12:0.00154605)n5:0.0253335)n4:0.10743)n2:0.0883043)n0;
```
