## Supplementary Dataset S1 for "Gene turnover and contingency facilitated the repeated evolution of C_4_ photosynthesis in grasses": OG0018007_tree.txt

```
(Aristida_adscensionis_H_Aadptg000103l000104.1:0.23425,(((((Eleusine_coracana_ELECO.r07.5BG0451490:0.166335,((Eleusine_coracana_ELECO.r07.3BG0287220:0.026144,Eleusine_coracana_ELECO.r07.3AG0240850:0.0182537)n7:0.104914,(Eleusine_coracana_ELECO.r07.3BG0287230:0.0752688,Eleusine_coracana_ELECO.r07.3AG0240840:0.0395923)n8:0.0442416)n6:0.0760653)n5:0.059175,(Eragrostis_curvula_EJB05_07357:0.309246,Eragrostis_curvula_EJB05_07356:0.148204)n9:0.0164671)n4:0.0386505,(Phragmites_australis_Phragmites_australis_PaChr7_36021295_36022074_evm.model.PaChr7.1833_1_CDS_4362475058_15539:0.00586803,Phragmites_australis_Phragmites_australis_PaChr7_36206068_36206841_evm.model.PaChr7.1837_1_CDS_4362475066_18908:0.00348613)n10:0.127862)n3:0.0310624,(((Echinocloa_haploclada_eh_chr6.1855:0.113801,(Cenchrus_americanus_H_CamCM007982.2004862.1:0.28103,(Digitaria_radicosa_Dra08G0110400:0.159416,((Digitaria_exilis_H_Dex8A-001485.1:0.0205051,Digitaria_exilis_H_Dex8B-001421.1:0.0224713)n17:0.122703,(Digitaria_exilis_H_Dex8A-001483.1:0.0305196,(Digitaria_exilis_H_Dex8A-001484.1:0.0129861,Digitaria_exilis_H_Dex8B-001420.1:0.0270197)n19:0.0133946)n18:0.105077)n16:0.0555054)n15:0.0625655)n14:0.0458841)n13:0.0223196,(Urochloa_fusta_Urofu.8G165100:0.187233,(ASEM_AUS1_H_AUS1CM014273.1001349.1:0.0329419,ASEM_RSA5_H_RSA5chrom8001022.1:0.0180891)n21:0.0972131)n20:0.0372563)n12:0.0384862,((Sorghum_bicolor_SORBI_3005G075900:0.0751087,Zea_mays_Zm00001eb168930:0.0784965)n23:0.155894,(Digitaria_radicosa_Dra08G0045800:0.167281,((Echinocloa_haploclada_eh_chr4.1026:0.0313148,Echinocloa_haploclada_eh_chr4.1030:0.0390178)n26:0.0820376,((Setaria_viridis_SEVIR_8G073100v2:0.0175892,Setaria_viridis_SEVIR_8G059101v2:0.0732314)n28:0.0911797,Panicum_hallii_Pahal.8G079600:0.122205)n27:0.0258212)n25:0.0294514)n24:0.0468832)n22:0.043406)n11:0.00482288)n2:0.033919,Dichantelium_oligosantes_H_DolKV783308.1000004.1:0.141511)n1:0.23425)n0;
```
