## Supplementary Dataset S1 for "Gene turnover and contingency facilitated the repeated evolution of C_4_ photosynthesis in grasses": OG0018008_tree.txt

```
(((Aristida_adscensionis_H_Aadptg000046l000518.1:0.0932671,Stipagrostis_hirtigluma_H_Shi_ptg000055l_000609.1:0.104963)n2:0.0849337,(Brachypodium_distachyon_BRADI_1g51897v3:0.270103,((Hordeum_spontaneum_WB01_014071_0060510:0.0354911,Hordeum_vulgareMorex_HORVU.MOREX.r3.7HG0637240:0.0265881)n5:0.199394,((Hordeum_spontaneum_WB01_001305_0489556:0.0131883,Hordeum_vulgareMorex_HORVU.MOREX.r3.5HG0485560:0.0246998)n7:0.0953709,(Hordeum_spontaneum_WB01_001054_0531246:0.0649813,Hordeum_vulgareMorex_HORVU.MOREX.r3.7HG0637150:0.00934263)n8:0.0403838)n6:0.0755932)n4:0.0816256)n3:0.0725618)n1:0.0218877,((Dendrocalamus_sinicus_Dendrocalamus_sinicus_Dsi03C_19085337_19085810_Dsi03Cg07510.1_1_CDS_4147743367_757:0.196263,Olyra_latifolia_Ola001398:0.10053)n10:0.0504382,((Chasmanthium_laxum_Chala.02G008400:0.203412,Phragmites_australis_Phragmites_australis_PaChr13_430473_430907_evm.model.PaChr13.42_1_CDS_4362387713_23651:0.120385)n12:0.0330447,(((ASEM_AUS1_H_AUS1CM014273.1001657.1:0.132399,((Setaria_viridis_SEVIR_4G006300v2:0.0671555,Cenchrus_americanus_H_CamCM007983.2001303.1:0.0755742)n17:0.0326247,(((Dichantelium_oligosantes_H_DolKV776838.1000001.1:0.111384,Urochloa_fusta_Urofu.4G296700:0.101716)n20:0.0288555,(Panicum_hallii_Pahal.4G354600:0.0581245,(Panicum_virgatum_Pavir.4KG012700:0.0662052,Panicum_virgatum_Pavir.4NG007000:0.0580112)n22:0.00644569)n21:0.0337353)n19:0.0117729,(Digitaria_radicosa_Dra04G0063700:0.178963,(Digitaria_exilis_H_Dex4A-002759.1:0.0215128,Digitaria_exilis_H_Dex4B-002689.1:0.0113478)n24:0.0994431)n23:0.0320984)n18:0.0158242)n16:0.0152947)n15:0.0245772,(Sorghum_bicolor_SORBI_3010G006400:0.121049,(Zea_mays_Zm00001eb139730:0.232264,Zea_mays_Zm00001eb379190:0.0427987)n26:0.00475541)n25:0.0240778)n14:0.0167552,((Zea_mays_Zm00001eb269600:0.648883,ASEM_AUS1_H_AUS1CM014274.1004764.1:0.390958)n28:0.110122,Panicum_virgatum_Pavir.3KG110400:0.203753)n27:0.0226392)n13:0.0456442)n11:0.0168401)n9:0.0218877)n0;
```
