## Supplementary Dataset S1 for "Gene turnover and contingency facilitated the repeated evolution of C_4_ photosynthesis in grasses": OG0018009_tree.txt

```
(((Sorghum_bicolor_SORBI_3003G437001:0.146118,Sorghum_bicolor_SORBI_3003G437100:0.121225)n2:0.0692803,(Aristida_adscensionis_H_Aadptg000053l000072.1:0.152819,(Stipagrostis_hirtigluma_H_Shi_ptg000050l_000064.1:0.152494,Stipagrostis_hirtigluma_H_Shi_ptg000050l_000060.1:0.134948)n4:0.0457943)n3:0.0642639)n1:0.0139215,(Aristida_adscensionis_H_Aadptg000099l000053.1:0.688859,(Cenchrus_americanus_H_CamCM007987.2000066.1:0.118487,(((((ASEM_AUS1_H_AUS1CM014274.1005484.1:0.0104003,ASEM_RSA5_H_RSA5chrom5003760.1:0.011124)n11:0.0862157,(ASEM_AUS1_H_AUS1CM014277.1002934.1:0.0335424,ASEM_RSA5_H_RSA5chrom8000564.1:0.0226996)n12:0.0424225)n10:0.0581808,(((Dichantelium_oligosantes_H_DolKV771465.1000001.1:0.0820631,Dichantelium_oligosantes_H_DolKV783358.1000001.1:0.0579978)n15:0.0213528,(Digitaria_radicosa_Dra05G0200300:0.141785,(Echinocloa_haploclada_eh_chr2.4844:0.0209563,Echinocloa_haploclada_eh_chr2.4848:0.0445925)n17:0.0529978)n16:0.0343933)n14:0.019934,(Urochloa_fusta_Urofu.5G006800:0.10084,((Setaria_viridis_SEVIR_5G469366v2:0.0275087,(Setaria_viridis_SEVIR_5G477800v2:0.0148488,Setaria_viridis_SEVIR_5G469333v2:0.0220728)n21:0.00774818)n20:0.00474709,((Setaria_viridis_SEVIR_5G477700v2:0.0327366,Setaria_viridis_SEVIR_5G469300v2:0.030996)n23:0.00897515,(Setaria_viridis_SEVIR_5G477600v2:0.0930816,Setaria_viridis_SEVIR_5G469200v2:0.020186)n24:0.0190708)n22:0.00671491)n19:0.0709076)n18:0.0229562)n13:0.0172874)n9:0.0196028,(((Digitaria_exilis_H_Dex5A-002326.1:0.0189321,Digitaria_exilis_H_Dex5B-002364.1:0.0139174)n27:0.0517321,(Digitaria_radicosa_Dra04G0110100:0.150693,Digitaria_radicosa_Dra06G0030900:0.0928439)n28:0.010316)n26:0.0663712,Sorghum_bicolor_SORBI_3003G437200:0.159601)n25:0.0176268)n8:0.0169979,Digitaria_radicosa_Dra09G0016900:0.0525772)n7:0.00584191)n6:0.0840996)n5:0.0139215)n0;
```
