## Supplementary Dataset S1 for "Gene turnover and contingency facilitated the repeated evolution of C_4_ photosynthesis in grasses": OG0018010_tree.txt

```
((Leersia_perrieri_LPERR01G28380:0.337915,(((Olyra_latifolia_Ola013786:5e-09,Olyra_latifolia_Ola009738:0.0466415)n4:0.133665,((Echinocloa_haploclada_eh_chr2.4804:0.150677,ASEM_AUS1_H_AUS1CM014274.1000105.1:0.08499)n6:0.0273792,((Urochloa_fusta_Urofu.5G011900:0.0725012,Cenchrus_americanus_H_CamCM007987.2004422.1:0.122928)n8:0.0231999,((Panicum_virgatum_Pavir.9KG423200:0.0165238,Panicum_virgatum_Pavir.9KG458100:0.00717609)n10:0.0746196,(Setaria_viridis_SEVIR_5G464350v2:0.073953,(((Digitaria_exilis_H_Dex5B-002428.1:0.0225856,Digitaria_exilis_H_Dex5B-002375.1:0.0231104)n14:0.0413888,(Digitaria_exilis_H_Dex5A-002337.1:0.0181159,Digitaria_exilis_H_Dex5B-002374.1:0.0346544)n15:0.0475749)n13:0.0820059,((Dichantelium_oligosantes_H_DolKV783629.1000001.1:0.351749,(Digitaria_exilis_H_Dex5A-002248.1:0.120126,Panicum_virgatum_Pavir.9NG667400:0.121001)n18:0.187906)n17:0.0138566,ASEM_RSA5_H_RSA5chrom5003725.1:0.168316)n16:0.0569402)n12:0.00632669)n11:0.0385262)n9:0.00428068)n7:0.048523)n5:0.0216103)n3:0.0497059,(((Eleusine_coracana_ELECO.r07.5BG0427630:0.0621466,(Eragrostis_curvula_EJB05_18920:0,Eragrostis_curvula_EJB05_18847:0)n22:0.0916545)n21:0.107812,((Echinocloa_haploclada_eh_chr1.3042:0.103514,(Digitaria_exilis_H_Dex5A-002286.1:0.0455671,Digitaria_radicosa_Dra05G0237800:0.048306)n25:0.0979031)n24:0.0972998,(Digitaria_radicosa_Dra05G0236700:0.158168,(Urochloa_fusta_Urofu.5G012100:0.0662522,Panicum_virgatum_Pavir.9NG566200:0.106067)n27:0.0135406)n26:0.153329)n23:0.0170366)n20:0.0417771,(Cenchrus_americanus_H_CamLKME02002314.1000013.1:0.167463,Hordeum_spontaneum_WB01_002140_0380134:0.263705)n28:0.0501011)n19:0.276869)n2:0.0307633)n1:0.0496278,Aristida_adscensionis_H_Aadptg000053l000092.1:0.168694)n0;
```
