## Supplementary Dataset S1 for "Gene turnover and contingency facilitated the repeated evolution of C_4_ photosynthesis in grasses": OG0018011_tree.txt

```
((Pharus_latifolius_Phala.03G352600:0.0982174,Streptochaeta_angustifolia_strangu_003545:0.120818)n1:0.0314042,(((((Zizania_latifolia_GWHTBFHI006562:0.0366278,Zizania_latifolia_GWHTBFHI013406:0.0395215)n6:0.0220089,(Leersia_perrieri_LPERR01G37610:0.0643964,Oryza_sativa_LOC_Os01g70980:0.0629979)n7:0.0399565)n5:0.039786,Olyra_latifolia_scaffold194_86768_91959_+:0.564416)n4:0.0280703,(Brachypodium_distachyon_BRADI_2g60140v3:0.112971,(Ampelocalamus_luodianensis_Alu01Dg29820.1:0.0446061,(Dendrocalamus_sinicus_Dendrocalamus_sinicus_Dsi01A_60949705_60953128_Dsi01Ag26620.1_-1_CDS_4147692727_35480:0.104507,Dendrocalamus_sinicus_Dendrocalamus_sinicus_Dsi01C_7217212_7219766_Dsi01Cg05190.2_1_CDS_4147702792_15818:0.0312785)n10:0.00347539)n9:0.00817043)n8:0.0126973)n3:0.0149554,((Phragmites_australis_Phragmites_australis_PaChr2_48288056_48290729_evm.model.PaChr2.2783_1_CDS_4362420687_1461:0.0404902,((Eragrostis_curvula_EJB05_16527:0.0519937,(Eleusine_coracana_ELECO.r07.1AG0045870:0.00885768,Eleusine_coracana_ELECO.r07.1BG0095840:0.0162765)n15:0.0380568)n14:0.0570796,(Stipagrostis_hirtigluma_H_Shi_ptg000050l_000141.1:0.0769819,Aristida_adscensionis_H_Aadptg000101l000087.1:0.0737504)n16:0.0128088)n13:0.00375926)n12:0.00731824,(Sorghum_bicolor_SORBI_3003G418400:0.149893,(Echinocloa_haploclada_eh_chr2.4656:0.116805,((Urochloa_fusta_Urofu.5G025200:0.0895086,(Panicum_virgatum_Pavir.5NG620300:0.0209001,Panicum_virgatum_Pavir.5KG754600:0.0166877)n21:0.033491)n20:0.00648227,((ASEM_AUS1_H_AUS1CM014274.1000148.1:0.0128778,(ASEM_RSA5_H_RSA5chrom5002063.1:5e-09,ASEM_RSA5_H_RSA5chrom5002064.1:5e-09)n24:0.00181458)n23:0.0563862,((Digitaria_radicosa_Dra05G0223800:0.0515148,(Digitaria_exilis_H_Dex5A-002409.1:0.014451,(Digitaria_exilis_H_Dex5B-002442.1:0.0251523,Digitaria_exilis_H_Dex3B-003114.1:0.017009)n28:0.0119233)n27:0.0300159)n26:0.0422768,Dichantelium_oligosantes_H_DolKV780071.1000001.1:0.0592228)n25:0.00212181)n22:0.00872471)n19:0.015923)n18:0.0291071)n17:0.025747)n11:0.0534233)n2:0.0314042)n0;
```
