## Supplementary Dataset S1 for "Gene turnover and contingency facilitated the repeated evolution of C_4_ photosynthesis in grasses": OG0018012_tree.txt

```
((Pharus_latifolius_Phala.03G335300:0.194322,Streptochaeta_angustifolia_strangu_032368:0.219944)n1:0.0417612,((Olyra_latifolia_Ola038382:0.143033,((Dendrocalamus_sinicus_Dendrocalamus_sinicus_Dsi01C_5528702_5529160_Dsi01Cg04010.1_1_CDS_4147702438_43957:0.0490883,Ampelocalamus_luodianensis_Alu01Cg10950.1:0.0396694)n5:0.00585355,(Dendrocalamus_sinicus_Dendrocalamus_sinicus_Dsi01B_57649798_57650250_Dsi01Bg23630.1_-1_CDS_4147700422_46202:0.0629217,Ampelocalamus_luodianensis_Alu01Dg28470.2:0.0589275)n6:0.0065475)n4:0.011999)n3:0.0665179,((Zizania_latifolia_GWHTBFHI006432:0.19581,(Leersia_perrieri_LPERR01G36140:0.25754,Oryza_sativa_LOC_Os01g68660:0.101218)n9:0.0252107)n8:0.063558,(Brachypodium_distachyon_BRADI_2g58610v3:0.255628,((Eleusine_coracana_ELECO.r07.1AG0044240:0.0601356,Eleusine_coracana_ELECO.r07.1BG0094290:0.112488)n12:0.168646,((Phragmites_australis_Phragmites_australis_PaChr2_46908182_46908619_evm.model.PaChr2.2658_1_CDS_4362420409_11990:0.0654461,(Chasmanthium_laxum_Chala.01G320900:0.0479207,Chasmanthium_laxum_Chala.01G320800:0.0262203)n15:0.0306034)n14:0.0344179,((Aristida_adscensionis_H_Aadptg000101l000588.1:0.121728,Stipagrostis_hirtigluma_H_Shi_ptg000050l_002901.1:0.07739)n17:0.0385987,((ASEM_AUS1_H_AUS1CM014274.1005314.1:0.03831,ASEM_RSA5_H_RSA5chrom5003600.1:0.00684924)n19:0.0468704,(((Sorghum_bicolor_SORBI_3003G400400:0.107633,Zea_mays_Zm00001eb364860:0.0752188)n22:0.0683594,(Urochloa_fusta_Urofu.5G044800:0.112057,(Digitaria_exilis_H_Dex5A-002090.1:0.0460204,Digitaria_exilis_H_Dex5B-002110.1:0.0399705)n24:0.0753586)n23:0.024631)n21:0.0201489,(Setaria_viridis_SEVIR_5G432100v2:0.0948991,(Panicum_hallii_Pahal.5G045200:0.0313572,((Panicum_virgatum_Pavir.5KG717200:0,Panicum_virgatum_Pavir.5KG712600:0)n28:0.0238591,Panicum_virgatum_Pavir.2NG136700:0.0289156)n27:0.0275334)n26:0.0251851)n25:0.0149005)n20:0.0172335)n18:0.0665848)n16:0.0266683)n13:0.0237333)n11:0.050118)n10:0.0250757)n7:0.0215144)n2:0.0417612)n0;
```
