## Supplementary Dataset S1 for "Gene turnover and contingency facilitated the repeated evolution of C_4_ photosynthesis in grasses": OG0018013_tree.txt

```
((Streptochaeta_angustifolia_strangu_019860:0.114853,Pharus_latifolius_Phala.03G334000.3:0.116889)n1:0.0178748,(Hordeum_vulgareMorex_HORVU.MOREX.r3.3HG0309150:0.172498,(Zizania_latifolia_GWHTBFHI006421:0.111138,(Eleusine_coracana_ELECO.r07.1BG0094150:0.105505,((Ampelocalamus_luodianensis_Alu01Cg11080.2:0.0425301,(((Chasmanthium_laxum_Chala.01G319100:0.0475147,((Urochloa_fusta_Urofu.5G046300:0.0326086,(Setaria_viridis_SEVIR_9G236800v2:0.2471,(Setaria_viridis_SEVIR_5G430400v2:0.0103073,(ASEM_RSA5_H_RSA5chrom5002177.1:0.0737413,ASEM_AUS1_H_AUS1CM014274.1000259.1:5e-09)n14:9e-09)n13:0.0115513)n12:0.00128348)n11:0.00541078,(Panicum_hallii_Pahal.5G046500:0.00981438,(Panicum_virgatum_Pavir.J503300:0.132234,(Panicum_virgatum_Pavir.5KG715800:0.00750027,Panicum_virgatum_Pavir.5KG711100:0.00739228)n17:0.0195894)n16:0.0021766)n15:0.01535)n10:0.0476062)n9:0.121593,(Digitaria_radicosa_Dra09G0138500:0.166271,((Zea_mays_Zm00001eb364970:0.09322,(Sorghum_bicolor_SORBI_3003G236100:0.0648415,Sorghum_bicolor_SORBI_3003G399266:0.00567801)n21:0.00063089)n20:0.00765769,((Digitaria_exilis_H_Dex9A-004508.1:0.0496561,Digitaria_exilis_H_Dex9B-004377.1:5e-09)n23:0.13187,((Hordeum_spontaneum_WB01_005611_0132097:0.936063,Cenchrus_americanus_H_CamCM007983.2004347.1:0.365258)n25:0.111146,Digitaria_exilis_H_Dex5B-002528.1:0.215248)n24:0.0474686)n22:0.00527429)n19:0.0126827)n18:0.0142887)n8:0.0617683,(Dendrocalamus_sinicus_Dendrocalamus_sinicus_Dsi01B_57755165_57755455_Dsi01Bg23760.1_1_CDS_4147700461_11309:0.00306125,(Hordeum_spontaneum_WB01_002607_0365820:0.393998,Brachypodium_distachyon_BRADI_2g58475v3:0.0536841)n27:0.145936)n26:0.0283221)n7:0.0031469)n6:0.0815721,(Aristida_adscensionis_H_Aadptg000101l000181.1:0.0622509,Stipagrostis_hirtigluma_H_Shi_ptg000050l_000241.1:0.0792197)n28:0.0156383)n5:0.00905895)n4:0.0150091)n3:0.0160387)n2:0.0178748)n0;
```
