## Supplementary Dataset S1 for "Gene turnover and contingency facilitated the repeated evolution of C_4_ photosynthesis in grasses": OG0018014_tree.txt

```
((Pharus_latifolius_Phala.03G321000:0.0712472,Streptochaeta_angustifolia_strangu_014005:0.11213)n1:0.0368301,(((Oryza_sativa_LOC_Os01g67190:0.0917119,Zizania_latifolia_GWHTBFHI006346:0.0471362)n4:0.0836281,(Olyra_latifolia_Ola038501:0.103245,((Ampelocalamus_luodianensis_Alu01Cg11940.1:0.0421131,Ampelocalamus_luodianensis_Alu01Dg27620.2:0.0172274)n7:0.00491556,(Dendrocalamus_sinicus_Dendrocalamus_sinicus_Dsi01B_56573965_56582013_Dsi01Bg22960.1_-1_CDS_4147700221_46765:0.0450123,Dendrocalamus_sinicus_Dendrocalamus_sinicus_Dsi01A_57722502_57725626_Dsi01Ag24700.1_-1_CDS_4147692151_52368:0.0385801)n8:0.00428667)n6:0.0100098)n5:0.0188969)n3:0.0288824,(((Phragmites_australis_Phragmites_australis_PaChr2_46041062_46043935_evm.model.PaChr2.2571_1_CDS_4362420217_16198:0.0585007,(Aristida_adscensionis_H_Aadptg000101l000236.1:0.0813682,Stipagrostis_hirtigluma_H_Shi_ptg000050l_000304.1:0.0626471)n12:0.0286695)n11:0.00705426,(Eragrostis_curvula_EJB05_18104:0.0764675,(Eleusine_coracana_ELECO.r07.1AG0043030:0.0242481,Eleusine_coracana_ELECO.r07.1BG0092980:0.0592382)n14:0.0377457)n13:0.0386488)n10:0.0125949,(Chasmanthium_laxum_Chala.01G309000:0.0642888,((Sorghum_bicolor_SORBI_3003G388300:0.0253598,Zea_mays_Zm00001eb144670:0.0561609)n17:0.0470853,((Urochloa_fusta_Urofu.5G058100:0.035204,(ASEM_RSA5_H_RSA5chrom5002246.1:0.013621,(ASEM_AUS1_H_AUS1CM014274.1000312.1:0.0101913,ASEM_AUS1_H_AUS1CM014274.1005227.1:0.00928275)n21:0.00103142)n20:0.00144182)n19:0.00311374,(((Digitaria_exilis_H_Dex5A-002551.1:0.019461,Digitaria_exilis_H_Dex5B-002586.1:0.0192578)n24:0.0376137,(Panicum_hallii_Pahal.5G057600:0.0278605,Panicum_virgatum_Pavir.5KG696800:0.022537)n25:0.011983)n23:0.00467068,(Echinocloa_haploclada_eh_chr2.4346:0.0399806,(Dichantelium_oligosantes_H_DolKV778387.1000003.1:0.0417411,(Cenchrus_americanus_H_CamCM007987.2000298.1:0.0488864,Setaria_viridis_SEVIR_5G419200v2:0.0193554)n28:0.0282115)n27:0.00428852)n26:0.0016642)n22:0.00293783)n18:0.0151647)n16:0.0184656)n15:0.0173318)n9:0.0615015)n2:0.0368301)n0;
```
