## Supplementary Dataset S1 for "Gene turnover and contingency facilitated the repeated evolution of C_4_ photosynthesis in grasses": OG0018015_tree.txt

```
((Streptochaeta_angustifolia_strangu_028736:0.154992,(Pharus_latifolius_Phala.03G317800.7:5e-09,(Pharus_latifolius_Phala.03G317800.6:5e-09,(Pharus_latifolius_Phala.03G317800.5:5e-09,(Pharus_latifolius_Phala.03G317800.4:5e-09,(Pharus_latifolius_Phala.03G317800.3:5e-09,(Pharus_latifolius_Phala.03G317800:5e-09,Pharus_latifolius_Phala.03G317800.2:5e-09)n7:6e-09)n6:5e-09)n5:5e-09)n4:5e-09)n3:5e-09)n2:0.124876)n1:0.0396443,((Olyra_latifolia_Ola023393:0.0930651,(Dendrocalamus_sinicus_Dendrocalamus_sinicus_Dsi01B_56047315_56048655_Dsi01Bg22590.1_-1_CDS_4147700110_41134:0.0475322,Ampelocalamus_luodianensis_Alu01Dg27260.1:0.0389762)n10:0.00848951)n9:0.0237676,((Urochloa_fusta_Urofu.5G064200:0.511635,(Eragrostis_curvula_EJB05_18164:0.005853,Eragrostis_curvula_EJB05_50340:0.0124275)n13:0.0950783)n12:0.0404285,((Phragmites_australis_Phragmites_australis_PaChr2_45627138_45628467_evm.model.PaChr2.2534_1_CDS_4362420135_24176:0.144404,(Aristida_adscensionis_H_Aadptg000101l000260.1:0.0682834,Stipagrostis_hirtigluma_H_Shi_ptg000050l_000334.1:0.0529086)n16:0.0288173)n15:0.0103884,(Chasmanthium_laxum_Chala.02G269200:0.0424844,((Sorghum_bicolor_SORBI_3003G382200:0.0389326,Zea_mays_Zm00001eb145350:0.0402869)n19:0.047025,(ASEM_AUS1_H_AUS1CM014274.1000363.1:0.0405032,(Dichantelium_oligosantes_H_DolKV771699.1000001.1:0.0428361,((Panicum_hallii_Pahal.5G063900:0.0230636,(Panicum_virgatum_Pavir.5KG681100:0.0358239,Panicum_virgatum_Pavir.5NG110900:0.0320946)n24:0.00635736)n23:0.00961944,(Setaria_viridis_SEVIR_5G413200v2:0.0468257,((Digitaria_radicosa_Dra05G0192100:5e-09,Digitaria_radicosa_Dra05G0192100.2:5e-09)n27:0.0581935,(Digitaria_exilis_H_Dex5A-002585.1:0.0141912,Digitaria_exilis_H_Dex5B-002621.1:0.0144181)n28:0.0433154)n26:0.0294274)n25:0.0109401)n22:0.00755534)n21:0.00440157)n20:0.00886367)n18:0.0169996)n17:0.0142979)n14:0.0113777)n11:0.0385127)n8:0.0396443)n0;
```
