## Supplementary Dataset S1 for "Gene turnover and contingency facilitated the repeated evolution of C_4_ photosynthesis in grasses": OG0018016_tree.txt

```
(Tillandsia_fasciculata_H_Tillandsia_CM054942.1_000483.1:0.184513,(((Brachypodium_distachyon_BRADI_2g56662v3:0.0836474,(Hordeum_spontaneum_WB01_007626_0009315:5e-09,Hordeum_vulgareMorex_HORVU.MOREX.r3.3HG0298250:0.00171844)n4:0.116426)n3:0.028494,(Dendrocalamus_sinicus_Dendrocalamus_sinicus_Dsi01B_48777602_48779191_Dsi01Bg18650.1_-1_CDS_4147698928_1173:0.0175218,Dendrocalamus_sinicus_Dendrocalamus_sinicus_Dsi01C_11745320_11747182_Dsi01Cg08360.2_-1_CDS_4147703743_39457:0.0859803)n5:0.00955337)n2:0.0109823,(((Zizania_latifolia_GWHTBFHI013150:0.131511,(Leersia_perrieri_LPERR01G33650:0.0725144,Oryza_sativa_LOC_Os01g65530:0.0372921)n9:0.0174487)n8:0.0516326,Ampelocalamus_luodianensis_Alu01Dg26780.2:0.0352473)n7:0.0127462,((Aristida_adscensionis_H_Aadptg000101l000349.1:0.0724344,Stipagrostis_hirtigluma_H_Shi_ptg000050l_002773.1:0.0705196)n11:0.0200346,((Eragrostis_curvula_EJB05_18255:0.0664969,(Eleusine_coracana_ELECO.r07.1AG0041810:0.0136973,Eleusine_coracana_ELECO.r07.1BG0091720:0.0271403)n14:0.117894)n13:0.0627823,((Phragmites_australis_Phragmites_australis_PaChr2_44975237_44977035_evm.model.PaChr2.2475_1_CDS_4362420003_11144:0.0898537,Chasmanthium_laxum_Chala.01G299500:0.0690222)n16:0.00837245,(Zea_mays_Zm00001eb145960:0.134733,((Digitaria_radicosa_Dra05G0185300:0.0314067,(Digitaria_exilis_H_Dex5A-001947.1:0.00639669,Digitaria_exilis_H_Dex5B-001961.1:0.00330374)n20:0.0428234)n19:0.0213264,(((ASEM_AUS1_H_AUS1CM014274.1005146.1:0.00993691,ASEM_RSA5_H_RSA5chrom5003461.1:0.0115038)n23:0.0335762,(Dichantelium_oligosantes_H_DolKV782897.1000007.1:0.0298787,Urochloa_fusta_Urofu.5G073100:0.0380479)n24:0.00541124)n22:0.0131021,((Panicum_hallii_Pahal.5G071400:0.0196738,(Panicum_virgatum_Pavir.5KG671500:0.0322309,Panicum_virgatum_Pavir.7NG030200:0.0217307)n27:0.0125468)n26:0.0146089,(Cenchrus_americanus_H_CamCM007987.2004089.1:0.0544175,Setaria_viridis_SEVIR_5G405400v2:0.030016)n28:0.0185293)n25:0.0129414)n21:0.00494226)n18:0.0143728)n17:0.0196481)n15:0.00790377)n12:0.0180795)n10:0.0678806)n6:0.00847253)n1:0.0284179)n0;
```
