## Supplementary Dataset S1 for "Gene turnover and contingency facilitated the repeated evolution of C_4_ photosynthesis in grasses": OG0018017_tree.txt

```
(Pharus_latifolius_Phala.03G278200:0.14228,((Zizania_latifolia_GWHTBFHI006004:0.133085,(Leersia_perrieri_LPERR01G31020:0.114011,Oryza_sativa_LOC_Os01g61470:0.0686757)n3:0.0349388)n2:0.0933277,((Hordeum_spontaneum_WB01_004604_0222614:0.00244696,Hordeum_vulgareMorex_HORVU.MOREX.r3.3HG0303880:0.00234649)n5:0.190857,((Olyra_latifolia_Ola033735:0.116318,(Dendrocalamus_sinicus_Dendrocalamus_sinicus_Dsi01B_52466327_52466830_Dsi01Bg20540.1_1_CDS_4147699495_36065:0.0519463,(Dendrocalamus_sinicus_Dendrocalamus_sinicus_Dsi01C_14367945_14368448_Dsi01Cg10350.1_1_CDS_4147704340_34392:0.0798298,Dendrocalamus_sinicus_Dendrocalamus_sinicus_Dsi01A_52414225_52414737_Dsi01Ag21760.1_-1_CDS_4147691269_10716:0.070792)n9:0.00589613)n8:0.00256833)n7:0.0261707,(Phragmites_australis_Phragmites_australis_PaChr2_42192120_42192641_evm.model.PaChr2.2242_1_CDS_4362419487_6501:0.124523,((Aristida_adscensionis_H_Aadptg000053l000436.1:0.176303,Stipagrostis_hirtigluma_H_Shi_ptg000050l_000525.1:0.11865)n12:0.0448997,((Eragrostis_curvula_EJB05_52145:0.096007,(Eleusine_coracana_ELECO.r07.1AG0038720:0.0420439,Eleusine_coracana_ELECO.r07.1BG0088740:0.0612472)n15:0.0952961)n14:0.075504,(Chasmanthium_laxum_Chala.01G269200:0.160033,(Echinocloa_haploclada_eh_chr4.138:0.249288,((Setaria_viridis_SEVIR_5G374000v2:0.103587,(Panicum_hallii_Pahal.5G104000:0.0502383,(Panicum_virgatum_Pavir.5NG572600:0.0373516,Panicum_virgatum_Pavir.5KG604500:0.0547096)n21:0.0206501)n20:0.0347139)n19:0.0301133,((ASEM_AUS1_H_AUS1CM014274.1000584.1:0.0130512,ASEM_RSA5_H_RSA5chrom5002491.1:0.0194253)n23:0.0718185,((Digitaria_radicosa_Dra05G0157000:0.0478583,(Digitaria_exilis_H_Dex5A-002781.1:0.055244,Digitaria_exilis_H_Dex5B-002803.1:0.0519984)n26:0.0806321)n25:0.0434772,(Dichantelium_oligosantes_H_DolKV783243.1000013.1:0.056671,(Sorghum_bicolor_SORBI_3003G344400:0.152662,Urochloa_fusta_Urofu.5G107300:0.0741416)n28:0.0225923)n27:0.0188141)n24:0.0192433)n22:0.023326)n18:0.0219987)n17:0.019963)n16:0.0395704)n13:0.0213496)n11:0.0123805)n10:0.0601149)n6:0.0131977)n4:0.0214006)n1:0.14228)n0;
```
