## Supplementary Dataset S1 for "Gene turnover and contingency facilitated the repeated evolution of C_4_ photosynthesis in grasses": OG0018018_tree.txt

```
(Streptochaeta_angustifolia_strangu_035415:0.124884,(((Olyra_latifolia_Ola016106:0.0825091,((Dendrocalamus_sinicus_Dendrocalamus_sinicus_Dsi01A_52230007_52231581_Dsi01Ag21600.1_1_CDS_4147691221_40542:0.0544466,Dendrocalamus_sinicus_Dendrocalamus_sinicus_Dsi01C_14549181_14550785_Dsi01Cg10510.1_-1_CDS_4147704388_4569:0.0186735)n5:0.00207483,Dendrocalamus_sinicus_Dendrocalamus_sinicus_Dsi01B_52656031_52662038_Dsi01Bg20630.1_-1_CDS_4147699522_51266:0.0440292)n4:0.00489213)n3:0.00437262,Ampelocalamus_luodianensis_Alu01Cg15810.1:0.0229589)n2:0.0245113,((Zizania_latifolia_GWHTBFHI005988:0.0592398,(Leersia_perrieri_LPERR01G30830:0.0547223,Oryza_sativa_LOC_Os01g61190:0.0360906)n8:0.0397422)n7:0.0524459,(Phragmites_australis_Phragmites_australis_PaChr2_42011865_42013460_evm.model.PaChr2.2227_1_CDS_4362419453_34682:0.0691984,((Eleusine_coracana_ELECO.r07.1AG0038450:0.00531216,Eleusine_coracana_ELECO.r07.1BG0088450:0.017771)n11:0.130305,((Aristida_adscensionis_H_Aadptg000053l000294.1:0.0942025,Stipagrostis_hirtigluma_H_Shi_ptg000050l_002604.1:0.0568133)n13:0.0191117,(Chasmanthium_laxum_Chala.01G267000:0.057118,((Zea_mays_Zm00001eb149170:0.12783,Sorghum_bicolor_SORBI_3003G341800:0.0254388)n16:0.0478647,((Digitaria_radicosa_Dra05G0154900:0.0278899,(Digitaria_exilis_H_Dex5A-001773.1:0.00295466,Digitaria_exilis_H_Dex5B-001793.1:0.011364)n19:0.0188315)n18:0.0362314,((Panicum_hallii_Pahal.5G107000:0.0177943,(Panicum_virgatum_Pavir.5NG569500:0.0308008,(Panicum_virgatum_Pavir.5KG613300:5e-09,Panicum_virgatum_Pavir.5KG610900:0.000677792)n23:0.0195911)n22:0.00788385)n21:0.0255836,((Urochloa_fusta_Urofu.5G109900:0.0366047,(Cenchrus_americanus_H_CamCM007987.2003902.1:0.0364274,Setaria_viridis_SEVIR_5G371700v2:0.0160989)n26:0.0125045)n25:0.00709427,(Dichantelium_oligosantes_H_DolKV778238.1000003.1:0.0362958,(ASEM_AUS1_H_AUS1CM014274.1004945.1:0.00403043,ASEM_RSA5_H_RSA5chrom5003259.1:5e-09)n28:0.0390122)n27:0.00351101)n24:0.000713986)n20:0.00905907)n17:0.0310204)n15:0.0142919)n14:0.0124093)n12:0.00706184)n10:0.00783151)n9:0.041265)n6:0.00714408)n1:0.124884)n0;
```
