## Supplementary Dataset S1 for "Gene turnover and contingency facilitated the repeated evolution of C_4_ photosynthesis in grasses": OG0018019_tree.txt

```
(((Olyra_latifolia_Ola016086:0.0921122,((Ampelocalamus_luodianensis_Alu01Cg16040.1:0.0438791,Dendrocalamus_sinicus_Dendrocalamus_sinicus_Dsi01C_14695695_14698017_Dsi01Cg10610.1_-1_CDS_4147704418_21450:0.0342443)n4:0.0183386,(Dendrocalamus_sinicus_Dendrocalamus_sinicus_Dsi01B_52904091_52910608_Dsi01Bg20760.1_-1_CDS_4147699561_16370:0.0382483,Ampelocalamus_luodianensis_Alu01Dg23910.1:0.105991)n5:0.0117767)n3:0.0191075)n2:0.0408025,(Zizania_latifolia_GWHTBFHI005971:0.15783,(Leersia_perrieri_LPERR01G30680:0.111719,Oryza_sativa_LOC_Os01g60930:0.0525412)n7:0.0547611)n6:0.0602189)n1:0.0290128,((((Eragrostis_curvula_EJB05_18596:0.0727851,(Eleusine_coracana_ELECO.r07.1AG0038270:0.0346865,Eleusine_coracana_ELECO.r07.1BG0088270:0.0310375)n12:0.146941)n11:0.0705583,(Aristida_adscensionis_H_Aadptg000053l000285.1:0.107929,Stipagrostis_hirtigluma_H_Shi_ptg000050l_000567.1:0.09521)n13:0.0172539)n10:0.0149078,(Echinocloa_haploclada_eh_chr2.3863:0.111488,((Urochloa_fusta_Urofu.5G111800:0.0971554,((ASEM_AUS1_H_AUS1CM014274.1004934.1:0.0159989,ASEM_RSA5_H_RSA5chrom5003249.1:0.00543458)n18:0.0378468,(Sorghum_bicolor_SORBI_3003G339900:0.0938499,(Dichantelium_oligosantes_H_DolKV769493.1000004.1:0.0843067,(Panicum_hallii_Pahal.5G108800:0.0178264,(Panicum_virgatum_Pavir.5KG608600:0.0329291,Panicum_virgatum_Pavir.5NG567300:0.0167119)n22:0.00789706)n21:0.0263802)n20:0.00482311)n19:0.00562686)n17:0.0150282)n16:0.00548993,((Cenchrus_americanus_H_CamCM007987.2003886.1:0.0630132,Setaria_viridis_SEVIR_5G369800v2:0.018818)n24:0.0395895,(Digitaria_radicosa_Dra05G0153100:0.0366634,(Digitaria_exilis_H_Dex5A-001764.1:0.0127397,Digitaria_exilis_H_Dex5B-001783.1:0.0222458)n26:0.0405791)n25:0.0350033)n23:0.0109019)n15:0.0310063)n14:0.0313567)n9:0.0227474,(Chasmanthium_laxum_Chala.01G265200:0.100384,(Phragmites_australis_Phragmites_australis_PaChr1_46407594_46410270_evm.model.PaChr1.2293_1_CDS_4362366017_31556:0.0677479,Phragmites_australis_Phragmites_australis_PaChr2_41826365_41830518_evm.model.PaChr2.2211_1_CDS_4362419419_20403:0.0599914)n28:0.00666571)n27:0.0139326)n8:0.0290128)n0;
```
