## Supplementary Dataset S1 for "Gene turnover and contingency facilitated the repeated evolution of C_4_ photosynthesis in grasses": OG0018020_tree.txt

```
((((Brachypodium_distachyon_BRADI_2g53040v3:0.115469,(Zizania_latifolia_GWHTBFHI005906:0.0682445,(Leersia_perrieri_LPERR01G29960:0.049119,Oryza_sativa_LOC_Os01g59690:0.0404117)n5:0.0399436)n4:0.0583097)n3:0.0262046,(Ampelocalamus_luodianensis_Alu01Cg16780.4:0.0166616,(Dendrocalamus_sinicus_Dendrocalamus_sinicus_Dsi01B_53885972_53887036_Dsi01Bg21340.1_-1_CDS_4147699735_613:0.0379913,Dendrocalamus_sinicus_Dendrocalamus_sinicus_Dsi01C_15571837_15572901_Dsi01Cg11210.2_-1_CDS_4147704598_9072:0.0259346)n7:0.00288162)n6:0.014448)n2:0.0065638,Olyra_latifolia_Ola020518:0.0612665)n1:0.0289588,(((Stipagrostis_hirtigluma_H_Shi_ptg000050l_002559.1:0.0686658,(Phragmites_australis_Phragmites_australis_PaChr1_45568988_45570052_evm.model.PaChr1.2234_1_CDS_4362365887_19385:0.0813714,Phragmites_australis_Phragmites_australis_PaChr2_40935540_40937548_evm.model.PaChr2.2151_1_CDS_4362419285_6500:0.0620021)n11:0.00688912)n10:0.0127677,(Eragrostis_curvula_EJB05_18519:0.0509256,(Eleusine_coracana_ELECO.r07.1AG0037310:0.0181196,Eleusine_coracana_ELECO.r07.1BG0087430:0.00927074)n13:0.0966641)n12:0.0367636)n9:0.00540391,((Sorghum_bicolor_SORBI_3003G331600:0.0300733,Zea_mays_Zm00001eb150090:0.067891)n15:0.0653421,((Chasmanthium_laxum_Chala.01G257200:0.099434,(Panicum_hallii_Pahal.5G117000:0.0288328,(Panicum_virgatum_Pavir.5NG548700:0.0274399,Panicum_virgatum_Pavir.5KG592700:0.0414558)n19:0.017886)n18:0.0932614)n17:0.0341467,((Digitaria_radicosa_Dra05G0145500:0.0470492,(Digitaria_exilis_H_Dex5A-001723.1:0.0128518,Digitaria_exilis_H_Dex5B-001741.1:0.0165287)n22:0.0197746)n21:0.0146419,((Dichantelium_oligosantes_H_DolKV770913.1000014.1:0.0263251,(Echinocloa_haploclada_eh_chr2.3783:0.0507703,(ASEM_AUS1_H_AUS1CM014274.1004869.1:0.00647853,ASEM_RSA5_H_RSA5chrom5003197.1:0.012682)n26:0.046626)n25:0.005585)n24:0.00397374,(Urochloa_fusta_Urofu.5G121200:0.048619,(Cenchrus_americanus_H_CamCM007987.2003854.1:0.0459233,Setaria_viridis_SEVIR_5G360900v2:0.0274818)n28:0.0182109)n27:0.00721726)n23:0.00136951)n20:0.0233339)n16:0.0225573)n14:0.0386767)n8:0.0289588)n0;
```
