## Supplementary Dataset S1 for "Gene turnover and contingency facilitated the repeated evolution of C_4_ photosynthesis in grasses": OG0018021_tree.txt

```
(Streptochaeta_angustifolia_strangu_021646:0.140917,((Zizania_latifolia_GWHTBFHI005764:0.0652464,((Brachypodium_distachyon_BRADI_4g14697v3:0.109906,(Ampelocalamus_luodianensis_Alu01Cg18450.1:0.0376781,(Olyra_latifolia_Ola008854:0.107629,(Leersia_perrieri_LPERR01G28280:0.430638,(Dendrocalamus_sinicus_Dendrocalamus_sinicus_Dsi01B_48080543_48083181_Dsi01Bg18300.1_-1_CDS_4147698823_55768:0.0440746,(Dendrocalamus_sinicus_Dendrocalamus_sinicus_Dsi01C_16945248_16945988_Dsi01Cg12290.1_1_CDS_4147704922_20889:0.0440069,Dendrocalamus_sinicus_Dendrocalamus_sinicus_Dsi01A_48451468_48453710_Dsi01Ag19620.1_-1_CDS_4147690627_47296:5.4e-09)n9:5.4e-10)n8:6e-11)n7:0.0956558)n6:0.0112345)n5:0.0124983)n4:0.0104291,Leersia_perrieri_LPERR01G28290:0.0735689)n3:0.00817432)n2:0.0790592,(((Eleusine_coracana_ELECO.r07.1AG0035340:0.010134,Eleusine_coracana_ELECO.r07.1BG0085410:0.0195584)n12:0.105041,((Phragmites_australis_Phragmites_australis_PaChr2_39278417_39281047_evm.model.PaChr2.2025_1_CDS_4362419005_16192:0.0564685,(Chasmanthium_laxum_Chala.01G237400:0.0827839,((Sorghum_bicolor_SORBI_3003G313700:0.0697707,((Urochloa_fusta_Urofu.5G142800:0.0404162,((Panicum_virgatum_Pavir.5NG525200:0.0114779,Panicum_virgatum_Pavir.5KG569900:0.0131745)n21:0.0399325,(Cenchrus_americanus_H_CamCM007987.2000700.1:0.040108,Setaria_viridis_SEVIR_5G341600v2:0.0192898)n22:0.00876519)n20:0.00456952)n19:0.0234575,(Eragrostis_curvula_EJB05_16779:0.568397,Panicum_virgatum_Pavir.5NG525300:0.461985)n23:0.0520137)n18:0.0057793)n17:0.0175217,(Dichantelium_oligosantes_H_DolKV777466.1000027.1:0.0642341,((ASEM_AUS1_H_AUS1CM014274.1000755.1:0.00776687,ASEM_RSA5_H_RSA5chrom5002655.1:0.00403713)n26:0.0488093,(Digitaria_exilis_H_Dex5A-002935.1:0.0237913,Digitaria_exilis_H_Dex5B-002964.1:0.0154433)n27:0.06051)n25:0.00880731)n24:0.0174219)n16:0.0316064)n15:0.0104037)n14:0.010342,Eragrostis_curvula_EJB05_16770:0.113069)n13:0.0125632)n11:0.0380315,(Aristida_adscensionis_H_Aadptg000069l000206.1:0.115929,Stipagrostis_hirtigluma_H_Shi_ptg000050l_000701.1:0.0668336)n28:0.0240153)n10:0.0522072)n1:0.140917)n0;
```
