## Supplementary Dataset S1 for "Gene turnover and contingency facilitated the repeated evolution of C_4_ photosynthesis in grasses": OG0018022_tree.txt

```
((Ampelocalamus_luodianensis_Alu01Dg21410.2:0.0915865,((Ampelocalamus_luodianensis_Alu12Dg01550.2:0.00963434,(Ampelocalamus_luodianensis_Alu12Dg01530.2:0.0021982,(Ampelocalamus_luodianensis_Alu12Dg01510.1:0.0054996,Ampelocalamus_luodianensis_Alu12Dg01540.1:0.00341729)n5:0.00222091)n4:0.00719441)n3:0.042774,(Ampelocalamus_luodianensis_Alu12Cg09710.2:0.0414126,(Ampelocalamus_luodianensis_Alu11Cg01820.2:0.00636925,(Ampelocalamus_luodianensis_Alu11Cg01830.2:0.0097596,Ampelocalamus_luodianensis_Alu11Cg01840.2:0.0166422)n8:0.00277328)n7:0.0471742)n6:0.0190326)n2:0.0204695)n1:0.107325,(Aristida_adscensionis_H_Aadptg000069l000466.1:0.295957,((Phragmites_australis_Phragmites_australis_PaChr1_43513034_43514401_evm.model.PaChr1.2081_1_CDS_4362365547_3802:0.24345,((Sorghum_bicolor_SORBI_3003G310000:0.25914,((Echinocloa_haploclada_eh_chr7.3657:0.11784,((ASEM_AUS1_H_AUS1CM014274.1004697.1:0,ASEM_AUS1_H_AUS1CM014275.1000466.1:0)n17:0.00919691,ASEM_RSA5_H_RSA5chrom5003047.1:0.00826302)n16:0.0703403)n15:0.0218926,((Digitaria_radicosa_Dra05G0124400:0.0777895,((Digitaria_exilis_H_Dex5B-001234.1:0.0298382,Digitaria_exilis_H_DexUA-001539.1:0.0271281)n21:0.0440482,(Digitaria_exilis_H_Dex5A-001598.1:0.023406,Digitaria_exilis_H_Dex5B-001613.1:0.0235229)n22:0.0400597)n20:0.0377131)n19:0.0496983,((Panicum_hallii_Pahal.5G143500:0.0355444,(Panicum_virgatum_Pavir.5NG518000:0.0411899,Panicum_virgatum_Pavir.5KG564200:0.0585537)n25:0.0253271)n24:0.0718165,(Urochloa_fusta_Urofu.5G146800:0.107631,(Cenchrus_americanus_H_CamCM007987.2003751.1:0.107772,Setaria_viridis_SEVIR_5G336900v2:0.0464024)n27:0.0588263)n26:0.015879)n23:0.0233005)n18:0.0274282)n14:0.0709841)n13:0.0626761,Digitaria_exilis_H_Dex9B-000947.1:0.55329)n12:0.0614767)n11:0.114401,(Chasmanthium_laxum_Chala.01G234000:0.126648,Chasmanthium_laxum_Chala.01G234100:0.0972219)n28:0.0295435)n10:0.043045)n9:0.107325)n0;
```
