## Supplementary Dataset S1 for "Gene turnover and contingency facilitated the repeated evolution of C_4_ photosynthesis in grasses": OG0018023_tree.txt

```
((Pharus_latifolius_Phala.03G238800:0,Pharus_latifolius_Phala.03G238800.2:0)n1:0.0844603,(((Oryza_sativa_LOC_Os01g55960:0.0638014,Zizania_latifolia_GWHTBFHI012706:0.0794947)n4:0.0482825,((Brachypodium_distachyon_BRADI_2g50860v3:0.0941433,(Hordeum_spontaneum_WB01_004448_0087420:0.00120157,Hordeum_vulgareMorex_HORVU.MOREX.r3.3HG0291320:0.00208298)n7:0.079311)n6:0.058124,(Olyra_latifolia_Ola027302:0.102042,(Dendrocalamus_sinicus_Dendrocalamus_sinicus_Dsi01B_47325805_47327256_Dsi01Bg17920.1_-1_CDS_4147698709_48449:0.0449191,(Ampelocalamus_luodianensis_Alu01Dg21160.1:0.037759,Ampelocalamus_luodianensis_Alu01Cg19050.2:0.0751465)n10:0.00834961)n9:0.00309633)n8:0.0170919)n5:0.0158066)n3:0.0163046,((Aristida_adscensionis_H_Aadptg000069l000461.1:0.0706053,Stipagrostis_hirtigluma_H_Shi_ptg000050l_000748.1:0.0462467)n12:0.0358049,((Phragmites_australis_Phragmites_australis_PaChr1_43131968_43144355_evm.model.PaChr1.2058_1_CDS_4362365495_24415:0.762996,Chasmanthium_laxum_Chala.01G230300:0.0460188)n14:0.0124635,((Sorghum_bicolor_SORBI_3003G306800:0.0413006,Zea_mays_Zm00001eb370280:0.0447485)n16:0.0692273,((Digitaria_radicosa_Dra05G0121500:0.0346246,(Digitaria_exilis_H_Dex5A-002977.1:0.0118277,Digitaria_exilis_H_Dex5B-003008.1:0.0139915)n19:0.0165059)n18:0.0296181,(((Panicum_hallii_Pahal.5G147200:0.0239431,(Panicum_virgatum_Pavir.5KG558700:0.0262887,Panicum_virgatum_Pavir.5NG512200:0.0245498)n23:0.00709011)n22:0.019522,(Urochloa_fusta_Urofu.5G150400:0.0394908,(Cenchrus_americanus_H_CamCM007987.2000738.1:0.0340794,Setaria_viridis_SEVIR_5G333600v2:0.0156163)n25:0.014954)n24:0.00409144)n21:0.00680136,((ASEM_AUS1_H_AUS1CM014274.1000790.1:0.0101438,ASEM_RSA5_H_RSA5chrom5002695.1:0.00502271)n27:0.0209142,(Echinocloa_haploclada_eh_chr2.3519:0.0489472,Dichantelium_oligosantes_H_DolKV775131.1000007.1:0.0340358)n28:0.00432278)n26:0.00246561)n20:0.00579386)n17:0.0328841)n15:0.0124973)n13:0.0207317)n11:0.0410171)n2:0.0844603)n0;
```
