## Supplementary Dataset S1 for "Gene turnover and contingency facilitated the repeated evolution of C_4_ photosynthesis in grasses": OG0018024_tree.txt

```
((Streptochaeta_angustifolia_strangu_024038:0.21619,Pharus_latifolius_Phala.03G238100:0.253084)n1:0.0515424,(((Olyra_latifolia_Ola027293:0.100837,(Ampelocalamus_luodianensis_Alu01Dg21090.2:0.0633229,Dendrocalamus_sinicus_Dendrocalamus_sinicus_Dsi01B_47268094_47268722_Dsi01Bg17860.1_-1_CDS_4147698691_38315:0.0549375)n5:0.0432842)n4:0.0214748,(Brachypodium_distachyon_BRADI_2g50790v3:0.202947,(Hordeum_spontaneum_WB01_000637_0404767:5e-09,Hordeum_vulgareMorex_HORVU.MOREX.r3.3HG0291150:0.00266257)n7:0.182071)n6:0.0663258)n3:0.02735,((Eragrostis_curvula_EJB05_16878:0.125373,(Eleusine_coracana_ELECO.r07.1AG0034290:0.0281714,Eleusine_coracana_ELECO.r07.1BG0084350:0.0503791)n10:0.130361)n9:0.0971619,(Phragmites_australis_Phragmites_australis_PaChr1_43068305_43069314_evm.model.PaChr1.2051_1_CDS_4362365481_18540:0.138008,(Chasmanthium_laxum_Chala.01G229500:0.0732658,((Zea_mays_Zm00001eb152260:0.119431,Sorghum_bicolor_SORBI_3003G306000:0.107845)n14:0.132351,(Echinocloa_haploclada_eh_chr2.3510:0.105528,((Cenchrus_americanus_H_CamCM007987.2003736.1:0.0592873,Setaria_viridis_SEVIR_5G332400v2:0.0415604)n17:0.0380431,((Digitaria_radicosa_Dra05G0120300:0.0549098,(Digitaria_exilis_H_Dex5A-002985.1:0.0196683,Digitaria_exilis_H_Dex5B-003015.1:0.0378752)n20:0.0269385)n19:0.0811133,(Dichantelium_oligosantes_H_DolKV775131.1000015.1:0.0912316,((ASEM_AUS1_H_AUS1CM014274.1000797.1:0.0115034,ASEM_RSA5_H_RSA5chrom5002702.1:0.00331523)n23:0.0794378,(Urochloa_fusta_Urofu.5G151500:0.0590353,(Panicum_hallii_Pahal.5G148100:0.0427798,((Panicum_virgatum_Pavir.5KG557700:0.0226401,(Panicum_virgatum_Pavir.5NG511000:0.00281677,Panicum_virgatum_Pavir.5NG469700:5e-09)n28:0.0388529)n27:0.0114302,Panicum_virgatum_Pavir.5NG511700:0.062621)n26:0.00695789)n25:0.0138068)n24:0.00557152)n22:0.0207247)n21:0.0185975)n18:0.0390958)n16:0.0237472)n15:0.0850709)n13:0.0190934)n12:0.0297678)n11:0.0229098)n8:0.090451)n2:0.0515424)n0;
```
