## Supplementary Dataset S1 for "Gene turnover and contingency facilitated the repeated evolution of C_4_ photosynthesis in grasses": OG0018025_tree.txt

```
(Pharus_latifolius_Phala.03G234400:0.217486,(((((Brachypodium_distachyon_BRADI_1g44237v3:0.224412,(Hordeum_spontaneum_WB01_000682_0409160:0.0044995,Hordeum_vulgareMorex_HORVU.MOREX.r3.3HG0290160:0.00436644)n6:0.158187)n5:0.0737325,Olyra_latifolia_Ola027252:0.12092)n4:0.0230602,Dendrocalamus_sinicus_Dendrocalamus_sinicus_Dsi01A_47064532_47065518_Dsi01Ag18870.1_1_CDS_4147690402_34346:0.0843746)n3:0.0296503,(Leersia_perrieri_LPERR01G27170:0.150888,Zizania_latifolia_GWHTBFHI005665:0.119361)n7:0.0750432)n2:0.0199491,(((Eleusine_coracana_ELECO.r07.1AG0033940:0.0631054,Eleusine_coracana_ELECO.r07.1BG0084010:0.0569777)n10:0.184189,((Phragmites_australis_Phragmites_australis_PaChr2_38361996_38362868_evm.model.PaChr2.1936_1_CDS_4362418805_17033:0.124443,(Aristida_adscensionis_H_Aadptg000069l000146.1:0.0768993,Stipagrostis_hirtigluma_H_Shi_ptg000050l_002392.1:0.0734041)n13:0.0221625)n12:0.0170932,Stipagrostis_hirtigluma_H_Shi_ptg000021l_001480.1:0.592879)n11:0.0658755)n9:0.0298743,(Chasmanthium_laxum_Chala.01G225800:0.0772568,((Sorghum_bicolor_SORBI_3003G302466:0.0712292,Zea_mays_Zm00001eb152510:0.0597599)n16:0.0867741,(Echinocloa_haploclada_eh_chr2.3481:0.115174,(Dichantelium_oligosantes_H_DolKV776359.1000005.1:0.0874779,((ASEM_AUS1_H_AUS1CM014274.1004647.1:0.0149079,ASEM_RSA5_H_RSA5chrom5003009.1:0.00385013)n20:0.0678684,((((Digitaria_radicosa_Dra05G0117000:5e-09,Digitaria_radicosa_Dra05G0117000.2:5e-09)n24:0.0783705,(Digitaria_exilis_H_Dex5A-001562.1:0.0412464,Digitaria_exilis_H_Dex5B-001578.1:0.055401)n25:0.0912553)n23:0.0576043,(Urochloa_fusta_Urofu.5G155300:0.11206,Setaria_viridis_SEVIR_5G328900v2:0.0855308)n26:0.0243385)n22:0.0292899,(Panicum_hallii_Pahal.5G151900:0.031273,(Panicum_virgatum_Pavir.5KG551900:0.0500136,Panicum_virgatum_Pavir.5NG506200:0.0520287)n28:0.0204628)n27:0.0387256)n21:0.0120345)n19:0.0105894)n18:0.0218553)n17:0.0469635)n15:0.0314715)n14:0.0364515)n8:0.0464121)n1:0.217486)n0;
```
