## Supplementary Dataset S1 for "Gene turnover and contingency facilitated the repeated evolution of C_4_ photosynthesis in grasses": OG0018026_tree.txt

```
((Ananas_comosus_H_Ananas_contig12_000558.1:0.0413816,Tillandsia_fasciculata_H_Tillandsia_CM054936.1_000092.1:0.0705024)n1:0.217841,((Zizania_latifolia_GWHTBFHI005507:0.151665,(Leersia_perrieri_LPERR01G25270:0.199323,Oryza_sativa_LOC_Os01g52570:0.130877)n4:0.0690096)n3:0.0732924,((Olyra_latifolia_Ola006107:0.120728,(Ampelocalamus_luodianensis_Alu01Cg21390.1:0.11236,(Brachypodium_distachyon_BRADI_2g48630v3:0.124695,(Hordeum_spontaneum_WB01_004290_0138051:0.00269243,Hordeum_vulgareMorex_HORVU.MOREX.r3.3HG0286080:5e-09)n9:0.0968886)n8:0.0514123)n7:0.0366395)n6:0.0464041,(Phragmites_australis_Phragmites_australis_PaChr1_40399996_40400496_evm.model.PaChr1.1860_1_CDS_4362365055_9268:0.107453,(((Eleusine_coracana_ELECO.r07.1AG0031680:0.052889,Eleusine_coracana_ELECO.r07.1BG0081880:0.109366)n13:0.11314,(Aristida_adscensionis_H_Aadptg000069l000034.1:0.0580336,Stipagrostis_hirtigluma_H_Shi_ptg000050l_002273.1:0.0900704)n14:0.105592)n12:0.0704098,(Chasmanthium_laxum_Chala.01G204700:0.0760635,((Sorghum_bicolor_SORBI_3003G281600:0.032558,Zea_mays_Zm00001eb154450:0.0732846)n17:0.0884199,((ASEM_AUS1_H_AUS1CM014274.1004497.1:0.0247116,ASEM_RSA5_H_RSA5chrom5002834.1:0.0265761)n19:0.116156,(((Digitaria_radicosa_Dra05G0096900:0.0860519,(Digitaria_exilis_H_Dex5A-001449.1:0.0209172,Digitaria_exilis_H_Dex5B-001460.1:0.0379684)n23:0.0338402)n22:0.0304049,(((Setaria_viridis_SEVIR_5G305000v2:0.0719239,Cenchrus_americanus_H_CamCM007987.2003612.1:0.111083)n26:0.0174514,Urochloa_fusta_Urofu.5G183100:0.0999179)n25:0.0224663,(Panicum_hallii_Pahal.5G175500:0.0291322,Panicum_virgatum_Pavir.5NG474400:0.0604483)n27:0.0575329)n24:0.0179128)n21:0.0135396,(Dichantelium_oligosantes_H_DolKV782043.1000014.1:0.286965,Echinocloa_haploclada_eh_chr2.3258:0.0960635)n28:0.0305662)n20:0.0206083)n18:0.056066)n16:0.0414149)n15:0.0433421)n11:0.0331477)n10:0.0929036)n5:0.0465152)n2:0.217841)n0;
```
