## Supplementary Dataset S1 for "Gene turnover and contingency facilitated the repeated evolution of C_4_ photosynthesis in grasses": OG0018027_tree.txt

```
(Tillandsia_fasciculata_H_Tillandsia_CM054948.1_000035.1:0.153133,((Oryza_sativa_LOC_Os01g51420:0.0453968,(Leersia_perrieri_LPERR01G24490:0.0488649,Zizania_latifolia_GWHTBFHI005452:0.0469487)n3:0.0122515)n2:0.0279374,(((Hordeum_spontaneum_WB01_000477_0935861:0.00433563,Hordeum_vulgareMorex_HORVU.MOREX.r3.3HG0284350:5e-09)n6:0.11731,Olyra_latifolia_Ola036474:0.0664491)n5:0.00812045,(Streptochaeta_angustifolia_strangu_013663:0.139346,((((((ASEM_AUS1_H_AUS1CM014274.1004431.1:0.00990743,ASEM_RSA5_H_RSA5chrom5001905.1:0.00140346)n13:0.035628,(Panicum_hallii_Pahal.5G185100:0.00580416,(Panicum_virgatum_Pavir.5KG480700:0.0269174,Panicum_virgatum_Pavir.5NG438600:0.438141)n15:0.0486823)n14:0.00914944)n12:0.0128443,((Urochloa_fusta_Urofu.5G194300:0.0512469,(Cenchrus_americanus_H_CamCM007987.2003565.1:0.0302564,Setaria_viridis_SEVIR_5G294932v2:0.0135988)n18:0.0262548)n17:0.00822573,(Dichantelium_oligosantes_H_DolKV769969.1000004.1:0.041939,(Digitaria_radicosa_Dra05G0089800:0.0273842,(Digitaria_exilis_H_Dex5A-001394.1:0.00725668,Digitaria_exilis_H_Dex5B-001405.1:0.0150509)n21:0.0232013)n20:0.053544)n19:0.00556616)n16:0.0111238)n11:0.0164213,Sorghum_bicolor_SORBI_3003G275000:0.0714887)n10:0.0129853,(Streptochaeta_angustifolia_strangu_013666:0.179683,Chasmanthium_laxum_Chala.01G195300:0.043151)n22:0.00775738)n9:0.0100312,((Eragrostis_curvula_EJB05_17250:0.0544348,(Eleusine_coracana_ELECO.r07.1AG0030800:0.00668032,Eleusine_coracana_ELECO.r07.1BG0080750:0.0187685)n25:0.0480244)n24:0.0178512,((Aristida_adscensionis_H_Aadptg000101l000730.1:0.0794226,Stipagrostis_hirtigluma_H_Shi_ptg000050l_002200.1:0.0428848)n27:0.0146158,(Phragmites_australis_Phragmites_australis_PaChr1_39548856_39552053_evm.model.PaChr1.1809_1_CDS_4362364941_3799:0.0504541,Phragmites_australis_Phragmites_australis_PaChr2_35072682_35076520_evm.model.PaChr2.1715_1_CDS_4362418315_23327:0.0471869)n28:0.00524299)n26:0.00394935)n23:0.00363183)n8:0.0223657)n7:0.00248508)n4:0.0122637)n1:0.0882776)n0;
```
