## Supplementary Dataset S1 for "Gene turnover and contingency facilitated the repeated evolution of C_4_ photosynthesis in grasses": OG0018028_tree.txt

```
((Ananas_comosus_H_Ananas_contig11_000753.1:0.168285,Tillandsia_fasciculata_H_Tillandsia_CM054941.1_000723.1:0.0943952)n1:0.175176,(Zizania_latifolia_GWHTBFHI012243:0.232094,(Leersia_perrieri_LPERR01G21340:0.285326,(Oryza_sativa_LOC_Os01g46440:0.159462,((Ampelocalamus_luodianensis_Alu01Dg15620.2:0.0811854,(Dendrocalamus_sinicus_Dendrocalamus_sinicus_Dsi01B_37819388_37819609_Dsi01Bg13450.1_-1_CDS_4147697368_32680:0.0637575,Dendrocalamus_sinicus_Dendrocalamus_sinicus_Dsi01A_38725258_38725476_Dsi01Ag14940.1_-1_CDS_4147689223_52921:0.0231054)n7:0.00752132)n6:0.0584147,((Aristida_adscensionis_H_Aadptg000079l000196.1:0.242884,Stipagrostis_hirtigluma_H_Shi_ptg000050l_001122.1:0.118777)n9:0.0319008,(((Chasmanthium_laxum_Chala.01G160600:0.051213,(Sorghum_bicolor_SORBI_3003G240600:0.0461608,Zea_mays_Zm00001eb158120:0.0638274)n13:0.0776769)n12:0.0176672,(((Digitaria_exilis_H_Dex5A-003340.1:0.0241514,Digitaria_exilis_H_Dex5B-003381.1:0.0138336)n16:0.016202,(((Echinocloa_haploclada_eh_chr2.2750:0.0813853,Urochloa_fusta_Urofu.5G236000:0.0462591)n19:0.0183564,((Cenchrus_americanus_H_CamCM007987.2001124.1:0.0749326,Setaria_viridis_SEVIR_5G255200v2:0.0258537)n21:0.0283551,((ASEM_AUS1_H_AUS1CM014274.1001238.1:0.00497577,(ASEM_RSA5_H_RSA5chrom9002432.1:0.00427596,ASEM_RSA5_H_RSA5chrom5004064.1:0.00426162)n24:0.00366586)n23:0.0811673,(Panicum_hallii_Pahal.5G223700:0.0587122,(Panicum_virgatum_Pavir.5NG407300:0.0232967,Panicum_virgatum_Pavir.5KG430300:0.0251488)n26:0.0108422)n25:0.0132844)n22:5e-09)n20:0.00232693)n18:0.00965456,(Digitaria_radicosa_Dra05G0059900:0.0281156,Panicum_virgatum_Pavir.9KG628500:0.0160249)n27:0.0157458)n17:0.00174954)n15:0.0124078,Dichantelium_oligosantes_H_DolKV776021.1000008.1:0.0469091)n14:0.0529453)n11:0.0446505,(Phragmites_australis_Phragmites_australis_PaChr1_34347213_34347449_evm.model.PaChr1.1542_1_CDS_4362364349_9690:0.0635507,Phragmites_australis_Phragmites_australis_PaChr1_34811087_34811350_evm.model.PaChr1.1563_1_CDS_4362364395_29027:0.113041)n28:0.0125601)n10:0.0122322)n8:0.0712335)n5:0.0686864)n4:0.0306343)n3:0.0937883)n2:0.175176)n0;
```
