## Supplementary Dataset S1 for "Gene turnover and contingency facilitated the repeated evolution of C_4_ photosynthesis in grasses": OG0018029_tree.txt

```
(Juncus_effusus_H_Juncus_Jeff_scaffold_1_001426.1:0.380209,(Streptochaeta_angustifolia_strangu_034493:0.0947226,(Pharus_latifolius_Phala.03G159700:0.192007,((Zizania_latifolia_GWHTBFHI005101:0.0899276,Oryza_sativa_LOC_Os01g43890:0.0813084)n4:0.0359695,(((Olyra_latifolia_Ola008005:0.0790522,((Dendrocalamus_sinicus_Dendrocalamus_sinicus_Dsi01A_36549913_36552700_Dsi01Ag14220.1_1_CDS_4147689007_45039:0.109364,Dendrocalamus_sinicus_Dendrocalamus_sinicus_Dsi01C_24998680_25000026_Dsi01Cg17790.1_-1_CDS_4147706572_40030:0.0276627)n9:0.00307364,Dendrocalamus_sinicus_Dendrocalamus_sinicus_Dsi01B_36129237_36129895_Dsi01Bg12720.1_1_CDS_4147697149_23114:0.105186)n8:0.0116874)n7:0.00987933,Ampelocalamus_luodianensis_Alu01Cg25800.1:0.0333648)n6:0.0331246,((Eleusine_coracana_ELECO.r07.1AG0025540:0.165857,((Chasmanthium_laxum_Chala.01G148600:0.0577685,(Zea_mays_Zm00001eb358880:0.103926,(Echinocloa_haploclada_eh_chr2.2610:0.055082,(Urochloa_fusta_Urofu.5G249400:0.0968508,((Cenchrus_americanus_H_CamCM007987.2004358.1:0.0554808,Setaria_viridis_SEVIR_5G243000v2:0.0297925)n18:0.00970959,(((Digitaria_radicosa_Dra05G0049500:0.0668795,Digitaria_exilis_H_Dex5A-001138.1:0.0816096)n21:0.0223519,(Dichantelium_oligosantes_H_DolKV772235.1000005.1:0.0681344,(ASEM_AUS1_H_AUS1CM014274.1004107.1:0.0311981,ASEM_RSA5_H_RSA5chrom5001582.1:0.0162612)n23:0.0298526)n22:0.0116123)n20:0.00978489,(Panicum_hallii_Pahal.5G235100:0.0206009,(Panicum_virgatum_Pavir.5NG275200:0.0300332,Panicum_virgatum_Pavir.5KG448000:0.0260503)n25:0.00862706)n24:0.0116812)n19:0.0111139)n17:0.00600219)n16:0.0115284)n15:0.024666)n14:0.0207969)n13:0.0243759,(Eragrostis_curvula_EJB05_17719:0.855215,(Digitaria_exilis_H_Dex4A-001036.1:0.0692967,Digitaria_exilis_H_Dex4B-001769.1:0.0557808)n27:0.155649)n26:0.0678687)n12:0.00754097)n11:0.0360371,(Aristida_adscensionis_H_Aadptg000079l000095.1:0.086448,Stipagrostis_hirtigluma_H_Shi_ptg000050l_001927.1:0.0448725)n28:0.0237856)n10:0.0261734)n5:0.0127915)n3:0.0707432)n2:0.114026)n1:0.380209)n0;
```
