## Supplementary Dataset S1 for "Gene turnover and contingency facilitated the repeated evolution of C_4_ photosynthesis in grasses": OG0018030_tree.txt

```
(Carex_scoparia_H_Carex_Csco_scaffold_17_000618.1:0.204364,((Pharus_latifolius_Phala.03G149400:0.00139349,Pharus_latifolius_Phala.03G149400.2:0.0808277)n2:0.0746316,((Zizania_latifolia_GWHTBFHI005001:0.0536356,(Leersia_perrieri_LPERR01G19190:0.0618787,Oryza_sativa_LOC_Os01g42510:0.0412049)n5:0.012738)n4:0.0599863,((Ampelocalamus_luodianensis_Alu01Dg13750.1:0.0518222,(Dendrocalamus_sinicus_Dendrocalamus_sinicus_Dsi01B_34202247_34207973_Dsi01Bg11960.1_-1_CDS_4147696921_8484:0.0343347,(Dendrocalamus_sinicus_Dendrocalamus_sinicus_Dsi01A_34637254_34641926_Dsi01Ag13460.1_-1_CDS_4147688779_30401:0.047422,Dendrocalamus_sinicus_Dendrocalamus_sinicus_Dsi01A_20980513_21002060_Dsi01Ag09800.1_1_CDS_4147687681_37715:0.0612005)n9:0.024429)n8:0.0168874)n7:0.00551301,(((Eragrostis_curvula_EJB05_16412:0.0818034,Eleusine_coracana_ELECO.r07.1AG0024150:0.076736)n12:0.0439008,Chasmanthium_laxum_Chala.01G137000:0.0466188)n11:0.00962589,(Phragmites_australis_Phragmites_australis_PaChr1_31089731_31097978_evm.model.PaChr1.1397_1_CDS_4362364025_847:0.0586154,((Aristida_adscensionis_H_Aadptg000079l000298.1:0.0602484,Stipagrostis_hirtigluma_H_Shi_ptg000050l_001232.1:0.0601619)n15:0.0299804,((Sorghum_bicolor_SORBI_3003G217500:0.035495,Zea_mays_Zm00001eb161860:0.036908)n17:0.036508,((Dichantelium_oligosantes_H_DolKV780226.1000003.1:0.0315108,(ASEM_AUS1_H_AUS1CM014274.1001373.1:0.0156805,ASEM_RSA5_H_RSA5chrom5000062.1:0.0191298)n20:0.0463494)n19:0.00570009,(((Panicum_hallii_Pahal.5G248100:0.0142278,Panicum_virgatum_Pavir.5NG313500:0.020239)n23:0.0201754,(Urochloa_fusta_Urofu.5G262900:0.0231282,(Digitaria_radicosa_Dra05G0039600:0.0409834,(Digitaria_exilis_H_Dex5A-003438.1:0.00336281,Digitaria_exilis_H_Dex5B-003474.1:0.0111144)n26:0.0426361)n25:0.0105476)n24:0.00147459)n22:0.00673847,(Echinocloa_haploclada_eh_chr2.2479:0.032034,(Cenchrus_americanus_H_CamCM007987.2001202.1:0.0327629,Setaria_viridis_SEVIR_5G230100v2:0.0129976)n28:0.0228842)n27:0.00520548)n21:0.0015287)n18:0.00679772)n16:0.0328114)n14:0.00464065)n13:0.00844301)n10:0.0157299)n6:0.0140152)n3:0.0310421)n1:0.204364)n0;
```
