## Supplementary Dataset S1 for "Gene turnover and contingency facilitated the repeated evolution of C_4_ photosynthesis in grasses": OG0018031_tree.txt

```
((Eragrostis_curvula_EJB05_16233:0.185742,(Chasmanthium_laxum_Chala.01G128400:0.0723145,((Digitaria_radicosa_Dra05G0032100:0.0894296,(Digitaria_exilis_H_Dex5A-003495.1:0.00974369,Digitaria_exilis_H_Dex5B-003514.1:0.0141635)n5:0.0704547)n4:0.0438612,(Echinocloa_haploclada_eh_chr2.2404:0.082521,(((Panicum_hallii_Pahal.5G257300:0.0221368,((Panicum_virgatum_Pavir.5NG316000:0.0148638,Panicum_virgatum_Pavir.5NG316300:0.00242693)n11:0.0330048,(Panicum_virgatum_Pavir.5KG393200:0.00335227,Panicum_virgatum_Pavir.5KG384200:0.00223607)n12:0.0383103)n10:0.0191242)n9:0.00855545,(Urochloa_fusta_Urofu.5G273800:0.0836979,Urochloa_fusta_Urofu.5G273700:0.0492165)n13:0.0054685)n8:0.0247605,(Setaria_viridis_SEVIR_5G222300v2:0.0216738,Setaria_viridis_SEVIR_9G456200v2:0.0969325)n14:0.0208585)n7:0.00436516)n6:0.0126198)n3:0.0437424)n2:0.0491847)n1:0.0137731,(((Echinocloa_haploclada_eh_chr2.2397:0.122,(ASEM_AUS1_H_AUS1CM014274.1003935.1:0.00702227,ASEM_RSA5_H_RSA5chrom5005446.1:0.00328851)n18:0.0546996)n17:0.0211174,(Setaria_viridis_SEVIR_5G233001v2:0.0543479,(Digitaria_radicosa_Dra05G0031700:0.0865933,Urochloa_fusta_Urofu.5G274600:0.0613381)n20:0.0147794)n19:0.0109368)n16:0.030137,(((Leersia_perrieri_LPERR01G18440:0.303145,Dendrocalamus_sinicus_Dendrocalamus_sinicus_Dsi01A_33298769_33317637_Dsi01Ag12990.1_1_CDS_4147688638_7894:0.109385)n23:0.0943529,(Eragrostis_curvula_EJB05_16225:0.178012,(Eleusine_coracana_ELECO.r07.1AG0023230:0.14418,(Eleusine_coracana_ELECO.r07.1AG0023240:0.0149551,Eleusine_coracana_ELECO.r07.1BG0073740:0.0214461)n26:0.129027)n25:0.0449816)n24:0.145768)n22:0.0133768,((Zea_mays_Zm00001eb161220:0.0746588,Sorghum_bicolor_SORBI_3003G207600:0.0591938)n28:0.0709291,Dendrocalamus_sinicus_Dendrocalamus_sinicus_DsiCtg00467a_104311_105422_DsiCtg00467ag00040.1_1_CDS_4147852525_45015:0.938332)n27:0.0425542)n21:0.00472824)n15:0.0654397)n0;
```
