## Supplementary Dataset S1 for "Gene turnover and contingency facilitated the repeated evolution of C_4_ photosynthesis in grasses": OG0018032_tree.txt

```
((((Stipagrostis_hirtigluma_H_Shi_ptg000076l_000091.1:0.00699012,(Stipagrostis_hirtigluma_H_Shi_ptg000050l_001408.1:0.00253409,Stipagrostis_hirtigluma_H_Shi_ptg000053l_000203.1:0.00379832)n4:0.00321224)n3:0.0248043,(Stipagrostis_hirtigluma_H_Shi_ptg000050l_001407.1:0.00841888,(Stipagrostis_hirtigluma_H_Shi_ptg000076l_000090.1:0.00531266,(Stipagrostis_hirtigluma_H_Shi_ptg000053l_000202.1:0.00664425,Stipagrostis_hirtigluma_H_Shi_ptg000050l_001406.1:0.0167588)n7:0.00992333)n6:5e-09)n5:0.0182717)n2:0.113091,(Stipagrostis_hirtigluma_H_Shi_ptg000003l_000261.1:0.118018,(Stipagrostis_hirtigluma_H_Shi_ptg000009l_000150.1:0.130053,Stipagrostis_hirtigluma_H_Shi_ptg000009l_000151.1:0.0496536)n9:0.0581619)n8:0.0622618)n1:0.0206346,(((Eragrostis_curvula_EJB05_15636:5e-09,Eragrostis_curvula_EJB05_56416:0.00150555)n12:0.0949549,(Eleusine_coracana_ELECO.r07.1AG0019270:0.0634671,(Eleusine_coracana_ELECO.r07.4BG0344210:0.00642409,Eleusine_coracana_ELECO.r07.1BG0067940:0.0165905)n14:0.00734793)n13:0.110633)n11:0.0793093,((Sorghum_bicolor_SORBI_3003G173700:0.0491583,Zea_mays_Zm00001eb132640:0.0530891)n16:0.0632457,((Dichantelium_oligosantes_H_DolKV775757.1000001.1:0.0451325,(ASEM_AUS1_H_AUS1CM014274.1001652.1:0.0169703,ASEM_RSA5_H_RSA5chrom5000410.1:0.00890317)n19:0.0535078)n18:0.00754895,(((Digitaria_radicosa_Dra05G0002300:0.0213485,(Digitaria_exilis_H_Dex5A-003664.1:0.00818786,Digitaria_exilis_H_Dex5B-003685.1:0.00219115)n23:0.0293443)n22:0.0291143,(Panicum_hallii_Pahal.5G308000:0.0322964,(Panicum_virgatum_Pavir.5KG373100:0.0188528,Panicum_virgatum_Pavir.2NG413900:0.0156058)n25:0.0134938)n24:0.0210968)n21:0.00937371,(Echinocloa_haploclada_eh_chr2.1952:0.0608111,(Urochloa_fusta_Urofu.5G313400:0.121857,(Cenchrus_americanus_H_CamLKME02008403.1000001.1:0.0713366,Setaria_viridis_SEVIR_5G183500v2:0.00646907)n28:0.0372897)n27:0.0159127)n26:0.00645238)n20:0.00764356)n17:0.0265872)n15:0.0693249)n10:0.0206346)n0;
```
