## Supplementary Dataset S1 for "Gene turnover and contingency facilitated the repeated evolution of C_4_ photosynthesis in grasses": OG0018033_tree.txt

```
((Streptochaeta_angustifolia_strangu_010328:0.107125,((Pharus_latifolius_Phala.05G154100:0,Pharus_latifolius_Phala.05G154100.3:0)n3:0.00258019,Pharus_latifolius_Phala.05G154100.2:0.0182519)n2:0.111917)n1:0.0373509,(((Zizania_latifolia_GWHTBFHI004730:0.025623,Zizania_latifolia_GWHTBFHI011911:0.050612)n6:0.0383477,(Leersia_perrieri_LPERR01G15450:0.0888017,Oryza_sativa_LOC_Os01g33000:0.0315402)n7:0.0336656)n5:0.0504677,(((Brachypodium_distachyon_BRADI_2g13700v3:0.0966047,(Hordeum_spontaneum_WB01_002260_1169557:5e-09,Hordeum_vulgareMorex_HORVU.MOREX.r3.3HG0261880:0.00213796)n11:0.079827)n10:0.0799779,(Panicum_virgatum_Pavir.5KG466100:0.666791,((Aristida_adscensionis_H_Aadptg000024l000036.1:0.0529944,Stipagrostis_hirtigluma_H_Shi_ptg000053l_000319.1:0.0446413)n14:0.0390629,((Phragmites_australis_Phragmites_australis_PaChr1_20698868_20702722_evm.model.PaChr1.1076_1_CDS_4362363313_41240:0.0760254,Phragmites_australis_Phragmites_australis_PaChr2_21317196_21320067_evm.model.PaChr2.1045_1_CDS_4362416827_34669:0.0646831)n16:0.0110463,((Panicum_hallii_Pahal.5G334400:0.0371156,((ASEM_AUS1_H_AUS1CM014274.1003713.1:0.00342277,ASEM_RSA5_H_RSA5chrom5005201.1:5e-09)n20:0.0489379,(Echinocloa_haploclada_eh_chr2.1934:0.0534194,(Cenchrus_americanus_H_CamCM007987.2003120.1:0.0575427,Setaria_viridis_SEVIR_5G181000v2:0.0227069)n22:0.0186785)n21:0.00411235)n19:0.00541176)n18:0.0449057,Chasmanthium_laxum_Chala.01G093000:0.0763314)n17:0.00851515)n15:0.0126201)n13:0.0348239)n12:0.0230144)n9:0.0111606,(Olyra_latifolia_Ola024379:0.0746545,(((Ampelocalamus_luodianensis_Alu01Cg30160.2:0.0564098,Dendrocalamus_sinicus_Dendrocalamus_sinicus_Dsi01C_32202119_32210929_Dsi01Cg20420.1_-1_CDS_4147707361_29337:0.0358726)n26:0.00759955,(Dendrocalamus_sinicus_Dendrocalamus_sinicus_Dsi01B_25326386_25330348_Dsi01Bg09300.1_1_CDS_4147696123_14108:0.046658,Ampelocalamus_luodianensis_Alu01Dg11330.2:0.0368523)n27:0.00801005)n25:0.00468124,(Dendrocalamus_sinicus_Dendrocalamus_sinicus_Dsi01A_26572749_26576410_Dsi01Ag10980.1_1_CDS_4147688035_9580:0.129843,Dendrocalamus_sinicus_Dendrocalamus_sinicus_Dsi01A_26476716_26480649_Dsi01Ag10930.1_1_CDS_4147688020_1137:0.019458)n28:0.0231029)n24:0.00256699)n23:0.0102821)n8:0.00887323)n4:0.0373509)n0;
```
