## Supplementary Dataset S1 for "Gene turnover and contingency facilitated the repeated evolution of C_4_ photosynthesis in grasses": OG0018034_tree.txt

```
(Carex_scoparia_H_Carex_Csco_scaffold_12_000542.1:0.535775,(Ampelocalamus_luodianensis_Alu01Dg07060.1:0.0701899,((Olyra_latifolia_Ola035783:0.17184,(((Zizania_latifolia_GWHTBFHI004205:0.126643,Zizania_latifolia_GWHTBFHI011589:0.10849)n6:0.0768816,(Leersia_perrieri_LPERR01G09220:0.165938,(Oryza_sativa_LOC_Os03g42090:0.189704,Oryza_sativa_LOC_Os01g14970:0.0737653)n8:0.0320039)n7:0.0760841)n5:0.0931662,((Brachypodium_distachyon_BRADI_2g09020v3:0.165346,(Hordeum_spontaneum_WB01_003210_0117332:0.00143701,Hordeum_vulgareMorex_HORVU.MOREX.r3.3HG0252960:5e-09)n11:0.194716)n10:0.0865207,(Pharus_latifolius_Phala.05G210100:0.339263,(Stipagrostis_hirtigluma_H_Shi_ptg000044l_001471.1:0.190765,(Phragmites_australis_Phragmites_australis_PaChr2_2724985_2725818_evm.model.PaChr2.225_1_CDS_4362419503_13250:0.171015,(Chasmanthium_laxum_Chala.08G160000:0.156037,((Eleusine_coracana_ELECO.r07.1AG0005400:0.0412364,Eleusine_coracana_ELECO.r07.1BG0054020:0.0319498)n17:0.136144,((Sorghum_bicolor_SORBI_3003G115332:0.121414,Zea_mays_Zm00001eb333650:0.151236)n19:0.109551,((Digitaria_exilis_H_Dex5A-000567.1:0.086411,Digitaria_exilis_H_Dex5B-000589.1:0.0821915)n21:0.0792652,(((Panicum_hallii_Pahal.5G430700:0.107455,Urochloa_fusta_Urofu.5G387500:0.0868083)n24:0.0216668,(Echinocloa_haploclada_eh_chr2.1258:0.1166,(ASEM_AUS1_H_AUS1CM014274.1003376.1:0.0199975,ASEM_RSA5_H_RSA5chrom5000818.1:0.028457)n26:0.059459)n25:0.023999)n23:0.0171184,Setaria_viridis_SEVIR_5G058700v2:0.132397)n22:0.0243359)n20:0.0462445)n18:0.0601417)n16:0.0300875)n15:0.0324317)n14:0.0338405)n13:0.101698)n12:0.0509956)n9:0.0202572)n4:0.0445765)n3:0.0423604,(Dendrocalamus_sinicus_Dendrocalamus_sinicus_Dsi01B_9365132_9366252_Dsi01Bg05340.1_1_CDS_4147694935_27608:0.115479,(Dendrocalamus_sinicus_Dendrocalamus_sinicus_Dsi01A_10571351_10572868_Dsi01Ag06510.1_1_CDS_4147686694_50661:0.0634299,Dendrocalamus_sinicus_Dendrocalamus_sinicus_Dsi08C_1569484_1570302_Dsi08Cg01240.1_1_CDS_4147808341_18417:0.112301)n28:0.0183575)n27:0.00203972)n2:0.0206034)n1:0.535775)n0;
```
