## Supplementary Dataset S1 for "Gene turnover and contingency facilitated the repeated evolution of C_4_ photosynthesis in grasses": OG0018035_tree.txt

```
((Brachypodium_distachyon_BRADI_2g08717v3:0.123835,(Hordeum_spontaneum_WB01_010107_0085399:0.175899,Hordeum_vulgareMorex_HORVU.MOREX.r3.1HG0093860:0.0299603)n2:0.0556738)n1:0.0188166,(Eragrostis_curvula_EJB05_32062:0.159936,((Aristida_adscensionis_H_Aadptg000019l000057.1:0.086574,Stipagrostis_hirtigluma_H_Shi_ptg000044l_001452.1:0.0862114)n5:0.0329756,(Phragmites_australis_Phragmites_australis_PaChr1_9070617_9071493_evm.model.PaChr1.623_1_CDS_4362368329_26950:0.124038,(((ASEM_AUS1_H_AUS1CM014274.1003358.1:0.0339577,ASEM_RSA5_H_RSA5chrom5004818.1:0.0111908)n9:0.0406575,(((((Sorghum_bicolor_SORBI_3003G111300:0.052119,Zea_mays_Zm00001eb127310:0.0851278)n14:0.032187,(Digitaria_exilis_H_Dex5A-000545.1:0.0678924,(Digitaria_exilis_H_Dex5A-000544.1:0.0099205,Digitaria_exilis_H_Dex5B-000566.1:0.0148977)n16:0.0871984)n15:0.0218327)n13:0.0255627,(Panicum_virgatum_Pavir.5KG158000:0.0442896,Panicum_hallii_Pahal.5G434500:0.0160926)n17:5e-09)n12:0.00609827,Dichantelium_oligosantes_H_DolKV777400.1000004.1:0.0308577)n11:0.0182316,(((Chasmanthium_laxum_Chala.08G163200:0.0519302,(Dichantelium_oligosantes_H_DolKV782542.1000014.1:0.168102,Dichantelium_oligosantes_H_DolKV782542.1000013.1:0.0555519)n21:0.00617243)n20:0.0181365,Echinocloa_haploclada_eh_chr2.1212:0.141689)n19:0.030081,(Cenchrus_americanus_H_CamCM007987.2002818.1:0.0420977,(Urochloa_fusta_Urofu.5G391800:0.0277519,(Digitaria_exilis_H_Dex5A-000543.1:0.0138502,Digitaria_exilis_H_Dex5B-000565.1:0.0240327)n24:0.107065)n23:0.0141245)n22:0.0188215)n18:0.00875034)n10:0.000972261)n8:0.0239515,((Sorghum_bicolor_SORBI_3003G111200:0.0341462,(ASEM_RSA5_H_RSA5chrom5004819.1:0.0594604,Dichantelium_oligosantes_H_DolKV782542.1000015.1:0.0459807)n27:0.0470541)n26:0.0213121,(Chasmanthium_laxum_Chala.08G163000:0.128994,Chasmanthium_laxum_Chala.08G163100:0.0950377)n28:0.0105597)n25:0.0232056)n7:0.0025784)n6:0.028748)n4:0.0363222)n3:0.0188166)n0;
```
