## Supplementary Dataset S1 for "Gene turnover and contingency facilitated the repeated evolution of C_4_ photosynthesis in grasses": OG0018036_tree.txt

```
((Aristida_adscensionis_H_Aadptg000062l000067.1:0.193395,Stipagrostis_hirtigluma_H_Shi_ptg000044l_000474.1:0.0712355)n1:0.038655,((Eleusine_coracana_ELECO.r07.1BG0056560:0.231647,Eragrostis_curvula_EJB05_31836:0.162859)n3:0.098106,(Urochloa_fusta_Urofu.2G323300:0.699692,((Sorghum_bicolor_SORBI_3003G091800:0.109463,Sorghum_bicolor_SORBI_3003G091001:0.125169)n6:0.122121,(((Panicum_virgatum_Pavir.5KG122500:0.140892,Panicum_hallii_Pahal.5G455800:0.04532)n9:0.0424635,(((Digitaria_exilis_H_Dex5A-004117.1:0.0135492,Digitaria_exilis_H_Dex5B-004127.1:0.0195068)n12:0.0907715,(Digitaria_exilis_H_Dex5A-004119.1:0.023148,Digitaria_exilis_H_Dex5B-004131.1:0.0376493)n13:0.0932843)n11:0.0734238,((Cenchrus_americanus_H_CamCM007987.2001758.1:0.0902029,Setaria_viridis_SEVIR_5G082600v2:0.0659728)n15:0.0469968,(Dichantelium_oligosantes_H_DolKV776510.1000017.1:0.0597077,Echinocloa_haploclada_eh_chr2.974:0.0903645)n16:0.0173997)n14:0.0127304)n10:0.014846)n8:0.0609292,(((Panicum_hallii_Pahal.5G455700:0.0399683,(Panicum_virgatum_Pavir.5NG130200:0.07355,Panicum_virgatum_Pavir.5KG122600:0.0472365)n20:0.0114227)n19:0.0316968,((Cenchrus_americanus_H_CamCM007987.2001757.1:0.110522,Setaria_viridis_SEVIR_5G082500v2:0.0271259)n22:0.0287676,ASEM_AUS1_H_AUS1CM014274.1002175.1:0.0767947)n21:0.00563098)n18:0.00954058,((Digitaria_radicosa_Dra07G0245900:0.0371431,Digitaria_radicosa_Dra07G0245900.2:0.032531)n24:0.174196,((Echinocloa_haploclada_eh_chr2.975:0.0824302,Dichantelium_oligosantes_H_DolKV776510.1000016.1:0.0368428)n26:0.00651225,(Digitaria_radicosa_Dra07G0245800:0.10559,(Digitaria_exilis_H_Dex5A-004116.1:0.0138885,Digitaria_exilis_H_Dex5B-004126.1:0.00894491)n28:0.13219)n27:0.0295643)n25:0.0104106)n23:0.00115674)n17:0.0273426)n7:0.00303806)n5:0.0538435)n4:0.0799405)n2:0.038655)n0;
```
