## Supplementary Dataset S1 for "Gene turnover and contingency facilitated the repeated evolution of C_4_ photosynthesis in grasses": OG0018037_tree.txt

```
(Streptochaeta_angustifolia_strangu_008518:0.166043,((Panicum_virgatum_Pavir.2KG364700:1.08464,(Oryza_sativa_LOC_Os01g04540:0.490093,Eleusine_coracana_ELECO.r07.1AG0008800:0.417244)n3:0.304353)n2:0.187988,((Eleusine_coracana_ELECO.r07.1BG0057520:0.280571,((Oryza_sativa_LOC_Os01g04440:0.206965,((Ampelocalamus_luodianensis_Alu01Dg01310.1:0.0697808,Dendrocalamus_sinicus_Dendrocalamus_sinicus_Dsi01C_1288610_1289356_Dsi01Cg00940.1_-1_CDS_4147701517_37198:0.1102)n9:0.0533959,(Ampelocalamus_luodianensis_Alu01Cg02060.1:0.12125,Dendrocalamus_sinicus_Dendrocalamus_sinicus_Dsi01A_2206371_2208367_Dsi01Ag01660.1_-1_CDS_4147685239_27576:0.139046)n10:0.0154495)n8:0.0883578)n7:0.0441191,(Brachypodium_distachyon_BRADI_2g02462v3:0.31136,(Hordeum_spontaneum_WB01_017204_0047571:0.0675267,Hordeum_vulgareMorex_HORVU.MOREX.r3.3HG0225430:0.0845813)n12:0.207111)n11:0.0858879)n6:0.0542446)n5:0.073307,((Phragmites_australis_Phragmites_australis_PaChr1_6282395_6284403_evm.model.PaChr1.448_1_CDS_4362367939_32827:0.213017,(Aristida_adscensionis_H_Aadptg000062l000494.1:0.121953,Stipagrostis_hirtigluma_H_Shi_ptg000044l_001328.1:0.0680142)n15:0.0804137)n14:0.0655262,(Sorghum_bicolor_SORBI_3003G081200:0.193745,((ASEM_RSA5_H_RSA5chrom5004661.1:0.0274858,(ASEM_AUS1_H_AUS1CM014274.1002228.1:0.0428917,ASEM_AUS1_H_AUS1CM014274.1002230.1:0.00815556)n19:0.0167776)n18:0.141723,((Echinocloa_haploclada_eh_chr2.860:0.141593,((Urochloa_fusta_Urofu.5G424900:0.18346,Urochloa_fusta_Urofu.5G424300:0.0619814)n23:0.106137,Cenchrus_americanus_H_CamCM007987.2002683.1:0.0625002)n22:0.0504378)n21:0.0290228,((Digitaria_radicosa_Dra07G0254900:0.106394,(Digitaria_exilis_H_Dex5B-000405.1:0.0973303,(Digitaria_exilis_H_Dex5A-000381.1:0.0409974,Digitaria_exilis_H_Dex5A-004168.1:0.0693369)n27:0.034833)n26:0.117324)n25:0.107309,(Panicum_virgatum_Pavir.5KG103300:0.280709,Panicum_hallii_Pahal.5G466100:0.0885)n28:0.114703)n24:0.0369225)n20:0.03551)n17:0.0308508)n16:0.0285626)n13:0.194146)n4:0.0570754)n1:0.166043)n0;
```
