## Supplementary Dataset S1 for "Gene turnover and contingency facilitated the repeated evolution of C_4_ photosynthesis in grasses": OG0018038_tree.txt

```
((Pharus_latifolius_Phala.05G274800:0.191673,(Ampelocalamus_luodianensis_Alu01Cg02380.1:0.191817,((Oryza_sativa_LOC_Os01g05064:0.0673012,(Zizania_latifolia_GWHTBFHI003595:0.0424027,Zizania_latifolia_GWHTBFHI011204:0.0699154)n5:0.0194828)n4:0.0537475,((Olyra_latifolia_Ola034419:0.212698,Olyra_latifolia_Ola034418:0.0146604)n7:0.106127,(Ampelocalamus_luodianensis_Alu01Dg01660.1:0.0206683,(Dendrocalamus_sinicus_Dendrocalamus_sinicus_Dsi01C_1584547_1584741_Dsi01Cg01160.1_-1_CDS_4147701583_17502:0.0885182,(Dendrocalamus_sinicus_Dendrocalamus_sinicus_Dsi01B_2233794_2234006_Dsi01Bg01420.1_-1_CDS_4147693759_47869:0.0498622,Dendrocalamus_sinicus_Dendrocalamus_sinicus_Dsi01A_2718796_2719014_Dsi01Ag01890.1_-1_CDS_4147685308_9571:0.0494517)n10:0.00494517)n9:0.000549463)n8:0.0181912)n6:5e-09)n3:0.0623393)n2:0.00692658)n1:0.0405794,(Streptochaeta_angustifolia_strangu_007787:0.6825,((Aristida_adscensionis_H_Aadptg000062l000479.1:0.0598327,Stipagrostis_hirtigluma_H_Shi_ptg000044l_001306.1:0.0669852)n13:0.0290185,((Eragrostis_curvula_EJB05_31647:0.0880338,Eleusine_coracana_ELECO.r07.1AG0009360:0.132711)n15:0.105242,((Cenchrus_americanus_H_CamCM007987.2002663.1:0.0372691,Setaria_viridis_SEVIR_5G097400v2:5e-09)n17:0.0148248,(Urochloa_fusta_Urofu.5G430200:0.0145226,((Chasmanthium_laxum_Chala.08G193500:0.0503096,(Zea_mays_Zm00001eb124550:0.190596,Sorghum_bicolor_SORBI_3003G075000:0.0205342)n21:0.0558399)n20:0.0571571,(Panicum_hallii_Pahal.5G470400:0.022513,((Panicum_virgatum_Pavir.5KG093400:0.00792927,Panicum_virgatum_Pavir.5NG096700:0.03278)n24:0.0164864,(((Digitaria_exilis_H_Dex5A-000364.1:0.0212688,Digitaria_exilis_H_Dex5B-000385.1:0.0141186)n27:0.0654767,(ASEM_RSA5_H_RSA5chrom5004613.1:0.0707873,ASEM_AUS1_H_AUS1CM014274.1003180.1:0.0315687)n28:0.0210482)n26:0.0297336,Dichantelium_oligosantes_H_DolKV779309.1000016.1:0.0184979)n25:0.00392374)n23:6e-09)n22:0.00917215)n19:5e-09)n18:0.0226533)n16:0.0528154)n14:0.0187316)n12:0.12944)n11:0.0701884)n0;
```
