## Supplementary Dataset S1 for "Gene turnover and contingency facilitated the repeated evolution of C_4_ photosynthesis in grasses": OG0018039_tree.txt

```
((((Zizania_latifolia_GWHTBFHI003636:0.0630629,(Zizania_latifolia_GWHTBFHI011234:0.0278691,Zizania_latifolia_GWHTBFHI011237:0.0380833)n4:0.0667136)n3:0.0320964,(Oryza_sativa_LOC_Os01g05850:0.138143,Leersia_perrieri_LPERR01G02930:0.191405)n5:0.0360541)n2:0.1199,((Olyra_latifolia_Ola034434:0.122832,Dendrocalamus_sinicus_Dendrocalamus_sinicus_Dsi01A_2980985_2981377_Dsi01Ag02090.1_-1_CDS_4147685368_43338:0.0549553)n7:0.0121478,(Ampelocalamus_luodianensis_Alu01Cg02750.1:0.0499214,Ampelocalamus_luodianensis_Alu01Dg01950.1:0.0596473)n8:0.00662747)n6:0.00501196)n1:0.0162964,((Aristida_adscensionis_H_Aadptg000062l000455.1:0.0868382,Stipagrostis_hirtigluma_H_Shi_ptg000044l_001275.1:0.0855825)n10:0.0366384,((((Eleusine_coracana_ELECO.r07.1AG0009860:0.0207715,Eleusine_coracana_ELECO.r07.1BG0058450:0.0216235)n14:0.10397,((Sorghum_bicolor_SORBI_3003G070500:0.0781127,Zea_mays_Zm00001eb124260:0.044601)n16:0.0642825,((Setaria_viridis_SEVIR_5G102300v2:0.0411971,(Panicum_virgatum_Pavir.9NG311400:0.311737,(Panicum_hallii_Pahal.5G475200:0.0478994,(Panicum_virgatum_Pavir.5KG087300:0.0466937,Panicum_virgatum_Pavir.5NG088400:0.015015)n21:0.00166834)n20:0.010063)n19:0.00111811)n18:0.00892921,((Echinocloa_haploclada_eh_chr2.760:0.085427,(ASEM_RSA5_H_RSA5chrom5004582.1:0.0228685,(ASEM_AUS1_H_AUS1CM014274.1003135.1:0.0182478,ASEM_AUS1_H_AUS1CM014274.1003136.1:0.0352332)n25:0.0039148)n24:0.00603048)n23:0.0143771,(Digitaria_radicosa_Dra07G0262700:0.0564172,(Digitaria_exilis_H_Dex5A-000337.1:0.036754,Digitaria_exilis_H_Dex5B-000365.1:5e-09)n27:0.0681864)n26:0.0372338)n22:0.0118404)n17:0.0236683)n15:0.0449878)n13:0.0114123,(Phragmites_australis_Phragmites_australis_PaChr2_6386233_6386628_evm.model.PaChr2.460_1_CDS_4362421469_33005:0.0879428,Phragmites_australis_Phragmites_australis_PaChr1_5326184_5326566_evm.model.PaChr1.388_1_CDS_4362367805_18976:0.0968279)n28:0.0107587)n12:0.00505256,Chasmanthium_laxum_Chala.08G198500:0.0662237)n11:0.011482)n9:0.0162964)n0;
```
