## Supplementary Dataset S1 for "Gene turnover and contingency facilitated the repeated evolution of C_4_ photosynthesis in grasses": OG0018040_tree.txt

```
(((Streptochaeta_angustifolia_strangu_016978:0.106191,(Pharus_latifolius_Phala.05G219200:5e-09,Pharus_latifolius_Phala.05G219200.2:0.0174995)n3:0.0827859)n2:0.0252386,(((Zizania_latifolia_GWHTBFHI004155:0.0437961,(Leersia_perrieri_LPERR01G07630:0.0512575,Oryza_sativa_LOC_Os01g13570:0.0550979)n7:0.0307755)n6:0.0534796,((Zea_mays_Zm00001eb339410:0.122324,(((Cenchrus_americanus_H_CamLKME02025464.1000034.1:0.112575,(ASEM_AUS1_H_AUS1CM014274.1002355.1:0.0365904,(ASEM_RSA5_H_RSA5scaff1231000001.1:0.00359306,ASEM_RSA5_H_RSA5chrom5004494.1:0.0035385)n14:0.000393167)n13:0.00152758)n12:0.00307132,(Digitaria_radicosa_Dra07G0317500:0.0294186,(Digitaria_exilis_H_Dex5A-000021.1:0.0101642,Digitaria_exilis_H_Dex5B-000020.1:0.0102878)n16:0.0211318)n15:0.0144746)n11:0.00127895,(Panicum_virgatum_Pavir.5KG007000:0.0135576,Panicum_virgatum_Pavir.5NG008000:0.0143883)n17:0.0240464)n10:0.017621)n9:0.0300871,(((Olyra_latifolia_Ola003262:0.0844858,ASEM_AUS1_H_AUS1CM014274.1002356.1:0.0897528)n20:0.0631645,Dendrocalamus_sinicus_Dendrocalamus_sinicus_Dsi01A_9644548_9648259_Dsi01Ag05940.1_-1_CDS_4147686523_11263:0.0251489)n19:0.0153046,Ampelocalamus_luodianensis_Alu01Dg06380.3:0.0274275)n18:0.0194963)n8:0.00216626)n5:0.0151876,(((Aristida_adscensionis_H_Aadptg000058l000283.1:0.079635,Stipagrostis_hirtigluma_H_Shi_ptg000044l_000947.1:0.0485757)n23:0.0256436,Chasmanthium_laxum_Chala.08G249300:0.0528075)n22:0.00176279,((Eleusine_coracana_ELECO.r07.1BG0048840:0.0590444,Eragrostis_curvula_EJB05_32811:0.0666828)n25:0.0409774,(Phragmites_australis_Phragmites_australis_PaChr2_437400_440020_evm.model.PaChr2.30_1_CDS_4362421113_10726:0.0452673,Phragmites_australis_Phragmites_australis_PaChr1_4343954_4346259_evm.model.PaChr1.297_1_CDS_4362367519_26106:0.0253906)n26:0.00282118)n24:0.00538111)n21:0.012109)n4:0.036779)n1:0.0232268,(Carex_scoparia_H_Carex_Csco_scaffold_14_000216.1:0.179276,(Juncus_effusus_H_Juncus_Jeff_scaffold_2_001808.1:0.660704,Juncus_effusus_H_Juncus_Jeff_scaffold_2_001809.1:0.172946)n28:0.0192162)n27:0.127445)n0;
```
