## Supplementary Dataset S1 for "Gene turnover and contingency facilitated the repeated evolution of C_4_ photosynthesis in grasses": OG0018041_tree.txt

```
((Aristida_adscensionis_H_Aadptg000035l000030.1:0.103806,Stipagrostis_hirtigluma_H_Shi_ptg000044l_000851.1:0.0731457)n1:0.0467123,((((Eragrostis_curvula_EJB05_12420:0.123013,Eragrostis_curvula_EJB05_32707:0.087882)n5:0.0279446,Eleusine_coracana_ELECO.r07.1AG0000860:0.138611)n4:0.0823796,(Phragmites_australis_Phragmites_australis_PaChr2_741205_747004_evm.model.PaChr2.61_1_CDS_4362421801_2725:0.0563377,(Phragmites_australis_Phragmites_australis_PaChr1_5609981_5612729_evm.model.PaChr1.416_1_CDS_4362367869_3390:0.105034,Phragmites_australis_Phragmites_australis_PaChr1_4008795_4012290_evm.model.PaChr1.265_1_CDS_4362366809_24843:0.0676436)n7:0.029748)n6:0.0117577)n3:0.0239546,(Chasmanthium_laxum_Chala.08G244500:0.07322,((((Zea_mays_Zm00001eb417870:0.0654731,Sorghum_bicolor_SORBI_3009G048700:0.0765445)n12:0.0215949,(Sorghum_bicolor_SORBI_3009G039800:0.0662022,(Zea_mays_Zm00001eb354430:0.0019863,(Zea_mays_Zm00001eb418530:0.0171128,(Zea_mays_Zm00001eb235590:0.00324981,Zea_mays_Zm00001eb418540:0.00474403)n16:0.00101441)n15:0.00629145)n14:0.0412655)n13:0.00458506)n11:0.0583791,Zea_mays_Zm00001eb339260:0.191182)n10:0.0367062,((Echinocloa_haploclada_eh_chr3.1867:0.0909314,Echinocloa_haploclada_eh_chr3.1851:0.0994209)n18:0.130488,(((Digitaria_exilis_H_Dex5A-004549.1:0.00911882,Digitaria_exilis_H_Dex5B-004569.1:0.00891455)n21:0.078702,Dichantelium_oligosantes_H_DolKV775240.1000010.1:0.0454409)n20:0.00573768,((Panicum_hallii_Pahal.5G532900:0.0205627,(Panicum_virgatum_Pavir.5KG011200:0.023827,(Panicum_virgatum_Pavir.5NG002200:0.00351682,Panicum_virgatum_Pavir.5NG004400:0.00903336)n25:0.0161434)n24:0.0115074)n23:0.0304918,((Cenchrus_americanus_H_CamCM007983.2002580.1:0.0490779,Setaria_viridis_SEVIR_5G008500v2:0.0137342)n27:0.0397432,(ASEM_AUS1_H_AUS1CM014274.1003091.1:0.00511871,ASEM_RSA5_H_RSA5chrom5004460.1:0.00229282)n28:0.0619878)n26:0.00305821)n22:0.00248323)n19:0.00956356)n17:0.0323339)n9:0.0612643)n8:0.0199313)n2:0.0467123)n0;
```
