## Supplementary Dataset S1 for "Gene turnover and contingency facilitated the repeated evolution of C_4_ photosynthesis in grasses": OG0018042_tree.txt

```
(((Ananas_comosus_H_Ananas_contig11_000170.1:0.0311769,Tillandsia_fasciculata_H_Tillandsia_CM054941.1_000169.1:0.0347674)n2:0.1179,(Juncus_effusus_H_Juncus_Jeff_scaffold_2_000027.1:0.187224,Carex_scoparia_H_Carex_Csco_scaffold_14_000106.1:0.119058)n3:0.143136)n1:0.0471552,(Pharus_latifolius_Phala.05G229000:0.0623539,((((Zizania_latifolia_GWHTBFHI003899:0.0335488,Zizania_latifolia_GWHTBFHI011468:0.0278712)n8:0.0150887,(Leersia_perrieri_LPERR01G07200:0.0439758,Oryza_sativa_LOC_Os01g12210:0.0339636)n9:0.0184527)n7:0.0406117,(Olyra_latifolia_Ola016130:0.0456757,(Brachypodium_distachyon_BRADI_2g07264v3:0.14571,((Ampelocalamus_luodianensis_Alu01Cg06280.2:0.0145492,Dendrocalamus_sinicus_Dendrocalamus_sinicus_Dsi01C_10111535_10115029_Dsi01Cg07280.1_1_CDS_4147703419_27636:0.0179319)n13:0.00862115,(Dendrocalamus_sinicus_Dendrocalamus_sinicus_Dsi01B_6806758_6812389_Dsi01Bg04160.1_1_CDS_4147694581_55754:0.0346677,Ampelocalamus_luodianensis_Alu01Dg05580.1:0.0164129)n14:0.00182366)n12:0.00269626)n11:0.000299584)n10:0.00703393)n6:0.00732935,(Chasmanthium_laxum_Chala.08G239000:0.0299477,((((Digitaria_exilis_H_Dex5A-000049.1:0.0190093,Digitaria_exilis_H_Dex5B-004538.1:0.0285616)n19:0.0348569,((Cenchrus_americanus_H_CamCM007987.2002179.1:0,Cenchrus_americanus_H_CamLKME02051905.1000001.1:0)n21:0.0318588,Setaria_viridis_SEVIR_5G016200v2:0.0174009)n20:0.0212264)n18:0.0186151,(ASEM_AUS1_H_AUS1CM014274.1003053.1:0.0536859,Dichantelium_oligosantes_H_DolKV778198.1000016.1:0.0451538)n22:0.014311)n17:0.0206352,((Aristida_adscensionis_H_Aadptg000058l000237.1:0.170294,Phragmites_australis_Phragmites_australis_PaChr2_1182913_1186018_evm.model.PaChr2.97_1_CDS_4362422599_41022:0.0259577)n24:0.0147288,((Aristida_adscensionis_H_Aadptg000058l000405.1:0.069179,Stipagrostis_hirtigluma_H_Shi_ptg000044l_000831.1:0.060111)n26:0.0184443,(Phragmites_australis_Phragmites_australis_PaChr1_3508792_3511867_evm.model.PaChr1.224_1_CDS_4362365899_24417:0.0367781,(Eragrostis_curvula_EJB05_32630:0,Eragrostis_curvula_EJB05_32643:0)n28:0.098214)n27:0.00680032)n25:0.000755591)n23:0.00401806)n16:0.000446452)n15:0.0214085)n5:0.034385)n4:0.0471552)n0;
```
