## Supplementary Dataset S1 for "Gene turnover and contingency facilitated the repeated evolution of C_4_ photosynthesis in grasses": OG0018043_tree.txt

```
((Stipagrostis_hirtigluma_H_Shi_ptg000044l_000822.1:0.125528,(Leersia_perrieri_LPERR01G07080:0.334522,(Oryza_sativa_LOC_Os08g01460:0.82099,Oryza_sativa_LOC_Os01g12020:0.0839659)n3:0.0603973)n2:0.123145)n1:0.0425249,((((Hordeum_spontaneum_WB01_000950_1400382:0,Hordeum_vulgareMorex_HORVU.MOREX.r3.3HG0246700:0)n7:0.150448,Brachypodium_distachyon_BRADI_2g07140v3:0.139833)n6:0.084249,(Zizania_latifolia_GWHTBFHI011477:0.237351,(Olyra_latifolia_Ola027587:0.158324,(Ampelocalamus_luodianensis_Alu01Cg06110.2:0.131566,(Dendrocalamus_sinicus_Dendrocalamus_sinicus_Dsi01B_6592768_6593289_Dsi01Bg04080.1_1_CDS_4147694557_42242:0.0386493,Dendrocalamus_sinicus_Dendrocalamus_sinicus_Dsi01A_8159735_8161166_Dsi01Ag05160.1_1_CDS_4147686289_50097:0.172668)n11:0.0191854)n10:0.00888668)n9:0.0286737)n8:0.0400459)n5:0.049473,(((Eragrostis_curvula_EJB05_32614:0.0730209,(Eleusine_coracana_ELECO.r07.1AG0001620:0.084662,Eleusine_coracana_ELECO.r07.1BG0050090:0.125283)n15:0.0558723)n14:0.103505,(Phragmites_australis_Phragmites_australis_PaChr2_1343311_1343643_evm.model.PaChr2.110_1_CDS_4362416949_1019:0.136529,Phragmites_australis_Phragmites_australis_PaChr1_3390572_3391084_evm.model.PaChr1.214_1_CDS_4362365677_16014:0.0562524)n16:0.036215)n13:0.0151322,(Chasmanthium_laxum_Chala.08G237500:0.0906547,((Sorghum_bicolor_SORBI_3003G016000:0.0891611,Zea_mays_Zm00001eb338730:0.129753)n19:0.0762768,((Echinocloa_haploclada_eh_chr2.189:0.312997,(ASEM_AUS1_H_AUS1CM014274.1003043.1:0.0675568,ASEM_RSA5_H_RSA5chrom5004407.1:0.0217691)n22:0.0412086)n21:0.0441815,((Setaria_viridis_SEVIR_5G018500v2:0.0512034,(Aristida_adscensionis_H_Aadptg000058l000397.1:0.238045,(Digitaria_exilis_H_Dex5A-004518.1:0.0353517,Digitaria_exilis_H_Dex5B-004529.1:0.0370065)n26:0.16597)n25:0.0789164)n24:0.15495,(Panicum_hallii_Pahal.5G523500:0.104743,(Panicum_virgatum_Pavir.5NG102000:0.0422089,Panicum_virgatum_Pavir.5KG030300:0.0239164)n28:0.0300899)n27:0.0419207)n23:0.0353268)n20:0.0488395)n18:0.0379924)n17:0.0299513)n12:0.0696519)n4:0.0425249)n0;
```
