## Supplementary Dataset S1 for "Gene turnover and contingency facilitated the repeated evolution of C_4_ photosynthesis in grasses": OG0018044_tree.txt

```
(((Hordeum_spontaneum_WB01_000314_0402920:0.0104419,Hordeum_vulgareMorex_HORVU.MOREX.r3.3HG0243810:0.00999767)n2:0.259449,(Leersia_perrieri_LPERR01G06150:0.28678,Oryza_sativa_LOC_Os01g10490:0.154858)n3:0.0905408)n1:0.0398149,(((Eragrostis_curvula_EJB05_32480:0.169444,(Eleusine_coracana_ELECO.r07.1AG0002810:0.0599129,Eleusine_coracana_ELECO.r07.1BG0051300:0.0528049)n7:0.105045)n6:0.0830977,(Echinocloa_haploclada_eh_chr2.336:0.0918711,(((Sorghum_bicolor_SORBI_3003G027100:0.0389165,Zea_mays_Zm00001eb120700:0.0940841)n11:0.0480559,(Zea_mays_Zm00001eb278420:0.101473,Sorghum_bicolor_SORBI_3010G070900:0.100513)n12:0.0111681)n10:0.116899,((Panicum_hallii_Pahal.5G513300:0.069713,(Panicum_virgatum_Pavir.5NG045100:0.0420021,Panicum_virgatum_Pavir.5KG045100:0.0402731)n15:0.0245303)n14:0.0476506,((Urochloa_fusta_Urofu.5G473300:0.106565,(Digitaria_radicosa_Dra07G0294700:0.0674587,(Digitaria_exilis_H_Dex5A-004461.1:0.0228945,Digitaria_exilis_H_Dex5B-004472.1:0.0300526)n19:0.098189)n18:0.0552406)n17:0.0346678,((Cenchrus_americanus_H_CamCM007987.2002084.1:0.0484226,Setaria_viridis_SEVIR_5G141100v2:0.037422)n21:0.0434574,(Dichantelium_oligosantes_H_DolKV783452.1000001.1:0.0790899,(ASEM_AUS1_H_AUS1CM014274.1002972.1:0.00754211,(ASEM_RSA5_H_RSA5chrom1003361.1:0.0854631,ASEM_RSA5_H_RSA5chrom5004335.1:5e-09)n24:0.0213435)n23:0.0626655)n22:0.023997)n20:0.030439)n16:0.011728)n13:0.0277661)n9:0.0630512)n8:0.0432686)n5:0.033159,(((Phragmites_australis_Phragmites_australis_PaChr2_9664726_9665933_evm.model.PaChr2.689_1_CDS_4362421975_33426:0.102434,Phragmites_australis_Phragmites_australis_PaChr1_2428589_2429735_evm.model.PaChr1.150_1_CDS_4362364255_12641:0.0929397)n27:0.0349248,Chasmanthium_laxum_Chala.08G228100:0.145376)n26:0.0857085,(Aristida_adscensionis_H_Aadptg000115l000155.1:0.142124,Stipagrostis_hirtigluma_H_Shi_ptg000044l_000772.1:0.0964773)n28:0.0558042)n25:0.0345091)n4:0.0398149)n0;
```
