## Supplementary Dataset S1 for "Gene turnover and contingency facilitated the repeated evolution of C_4_ photosynthesis in grasses": OG0018045_tree.txt

```
((Streptochaeta_angustifolia_strangu_010405:0.160964,Pharus_latifolius_Phala.05G252400:0.206485)n1:0.0400643,(((Oryza_sativa_LOC_Os01g08790:0.1258,(Zizania_latifolia_GWHTBFHI003856:0.141094,Zizania_latifolia_GWHTBFHI011350:0.0844838)n5:0.0482889)n4:0.0844859,((Dendrocalamus_sinicus_Dendrocalamus_sinicus_Dsi01C_3016542_3016986_Dsi01Cg02230.1_1_CDS_4147701904_27631:0.0824376,Ampelocalamus_luodianensis_Alu01Cg04290.2:0.0388966)n7:0.0209342,(Ampelocalamus_luodianensis_Alu01Dg03660.1:0.0769678,(Olyra_latifolia_Ola002237:0.125998,Dendrocalamus_sinicus_Dendrocalamus_sinicus_Dsi01A_5322272_5322748_Dsi01Ag03720.1_1_CDS_4147685857_34331:0.044955)n9:0.0126842)n8:0.0103749)n6:0.0548162)n3:0.00916967,((Stipagrostis_hirtigluma_H_Shi_ptg000044l_000722.1:0.093903,Aristida_adscensionis_H_Aadptg000062l000321.1:0.128516)n11:0.0420509,(((Eleusine_coracana_ELECO.r07.1AG0012390:0.0271132,Eleusine_coracana_ELECO.r07.1BG0061070:0.0153428)n14:0.205609,((Sorghum_bicolor_SORBI_3003G040500:0.0489359,Zea_mays_Zm00001eb122050:0.0634506)n16:0.0984006,((((Cenchrus_americanus_H_CamCM007987.2002021.1:0.0802974,Setaria_viridis_SEVIR_5G127800v2:0.0231656)n20:0.0238413,(Dichantelium_oligosantes_H_DolKV776151.1000001.1:0.0565445,ASEM_AUS1_H_AUS1CM014274.1002911.1:0.0697588)n21:0.00770508)n19:0.00825381,(Digitaria_radicosa_Dra07G0283900:0.0578562,(Digitaria_exilis_H_Dex5A-004405.1:0.0128363,Digitaria_exilis_H_Dex5B-004415.1:0.0082657)n23:0.0672142)n22:0.0473647)n18:0.00708102,(Panicum_hallii_Pahal.5G499900:0.0530952,(Panicum_virgatum_Pavir.J279800:0.129746,(Panicum_virgatum_Pavir.5NG116200:0,Panicum_virgatum_Pavir.5NG056900:0)n26:0.0316327)n25:0.00351475)n24:0.0356799)n17:0.0230811)n15:0.0540307)n13:0.0437361,(Chasmanthium_laxum_Chala.08G217300:0.0977827,(Phragmites_australis_Phragmites_australis_PaChr1_1190923_1191417_evm.model.PaChr1.70_1_CDS_4362368499_13505:0.0967186,Phragmites_australis_Phragmites_australis_PaChr2_8197790_8198236_evm.model.PaChr2.605_1_CDS_4362421791_41018:0.0943277)n28:0.0104809)n27:0.0100925)n12:0.0153616)n10:0.0283202)n2:0.0400643)n0;
```
