## Supplementary Dataset S1 for "Gene turnover and contingency facilitated the repeated evolution of C_4_ photosynthesis in grasses": OG0018046_tree.txt

```
((Streptochaeta_angustifolia_strangu_010398:0.16142,Pharus_latifolius_Phala.05G253000:0.110702)n1:0.0251522,(((Zizania_latifolia_GWHTBFHI011355:0.0625063,(Oryza_sativa_LOC_Os01g08690:0.0773417,Leersia_perrieri_LPERR01G05020:0.0964926)n5:0.0354038)n4:0.0752217,(Hordeum_vulgareMorex_HORVU.MOREX.r3.3HG0238290:0.205703,(((Ampelocalamus_luodianensis_Alu01Cg04220.1:0.0147012,Dendrocalamus_sinicus_Dendrocalamus_sinicus_Dsi01C_2940123_2942443_Dsi01Cg02180.1_1_CDS_4147701889_19191:0.0193588)n9:0.0096316,Olyra_latifolia_Ola002229:0.0899258)n8:0.00407994,(Ampelocalamus_luodianensis_Alu01Dg03590.4:0.0418621,Dendrocalamus_sinicus_Dendrocalamus_sinicus_DsiCtg00434_194087_196146_DsiCtg00434g00150.1_1_CDS_4147852048_3931:0.0398567)n10:0.00442853)n7:0.00829411)n6:0.00960204)n3:0.0208617,(((Aristida_adscensionis_H_Aadptg000062l000317.1:0.115744,Stipagrostis_hirtigluma_H_Shi_ptg000044l_000719.1:0.0712762)n13:0.0460826,(Eragrostis_curvula_EJB05_31138:0.134596,(Phragmites_australis_Phragmites_australis_PaChr2_8082021_8084266_evm.model.PaChr2.599_1_CDS_4362421775_34268:0.0640316,Phragmites_australis_Phragmites_australis_PaChr1_1109832_1111834_evm.model.PaChr1.65_1_CDS_4362368387_8865:0.05373)n15:0.00597)n14:0.0197047)n12:0.00615687,((Chasmanthium_laxum_Chala.08G216700:0.0641654,Sorghum_bicolor_SORBI_3003G041000:0.123797)n17:0.0129937,(((ASEM_AUS1_H_AUS1CM014274.1002622.1:0.0214696,ASEM_RSA5_H_RSA5chrom5004255.1:0.00220221)n20:0.0292579,(Panicum_hallii_Pahal.5G499200:0.0261229,(Panicum_virgatum_Pavir.5KG223500:0.168513,Panicum_virgatum_Pavir.5KG060900:0.0269026)n22:0.022694)n21:0.0403041)n19:0.0072056,((Cenchrus_americanus_H_CamCM007987.2002018.1:0.0500616,Setaria_viridis_SEVIR_5G126901v2:0.0199443)n24:0.0170215,((Digitaria_radicosa_Dra07G0283400:0.0249816,(Digitaria_exilis_H_Dex5A-004402.1:0.0121142,Digitaria_exilis_H_Dex5B-004412.1:0.00597597)n27:0.0385056)n26:0.038041,(Dichantelium_oligosantes_H_DolKV769847.1000007.1:0.0206508,Dichantelium_oligosantes_H_DolKV774172.1000001.1:0.0336471)n28:0.0102815)n25:0.00222794)n23:0.0109387)n18:0.0489777)n16:0.0588819)n11:0.0387331)n2:0.0251522)n0;
```
