## Supplementary Dataset S1 for "Gene turnover and contingency facilitated the repeated evolution of C_4_ photosynthesis in grasses": OG0018047_tree.txt

```
((Eleusine_coracana_ELECO.r07.1AG0010080:0.24316,Eleusine_coracana_ELECO.r07.1BG0058670:0.17499)n1:0.0973119,((Sorghum_bicolor_SORBI_3003G066200:0.193946,(Sorghum_bicolor_SORBI_3003G066300:0.176082,Sorghum_bicolor_SORBI_3003G066500:0.23635)n4:0.0291073)n3:0.0432042,(((Cenchrus_americanus_H_CamCM007982.2002816.1:0.0997716,Setaria_viridis_SEVIR_5G105700v2:0.054533)n7:0.0388073,(Panicum_virgatum_Pavir.J412800:0.0870309,(Digitaria_radicosa_Dra07G0264500:0.116923,(Digitaria_exilis_H_Dex5B-004293.1:0.102948,(Digitaria_exilis_H_Dex5B-004296.1:0.0955215,(Digitaria_exilis_H_Dex5A-004290.1:0.0079723,Digitaria_exilis_H_Dex5B-004294.1:0.0244905)n12:0.0997916)n11:0.0276908)n10:0.0345628)n9:0.0717616)n8:0.0258428)n6:0.0247194,(((Dichantelium_oligosantes_H_DolKV783908.1000017.1:0.103536,(ASEM_RSA5_H_RSA5chrom5001127.1:0.0998583,ASEM_AUS1_H_AUS1CM014274.1002783.1:0.157214)n16:0.0207907)n15:0.0112224,((Cenchrus_americanus_H_CamCM007982.2002817.1:0.0622367,Cenchrus_americanus_H_CamCM007987.2002614.1:0.0981452)n18:0.0690228,((Digitaria_exilis_H_Dex5A-004291.1:5e-09,Digitaria_exilis_H_Dex5B-004297.1:0.00450243)n20:0.12377,(Digitaria_exilis_H_Dex5B-004299.1:0.0599363,(Digitaria_exilis_H_Dex5A-004292.1:0.0170004,Digitaria_exilis_H_Dex5B-004298.1:0.0487088)n22:0.0153346)n21:0.0980304)n19:0.0572034)n17:0.0405696)n14:0.00973796,(Cenchrus_americanus_H_CamCM007987.2002613.1:0.172326,((Panicum_virgatum_Pavir.5NG107200:0.161617,(ASEM_RSA5_H_RSA5chrom5001129.1:0.0965608,(ASEM_RSA5_H_RSA5chrom5001128.1:0.0198077,ASEM_RSA5_H_RSA5chrom5004538.1:0.0947274)n27:0.0487485)n26:0.0419102)n25:0.0277714,(Dichantelium_oligosantes_H_DolKV783908.1000019.1:0.0931516,Echinocloa_haploclada_eh_chr2.678:0.0866827)n28:0.0170261)n24:0.00551701)n23:0.0289746)n13:0.0104298)n5:0.0518654)n2:0.0973119)n0;
```
