## Supplementary Dataset S1 for "Gene turnover and contingency facilitated the repeated evolution of C_4_ photosynthesis in grasses": OG0018048_tree.txt

```
(Streptochaeta_angustifolia_strangu_023808:0.203089,(Brachypodium_distachyon_BRADI_1g06225v3:0.332929,((Zizania_latifolia_GWHTBFHI002409:0.260674,(Dendrocalamus_sinicus_Dendrocalamus_sinicus_Dsi08A_34211380_34212080_Dsi08Ag11000.1_1_CDS_4147803490_16713:0.128935,(Ampelocalamus_luodianensis_Alu08Cg09800.1:0.0024928,Ampelocalamus_luodianensis_Alu08Cg09890.2:0.00562738)n5:0.0445352)n4:0.0959738)n3:0.0511497,(Chasmanthium_laxum_Chala.11G035500:0.163412,((Phragmites_australis_Phragmites_australis_PaChr14_28040947_28041652_evm.model.PaChr14.1239_1_CDS_4362391039_20728:0.174497,Phragmites_australis_Phragmites_australis_PaChr19_26123414_26124363_evm.model.PaChr19.1149_1_CDS_4362411340_20795:0.125545)n8:0.0392963,(((Aristida_adscensionis_H_Aadptg000011l000149.1:0.152763,(Stipagrostis_hirtigluma_H_Shi_ptg000021l_000358.1:0.0426601,(Stipagrostis_hirtigluma_H_Shi_ptg000002l_001323.1:0.0695707,Stipagrostis_hirtigluma_H_Shi_ptg000002l_000301.1:0.0387348)n13:0.0130804)n12:0.079755)n11:0.104338,Eleusine_coracana_ELECO.r07.8AG0637710:0.272496)n10:0.0350199,((Sorghum_bicolor_SORBI_3007G200400:0.0907168,Zea_mays_Zm00001eb035850:0.088863)n15:0.078484,(((Setaria_viridis_SEVIR_6G222000v2:0.0678197,Urochloa_fusta_Urofu.6G205000:0.146842)n18:0.0353964,((Panicum_hallii_Pahal.6G270100:0.0440008,((Panicum_virgatum_Pavir.3NG116800:0.050906,Panicum_virgatum_Pavir.3NG173000:0.043813)n22:0.0271661,(Panicum_virgatum_Pavir.6KG368400:0.125142,Panicum_virgatum_Pavir.6NG304400:0.0691637)n23:0.03974)n21:0.00441556)n20:0.0499727,(Digitaria_radicosa_Dra06G0163400:0.0779092,(Digitaria_exilis_H_Dex6A-001561.1:0.0279962,Digitaria_exilis_H_Dex6B-001505.1:0.0248294)n25:0.0732653)n24:0.0296732)n19:0.0261522)n17:0.0205606,((Dichantelium_oligosantes_H_DolKV774021.1000001.1:0.0769524,Dichantelium_oligosantes_H_DolKV776601.1000003.1:0.0115231)n27:0.123097,(Echinocloa_haploclada_eh_chr8.2538:0.156843,ASEM_AUS1_H_AUS1CM014275.1000184.1:0.0799996)n28:0.0237224)n26:0.0337169)n16:0.0583455)n14:0.0274907)n9:0.0522246)n7:0.02185)n6:0.0880064)n2:0.100529)n1:0.203089)n0;
```
