## Supplementary Dataset S1 for "Gene turnover and contingency facilitated the repeated evolution of C_4_ photosynthesis in grasses": OG0018049_tree.txt

```
((Aristida_adscensionis_H_Aadptg000048l000312.1:0.260008,(Stipagrostis_hirtigluma_H_Shi_ptg000020l_000039.1:0.0727079,(Stipagrostis_hirtigluma_H_Shi_ptg000002l_000314.1:0.0181782,Stipagrostis_hirtigluma_H_Shi_ptg000021l_000379.1:0.0121983)n3:0.0241669)n2:0.1707)n1:0.0911167,(((Chasmanthium_laxum_Chala.11G039700:0.20938,(Phragmites_australis_Phragmites_australis_PaChr19_25847867_25848463_evm.model.PaChr19.1121_1_CDS_4362411280_38030:0.0870293,Phragmites_australis_Phragmites_australis_PaChr14_27689485_27690096_evm.model.PaChr14.1210_1_CDS_4362390977_37120:0.107539)n7:0.0119487)n6:0.0375666,(Phragmites_australis_Phragmites_australis_PaChr19_25861382_25861879_evm.model.PaChr19.1122_1_CDS_4362411282_38874:0.0989372,Chasmanthium_laxum_Chala.11G039800:0.178975)n8:0.0198861)n5:0.0345691,(((Sorghum_bicolor_SORBI_3007G205300:0.134148,Zea_mays_Zm00001eb035470:0.0959817)n11:0.270065,(Sorghum_bicolor_SORBI_3007G205400:0.141634,Zea_mays_Zm00001eb035460:0.176843)n12:0.115212)n10:0.0928482,(((Digitaria_exilis_H_Dex6A-001572.1:0.0408829,Digitaria_exilis_H_Dex6B-001525.1:0.0491469)n15:0.261805,(Panicum_hallii_Pahal.6G265300:0.0990742,Panicum_virgatum_Pavir.6KG360400:0.0969137)n16:0.123291)n14:0.0592035,(((Panicum_hallii_Pahal.6G265200:0.0461945,((Panicum_virgatum_Pavir.6NG308900:0.00224394,Panicum_virgatum_Pavir.6NG303400:0.00451769)n21:0.0425583,(Panicum_virgatum_Pavir.6KG360500:0.00236138,Panicum_virgatum_Pavir.J367500:0.0262836)n22:0.0343473)n20:0.0118575)n19:0.0741261,(Echinocloa_haploclada_eh_chr8.2493:0.23131,(ASEM_AUS1_H_AUS1CM014275.1003147.1:0.0255538,ASEM_RSA5_H_RSA5chrom6002793.1:0.0137337)n24:0.086645)n23:0.0277953)n18:0.0278631,((Digitaria_radicosa_Dra06G0159300:0.0557319,(Digitaria_exilis_H_Dex6A-001574.1:0.0104696,Digitaria_exilis_H_Dex6B-001529.1:0.00666515)n27:0.177442)n26:0.0981827,(Urochloa_fusta_Urofu.6G199800:0.162588,Cenchrus_americanus_H_CamLKME02022840.1000006.1:0.129109)n28:0.0223644)n25:0.0335802)n17:0.0726969)n13:0.00807743)n9:0.0330171)n4:0.0911167)n0;
```
