## Supplementary Dataset S1 for "Gene turnover and contingency facilitated the repeated evolution of C_4_ photosynthesis in grasses": OG0018050_tree.txt

```
((Pharus_latifolius_Phala.08G064100:5e-09,Pharus_latifolius_Phala.08G064100.2:0.00407612)n1:0.15261,(((Dendrocalamus_sinicus_Dendrocalamus_sinicus_Dsi08B_29143000_29144322_Dsi08Bg08600.1_1_CDS_4147806763_39797:0.0484001,(Olyra_latifolia_Ola024922:0.0863157,Ampelocalamus_luodianensis_Alu08Cg07190.1:0.060717)n5:0.0153646)n4:0.0434774,(Zizania_latifolia_GWHTBFHI010147:0.108409,(Leersia_perrieri_LPERR08G14590:0.194007,Oryza_sativa_LOC_Os08g36540:0.0837941)n7:0.0537647)n6:0.057519)n3:0.0240788,((Eleusine_coracana_ELECO.r07.8BG0662990:0.0335726,Eleusine_coracana_ELECO.r07.8AG0633900:0.0311342)n9:0.131477,(((Aristida_adscensionis_H_Aadptg000048l000145.1:0.123522,(Stipagrostis_hirtigluma_H_Shi_ptg000002l_000820.1:0.0063437,(Stipagrostis_hirtigluma_H_Shi_ptg000021l_001842.1:0.0130089,Stipagrostis_hirtigluma_H_Shi_ptg000018l_000468.1:0.00829459)n14:0.0022165)n13:0.0584807)n12:0.0247111,((Phragmites_australis_Phragmites_australis_PaChr19_22479163_22480491_evm.model.PaChr19.925_1_CDS_4362413588_31717:0.0820026,(Chasmanthium_laxum_Chala.05G062400:0.0825794,Chasmanthium_laxum_Chala.08G235600:0.13814)n17:0.0115901)n16:0.009097,Phragmites_australis_Phragmites_australis_PaChr19_15851061_15851333_evm.model.PaChr19.688_1_CDS_4362413060_22062:0.126886)n15:0.0140984)n11:0.0190447,((Sorghum_bicolor_SORBI_3007G154200:0.105841,(Hordeum_spontaneum_WB01_001239_0014290:0.000958321,Hordeum_vulgareMorex_HORVU.MOREX.r3.5HG0521710:0.00107965)n20:0.114433)n19:0.0310205,((Dichantelium_oligosantes_H_DolKV775429.1000002.1:0.102268,(Setaria_viridis_SEVIR_6G185100v2:0.141527,(ASEM_AUS1_H_AUS1CM014275.1002984.1:0.0191708,ASEM_RSA5_H_RSA5chrom6000265.1:0.0152524)n24:0.0538789)n23:0.0173045)n22:0.0133817,((Urochloa_fusta_Urofu.J006100:0,Urochloa_fusta_Urofu.6G166900:0)n26:0.136396,(Digitaria_radicosa_Dra06G0133500:0.0570835,(Digitaria_exilis_H_Dex6A-001667.1:0.0322772,Digitaria_exilis_H_Dex6B-000910.1:0.0443651)n28:0.0903423)n27:0.0468422)n25:0.0215811)n21:0.0243365)n18:0.0330827)n10:0.014152)n8:0.025006)n2:0.15261)n0;
```
