## Supplementary Dataset S1 for "Gene turnover and contingency facilitated the repeated evolution of C_4_ photosynthesis in grasses": OG0018051_tree.txt

```
((Leersia_perrieri_LPERR08G07440:0.889517,(Ampelocalamus_luodianensis_Alu08Cg06950.1:0.159734,(Oryza_sativa_LOC_Os08g35870:0.087641,Oryza_sativa_LOC_Os08g35910:0.0893863)n3:0.149711)n2:0.0593562)n1:0.0337301,(((ASEM_AUS1_H_AUS1CM014275.1000405.1:0.054678,ASEM_RSA5_H_RSA5chrom6002978.1:0.0101222)n6:0.142499,(Eleusine_coracana_ELECO.r07.8BG0662510:0.106914,(Eragrostis_curvula_EJB05_48781:0.0346423,Eragrostis_curvula_EJB05_48780:0.0294441)n8:0.0704045)n7:0.0727305)n5:0.0416716,((Eragrostis_curvula_EJB05_48784:0.172939,Eleusine_coracana_ELECO.r07.8BG0662470:0.136255)n10:0.06233,(Aristida_adscensionis_H_Aadptg000048l000116.1:0.182508,((((Cenchrus_americanus_H_CamCM007982.2000727.1:0.142642,Echinocloa_haploclada_eh_chr6.1625:0.0633891)n15:0.0135129,(((((Panicum_hallii_Pahal.6G229900:0.0298448,(Panicum_virgatum_Pavir.6KG292300:0.0291902,Panicum_virgatum_Pavir.6NG245800:0.054106)n21:0.0199817)n20:0.0181334,ASEM_RSA5_H_RSA5chrom6000229.1:0.0815339)n19:0.0123677,(Urochloa_fusta_Urofu.6G162500:0.0786111,(Echinocloa_haploclada_eh_chr8.2128:0.0669808,Urochloa_fusta_Urofu.6G162600:0.093757)n23:0.0163946)n22:0.00182162)n18:0.00461584,((Digitaria_exilis_H_Dex6A-001048.1:0.0137219,Digitaria_exilis_H_Dex6B-001689.1:0.00938067)n25:0.0544863,(Digitaria_radicosa_Dra06G0131000:0.0823763,Digitaria_radicosa_Dra06G0131100:0.0528374)n26:0.00587083)n24:0.00652286)n17:0.00636622,Cenchrus_americanus_H_CamCM007982.2000729.1:0.188749)n16:0.0209721)n14:0.0233146,(Setaria_viridis_SEVIR_6G180900v2:0.4644,Setaria_viridis_SEVIR_6G180800v2:0.0281)n27:0.00312222)n13:0.00259051,(Chasmanthium_laxum_Chala.05G065400:0.0870956,Chasmanthium_laxum_Chala.05G065500:0.0822229)n28:0.00913588)n12:0.00881762)n11:0.0268993)n9:0.039682)n4:0.0337301)n0;
```
