## Supplementary Dataset S1 for "Gene turnover and contingency facilitated the repeated evolution of C_4_ photosynthesis in grasses": OG0018052_tree.txt

```
(((((Aristida_adscensionis_H_Aadptg000048l000469.1:9e-09,Aristida_adscensionis_H_Aadptg000048l000470.1:0.063684)n4:0.129663,(Aristida_adscensionis_H_Aadptg000048l000096.1:0.130632,Aristida_adscensionis_H_Aadptg000039l000067.1:0.236489)n5:0.0419114)n3:0.0512675,((Digitaria_radicosa_Dra01G0056000:0.119151,(Panicum_virgatum_Pavir.5NG158700:0.0795004,Stipagrostis_hirtigluma_H_Shi_ptg000025l_002256.1:0.0883278)n8:0.0247013)n7:0.0238784,((Eleusine_coracana_ELECO.r07.8BG0662080:0.0420189,Eleusine_coracana_ELECO.r07.8AG0633030:0.033383)n10:0.1275,Eleusine_coracana_ELECO.r07.7AG0559530:0.188777)n9:0.0209753)n6:0.0516006)n2:0.0379707,((Eragrostis_curvula_EJB05_48824:0.281028,Olyra_latifolia_Ola026991:0.404391)n12:0.0274954,((((Dendrocalamus_sinicus_Dendrocalamus_sinicus_Dsi08B_27864516_27865046_Dsi08Bg08120.1_-1_CDS_4147806619_15598:0.100269,Dendrocalamus_sinicus_Dendrocalamus_sinicus_Dsi08B_27963230_27964514_Dsi08Bg08150.1_-1_CDS_4147806628_20662:0.0234644)n16:0.0326767,(Ampelocalamus_luodianensis_Alu08Dg05840.1:0.0418079,(Ampelocalamus_luodianensis_Alu12Cg07470.1:0.0754857,Ampelocalamus_luodianensis_Alu08Dg05830.2:0.0132935)n18:0.00253413)n17:0.0231131)n15:0.056882,(Olyra_latifolia_Ola011824:0.130978,(Olyra_latifolia_Ola011822:0.0271859,(Olyra_latifolia_Ola011818:0.0211127,Olyra_latifolia_Ola011821:0.0132982)n21:0.00310595)n20:0.0457896)n19:0.0427606)n14:0.0359549,((Brachypodium_distachyon_BRADI_3g37551v3:0.0768856,Brachypodium_distachyon_BRADI_4g18065v3:0.129501)n23:0.0879588,((Hordeum_spontaneum_WB01_005526_0084469:0.00235873,Hordeum_vulgareMorex_HORVU.MOREX.r3.3HG0243340:0.00230435)n25:0.130215,(Hordeum_spontaneum_WB01_007193_0456881:5e-09,Hordeum_vulgareMorex_HORVU.MOREX.r3.3HG0323040:0.00195546)n26:0.21196)n24:0.0235511)n22:0.031643)n13:0.0440172)n11:0.0048908)n1:0.0165599,(ASEM_AUS1_H_AUS1CM014275.1002942.1:0.201873,(Leersia_perrieri_LPERR08G08140:0.0737168,Oryza_sativa_LOC_Os08g19420:0.0577036)n28:0.223303)n27:0.0883374)n0;
```
