## Supplementary Dataset S1 for "Gene turnover and contingency facilitated the repeated evolution of C_4_ photosynthesis in grasses": OG0018053_tree.txt

```
(((Zizania_latifolia_GWHTBFHI016674:0.0652575,(Leersia_perrieri_LPERR04G05550:0.0452107,Oryza_sativa_LOC_Os04g28100:0.0569723)n3:0.0375209)n2:0.0466828,((Brachypodium_distachyon_BRADI_5g05967v3:0.111731,(Hordeum_spontaneum_WB01_007744_0018421:0,Hordeum_vulgareMorex_HORVU.MOREX.r3.2HG0160480:0)n6:0.0888608)n5:0.0598676,(Ampelocalamus_luodianensis_Alu04Cg05270.1:0.024103,(Olyra_latifolia_scaffold277_34569_37765_-:0.0700315,Dendrocalamus_sinicus_Dendrocalamus_sinicus_Dsi04A_29493478_29496717_Dsi04Ag15660.1_1_CDS_4147751485_22168:0.0263815)n8:0.00550641)n7:0.0157581)n4:0.0125151)n1:0.0185597,((Phragmites_australis_Phragmites_australis_PaChr11_19444489_19449230_evm.model.PaChr11.1516_1_CDS_4362376024_34958:0.0834847,(Aristida_adscensionis_H_Aadptg000056l000026.1:0.081557,Stipagrostis_hirtigluma_H_Shi_ptg000016l_002792.1:0.0633908)n11:0.0355187)n10:0.0104152,((Eragrostis_curvula_EJB05_37206:0.0479135,(Eleusine_coracana_ELECO.r07.4BG0357870:0.0067173,Eleusine_coracana_ELECO.r07.4AG0321970:0.0111244)n14:0.0594667)n13:0.0482403,(Chasmanthium_laxum_Chala.06G065000:0.0489272,(Echinocloa_haploclada_eh_chr9.719:0.0339376,((((Urochloa_fusta_Urofu.7G079200:0.0379087,(Cenchrus_americanus_H_CamCM007984.2003690.1:0.0454068,Setaria_viridis_SEVIR_7G064500v2:0.0232606)n21:0.0116303)n20:0.00473712,(Digitaria_radicosa_Dra07G0034800:0.0367383,(Digitaria_exilis_H_Dex7A-002676.1:0.0166021,Digitaria_exilis_H_Dex7B-002711.1:0.0121637)n23:0.0202364)n22:0.0304672)n19:0.00264723,(Dichantelium_oligosantes_H_DolKV780687.1000011.1:0.0337674,(ASEM_AUS1_H_AUS1CM014275.1002833.1:0.0114073,ASEM_RSA5_H_RSA5chrom7003354.1:0.00575119)n25:0.0348597)n24:0.00355987)n18:0.00208448,(Panicum_hallii_Pahal.7G109800:0.0141565,((Panicum_virgatum_Pavir.7NG080800:0.00476007,Panicum_virgatum_Pavir.7NG079100:0.000926125)n28:0.0247945,Panicum_virgatum_Pavir.7KG006600:0.0179641)n27:0.00199601)n26:0.00632853)n17:0.00834121)n16:0.0491615)n15:0.0191568)n12:0.019568)n9:0.0185597)n0;
```
