## Supplementary Dataset S1 for "Gene turnover and contingency facilitated the repeated evolution of C_4_ photosynthesis in grasses": OG0018054_tree.txt

```
(((Ampelocalamus_luodianensis_Alu08Dg00110.2:0.0317312,(Olyra_latifolia_Ola030683:0.103791,(Dendrocalamus_sinicus_Dendrocalamus_sinicus_DsiCtg00475_120477_124987_DsiCtg00475g00050.1_-1_CDS_4147852648_555:0.0358363,Dendrocalamus_sinicus_Dendrocalamus_sinicus_Dsi08A_37872946_37877770_Dsi08Ag13260.1_1_CDS_4147804168_395:0.0333015)n4:0.00370016)n3:0.006841)n2:0.0302501,(Leersia_perrieri_LPERR08G20730:0.316614,(Hordeum_vulgareMorex_HORVU.MOREX.r3.7HG0693430:0.161958,Brachypodium_distachyon_BRADI_3g12790v3:0.142075)n6:0.1131)n5:0.0267968)n1:0.0410391,(((Phragmites_australis_Phragmites_australis_PaChr14_30868366_30871983_evm.model.PaChr14.1496_1_CDS_4362391609_5570:0.0402497,Phragmites_australis_Phragmites_australis_PaChr19_28393466_28396932_evm.model.PaChr19.1362_1_CDS_4362411814_7739:0.0408981)n9:0.0218463,(Aristida_adscensionis_H_Aadptg000011l000008.1:0.115758,(Stipagrostis_hirtigluma_H_Shi_ptg000002l_001230.1:0.0124356,Stipagrostis_hirtigluma_H_Shi_ptg000021l_002244.1:0.00503025)n11:0.092817)n10:0.0470852)n8:0.0102779,(Chasmanthium_laxum_Chala.11G001900:0.0539914,((Sorghum_bicolor_SORBI_3007G161600:0.0478976,(Zea_mays_Zm00001eb175610:0.0611007,Zea_mays_Zm00001eb038540:0.0620674)n15:0.00699075)n14:0.0830269,(((ASEM_AUS1_H_AUS1CM014275.1000762.1:0.00474683,(ASEM_RSA5_H_RSA5chrom6000704.1:0.00254597,ASEM_RSA5_H_RSA5chrom6000707.1:0.00260836)n19:0.00355557)n18:0.0805633,Echinocloa_haploclada_eh_chr8.2932:0.095203)n17:0.0140605,((Dichantelium_oligosantes_H_DolKV771908.1000002.1:0.0641634,((Panicum_hallii_Pahal.6G309300:0.0214941,Panicum_virgatum_Pavir.6KG416400:0.0272587)n23:0.0437245,(Urochloa_fusta_Urofu.6G246500:0.0609431,(Setaria_viridis_SEVIR_6G259500v2:0.0100741,(Cenchrus_americanus_H_CamCM007985.2002485.1:0.0443388,Panicum_virgatum_Pavir.5NG480400:0.0248575)n26:0.00940215)n25:0.0335413)n24:0.0129447)n22:0.0014383)n21:0.00519361,(Digitaria_radicosa_Dra06G0193500:0.0498507,(Digitaria_exilis_H_Dex6A-001357.1:0.00341064,Digitaria_exilis_H_Dex6B-001311.1:0.00408699)n28:0.0421668)n27:0.0538546)n20:0.00657187)n16:0.0290097)n13:0.0380183)n12:0.0157602)n7:0.0410391)n0;
```
