## Supplementary Dataset S1 for "Gene turnover and contingency facilitated the repeated evolution of C_4_ photosynthesis in grasses": OG0018055_tree.txt

```
((Streptochaeta_angustifolia_strangu_027414:0.19039,Pharus_latifolius_Phala.08G111000:0.191621)n1:0.0476407,((((Brachypodium_distachyon_BRADI_3g21944v3:0.115876,(Dendrocalamus_sinicus_Dendrocalamus_sinicus_Dsi08B_19705555_19706058_Dsi08Bg05720.1_1_CDS_4147805899_8281:0.10569,Dendrocalamus_sinicus_Dendrocalamus_sinicus_Dsi08A_20943044_20943565_Dsi08Ag06400.1_1_CDS_4147802110_35841:0.0749583)n6:0.0057973)n5:0.0145823,(Ampelocalamus_luodianensis_Alu08Cg04050.1:0.100821,Olyra_latifolia_Ola011751:0.0839325)n7:0.00830138)n4:0.0292725,(Oryza_sativa_LOC_Os08g27100:0.236272,(Leersia_perrieri_LPERR08G10170:0.138138,Zizania_latifolia_GWHTBFHI010488:0.119403)n9:0.0524543)n8:0.0483925)n3:0.026965,((Aristida_adscensionis_H_Aadptg000080l000058.1:0.177831,(Stipagrostis_hirtigluma_H_Shi_ptg000002l_000026.1:0.0639563,Stipagrostis_hirtigluma_H_Shi_ptg000021l_000112.1:0.0327683)n12:0.0834806)n11:0.0406253,((Eleusine_coracana_ELECO.r07.8BG0656120:0.2377,(((Sorghum_bicolor_SORBI_3007G107900:0.104321,(Zea_mays_Zm00001eb042850:0.120266,Zea_mays_Zm00001eb170630:0.0847308)n18:0.023836)n17:0.0450744,(Digitaria_radicosa_Dra06G0088900:0.0659099,(Digitaria_exilis_H_Dex6A-000703.1:0.0306777,Digitaria_exilis_H_Dex6B-000612.1:0.0662976)n20:0.0372554)n19:0.0436134)n16:0.0118272,((Urochloa_fusta_Urofu.6G109100:0.816381,((Setaria_viridis_SEVIR_6G134400v2:0.066267,(Echinocloa_haploclada_eh_chr8.1562:0.0978839,(Panicum_hallii_Pahal.6G165800:0.0634185,Panicum_virgatum_Pavir.6NG228800:0.0729712)n26:0.0213242)n25:0.0143659)n24:0.013192,Panicum_virgatum_Pavir.6KG218300:0.296121)n23:0.0329024)n22:0.0449448,ASEM_AUS1_H_AUS1CM014275.1002544.1:0.105207)n21:0.0194378)n15:0.0318405)n14:0.0234031,(Chasmanthium_laxum_Chala.05G104400:0.0799288,(Phragmites_australis_Phragmites_australis_PaChr19_14760923_14761468_evm.model.PaChr19.641_1_CDS_4362412958_21641:0.130559,Phragmites_australis_Phragmites_australis_PaChr14_18204026_18204589_evm.model.PaChr14.744_1_CDS_4362392951_17794:0.105384)n28:0.0117093)n27:0.0197075)n13:0.0196692)n10:0.0345192)n2:0.0476407)n0;
```
