## Supplementary Dataset S1 for "Gene turnover and contingency facilitated the repeated evolution of C_4_ photosynthesis in grasses": OG0018056_tree.txt

```
(Streptochaeta_angustifolia_strangu_041163:0.132949,((Olyra_latifolia_Ola001827:0.073307,(Ampelocalamus_luodianensis_Alu08Cg03360.1:0.0237453,Dendrocalamus_sinicus_Dendrocalamus_sinicus_Dsi08C_18613654_18614097_Dsi08Cg09140.1_-1_CDS_4147810711_44877:0.0320815)n3:0.0294951)n2:0.0357695,(((Hordeum_vulgareMorex_HORVU.MOREX.r3.7HG0730410:0.15749,Brachypodium_distachyon_BRADI_2g33170v3:0.0835072)n6:0.0492681,(Leersia_perrieri_LPERR08G09100:0.066095,Oryza_sativa_LOC_Os08g23870:0.0550401)n7:0.0766696)n5:0.0207487,((Aristida_adscensionis_H_Aadptg000017l000008.1:0.0835064,(Stipagrostis_hirtigluma_H_Shi_ptg000021l_000066.1:0.0299267,Stipagrostis_hirtigluma_H_Shi_ptg000028l_000175.1:0.018387)n10:0.11136)n9:0.0196407,((Eleusine_coracana_ELECO.r07.8BG0654040:0.111309,Eleusine_coracana_ELECO.r07.8AG0626000:0.0247268)n12:0.16234,(Zea_mays_Zm00001eb414660:0.920558,((Zea_mays_Zm00001eb414650:0.099763,Sorghum_bicolor_SORBI_3007G088300:0.0554619)n15:0.0359866,((Phragmites_australis_Phragmites_australis_PaChr14_13923891_13924349_evm.model.PaChr14.643_1_CDS_4362392727_8523:0.0942453,Chasmanthium_laxum_Chala.11G088900:0.0453544)n17:0.0257788,((Setaria_viridis_SEVIR_6G123700v2:0.0355337,((Panicum_hallii_Pahal.6G132200:0.0315869,(Panicum_virgatum_Pavir.6KG147000:0.0350611,Panicum_virgatum_Pavir.6NG184400:0.03522)n22:0.0139616)n21:0.0270964,((ASEM_AUS1_H_AUS1CM014275.1002526.1:0.0327217,ASEM_RSA5_H_RSA5chrom6002453.1:0.0307968)n24:0.0373237,Echinocloa_haploclada_eh_chr8.1429:0.04209)n23:0.00337547)n20:0.0035296)n19:0.00518064,(Urochloa_fusta_Urofu.6G093900:0.0567676,((Digitaria_radicosa_Dra03G0257300:0.0110604,Digitaria_radicosa_Dra06G0077600:0.00828041)n27:0.032791,(Digitaria_exilis_H_Dex6A-000663.1:0.00933708,Digitaria_exilis_H_Dex6B-000560.1:0.0157119)n28:0.036342)n26:0.0142244)n25:0.00909569)n18:0.0133128)n16:0.00379799)n14:0.00966644)n13:0.00107405)n11:0.0270784)n8:0.0334847)n4:0.0375496)n1:0.132949)n0;
```
