## Supplementary Dataset S1 for "Gene turnover and contingency facilitated the repeated evolution of C_4_ photosynthesis in grasses": OG0018057_tree.txt

```
(Tillandsia_fasciculata_H_Tillandsia_CM054950.1_000914.1:0.24504,(((Brachypodium_distachyon_BRADI_3g22290v3:0.119719,(Zizania_latifolia_GWHTBFHI010479:0.0428694,(Leersia_perrieri_LPERR08G09750:0.0594981,Oryza_sativa_LOC_Os08g25820:0.0400465)n5:0.0191029)n4:0.0494234)n3:0.0182787,((Dendrocalamus_sinicus_Dendrocalamus_sinicus_Dsi08B_12846190_12853460_Dsi08Bg04350.1_-1_CDS_4147805488_4340:0.0463821,Dendrocalamus_sinicus_Dendrocalamus_sinicus_Dsi08A_20567008_20575415_Dsi08Ag06310.1_1_CDS_4147802083_20647:0.0262526)n7:0.00627592,(Ampelocalamus_luodianensis_Alu08Cg03850.8:0.0401726,Ampelocalamus_luodianensis_Alu08Dg08770.3:0.0341937)n8:0.00379931)n6:5e-09)n2:0.0133965,(Aristida_adscensionis_H_Aadptg000080l000008.1:0.324336,(((Stipagrostis_hirtigluma_H_Shi_ptg000021l_002316.1:0.00120651,Stipagrostis_hirtigluma_H_Shi_ptg000028l_000008.1:0.00119736)n12:0.0904822,((Phragmites_australis_Phragmites_australis_PaChr19_14313368_14320399_evm.model.PaChr19.628_1_CDS_4362412928_9012:0.0567168,((Eragrostis_curvula_EJB05_49923:0.00450696,Eragrostis_curvula_EJB05_49706:0.00147597)n16:0.0727871,(Eleusine_coracana_ELECO.r07.8BG0654760:0.0193733,Eleusine_coracana_ELECO.r07.8AG0626520:0.0138071)n17:0.0346747)n15:0.031431)n14:0.0118934,Phragmites_australis_Phragmites_australis_PaChr14_16273605_16281287_evm.model.PaChr14.715_1_CDS_4362392887_33331:0.0536938)n13:0.00596598)n11:0.0131026,(Dichantelium_oligosantes_H_DolKV769637.1000003.1:0.219282,(Panicum_hallii_Pahal.6G155000:0.053041,((Echinocloa_haploclada_eh_chr8.1529:0.055815,Setaria_viridis_SEVIR_6G131100v2:0.0313514)n21:0.00609171,((Dichantelium_oligosantes_H_DolKV769637.1000004.1:0.0265795,((Digitaria_radicosa_Dra06G0087000:5e-09,Digitaria_radicosa_Dra06G0087000.2:5e-09)n25:0.0242138,(Digitaria_exilis_H_Dex6A-000690.1:0.0109827,Digitaria_exilis_H_Dex6B-001947.1:0.0174574)n26:0.022469)n24:0.0487118)n23:0.00336972,(Urochloa_fusta_Urofu.6G103600:0.0337165,(ASEM_AUS1_H_AUS1CM014275.1000870.1:0.0113739,ASEM_RSA5_H_RSA5chrom6000798.1:0.00357365)n28:0.0511099)n27:0.00699016)n22:0.00145499)n20:0.00976599)n19:0.0391289)n18:0.00434766)n10:0.00953472)n9:0.0075153)n1:0.24504)n0;
```
