## Supplementary Dataset S1 for "Gene turnover and contingency facilitated the repeated evolution of C_4_ photosynthesis in grasses": OG0018058_tree.txt

```
((Streptochaeta_angustifolia_strangu_019225:0.0789283,(Streptochaeta_angustifolia_strangu_019224:0.0224306,Streptochaeta_angustifolia_strangu_013119:0.168871)n2:0.0280774)n1:0.0984254,((Ampelocalamus_luodianensis_Alu04Cg12190.2:0.0357877,Dendrocalamus_sinicus_Dendrocalamus_sinicus_Dsi04A_14015323_14017822_Dsi04Ag09430.1_1_CDS_4147749616_50306:0.0400425)n4:0.0470724,((((Digitaria_exilis_H_Dex6A-001982.1:0.129632,(ASEM_AUS1_H_AUS1CM014278.1001771.1:0.0998576,Urochloa_fusta_Urofu.6G106300:0.0534842)n9:0.0309135)n8:0.0663187,(Aristida_adscensionis_H_Aadptg000082l000047.1:0.184453,(Stipagrostis_hirtigluma_H_Shi_ptg000002l_001257.1:0.0985072,(Stipagrostis_hirtigluma_H_Shi_ptg000008l_000459.1:0.0393075,Stipagrostis_hirtigluma_H_Shi_ptg000008l_000460.1:0.0907224)n12:0.0362918)n11:0.0299592)n10:0.0530016)n7:0.0523921,((Stipagrostis_hirtigluma_H_Shi_ptg000020l_000001.1:0.0257813,(Stipagrostis_hirtigluma_H_Shi_ptg000028l_000084.1:0.0130513,(Stipagrostis_hirtigluma_H_Shi_ptg000021l_002384.1:0.025821,(Stipagrostis_hirtigluma_H_Shi_ptg000028l_000083.1:0.0190529,Stipagrostis_hirtigluma_H_Shi_ptg000021l_002383.1:0.0557214)n17:0.00300442)n16:0.0301139)n15:0.0108276)n14:0.145643,(Eragrostis_curvula_EJB05_49772:0.177672,((Sorghum_bicolor_SORBI_3006G155200:0.0585219,Sorghum_bicolor_SORBI_3007G064500:0.0595225)n20:0.0840316,(Echinocloa_haploclada_eh_chr8.1236:0.0715706,((Setaria_viridis_SEVIR_6G127200v2:0.0376565,Urochloa_fusta_Urofu.6G121300:0.0417387)n23:0.0561334,(Dichantelium_oligosantes_H_DolKV779054.1000001.1:0.0547344,(ASEM_AUS1_H_AUS1CM014275.1002413.1:0.0225781,ASEM_RSA5_H_RSA5chrom6002338.1:0.0198339)n25:0.0756739)n24:0.0115516)n22:0.0139633)n21:0.0379744)n19:0.031017)n18:0.0340266)n13:0.0248612)n6:0.0795024,(Aristida_adscensionis_H_Aadptg000035l000051.1:0.138968,(Dichantelium_oligosantes_H_DolKV775356.1000002.1:0.0830278,(ASEM_AUS1_H_AUS1CM014275.1001064.1:0.0213473,ASEM_RSA5_H_RSA5chrom6002272.1:0.0220942)n28:0.0576253)n27:0.0580446)n26:0.0358868)n5:0.00398742)n3:0.0383885)n0;
```
