## Supplementary Dataset S1 for "Gene turnover and contingency facilitated the repeated evolution of C_4_ photosynthesis in grasses": OG0018059_tree.txt

```
(Streptochaeta_angustifolia_strangu_005992:0.130587,((Olyra_latifolia_Ola007190:0.272644,((Zizania_latifolia_GWHTBFHI028403:0.0919115,(Leersia_perrieri_LPERR12G08440:0.101461,Oryza_sativa_LOC_Os12g22800:0.0650844)n5:0.0556993)n4:0.0610217,(Dendrocalamus_sinicus_Dendrocalamus_sinicus_Dsi11C_7537019_7538868_Dsi11Cg03490.1_-1_CDS_4147838743_19080:0.0505297,(Dendrocalamus_sinicus_Dendrocalamus_sinicus_DsiCtg00484_8177_9378_DsiCtg00484g00010.1_-1_CDS_4147852804_31505:5e-09,Dendrocalamus_sinicus_Dendrocalamus_sinicus_Dsi12B_16848913_16850114_Dsi12Bg04330.1_-1_CDS_4147845043_40487:0.00308502)n7:0.0562437)n6:0.0262543)n3:0.0172237)n2:0.0282984,((Sorghum_bicolor_SORBI_3008G099100:0.0707864,Zea_mays_Zm00001eb409790:0.0929109)n9:0.112631,(((Aristida_adscensionis_H_Aadptg000052l000134.1:0.0951072,(Stipagrostis_hirtigluma_H_Shi_ptg000022l_000041.1:0.0184961,Stipagrostis_hirtigluma_H_Shi_ptg000046l_000788.1:0.0206061)n13:0.0525987)n12:0.0603424,(Phragmites_australis_Phragmites_australis_PaChr23_9473624_9474635_evm.model.PaChr23.445_1_CDS_4362434737_6133:0.0699532,(Chasmanthium_laxum_Chala.12G079900:0.0696798,(Eleusine_coracana_ELECO.r07.5BG0450700:0.135665,Eragrostis_curvula_EJB05_01981:0.0547309)n16:0.0363388)n15:0.0147916)n14:0.0146631)n11:0.0104288,((ASEM_AUS1_H_AUS1CM014275.1001051.1:0.0292668,ASEM_RSA5_H_RSA5chrom3004978.1:0.0283131)n18:0.0601574,(Echinocloa_haploclada_eh_chr5.3721:0.0724264,((Urochloa_fusta_Urofu.3G360100:0.0651878,Setaria_viridis_SEVIR_3G318500v2:0.0494249)n21:0.0269264,(Dichantelium_oligosantes_H_DolKV767304.1000001.1:0.0373816,((Digitaria_radicosa_Dra03G0277200:0.0286861,(Digitaria_exilis_H_Dex3A-001573.1:0.0109576,Digitaria_exilis_H_Dex3B-001575.1:0.0171072)n25:0.031318)n24:0.0735701,(Panicum_hallii_Pahal.3G406800:0.0274442,(Panicum_virgatum_Pavir.3NG103700:0.0346164,(Panicum_virgatum_Pavir.3KG418300:5e-09,Panicum_virgatum_Pavir.3KG410600:5e-09)n28:0.0318674)n27:0.00354082)n26:0.0102049)n23:0.0264461)n22:0.0197417)n20:0.0184093)n19:0.0100284)n17:0.0499975)n10:0.0129716)n8:0.0546286)n1:0.130587)n0;
```
