## Supplementary Dataset S1 for "Gene turnover and contingency facilitated the repeated evolution of C_4_ photosynthesis in grasses": OG0018060_tree.txt

```
((((Oryza_sativa_LOC_Os08g09590:0.421221,(Dendrocalamus_sinicus_Dendrocalamus_sinicus_Dsi08A_7294056_7295599_Dsi08Ag03510.1_-1_CDS_4147801243_2637:0.0799565,(Dendrocalamus_sinicus_Dendrocalamus_sinicus_DsiCtg00048_596647_596997_DsiCtg00048g00100.1_1_CDS_4147846705_9541:0.116906,Dendrocalamus_sinicus_Dendrocalamus_sinicus_DsiCtg00048_462586_464062_DsiCtg00048g00080.1_1_CDS_4147846699_6165:0.0860882)n5:0.0303555)n4:0.152628)n3:0.102462,((Stipagrostis_hirtigluma_H_Shi_ptg000008l_000758.1:0.204623,((Eragrostis_curvula_EJB05_52406:0.00407421,Eragrostis_curvula_EJB05_09654:0.00174995)n9:0.295267,(Eleusine_coracana_ELECO.r07.9AG0676810:0.287871,(Eragrostis_curvula_EJB05_09646:5e-09,Eragrostis_curvula_EJB05_09647:0.00740566)n11:0.138837)n10:0.0614897)n8:0.00683219)n7:0.0552296,Phragmites_australis_Phragmites_australis_PaChr19_5147772_5150672_evm.model.PaChr19.351_1_CDS_4362412314_5639:0.113627)n6:0.0547532)n2:0.103192,(Cenchrus_americanus_H_CamCM007985.2000948.1:0.407794,(Cenchrus_americanus_H_CamCM007985.2002775.1:0.280691,(Chasmanthium_laxum_Chala.11G057800:0.19227,(Brachypodium_distachyon_BRADI_3g17440v3:0.276318,Brachypodium_distachyon_BRADI_3g17432v3:0.291191)n15:0.0742391)n14:0.0838214)n13:0.0847328)n12:0.00941476)n1:0.0307963,((Digitaria_exilis_H_Dex6A-002247.1:0.187963,(((Digitaria_exilis_H_Dex6A-002248.1:0.109705,Digitaria_exilis_H_Dex6B-002130.1:0.150423)n20:0.045277,Digitaria_exilis_H_Dex6A-002244.1:0.184523)n19:0.0223938,(((Digitaria_exilis_H_Dex6B-002127.1:0.101149,(Digitaria_exilis_H_Dex6B-002128.1:0.0569958,Digitaria_exilis_H_Dex6A-002243.1:0.0634814)n24:0.0247438)n23:0.0512179,Digitaria_exilis_H_Dex6B-002131.1:0.24183)n22:0.00859105,((Digitaria_exilis_H_Dex6A-002246.1:0.053926,Digitaria_exilis_H_Dex6B-002129.1:0.234202)n26:5e-09,Digitaria_exilis_H_Dex6A-002245.1:0.208412)n25:0.0352418)n21:0.0129315)n18:0.0358455)n17:0.114048,(ASEM_RSA5_H_RSA5chrom6001202.1:0.0364858,(ASEM_AUS1_H_AUS1CM014275.1001271.1:0.268897,ASEM_AUS1_H_AUS1CM014275.1001275.1:0.0147596)n28:0.00163995)n27:0.215625)n16:0.117123)n0;
```
