## Supplementary Dataset S1 for "Gene turnover and contingency facilitated the repeated evolution of C_4_ photosynthesis in grasses": OG0018061_tree.txt

```
((Zea_mays_Zm00001eb165220:0.0981117,(((Phragmites_australis_Phragmites_australis_PaChr10_2107718_2109100_evm.model.PaChr10.111_1_CDS_4362370691_874:0.0287489,Phragmites_australis_Phragmites_australis_PaChr24_11582395_11583091_evm.model.PaChr24.162_1_CDS_4362436393_22976:0.0441127)n4:0.0714127,(Cenchrus_americanus_H_CamCM007987.2003933.1:0.435251,((Sorghum_bicolor_SORBI_3005G211750:0.187404,((Echinocloa_haploclada_eh_chr4.2605:0,Echinocloa_haploclada_eh_scaffold75.2:0)n9:0.127883,(((Urochloa_fusta_Urofu.8G212300:0.122451,(Panicum_hallii_Pahal.8G257900:0.0547771,(Panicum_virgatum_Pavir.J176300:0.0471247,(Panicum_virgatum_Pavir.8KG382200:0.0368699,Panicum_virgatum_Pavir.8NG313300:0.0326272)n15:0.0177798)n14:0.00197553)n13:0.00887674)n12:0.00833328,(Cenchrus_americanus_H_CamCM007982.2000108.1:0.0725186,Setaria_viridis_SEVIR_8G240200v2:0.0366426)n16:0.0445273)n11:0.00609722,((Digitaria_radicosa_Dra08G0147600:0.107857,(Digitaria_exilis_H_Dex8A-001009.1:0.040092,Digitaria_exilis_H_Dex8B-000939.1:0.0449208)n19:0.0437818)n18:0.0627226,(ASEM_AUS1_H_AUS1CM014277.1001417.1:0.0262311,ASEM_RSA5_H_RSA5chrom8001487.1:0.0349458)n20:0.0775841)n17:0.00965287)n10:0.0112851)n8:0.0179563)n7:0.040271,(Brachypodium_distachyon_BRADI_1g17520v3:0.824147,((Urochloa_fusta_Urofu.6G030000:0.0454307,(Setaria_viridis_SEVIR_6G042300v2:0.129341,Setaria_viridis_SEVIR_6G042400v2:0.107446)n24:0.0119384)n23:0.0676739,((ASEM_AUS1_H_AUS1CM014275.1001349.1:0.0672736,ASEM_AUS1_H_AUS1CM014275.1001351.1:0.0215737)n26:0.00414696,(ASEM_RSA5_H_RSA5chrom6001279.1:0.0780723,ASEM_RSA5_H_RSA5chrom6001281.1:0.024423)n27:0.00271367)n25:0.0549633)n22:0.0603014)n21:0.0572599)n6:0.00572599)n5:0.000636221)n3:0.0223878,Brachypodium_distachyon_BRADI_2g14126v3:0.51422)n2:0.0571356)n1:0.0294572,(Chasmanthium_laxum_Chala.09G016500:0.0212333,Chasmanthium_laxum_Chala.09G021200:0.0224866)n28:0.0848714)n0;
```
