## Supplementary Dataset S1 for "Gene turnover and contingency facilitated the repeated evolution of C_4_ photosynthesis in grasses": OG0018062_tree.txt

```
((Pharus_latifolius_Phala.08G188900:0.0878276,Streptochaeta_angustifolia_strangu_005390:0.13721)n1:0.0323138,((((Hordeum_spontaneum_WB01_003615_1233612:0,Hordeum_vulgareMorex_HORVU.MOREX.r3.7HG0700600:0)n5:0.125686,Brachypodium_distachyon_BRADI_3g17077v3:0.0842997)n4:0.0590477,(Ampelocalamus_luodianensis_Alu08Dg12680.1:0.0812553,(Oryza_sativa_LOC_Os08g05630:0.0487164,Zizania_latifolia_GWHTBFHI010884:0.0660675)n7:0.0491436)n6:0.0103792)n3:0.0144739,(((Aristida_adscensionis_H_Aadptg000049l000211.1:0.0759155,Stipagrostis_hirtigluma_H_Shi_ptg000008l_000329.1:0.0589616)n10:0.0167557,((Phragmites_australis_Phragmites_australis_PaChr14_3199678_3201626_evm.model.PaChr14.259_1_CDS_4362391873_31643:0.0482998,(Eragrostis_curvula_EJB05_09181:0.0705949,(Eleusine_coracana_ELECO.r07.8BG0645120:0.0154653,Eleusine_coracana_ELECO.r07.8AG0617490:0.0159369)n14:0.0666783)n13:0.0275467)n12:0.00603411,Phragmites_australis_Phragmites_australis_PaChr19_3652633_3654674_evm.model.PaChr19.270_1_CDS_4362412134_14910:0.0448307)n11:0.00498118)n9:0.00247294,(Chasmanthium_laxum_Chala.05G035300:0.058434,((Zea_mays_Zm00001eb416240:0.0734105,Sorghum_bicolor_SORBI_3007G041300:0.0339849)n17:0.0503357,((ASEM_AUS1_H_AUS1CM014275.1001563.1:0.0979923,Echinocloa_haploclada_eh_chr8.478:0.0433396)n19:0.00900219,(((Cenchrus_americanus_H_CamCM007985.2002718.1:0.0377607,Setaria_viridis_SEVIR_6G058600v2:0.0237379)n22:0.0219054,Dichantelium_oligosantes_H_DolKV779186.1000002.1:0.0291381)n21:0.00230435,(ASEM_RSA5_H_RSA5chrom6001373.1:0.0262848,((Panicum_hallii_Pahal.6G034700:0.0193923,(Panicum_virgatum_Pavir.6KG058600:0.0215241,Panicum_virgatum_Pavir.6NG057400:0.0202366)n26:0.0103534)n25:0.0253166,(Digitaria_radicosa_Dra06G0031900:0.0439232,(Digitaria_exilis_H_Dex6A-002398.1:0.00809302,Digitaria_exilis_H_Dex6B-002258.1:0.0105114)n28:0.0406553)n27:0.0288964)n24:0.00414443)n23:0.00344285)n20:0.00340015)n18:0.0177865)n16:0.018699)n15:0.0196597)n8:0.0424748)n2:0.0323138)n0;
```
