## Supplementary Dataset S1 for "Gene turnover and contingency facilitated the repeated evolution of C_4_ photosynthesis in grasses": OG0018063_tree.txt

```
(Ampelocalamus_luodianensis_Alu07Cg13570.2:0.0508915,(((Aristida_adscensionis_H_Aadptg000097l000033.1:0.125449,Stipagrostis_hirtigluma_H_Shi_ptg000016l_000122.1:0.0821977)n3:0.0444116,((ASEM_RSA5_H_RSA5chrom7003595.1:0.0180591,ASEM_AUS1_H_AUS1CM014276.1003453.1:0.041283)n5:0.0397663,((Digitaria_radicosa_Dra07G0015300:0.0374496,(Digitaria_exilis_H_Dex7B-002841.1:0.0103931,Digitaria_exilis_H_Dex7A-002812.1:0.169783)n8:0.0425059)n7:0.0334681,(Dichantelium_oligosantes_H_DolKV778599.1000001.1:0.036258,(Dichantelium_oligosantes_H_DolKV778599.1000002.1:0.0461149,(Echinocloa_haploclada_eh_chr9.313:0.0447703,Cenchrus_americanus_H_CamCM007986.2004384.1:0.0738975)n11:0.00393468)n10:0.00453247)n9:0.000503608)n6:0.00626628)n4:0.0033672)n2:0.0424902,(((((Digitaria_exilis_H_Dex8B-001615.1:0.137174,Echinocloa_haploclada_eh_chr4.1492:0.0878394)n16:0.0110146,(ASEM_RSA5_H_RSA5chrom8002550.1:0.00237469,ASEM_AUS1_H_AUS1CM014277.1002800.1:0.0250019)n17:0.0640811)n15:0.018032,(((Panicum_virgatum_Pavir.8KG146000:0.0303685,Panicum_virgatum_Pavir.8NG230300:0.0358663)n20:0.0578117,(ASEM_RSA5_H_RSA5chrom8002549.1:0.0031416,(ASEM_AUS1_H_AUS1CM014277.1002796.1:0.294478,ASEM_AUS1_H_AUS1CM014277.1002797.1:0.0146807)n22:0.00163119)n21:0.0201724)n19:0.0269952,(Digitaria_exilis_H_Dex8B-001614.1:0.108286,(Panicum_virgatum_Pavir.8KG145900:0.0423339,Panicum_virgatum_Pavir.8NG259100:0.0301975)n24:0.0311301)n23:0.0034589)n18:0.0156642)n14:0.0318082,((Phragmites_australis_Phragmites_australis_PaChr5_23595757_23596332_evm.model.PaChr5.991_1_CDS_4362463819_3711:0.490854,Panicum_virgatum_Pavir.7KG028800:0.37877)n26:0.131678,(Echinocloa_haploclada_eh_chr7.2098:0.868238,ASEM_AUS1_H_AUS1CM014277.1002798.1:0.312721)n27:0.0983645)n25:0.117212)n13:0.0208042,(Aristida_adscensionis_H_Aadptg000020l000226.1:0.157399,Aristida_adscensionis_H_Aadptg000020l000224.1:0.129048)n28:0.0143386)n12:0.0315189)n1:0.0508915)n0;
```
