## Supplementary Dataset S1 for "Gene turnover and contingency facilitated the repeated evolution of C_4_ photosynthesis in grasses": OG0018064_tree.txt

```
((Pharus_latifolius_Phala.05G269500:0.277435,Pharus_latifolius_Phala.06G099300:0.143862)n1:0.0252218,((Brachypodium_distachyon_BRADI_5g09910v3:0.122972,(((Dendrocalamus_sinicus_Dendrocalamus_sinicus_Dsi04A_19263605_19265989_Dsi04Ag12680.1_-1_CDS_4147750591_30605:0.0213841,Dendrocalamus_sinicus_Dendrocalamus_sinicus_Dsi04A_19357695_19360085_Dsi04Ag12720.1_-1_CDS_4147750603_37360:0.0284338)n6:0.0664249,(Oryza_sativa_LOC_Os04g34390:0.0637812,Zizania_latifolia_GWHTBFHI016820:0.0600071)n7:0.0577843)n5:0.0219569,(Ampelocalamus_luodianensis_Alu04Dg15510.1:0.0385703,(Dendrocalamus_sinicus_Dendrocalamus_sinicus_Dsi04B_24170811_24173228_Dsi04Bg04660.1_1_CDS_4147754257_47506:0.00224862,Dendrocalamus_sinicus_Dendrocalamus_sinicus_Dsi04B_24252433_24255668_Dsi04Bg04680.1_1_CDS_4147754263_50884:0.000970049)n9:0.0453629)n8:0.0821061)n4:0.0091229)n3:0.0703713,(Stipagrostis_hirtigluma_H_Shi_ptg000016l_002710.1:0.152436,(Chasmanthium_laxum_Chala.06G099900:0.082255,(Dichantelium_oligosantes_H_DolKV775975.1000003.1:0.0525579,((ASEM_AUS1_H_AUS1CM014276.1000510.1:0.00363438,ASEM_RSA5_H_RSA5chrom7000657.1:0.00495134)n14:0.042451,(((Panicum_hallii_Pahal.7G147400:0.0524066,(Panicum_virgatum_Pavir.7KG153700:0.0448736,Panicum_virgatum_Pavir.7NG169900:0.0292944)n18:0.0218223)n17:0.0278997,(Setaria_viridis_SEVIR_7G103600v2:0.04946,(Digitaria_exilis_H_Dex7A-000395.1:0.00505567,Digitaria_exilis_H_Dex7B-000436.1:0.00819074)n20:0.0675136)n19:0.00808307)n16:0.0724821,(((Cenchrus_americanus_H_CamCM007984.2001464.1:0.039026,Setaria_viridis_SEVIR_7G103700v2:0.00821284)n23:0.0269499,((Digitaria_exilis_H_Dex7B-000438.1:0.00601178,(Digitaria_exilis_H_Dex7A-000396.1:5e-09,Digitaria_exilis_H_Dex7B-000437.1:0.00378841)n26:0.00942719)n25:0.0507749,Urochloa_fusta_Urofu.7G119900:0.0357796)n24:0.00442564)n22:0.0029763,(Panicum_hallii_Pahal.7G147500:0.0430072,(Panicum_virgatum_Pavir.7NG208000:0.0713745,Panicum_virgatum_Pavir.7KG153900:0.0295739)n28:0.00328599)n27:0.0118295)n21:0.00410637)n15:0.000456263)n13:0.00880453)n12:0.0413977)n11:0.0289936)n10:0.0351666)n2:0.0252218)n0;
```
