## Supplementary Dataset S1 for "Gene turnover and contingency facilitated the repeated evolution of C_4_ photosynthesis in grasses": OG0018065_tree.txt

```
(Streptochaeta_angustifolia_strangu_039059:0.124166,(((Zizania_latifolia_GWHTBFHI032590:0.082853,(Leersia_perrieri_LPERR09G13830:0.23073,Oryza_sativa_LOC_Os09g36880:0.0618885)n4:0.0503233)n3:0.0712153,(Olyra_latifolia_Ola037720:0.109598,(Ampelocalamus_luodianensis_Alu09DXg25220.4:0.0719593,(Dendrocalamus_sinicus_Dendrocalamus_sinicus_Dsi09B_1605896_1607530_Dsi09Bg01380.1_1_CDS_4147815295_10000:0.00987318,Dendrocalamus_sinicus_Dendrocalamus_sinicus_Dsi09B_1625946_1627527_Dsi09Bg01390.1_1_CDS_4147815298_11688:0.0376522)n7:0.0267603)n6:0.0250898)n5:0.0298403)n2:0.0216654,((Chasmanthium_laxum_Chala.08G005500:0.05382,(Phragmites_australis_Phragmites_australis_PaChr17_26443213_26444734_evm.model.PaChr17.946_1_CDS_4362405930_39281:0.0580553,((Eleusine_coracana_ELECO.r07.6BG0481920:0.0239806,Eleusine_coracana_ELECO.r07.6AG0527910:0.00701214)n12:0.0364402,(Eragrostis_curvula_EJB05_43719:0.126492,Eragrostis_curvula_EJB05_43728:0.0233587)n13:0.0241879)n11:0.0447557)n10:0.0227137)n9:0.009171,(Aristida_adscensionis_H_Aadptg000066l000795.1:0.118227,((Sorghum_bicolor_SORBI_3002G280500:0.0279672,Zea_mays_Zm00001eb331900:0.0962939)n16:0.0457953,(Dichantelium_oligosantes_H_DolKV777697.1000007.1:0.0477366,((Digitaria_radicosa_Dra02G0290700:0.0524569,(Digitaria_exilis_H_Dex2A-003090.1:0.0224398,Digitaria_exilis_H_Dex2B-003027.1:0.0228811)n20:0.0269658)n19:0.0317127,(((ASEM_AUS1_H_AUS1CM014276.1002931.1:0.0114675,ASEM_RSA5_H_RSA5chrom2000956.1:0.0173248)n23:0.0492971,(Urochloa_fusta_Urofu.2G299500:0.0724201,(Panicum_hallii_Pahal.2G348600:0.0244701,(Panicum_virgatum_Pavir.2KG386400:0.039529,Panicum_virgatum_Pavir.9KG359400:0.0257424)n26:0.0237692)n25:0.0433687)n24:0.0141718)n22:0.0200125,((Cenchrus_americanus_H_CamCM007988.2002939.1:0.0555073,Setaria_viridis_SEVIR_2G302000v2:0.0417773)n28:0.0282535,Echinocloa_haploclada_eh_chr3.3149:0.0899242)n27:0.010158)n21:0.0230348)n18:0.0144121)n17:0.0493636)n15:0.0294304)n14:0.0199522)n8:0.0314894)n1:0.124166)n0;
```
