## Supplementary Dataset S1 for "Gene turnover and contingency facilitated the repeated evolution of C_4_ photosynthesis in grasses": OG0018066_tree.txt

```
((Ananas_comosus_H_Ananas_contig22_000504.1:0.026679,Tillandsia_fasciculata_H_Tillandsia_CM054954.1_000122.1:0.0253996)n1:0.13539,(Streptochaeta_angustifolia_strangu_014350:0.084439,((Pharus_latifolius_Phala.06G111400:0,Pharus_latifolius_Phala.06G111400.2:0)n4:0.0900268,((Brachypodium_distachyon_BRADI_5g11330v3:0.0924971,(Hordeum_spontaneum_WB01_001334_0219885:0.00633258,Hordeum_vulgareMorex_HORVU.MOREX.r3.2HG0170300:0.00221728)n7:0.126134)n6:0.0392619,(((Oryza_sativa_LOC_Os04g36590:0.101209,Zizania_latifolia_GWHTBFHI019547:0.0683555)n10:0.0559093,((Stipagrostis_hirtigluma_H_Shi_ptg000016l_000597.1:0.129034,Phragmites_australis_Phragmites_australis_PaChr11_13434549_13436951_evm.model.PaChr11.1224_1_CDS_4362375376_17311:0.0913165)n12:0.019369,(Chasmanthium_laxum_Chala.06G113400:0.0740399,((Sorghum_bicolor_SORBI_3006G090700:0.0422254,Zea_mays_Zm00001eb082110:0.0880439)n15:0.0497532,((Dichantelium_oligosantes_H_DolKV780292.1000001.1:0.0662983,(((Digitaria_exilis_H_Dex7A-000451.1:0.0245804,(Digitaria_exilis_H_Dex7A-000452.1:0.00777571,Digitaria_exilis_H_Dex7B-000492.1:0.0204702)n21:0.000800522)n20:0.0383251,ASEM_RSA5_H_RSA5chrom4000354.1:0.844788)n19:0.0167406,(ASEM_AUS1_H_AUS1CM014276.1000635.1:0.012391,(ASEM_RSA5_H_RSA5chrom4003150.1:0.131803,ASEM_RSA5_H_RSA5chrom7000760.1:0.00584312)n23:0.00571713)n22:0.0509217)n18:0.00565796)n17:0.0113642,(Urochloa_fusta_Urofu.7G135100:0.0670042,(Setaria_viridis_SEVIR_7G116900v2:0.0410272,(Echinocloa_haploclada_eh_chr9.823:5e-09,Echinocloa_haploclada_eh_chr9.1324:5e-09)n26:0.0612833)n25:0.00995905)n24:0.00686246)n16:0.0145624)n14:0.0244014)n13:0.0199338)n11:0.0565683)n9:0.0220823,(Ampelocalamus_luodianensis_Alu04Dg14370.2:0.0439231,(Dendrocalamus_sinicus_Dendrocalamus_sinicus_Dsi04A_17154796_17155781_Dsi04Ag11640.1_-1_CDS_4147750279_25540:0.14406,Dendrocalamus_sinicus_Dendrocalamus_sinicus_Dsi04B_25520441_25522785_Dsi04Bg05390.1_1_CDS_4147754476_231:0.0414634)n28:0.00460704)n27:0.0139057)n8:0.0171279)n5:0.0859442)n3:0.0317582)n2:0.13539)n0;
```
