## Supplementary Dataset S1 for "Gene turnover and contingency facilitated the repeated evolution of C_4_ photosynthesis in grasses": OG0018067_tree.txt

```
((((Zizania_latifolia_GWHTBFHI016973:0.0500333,(Zizania_latifolia_GWHTBFHI019477:0.00124462,Zizania_latifolia_GWHTBFHI019490:0.00367251)n4:0.0350195)n3:0.039094,(Leersia_perrieri_LPERR04G11070:0.107805,Oryza_sativa_LOC_Os04g37530:0.0984666)n5:0.0447143)n2:0.0680846,(Brachypodium_distachyon_BRADI_5g11660v3:0.170485,(Olyra_latifolia_Ola005773:0.133787,((Dendrocalamus_sinicus_Dendrocalamus_sinicus_Dsi04B_26123655_26125155_Dsi04Bg05670.1_-1_CDS_4147754560_47507:0.0835953,Dendrocalamus_sinicus_Dendrocalamus_sinicus_Dsi04A_16747228_16748178_Dsi04Ag11310.1_1_CDS_4147750180_26665:0.0342317)n9:0.00746837,(Ampelocalamus_luodianensis_Alu04Dg13830.2:0.0335996,Ampelocalamus_luodianensis_Alu04Cg09840.1:0.0341984)n10:0.00379982)n8:0.00954261)n7:0.0119755)n6:0.022873)n1:0.0553671,((Eleusine_coracana_ELECO.r07.4AG0315940:0.102979,Eragrostis_curvula_EJB05_37787:0.111707)n12:0.0805906,((Aristida_adscensionis_H_Aadptg000124l000047.1:0.0757298,Stipagrostis_hirtigluma_H_Shi_ptg000016l_002487.1:0.0689433)n14:0.0449154,(Chasmanthium_laxum_Chala.06G119800:0.101807,((Sorghum_bicolor_SORBI_3006G096800:0.153366,((ASEM_AUS1_H_AUS1CM014276.1002842.1:0.0111856,ASEM_RSA5_H_RSA5chrom7002989.1:0.011035)n19:0.0605079,(Urochloa_fusta_Urofu.7G143200:0.0592734,((Cenchrus_americanus_H_CamCM007984.2003427.1:0.0523563,Setaria_viridis_SEVIR_7G123800v2:0.0205523)n22:0.0446228,((Panicum_hallii_Pahal.7G168200:0.0335506,(Panicum_virgatum_Pavir.9NG824700:0.0408408,Panicum_virgatum_Pavir.7KG178000:0.0307003)n25:0.00457124)n24:0.048324,(Digitaria_radicosa_Dra07G0082500:0.0392218,(Digitaria_exilis_H_Dex7A-002393.1:0.011586,Digitaria_exilis_H_Dex7B-002431.1:0.0115319)n27:0.0432564)n26:0.0191934)n23:0.0151583)n21:0.0147757)n20:0.00332657)n18:0.0318508)n17:0.033073,(Phragmites_australis_Phragmites_australis_PaChr11_12992729_12993701_evm.model.PaChr11.1184_1_CDS_4362375286_21933:0.307738,Phragmites_australis_Phragmites_australis_PaChr7_14163945_14164657_evm.model.PaChr7.1170_1_CDS_4362473586_33594:0.0619217)n28:0.00688019)n16:0.00464534)n15:0.031446)n13:0.0137295)n11:0.0553671)n0;
```
