## Supplementary Dataset S1 for "Gene turnover and contingency facilitated the repeated evolution of C_4_ photosynthesis in grasses": OG0018068_tree.txt

```
(Pharus_latifolius_Phala.06G130000:0.101337,((Zizania_latifolia_GWHTBFHI017029:0.0549203,(Leersia_perrieri_LPERR04G12070:0.0327137,Oryza_sativa_LOC_Os04g39130:0.0641912)n3:0.0427597)n2:0.0511554,(((Dendrocalamus_sinicus_Dendrocalamus_sinicus_Dsi04B_27396122_27398665_Dsi04Bg06510.1_1_CDS_4147754812_18803:0.0460676,(Olyra_latifolia_Ola019231:0.0823899,(Ampelocalamus_luodianensis_Alu04Dg12880.2:0.00256919,Ampelocalamus_luodianensis_AluCtg02592g00070.1:0.000825994)n8:0.0378823)n7:0.0182363)n6:0.0146359,(Brachypodium_distachyon_BRADI_5g12722v3:0.0596659,(Hordeum_spontaneum_WB01_001147_0254857:0.00162608,Hordeum_vulgareMorex_HORVU.MOREX.r3.2HG0173990:0.000858616)n10:0.0965797)n9:0.0294771)n5:0.0158981,(Stipagrostis_hirtigluma_H_Shi_ptg000016l_000698.1:0.0880686,(((Echinocloa_haploclada_eh_chr9.1524:0.0328617,(ASEM_AUS1_H_AUS1CM014276.1002752.1:0.00935862,ASEM_RSA5_H_RSA5chrom7000888.1:0.0124475)n15:0.0461315)n14:0.00552147,(Dichantelium_oligosantes_H_DolKV776075.1000007.1:0.134781,Dichantelium_oligosantes_H_DolKV776075.1000006.1:0.0416535)n16:0.00462817)n13:0.0123948,(Sorghum_bicolor_SORBI_3006G111000:0.070677,((Panicum_hallii_Pahal.7G182100:0.0177828,(Panicum_virgatum_Pavir.7NG245800:0.0214303,(Panicum_virgatum_Pavir.7NG282000:0.0279815,Panicum_virgatum_Pavir.7KG196000:0.0143285)n21:0.00278687)n20:0.00372213)n19:0.0344379,((Urochloa_fusta_Urofu.7G156400:0.01348,((Digitaria_exilis_H_Dex1A-001781.1:0.0128647,(Digitaria_exilis_H_Dex1A-001780.1:0.00458633,Digitaria_exilis_H_Dex1B-001720.1:0.00340887)n26:0.00180416)n25:0.0344511,(Digitaria_exilis_H_Dex1A-001779.1:0.00504759,Digitaria_exilis_H_Dex1B-001719.1:0.00246091)n27:0.078055)n24:0.00724042)n23:0.0334138,(Cenchrus_americanus_H_CamCM007984.2001574.1:0.0444424,Setaria_viridis_SEVIR_7G136800v2:0.0273647)n28:0.0245452)n22:0.00391073)n18:0.0192797)n17:0.0103388)n12:0.0274119)n11:0.0556089)n4:0.0274875)n1:0.101337)n0;
```
