## Supplementary Dataset S1 for "Gene turnover and contingency facilitated the repeated evolution of C_4_ photosynthesis in grasses": OG0018069_tree.txt

```
((Aristida_adscensionis_H_Aadptg000023l000071.1:0.248089,((Oryza_sativa_LOC_Os11g41560:0.173237,((Leersia_perrieri_LPERR11G16870:0.120715,(Leersia_perrieri_LPERR11G16850:0.171418,Leersia_perrieri_LPERR11G16860:0.0898321)n6:0.0309447)n5:0.108228,(Leersia_perrieri_LPERR11G16840:0.129698,(Leersia_perrieri_LPERR11G16880:0.0788589,Leersia_perrieri_LPERR11G16900:0.0326174)n8:0.0694605)n7:0.0825889)n4:0.00917655)n3:0.0348347,Leersia_perrieri_LPERR11G07870:0.421384)n2:0.0468204)n1:0.024047,((Setaria_viridis_SEVIR_7G154100v2:0.26355,(Digitaria_exilis_H_Dex6A-000623.1:0.363612,((ASEM_AUS1_H_AUS1CM014276.1002629.1:0.130511,(Dichantelium_oligosantes_H_DolKV775421.1000014.1:0.136549,((Panicum_hallii_Pahal.7G198400:0.0577955,(Panicum_virgatum_Pavir.7KG214600:0.186788,Panicum_virgatum_Pavir.7NG224100:0.0997469)n17:0.0210626)n16:0.0564713,((Digitaria_radicosa_Dra07G0109200:0.0320733,Digitaria_radicosa_Dra07G0109300:0.0435029)n19:0.0335687,(((Digitaria_exilis_H_Dex7A-000640.1:0.02189,Digitaria_exilis_H_Dex7B-000678.1:0.0158185)n22:0.062011,((Digitaria_exilis_H_Dex7A-000644.1:0.176271,Digitaria_exilis_H_Dex7B-000679.1:0.00904396)n24:0.0240276,Digitaria_exilis_H_Dex7A-000643.1:0.0610819)n23:0.0449179)n21:0.0133151,Digitaria_exilis_H_Dex7A-000642.1:0.11034)n20:0.01226)n18:0.00837131)n15:0.0139935)n14:0.00513973)n13:0.0184924,((Dichantelium_oligosantes_H_DolKV775421.1000015.1:0.0875529,Dichantelium_oligosantes_H_DolKV775421.1000013.1:0.0532486)n26:0.0444162,ASEM_AUS1_H_AUS1CM014276.1002628.1:0.177442)n25:0.0197158)n12:0.0315579)n11:0.00350644)n10:0.0913542,(Stipagrostis_hirtigluma_H_Shi_ptg000016l_003007.1:0.249669,(Eleusine_coracana_ELECO.r07.4BG0359350:0.226317,Eleusine_coracana_ELECO.r07.4BG0359340:0.171298)n28:0.179118)n27:0.0746318)n9:0.0336221)n0;
```
