## Supplementary Dataset S1 for "Gene turnover and contingency facilitated the repeated evolution of C_4_ photosynthesis in grasses": OG0018070_tree.txt

```
((Brachypodium_distachyon_BRADI_5g18260v3:0.139615,Eragrostis_curvula_EJB05_38407:0.170075)n1:0.0160986,((((Leersia_perrieri_LPERR04G17600:0.0658775,Oryza_sativa_LOC_Os04g47310:0.0329415)n5:0.0327771,(Zizania_latifolia_GWHTBFHI017462:0.0638783,Zizania_latifolia_GWHTBFHI018801:0.0666315)n6:0.0113322)n4:0.0888164,(Ampelocalamus_luodianensis_Alu04Dg07540.2:0.0420442,(Olyra_latifolia_Ola034088:0.10252,Dendrocalamus_sinicus_Dendrocalamus_sinicus_Dsi04A_9881374_9882458_Dsi04Ag06560.2_-1_CDS_4147748755_20471:0.0460012)n8:0.0114877)n7:0.0366278)n3:0.0359097,((Stipagrostis_hirtigluma_H_Shi_ptg000016l_001027.1:0.0863806,((Phragmites_australis_Phragmites_australis_PaChr7_7473275_7474877_evm.model.PaChr7.659_1_CDS_4362476296_26466:0.0898711,((Zea_mays_Zm00001eb429260:0.0767645,Sorghum_bicolor_SORBI_3006G177600:0.0502982)n14:0.0348657,(((Digitaria_radicosa_Dra07G0157400:0,Digitaria_radicosa_Dra07G0157400.2:0)n17:0.0289739,(Digitaria_exilis_H_Dex7A-000925.1:0.0218764,Digitaria_exilis_H_Dex7B-000950.1:0.024092)n18:0.0243192)n16:0.0236989,((Dichantelium_oligosantes_H_DolKV783353.1000007.1:0.0457984,(Echinocloa_haploclada_eh_chr9.2226:0.104785,(ASEM_AUS1_H_AUS1CM014276.1001153.1:0.0199036,ASEM_RSA5_H_RSA5chrom7001275.1:0.0079877)n22:0.047224)n21:0.011466)n20:0.00536476,(Urochloa_fusta_Urofu.7G233800:0.0648004,((Panicum_hallii_Pahal.7G252200:0.0260487,(Panicum_virgatum_Pavir.7NG283200:0.0186442,(Panicum_virgatum_Pavir.7KG288600:0.00775906,Panicum_virgatum_Pavir.7KG435400:5e-09)n27:0.0166044)n26:0.0176517)n25:0.0319003,(Cenchrus_americanus_H_CamCM007984.2001984.1:0.0434906,Setaria_viridis_SEVIR_7G209600v2:0.03243)n28:0.0362375)n24:0.00834826)n23:0.0106618)n19:0.0141433)n15:0.0213365)n13:0.0401885)n12:0.0100192,Phragmites_australis_Phragmites_australis_PaChr11_6942580_6943670_evm.model.PaChr11.668_1_CDS_4362377880_8473:0.0821451)n11:0.00912723)n10:0.0537222,Chasmanthium_laxum_Chala.06G196800:0.0834237)n9:0.0340603)n2:0.0160986)n0;
```
