## Supplementary Dataset S1 for "Gene turnover and contingency facilitated the repeated evolution of C_4_ photosynthesis in grasses": OG0018071_tree.txt

```
(Streptochaeta_angustifolia_strangu_005230:0.201093,(Olyra_latifolia_Ola005222:0.0961471,(((Zizania_latifolia_GWHTBFHI017551:0.0938481,(Leersia_perrieri_LPERR04G18990:0.118855,Oryza_sativa_LOC_Os04g49690:0.0692565)n5:0.0690625)n4:0.0456429,((Brachypodium_distachyon_BRADI_5g19680v3:0.19204,(Hordeum_spontaneum_WB01_012611_0061022:5e-09,(Hordeum_vulgareMorex_HORVU.MOREX.r3.2HG0196540:0.0458985,Hordeum_vulgareMorex_HORVU.MOREX.r3.2HG0172870:0.000755685)n9:8.3965e-05)n8:0.122329)n7:0.0439878,((Eleusine_coracana_ELECO.r07.4BG0337000:0.27895,(Aristida_adscensionis_H_Aadptg000073l000285.1:0.157668,(Stipagrostis_hirtigluma_H_Shi_ptg000016l_001106.1:0.0503248,Stipagrostis_hirtigluma_H_Shi_ptg000016l_001107.1:0.0383611)n13:0.0758954)n12:0.0502628)n11:0.0290273,(Phragmites_australis_Phragmites_australis_PaChr7_5831815_5833353_evm.model.PaChr7.539_1_CDS_4362476030_42041:0.118427,(Chasmanthium_laxum_Chala.06G212000:0.0773086,(Sorghum_bicolor_SORBI_3006G194600:0.118179,(Dichantelium_oligosantes_H_DolKV782154.1000006.1:0.0719863,((ASEM_AUS1_H_AUS1CM014276.1001262.1:0.0284888,ASEM_RSA5_H_RSA5chrom7001367.1:0.0246898)n19:0.0499328,((Panicum_virgatum_Pavir.7NG314500:0.170316,Panicum_hallii_Pahal.7G269200:0.0669432)n21:0.0329954,(Setaria_viridis_SEVIR_7G227300v2:0.0713231,(Urochloa_fusta_Urofu.7G253700:0.0871193,(Echinocloa_haploclada_eh_chr9.2420:0.105165,(Digitaria_radicosa_Dra07G0173000:0.0627231,(Digitaria_exilis_H_Dex7A-001006.1:0.0189442,Digitaria_exilis_H_Dex7B-001040.1:0.0268281)n26:0.0724117)n25:0.066328)n24:0.0186719)n23:0.0193844)n22:0.0165408)n20:0.0227316)n18:0.0164173)n17:0.0399995)n16:0.0245834)n15:0.0391087)n14:0.0239242)n10:0.0776431)n6:0.0252226)n3:0.0348802,(Ampelocalamus_luodianensis_Alu04Cg17600.1:0.0509447,(Dendrocalamus_sinicus_Dendrocalamus_sinicus_Dsi04B_34551174_34552739_Dsi04Bg11090.1_1_CDS_4147756186_53142:0.0767516,Dendrocalamus_sinicus_Dendrocalamus_sinicus_Dsi04C_5758935_5760491_Dsi04Cg04440.1_-1_CDS_4147758907_49773:0.0234567)n28:0.0026063)n27:0.024722)n2:0.0283234)n1:0.201093)n0;
```
