## Supplementary Dataset S1 for "Gene turnover and contingency facilitated the repeated evolution of C_4_ photosynthesis in grasses": OG0018072_tree.txt

```
((Hordeum_vulgareMorex_HORVU.MOREX.r3.2HG0197230:0.174594,((Olyra_latifolia_Ola005194:0.0826736,((Zizania_latifolia_GWHTBFHI018636:0.0747349,Zizania_latifolia_GWHTBFHI017576:0.107837)n5:0.0487031,(Oryza_sativa_LOC_Os04g50176:0.0971602,Leersia_perrieri_LPERR04G19250:0.158828)n6:0.0498811)n4:0.109547)n3:0.0161215,(Ampelocalamus_luodianensis_Alu04Cg17860.2:0.0238082,(Dendrocalamus_sinicus_Dendrocalamus_sinicus_Dsi04B_34789647_34790156_Dsi04Bg11270.1_1_CDS_4147756240_26685:0.0801044,(Dendrocalamus_sinicus_Dendrocalamus_sinicus_Dsi04A_7452418_7452924_Dsi04Ag05160.1_-1_CDS_4147748335_11467:0.0799062,Dendrocalamus_sinicus_Dendrocalamus_sinicus_Dsi04C_5421925_5422446_Dsi04Cg04250.1_-1_CDS_4147758850_17691:0.054607)n9:0.00546071)n8:0.000606745)n7:0.0109585)n2:0.0326106)n1:0.0548732,((Chasmanthium_laxum_Chala.06G215000:0.107052,(Phragmites_australis_Phragmites_australis_PaChr11_5050938_5051447_evm.model.PaChr11.533_1_CDS_4362377582_10582:0.100741,Phragmites_australis_Phragmites_australis_PaChr7_5591521_5592018_evm.model.PaChr7.522_1_CDS_4362475994_26883:0.0616633)n12:0.0170854)n11:0.0144299,((Aristida_adscensionis_H_Aadptg000113l000059.1:0.0984649,Stipagrostis_hirtigluma_H_Shi_ptg000016l_001128.1:0.100031)n14:0.062644,((Sorghum_bicolor_SORBI_3006G197900:0.122577,Zea_mays_Zm00001eb072350:0.126561)n16:0.0382983,(((Digitaria_radicosa_Dra07G0176000:0.0553787,(Digitaria_exilis_H_Dex7A-001027.1:0.0253065,Digitaria_exilis_H_Dex7B-001065.1:0.0149775)n20:0.0762395)n19:0.0382714,(ASEM_RSA5_H_RSA5chrom7002369.1:0.0183168,(ASEM_AUS1_H_AUS1CM014276.1002237.1:0.0286988,ASEM_AUS1_H_AUS1CM014276.1002227.1:0.0191958)n22:0.00213287)n21:0.00731547)n18:0.00945357,((Echinocloa_haploclada_eh_chr9.2459:0.111302,(Panicum_hallii_Pahal.7G272500:0.0233454,(Panicum_virgatum_Pavir.7NG315700:0.0432237,Panicum_virgatum_Pavir.7KG323900:0.0466855)n26:0.0138954)n25:0.0747041)n24:0.0174589,(Setaria_viridis_SEVIR_7G230600v2:0.0618967,(Dichantelium_oligosantes_H_DolKV777054.1000004.1:0.0647763,Urochloa_fusta_Urofu.7G257100:0.0883195)n28:0.010691)n27:0.00501018)n23:0.0175952)n17:0.039018)n15:0.0349841)n13:0.0230684)n10:0.0548732)n0;
```
