## Supplementary Dataset S1 for "Gene turnover and contingency facilitated the repeated evolution of C_4_ photosynthesis in grasses": OG0018073_tree.txt

```
((Zizania_latifolia_GWHTBFHI022034:0.300173,Oryza_sativa_LOC_Os02g30940:0.236164)n1:0.0606287,((Aristida_adscensionis_H_Aadptg000082l000048.1:0.504348,(((((Cenchrus_americanus_H_CamCM007984.2002112.1:0,Cenchrus_americanus_H_CamCM007984.2002122.1:0)n8:5e-09,Cenchrus_americanus_H_CamLKME02029986.1000001.1:5e-09)n7:0.11497,(Urochloa_fusta_Urofu.7G261500:0.147393,(Echinocloa_haploclada_eh_chr9.2510:0.143279,(Echinocloa_haploclada_eh_chr9.2509:0.0266654,Echinocloa_haploclada_eh_chr9.2505:0.0330067)n11:0.0386721)n10:0.046897)n9:0.0139311)n6:0.0219716,(((Panicum_hallii_Pahal.7G276700:0.0632631,(Panicum_virgatum_Pavir.7KG327500:0.00812209,Panicum_virgatum_Pavir.7NG324400:0.153482)n15:0.0555119)n14:0.0346067,(ASEM_AUS1_H_AUS1CM014276.1002203.1:0.0109212,(ASEM_RSA5_H_RSA5chrom5002852.1:0.0195626,ASEM_RSA5_H_RSA5chrom5002851.1:0.00621699)n17:0.000690777)n16:0.0059281)n13:0.053997,((Panicum_virgatum_Pavir.7KG320200:0.055868,(Panicum_virgatum_Pavir.7NG083000:0.0746359,Panicum_virgatum_Pavir.7NG318100:0.0121622)n20:0.0816995)n19:0.0441109,(ASEM_RSA5_H_RSA5chrom5002853.1:0.0794106,((Dichantelium_oligosantes_H_DolKV775693.1000001.1:0.401433,(ASEM_AUS1_H_AUS1CM014277.1001959.1:0.0060839,ASEM_AUS1_H_AUS1CM014277.1001962.1:0.0937969)n24:0.0104219)n23:0.271766,(Dichantelium_oligosantes_H_DolKV775021.1000032.1:0.0893294,ASEM_AUS1_H_AUS1CM014276.1002206.1:0.00722393)n25:0.000802658)n22:0.059339)n21:0.00659323)n18:0.0127341)n12:0.0014149)n5:0.0393997,Panicum_virgatum_Pavir.7NG324500:0.718928)n4:0.0798809)n3:0.12196,(Stipagrostis_hirtigluma_H_Shi_ptg000016l_001937.1:0.125967,(Eleusine_coracana_ELECO.r07.4BG0336230:0.212615,(Eragrostis_curvula_EJB05_39426:0.08352,Eragrostis_curvula_EJB05_39433:0.0720502)n28:0.072735)n27:0.0807474)n26:0.0308233)n2:0.0606287)n0;
```
