## Supplementary Dataset S1 for "Gene turnover and contingency facilitated the repeated evolution of C_4_ photosynthesis in grasses": OG0018074_tree.txt

```
((ASEM_AUS1_H_AUS1CM014277.1001613.1:0.446727,((((Hordeum_spontaneum_WB01_002537_0050302:0.0520993,Hordeum_vulgareMorex_HORVU.MOREX.r3.2HG0198110:0.0372039)n5:0.0100651,((Hordeum_spontaneum_WB01_002537_0104264:0.0531402,Hordeum_spontaneum_WB01_002537_0121093:0.0851436)n7:0.00828263,Hordeum_vulgareMorex_HORVU.MOREX.r3.2HG0198130:0.0279317)n6:0.00310352)n4:0.140441,(Hordeum_spontaneum_WB01_004789_0018164:0.0390843,(Hordeum_vulgareMorex_HORVU.MOREX.r3.2HG0198100:0.0928115,Hordeum_vulgareMorex_HORVU.MOREX.r3.2HG0198090:0.0278724)n9:0.00309694)n8:0.0573932)n3:0.084908,((Ampelocalamus_luodianensis_Alu04Dg03910.1:0.0341216,Ampelocalamus_luodianensis_AluCtg03064ag00180.1:0.0288202)n11:0.108315,((Leersia_perrieri_LPERR07G02370:0.183538,Oryza_sativa_LOC_Os07g04900:0.122935)n13:0.0940543,(Oryza_sativa_LOC_Os04g53496:0.173155,Leersia_perrieri_LPERR04G21670:0.328047)n14:0.0364497)n12:0.038818)n10:0.0591282)n2:0.0221931)n1:0.0154235,(ASEM_AUS1_H_AUS1CM014276.1002090.1:0.424749,((Hordeum_spontaneum_WB01_010160_0181196:0.285338,(((Hordeum_spontaneum_WB01_014518_0088485:0.0772532,Hordeum_vulgareMorex_HORVU.MOREX.r3.2HG0095950:0.0662544)n20:0.0400174,((Hordeum_vulgareMorex_HORVU.MOREX.r3.2HG0096080:0.0178105,(Hordeum_spontaneum_WB01_014518_0076735:0.162639,Hordeum_spontaneum_WB01_015482_0020208:0.0303361)n23:0.00337067)n22:0.0467909,(Hordeum_spontaneum_WB01_006116_0057732:0.0708426,(Hordeum_vulgareMorex_HORVU.MOREX.r3.2HG0095970:0.0596055,Hordeum_vulgareMorex_HORVU.MOREX.r3.2HG0095960:0.0537879)n25:0.00597644)n24:0.0237223)n21:0.0170577)n19:0.0272964,(Hordeum_spontaneum_WB01_014518_0108930:0.0232165,(Hordeum_vulgareMorex_HORVU.MOREX.r3.5HG0529450:0.137298,Hordeum_vulgareMorex_HORVU.MOREX.r3.2HG0095930:0.0132382)n27:0.00147091)n26:0.0977485)n18:0.0447139)n17:0.0180473,(Hordeum_vulgareMorex_HORVU.MOREX.r3.5HG0529470:0.0642702,Hordeum_spontaneum_WB01_011724_0083328:0.191744)n28:0.0213049)n16:0.0501101)n15:0.0154235)n0;
```
