## Supplementary Dataset S1 for "Gene turnover and contingency facilitated the repeated evolution of C_4_ photosynthesis in grasses": OG0018075_tree.txt

```
((((Zizania_latifolia_GWHTBFHI018376:0.107526,(Leersia_perrieri_LPERR04G22460:0.164452,Oryza_sativa_LOC_Os04g54510:0.0900681)n4:0.037492)n3:0.0523847,((Ampelocalamus_luodianensis_AluCtg00619g00100.2:0.00931912,Ampelocalamus_luodianensis_Alu04Dg03400.1:0.00728184)n6:0.0595834,(Olyra_latifolia_Ola028146:0.109241,Dendrocalamus_sinicus_Dendrocalamus_sinicus_Dsi04A_3447489_3449827_Dsi04Ag02630.1_1_CDS_4147747576_39039:0.0487157)n7:0.00780304)n5:0.0252279)n2:0.0136685,((Streptochaeta_angustifolia_strangu_030964:0.666357,(((Aristida_adscensionis_H_Aadptg000072l000549.1:0.131262,Stipagrostis_hirtigluma_H_Shi_ptg000016l_001775.1:0.0547875)n12:0.0406804,(Eleusine_coracana_ELECO.r07.4BG0333160:0.0241688,Eleusine_coracana_ELECO.r07.4AG0302210:0.0245448)n13:0.163719)n11:0.0165766,(Phragmites_australis_Phragmites_australis_PaChr11_2961777_2962829_evm.model.PaChr11.308_1_CDS_4362377082_12689:0.0733675,((Chasmanthium_laxum_Chala.06G251100:0.00951797,Chasmanthium_laxum_Chala.06G251200:0.0121184)n16:0.0744726,(((ASEM_AUS1_H_AUS1CM014276.1002015.1:0.0231137,ASEM_AUS1_H_AUS1CM014276.1002014.1:0.0414535)n19:0.0514934,Urochloa_fusta_Urofu.7G296900:0.0881517)n18:0.00507101,(Dichantelium_oligosantes_H_DolKV783043.1000003.1:0.0588043,(Panicum_virgatum_Pavir.7NG385300:0.26744,((Cenchrus_americanus_H_CamCM007984.2002259.1:0.0393642,Setaria_viridis_SEVIR_7G267500v2:0.0224664)n23:0.0388801,((Panicum_virgatum_Pavir.7KG407700:0,Panicum_virgatum_Pavir.7KG409400:0)n25:0.030192,Panicum_hallii_Pahal.7G307800:0.0297288)n24:0.027643)n22:0.00942363)n21:0.00104707)n20:0.00407183)n17:0.00349886)n15:0.0221588)n14:0.0190338)n10:0.0394089)n9:0.0454686,(Pharus_latifolius_Phala.06G245200:0.389088,Streptochaeta_angustifolia_strangu_028027:0.207412)n26:0.0938136)n8:0.0104237)n1:0.0058601,(Brachypodium_distachyon_BRADI_5g23380v3:0.211548,(Hordeum_spontaneum_WB01_000780_0061150:5e-09,Hordeum_vulgareMorex_HORVU.MOREX.r3.2HG0206910:0.00115927)n28:0.186179)n27:0.0376473)n0;
```
