## Supplementary Dataset S1 for "Gene turnover and contingency facilitated the repeated evolution of C_4_ photosynthesis in grasses": OG0018076_tree.txt

```
(Pharus_latifolius_Phala.06G249700:0.129384,(Olyra_latifolia_Ola009022:0.100657,((((Zizania_latifolia_GWHTBFHI017814:0.0395156,(Leersia_perrieri_LPERR04G22890:0.0833337,Oryza_sativa_LOC_Os04g55170:0.0419353)n6:0.0344142)n5:0.0666922,(Brachypodium_distachyon_BRADI_5g23780v3:0.13772,(Hordeum_spontaneum_WB01_003552_0179285:0.00499815,Hordeum_vulgareMorex_HORVU.MOREX.r3.2HG0205510:0.0157247)n8:0.106187)n7:0.100614)n4:0.0492969,(((Eleusine_coracana_ELECO.r07.4BG0332630:0.045625,Eleusine_coracana_ELECO.r07.4AG0301890:0.0285687)n11:0.105104,(Aristida_adscensionis_H_Aadptg000072l000532.1:0.105379,Stipagrostis_hirtigluma_H_Shi_ptg000016l_001758.1:0.0547228)n12:0.0335749)n10:0.0316056,(Phragmites_australis_Phragmites_australis_PaChr7_3081141_3081527_evm.model.PaChr7.277_1_CDS_4362475448_9642:0.0578489,(Chasmanthium_laxum_Chala.06G255800:0.0805552,((Echinocloa_haploclada_eh_chr9.2875:0.0576603,(ASEM_AUS1_H_AUS1CM014276.1001993.1:0.0073904,ASEM_RSA5_H_RSA5chrom7002141.1:0.0180132)n17:0.034665)n16:0.0226187,(Dichantelium_oligosantes_H_DolKV772946.1000009.1:0.0532332,((Panicum_hallii_Pahal.7G312900:0.0155803,(Panicum_virgatum_Pavir.7KG417600:0.00715642,Panicum_virgatum_Pavir.7NG376700:0.00753414)n21:0.0108101)n20:0.0388317,((Urochloa_fusta_Urofu.7G302000:0.0585602,((Digitaria_exilis_H_Dex7A-001624.1:0.0193539,Digitaria_exilis_H_Dex7B-001672.1:0.0110448)n25:0.0482356,(Sorghum_bicolor_SORBI_3006G238100:0.0623736,Zea_mays_Zm00001eb068650:0.0993741)n26:0.0690955)n24:0.0213081)n23:0.0125425,Setaria_viridis_SEVIR_7G272100v2:0.0536621)n22:0.00966439)n19:0.0149658)n18:0.0115179)n15:0.0215774)n14:0.0385838)n13:0.0148424)n9:0.0371089)n3:0.053038,(Dendrocalamus_sinicus_Dendrocalamus_sinicus_Dsi04B_37362387_37362776_Dsi04Bg13350.1_-1_CDS_4147756864_36818:0.0550701,(Ampelocalamus_luodianensis_Alu04Cg20770.1:0.022434,Ampelocalamus_luodianensis_Alu04Dg03080.2:0.0227586)n28:0.00252874)n27:0.0144047)n2:0.0189187)n1:0.129384)n0;
```
