## Supplementary Dataset S1 for "Gene turnover and contingency facilitated the repeated evolution of C_4_ photosynthesis in grasses": OG0018077_tree.txt

```
(Streptochaeta_angustifolia_strangu_011755:0.137783,(((Brachypodium_distachyon_BRADI_5g27602v3:0.220333,(Oryza_sativa_LOC_Os04g59610:0.143873,(Zizania_latifolia_GWHTBFHI018052:0.0362612,Zizania_latifolia_GWHTBFHI018076:0.0475001)n5:0.0579858)n4:0.149412)n3:0.0263907,((Ampelocalamus_luodianensis_Alu04Cg23770.1:0.0600433,(Olyra_latifolia_Ola009140:0.156172,Olyra_latifolia_Ola007913:0.110761)n8:0.0343713)n7:0.0185124,(Dendrocalamus_sinicus_Dendrocalamus_sinicus_Dsi04B_40107442_40108550_Dsi04Bg15570.1_1_CDS_4147757530_13748:0.0699542,Dendrocalamus_sinicus_Dendrocalamus_sinicus_Dsi04C_153803_154821_Dsi04Cg00100.1_-1_CDS_4147757605_55962:0.0476954)n9:0.00529949)n6:0.0168789)n2:0.0436209,((Phragmites_australis_Phragmites_australis_PaChr11_123095_124223_evm.model.PaChr11.11_1_CDS_4362375098_27807:0.0396707,(Eleusine_coracana_ELECO.r07.4BG0328840:0.0167878,Eleusine_coracana_ELECO.r07.4AG0298180:0.0101685)n12:0.164352)n11:0.0199306,((Stipagrostis_hirtigluma_H_Shi_ptg000016l_001515.1:0.0727833,Aristida_adscensionis_H_Aadptg000072l000303.1:0.0473976)n14:0.0453906,(Chasmanthium_laxum_Chala.06G293000:0.0582538,((Echinocloa_haploclada_eh_chr9.3282:0.0571011,(Sorghum_bicolor_SORBI_3006G127300:0.0577195,Zea_mays_Zm00001eb076680:0.0891645)n18:0.0826189)n17:0.0150891,(((Panicum_hallii_Pahal.7G350900:0.0117555,(Panicum_virgatum_Pavir.7KG359900:0.0330424,Panicum_virgatum_Pavir.7NG414600:0.0150865)n22:0.00752435)n21:0.0287,(Cenchrus_americanus_H_CamLKME02027394.1000006.1:0.108212,Setaria_viridis_SEVIR_3G002100v2:0.0202159)n23:0.04012)n20:0.00960625,((Digitaria_radicosa_Dra07G0242400:0.0160552,(Digitaria_exilis_H_Dex7A-001416.1:0.00527654,Digitaria_exilis_H_Dex7B-001456.1:5e-09)n26:0.0369337)n25:0.0383372,(Dichantelium_oligosantes_H_DolKV775270.1000007.1:0.0410029,(ASEM_AUS1_H_AUS1CM014276.1001781.1:0.00606961,ASEM_RSA5_H_RSA5chrom7001896.1:0.00419952)n28:0.0389269)n27:0.00971861)n24:0.00379321)n19:0.0110253)n16:0.0806871)n15:0.0166778)n13:0.014285)n10:0.0503162)n1:0.137783)n0;
```
