## Supplementary Dataset S1 for "Gene turnover and contingency facilitated the repeated evolution of C_4_ photosynthesis in grasses": OG0018078_tree.txt

```
(Pharus_latifolius_Phala.06G133800:0.178452,(((Brachypodium_distachyon_BRADI_5g13100v3:0.208711,(Hordeum_spontaneum_WB01_001203_0064197:5e-09,Hordeum_vulgareMorex_HORVU.MOREX.r3.2HG0174740:0.00179893)n4:0.161728)n3:0.102984,(((Zizania_latifolia_GWHTBFHI017061:0.15086,Zizania_latifolia_GWHTBFHI019410:0.193167)n7:0.0842889,(Leersia_perrieri_LPERR04G12490:0.242566,Oryza_sativa_LOC_Os04g39590:0.113789)n8:0.0646096)n6:0.0748244,((Eleusine_coracana_ELECO.r07.4AG0313950:0.195211,Eragrostis_curvula_EJB05_39151:0.10609)n10:0.0913741,(((Stipagrostis_hirtigluma_H_Shi_ptg000016l_002390.1:0.0626707,Aristida_adscensionis_H_Aadptg000067l000099.1:0.112949)n13:0.0592955,Phragmites_australis_Phragmites_australis_PaChr7_12657246_12658105_evm.model.PaChr7.1058_1_CDS_4362473336_13425:0.0802151)n12:0.0229552,(Chasmanthium_laxum_Chala.06G136100:0.0765843,((Sorghum_bicolor_SORBI_3006G115800:0.114247,Zea_mays_Zm00001eb424730:0.084615)n16:0.0695181,((ASEM_AUS1_H_AUS1CM014277.1000011.1:0.0326633,ASEM_RSA5_H_RSA5chrom3001585.1:0.0230326)n18:0.0754007,((Digitaria_radicosa_Dra07G0098400:0.0778133,Digitaria_exilis_H_Dex7B-002330.1:0.208065)n20:0.0246133,(Panicum_virgatum_Pavir.7NG238400:0.0678824,(Dichantelium_oligosantes_H_DolKV769759.1000006.1:0.0676059,((Cenchrus_americanus_H_CamCM007984.2003327.1:0.151354,Setaria_viridis_SEVIR_7G141800v2:0.0289348)n24:0.0541769,(Echinocloa_haploclada_eh_chr9.1567:0.0848314,Urochloa_fusta_Urofu.7G161700:0.091349)n25:0.0215368)n23:0.0308128)n22:0.0385768)n21:0.0233193)n19:0.0183962)n17:0.0175276)n15:0.0406134)n14:0.0139122)n11:0.0213195)n9:0.0640993)n5:0.0275487)n2:0.0253177,(Olyra_latifolia_Ola019181:0.157303,(Ampelocalamus_luodianensis_Alu04Cg11140.1:0.0214876,(Dendrocalamus_sinicus_Dendrocalamus_sinicus_Dsi04B_27770526_27771298_Dsi04Bg06740.1_-1_CDS_4147754881_795:0.0852967,Dendrocalamus_sinicus_Dendrocalamus_sinicus_Dsi04C_12190117_12191055_Dsi04Cg08880.1_1_CDS_4147760239_3628:0.029732)n28:0.00330356)n27:0.0270242)n26:0.00820492)n1:0.178452)n0;
```
