## Supplementary Dataset S1 for "Gene turnover and contingency facilitated the repeated evolution of C_4_ photosynthesis in grasses": OG0018079_tree.txt

```
(((Brachypodium_distachyon_BRADI_4g21070v3:0.272352,((Hordeum_spontaneum_WB01_000651_0233287:0.00221859,Hordeum_vulgareMorex_HORVU.MOREX.r3.4HG0344210:6e-09)n4:0.205895,(Dendrocalamus_sinicus_Dendrocalamus_sinicus_Dsi11B_21282299_21282922_Dsi11Bg05350.1_1_CDS_4147836580_52282:0.103778,(Olyra_latifolia_Ola027691:0.113603,(Ampelocalamus_luodianensis_Alu11Dg09320.2:0.262986,(Ampelocalamus_luodianensis_Alu11Cg04760.1:0,Ampelocalamus_luodianensis_AluCtg03037ag00010.1:0)n8:0.0639365)n7:0.00710405)n6:0.0114376)n5:0.025741)n3:0.0381814)n2:0.0594705,Phragmites_australis_Phragmites_australis_PaChr10_26318859_26319458_evm.model.PaChr10.851_1_CDS_4362372675_28224:0.144104)n1:0.0177168,((Eragrostis_curvula_EJB05_50821:0.136308,((Stipagrostis_hirtigluma_H_Shi_ptg000003l_000039.1:0.0199596,Stipagrostis_hirtigluma_H_Shi_ptg000009l_000526.1:0.0198394)n12:0.143629,(Sorghum_bicolor_SORBI_3005G086400:0.0676766,Zea_mays_Zm00001eb112330:0.108003)n13:0.0811463)n11:0.0244848)n10:0.0265804,(((((Cenchrus_americanus_H_CamCM007985.2002260.1:0.098208,Setaria_viridis_SEVIR_8G081000v2:0.0638015)n18:0.0401414,((ASEM_AUS1_H_AUS1CM014277.1000640.1:0.0135762,ASEM_RSA5_H_RSA5chrom8000434.1:0.0116669)n20:0.045297,(Digitaria_radicosa_Dra08G0051500:0.125546,(Digitaria_exilis_H_Dex8A-000375.1:0.0553057,Digitaria_exilis_H_Dex8B-000356.1:0.040249)n22:0.083397)n21:0.0929899)n19:0.0174627)n17:0.0260783,(Panicum_hallii_Pahal.8G069500:0.0352823,((Panicum_virgatum_Pavir.8KG137000:0.0287223,Panicum_virgatum_Pavir.8NG195100:0.0369949)n25:0.00742102,Panicum_virgatum_Pavir.8NG191500:0.611837)n24:0.0679819)n23:0.00904179)n16:0.0207979,(Urochloa_fusta_Urofu.8G074600:0.11089,Echinocloa_haploclada_eh_chr4.790:0.0873031)n26:0.0402183)n15:0.041049,(Chasmanthium_laxum_Chala.09G123800:0.164564,(Aristida_adscensionis_H_Aadptg000040l000232.1:0.156135,Oryza_sativa_LOC_Os11g13980:0.229735)n28:0.0646752)n27:0.0489872)n14:0.050606)n9:0.0177168)n0;
```
