## Supplementary Dataset S1 for "Gene turnover and contingency facilitated the repeated evolution of C_4_ photosynthesis in grasses": OG0018080_tree.txt

```
(((Zizania_latifolia_GWHTBFHI029665:0.083938,(Leersia_perrieri_LPERR11G07120:0.0640437,Oryza_sativa_LOC_Os11g13860:0.0602233)n3:0.0249793)n2:0.0620337,((Brachypodium_distachyon_BRADI_4g21250v3:0.0825988,(Hordeum_spontaneum_WB01_000303_0320013:0.00763039,Hordeum_vulgareMorex_HORVU.MOREX.r3.4HG0344380:0.00444132)n6:0.153362)n5:0.0619342,(Olyra_latifolia_Ola037297:0.0967343,(Dendrocalamus_sinicus_Dendrocalamus_sinicus_Dsi11A_10350792_10363879_Dsi11Ag04020.2_1_CDS_4147830949_9489:0.0234727,(Ampelocalamus_luodianensis_Alu11Cg04600.2:0.00123587,Ampelocalamus_luodianensis_Alu11Cg04710.2:0.000621302)n9:0.0262417)n8:0.00868951)n7:0.0160622)n4:0.0142259)n1:0.0438612,(Chasmanthium_laxum_Chala.09G122900:0.0795545,((Phragmites_australis_Phragmites_australis_PaChr21_6568458_6579629_evm.model.PaChr21.384_1_CDS_4362428151_39777:0.0702622,(Eragrostis_curvula_EJB05_28507:0.124029,(Aristida_adscensionis_H_Aadptg000040l000060.1:0.138125,(Stipagrostis_hirtigluma_H_Shi_ptg000003l_000292.1:0.00668783,Stipagrostis_hirtigluma_H_Shi_ptg000009l_000089.1:0.00808456)n15:0.0916855)n14:0.0431013)n13:0.010564)n12:0.0103904,((Sorghum_bicolor_SORBI_3005G087300:0.0481606,Zea_mays_Zm00001eb168070:0.0445357)n17:0.0735191,(Dichantelium_oligosantes_H_DolKV771068.1000003.1:0.0395414,(Echinocloa_haploclada_eh_chr4.801:0.123002,(((ASEM_AUS1_H_AUS1CM014277.1003048.1:0.0133863,ASEM_RSA5_H_RSA5chrom8002792.1:0.00713748)n22:0.0725419,((Panicum_hallii_Pahal.8G070300:0.0188988,Panicum_virgatum_Pavir.8NG193100:0.0368499)n24:0.0368672,(Cenchrus_americanus_H_CamCM007985.2001291.1:0.0404619,Setaria_viridis_SEVIR_8G082600v2:0.0198625)n25:0.0351443)n23:0.00911239)n21:0.0133492,((Digitaria_radicosa_Dra08G0052500:0.0328592,(Digitaria_exilis_H_Dex8A-001844.1:0.0116627,Digitaria_exilis_H_Dex8B-001750.1:0.0170834)n28:0.0495687)n27:0.0510371,Urochloa_fusta_Urofu.8G075900:0.0805073)n26:0.0188652)n20:0.0060061)n19:0.00613436)n18:0.0414251)n16:0.0388835)n11:0.00926973)n10:0.0438612)n0;
```
