## Supplementary Dataset S1 for "Gene turnover and contingency facilitated the repeated evolution of C_4_ photosynthesis in grasses": OG0018081_tree.txt

```
((((Dendrocalamus_sinicus_Dendrocalamus_sinicus_Dsi11A_7233651_7235500_Dsi11Ag03060.1_1_CDS_4147830661_17928:0,Dendrocalamus_sinicus_Dendrocalamus_sinicus_DsiCtg00357_12527_14377_DsiCtg00357g00010.1_-1_CDS_4147850962_17995:0)n3:0.070838,Ampelocalamus_luodianensis_Alu11Dg09960.2:0.0625945)n2:0.0209228,((Zizania_latifolia_GWHTBFHI030253:0.154628,(Leersia_perrieri_LPERR11G06330:0.0859315,(Oryza_sativa_LOC_Os11g11420:0.0914186,Oryza_sativa_LOC_Os11g11430:0.0562382)n7:0.0380897)n6:0.0595474)n5:0.0951365,Brachypodium_distachyon_BRADI_4g22050v3:0.242467)n4:0.021445)n1:0.0338172,((Aristida_adscensionis_H_Aadptg000040l000022.1:0.11696,(Stipagrostis_hirtigluma_H_Shi_ptg000003l_000241.1:0.0100744,Stipagrostis_hirtigluma_H_Shi_ptg000009l_000041.1:0.00358026)n10:0.0777367)n9:0.0467695,((Phragmites_australis_Phragmites_australis_PaChr21_8322366_8323970_evm.model.PaChr21.434_1_CDS_4362428263_1905:0.0738198,(Eragrostis_curvula_EJB05_28358:0.121747,(Eleusine_coracana_ELECO.r07.9AG0678670:0.0160234,Eleusine_coracana_ELECO.r07.9BG0702370:0.0186198)n14:0.123081)n13:0.0665602)n12:0.0250375,(Chasmanthium_laxum_Chala.09G116300:0.0774322,((Sorghum_bicolor_SORBI_3005G098300:0.0464667,Zea_mays_Zm00001eb169210:0.0688936)n17:0.0515051,(((Panicum_hallii_Pahal.8G115200:0.018773,(Panicum_virgatum_Pavir.8KG158800:0.0204188,Panicum_virgatum_Pavir.8NG181700:0.0269434)n21:0.0103328)n20:0.0359571,(Dichantelium_oligosantes_H_DolKV777387.1000008.1:0.123873,Echinocloa_haploclada_eh_chr4.983:0.0650917)n22:0.0147621)n19:0.00339097,(((Urochloa_fusta_Urofu.8G090700:0.0346634,(Cenchrus_americanus_H_CamCM007985.2002083.1:0.0461613,Setaria_viridis_SEVIR_8G093700v2:0.012007)n26:0.0363582)n25:0.0290899,(Digitaria_radicosa_Dra08G0060100:0.0531965,(Digitaria_exilis_H_Dex8A-001797.1:0.0147065,Digitaria_exilis_H_Dex8B-000405.1:0.0173735)n28:0.0419758)n27:0.0227624)n24:0.00839738,ASEM_AUS1_H_AUS1CM014277.1002972.1:0.0589169)n23:0.00221814)n18:0.0270056)n16:0.0566797)n15:0.020313)n11:0.0140999)n8:0.0338172)n0;
```
