## Supplementary Dataset S1 for "Gene turnover and contingency facilitated the repeated evolution of C_4_ photosynthesis in grasses": OG0018082_tree.txt

```
((Aristida_adscensionis_H_Aadptg000034l000155.1:0.110872,(Stipagrostis_hirtigluma_H_Shi_ptg000001l_000048.1:0.00127635,Stipagrostis_hirtigluma_H_Shi_ptg000003l_000161.1:0.00123231)n2:0.0748768)n1:0.0344037,(((Eragrostis_curvula_EJB05_28210:0.0183253,Eragrostis_curvula_EJB05_28224:0.00399233)n5:0.0886875,(Eleusine_coracana_ELECO.r07.9AG0677500:0.0162118,(Eleusine_coracana_ELECO.r07.9BG0701200:0.0290135,Eleusine_coracana_ELECO.r07.9BG0701180:0.00594703)n7:0.00435384)n6:0.132318)n4:0.0682083,(Chasmanthium_laxum_Chala.09G100200:0.126493,(((Panicum_virgatum_Pavir.8KG268000:0.044705,Panicum_virgatum_Pavir.3NG100300:0.0264774)n11:0.0490467,(((ASEM_AUS1_H_AUS1CM014277.1000813.1:0.013057,ASEM_RSA5_H_RSA5chrom8002688.1:0.0198533)n14:0.0692537,((Dichantelium_oligosantes_H_DolKV776726.1000003.1:0.039175,Echinocloa_haploclada_eh_chr4.1286:0.0560986)n16:0.00949225,(Urochloa_fusta_Urofu.8G113900:0.0555505,((Digitaria_radicosa_Dra08G0037700:0.041065,(Digitaria_exilis_H_Dex8A-000397.1:0.0128157,Digitaria_exilis_H_Dex8B-000376.1:0.0188122)n20:0.0455981)n19:0.0292679,(Cenchrus_americanus_H_CamCM007982.2005297.1:0.0886926,(Setaria_viridis_SEVIR_6G087200v2:0.0168362,Setaria_viridis_SEVIR_8G114000v2:0.00976473)n22:0.0176987)n21:0.0196724)n18:0.00900478)n17:0.00996227)n15:0.00544756)n13:0.0455525,(Dichantelium_oligosantes_H_DolKV777116.1000001.1:0.160897,((ASEM_AUS1_H_AUS1CM014277.1002944.1:0.0224639,ASEM_RSA5_H_RSA5chrom8000563.1:0.0140541)n25:0.0628524,(Urochloa_fusta_Urofu.8G113800:0.0581898,(Digitaria_exilis_H_Dex8A-000398.1:0.026172,Digitaria_exilis_H_Dex8B-000377.1:0.0287657)n27:0.0551227)n26:0.00968768)n24:0.0078345)n23:0.00789615)n12:0.00087735)n10:0.0772432,(Sorghum_bicolor_SORBI_3005G045600:0.0466034,Zea_mays_Zm00001eb202200:0.0761051)n28:0.11404)n9:0.0193595)n8:0.0337263)n3:0.0344037)n0;
```
