## Supplementary Dataset S1 for "Gene turnover and contingency facilitated the repeated evolution of C_4_ photosynthesis in grasses": OG0018083_tree.txt

```
((((Brachypodium_distachyon_BRADI_1g52480v3:0.14598,(Hordeum_spontaneum_WB01_012281_0009510:5e-09,Hordeum_vulgareMorex_HORVU.MOREX.r3.7HG0634320:0.00166386)n4:0.284199)n3:0.0678181,(Olyra_latifolia_Ola001462:0.108017,(Dendrocalamus_sinicus_Dendrocalamus_sinicus_Dsi11C_11026136_11029085_Dsi11Cg04340.1_-1_CDS_4147838998_48912:0.0308307,(Ampelocalamus_luodianensis_Alu01Cg32100.1:0.00596123,(Ampelocalamus_luodianensis_AluCtg00477bg00030.1:6e-09,Ampelocalamus_luodianensis_AluCtg02066ag00060.1:0.000665546)n8:0.0106722)n7:0.024393)n6:0.00561239)n5:0.0329442)n2:0.0219105,(Leersia_perrieri_LPERR06G00060:0.149424,Oryza_sativa_LOC_Os06g01230:0.103477)n9:0.0922083)n1:0.036014,((Aristida_adscensionis_H_Aadptg000046l000202.1:0.136631,Stipagrostis_hirtigluma_H_Shi_ptg000055l_000672.1:0.0949347)n11:0.0369245,((Eleusine_coracana_ELECO.r07.6BG0457440:0.160501,(Eragrostis_curvula_EJB05_55307:0.0298871,Eragrostis_curvula_EJB05_55332:0.00851897)n14:0.0854604)n13:0.0580624,(Echinocloa_haploclada_eh_chr1.860:0.645304,(Phragmites_australis_Phragmites_australis_PaChr8_89646_92671_evm.model.PaChr8.4_1_CDS_4362480874_40374:0.0544686,(Chasmanthium_laxum_Chala.02G001200:0.0875848,((Sorghum_bicolor_SORBI_3010G000100:0.0362806,Zea_mays_Zm00001eb379550:0.0811525)n19:0.0912858,((Dichantelium_oligosantes_H_DolKV781333.1000003.1:0.0578299,((Urochloa_fusta_Urofu.4G301600:0.0504034,(Cenchrus_americanus_H_CamCM007983.2004131.1:0.0598172,Setaria_viridis_SEVIR_4G001100v2:0.0270371)n24:0.0203942)n23:0.0201167,(ASEM_AUS1_H_AUS1CM014277.1000969.1:0.00325618,ASEM_RSA5_H_RSA5chrom4001699.1:0.00256317)n25:0.0708449)n22:0.00303994)n21:0.0108624,(Echinocloa_haploclada_eh_chr6.3103:0.109559,((Digitaria_exilis_H_Dex4A-000001.1:0.000797161,Digitaria_exilis_H_Dex4B-000001.1:0.00322326)n28:0.102407,Panicum_hallii_Pahal.4G360500:0.0636238)n27:0.00596922)n26:0.0106847)n20:0.0331574)n18:0.0392908)n17:0.0234183)n16:0.0131785)n15:0.00146427)n12:0.0127443)n10:0.0474336)n0;
```
