## Supplementary Dataset S1 for "Gene turnover and contingency facilitated the repeated evolution of C_4_ photosynthesis in grasses": OG0018084_tree.txt

```
((Streptochaeta_angustifolia_strangu_024705:0.119894,Pharus_latifolius_Phala.09G113300:0.0888613)n1:0.0293975,(((Leersia_perrieri_LPERR11G12490:0.0487855,Oryza_sativa_LOC_Os11g33110:0.0623293)n4:0.013519,(Zizania_latifolia_GWHTBFHI029292:0.0365002,Zizania_latifolia_GWHTBFHI030404:0.0811378)n5:0.0218216)n3:0.0468041,(((Brachypodium_distachyon_BRADI_4g17030v3:0.1585,(Hordeum_spontaneum_WB01_001559_0413104:0.00140595,Hordeum_vulgareMorex_HORVU.MOREX.r3.3HG0229260:0.00348411)n9:0.112629)n8:0.0643308,((Ampelocalamus_luodianensis_Alu11Dg06450.2:0.0246202,Ampelocalamus_luodianensis_Alu11Cg07720.2:0.0258817)n11:0.00934139,(Dendrocalamus_sinicus_Dendrocalamus_sinicus_Dsi11B_5321263_5321931_Dsi11Bg02520.1_-1_CDS_4147835731_29198:0.0408524,Olyra_latifolia_Ola004463:0.0848438)n12:0.008822)n10:0.0127673)n7:0.0147975,((Stipagrostis_hirtigluma_H_Shi_ptg000013l_000856.1:0.0873379,(Phragmites_australis_Phragmites_australis_PaChr10_10503858_10504526_evm.model.PaChr10.475_1_CDS_4362371839_16461:0.0565762,Phragmites_australis_Phragmites_australis_PaChr21_19678934_19679602_evm.model.PaChr21.721_1_CDS_4362428901_15388:0.0527368)n15:0.00585964)n14:0.015957,((Chasmanthium_laxum_Chala.09G074400:0.0779321,((Zea_mays_Zm00001eb197900:0.162645,Sorghum_bicolor_SORBI_3005G139600:0.0577275)n19:0.0449907,(Dichantelium_oligosantes_H_DolKV779699.1000008.1:0.0432962,(((Urochloa_fusta_Urofu.8G145800:0.0457326,Setaria_viridis_SEVIR_8G151600v2:0.034438)n23:0.0123057,((Panicum_hallii_Pahal.8G197300:0.018794,Panicum_virgatum_Pavir.8KG107100:0.0385642)n25:0.0412306,(Digitaria_radicosa_Dra08G0096500:0.0542697,(Digitaria_exilis_H_Dex8A-000636.1:0.016172,Digitaria_exilis_H_Dex8B-000601.1:0.0403416)n27:0.0354901)n26:0.0227492)n24:0.00508612)n22:0.00835039,(ASEM_AUS1_H_AUS1CM014277.1001071.1:0.0106101,ASEM_RSA5_H_RSA5chrom8000851.1:0.0162729)n28:0.0452828)n21:0.0085707)n20:0.0297163)n18:0.0294486)n17:0.0324416,Aristida_adscensionis_H_Aadptg000020l000129.1:0.155325)n16:0.0142048)n13:0.0163678)n6:0.0168599)n2:0.0293975)n0;
```
