## Supplementary Dataset S1 for "Gene turnover and contingency facilitated the repeated evolution of C_4_ photosynthesis in grasses": OG0018085_tree.txt

```
(Carex_scoparia_H_Carex_Csco_scaffold_26_000145.1:0.357274,((Chasmanthium_laxum_Chala.09G070100:0.070441,((Phragmites_australis_Phragmites_australis_PaChr10_9040804_9042256_evm.model.PaChr10.431_1_CDS_4362371743_18565:0.100003,(Aristida_adscensionis_H_Aadptg000078l000070.1:0.0680019,Stipagrostis_hirtigluma_H_Shi_ptg000013l_000222.1:0.0530796)n5:0.035383)n4:0.0184035,((Brachypodium_distachyon_BRADI_4g16611v3:0.156007,((Ampelocalamus_luodianensis_Alu11Dg06070.2:0.022435,Dendrocalamus_sinicus_Dendrocalamus_sinicus_Dsi09C_27154330_27156445_Dsi09Cg10690.1_-1_CDS_4147820899_37592:0.44721)n9:0.0077322,(Ampelocalamus_luodianensis_Alu05Cg04370.2:0.040453,Dendrocalamus_sinicus_Dendrocalamus_sinicus_Dsi11A_27267609_27269760_Dsi11Ag07590.1_-1_CDS_4147832020_43822:0.0571197)n10:0.00634663)n8:0.0423458)n7:0.0238839,(Leersia_perrieri_LPERR11G13070:0.11927,(Zizania_latifolia_GWHTBFHI030472:0.11117,Oryza_sativa_LOC_Os11g34680:0.0932219)n12:0.0254851)n11:0.0457406)n6:0.0541321)n3:0.0247117)n2:0.0356916,((Sorghum_bicolor_SORBI_3005G145400:0.0462911,Zea_mays_Zm00001eb201610:0.0906611)n14:0.0576772,(Panicum_virgatum_Pavir.J482600:0.904986,(((Urochloa_fusta_Urofu.8G150700:0.00814252,Urochloa_fusta_Urofu.3G360700:0.0296229)n18:0.0865332,((((Cenchrus_americanus_H_CamCM007982.2000520.1:0.106145,Setaria_viridis_SEVIR_8G157100v2:0.0778416)n22:0.0655533,(Panicum_hallii_Pahal.8G203400:0.0363381,(Panicum_virgatum_Pavir.8KG272800:0.0414409,Panicum_virgatum_Pavir.8NG130400:0.0337573)n24:0.0220287)n23:0.0361278)n21:0.0173276,(Dichantelium_oligosantes_H_DolKV772746.1000003.1:0.0628588,(ASEM_AUS1_H_AUS1CM014277.1002629.1:0.00529739,ASEM_RSA5_H_RSA5chrom8000883.1:0.00874867)n26:0.0579757)n25:0.0164526)n20:0.0131405,Setaria_viridis_SEVIR_8G157066v2:0.346891)n19:0.0385435)n17:0.0331811,((Digitaria_exilis_H_Dex8A-001586.1:0.0246364,Digitaria_exilis_H_Dex8B-001502.1:0.0185568)n28:0.105857,Echinocloa_haploclada_eh_chr4.1740:0.0765328)n27:0.0104666)n16:0.0201916)n15:0.00224351)n13:0.0404929)n1:0.22028)n0;
```
