## Supplementary Dataset S1 for "Gene turnover and contingency facilitated the repeated evolution of C_4_ photosynthesis in grasses": OG0018086_tree.txt

```
(((Zizania_latifolia_GWHTBFHI030544:0.11081,(Zizania_latifolia_GWHTBFHI030495:0.290692,Zizania_latifolia_GWHTBFHI030491:0.0811845)n3:0.018822)n2:0.0211298,(Zizania_latifolia_GWHTBFHI030368:0.169912,(Zizania_latifolia_GWHTBFHI030492:0.0462227,Zizania_latifolia_GWHTBFHI030493:0.043033)n5:0.0905435)n4:0.0358244)n1:0.0731462,(((Chasmanthium_laxum_Chala.09G031500:0.186826,(Leersia_perrieri_LPERR11G14950:0.343917,(Hordeum_spontaneum_WB01_002095_0047468:0.589132,(Eragrostis_curvula_EJB05_13567:0.0529096,Eragrostis_curvula_EJB05_13623:0.0555232)n11:0.242525)n10:0.100132)n9:0.0882872)n8:0.0352839,(Leersia_perrieri_LPERR11G14960:0.165912,((Digitaria_radicosa_Dra08G0113800:0.238116,Setaria_viridis_SEVIR_8G178800v2:0.132323)n14:0.0380274,(ASEM_AUS1_H_AUS1CM014277.1001282.1:0.272659,ASEM_AUS1_H_AUS1CM014277.1001281.1:0.115671)n15:0.0128523)n13:0.0095679)n12:0.0476628)n7:0.016897,((Leersia_perrieri_LPERR11G14970:0.201193,((Oryza_sativa_LOC_Os07g19320:0.293705,(Oryza_sativa_LOC_Os11g37860:0.237228,Oryza_sativa_LOC_Os11g37870:0.184208)n20:0.0329487)n19:0.0293785,((Oryza_sativa_LOC_Os11g37850:0.180133,Oryza_sativa_LOC_Os11g37780:0.202764)n22:0.0358257,Oryza_sativa_LOC_Os11g37880:0.105951)n21:0.0105951)n18:0.00117723)n17:0.061562,((Leersia_perrieri_LPERR01G09520:0.0910573,(Leersia_perrieri_LPERR01G09530:0.0768743,Leersia_perrieri_LPERR11G14930:0.0818495)n25:0.034054)n24:0.0598687,((Oryza_sativa_LOC_Os11g37774:0.0786854,(Oryza_sativa_LOC_Os11g37740:0.0926308,Oryza_sativa_LOC_Os11g37759:0.0517231)n28:0.0227507)n27:0.112709,Oryza_sativa_LOC_Os11g37790:0.141047)n26:0.0156719)n23:0.01577)n16:0.001577)n6:0.000175222)n0;
```
