## Supplementary Dataset S1 for "Gene turnover and contingency facilitated the repeated evolution of C_4_ photosynthesis in grasses": OG0018087_tree.txt

```
(((Aristida_adscensionis_H_Aadptg000078l000107.1:0.225673,Stipagrostis_hirtigluma_H_Shi_ptg000013l_000096.1:0.148603)n2:0.0932527,((Eleusine_coracana_ELECO.r07.9AG0683580:0.100303,((Eleusine_coracana_ELECO.r07.9BG0709650:0.16282,Eleusine_coracana_ELECO.r07.9AG0683510:0.145644)n6:0.0999656,Eleusine_coracana_ELECO.r07.9BG0709400:0.0466229)n5:0.0108368)n4:0.198528,(((Echinocloa_haploclada_eh_chr4.2035:0.142628,Digitaria_exilis_H_Dex8B-001381.1:0.157869)n9:0.0485604,(((ASEM_RSA5_H_RSA5chrom8002151.1:0.0167352,(ASEM_AUS1_H_AUS1CM014277.1002415.1:0.0306218,ASEM_AUS1_H_AUS1CM014277.1002411.1:0.0763806)n13:0.00848674)n12:0.0225422,(ASEM_AUS1_H_AUS1CM014277.1002414.1:0.0301899,(ASEM_RSA5_H_RSA5chrom8002149.1:0.192474,ASEM_RSA5_H_RSA5chrom8002150.1:0.272951)n15:0.0303278)n14:0.0337448)n11:0.0387361,((Echinocloa_haploclada_eh_chr4.2031:0.0172894,Echinocloa_haploclada_eh_chr4.2034:0.0139185)n17:0.110336,((Digitaria_exilis_H_Dex8B-001383.1:0.0816268,(Digitaria_exilis_H_Dex8A-001442.1:0.11134,Digitaria_exilis_H_Dex8B-001382.1:0.0602996)n20:0.0117795)n19:0.0652923,(ASEM_AUS1_H_AUS1CM014277.1001304.1:0.0487551,(ASEM_RSA5_H_RSA5chrom8002146.1:0.0500556,(ASEM_RSA5_H_RSA5chrom3004255.1:0.0118872,ASEM_RSA5_H_RSA5chrom8001084.1:0.0212572)n23:0.0255512)n22:0.00283902)n21:0.0398063)n18:0.0206218)n16:0.0387485)n10:0.00430539)n8:0.0301205,Setaria_viridis_SEVIR_8G180500v2:0.219811)n7:0.0729542)n3:0.0289866)n1:0.0292359,(Stipagrostis_hirtigluma_H_Shi_ptg000013l_000093.1:0.149603,((Eragrostis_curvula_EJB05_54770:0.151833,(Eragrostis_curvula_EJB05_51397:0.00865908,Eragrostis_curvula_EJB05_54765:0.0567641)n27:0.104163)n26:0.142937,(Aristida_adscensionis_H_Aadptg000092l000046.1:0.157635,Stipagrostis_hirtigluma_H_Shi_ptg000009l_000426.1:0.150048)n28:0.0454496)n25:0.0274935)n24:0.00305484)n0;
```
