## Supplementary Dataset S1 for "Gene turnover and contingency facilitated the repeated evolution of C_4_ photosynthesis in grasses": OG0018088_tree.txt

```
(Eleusine_coracana_ELECO.r07.3BG0267150:0.19808,((Dichantelium_oligosantes_H_DolKV769770.1000009.1:0.0699215,(Chasmanthium_laxum_Chala.12G069200:0.0289065,((Echinocloa_haploclada_eh_chr4.2065:0.0781084,((ASEM_AUS1_H_AUS1CM014277.1002386.1:5e-09,ASEM_AUS1_H_AUS1CM014277.1001646.1:0.00281567)n7:0.00281512,(ASEM_RSA5_H_RSA5chrom8002127.1:0.102152,ASEM_RSA5_H_RSA5chrom8003008.1:0.00252662)n8:0.000280736)n6:0.0296606)n5:0.0093718,(Urochloa_fusta_Urofu.8G174800:0.120759,((Digitaria_radicosa_Dra08G0116700:0.0682939,(Digitaria_exilis_H_Dex8A-001427.1:0.0295179,Digitaria_exilis_H_Dex8B-001368.1:0.0223904)n12:0.05938)n11:0.0993086,((Urochloa_fusta_Urofu.8G174600:0.107006,Setaria_viridis_SEVIR_8G183500v2:0.10251)n14:0.0234229,((Urochloa_fusta_Urofu.8G174400:0.0741214,(Setaria_viridis_SEVIR_8G183200v2:0.0359881,((Cenchrus_americanus_H_CamCM007982.2000417.1:0.042244,Cenchrus_americanus_H_CamCM007982.2000418.1:0.0117163)n19:0.0204161,(Cenchrus_americanus_H_CamCM007982.2000415.1:0.0440014,Cenchrus_americanus_H_CamCM007982.2000416.1:0.0811245)n20:0.0133092)n18:0.0430151)n17:0.0344007)n16:0.00596372,(Panicum_hallii_Pahal.8G222400:0.0399344,(((Panicum_virgatum_Pavir.8NG168300:0.0384272,Panicum_virgatum_Pavir.8KG239300:0.0997977)n24:0.0126462,(Panicum_virgatum_Pavir.J494500:0.083116,Panicum_virgatum_Pavir.8NG274200:0.0428272)n25:0.0026191)n23:0.00335843,Panicum_virgatum_Pavir.8NG274000:0.0475253)n22:0.00528059)n21:0.00298225)n15:0.0314027)n13:0.00348919)n10:0.00514757)n9:0.000571952)n4:0.00399669)n3:0.00876247)n2:0.0177905,(Zea_mays_Zm00001eb409710:0.175544,(Zea_mays_Zm00001eb129210:0.120725,(Zea_mays_Zm00001eb129140:0.0172446,Zea_mays_Zm00001eb129300:0.0187158)n28:0.0464728)n27:0.103993)n26:0.0115548)n1:0.0654337)n0;
```
