## Supplementary Dataset S1 for "Gene turnover and contingency facilitated the repeated evolution of C_4_ photosynthesis in grasses": OG0018089_tree.txt

```
(((Eragrostis_curvula_EJB05_26891:0.476176,Eragrostis_curvula_EJB05_26815:0.51102)n2:0.284075,(((Zizania_latifolia_GWHTBFHI030522:0.109935,(Leersia_perrieri_LPERR11G15480:0.21539,Oryza_sativa_LOC_Os11g39030:0.0798783)n6:0.0655142)n5:0.0829807,(Brachypodium_distachyon_BRADI_4g14024v3:0.318597,((Olyra_latifolia_scaffold154_920028_920480_-:0.106544,(Dendrocalamus_sinicus_Dendrocalamus_sinicus_Dsi11A_32922587_32924374_Dsi11Ag09570.1_-1_CDS_4147832614_37068:0.134937,Dendrocalamus_sinicus_Dendrocalamus_sinicus_Dsi09C_27979901_27981154_Dsi09Cg11380.1_-1_CDS_4147821106_40408:0.0481022)n10:0.00534468)n9:0.011887,(Ampelocalamus_luodianensis_Alu05Cg02840.1:0.209994,Ampelocalamus_luodianensis_Alu11Dg03850.2:0.047941)n11:0.00532678)n8:0.0349108)n7:0.0312969)n4:0.0447706,Zizania_latifolia_GWHTBFHI004289:0.896127)n3:0.0995696)n1:0.0754494,((Phragmites_australis_Phragmites_australis_PaChr21_22408367_22409677_evm.model.PaChr21.894_1_CDS_4362429283_6116:0.12142,Chasmanthium_laxum_Chala.09G045800:0.103095)n13:0.0230325,((Aristida_adscensionis_H_Aadptg000034l000252.1:0.129318,Stipagrostis_hirtigluma_H_Shi_ptg000013l_000057.1:0.141013)n15:0.0373333,(Sorghum_bicolor_SORBI_3005G179400:0.182979,(((ASEM_AUS1_H_AUS1CM014277.1002348.1:0.0478756,ASEM_RSA5_H_RSA5chrom8002089.1:0.0478017)n19:0.0625922,(Panicum_hallii_Pahal.8G227400:0.0798226,(Panicum_virgatum_Pavir.8KG311100:0.0504836,Panicum_virgatum_Pavir.8NG279700:0.0369466)n21:0.0229728)n20:0.0340492)n18:0.00720701,((Cenchrus_americanus_H_CamCM007982.2000366.1:0.116303,Setaria_viridis_SEVIR_8G191000v2:0.0534895)n23:0.0617664,(Urochloa_fusta_Urofu.8G179300:0.155706,((Digitaria_radicosa_Dra08G0121500:0.000908311,Digitaria_radicosa_Dra08G0121500.2:0.00099512)n26:0.138156,((Digitaria_exilis_H_Dex8A-001405.1:0,Digitaria_exilis_H_DexUA-003435.1:0)n28:0.0465381,Digitaria_exilis_H_Dex8B-001336.1:0.0441977)n27:0.0368416)n25:0.0724422)n24:0.0172229)n22:0.0050437)n17:0.0501473)n16:0.0329194)n14:0.0063204)n12:0.0242259)n0;
```
