## Supplementary Dataset S1 for "Gene turnover and contingency facilitated the repeated evolution of C_4_ photosynthesis in grasses": OG0018090_tree.txt

```
(Hordeum_spontaneum_WB01_001194_0188545:0.166332,(((Dichantelium_oligosantes_H_DolKV782804.1000002.1:0.12063,Dichantelium_oligosantes_H_DolKV776070.1000003.1:0.0973325)n3:0.0108147,(((Setaria_viridis_SEVIR_8G196200v2:0.0837033,(Panicum_virgatum_Pavir.J685600:0.190902,((ASEM_AUS1_H_AUS1CM014277.1002141.1:0.0542416,(ASEM_RSA5_H_RSA5chrom8001935.1:0.00516989,ASEM_RSA5_H_RSA5chrom8001934.1:0.00604417)n10:0.011616)n9:0.0596796,Digitaria_radicosa_Dra08G0125400:0.142211)n8:0.0261804)n7:0.0240189)n6:0.0109902,((Digitaria_exilis_H_Dex8A-001361.1:0.0179633,Digitaria_exilis_H_DexUA-004291.1:0.0269728)n12:0.143974,Cenchrus_americanus_H_CamCM007982.2000267.1:0.113716)n11:0.037289)n5:0.00751324,(ASEM_AUS1_H_AUS1CM014277.1001662.1:0.183625,Echinocloa_haploclada_eh_scaffold707.34:0.114988)n13:0.0155695)n4:0.00172994)n2:0.0148912,(((Dichantelium_oligosantes_H_DolKV782804.1000001.1:0.0809447,(ASEM_RSA5_H_RSA5chrom8001933.1:0.0813131,Chasmanthium_laxum_Chala.12G071100:0.046855)n17:0.0135817)n16:0.0237409,(Panicum_virgatum_Pavir.J685700:0.227895,(((Digitaria_exilis_H_Dex8A-001345.1:0.0291505,Digitaria_exilis_H_Dex8B-001321.1:0.121983)n21:0.0847901,(Digitaria_exilis_H_Dex8A-001352.1:0.128253,(Digitaria_exilis_H_Dex8A-001353.1:0.0899345,Digitaria_exilis_H_Dex8A-001347.1:0.07284)n23:0.0966252)n22:0.0239344)n20:0.0156407,((Digitaria_exilis_H_Dex8A-001346.1:0.0215019,Digitaria_exilis_H_Dex8B-001322.1:0.0217786)n25:0.0775286,(((Digitaria_exilis_H_Dex8B-001319.1:0.0110722,Digitaria_exilis_H_Dex8A-001349.1:0.0103132)n28:0.0101797,Digitaria_exilis_H_Dex8A-001343.1:0.0687985)n27:0.00799858,Digitaria_exilis_H_Dex8A-001344.1:0.0850183)n26:0.0396124)n24:0.0769107)n19:0.0279648)n18:0.0186522)n15:0.00207247,Cenchrus_americanus_H_CamCM007982.2005071.1:0.124483)n14:0.0138314)n1:0.166332)n0;
```
