## Supplementary Dataset S1 for "Gene turnover and contingency facilitated the repeated evolution of C_4_ photosynthesis in grasses": OG0018091_tree.txt

```
(((Brachypodium_distachyon_BRADI_4g09175v3:0.12723,((Hordeum_spontaneum_WB01_006930_0261549:0,Hordeum_vulgareMorex_HORVU.MOREX.r3.4HG0357930:0)n4:0.0944379,(Hordeum_spontaneum_WB01_006775_0090665:0.0121225,Hordeum_vulgareMorex_HORVU.MOREX.r3.4HG0408610:0.0268325)n5:0.172897)n3:0.0471915)n2:0.12815,(Ampelocalamus_luodianensis_Alu11Dg00240.1:0.0621685,(Olyra_latifolia_Ola008915:0.199664,(Dendrocalamus_sinicus_Dendrocalamus_sinicus_DsiCtg00217b_93222_94442_DsiCtg00217bg00100.1_-1_CDS_4147849069_32618:0.0136123,Dendrocalamus_sinicus_Dendrocalamus_sinicus_DsiCtg00021b_233276_234598_DsiCtg00021bg00210.1_1_CDS_4147846357_41054:0.00617036)n8:0.0867253)n7:0.0159105)n6:0.0390624)n1:0.0421174,(Eragrostis_curvula_EJB05_25623:0.185784,((Aristida_adscensionis_H_Aadptg000006l000237.1:0.13433,((Stipagrostis_hirtigluma_H_Shi_ptg000013l_000585.1:0.00573559,Stipagrostis_hirtigluma_H_Shi_ptg000014l_000338.1:0.00533199)n13:0.06494,(Stipagrostis_hirtigluma_H_Shi_ptg000013l_000541.1:0.0888174,Stipagrostis_hirtigluma_H_Shi_ptg000014l_000031.1:0.0156318)n14:0.0917641)n12:0.0726429)n11:0.0661241,(Chasmanthium_laxum_Chala.09G005900:0.117052,(Sorghum_bicolor_SORBI_3005G230400:0.161592,(((ASEM_AUS1_H_AUS1CM014277.1001821.1:0.0163159,ASEM_RSA5_H_RSA5chrom8001627.1:0.0107138)n19:0.0807799,(Digitaria_radicosa_Dra08G0155900:0.0676595,((Digitaria_exilis_H_Dex8B-001007.1:0,Digitaria_exilis_H_Dex8B-001024.1:0,Digitaria_exilis_H_DexUA-000287.1:0)n22:0.0176201,Digitaria_exilis_H_Dex8A-001075.1:0.00959358)n21:0.0583925)n20:0.0376562)n18:0.0110232,((Panicum_virgatum_Pavir.J522600:0.0194042,Panicum_virgatum_Pavir.3NG192600:0.0129191)n24:0.144789,((Panicum_hallii_Pahal.8G266500:0.0381079,(Panicum_virgatum_Pavir.8KG243400:0.142032,Panicum_virgatum_Pavir.8NG296200:0.0384675)n27:0.0108384)n26:0.0594964,Urochloa_fusta_Urofu.8G225200:0.0787843)n25:0.00996776)n23:0.00110753)n17:0.0240522)n16:0.013528)n15:0.0274601)n10:0.0249555)n9:0.0421174)n0;
```
