## Supplementary Dataset S1 for "Gene turnover and contingency facilitated the repeated evolution of C_4_ photosynthesis in grasses": OG0018092_tree.txt

```
((((((Ampelocalamus_luodianensis_Alu10Dg00410.1:0.0718693,Dendrocalamus_sinicus_Dendrocalamus_sinicus_Dsi10B_27537684_27538382_Dsi10Bg09050.1_-1_CDS_4147826719_16227:0.0873459)n5:0.0468089,(Hordeum_spontaneum_WB01_001168_0120551:0.00186259,Hordeum_vulgareMorex_HORVU.MOREX.r3.1HG0053220:5e-09)n6:0.183931)n4:0.0153194,(Zizania_latifolia_GWHTBFHI001503:0.101913,Zizania_latifolia_GWHTBFHI008853:0.105949)n7:0.215966)n3:0.0211905,Olyra_latifolia_Ola034762:0.224346)n2:0.0250719,(Brachypodium_distachyon_BRADI_3g34440v3:0.267486,((Aristida_adscensionis_H_Aadptg000008l001158.1:0.0868517,Stipagrostis_hirtigluma_H_Shi_ptg000025l_001784.1:0.119023)n10:0.0458724,(((Eleusine_coracana_ELECO.r07.2AG0117940:0.0309941,Eleusine_coracana_ELECO.r07.2BG0171520:0.0270219)n13:0.181812,(Phragmites_australis_Phragmites_australis_PaChr25_20066536_20067237_evm.model.PaChr25.971_1_CDS_4362439805_13744:0.0399207,Phragmites_australis_Phragmites_australis_PaChr18_27093496_27094296_evm.model.PaChr18.1147_1_CDS_4362407573_8147:0.261361)n14:0.0624995)n12:0.0176712,(Chasmanthium_laxum_Chala.12G167700:0.133659,(((Digitaria_radicosa_Dra09G0258100:0.118943,(Digitaria_exilis_H_Dex9A-001489.1:0.0158268,Digitaria_exilis_H_Dex9B-001480.1:0.0285937)n19:0.155822)n18:0.0260813,Echinocloa_haploclada_eh_chr1.3181:0.0902004)n17:0.0190753,(((ASEM_AUS1_H_AUS1CM014278.1006376.1:0.0368985,ASEM_RSA5_H_RSA5chrom9001423.1:0.0374495)n22:0.0606455,(Panicum_hallii_Pahal.9G373400:0.0514484,Setaria_viridis_SEVIR_9G316100v2:0.0976245)n23:0.0168757)n21:0.00974645,(Dichantelium_oligosantes_H_DolKV777732.1000002.1:0.0725068,(Zea_mays_Zm00001eb024310:0.126927,Sorghum_bicolor_SORBI_3001G287400:0.0822876)n25:0.0711326)n24:0.0140055)n20:0.0235046)n16:0.0369311)n15:0.0247553)n11:0.0247069)n9:0.0635879)n8:0.033123)n1:0.0542438,((Pharus_latifolius_Phala.07G036800:0.139931,Pharus_latifolius_Phala.11G005400:0.132315)n27:0.103576,(Streptochaeta_angustifolia_strangu_006078:0.286332,Streptochaeta_angustifolia_strangu_037661:0.224745)n28:0.0249716)n26:0.0645172)n0;
```
