## Supplementary Dataset S1 for "Gene turnover and contingency facilitated the repeated evolution of C_4_ photosynthesis in grasses": OG0018093_tree.txt

```
((Streptochaeta_angustifolia_strangu_000456:0.103585,Pharus_latifolius_Phala.11G115700:0.0614423)n1:0.0174942,((((Olyra_latifolia_Ola015393:0.0671291,(Ampelocalamus_luodianensis_Alu10Cg03080.2:0.0235506,Dendrocalamus_sinicus_Dendrocalamus_sinicus_Dsi10C_8095382_8128693_Dsi10Cg01550.1_-1_CDS_4147827289_52814:0.022531)n6:0.0148656)n5:0.0020229,(Brachypodium_distachyon_BRADI_3g23060v3:0.0829273,(Hordeum_spontaneum_WB01_005616_0559624:0.00213212,Hordeum_vulgareMorex_HORVU.MOREX.r3.4HG0404000:0.0024409)n8:0.0872394)n7:0.0203268)n4:0.00487159,(Zizania_latifolia_GWHTBFHI008218:0.0638479,(Oryza_sativa_LOC_Os10g15390:0.0617228,Leersia_perrieri_LPERR10G03980:0.0531236)n10:0.0209003)n9:0.057772)n3:0.0160679,((Phragmites_australis_Phragmites_australis_PaChr18_11108961_11114428_evm.model.PaChr18.363_1_CDS_4362408221_25821:0.0305954,(Eleusine_coracana_ELECO.r07.1BG0056210:0.0927724,Eragrostis_curvula_EJB05_22386:0.0561606)n13:0.0368543)n12:0.0266872,((Aristida_adscensionis_H_Aadptg000021l000505.1:0.0924952,Stipagrostis_hirtigluma_H_Shi_ptg000046l_000645.1:0.0383107)n15:0.0225346,(Chasmanthium_laxum_Chala.03G115600:0.0436072,(Sorghum_bicolor_SORBI_3004G093500:0.0804621,(((ASEM_AUS1_H_AUS1CM014278.1000211.1:5e-09,ASEM_RSA5_H_RSA5chrom9001588.1:0.00250731)n20:0.0622441,(Echinocloa_haploclada_eh_chr1.2784:0.0510342,Dichantelium_oligosantes_H_DolKV779404.1000001.1:0.0344096)n21:0.00495156)n19:0.00939777,((Panicum_virgatum_Pavir.4KG160800:0.0106525,Panicum_virgatum_Pavir.9NG351000:0.0209519)n23:0.0278501,(Setaria_viridis_SEVIR_9G281700v2:0.0159243,(Urochloa_fusta_Urofu.9G296800:0.0350582,(Cenchrus_americanus_H_CamCM007982.2004818.1:0.0384613,(Digitaria_radicosa_Dra09G0231500:0.0374756,(Digitaria_exilis_H_Dex9A-004503.1:0.0173298,Digitaria_exilis_H_Dex9B-004369.1:0.00989981)n28:0.0301434)n27:0.039905)n26:0.00782035)n25:5e-09)n24:0.00337052)n22:0.00640021)n18:0.0193299)n17:0.0174674)n16:0.0241258)n14:0.0442035)n11:0.0444506)n2:0.0174942)n0;
```
