## Supplementary Dataset S1 for "Gene turnover and contingency facilitated the repeated evolution of C_4_ photosynthesis in grasses": OG0018094_tree.txt

```
((Brachypodium_distachyon_BRADI_3g25600v3:0.0939252,(((Dendrocalamus_sinicus_Dendrocalamus_sinicus_Dsi10A_13438847_13442936_Dsi10Ag06430.1_-1_CDS_4147823314_32533:0.028548,Ampelocalamus_luodianensis_Alu10Cg05000.1:0.0331783)n4:0.0048498,(Ampelocalamus_luodianensis_Alu10Dg08490.1:0.0188588,Dendrocalamus_sinicus_Dendrocalamus_sinicus_Dsi10B_14926749_14934083_Dsi10Bg02610.1_1_CDS_4147824787_8906:0.0188123)n5:0.00209026)n3:0.0276177,(Olyra_latifolia_Ola021828:0.043098,(Leersia_perrieri_LPERR10G05400:0.118091,Zizania_latifolia_GWHTBFHI008136:0.0490648)n7:0.038669)n6:0.0163598)n2:0.0213111)n1:0.0267224,((Aristida_adscensionis_H_Aadptg000025l000450.1:0.0367369,Stipagrostis_hirtigluma_H_Shi_ptg000025l_000273.1:0.0433048)n9:0.0381719,((Phragmites_australis_Phragmites_australis_PaChr25_8500868_8504119_evm.model.PaChr25.242_1_CDS_4362438187_12894:0.0478321,(Eragrostis_curvula_EJB05_22463:0.0596272,(Eleusine_coracana_ELECO.r07.2AG0122110:0.00929301,Eleusine_coracana_ELECO.r07.2BG0177480:0.0103006)n13:0.0600845)n12:0.037835)n11:0.014773,(Chasmanthium_laxum_Chala.03G128600:0.0466749,(((Urochloa_fusta_Urofu.9G287800:0.0401378,Echinocloa_haploclada_eh_scaffold706.95:0.0517068)n17:0.00831302,(((Cenchrus_americanus_H_CamCM007983.2004113.1:0.0494335,Setaria_viridis_SEVIR_9G270800v2:0.0129877)n20:0.0197846,(ASEM_AUS1_H_AUS1CM014278.1000226.1:0.0141875,ASEM_RSA5_H_RSA5chrom9001631.1:0.0126274)n21:0.0415814)n19:0.00787443,((Panicum_virgatum_Pavir.9KG254200:0.0792959,Panicum_hallii_Pahal.9G263800:0.0226984)n23:0.0187148,(Dichantelium_oligosantes_H_DolKV782131.1000002.1:0.0310807,(Digitaria_radicosa_Dra09G0227700:0.0213226,(Digitaria_exilis_H_Dex9A-004296.1:0.003186,Digitaria_exilis_H_Dex9B-004205.1:0.00510104)n26:0.0211968)n25:0.0397498)n24:0.00519569)n22:0.00780512)n18:0.00139051)n16:0.01949,(Sorghum_bicolor_SORBI_3001G261416:0.0365909,(Zea_mays_Zm00001eb223960:0.033778,Zea_mays_Zm00001eb027730:0.029077)n28:0.00323078)n27:0.0118697)n15:0.0373398)n14:0.0182583)n10:0.0122845)n8:0.0267224)n0;
```
