## Supplementary Dataset S1 for "Gene turnover and contingency facilitated the repeated evolution of C_4_ photosynthesis in grasses": OG0018095_tree.txt

```
(Streptochaeta_angustifolia_strangu_004253:0.200579,((Dendrocalamus_sinicus_Dendrocalamus_sinicus_Dsi10B_15722025_15726071_Dsi10Bg02790.1_1_CDS_4147824841_39294:0.147984,(((Zea_mays_Zm00001eb027840:0.157484,Sorghum_bicolor_SORBI_3001G261444:0.0949632)n5:0.0813574,((ASEM_RSA5_H_RSA5chrom9001653.1:0.0364696,ASEM_AUS1_H_AUS1CM014278.1000246.1:0.0420527)n7:0.0290182,(Echinocloa_haploclada_eh_chr1.2730:0.135542,((((Digitaria_radicosa_Dra09G0225400:5e-09,Digitaria_radicosa_Dra09G0225400.2:5e-09)n12:0.078821,(Digitaria_exilis_H_Dex9A-004308.1:0.0187437,Digitaria_exilis_H_Dex9B-004217.1:0.0179811)n13:0.0696397)n11:0.0342359,(Urochloa_fusta_Urofu.9G284600:0.0562259,(Panicum_hallii_Pahal.9G262600:0.0894576,(Panicum_virgatum_Pavir.9NG410700:0.0826475,(Panicum_virgatum_Pavir.9KG267200:0.0021737,Panicum_virgatum_Pavir.9KG251900:0.00214703)n17:0.0307326)n16:0.0138771)n15:0.0771502)n14:0.0211805)n10:0.0103981,(Dichantelium_oligosantes_H_DolKV774856.1000001.1:0.0729014,(Cenchrus_americanus_H_CamCM007983.2004145.1:0.0896886,Setaria_viridis_SEVIR_9G250800v2:0.0488838)n19:0.0349969)n18:0.00383148)n9:0.0203647)n8:0.0118486)n6:0.0320034)n4:0.034631,((Olyra_latifolia_Ola021786:0.247006,(Echinocloa_haploclada_eh_chr6.734:0.681602,Echinocloa_haploclada_eh_chr9.275:0.67651)n22:0.136798)n21:0.0883319,Ampelocalamus_luodianensis_Alu10Dg08270.2:0.124215)n20:0.0462932)n3:0.00514369)n2:0.0391451,(((Eragrostis_curvula_EJB05_22503:0.0675611,(Eleusine_coracana_ELECO.r07.2AG0122420:0.0240228,Eleusine_coracana_ELECO.r07.2BG0177790:0.0320016)n26:0.0777721)n25:0.0982409,(Stipagrostis_hirtigluma_H_Shi_ptg000025l_000289.1:0.109165,Aristida_adscensionis_H_Aadptg000025l000469.1:0.111725)n27:0.0551561)n24:0.0160091,(Chasmanthium_laxum_Chala.03G108800:0.146107,Phragmites_australis_Phragmites_australis_PaChr18_12401182_12402479_evm.model.PaChr18.377_1_CDS_4362408251_38442:0.172447)n28:0.0308832)n23:0.0414958)n1:0.200579)n0;
```
