## Supplementary Dataset S1 for "Gene turnover and contingency facilitated the repeated evolution of C_4_ photosynthesis in grasses": OG0018096_tree.txt

```
(Pharus_latifolius_Phala.11G095000:0.0656317,((Zizania_latifolia_GWHTBFHI008062:0.0406083,(Leersia_perrieri_LPERR10G06420:0.0416317,Oryza_sativa_LOC_Os10g26050:0.0491168)n3:0.022862)n2:0.0416112,((Olyra_latifolia_Ola039017:0.0532889,(Ampelocalamus_luodianensis_Alu10Dg07810.3:0.0387524,Dendrocalamus_sinicus_Dendrocalamus_sinicus_Dsi10C_12186286_12189818_Dsi10Cg02430.1_-1_CDS_4147827553_30859:0.0313654)n6:0.00687142)n5:0.0281352,((Brachypodium_distachyon_BRADI_3g31100v3:0.0866617,(((Eleusine_coracana_ELECO.r07.2AG0123110:0.0165774,Eleusine_coracana_ELECO.r07.2BG0179020:0.0196821)n11:0.0893026,((Stipagrostis_hirtigluma_H_Shi_ptg000025l_000326.1:0.0605144,(((Eragrostis_curvula_EJB05_44985:0.589991,Hordeum_vulgareMorex_HORVU.MOREX.r3.7HG0724360:0.346076)n16:0.10295,Panicum_hallii_Pahal.9G297800:0.53963)n15:0.179873,(Echinocloa_haploclada_eh_chr1.2627:0.0734095,((Digitaria_radicosa_Dra09G0218300:0.0346391,(Digitaria_exilis_H_Dex9A-001263.1:0.00992359,(Digitaria_exilis_H_Dex9A-001262.1:0.0261708,Digitaria_exilis_H_Dex9B-004246.1:0.00819824)n21:0.00730418)n20:0.0208173)n19:0.0234768,(((ASEM_AUS1_H_AUS1CM014278.1000306.1:0.00940993,ASEM_RSA5_H_RSA5chrom9001697.1:0.0125466)n24:0.0338113,Dichantelium_oligosantes_H_DolKV783696.1000002.1:0.0580394)n23:0.0031872,((Setaria_viridis_SEVIR_9G257800v2:0.164638,Cenchrus_americanus_H_CamCM007983.2004182.1:0.0586992)n26:0.013374,(Urochloa_fusta_Urofu.9G276600:0.0445832,Panicum_virgatum_Pavir.9KG164400:0.0489248)n27:0.0147708)n25:0.00809513)n22:0.0068096)n18:0.00983245)n17:0.0289085)n14:0.0342353)n13:0.00782501,Eragrostis_curvula_EJB05_22623:0.0728028)n12:0.0080892)n10:0.024297,(Hordeum_vulgareMorex_HORVU.MOREX.r3.7HG0724370:0.00537826,Hordeum_spontaneum_WB01_004658_0552282:0.0158195)n28:0.0907315)n9:0.0100813)n8:0.0636761,Phragmites_australis_Phragmites_australis_PaChr25_10645889_10649679_evm.model.PaChr25.302_1_CDS_4362438321_26758:0.131638)n7:0.0245163)n4:0.012596)n1:0.0656317)n0;
```
