## Supplementary Dataset S1 for "Gene turnover and contingency facilitated the repeated evolution of C_4_ photosynthesis in grasses": OG0018097_tree.txt

```
(((Brachypodium_distachyon_BRADI_3g27170v3:0.165446,(Hordeum_spontaneum_WB01_003217_0163269:0.0119003,Hordeum_vulgareMorex_HORVU.MOREX.r3.4HG0331350:0.00917903)n3:0.240297)n2:0.134567,(Olyra_latifolia_Ola038594:0.16964,((Ampelocalamus_luodianensis_Alu10Cg05560.1:0.072933,Dendrocalamus_sinicus_Dendrocalamus_sinicus_Dsi10C_14085567_14086277_Dsi10Cg02960.1_1_CDS_4147827712_6665:0.0723931)n6:0.0123909,(Ampelocalamus_luodianensis_Alu10Dg06780.2:0.0603583,(Dendrocalamus_sinicus_Dendrocalamus_sinicus_Dsi10B_19441556_19442257_Dsi10Bg04010.1_1_CDS_4147825207_17910:0.0789412,(Dendrocalamus_sinicus_Dendrocalamus_sinicus_Dsi10A_8219122_8219690_Dsi10Ag05120.1_-1_CDS_4147822921_38725:0.0359895,(Dendrocalamus_sinicus_Dendrocalamus_sinicus_Dsi07B_14318861_14319486_Dsi07Bg07330.1_1_CDS_4147794964_49892:0.0605108,(Dendrocalamus_sinicus_Dendrocalamus_sinicus_Dsi07A_28288178_28288888_Dsi07Ag11450.1_-1_CDS_4147792225_43127:0.0423794,Dendrocalamus_sinicus_Dendrocalamus_sinicus_Dsi01A_49921910_49922607_Dsi01Ag20340.1_-1_CDS_4147690843_55179:0.0208215)n11:0.0240528)n10:0.0170601)n9:0.0796268)n8:0.00884742)n7:0.0082006)n5:0.0151803)n4:0.0799539)n1:0.0367185,((Eleusine_coracana_ELECO.r07.2AG0125360:0.0471319,Eleusine_coracana_ELECO.r07.2BG0180970:0.0898593)n13:0.296036,((Aristida_adscensionis_H_Aadptg000081l000083.1:0.128298,Stipagrostis_hirtigluma_H_Shi_ptg000025l_000098.1:0.0900213)n15:0.0776255,((Phragmites_australis_Phragmites_australis_PaChr18_18898705_18899424_evm.model.PaChr18.604_1_CDS_4362408757_38868:0.0980311,Phragmites_australis_Phragmites_australis_PaChr25_12483061_12483783_evm.model.PaChr25.396_1_CDS_4362438527_28438:0.0943225)n17:0.0347612,(Chasmanthium_laxum_Chala.03G085200:0.139309,((Sorghum_bicolor_SORBI_3001G240900:0.0822632,Zea_mays_Zm00001eb047590:0.100773)n20:0.0602356,(ASEM_AUS1_H_AUS1CM014278.1000419.1:0.0905773,((Digitaria_radicosa_Dra09G0130500:0.0805407,(Digitaria_exilis_H_Dex9A-004461.1:0.0312256,Digitaria_exilis_H_Dex9B-004325.1:0.026444)n24:0.0902285)n23:0.0543261,(Setaria_viridis_SEVIR_9G245300v2:0.0726601,(Urochloa_fusta_Urofu.9G258900:0.136205,(Panicum_hallii_Pahal.9G242600:0.0242973,(Panicum_virgatum_Pavir.9NG319800:0.0449124,Panicum_virgatum_Pavir.9KG538800:0.0205232)n28:0.00228036)n27:0.0113082)n26:0.0124356)n25:0.0126947)n22:0.0150957)n21:0.0365493)n19:0.0665944)n18:0.0288355)n16:0.038913)n14:0.0254368)n12:0.0367185)n0;
```
