## Supplementary Dataset S1 for "Gene turnover and contingency facilitated the repeated evolution of C_4_ photosynthesis in grasses": OG0018098_tree.txt

```
((Streptochaeta_angustifolia_strangu_028527:0.194857,Pharus_latifolius_Phala.11G081500:0.22151)n1:0.0761906,(((Ampelocalamus_luodianensis_Alu10Cg05690.1:0.0609286,Dendrocalamus_sinicus_Dendrocalamus_sinicus_Dsi10B_19730749_19733023_Dsi10Bg04170.1_-1_CDS_4147825255_44925:0.0781659)n4:0.0206431,(Dendrocalamus_sinicus_Dendrocalamus_sinicus_Dsi10A_8086875_8089701_Dsi10Ag05040.1_1_CDS_4147822897_25217:0.099697,Ampelocalamus_luodianensis_Alu10Dg06650.1:0.0823665)n5:0.00915183)n3:0.0693397,(((Aristida_adscensionis_H_Aadptg000081l000076.1:0.120848,Stipagrostis_hirtigluma_H_Shi_ptg000025l_002338.1:0.100313)n8:0.040668,(Phragmites_australis_Phragmites_australis_PaChr25_12644162_12646896_evm.model.PaChr25.408_1_CDS_4362438555_40233:0.107339,((Eragrostis_curvula_EJB05_53422:0.00539952,Eragrostis_curvula_EJB05_22214:0.00520845)n11:0.0818566,(Eleusine_coracana_ELECO.r07.2BG0181190:0.0308033,(Eleusine_coracana_ELECO.r07.2AG0125520:5e-09,Eleusine_coracana_ELECO.r07.UnG0729370:5e-09)n13:0.024444)n12:0.0876394)n10:0.0664349)n9:0.0232716)n7:0.020022,(Chasmanthium_laxum_Chala.03G083400:0.100777,(Sorghum_bicolor_SORBI_3001G239000:0.131868,((Echinocloa_haploclada_eh_chr1.2413:0.10184,Dichantelium_oligosantes_H_DolKV782029.1000001.1:0.0474285)n17:0.00769366,((ASEM_AUS1_H_AUS1CM014278.1005924.1:0.0166441,ASEM_RSA5_H_RSA5chrom9001825.1:0.00648616)n19:0.0602757,((Urochloa_fusta_Urofu.9G256500:0.0540515,(Cenchrus_americanus_H_CamCM007983.2001072.1:0.114,Setaria_viridis_SEVIR_9G243200v2:0.0286159)n22:0.0212248)n21:0.0275038,(((Digitaria_radicosa_Dra09G0132300:5e-09,Digitaria_radicosa_Dra09G0132400:0.0131709)n25:0.0466898,(Digitaria_exilis_H_Dex9A-001160.1:0.0156255,Digitaria_exilis_H_Dex9B-001155.1:0.0131386)n26:0.0301374)n24:0.0426889,(Panicum_hallii_Pahal.9G240600:0.0408314,(Panicum_virgatum_Pavir.9KG205000:0.0239547,Panicum_virgatum_Pavir.9NG322700:0.0368254)n28:0.0140512)n27:0.0235263)n23:0.00725959)n20:0.0119488)n18:0.00468851)n16:0.0118028)n15:0.0487737)n14:0.0414546)n6:0.0628353)n2:0.0761906)n0;
```
