## Supplementary Dataset S1 for "Gene turnover and contingency facilitated the repeated evolution of C_4_ photosynthesis in grasses": OG0018099_tree.txt

```
((Zizania_latifolia_GWHTBFHI007117:0.155982,(Phragmites_australis_Phragmites_australis_PaChr25_13520023_13520241_evm.model.PaChr25.450_1_CDS_4362438649_37279:5e-09,(Phragmites_australis_Phragmites_australis_PaChr25_13466241_13466555_evm.model.PaChr25.448_1_CDS_4362438643_34746:0.0172223,Phragmites_australis_Phragmites_australis_PaChr25_13492244_13492558_evm.model.PaChr25.449_1_CDS_4362438645_35589:5e-09)n3:0.0117714)n2:0.210919)n1:0.0472152,(Eragrostis_curvula_EJB05_22134:0.115025,(Dendrocalamus_sinicus_Dendrocalamus_sinicus_Dsi10B_20400158_20400640_Dsi10Bg04420.1_-1_CDS_4147825330_30289:0.131966,(Chasmanthium_laxum_Chala.03G076000:0.0803194,((Setaria_viridis_SEVIR_9G234800v2:0.0380788,(Cenchrus_americanus_H_CamCM007983.2001034.1:0.0359023,Cenchrus_americanus_H_CamCM007983.2001036.1:0.0240124)n9:0.0328029)n8:0.0406191,((((Urochloa_fusta_Urofu.9G248700:0.098996,Urochloa_fusta_Urofu.9G248600:0.042681)n13:0.019941,((Panicum_virgatum_Pavir.9NG269600:0.0434874,(Panicum_virgatum_Pavir.J357900:0.0163811,Panicum_virgatum_Pavir.5KG243700:0.0135701)n16:0.0164634)n15:0.0320045,((Panicum_hallii_Pahal.9G232700:0.00846338,Panicum_hallii_Pahal.9G232600:0.00714579)n18:0.0583162,Panicum_hallii_Pahal.9G232500:0.0391838)n17:0.00435376)n14:0.0242551)n12:0.00833704,(Digitaria_radicosa_Dra09G0139800:0.0447866,(((Digitaria_exilis_H_Dex9A-001119.1:0.0185644,Digitaria_exilis_H_Dex9B-001119.1:0.00606256)n22:0.00835738,(Digitaria_exilis_H_Dex9A-001123.1:5e-09,Digitaria_exilis_H_Dex9B-001122.1:0.0606444)n23:0.0137314)n21:0.00614647,(Digitaria_exilis_H_Dex9A-001124.1:0.0114251,Digitaria_exilis_H_Dex9B-001123.1:0.0102618)n24:0.0163398)n20:0.0282975)n19:0.0324432)n11:0.00817841,((Dichantelium_oligosantes_H_DolKV779662.1000004.1:0.0465704,Dichantelium_oligosantes_H_DolKV779662.1000002.1:0.0684924)n26:0.0159961,((ASEM_AUS1_H_AUS1CM014278.1005871.1:0.0177368,ASEM_RSA5_H_RSA5chrom9004504.1:0.0151768)n28:0.0396873,Dichantelium_oligosantes_H_DolKV779662.1000003.1:0.105223)n27:0.0139678)n25:0.00155197)n10:0.0077754)n7:0.0138449)n6:0.0336895)n5:0.0252306)n4:0.0472152)n0;
```
