## Supplementary Dataset S1 for "Gene turnover and contingency facilitated the repeated evolution of C_4_ photosynthesis in grasses": OG0018100_tree.txt

```
(Zizania_latifolia_GWHTBFHI008335:0.0968256,(Eragrostis_curvula_EJB05_30389:0.0922212,(Eleusine_coracana_ELECO.r07.2BG0182160:0.362879,((((ASEM_AUS1_H_AUS1CM014278.1005862.1:0,ASEM_AUS1_H_AUS1CM014278.1005858.1:0)n6:0.0116297,ASEM_RSA5_H_RSA5chrom9001888.1:0.0175946)n5:0.0179963,((ASEM_RSA5_H_RSA5chrom3001893.1:0,ASEM_RSA5_H_RSA5chrom9001887.1:0)n8:0.0224256,((ASEM_AUS1_H_AUS1CM014278.1005864.1:0,ASEM_AUS1_H_AUS1CM014278.1005859.1:0)n10:0.0187825,ASEM_AUS1_H_AUS1CM014278.1005863.1:0.00967868)n9:0.00107541)n7:0.00494006)n4:0.0662959,(((Cenchrus_americanus_H_CamCM007983.2001026.1:0.0691097,Setaria_viridis_SEVIR_9G234400v2:0.0157298)n13:0.0327212,((Digitaria_exilis_H_Dex9A-001115.1:0.00817702,Digitaria_exilis_H_Dex9B-001113.1:0.0118519)n15:0.0762818,(Digitaria_radicosa_Dra09G0140200:0.0498262,(Digitaria_radicosa_Dra09G0140300:5e-09,Digitaria_radicosa_Dra09G0140300.2:5e-09)n17:0.052007)n16:0.00577856)n14:0.0142724)n12:0.0113773,((Echinocloa_haploclada_eh_chr1.2317:0.0752507,((Panicum_hallii_Pahal.9G231900:0.0409393,(Panicum_hallii_Pahal.9G231700:0.00489272,Panicum_hallii_Pahal.9G231800:0.0085251)n22:0.0325149)n21:0.0062108,((((Panicum_virgatum_Pavir.9KG219500:0,Panicum_virgatum_Pavir.9KG218800:0)n26:0.266008,Panicum_virgatum_Pavir.9KG219300:0.0102049)n25:0.0330927,(Panicum_virgatum_Pavir.9NG328000:0.0555936,Panicum_virgatum_Pavir.9KG218900:0.018336)n27:0.00664135)n24:0.0356252,Panicum_virgatum_Pavir.9KG219400:0.0626816)n23:0.00696462)n20:0.010351)n19:0.00826565,(Urochloa_fusta_Urofu.9G248100:0.0703151,Urochloa_fusta_Urofu.9G248200:0.0673346)n28:0.00748162)n18:0.0073567)n11:0.0316808)n3:0.0701446)n2:0.0604947)n1:0.0968256)n0;
```
