## Supplementary Dataset S1 for "Gene turnover and contingency facilitated the repeated evolution of C_4_ photosynthesis in grasses": OG0018101_tree.txt

```
(Tillandsia_fasciculata_H_Tillandsia_CM054935.1_000575.1:0.280854,(Streptochaeta_angustifolia_strangu_043837:0.216811,(Pharus_latifolius_Phala.04G123100:0.295848,((Olyra_latifolia_Ola036975:0.172334,(Dendrocalamus_sinicus_Dendrocalamus_sinicus_Dsi06B_21043749_21044432_Dsi06Bg07880.1_-1_CDS_4147781191_29018:0.0719005,(Ampelocalamus_luodianensis_AluCtg03044g00040.1:0.0504722,Ampelocalamus_luodianensis_Alu06Cg01950.2:0.0429399)n6:0.0303283)n5:0.0196364)n4:0.0227103,((Leersia_perrieri_LPERR06G11310:0.220614,Oryza_sativa_LOC_Os06g22050:0.109241)n8:0.0604259,(Oryza_sativa_LOC_Os05g28760:0.403539,(((Eleusine_coracana_ELECO.r07.6BG0471440:0.0736062,Eleusine_coracana_ELECO.r07.6AG0519400:0.0563163)n12:0.156754,((Sorghum_bicolor_SORBI_3010G133932:0.129539,((ASEM_AUS1_H_AUS1CM014278.1000505.1:0.165034,ASEM_RSA5_H_RSA5chrom4000795.1:5e-09)n16:0.0976202,((Digitaria_radicosa_Dra04G0111400:0.101703,(Digitaria_exilis_H_Dex4A-002105.1:0.056264,Digitaria_exilis_H_Dex4B-002035.1:0.0597576)n19:0.0366662)n18:0.0389404,(Setaria_viridis_SEVIR_4G172800v2:0.0824419,(Panicum_virgatum_Pavir.4KG118800:0.0510652,(Panicum_virgatum_Pavir.4KG159800:5e-09,Panicum_virgatum_Pavir.4NG216800:0.0196363)n22:0.0555512)n21:0.0760659)n20:0.0207785)n17:0.0117896)n15:0.0344331)n14:0.0744999,(Leersia_perrieri_LPERR06G11300:0.712286,Panicum_virgatum_Pavir.J201700:0.730449)n23:0.30277)n13:0.0336412)n11:0.0264129,(Phragmites_australis_Phragmites_australis_PaChr13_12168332_12168883_evm.model.PaChr13.767_1_CDS_4362388483_7665:0.174703,(Chasmanthium_laxum_Chala.02G139500:0.134747,(Aristida_adscensionis_H_Aadptg000004l000215.1:0.101461,(Stipagrostis_hirtigluma_H_Shi_ptg000104l_000050.1:0.0164744,(Stipagrostis_hirtigluma_H_Shi_ptg000004l_000008.1:0.00229111,Stipagrostis_hirtigluma_H_Shi_ptg000056l_000086.1:0.0234796)n28:0.0100659)n27:0.0744527)n26:0.0643704)n25:0.0330769)n24:0.0258087)n10:0.0295393)n9:0.00328214)n7:0.0444746)n3:0.0617716)n2:0.110124)n1:0.280854)n0;
```
