## Supplementary Dataset S1 for "Gene turnover and contingency facilitated the repeated evolution of C_4_ photosynthesis in grasses": OG0018102_tree.txt

```
((Brachypodium_distachyon_BRADI_2g36776v3:0.220263,Brachypodium_distachyon_BRADI_4g20680v3:0.168063)n1:0.1012,((Stipagrostis_hirtigluma_H_Shi_ptg000025l_002375.1:0.176899,(((Echinocloa_haploclada_eh_chr1.2116:0.0754266,((Dichantelium_oligosantes_H_DolKV775044.1000010.1:0.122406,(ASEM_RSA5_H_RSA5chrom9004386.1:0.0430597,((ASEM_AUS1_H_AUS1CM014278.1005747.1:9e-09,ASEM_RSA5_H_RSA5chrom9004387.1:0.0437039)n11:0.00693267,(ASEM_RSA5_H_RSA5chrom9004390.1:0.00294616,ASEM_AUS1_H_AUS1CM014278.1005745.1:0.039399)n12:0.00437766)n10:0.00451622)n9:0.0554904)n8:0.00594397,(((Cenchrus_americanus_H_CamCM007983.2000941.1:0.0663555,Setaria_viridis_SEVIR_9G215400v2:0.0317873)n15:0.0269614,(Panicum_virgatum_Pavir.9NG293900:0.084305,Panicum_virgatum_Pavir.9NG294000:0.0560846)n16:0.00623162)n14:0.0150007,(Digitaria_exilis_H_Dex9A-001036.1:0.0253779,Digitaria_exilis_H_Dex9B-004504.1:0.0177722)n17:0.0696923)n13:0.0153568)n7:0.0103272)n6:0.0845688,((Eleusine_coracana_ELECO.r07.2AG0128590:0.0278329,Eleusine_coracana_ELECO.r07.2BG0184030:0.0219219)n19:0.116813,(Eragrostis_curvula_EJB05_21915:0.136227,Eragrostis_curvula_EJB05_21920:0.102052)n20:0.0113391)n18:0.0207226)n5:0.0203169,(Eleusine_coracana_ELECO.r07.2BG0184040:0.240205,((((ASEM_AUS1_H_AUS1CM014278.1005750.1:0.0149424,ASEM_AUS1_H_AUS1CM014278.1005749.1:5e-09)n25:0.104319,(Cenchrus_americanus_H_CamCM007983.2000940.1:0.0269681,Cenchrus_americanus_H_CamCM007983.2003796.1:0.0307662)n26:0.0699919)n24:0.0152367,(Digitaria_exilis_H_Dex9A-001035.1:0.0136271,Digitaria_exilis_H_Dex9B-004503.1:0.0164828)n27:0.110626)n23:0.0134027,Urochloa_fusta_Urofu.9G229200:0.121643)n22:0.0920591)n21:0.0102288)n4:0.033076)n3:0.038982,(Urochloa_fusta_Urofu.9G229300:0.186795,Panicum_virgatum_Pavir.9NG034600:0.599957)n28:0.0666619)n2:0.1012)n0;
```
