## Supplementary Dataset S1 for "Gene turnover and contingency facilitated the repeated evolution of C_4_ photosynthesis in grasses": OG0018103_tree.txt

```
(((((Zizania_latifolia_GWHTBFHI008551:0.0546891,Zizania_latifolia_GWHTBFHI001548:0.0570301)n4:0.016397,Oryza_sativa_LOC_Os10g36200:0.0797689)n3:0.0330712,Leersia_perrieri_LPERR10G11410:0.0426397)n2:0.0716126,((Ampelocalamus_luodianensis_Alu10Cg06420.1:0.0182641,Dendrocalamus_sinicus_Dendrocalamus_sinicus_Dsi10A_3661345_3662296_Dsi10Ag02710.1_1_CDS_4147822198_29716:0.027317)n6:0.0176524,(Brachypodium_distachyon_BRADI_3g30340v3:0.0189289,(Hordeum_spontaneum_WB01_001656_0817027:6e-09,Hordeum_vulgareMorex_HORVU.MOREX.r3.1HG0049060:0.00703981)n8:0.115499)n7:0.0819704)n5:0.005911)n1:0.0186068,(Phragmites_australis_Phragmites_australis_PaChr25_16580730_16581830_evm.model.PaChr25.667_1_CDS_4362439129_26762:0.016643,((Eragrostis_curvula_EJB05_23791:0.0419735,(Eleusine_coracana_ELECO.r07.2AG0113180:5e-09,Eleusine_coracana_ELECO.r07.2BG0166400:0.00620152)n12:0.0450833)n11:0.0279882,((Stipagrostis_hirtigluma_H_Shi_ptg000025l_002002.1:0.0450115,Aristida_adscensionis_H_Aadptg000008l001368.1:0.0421833)n14:0.0118749,((Sorghum_bicolor_SORBI_3001G200500:0.0276143,Zea_mays_Zm00001eb044060:0.0221324)n16:0.0260335,(Chasmanthium_laxum_Chala.03G046200:0.0231544,(Echinocloa_haploclada_eh_chr1.1916:0.0278763,(((Urochloa_fusta_Urofu.9G208300:0.0519516,(Cenchrus_americanus_H_CamCM007983.2000862.1:0.0259418,Setaria_viridis_SEVIR_9G198300v2:0.00660161)n22:0.0139573)n21:0.0113093,(Digitaria_radicosa_Dra09G0170000:0.04206,(Digitaria_exilis_H_Dex9A-000962.1:0.00328754,Digitaria_exilis_H_Dex9B-000945.1:0.00592)n24:0.000657778)n23:5e-09)n20:0.0205079,((ASEM_AUS1_H_AUS1CM014278.1005659.1:0.00692209,ASEM_RSA5_H_RSA5chrom9004276.1:0.00682832)n26:0.0107591,(Panicum_hallii_Pahal.9G195800:0.0383227,(Panicum_virgatum_Pavir.9KG145600:0.00680055,Panicum_virgatum_Pavir.9NG250400:0.00678291)n28:0.0137172)n27:0.0166782)n25:0.00413986)n19:0.00545637)n18:0.00408608)n17:0.0127674)n15:0.0217784)n13:0.0173768)n10:0.0102857)n9:0.0186068)n0;
```
