## Supplementary Dataset S1 for "Gene turnover and contingency facilitated the repeated evolution of C_4_ photosynthesis in grasses": OG0018104_tree.txt

```
(Streptochaeta_angustifolia_strangu_037677:0.13718,((Ampelocalamus_luodianensis_Alu03Cg28130.1:0.0455828,(Dendrocalamus_sinicus_Dendrocalamus_sinicus_Dsi03B_19381949_19382970_Dsi03Bg09460.1_1_CDS_4147736947_25496:0.087174,Dendrocalamus_sinicus_Dendrocalamus_sinicus_Dsi03A_19154502_19157340_Dsi03Ag09800.2_1_CDS_4147729660_17032:0.0390117)n3:0.032344)n2:0.0279693,(((Zizania_latifolia_GWHTBFHI023596:0.0924448,Oryza_sativa_LOC_Os03g39860:0.109659)n6:0.027543,Leersia_perrieri_LPERR03G20600:0.165408)n5:0.0422141,((Eleusine_coracana_ELECO.r07.3BG0272080:0.0261288,Eleusine_coracana_ELECO.r07.3AG0226980:0.0508141)n8:0.141909,(((Chasmanthium_laxum_Chala.03G141000:0.0580321,(Sorghum_bicolor_SORBI_3001G175600:0.0430385,Zea_mays_Zm00001eb049750:0.0870398)n12:0.0856704)n11:0.0321476,(Phragmites_australis_Phragmites_australis_PaChr3_32283027_32286475_evm.model.PaChr3.1758_1_CDS_4362444495_32234:0.0975487,(Aristida_adscensionis_H_Aadptg000018l000046.1:0.104205,(Stipagrostis_hirtigluma_H_Shi_ptg000037l_000893.1:0.00340883,Stipagrostis_hirtigluma_H_Shi_ptg000066l_000044.1:0.00323385)n15:0.0730318)n14:0.02949)n13:0.0112709)n10:0.0175846,((Setaria_viridis_SEVIR_9G174900v2:0.0501693,Cenchrus_americanus_H_CamCM007983.2000737.1:0.0524555)n17:0.0105224,((Urochloa_fusta_Urofu.9G181100:0.0388998,(Echinocloa_haploclada_eh_chr1.1676:0.0478045,(ASEM_AUS1_H_AUS1CM014278.1005511.1:0.0263508,(ASEM_RSA5_H_RSA5chrom8003013.1:5e-09,ASEM_RSA5_H_RSA5chrom9004140.1:5e-09)n22:0.0264744)n21:0.0298227)n20:0.011325)n19:0.00442753,(Dichantelium_oligosantes_H_DolKV775687.1000013.1:0.0366664,((Digitaria_radicosa_Dra09G0189000:0.0538765,(Digitaria_exilis_H_Dex9A-000835.1:0.00820532,Digitaria_exilis_H_Dex9B-004955.1:0.00816181)n26:0.0310261)n25:0.0433132,(Panicum_hallii_Pahal.9G172900:0.0283259,(Panicum_virgatum_Pavir.9KG112500:0.0332252,Panicum_virgatum_Pavir.9NG217500:0.024707)n28:0.0227363)n27:0.0387295)n24:0.00586962)n23:0.00346097)n18:0.00393874)n16:0.0498331)n9:0.0377508)n7:0.0544621)n4:0.0255414)n1:0.13718)n0;
```
