## Supplementary Dataset S1 for "Gene turnover and contingency facilitated the repeated evolution of C_4_ photosynthesis in grasses": OG0018105_tree.txt

```
(Pharus_latifolius_Phala.01G150300:0.172179,((Brachypodium_distachyon_BRADI_1g14492v3:0.276315,(Olyra_latifolia_Ola034009:0.195552,(Ampelocalamus_luodianensis_Alu03Cg28980.1:0.0861034,Dendrocalamus_sinicus_Dendrocalamus_sinicus_Dsi03C_22834284_22835950_Dsi03Cg10460.1_1_CDS_4147744252_44095:0.0344539)n4:0.0186163)n3:0.0272173)n2:0.0464364,((Aristida_adscensionis_H_Aadptg000018l000064.1:0.142625,Stipagrostis_hirtigluma_H_Shi_ptg000037l_001018.1:0.0948312)n6:0.0563828,((Phragmites_australis_Phragmites_australis_PaChr3_34460260_34462065_evm.model.PaChr3.1832_1_CDS_4362444661_17119:0.06002,((Eragrostis_curvula_EJB05_05607:5e-09,Eragrostis_curvula_EJB05_05636:5e-09)n10:0.131472,(Eleusine_coracana_ELECO.r07.3BG0270830:0.021279,Eleusine_coracana_ELECO.r07.3AG0225630:0.0167857)n11:0.0878027)n9:0.103442)n8:0.0310171,(Chasmanthium_laxum_Chala.03G150200:0.149572,(Chasmanthium_laxum_Chala.03G150100:0.0694357,(Sorghum_bicolor_SORBI_3001G164800:0.166365,((Panicum_hallii_Pahal.9G163400:0.0372782,(Panicum_virgatum_Pavir.9NG196900:0.031105,Panicum_virgatum_Pavir.9KG081900:0.0264554)n17:0.0107068)n16:0.0409331,((((Digitaria_exilis_H_Dex9A-004858.1:0.028843,Digitaria_exilis_H_Dex9B-000600.1:0.0246155)n21:0.0733406,(Digitaria_radicosa_Dra09G0196700.2:5e-09,Digitaria_radicosa_Dra09G0196700:5e-09)n22:0.0586099)n20:0.0438726,Echinocloa_haploclada_eh_chr1.1570:0.0844584)n19:0.0094275,((Urochloa_fusta_Urofu.9G168700:0.0628269,(Setaria_viridis_SEVIR_9G164000v2:0.0286427,(Cenchrus_americanus_H_CamCM007985.2001315.1:0.0522167,Cenchrus_americanus_H_CamCM007983.2004717.1:0.0170334)n26:0.0325982)n25:0.0301436)n24:0.00719315,(Dichantelium_oligosantes_H_DolKV768227.1000002.1:0.0613959,(ASEM_AUS1_H_AUS1CM014278.1000920.1:0.0154885,ASEM_RSA5_H_RSA5chrom9002313.1:0.00669625)n28:0.065989)n27:0.00846593)n23:0.00995279)n18:0.00690963)n15:0.0452102)n14:0.0330554)n13:0.0170531)n12:0.00189479)n7:0.0229498)n5:0.0374704)n1:0.172179)n0;
```
