## Supplementary Dataset S1 for "Gene turnover and contingency facilitated the repeated evolution of C_4_ photosynthesis in grasses": OG0018106_tree.txt

```
(((Zizania_latifolia_GWHTBFHI014156:0.115192,(Leersia_perrieri_LPERR03G23310:0.149414,Oryza_sativa_LOC_Os03g45330:0.243233)n3:0.0376001)n2:0.103907,(Olyra_latifolia_Ola036287:0.178827,((Ampelocalamus_luodianensis_Alu03Cg30160.1:0.018237,Dendrocalamus_sinicus_Dendrocalamus_sinicus_Dsi03C_24010445_24015148_Dsi03Cg11210.1_-1_CDS_4147744477_198:0.0813909)n6:0.0384639,(Ampelocalamus_luodianensis_Alu03Dg20090.1:0.151592,Dendrocalamus_sinicus_Dendrocalamus_sinicus_Dsi03A_13064220_13070011_Dsi03Ag08340.1_1_CDS_4147729222_54742:0.0828299)n7:0.0101357)n5:0.0196301)n4:0.0319071)n1:0.0321821,((Aristida_adscensionis_H_Aadptg000018l001098.1:0.110474,Stipagrostis_hirtigluma_H_Shi_ptg000037l_000752.1:0.0645166)n9:0.0388178,(Phragmites_australis_Phragmites_australis_PaChr3_37038419_37039278_evm.model.PaChr3.1937_1_CDS_4362444893_29715:0.096455,((Eragrostis_curvula_EJB05_05338:0.109509,(Eleusine_coracana_ELECO.r07.3BG0268060:0.0427849,Eleusine_coracana_ELECO.r07.3AG0223160:0.0419606)n13:0.0651859)n12:0.0762142,(Chasmanthium_laxum_Chala.03G163600:0.126594,((Sorghum_bicolor_SORBI_3001G148800:0.0418572,Zea_mays_Zm00001eb218310:0.122159)n16:0.0738244,(((ASEM_AUS1_H_AUS1CM014278.1005338.1:0.0187355,ASEM_RSA5_H_RSA5chrom9003980.1:0.0206244)n19:0.0478895,Dichantelium_oligosantes_H_DolKV770225.1000002.1:0.0634478)n18:0.00719254,((Digitaria_radicosa_Dra09G0126700:0.0621782,(Digitaria_exilis_H_Dex9A-000692.1:0.0221895,Digitaria_exilis_H_Dex9B-004818.1:0.0300908)n22:0.0552946)n21:0.040532,((Setaria_viridis_SEVIR_9G149801v2:0.0493082,(Urochloa_fusta_Urofu.9G146100:0.00783137,Urochloa_fusta_Urofu.9G145800:5e-09)n25:0.0615033)n24:0.0143324,(Echinocloa_haploclada_eh_chr1.1404:0.07382,(Panicum_hallii_Pahal.9G146600:0.0433902,(Panicum_virgatum_Pavir.9KG084200:0.0820903,Panicum_virgatum_Pavir.9NG178900:0.0310935)n28:0.00864422)n27:0.0322796)n26:0.0164707)n23:0.0114244)n20:0.00754083)n17:0.0327639)n15:0.0571696)n14:0.019314)n11:0.00789507)n10:0.023158)n8:0.0321821)n0;
```
