## Supplementary Dataset S1 for "Gene turnover and contingency facilitated the repeated evolution of C_4_ photosynthesis in grasses": OG0018107_tree.txt

```
((Streptochaeta_angustifolia_strangu_015092:0.309019,Pharus_latifolius_Phala.01G129100:0.146364)n1:0.0307648,((Zizania_latifolia_GWHTBFHI014234:0.122284,(Leersia_perrieri_LPERR03G24240:0.13714,Oryza_sativa_LOC_Os03g47210:0.0738563)n4:0.0667992)n3:0.045345,(((Brachypodium_distachyon_BRADI_1g12615v3:0.18173,(Hordeum_spontaneum_WB01_007465_0016097:0.00320335,Hordeum_vulgareMorex_HORVU.MOREX.r3.4HG0334120:5e-09)n8:0.19544)n7:0.0393747,((Eleusine_coracana_ELECO.r07.3BG0266980:0.240082,(Stipagrostis_hirtigluma_H_Shi_ptg000037l_000705.1:0.122491,Aristida_adscensionis_H_Aadptg000018l001046.1:0.0935038)n11:0.0469354)n10:0.0242416,(Phragmites_australis_Phragmites_australis_PaChr3_38415437_38415838_evm.model.PaChr3.2005_1_CDS_4362445047_9537:0.119839,(Chasmanthium_laxum_Chala.03G175100:0.0546434,((Sorghum_bicolor_SORBI_3001G139100:0.0493022,Zea_mays_Zm00001eb217410:0.146)n15:0.0960577,((Setaria_viridis_SEVIR_9G139700v2:0.0321933,Urochloa_fusta_Urofu.9G140800:0.0329379)n17:0.00811924,((Panicum_hallii_Pahal.9G136900:0.024404,(Panicum_virgatum_Pavir.9NG093300:0.0391025,Panicum_virgatum_Pavir.9KG051600:0.0141094)n20:0.005238)n19:0.0284248,(ASEM_AUS1_H_AUS1CM014278.1005304.1:0.0364398,(Digitaria_radicosa_Dra09G0117700:0.0281581,((Digitaria_exilis_H_Dex9A-000635.1:0,Digitaria_exilis_H_Dex9B-004762.1:0)n24:0.0438668,Digitaria_exilis_H_DexUA-004713.1:0.0455948)n23:0.0374447)n22:0.0216483)n21:0.00483117)n18:0.0058585)n16:0.0355845)n14:0.0238411)n13:0.0352888)n12:0.0173463)n9:0.0671284)n6:0.0278124,((Ampelocalamus_luodianensis_Alu03Cg10360.1:0.103477,Dendrocalamus_sinicus_Dendrocalamus_sinicus_Dsi03A_11290651_11291052_Dsi03Ag07640.1_1_CDS_4147729012_50238:0.0465777)n26:0.0171002,(Dendrocalamus_sinicus_Dendrocalamus_sinicus_Dsi03B_11991660_11992061_Dsi03Bg07360.1_1_CDS_4147736317_11990:0.087268,(Olyra_latifolia_Ola004620:0.0622605,Ampelocalamus_luodianensis_Alu03Dg20850.1:0.0698501)n28:0.00378736)n27:0.000420818)n25:0.0148898)n5:0.0115918)n2:0.0307648)n0;
```
