## Supplementary Dataset S1 for "Gene turnover and contingency facilitated the repeated evolution of C_4_ photosynthesis in grasses": OG0018108_tree.txt

```
(Streptochaeta_angustifolia_strangu_026757:0.0644262,(((Olyra_latifolia_Ola009831:0.0474958,(Dendrocalamus_sinicus_Dendrocalamus_sinicus_Dsi03A_8432927_8435861_Dsi03Ag06230.2_1_CDS_4147728589_39539:0.00219206,Ampelocalamus_luodianensis_Alu03Dg22650.2:0.0276703)n4:0.0112678)n3:0.0272498,(Zizania_latifolia_GWHTBFHI014392:0.0633142,(Oryza_sativa_LOC_Os03g50880:0.0415528,Leersia_perrieri_LPERR03G26680:0.036487)n6:0.0317973)n5:0.0213481)n2:0.0193191,((Aristida_adscensionis_H_Aadptg000005l000155.1:0.0440162,Stipagrostis_hirtigluma_H_Shi_ptg000037l_000585.1:0.0398061)n8:0.0354735,(Phragmites_australis_Phragmites_australis_PaChr4_40171184_40175931_evm.model.PaChr4.1944_1_CDS_4362453475_28484:0.0421937,(Chasmanthium_laxum_Chala.03G197000:0.0556734,(((Eleusine_coracana_ELECO.r07.3BG0263920:0.0186378,Eleusine_coracana_ELECO.r07.3AG0218630:0.0170296)n13:0.052759,(Eragrostis_curvula_EJB05_04847:5e-09,Eragrostis_curvula_EJB05_04858:0.00129754)n14:0.0385873)n12:0.0379713,((Sorghum_bicolor_SORBI_3001G112700:0.0203542,Zea_mays_Zm00001eb055320:0.0470395)n16:0.0372811,((Echinocloa_haploclada_eh_chr1.1029:0.043702,Dichantelium_oligosantes_H_DolKV771444.1000006.1:0.032321)n18:0.00427934,((ASEM_AUS1_H_AUS1CM014278.1005166.1:0.0113998,ASEM_RSA5_H_RSA5chrom9003796.1:0.0555093)n20:0.0293024,((Digitaria_radicosa_Dra09G0096600:0.0317053,(Digitaria_exilis_H_Dex9A-000510.1:0.00913194,Digitaria_exilis_H_Dex9B-000513.1:0.00297765)n23:0.0364701)n22:0.0180919,(Urochloa_fusta_Urofu.9G113700:0.0246501,((Cenchrus_americanus_H_CamCM007983.2000426.1:0.0258658,Setaria_viridis_SEVIR_9G114200v2:0.0164428)n26:0.0147221,(Panicum_hallii_Pahal.9G111700:0.0116247,(Panicum_virgatum_Pavir.9NG129500:0.0167233,Panicum_virgatum_Pavir.1KG285300:0.0172165)n28:0.00410103)n27:0.0107128)n25:0.00404687)n24:0.00217968)n21:0.00418646)n19:0.00189809)n17:0.00321506)n15:0.0273035)n11:0.00636289)n10:0.013059)n9:0.00393227)n7:0.0193247)n1:0.0644262)n0;
```
