## Supplementary Dataset S1 for "Gene turnover and contingency facilitated the repeated evolution of C_4_ photosynthesis in grasses": OG0018109_tree.txt

```
((((Hordeum_spontaneum_WB01_011602_0020013:0.00387224,Hordeum_vulgareMorex_HORVU.MOREX.r3.4HG0337930:0.0157116)n3:0.100349,(Olyra_latifolia_Ola009826:0.0855862,((Ampelocalamus_luodianensis_Alu03Cg08460.2:0.0525552,Dendrocalamus_sinicus_Dendrocalamus_sinicus_Dsi03C_26459119_26459595_Dsi03Cg12940.1_1_CDS_4147744996_8080:0.047862)n6:0.0355195,(Ampelocalamus_luodianensis_Alu03Dg22730.2:0.0307318,Dendrocalamus_sinicus_Dendrocalamus_sinicus_Dsi03A_8351518_8351883_Dsi03Ag06180.1_-1_CDS_4147728574_31095:0.0752134)n7:0.00835704)n5:0.0390625)n4:0.0182259)n2:0.0494468,(Brachypodium_distachyon_BRADI_1g10580v3:0.148354,(Zizania_latifolia_GWHTBFHI014400:0.0537389,(Leersia_perrieri_LPERR03G26750:0.070089,Oryza_sativa_LOC_Os03g50960:0.14827)n10:0.047146)n9:0.0360226)n8:0.0291796)n1:0.0362618,((Aristida_adscensionis_H_Aadptg000074l000002.1:0.134493,Stipagrostis_hirtigluma_H_Shi_ptg000037l_001291.1:0.115986)n12:0.134482,((Eleusine_coracana_ELECO.r07.3BG0263870:0.0235256,Eleusine_coracana_ELECO.r07.3AG0218580:0.0233143)n14:0.0972743,(Chasmanthium_laxum_Chala.03G197600:0.0813165,(Phragmites_australis_Phragmites_australis_PaChr3_41362904_41363260_evm.model.PaChr3.2179_1_CDS_4362445431_1119:0.065665,((Sorghum_bicolor_SORBI_3001G112200:0.0694955,Zea_mays_Zm00001eb055380:0.081327)n18:0.0387149,(((Digitaria_radicosa_Dra09G0096000:0.0919731,(Digitaria_exilis_H_Dex9A-005115.1:0.0132278,Digitaria_exilis_H_Dex9B-005004.1:0.0506825)n22:0.0276924)n21:0.0417531,((Panicum_hallii_Pahal.9G111200:0.0194623,(Panicum_virgatum_Pavir.5KG290400:0.0424506,Panicum_virgatum_Pavir.9NG128900:0.0230085)n25:0.0273259)n24:0.0313363,(Cenchrus_americanus_H_CamCM007983.2004992.1:0.0387862,Setaria_viridis_SEVIR_9G113400v2:0.0273673)n26:0.0190639)n23:0.014558)n20:0.0211516,(Urochloa_fusta_Urofu.9G113000:0.097667,(ASEM_AUS1_H_AUS1CM014278.1001152.1:0.0113609,ASEM_RSA5_H_RSA5chrom9002558.1:0.0129856)n28:0.0478316)n27:0.0161683)n19:0.0379044)n17:0.0942797)n16:0.0303439)n15:0.0254531)n13:0.0378476)n11:0.0362618)n0;
```
