## Supplementary Dataset S1 for "Gene turnover and contingency facilitated the repeated evolution of C_4_ photosynthesis in grasses": OG0018110_tree.txt

```
(Pharus_latifolius_Phala.01G097500:0.216896,((Olyra_latifolia_Ola003676:0.137873,((Dendrocalamus_sinicus_Dendrocalamus_sinicus_Dsi03A_7838335_7838580_Dsi03Ag05940.1_-1_CDS_4147728502_47421:0.0861529,Ampelocalamus_luodianensis_Alu03Dg23030.2:0.072417)n4:0.0263909,(Ampelocalamus_luodianensis_Alu03Cg08150.2:0.0550473,Dendrocalamus_sinicus_Dendrocalamus_sinicus_Dsi03C_26871554_26871829_Dsi03Cg13260.1_1_CDS_4147745092_5267:0.0396014)n5:0.0197521)n3:0.0248743)n2:0.0544643,(((Oryza_sativa_LOC_Os03g51530:0.161128,(Zizania_latifolia_GWHTBFHI023256:0.188682,Zizania_latifolia_GWHTBFHI014427:0.20651)n9:0.0229456)n8:0.0532703,Leersia_perrieri_LPERR03G27190:0.255372)n7:0.123355,((Stipagrostis_hirtigluma_H_Shi_ptg000037l_001310.1:0.128521,Aristida_adscensionis_H_Aadptg000074l000020.1:0.0865914)n11:0.0403622,((Brachypodium_distachyon_BRADI_1g10200v3:0.321489,Eleusine_coracana_ELECO.r07.3AG0218170:0.217143)n13:0.0452024,((Chasmanthium_laxum_Chala.03G202400:0.0604092,(Sorghum_bicolor_SORBI_3001G107800:0.0766372,Zea_mays_Zm00001eb055810:0.08122)n16:0.115535)n15:0.0241958,((Digitaria_radicosa_Dra09G0091900:0.0515232,(Digitaria_exilis_H_Dex9A-005135.1:0.0162863,Digitaria_exilis_H_Dex9B-005025.1:0.0325011)n19:0.0218168)n18:0.096762,(((Dichantelium_oligosantes_H_DolKV775546.1000005.1:0.0764824,(ASEM_AUS1_H_AUS1CM014278.1001169.1:0.028044,ASEM_RSA5_H_RSA5chrom9002581.1:0.0170662)n23:0.0726108)n22:0.0275319,(Panicum_hallii_Pahal.9G106600:0.0271568,(Panicum_virgatum_Pavir.9NG240900:0.0756708,Panicum_virgatum_Pavir.9NG125100:0.0346416)n25:0.0177164)n24:0.038354)n21:0.00969211,(Urochloa_fusta_Urofu.9G108400:0.0488479,(Cenchrus_americanus_H_CamCM007983.2005017.1:0.0427655,(Setaria_viridis_SEVIR_1G341750v2:0.0712411,Setaria_viridis_SEVIR_9G109000v2:5e-09)n28:0.0115944)n27:0.0541638)n26:0.015795)n20:0.0166632)n17:0.0287093)n14:0.0826702)n12:0.0219)n10:0.036864)n6:0.0305699)n1:0.216896)n0;
```
