## Supplementary Dataset S1 for "Gene turnover and contingency facilitated the repeated evolution of C_4_ photosynthesis in grasses": OG0018111_tree.txt

```
(((Leersia_perrieri_LPERR03G29330:0.188545,Zizania_latifolia_GWHTBFHI023107:0.127804)n2:0.0950673,((Brachypodium_distachyon_BRADI_1g07970v3:0.147923,(Hordeum_spontaneum_WB01_004006_0262805:0.0142046,Hordeum_vulgareMorex_HORVU.MOREX.r3.5HG0512210:0.00333272)n5:0.17839)n4:0.0837423,((Ampelocalamus_luodianensis_Alu03Dg24920.1:0.0410965,Olyra_latifolia_Ola026692:0.124072)n7:0.0124212,(Dendrocalamus_sinicus_Dendrocalamus_sinicus_Dsi03C_28393971_28394758_Dsi03Cg14570.1_1_CDS_4147745485_55922:0.0919451,(Dendrocalamus_sinicus_Dendrocalamus_sinicus_Dsi03A_5398318_5401446_Dsi03Ag04470.1_-1_CDS_4147728061_26592:0.0741366,Dendrocalamus_sinicus_Dendrocalamus_sinicus_Dsi03B_5688021_5699001_Dsi03Bg04550.1_-1_CDS_4147735474_49133:0.0534091)n9:0.00534091)n8:0.000593434)n6:0.0128842)n3:0.025142)n1:0.0272321,((Eleusine_coracana_ELECO.r07.3BG0260380:0.0235026,Eleusine_coracana_ELECO.r07.3AG0215260:0.0346529)n11:0.149516,(((Aristida_adscensionis_H_Aadptg000018l000684.1:0.0914354,Stipagrostis_hirtigluma_H_Shi_ptg000037l_001456.1:0.10586)n14:0.0444286,((Phragmites_australis_Phragmites_australis_PaChr4_43428940_43431230_evm.model.PaChr4.2153_1_CDS_4362453941_12102:0.0881666,((Sorghum_bicolor_SORBI_3001G083000:0.0473638,Zea_mays_Zm00001eb057960:0.0812229)n18:0.0633946,(Dichantelium_oligosantes_H_DolKV777493.1000003.1:0.0482266,((ASEM_AUS1_H_AUS1CM014278.1001333.1:0.0255471,ASEM_RSA5_H_RSA5chrom9003293.1:0.0190844)n21:0.0446812,(Panicum_hallii_Pahal.9G080200:0.0530311,((Urochloa_fusta_Urofu.9G082300:0.0598783,(Cenchrus_americanus_H_CamCM007983.2005178.1:0.042005,Setaria_viridis_SEVIR_9G082800v2:0.0304109)n25:0.0240351)n24:0.0119217,((Digitaria_radicosa_Dra09G0069300:0.0558826,(Digitaria_exilis_H_Dex9A-005278.1:0.0128177,Digitaria_exilis_H_Dex9B-005165.1:0.0128079)n28:0.0608987)n27:0.0342218,Echinocloa_haploclada_eh_chr1.720:0.0798511)n26:0.0166577)n23:0.0181774)n22:0.00812137)n20:0.0152959)n19:0.0200971)n17:0.0580899)n16:0.0175029,Phragmites_australis_Phragmites_australis_PaChr3_44155175_44157361_evm.model.PaChr3.2398_1_CDS_4362445917_35611:0.0952824)n15:0.0105869)n13:0.0268049,Chasmanthium_laxum_Chala.03G223300:0.0832391)n12:0.0177818)n10:0.0272321)n0;
```
