## Supplementary Dataset S1 for "Gene turnover and contingency facilitated the repeated evolution of C_4_ photosynthesis in grasses": OG0018112_tree.txt

```
(Pharus_latifolius_Phala.04G018900:0.134783,((Dendrocalamus_sinicus_Dendrocalamus_sinicus_Dsi06B_35118614_35119243_Dsi06Bg13490.1_1_CDS_4147782874_9893:0.0803396,((Ampelocalamus_luodianensis_Alu06Dg01260.2:0.0659975,(Dendrocalamus_sinicus_Dendrocalamus_sinicus_Dsi06A_1154588_1155223_Dsi06Ag00970.1_-1_CDS_4147774732_31810:0.0696855,Olyra_latifolia_Ola012505:0.127963)n5:0.00675064)n4:0.00948883,(Ampelocalamus_luodianensis_Alu06Cg17880.1:0.0467128,Dendrocalamus_sinicus_Dendrocalamus_sinicus_Dsi03C_18279475_18280107_Dsi03Cg06760.1_1_CDS_4147743142_44654:0.036792)n6:0.0306806)n3:0.027599)n2:0.0434476,((Oryza_sativa_LOC_Os06g03810:0.0905572,Zizania_latifolia_GWHTBFHI006980:0.131442)n8:0.0801492,((Eleusine_coracana_ELECO.r07.6BG0459150:0.0874729,Eleusine_coracana_ELECO.r07.6AG0507090:0.0947669)n10:0.17113,((Eragrostis_curvula_EJB05_55829:0.274223,Aristida_adscensionis_H_Aadptg000046l000445.1:0.0724415)n12:0.0229433,(((Stipagrostis_hirtigluma_H_Shi_ptg000030l_000107.1:0.141532,Stipagrostis_hirtigluma_H_Shi_ptg000055l_000538.1:0.0266061)n15:0.0616717,(Chasmanthium_laxum_Chala.02G019400:0.0793309,(Phragmites_australis_Phragmites_australis_PaChr13_969346_970008_evm.model.PaChr13.108_1_CDS_4362385825_36677:0.0645612,Phragmites_australis_Phragmites_australis_PaChr8_2010830_2011510_evm.model.PaChr8.151_1_CDS_4362479906_15554:0.10128)n17:0.0112533)n16:0.0285911)n14:0.0363367,(((Setaria_viridis_SEVIR_4G018000v2:0.0639716,(Digitaria_radicosa_Dra04G0053500:0.118703,Urochloa_fusta_Urofu.4G286400:0.0528119)n21:0.0141999)n20:0.00568726,(ASEM_AUS1_H_AUS1CM014278.1001451.1:0.130664,((Echinocloa_haploclada_eh_chr6.2919:0.0505739,Dichantelium_oligosantes_H_DolKV771963.1000013.1:0.0856703)n24:0.0220405,(Panicum_hallii_Pahal.4G343500:0.034117,(Panicum_virgatum_Pavir.4NG019600:0.0231627,Panicum_virgatum_Pavir.5KG338700:0.0222336)n26:0.00622253)n25:0.022958)n23:0.0177023)n22:0.013653)n19:0.0343941,(Sorghum_bicolor_SORBI_3010G018300:0.0630137,(Zea_mays_Zm00001eb378510:0.163145,Zea_mays_Zm00001eb269500:0.0694078)n28:0.00771198)n27:0.0327641)n18:0.0272621)n13:0.03154)n11:0.0304839)n9:0.0669314)n7:0.0351304)n1:0.134783)n0;
```
