## Supplementary Dataset S1 for "Gene turnover and contingency facilitated the repeated evolution of C_4_ photosynthesis in grasses": OG0018113_tree.txt

```
(((Zizania_latifolia_GWHTBFHI022958:0.123768,(Leersia_perrieri_LPERR03G31390:0.139772,Oryza_sativa_LOC_Os03g57990:0.0794935)n3:0.0798043)n2:0.0882215,((Ampelocalamus_luodianensis_Alu03Dg26860.1:0.0475989,Dendrocalamus_sinicus_Dendrocalamus_sinicus_Dsi03B_3612825_3614708_Dsi03Bg03080.1_-1_CDS_4147735033_28303:0.0352846)n5:0.0283854,(Olyra_latifolia_Ola001272:0.148002,(Hordeum_spontaneum_WB01_003471_0017612:0.213193,Brachypodium_distachyon_BRADI_1g05827v3:0.136621)n7:0.083008)n6:0.0221251)n4:0.038177)n1:0.0199264,((Eleusine_coracana_ELECO.r07.3BG0258010:0.0467399,Eleusine_coracana_ELECO.r07.3AG0212850:0.0273585)n9:0.0908414,((Phragmites_australis_Phragmites_australis_PaChr3_46015953_46016768_evm.model.PaChr3.2569_1_CDS_4362446297_25525:0.0687453,(Aristida_adscensionis_H_Aadptg000018l000792.1:0.197249,Stipagrostis_hirtigluma_H_Shi_ptg000037l_001586.1:0.0782592)n12:0.0622641)n11:0.0194166,(Chasmanthium_laxum_Chala.03G244300:0.103654,((Sorghum_bicolor_SORBI_3001G059500:0.0875762,Zea_mays_Zm00001eb060490:0.132282)n15:0.073234,(((Digitaria_radicosa_Dra09G0048300.2:5e-09,Digitaria_radicosa_Dra09G0048300:5e-09)n18:0.112743,(Digitaria_exilis_H_Dex9A-005409.1:0.0435133,Digitaria_exilis_H_Dex9B-005271.1:0.0229923)n19:0.054537)n17:0.0659501,(Echinocloa_haploclada_eh_chr1.511:0.121985,((Urochloa_fusta_Urofu.9G056200:0.0837911,(Panicum_hallii_Pahal.9G055400:0.0482288,(Panicum_virgatum_Pavir.J269100:0.0131112,Panicum_virgatum_Pavir.5KG689200:0.0350222)n24:0.0242623)n23:0.024155)n22:0.0230737,(Dichantelium_oligosantes_H_DolKV770026.1000025.1:0.0587266,((ASEM_AUS1_H_AUS1CM014278.1001459.1:0.0223882,ASEM_RSA5_H_RSA5chrom9003422.1:0.0147615)n27:0.0512773,(Cenchrus_americanus_H_CamCM007983.2005310.1:0.0724409,Setaria_viridis_SEVIR_9G057600v2:0.0265814)n28:0.0191582)n26:0.011979)n25:0.00571657)n21:0.00894829)n20:0.0155228)n16:0.0463229)n14:0.0317755)n13:0.0334895)n10:0.036276)n8:0.0199264)n0;
```
