## Supplementary Dataset S1 for "Gene turnover and contingency facilitated the repeated evolution of C_4_ photosynthesis in grasses": OG0018114_tree.txt

```
((Streptochaeta_angustifolia_strangu_032253:0.379763,Pharus_latifolius_Phala.01G038100:0.0890548)n1:0.0234932,(((Leersia_perrieri_LPERR03G32720:0.0525469,Oryza_sativa_LOC_Os03g59660:0.0237653)n4:0.018654,(Zizania_latifolia_GWHTBFHI013866:0.0287712,Zizania_latifolia_GWHTBFHI022860:0.0377953)n5:0.0792502)n3:0.0279555,((Aristida_adscensionis_H_Aadptg000018l000876.1:0.0362662,Stipagrostis_hirtigluma_H_Shi_ptg000037l_001672.1:0.0273865)n7:0.0384522,((Chasmanthium_laxum_Chala.03G258200:0.0387604,((Phragmites_australis_Phragmites_australis_PaChr3_47133229_47135497_evm.model.PaChr3.2683_1_CDS_4362446551_4910:0.0385681,(Eragrostis_curvula_EJB05_03899:0.0919256,(Eleusine_coracana_ELECO.r07.3BG0256310:0.00596831,Eleusine_coracana_ELECO.r07.3AG0211080:0.0171088)n13:0.0248056)n12:0.0971412)n11:0.0163884,Phragmites_australis_Phragmites_australis_PaChr4_46515606_46517884_evm.model.PaChr4.2420_1_CDS_4362454535_7039:0.0500265)n10:0.0055585)n9:0.00699608,(((Sorghum_bicolor_SORBI_3001G041600:0.00741308,Zea_mays_Zm00001eb062120:0.0225864)n16:0.0321453,((ASEM_AUS1_H_AUS1CM014278.1001571.1:0.0918137,((Setaria_viridis_SEVIR_9G040700v2:0.0191322,(Cenchrus_americanus_H_CamCM007983.2005417.1:0.0231352,Urochloa_fusta_Urofu.9G039000:0.0372579)n21:0.00482415)n20:0.01275,(Echinocloa_haploclada_eh_chr1.357:0.2637,((Panicum_hallii_Pahal.9G038600:0.018966,(Panicum_virgatum_Pavir.8NG262800:0.0980923,Panicum_virgatum_Pavir.2NG199900:0.00484377)n25:0.00643295)n24:0.0311424,(Digitaria_exilis_H_Dex9A-005495.1:0.00500771,Digitaria_exilis_H_Dex9B-005365.1:0.0149772)n26:0.0215814)n23:0.0123152)n22:6e-09)n19:0.0269739)n18:0.0101077,(Cenchrus_americanus_H_CamCM007985.2001515.1:0.0186175,Cenchrus_americanus_H_CamCM007987.2002419.1:0.018448)n27:0.257485)n17:0.0286094)n15:0.00606494,(Dichantelium_oligosantes_H_DolKV780609.1000008.1:0.0192665,ASEM_RSA5_H_RSA5chrom9003509.1:0.0287609)n28:0.00561625)n14:0.0538081)n8:0.0205936)n6:0.0293382)n2:0.0234932)n0;
```
