## Supplementary Dataset S1 for "Gene turnover and contingency facilitated the repeated evolution of C_4_ photosynthesis in grasses": OG0018115_tree.txt

```
(Oryza_sativa_LOC_Os04g50200:0.175258,(Eleusine_coracana_ELECO.r07.4AG0305720:0.418639,(Eragrostis_curvula_EJB05_03853:0.291832,((Setaria_viridis_SEVIR_9G037300v2:0.256611,(Sorghum_bicolor_SORBI_3001G037700:0.216997,((Echinocloa_haploclada_eh_chr1.313:0.0783462,Echinocloa_haploclada_eh_chr1.314:0.0612972)n7:0.101222,(((ASEM_AUS1_H_AUS1CM014278.1001582.1:0,ASEM_AUS1_H_AUS1CM014278.1004781.1:0)n10:0.0461998,(ASEM_RSA5_H_RSA5chrom9002794.1:0.138711,ASEM_RSA5_H_RSA5chrom9003530.1:0.0281448)n11:0.0031272)n9:0.0894447,(((Urochloa_fusta_Urofu.9G033800:0.165975,(Panicum_virgatum_Pavir.9NG283300:0.0750198,(Panicum_virgatum_Pavir.1KG426600:5e-09,Panicum_virgatum_Pavir.9NG032000:5e-09)n16:0.150067)n15:0.0935061)n14:0.0167377,(Digitaria_radicosa_Dra09G0029800:0.127458,((Digitaria_exilis_H_Dex9A-005508.1:0.0941376,Digitaria_exilis_H_Dex9B-005377.1:0.04238)n19:0.0742414,Digitaria_exilis_H_Dex9A-005510.1:0.0830753)n18:0.00923058)n17:0.0116981)n13:0.0240533,(Panicum_virgatum_Pavir.9KG294300:0.368216,((Dichantelium_oligosantes_H_DolKV775008.1000006.1:0.110812,(Digitaria_radicosa_Dra09G0029700:0.118087,(Digitaria_exilis_H_Dex9A-005507.1:0.0147081,Digitaria_exilis_H_Dex9B-005376.1:0.0170479)n24:0.130977)n23:0.0956369)n22:0.0235816,Digitaria_exilis_H_Dex9A-005509.1:0.388383)n21:0.0431537)n20:0.0663006)n12:0.00736673)n8:0.0102376)n6:0.0376665)n5:0.0416472)n4:0.0474196,(Aristida_adscensionis_H_Aadptg000018l000377.1:0.181296,(Stipagrostis_hirtigluma_H_Shi_ptg000037l_000224.1:0.162117,(Stipagrostis_hirtigluma_H_Shi_ptg000037l_000223.1:0.15289,(Stipagrostis_hirtigluma_H_Shi_ptg000037l_000220.1:0.127879,Stipagrostis_hirtigluma_H_Shi_ptg000037l_000221.1:0.0956349)n28:0.0491714)n27:0.021875)n26:0.00243055)n25:0.0431526)n3:0.044643)n2:0.0574181)n1:0.175258)n0;
```
