## Supplementary Dataset S1 for "Gene turnover and contingency facilitated the repeated evolution of C_4_ photosynthesis in grasses": OG0018116_tree.txt

```
(((Hordeum_vulgareMorex_HORVU.MOREX.r3.5HG0528910:0.141819,Brachypodium_distachyon_BRADI_1g03000v3:0.139953)n2:0.072822,(Olyra_latifolia_Ola006503:0.0754823,(((Zizania_latifolia_GWHTBFHI013979:0.0296954,Zizania_latifolia_GWHTBFHI022751:0.0602822)n6:0.0295573,(Leersia_perrieri_LPERR03G33920:0.065857,Oryza_sativa_LOC_Os03g61590:0.0471574)n7:0.0291646)n5:0.0931652,((Dendrocalamus_sinicus_Dendrocalamus_sinicus_Dsi03C_31707652_31707876_Dsi03Cg17660.1_-1_CDS_4147746412_9210:0.054718,Ampelocalamus_luodianensis_Alu03Cg01900.2:0.0498721)n9:0.00755046,(Dendrocalamus_sinicus_Dendrocalamus_sinicus_Dsi03A_1518076_1518300_Dsi03Ag01160.1_1_CDS_4147727068_36156:0.0373997,Ampelocalamus_luodianensis_Alu03Dg28870.2:0.0472814)n10:0.00525349)n8:5e-09)n4:0.0657673)n3:0.0784911)n1:0.0923804,((((Eleusine_coracana_ELECO.r07.3BG0254670:0.143929,Eragrostis_curvula_EJB05_03352:0.0547183)n14:0.0346151,Stipagrostis_hirtigluma_H_Shi_ptg000037l_000132.1:0.0970004)n13:0.093872,Aristida_adscensionis_H_Aadptg000018l000957.1:0.124817)n12:0.0854262,(Sorghum_bicolor_SORBI_3001G023700:0.1016,(Zea_mays_Zm00001eb063640:0.0967762,(Cenchrus_americanus_H_CamLKME02014686.1000017.1:0.26415,((Digitaria_exilis_H_Dex9A-005591.1:0.0529446,Digitaria_exilis_H_Dex9B-005464.1:0.0702954)n19:0.155194,((Dichantelium_oligosantes_H_DolKV780976.1000012.1:0.124242,Chasmanthium_laxum_Chala.03G274900:0.0860357)n21:0.0110552,(Phragmites_australis_Phragmites_australis_PaChr4_47494193_47494654_evm.model.PaChr4.2530_1_CDS_4362454779_24713:0.344835,(((Setaria_viridis_SEVIR_9G024900v2:0.00763737,Urochloa_fusta_Urofu.9G021500:0.0319573)n25:0.0154187,(Panicum_hallii_Pahal.9G020600:0.0710384,(Panicum_virgatum_Pavir.9NG202000:0.0216948,Panicum_virgatum_Pavir.9NG200900:0.0500622)n27:0.00556246)n26:5e-09)n24:0.127365,(ASEM_AUS1_H_AUS1CM014278.1001672.1:0.00684459,ASEM_RSA5_H_RSA5chrom9003625.1:0.0140444)n28:0.0238929)n23:0.0309178)n22:0.0725371)n20:0.115007)n18:0.0436307)n17:0.0266535)n16:0.062875)n15:0.0754919)n11:0.0923804)n0;
```
