## Supplementary Dataset S1 for "Gene turnover and contingency facilitated the repeated evolution of C_4_ photosynthesis in grasses": OG0018117_tree.txt

```
(((Leersia_perrieri_LPERR03G04760:0.142619,Oryza_sativa_LOC_Os03g07650:0.0572811)n2:0.144938,((Ampelocalamus_luodianensis_Alu03Dg04410.2:0.0674972,Olyra_latifolia_Ola035810:0.132993)n4:0.0558051,(Brachypodium_distachyon_BRADI_1g73080v3:0.172839,(Hordeum_spontaneum_WB01_000926_0349105:0.00776649,Hordeum_vulgareMorex_HORVU.MOREX.r3.4HG0403870:5e-09)n6:0.0896749)n5:0.0858723)n3:0.0443552)n1:0.0225593,((Phragmites_australis_Phragmites_australis_PaChr3_5068391_5068729_evm.model.PaChr3.433_1_CDS_4362447437_37729:0.113562,(Aristida_adscensionis_H_Aadptg000041l000578.1:0.144105,((Stipagrostis_hirtigluma_H_Shi_ptg000082l_000007.1:5e-09,Stipagrostis_hirtigluma_H_Shi_ptg000082l_000009.1:5e-09)n11:0.0830695,(Stipagrostis_hirtigluma_H_Shi_ptg000017l_000769.1:0.0302899,Stipagrostis_hirtigluma_H_Shi_ptg000006l_000145.1:0.0251946)n12:0.0159248)n10:0.0622274)n9:0.0356752)n8:0.0180845,(Chasmanthium_laxum_Chala.04G194600:0.0860128,((Sorghum_bicolor_SORBI_3001G487500:0.0579344,Zea_mays_Zm00001eb005580:0.0634497)n15:0.0982849,((Dichantelium_oligosantes_H_DolKV776055.1000006.1:0.0788165,(ASEM_AUS1_H_AUS1CM014278.1004444.1:0.0111367,ASEM_RSA5_H_RSA5chrom9000100.1:5e-09)n18:0.205703)n17:0.0149523,((Digitaria_radicosa_Dra02G0048400:0.0402499,(Digitaria_exilis_H_Dex9A-002522.1:0.0229209,Digitaria_exilis_H_Dex9B-002515.1:0.0162595)n21:0.0861876)n20:0.115226,(Echinocloa_haploclada_eh_chr1.5143:0.137085,((Setaria_viridis_SEVIR_9G527600v2:0.0839434,Urochloa_fusta_Urofu.9G552100:0.143275)n24:0.0687752,((Panicum_virgatum_Pavir.9KG611600:0.047822,(Panicum_virgatum_Pavir.9NG727600:0.00366118,Panicum_virgatum_Pavir.9NG716400:5e-09)n27:0.0619131)n26:0.036975,(Panicum_hallii_Pahal.9G586600:0.121364,Panicum_hallii_Pahal.9G586500:0.0318708)n28:0.0035412)n25:0.0143013)n23:0.0324281)n22:0.0180989)n19:0.0464147)n16:0.035365)n14:0.0541438)n13:0.0118369)n7:0.0225593)n0;
```
