## Supplementary Dataset S1 for "Gene turnover and contingency facilitated the repeated evolution of C_4_ photosynthesis in grasses": OG0018118_tree.txt

```
((Pharus_latifolius_Phala.01G359900:0.0822112,Streptochaeta_angustifolia_strangu_017833:0.0746141)n1:0.0309616,(((Brachypodium_distachyon_BRADI_1g75200v3:0.112301,(Hordeum_spontaneum_WB01_010457_0118146:0.111439,Hordeum_vulgareMorex_HORVU.MOREX.r3.4HG0408040:0.0192838)n5:0.136363)n4:0.079251,(Ampelocalamus_luodianensis_Alu03Dg03000.2:0.193031,(Olyra_latifolia_Ola022712:0.14998,Zizania_latifolia_GWHTBFHI016089:0.117114)n7:0.0181169)n6:0.0173826)n3:0.0174855,((Aristida_adscensionis_H_Aadptg000010l000578.1:0.0792879,(Stipagrostis_hirtigluma_H_Shi_ptg000017l_001269.1:0.0147389,Stipagrostis_hirtigluma_H_Shi_ptg000021l_001021.1:0.0140997)n10:0.0483438)n9:0.029771,(Phragmites_australis_Phragmites_australis_PaChr3_3220370_3222407_evm.model.PaChr3.299_1_CDS_4362447137_38993:0.0301818,(Eragrostis_curvula_EJB05_08017:0.121243,(Chasmanthium_laxum_Chala.04G211900:0.0499598,((Sorghum_bicolor_SORBI_3001G503801:0.175272,Zea_mays_Zm00001eb003850:0.0938508)n15:0.0530895,(((Dichantelium_oligosantes_H_DolKV774448.1000027.1:0.179158,Panicum_virgatum_Pavir.9NG806300:0.204265)n18:0.0163926,((Echinocloa_haploclada_eh_chr1.5294:0.107731,(ASEM_AUS1_H_AUS1CM014278.1004388.1:0.0737277,Dichantelium_oligosantes_H_DolKV775193.1000001.1:0.0931062)n21:0.0296216)n20:0.00680306,(((Digitaria_exilis_H_Dex9A-002939.1:0.0387364,Digitaria_radicosa_Dra02G0032700:0.0426511)n24:0.0437551,(Panicum_hallii_Pahal.9G604800:0.0337112,(Panicum_virgatum_Pavir.9KG588000:0.033889,Panicum_virgatum_Pavir.9NG748500:0.0251793)n26:0.00279769)n25:0.011604)n23:0.0289083,(Urochloa_fusta_Urofu.9G571400:0.0402762,(Cenchrus_americanus_H_CamCM007986.2002428.1:0.0386644,Setaria_viridis_SEVIR_9G545000v2:0.0283295)n28:0.0170799)n27:0.00317828)n22:0.0239372)n19:0.0134193)n17:0.0183718,Panicum_virgatum_Pavir.3KG380700:0.115165)n16:0.0127961)n14:0.0277601)n13:0.00946077)n12:0.0198963)n11:0.0116665)n8:0.0490348)n2:0.0309616)n0;
```
