## Supplementary Dataset S1 for "Gene turnover and contingency facilitated the repeated evolution of C_4_ photosynthesis in grasses": OG0018119_tree.txt

```
(Streptochaeta_angustifolia_strangu_017705:0.166696,(((Olyra_latifolia_Ola037470:0.0904741,(Dendrocalamus_sinicus_Dendrocalamus_sinicus_Dsi09A_14362807_14363316_Dsi09Ag02690.1_1_CDS_4147811902_33058:0.0347111,((Ampelocalamus_luodianensis_Alu09Cg04310.2:0.0260218,Ampelocalamus_luodianensis_Alu09Cg04350.1:0.0213992)n6:0.051999,Ampelocalamus_luodianensis_Alu09DXg17020.2:0.034352)n5:0.00381689)n4:0.00613558)n3:0.0504026,((Zizania_latifolia_GWHTBFHI033455:0.119103,(Leersia_perrieri_LPERR09G03920:0.144236,Oryza_sativa_LOC_Os09g15520:0.1048)n9:0.0401216)n8:0.0966819,(Brachypodium_distachyon_BRADI_4g28075v3:0.179169,(Hordeum_spontaneum_WB01_003098_0437609:5e-09,Hordeum_vulgareMorex_HORVU.MOREX.r3.5HG0473570:0.00260762)n11:0.139014)n10:0.0515935)n7:0.0459911)n2:0.0803729,(Urochloa_fusta_Urofu.9G606700:0.0664097,((Phragmites_australis_Phragmites_australis_PaChr4_177406_177692_evm.model.PaChr4.9_1_CDS_4362456517_33543:0.274994,(Eleusine_coracana_ELECO.r07.3BG0297790:0.0337087,Eleusine_coracana_ELECO.r07.3AG0229960:0.0135506)n15:0.124369)n14:0.0782261,(((Digitaria_radicosa_Dra02G0001100:0.0877246,(Digitaria_exilis_H_Dex9A-002776.1:0,Digitaria_exilis_H_Dex9B-002778.1:0)n19:0.099085)n18:0.0291555,((Chasmanthium_laxum_Chala.04G247300:0.0876875,(Stipagrostis_hirtigluma_H_Shi_ptg000017l_001040.1:0.00572684,Stipagrostis_hirtigluma_H_Shi_ptg000021l_001172.1:5e-09)n22:0.09332)n21:0.0401851,(Setaria_viridis_SEVIR_9G582900v2:0.0975025,(Panicum_hallii_Pahal.9G642500:0.0440818,Panicum_virgatum_Pavir.9KG247700:0.0684869)n24:0.031502)n23:0.0114535)n20:0.0146931)n17:0.00529561,((Zea_mays_Zm00001eb000200:0.170036,Sorghum_bicolor_SORBI_3001G544400:0.0687117)n26:0.0981238,(Aristida_adscensionis_H_Aadptg000063l000005.1:0.288728,(ASEM_AUS1_H_AUS1CM014278.1002174.1:0.0130256,ASEM_RSA5_H_RSA5chrom9000389.1:0.0101033)n28:0.0677788)n27:0.0198807)n25:0.0307802)n16:0.0163067)n13:0.0256363)n12:0.0988195)n1:0.166696)n0;
```
