## Supplementary Dataset S1 for "Gene turnover and contingency facilitated the repeated evolution of C_4_ photosynthesis in grasses": OG0018120_tree.txt

```
(Carex_scoparia_H_Carex_Csco_scaffold_8_000091.1:0.324126,(((Oryza_sativa_LOC_Os03g01090:0.0977804,Zizania_latifolia_GWHTBFHI024760:0.0701479)n3:0.0710032,((Olyra_latifolia_Ola021347:0.0879085,(Ampelocalamus_luodianensis_Alu03Cg32550.2:0.0344959,Dendrocalamus_sinicus_Dendrocalamus_sinicus_Dsi03A_55818957_55821547_Dsi03Ag24570.1_-1_CDS_4147734091_9732:0.0336448)n6:0.0107702)n5:0.0242949,((Hordeum_spontaneum_WB01_009783_0030594:0,Hordeum_vulgareMorex_HORVU.MOREX.r3.4HG0418770:0)n8:0.166758,Brachypodium_distachyon_BRADI_1g78630v3:0.0909724)n7:0.065419)n4:0.023169)n2:0.0298731,(Aristida_adscensionis_H_Aadptg000063l000004.1:0.0922292,(Stipagrostis_hirtigluma_H_Shi_ptg000037l_000278.1:0.0764745,((Eleusine_coracana_ELECO.r07.3AG0230020:0.10115,Eragrostis_curvula_EJB05_08361:0.0541186)n12:0.0317086,((Phragmites_australis_Phragmites_australis_PaChr3_208804_211631_evm.model.PaChr3.10_1_CDS_4362442811_3632:0.00597783,Phragmites_australis_Phragmites_australis_PaChr2_49978369_49981261_evm.model.PaChr2.2962_1_CDS_4362421085_41438:0.00602126)n14:0.0615719,(Chasmanthium_laxum_Chala.04G247700:0.0604497,((Sorghum_bicolor_SORBI_3001G544100:0.017146,Zea_mays_Zm00001eb404550:0.0360588)n17:0.057558,(Echinocloa_haploclada_eh_chr2.4948:0.0638416,(((ASEM_AUS1_H_AUS1CM014278.1004165.1:0.0209647,ASEM_RSA5_H_RSA5chrom9006067.1:0.0140767)n21:0.0342001,((Digitaria_exilis_H_Dex9A-002756.1:0.010465,Digitaria_exilis_H_Dex9B-002759.1:0.00981557)n23:0.0340096,(Digitaria_radicosa_Dra02G0000800:5e-09,Digitaria_radicosa_Dra02G0000800.2:5e-09)n24:0.0314673)n22:0.0205911)n20:0.00342121,(Urochloa_fusta_Urofu.9G607200:0.0365112,(Setaria_viridis_SEVIR_9G583200v2:0.049232,(Panicum_hallii_Pahal.9G642800:0.0230226,(Panicum_virgatum_Pavir.9KG248000:0.0325945,Panicum_virgatum_Pavir.9NG833800:0.0216514)n28:0.00329367)n27:0.0225006)n26:0.00330918)n25:0.00627145)n19:0.0203853)n18:0.0225131)n16:0.0103901)n15:0.0209044)n13:0.00603931)n11:0.00474095)n10:0.0140768)n9:0.0266945)n1:0.324126)n0;
```
