## Supplementary Dataset S1 for "Gene turnover and contingency facilitated the repeated evolution of C_4_ photosynthesis in grasses": OG0018121_tree.txt

```
(Juncus_effusus_H_Juncus_Jeff_scaffold_2_000395.1:0.253731,((Olyra_latifolia_Ola011877:0.0370517,(Ampelocalamus_luodianensis_Alu03Cg32580.1:0.0192843,(Dendrocalamus_sinicus_Dendrocalamus_sinicus_Dsi03A_55850287_55851719_Dsi03Ag24600.1_-1_CDS_4147734100_14796:0.0235644,Dendrocalamus_sinicus_Dendrocalamus_sinicus_DsiCtg00186_118067_119388_DsiCtg00186g00130.1_-1_CDS_4147848832_12924:0.0475654)n4:0.0289057)n3:0.0715034)n2:0.0621991,((Brachypodium_distachyon_BRADI_1g78697v3:0.117266,(Hordeum_spontaneum_WB01_010215_0134884:0.00138243,Hordeum_vulgareMorex_HORVU.MOREX.r3.4HG0418670:0.00218352)n7:0.110473)n6:0.0449126,(((Zizania_latifolia_GWHTBFHI027988:0.534866,Zizania_latifolia_GWHTBFHI016357:0.0728795)n10:0.0641961,(Leersia_perrieri_LPERR10G05560:0.222532,(Oryza_sativa_LOC_Os03g01018:5e-09,Oryza_sativa_ChrSy.fgenesh.gene.83:0.00609073)n12:0.0975848)n11:0.0455938)n9:0.0849136,(((Zea_mays_Zm00001eb000180:0.146835,Sorghum_bicolor_SORBI_3001G544600:0.0519866)n15:0.0845379,((Dichantelium_oligosantes_H_DolKV776026.1000001.1:0.0911095,(ASEM_AUS1_H_AUS1CM014278.1004163.1:0.0109903,ASEM_RSA5_H_RSA5chrom9006065.1:0.0134644)n18:0.0182958)n17:0.0227753,(Panicum_hallii_Pahal.9G643100:0.0703781,(Urochloa_fusta_Urofu.9G570100:0.0488156,(Cenchrus_americanus_H_CamLKME02006221.1000002.1:0.0395415,Setaria_viridis_SEVIR_9G583450v2:0.0272465)n21:0.0466285)n20:0.0296014)n19:0.0192711)n16:0.0242938)n14:0.0318136,(Aristida_adscensionis_H_Aadptg000063l000003.1:0.133919,(((Eleusine_coracana_ELECO.r07.3AG0229980:0.114308,Eragrostis_curvula_EJB05_08358:0.105088)n25:0.0337255,(Chasmanthium_laxum_Chala.04G248300:0.0734069,Phragmites_australis_Phragmites_australis_PaChr4_101094_102269_evm.model.PaChr4.4_1_CDS_4362455407_33958:0.0532896)n26:0.0275485)n24:0.0271046,(Stipagrostis_hirtigluma_H_Shi_ptg000409l_000003.1:0.01317,(Stipagrostis_hirtigluma_H_Shi_ptg000021l_001181.1:0.0250649,Stipagrostis_hirtigluma_H_Shi_ptg000017l_001047.1:0.0122357)n28:0.0130464)n27:0.0619043)n23:0.0550671)n22:0.0298896)n13:0.0719605)n8:0.0337291)n5:0.0585135)n1:0.253731)n0;
```
