## Supplementary Dataset S1 for "Gene turnover and contingency facilitated the repeated evolution of C_4_ photosynthesis in grasses": OG0018122_tree.txt

```
(Streptochaeta_angustifolia_strangu_017772:0.115673,((Ampelocalamus_luodianensis_Alu03Dg00010.2:0.048303,Dendrocalamus_sinicus_Dendrocalamus_sinicus_DsiCtg00186_123668_132980_DsiCtg00186g00140.1_-1_CDS_4147848835_14612:0.0385096)n2:0.0656865,(((Chasmanthium_laxum_Chala.04G248500:0.0673104,Eleusine_coracana_ELECO.r07.3AG0229990:0.155863)n5:0.0150894,(Phragmites_australis_Phragmites_australis_PaChr4_94912_99808_evm.model.PaChr4.3_1_CDS_4362455185_25555:0.120697,(Stipagrostis_hirtigluma_H_Shi_ptg000021l_001180.1:0.00268084,(Stipagrostis_hirtigluma_H_Shi_ptg000017l_001046.1:0.000549591,Stipagrostis_hirtigluma_H_Shi_ptg000409l_000002.1:5e-09)n8:0.0011953)n7:0.103641)n6:0.0146341)n4:0.0373381,(Aristida_adscensionis_H_Aadptg000063l000002.1:0.176776,((Brachypodium_distachyon_BRADI_1g78703v3:0.164751,(Hordeum_spontaneum_WB01_010215_0130057:0.00578546,Hordeum_vulgareMorex_HORVU.MOREX.r3.4HG0418650:0.000481479)n12:0.240161)n11:0.108565,((Zea_mays_Zm00001eb304390:0.0664688,(Sorghum_bicolor_SORBI_3010G166850:0.156501,Sorghum_bicolor_SORBI_3002G091800:0.0356625)n15:0.0610302)n14:0.132334,(((((ASEM_AUS1_H_AUS1CM014278.1004162.1:0.00865043,ASEM_RSA5_H_RSA5chrom9006064.1:0.00987601)n20:0.0826359,(Urochloa_fusta_Urofu.9G607500:0.112394,((Echinocloa_haploclada_eh_chr2.4946:0.129468,(Digitaria_exilis_H_Dex9A-002754.1:0.00219999,Digitaria_exilis_H_Dex9B-002758.1:0.00657553)n24:0.173665)n23:0.0461773,(Setaria_viridis_SEVIR_9G583500v2:0.0536437,Cenchrus_americanus_H_CamLKME02006221.1000001.1:0.063948)n25:0.0500548)n22:0.0266332)n21:0.0239018)n19:0.0113811,((Panicum_virgatum_Pavir.8NG103900:0.0482245,Panicum_virgatum_Pavir.J463700:0.0377487)n27:0.0041943,Panicum_virgatum_Pavir.5NG648900:0.0984559)n26:0.0109395)n18:0.0161522,Panicum_hallii_Pahal.9G643200:0.0659203)n17:0.0289508,(Dichantelium_oligosantes_H_DolKV781403.1000001.1:0.127142,Dichantelium_oligosantes_H_DolKV780913.1000001.1:0.0404439)n28:0.00449377)n16:0.00365063)n13:0.103757)n10:0.107609)n9:0.058247)n3:0.0640151)n1:0.115673)n0;
```
