## Supplementary Dataset S1 for "Gene turnover and contingency facilitated the repeated evolution of C_4_ photosynthesis in grasses": OG0018123_tree.txt

```
((Brachypodium_distachyon_BRADI_1g64550v3:0.25388,(Dendrocalamus_sinicus_Dendrocalamus_sinicus_Dsi03B_38545374_38545862_Dsi03Bg14110.1_-1_CDS_4147738342_14810:0.0473327,(Olyra_latifolia_Ola020693:0.107358,(Ampelocalamus_luodianensis_Alu03Dg12160.2:0.0435628,Ampelocalamus_luodianensis_Alu03Cg21060.2:0.02905)n4:0.00322778)n3:0.0119596)n2:0.103962)n1:0.0356736,((Phragmites_australis_Phragmites_australis_PaChr3_14641804_14642289_evm.model.PaChr3.1110_1_CDS_4362443059_22990:0.148915,((Aristida_adscensionis_H_Aadptg000010l000173.1:0.0813461,(Stipagrostis_hirtigluma_H_Shi_ptg000017l_001850.1:0.00566747,Stipagrostis_hirtigluma_H_Shi_ptg000021l_000782.1:0.00276643)n9:0.107025)n8:0.0454922,(Eragrostis_curvula_EJB05_06927:0.179165,(Eleusine_coracana_ELECO.r07.3BG0282630:0.0289562,Eleusine_coracana_ELECO.r07.3AG0245400:0.0205864)n11:0.107522)n10:0.0289297)n7:0.0228029)n6:0.0215444,(Setaria_viridis_SEVIR_9G434200v2:0.858158,(Chasmanthium_laxum_Chala.04G103800:0.0774696,((((Urochloa_fusta_Urofu.9G452100:0.0852055,(ASEM_AUS1_H_AUS1CM014278.1003941.1:0.00546565,ASEM_RSA5_H_RSA5chrom9005742.1:0.00547182)n18:0.0383341)n17:0.0107977,(Panicum_hallii_Pahal.9G491900:0.0279317,(Panicum_virgatum_Pavir.9KG583700:0.0195663,Panicum_virgatum_Pavir.9NG676500:0.015401)n20:0.00780477)n19:0.0374418)n16:0.00706287,((Echinocloa_haploclada_eh_chr5.483:0.359312,Echinocloa_haploclada_eh_chr1.4267:0.0415636)n22:0.027493,Cenchrus_americanus_H_CamCM007986.2003070.1:0.0928774)n21:0.0154039)n15:0.0167212,((Dichantelium_oligosantes_H_DolKV779509.1000002.1:0.0811883,(Sorghum_bicolor_SORBI_3001G396400:0.0423524,(Zea_mays_Zm00001eb014590:0.0547622,Zea_mays_Zm00001eb396160:0.0886754)n26:0.00985282)n25:0.0253484)n24:0.00339478,(Digitaria_radicosa_Dra09G0352700:0.0596835,(Digitaria_exilis_H_Dex9A-003469.1:0.0383815,Digitaria_exilis_H_Dex9B-003490.1:0.0407317)n28:0.103796)n27:0.0457316)n23:0.0287727)n14:0.0505345)n13:0.01086)n12:0.0314431)n5:0.0356736)n0;
```
