## Supplementary Dataset S1 for "Gene turnover and contingency facilitated the repeated evolution of C_4_ photosynthesis in grasses": OG0018124_tree.txt

```
((Pharus_latifolius_Phala.01G266400:0.0649042,Streptochaeta_angustifolia_strangu_005278:0.075029)n1:0.0173627,((Brachypodium_distachyon_BRADI_1g65780v3:0.0639952,(Hordeum_spontaneum_WB01_000059_0172182:0.082952,Hordeum_spontaneum_WB01_000059_0437482:0.0514796)n4:0.0154014)n3:0.0497011,((Zizania_latifolia_GWHTBFHI015373:0.0443194,(Leersia_perrieri_LPERR03G11700:0.0396582,Oryza_sativa_LOC_Os03g17790:0.0297064)n7:0.0319628)n6:0.0204163,((Olyra_latifolia_Ola032701:0.0587587,(((Urochloa_fusta_Urofu.9G465500:0.0205162,((Panicum_hallii_Pahal.9G505100:5e-09,(Panicum_virgatum_Pavir.9KG480100:0.0141271,Panicum_virgatum_Pavir.9NG688000:0.0139001)n15:0.0210557)n14:0.0141123,Setaria_viridis_SEVIR_9G447600v2:0.00667334)n13:5e-09)n12:0.015158,((Digitaria_exilis_H_Dex9A-002112.1:0,Digitaria_exilis_H_Dex9B-002102.1:0)n17:0.0278544,(Digitaria_radicosa_Dra02G0119300:0.0419703,(ASEM_AUS1_H_AUS1CM014278.1003870.1:0.00683915,(Dichantelium_oligosantes_H_DolKV773445.1000001.1:0.0414565,ASEM_RSA5_H_RSA5chrom9000674.1:5e-09)n20:0.00694837)n19:5e-09)n18:0.00691701)n16:0.00578144)n11:0.0276111,(Sorghum_bicolor_SORBI_3001G409400:0.0347799,(((Stipagrostis_hirtigluma_H_Shi_ptg000017l_000379.1:5e-09,Stipagrostis_hirtigluma_H_Shi_ptg000021l_001607.1:0.00678137)n24:0.0433212,Phragmites_australis_Phragmites_australis_PaChr4_12666390_12666686_evm.model.PaChr4.952_1_CDS_4362456635_40714:0.0454847)n23:0.0200049,(Aristida_adscensionis_H_Aadptg000010l000539.1:0.0172385,Chasmanthium_laxum_Chala.04G117300:0.0500024)n25:0.00498291)n22:0.0135442)n21:0.0148725)n10:0.00683106)n9:0.0069457,(Dendrocalamus_sinicus_Dendrocalamus_sinicus_Dsi06C_23853950_23854281_Dsi06Cg07170.1_-1_CDS_4147785352_40290:0.0153108,(Dendrocalamus_sinicus_Dendrocalamus_sinicus_Dsi03B_40210865_40211182_Dsi03Bg15110.1_1_CDS_4147738642_13123:5e-09,(Ampelocalamus_luodianensis_Alu03Dg11130.2:0.0135336,Ampelocalamus_luodianensis_Alu03Cg19810.2:0.0250844)n28:0.00278716)n27:0.0126575)n26:0.00140639)n8:0.00685046)n5:0.00692812)n2:0.0173627)n0;
```
