## Supplementary Dataset S1 for "Gene turnover and contingency facilitated the repeated evolution of C_4_ photosynthesis in grasses": OG0018125_tree.txt

```
((Streptochaeta_angustifolia_strangu_028818:0.151385,Pharus_latifolius_Phala.01G273100:0.0965904)n1:0.0208831,(Dendrocalamus_sinicus_Dendrocalamus_sinicus_Dsi06C_24344664_24347446_Dsi06Cg07630.1_-1_CDS_4147785490_4274:0.0382107,((Ampelocalamus_luodianensis_Alu03Dg10670.1:0.0232447,Brachypodium_distachyon_BRADI_4g05350v3:0.121724)n4:0.0158835,((((Oryza_sativa_LOC_Os01g31810:0.0560975,(Zizania_latifolia_GWHTBFHI024279:0.0903242,Zizania_latifolia_GWHTBFHI015427:0.0576338)n9:0.00640376)n8:0.036232,Brachypodium_distachyon_BRADI_1g66375v3:0.2182)n7:0.0442532,((Aristida_adscensionis_H_Aadptg000007l000257.1:0.0721861,(Stipagrostis_hirtigluma_H_Shi_ptg000017l_001739.1:0.0218846,Stipagrostis_hirtigluma_H_Shi_ptg000021l_000661.1:0.016291)n12:0.0571125)n11:0.031923,(Chasmanthium_laxum_Chala.04G124200:0.0269092,((Sorghum_bicolor_SORBI_3002G371500:0.0241948,Zea_mays_Zm00001eb327270:0.0329367)n15:0.0689624,(((ASEM_AUS1_H_AUS1CM014278.1003829.1:0.00806295,ASEM_RSA5_H_RSA5chrom3000978.1:0.0126951)n18:0.05522,(Urochloa_fusta_Urofu.9G472600:0.06639,(Setaria_viridis_SEVIR_9G060600v2:0.0462516,((Panicum_virgatum_Pavir.9NG695100:0.0549809,Panicum_hallii_Pahal.9G511300:0.0835905)n22:0.00751203,(Panicum_virgatum_Pavir.9KG495900:0.0339384,Panicum_hallii_Pahal.6G036500:0.0136112)n23:0.00151236)n21:0.0460647)n20:0.0178529)n19:0.0189344)n17:0.0179197,((Digitaria_exilis_H_Dex9A-005108.1:6e-09,Digitaria_exilis_H_Dex9B-004998.1:0.0098533)n25:0.0165508,(Digitaria_radicosa_Dra02G0113300:0.048143,(Digitaria_radicosa_Dra09G0097000.3:5e-09,(Digitaria_radicosa_Dra09G0097000:0.0261776,Digitaria_radicosa_Dra09G0097000.2:0.0208362)n28:0.036618)n27:0.0187652)n26:0.00208503)n24:0.0142369)n16:0.0284893)n14:0.00717493)n13:0.0526172)n10:0.0447525)n6:0.0112535,Ampelocalamus_luodianensis_Alu03Cg19310.1:0.0217663)n5:0.00241847)n3:0.0231688)n2:0.00257431)n0;
```
