## Supplementary Dataset S1 for "Gene turnover and contingency facilitated the repeated evolution of C_4_ photosynthesis in grasses": OG0018126_tree.txt

```
((Zizania_latifolia_GWHTBFHI014085:0.188317,((Dendrocalamus_sinicus_Dendrocalamus_sinicus_Dsi06B_11000128_11000724_Dsi06Bg05890.1_1_CDS_4147780594_34081:0.123267,(Ampelocalamus_luodianensis_Alu03Dg16040.1:0.168305,Ampelocalamus_luodianensis_Alu03Dg29960.2:5e-09)n4:0.0689864)n3:0.00669632,(Ampelocalamus_luodianensis_Alu03Cg00700.2:0.0613703,(Dendrocalamus_sinicus_Dendrocalamus_sinicus_Dsi03B_667431_668033_Dsi03Bg00520.1_1_CDS_4147734265_50818:0.0875801,Olyra_latifolia_Ola030097:0.185732)n6:0.00711159)n5:0.000790177)n2:0.0729485)n1:0.0857578,((((Phragmites_australis_Phragmites_australis_PaChr4_48280165_48280770_evm.model.PaChr4.2623_1_CDS_4362454985_26394:0.146764,Phragmites_australis_Phragmites_australis_PaChr3_48829572_48830204_evm.model.PaChr3.2888_1_CDS_4362447005_25947:0.134019)n10:0.0540874,(Aristida_adscensionis_H_Aadptg000005l000053.1:0.251392,(Stipagrostis_hirtigluma_H_Shi_ptg000035l_000140.1:0.0159536,Stipagrostis_hirtigluma_H_Shi_ptg000037l_000055.1:0.0094562)n12:0.116863)n11:0.059453)n9:0.0306366,(Chasmanthium_laxum_Chala.03G286800:0.140812,(((Digitaria_radicosa_Dra09G0006200:0.150322,(Digitaria_exilis_H_Dex9A-000034.1:0.0152597,Digitaria_exilis_H_Dex9B-000034.1:0.0163165)n17:0.171898)n16:0.0728825,Echinocloa_haploclada_eh_chr1.56:0.139922)n15:0.016639,((((Panicum_hallii_Pahal.9G007600:0.0411247,(Panicum_virgatum_Pavir.9KG019000:0.0868654,Panicum_virgatum_Pavir.9NG012700:0.0387821)n22:0.0211422)n21:0.0804977,(Urochloa_fusta_Urofu.9G007200:0.110661,Setaria_viridis_SEVIR_9G007700v2:0.0659484)n23:0.03132)n20:0.0205454,(Dichantelium_oligosantes_H_DolKV775400.1000011.1:0.105291,Cenchrus_americanus_H_CamLKME02014686.1000104.1:0.191925)n24:0.026291)n19:0.0408138,(Sorghum_bicolor_SORBI_3001G008900:0.308091,ASEM_AUS1_H_AUS1CM014278.1002490.1:0.0913823)n25:0.0353679)n18:0.00877329)n14:0.0771707)n13:0.0412308)n8:0.0360302,((Eleusine_coracana_ELECO.r07.3BG0253030:0.0639746,Eleusine_coracana_ELECO.r07.3AG0208010:0.0314749)n27:0.108827,(Eragrostis_curvula_EJB05_03644:0.161655,Eragrostis_curvula_EJB05_46490:0.141521)n28:0.0157245)n26:0.0680968)n7:0.0857578)n0;
```
