## Supplementary Dataset S1 for "Gene turnover and contingency facilitated the repeated evolution of C_4_ photosynthesis in grasses": OG0018127_tree.txt

```
((Pharus_latifolius_Phala.01G311100:0.115838,Streptochaeta_angustifolia_strangu_001918:0.153621)n1:0.018401,((((Zizania_latifolia_GWHTBFHI015720:0.0945429,(Leersia_perrieri_LPERR03G07690:0.0877939,Oryza_sativa_LOC_Os03g11700:0.0406342)n6:0.0338923)n5:0.0515415,(Brachypodium_distachyon_BRADI_1g69800v3:0.116512,Hordeum_spontaneum_WB01_006120_0637855:0.108235)n7:0.0464802)n4:0.0175193,(Ampelocalamus_luodianensis_Alu03Dg15970.2:0.882057,(Olyra_latifolia_Ola001933:0.0950846,(Dendrocalamus_sinicus_Dendrocalamus_sinicus_Dsi03B_45523567_45524751_Dsi03Bg18230.1_1_CDS_4147739578_28318:0.0385614,(Ampelocalamus_luodianensis_Alu03Dg07100.2:0.0367438,Ampelocalamus_luodianensis_Alu03Cg15930.2:0.0418844)n11:0.00465382)n10:0.00344644)n9:0.0177498)n8:0.0019722)n3:0.0255304,((Stipagrostis_hirtigluma_H_Shi_ptg000017l_000610.1:0.0216861,Stipagrostis_hirtigluma_H_Shi_ptg000021l_000978.1:0.0142874)n13:0.0744695,((Eragrostis_curvula_EJB05_07538:0.0938848,(Eleusine_coracana_ELECO.r07.3BG0289090:0.0429309,Eleusine_coracana_ELECO.r07.3AG0238920:0.0280684)n16:0.105965)n15:0.0472783,(Chasmanthium_laxum_Chala.04G163500:0.0664534,(ASEM_AUS1_H_AUS1CM014278.1003472.1:0.0447998,((Echinocloa_haploclada_eh_chr1.4828:0.0560642,(Panicum_hallii_Pahal.9G552700:0.0188789,(Panicum_virgatum_Pavir.9KG621200:0.0421697,Panicum_virgatum_Pavir.9NG641000:0.0226691)n22:0.0105693)n21:0.0210343)n20:0.00957599,(Dichantelium_oligosantes_H_DolKV781387.1000005.1:0.0489238,((Digitaria_radicosa_Dra02G0077800:0.0591619,(Digitaria_exilis_H_Dex9A-002358.1:0.0234646,(Digitaria_exilis_H_Dex9B-002343.1:0.0264378,Digitaria_exilis_H_Dex9A-002357.1:0.0254532)n27:0.00657651)n26:0.0502354)n25:0.0363827,(Urochloa_fusta_Urofu.9G517200:0.0483319,Setaria_viridis_SEVIR_9G493500v2:0.0481169)n28:0.0147625)n24:0.00358496)n23:0.00967525)n19:0.00834212)n18:0.0302671)n17:0.0256926)n14:0.014435)n12:0.0474485)n2:0.0673757)n0;
```
