## Supplementary Dataset S1 for "Gene turnover and contingency facilitated the repeated evolution of C_4_ photosynthesis in grasses": OG0018128_tree.txt

```
((Streptochaeta_angustifolia_strangu_003229:0.211354,Pharus_latifolius_Phala.02G174700:0.188745)n1:0.0366303,((Leersia_perrieri_LPERR02G16890:0.18218,Oryza_sativa_LOC_Os02g35530:0.0853132)n3:0.0708705,((Brachypodium_distachyon_BRADI_3g46090v3:0.251037,(Olyra_latifolia_Ola015128:0.121167,((Ampelocalamus_luodianensis_AluCtg02313g00040.2:0.00245828,Ampelocalamus_luodianensis_Alu09CXg14460.1:0.0128563)n8:0.0288449,(Dendrocalamus_sinicus_Dendrocalamus_sinicus_Dsi02B_31408892_31410034_Dsi02Bg10280.1_1_CDS_4147717732_11366:0.0716501,Dendrocalamus_sinicus_Dendrocalamus_sinicus_Dsi02C_22196951_22197991_Dsi02Cg08480.1_1_CDS_4147723687_9135:0.0377929)n9:0.00419921)n7:0.0189525)n6:0.0195056)n5:0.0319657,((Eleusine_coracana_ELECO.r07.2AG0134410:0.0403595,Eleusine_coracana_ELECO.r07.2BG0189940:0.0557306)n11:0.153583,((Aristida_adscensionis_H_Aadptg000012l000190.1:0.0768065,Stipagrostis_hirtigluma_H_Shi_ptg000038l_001346.1:0.0780901)n13:0.0268983,(Phragmites_australis_Phragmites_australis_PaChr5_27134176_27135390_evm.model.PaChr5.1151_1_CDS_4362459445_33123:0.0955749,(Chasmanthium_laxum_Chala.05G160800:0.0684163,((Sorghum_bicolor_SORBI_3004G182700:0.0605526,Zea_mays_Zm00001eb182480:0.0625272)n17:0.0520264,((((Setaria_viridis_SEVIR_9G020800v2:0.0740336,Setaria_viridis_SEVIR_1G199700v2:0.00950981)n21:0.0465173,(Urochloa_fusta_Urofu.1G224000:0.0783523,(Echinocloa_haploclada_eh_chr7.2092:0.0413261,Dichantelium_oligosantes_H_DolKV775082.1000003.1:0.0399643)n23:0.0117186)n22:0.00462924)n20:0.00599523,((Panicum_hallii_Pahal.1G272000:0.0295779,Panicum_virgatum_Pavir.1KG339600:0.0501136)n25:0.0298922,(Digitaria_radicosa_Dra01G0155100:0.0835583,(Digitaria_exilis_H_Dex1A-000967.1:0.0342874,Digitaria_exilis_H_Dex1B-000900.1:0.0221994)n27:0.0797696)n26:0.0438652)n24:0.0107625)n19:0.00318424,(ASEM_RSA5_H_RSA5chrom1001212.1:0.0445987,ASEM_RSA5_H_RSA5chrom5002591.1:0.170321)n28:0.0189246)n18:0.00485554)n16:0.0214995)n15:0.0221268)n14:0.0160768)n12:0.0195718)n10:0.039701)n4:0.0186787)n2:0.0366303)n0;
```
