## Supplementary Dataset S1 for "Gene turnover and contingency facilitated the repeated evolution of C_4_ photosynthesis in grasses": OG0018129_tree.txt

```
(Pharus_latifolius_Phala.02G244700:0.133967,((((Brachypodium_distachyon_BRADI_3g52020v3:0.0880899,(Hordeum_spontaneum_WB01_000117_0152193:0.0110576,Hordeum_vulgareMorex_HORVU.MOREX.r3.6HG0605030:5e-09)n5:0.153609)n4:0.0839966,(Zizania_latifolia_GWHTBFHI021882:0.123455,(Leersia_perrieri_LPERR02G23090:0.0487892,Oryza_sativa_LOC_Os02g46210:0.0364015)n7:0.0341083)n6:0.0968499)n3:0.0289783,(((Ampelocalamus_luodianensis_Alu02Dg07790.1:0.0533853,(Olyra_latifolia_Ola018069:0,Olyra_latifolia_Ola009039:0)n11:0.15645)n10:0.018532,Dendrocalamus_sinicus_Dendrocalamus_sinicus_Dsi02A_40669893_40670355_Dsi02Ag16280.1_-1_CDS_4147712722_33857:0.0375473)n9:0.00819316,(Ampelocalamus_luodianensis_Alu09CXg07250.1:0.0510145,Dendrocalamus_sinicus_Dendrocalamus_sinicus_Dsi02C_28617526_28618058_Dsi02Cg12660.1_-1_CDS_4147724941_32771:0.0334033)n12:0.0115711)n8:0.0201191)n2:0.0241246,(Phragmites_australis_Phragmites_australis_PaChr6_35401030_35401430_evm.model.PaChr6.1722_1_CDS_4362467926_31891:0.117942,(Chasmanthium_laxum_Chala.05G234000:0.0829246,(Aristida_adscensionis_H_Aadptg000001l000671.1:0.151158,((Sorghum_bicolor_SORBI_3004G278100:0.067834,Zea_mays_Zm00001eb250990:0.098458)n17:0.0792218,(((ASEM_RSA5_H_RSA5chrom1002715.1:0.0734273,Echinocloa_haploclada_eh_chr7.2907:0.0527513)n20:0.0153173,Dichantelium_oligosantes_H_DolKV777254.1000001.1:0.0596298)n19:0.0187128,(((Setaria_viridis_SEVIR_1G281900v2:0.0809528,Digitaria_radicosa_Dra01G0220800:0.0788841)n23:0.0158535,(Digitaria_exilis_H_Dex1A-002294.1:0.0271464,Digitaria_exilis_H_Dex1B-002244.1:0.0303365)n24:0.0555352)n22:0.0119391,(Urochloa_fusta_Urofu.1G405700:0.0504704,(Panicum_hallii_Pahal.1G352300:0.0573286,(Panicum_virgatum_Pavir.1NG429700:0.0557469,(Panicum_virgatum_Pavir.1KG454800:0.0244068,Panicum_virgatum_Pavir.1KG453300:0.00506698)n28:0.0277409)n27:0.00308232)n26:0.0127181)n25:0.0104124)n21:0.0203796)n18:0.0348441)n16:0.0259747)n15:0.0278844)n14:0.0393751)n13:0.0812049)n1:0.133967)n0;
```
