## Supplementary Dataset S1 for "Gene turnover and contingency facilitated the repeated evolution of C_4_ photosynthesis in grasses": OG0018130_tree.txt

```
((Streptochaeta_angustifolia_strangu_035620:0.18259,(Pharus_latifolius_Phala.02G256200:6e-09,Pharus_latifolius_Phala.02G256200.2:5e-09)n2:0.0842955)n1:0.0341416,((Dendrocalamus_sinicus_Dendrocalamus_sinicus_Dsi02C_29542253_29552346_Dsi02Cg13300.1_-1_CDS_4147725133_27145:0.0327486,(Brachypodium_distachyon_BRADI_3g52750v3:0.0685413,(Hordeum_spontaneum_WB01_003783_0981810:0.0234846,Hordeum_vulgareMorex_HORVU.MOREX.r3.6HG0607500:0.00456836)n6:0.0672033)n5:0.0304281)n4:0.007788,((Oryza_sativa_LOC_Os02g47610:0.0586091,(Zizania_latifolia_GWHTBFHI021960:0.0292474,Zizania_latifolia_GWHTBFHI026361:0.0474653)n9:0.0189186)n8:0.0578148,(Phragmites_australis_Phragmites_australis_PaChr5_37325474_37327504_evm.model.PaChr5.1749_1_CDS_4362460771_38615:0.0486332,((Chasmanthium_laxum_Chala.05G244200:0.0690359,((Eragrostis_curvula_EJB05_19670:0.0670561,(Eleusine_coracana_ELECO.r07.2AG0142460:0.0204604,Eleusine_coracana_ELECO.r07.2BG0197950:0.0212873)n15:0.0310868)n14:0.027439,(Aristida_adscensionis_H_Aadptg000001l001069.1:0.0767448,Stipagrostis_hirtigluma_H_Shi_ptg000038l_000468.1:0.0792074)n16:0.0161506)n13:0.00601302)n12:0.00836652,((Sorghum_bicolor_SORBI_3004G267800:0.0224767,Zea_mays_Zm00001eb252040:0.0278821)n18:0.0472058,((Digitaria_radicosa_Dra01G0230000:0,Digitaria_radicosa_Dra01G0230000.2:0)n20:0.0572951,((Setaria_viridis_SEVIR_1G294300v2:0.0232418,(Cenchrus_americanus_H_CamCM007984.2000450.1:0.00359735,(Cenchrus_americanus_H_CamCM007982.2004545.1:0.0337148,Cenchrus_americanus_H_CamCM007984.2001282.1:0.0831004)n24:0.078963)n23:0.0249533)n22:0.0206517,(Urochloa_fusta_Urofu.1G393500:0.0303783,(ASEM_RSA5_H_RSA5chrom1002661.1:0.0747097,(Panicum_hallii_Pahal.1G363900:0.0126802,(Panicum_virgatum_Pavir.1NG449600:0.0155387,Panicum_virgatum_Pavir.1KG468500:0.018)n28:0.0088709)n27:0.0221359)n26:0.00654998)n25:0.00551855)n21:0.00555054)n19:0.0229368)n17:0.0243519)n11:0.00756642)n10:0.0326074)n7:0.0106883)n3:0.0341416)n0;
```
