## Supplementary Dataset S1 for "Gene turnover and contingency facilitated the repeated evolution of C_4_ photosynthesis in grasses": OG0018131_tree.txt

```
(Ananas_comosus_H_Ananas_contig25_000656.1:0.285696,(Olyra_latifolia_Ola019769:0.083323,((Dendrocalamus_sinicus_Dendrocalamus_sinicus_Dsi09A_33595257_33595592_Dsi09Ag10560.1_-1_CDS_4147814263_54460:0.0761306,((Hordeum_vulgareMorex_HORVU.MOREX.r3.5HG0498540:0.184512,Brachypodium_distachyon_BRADI_4g36010v3:0.17244)n5:0.0777051,(Zizania_latifolia_GWHTBFHI032641:0.133723,(((((Zea_mays_Zm00001eb319510:0.0941275,Sorghum_bicolor_SORBI_3002G274100:0.0631993)n11:0.0575546,((Dichantelium_oligosantes_H_DolKV768782.1000005.1:0.0636803,Setaria_viridis_SEVIR_2G295100v2:0.0202993)n13:0.00132019,((ASEM_RSA5_H_RSA5chrom2001003.1:0.0426741,((Digitaria_radicosa_Dra02G0284900:0.0261951,(Digitaria_exilis_H_Dex2A-003136.1:0.0608532,Digitaria_exilis_H_Dex2B-003065.1:0.00429664)n18:0.00693409)n17:0.0425752,(Panicum_hallii_Pahal.2G342300:0.00680165,(Panicum_virgatum_Pavir.2KG377200:0.0131829,Panicum_virgatum_Pavir.2NG447200:0.00930924)n20:0.00103436)n19:0.00326954)n16:0.00759982)n15:0.00712834,Urochloa_fusta_Urofu.2G292000:0.0686207)n14:0.0132004)n12:0.0277051)n10:0.0525905,((Eleusine_coracana_ELECO.r07.6BG0482520:0.0137044,Eleusine_coracana_ELECO.r07.6AG0528500:0.022688)n22:0.182016,(Aristida_adscensionis_H_Aadptg000066l000826.1:0.153883,(Stipagrostis_hirtigluma_H_Shi_ptg000012l_000206.1:0.00453162,Stipagrostis_hirtigluma_H_Shi_ptg000060l_000489.1:0.0187902)n24:0.0545134)n23:0.0451938)n21:0.0315224)n9:0.0277552,(Chasmanthium_laxum_Chala.08G011200:0.069317,(Phragmites_australis_Phragmites_australis_PaChr20_24403882_24404232_evm.model.PaChr20.999_1_CDS_4362426350_4426:0.120798,Phragmites_australis_Phragmites_australis_PaChr17_26928322_26928675_evm.model.PaChr17.989_1_CDS_4362406024_36329:0.121732)n26:0.0135258)n25:0.0309641)n8:0.057039,(Leersia_perrieri_LPERR09G13340:0.126732,Oryza_sativa_LOC_Os09g36120:0.152058)n27:0.110485)n7:0.0335297)n6:0.035296)n4:0.0369061)n3:0.0130123,(Ampelocalamus_luodianensis_Alu09DXg24720.1:0.0286058,Ampelocalamus_luodianensis_Alu09Cg13330.2:0.0571167)n28:0.0063463)n2:0.0268122)n1:0.0577674)n0;
```
