## Supplementary Dataset S1 for "Gene turnover and contingency facilitated the repeated evolution of C_4_ photosynthesis in grasses": OG0018132_tree.txt

```
(((Chasmanthium_laxum_Chala.12G142000:0.126392,((Ampelocalamus_luodianensis_Alu10Cg03620.2:0.065028,Dendrocalamus_sinicus_Dendrocalamus_sinicus_Dsi10C_10585523_10588211_Dsi10Cg02000.1_1_CDS_4147827424_15104:0.0486002)n4:0.0518746,Olyra_latifolia_Ola027558:0.182389)n3:0.037563)n2:0.031409,Hordeum_spontaneum_WB01_005173_0363683:0.181887)n1:0.0463804,((((((Eragrostis_curvula_EJB05_13241:0.10515,Eragrostis_curvula_EJB05_13244:0.0039739)n10:0.0670662,Eragrostis_curvula_EJB05_13246:0.0251442)n9:0.0975769,Eragrostis_curvula_EJB05_33703:0.17141)n8:0.0304138,(ASEM_RSA5_H_RSA5chrom2003805.1:0.115628,(Sorghum_bicolor_SORBI_3002G108400:0.0233082,Sorghum_bicolor_SORBI_3002G108500:0.0274364)n12:0.073558)n11:0.0192585)n7:0.0123576,(Urochloa_fusta_Urofu.2G133900:0.12084,(Setaria_viridis_SEVIR_2G146300v2:0.0556968,(Echinocloa_haploclada_eh_chr3.1398:0.0639891,((Panicum_hallii_Pahal.2G142200:0.0319983,(Panicum_virgatum_Pavir.2KG270900:0.0471882,Panicum_virgatum_Pavir.2NG247500:0.0224238)n18:0.0102817)n17:0.0278101,(Phragmites_australis_Phragmites_australis_PaChr23_4948607_4950777_evm.model.PaChr23.314_1_CDS_4362434447_11615:0.0513293,(((Digitaria_exilis_H_Dex2A-000796.1:0.0745707,(Digitaria_exilis_H_Dex2A-000795.1:0.0301592,Digitaria_exilis_H_Dex2B-000730.1:0.0183794)n23:0.0528413)n22:0.0211433,(Digitaria_radicosa_Dra02G0174900:0.0676854,Digitaria_radicosa_Dra02G0174800:0.0459202)n24:0.00684186)n21:0.027262,Dichantelium_oligosantes_H_DolKV768405.1000001.1:0.0460152)n20:0.00502563)n19:0.00520175)n16:0.0108401)n15:0.0107362)n14:0.00952746)n13:0.0192057)n6:0.0575421,((Leersia_perrieri_LPERR10G04730:0.16182,(Leersia_perrieri_LPERR08G09380:0.146451,Leersia_perrieri_LPERR10G04750:0.0932238)n27:0.0527431)n26:0.0462822,(Oryza_sativa_LOC_Os10g21060:0.147534,Oryza_sativa_LOC_Os10g21050:0.138482)n28:0.0153868)n25:0.0267616)n5:0.0463804)n0;
```
