## Supplementary Dataset S1 for "Gene turnover and contingency facilitated the repeated evolution of C_4_ photosynthesis in grasses": OG0018133_tree.txt

```
(((Oryza_sativa_LOC_Os05g43870:0.160149,(Zizania_latifolia_GWHTBFHI000384:0.107571,Zizania_latifolia_GWHTBFHI031646:0.097357)n3:0.0968065)n2:0.110421,((Brachypodium_distachyon_BRADI_2g19917v3:0.286703,(Hordeum_spontaneum_WB01_003427_0141638:0.0274044,Hordeum_vulgareMorex_HORVU.MOREX.r3.1HG0077570:0.00856562)n6:0.198792)n5:0.0684209,((Olyra_latifolia_Ola021709:0.119566,(Ampelocalamus_luodianensis_Alu05Cg08780.1:0.0711086,Dendrocalamus_sinicus_Dendrocalamus_sinicus_Dsi05A_29104661_29107840_Dsi05Ag10710.1_1_CDS_4147765147_37408:0.0780377)n9:0.0171131)n8:0.00390859,(Dendrocalamus_sinicus_Dendrocalamus_sinicus_Dsi05B_31369235_31370753_Dsi05Bg11180.1_1_CDS_4147769575_28417:0.0633217,Ampelocalamus_luodianensis_Alu05Dg04700.1:0.0967347)n10:0.0107483)n7:0.0570716)n4:0.0432155)n1:0.0510766,(((Aristida_adscensionis_H_Aadptg000117l000041.1:0.152627,(Stipagrostis_hirtigluma_H_Shi_ptg000049l_001899.1:0.0249272,Stipagrostis_hirtigluma_H_Shi_ptg000052l_001140.1:0.0362276)n14:0.0822238)n13:0.0592715,(Eragrostis_curvula_EJB05_36828:0.168861,(Eleusine_coracana_ELECO.r07.5BG0414450:0.0455338,Eleusine_coracana_ELECO.r07.5AG0366790:0.0321942)n16:0.213921)n15:0.0426631)n12:0.0230763,((Phragmites_australis_Phragmites_australis_PaChr12_29960329_29961813_evm.model.PaChr12.1347_1_CDS_4362381174_34556:0.0977392,Phragmites_australis_Phragmites_australis_PaChr9_30978179_30979667_evm.model.PaChr9.1292_1_CDS_4362484535_8399:0.114153)n18:0.0199336,(Chasmanthium_laxum_Chala.07G205900:0.0797909,((Sorghum_bicolor_SORBI_3009G196200:0.0869114,Zea_mays_Zm00001eb353120:0.12346)n21:0.0752238,(Dichantelium_oligosantes_H_DolKV777130.1000002.1:0.056226,((Echinocloa_haploclada_eh_chr5.2365:0.0667771,ASEM_RSA5_H_RSA5chrom3001545.1:0.0741651)n24:0.0168715,(Panicum_hallii_Pahal.3G215200:0.0659325,(Urochloa_fusta_Urofu.3G213200:0.0887571,(Setaria_viridis_SEVIR_3G184500v2:0.0566429,(Digitaria_exilis_H_Dex3A-003249.1:0.0295381,Digitaria_exilis_H_Dex3B-003271.1:0.027057)n28:0.0855733)n27:0.0121145)n26:0.00872802)n25:0.00897031)n23:0.00744222)n22:0.0418399)n20:0.0608815)n19:0.0408404)n17:0.0172514)n11:0.0510766)n0;
```
