## Supplementary Dataset S1 for "Gene turnover and contingency facilitated the repeated evolution of C_4_ photosynthesis in grasses": OG0018134_tree.txt

```
(Streptochaeta_angustifolia_strangu_037149:0.183664,(Zizania_latifolia_GWHTBFHI032072:0.0311944,((Oryza_sativa_LOC_Os05g08854:0.0400756,Leersia_perrieri_LPERR05G04800:0.037951)n3:0.0228059,(Brachypodium_distachyon_BRADI_2g33657v3:0.092883,((Ampelocalamus_luodianensis_Alu05Dg15130.2:0.0112353,(Dendrocalamus_sinicus_Dendrocalamus_sinicus_Dsi05B_5715635_5716578_Dsi05Bg03240.1_-1_CDS_4147767193_52053:0.0416446,Dendrocalamus_sinicus_Dendrocalamus_sinicus_Dsi05C_19372814_19373729_Dsi05Cg11400.2_-1_CDS_4147774009_22805:0.031799)n7:0.00684339)n6:0.00599537,((Stipagrostis_hirtigluma_H_Shi_ptg000053l_000023.1:0.0381711,Chasmanthium_laxum_Chala.07G062400:0.0549964)n9:0.00605458,((((Sorghum_bicolor_SORBI_3009G067200:5e-09,Zea_mays_Zm00001eb346930:0.0626704)n13:0.0438005,(ASEM_RSA5_H_RSA5chrom3004100.1:0.038312,((Digitaria_exilis_H_Dex3A-003585.1:0.012021,Digitaria_exilis_H_Dex3B-003605.1:0.0286054)n16:0.0435352,(Panicum_hallii_Pahal.3G140200:0.0100173,(Panicum_virgatum_Pavir.3KG161300:0.0343495,(Panicum_virgatum_Pavir.J305700:0,Panicum_virgatum_Pavir.3KG190800:0)n19:0.0120202)n18:0.00133558)n17:5e-09)n15:0.00732974)n14:0.0170985)n12:0.00347603,(Dichantelium_oligosantes_H_DolKV780276.1000025.1:0.0583047,(Urochloa_fusta_Urofu.3G137600:0.0311768,(Digitaria_radicosa_Dra03G0113900:0.0346484,(Cenchrus_americanus_H_CamCM007982.2001967.1:0.0250759,Setaria_viridis_SEVIR_3G109200v2:0.0346501)n23:0.0208822)n22:0.00515962)n21:0.00512995)n20:0.0195)n11:0.0308405,(Eragrostis_curvula_EJB05_33203:0.80594,(Phragmites_australis_Phragmites_australis_PaChr9_6651787_6652692_evm.model.PaChr9.403_1_CDS_4362485915_36590:0.0473369,((Eleusine_coracana_ELECO.r07.5BG0451170:0.013248,Eleusine_coracana_ELECO.r07.5AG0402680:0.00326443)n27:0.0363225,(Eragrostis_curvula_EJB05_33208:0.265617,Eragrostis_curvula_EJB05_33209:0.153341)n28:0.0170379)n26:0.0229777)n25:0.014108)n24:0.00156756)n10:0.007615)n8:0.0423726)n5:0.0132832)n4:0.0314131)n2:0.0317473)n1:0.183664)n0;
```
