## Supplementary Dataset S1 for "Gene turnover and contingency facilitated the repeated evolution of C_4_ photosynthesis in grasses": OG0018135_tree.txt

```
(Pharus_latifolius_Phala.07G019200:0.153818,((Olyra_latifolia_Ola000393:0.0938316,(Ampelocalamus_luodianensis_Alu09Cg21690.2:0.0600161,Dendrocalamus_sinicus_Dendrocalamus_sinicus_Dsi05C_15552392_15554661_Dsi05Cg10050.1_-1_CDS_4147773604_22241:0.0355079)n3:0.0257907)n2:0.0310787,((Zizania_latifolia_GWHTBFHI001407:0.10627,(Leersia_perrieri_LPERR05G01840:0.156435,Oryza_sativa_LOC_Os05g03840:0.0623616)n6:0.0393968)n5:0.0674608,((Brachypodium_distachyon_BRADI_2g38357v3:0.205188,(Hordeum_spontaneum_WB01_000049_0078574:0.000898327,Hordeum_vulgareMorex_HORVU.MOREX.r3.1HG0016210:0.000800646)n9:0.155548)n8:0.0945391,(((Eleusine_coracana_ELECO.r07.5BG0454410:0.034966,Eleusine_coracana_ELECO.r07.5AG0406360:0.0269502)n12:0.134782,(Eragrostis_curvula_EJB05_34119:0.000603967,Eragrostis_curvula_EJB05_34125:0.00338774)n13:0.077408)n11:0.0704323,((Aristida_adscensionis_H_Aadptg000042l000714.1:0.105257,Stipagrostis_hirtigluma_H_Shi_ptg000089l_000068.1:0.0623182)n15:0.025628,(Phragmites_australis_Phragmites_australis_PaChr9_2558107_2559970_evm.model.PaChr9.179_1_CDS_4362485415_38699:0.0847744,(Chasmanthium_laxum_Chala.07G029500:0.060764,((Sorghum_bicolor_SORBI_3009G029800:0.0632159,Zea_mays_Zm00001eb264950:0.0642417)n19:0.0779366,(Echinocloa_haploclada_eh_chr5.1314:0.0754982,((ASEM_RSA5_H_RSA5chrom3003478.1:0.0708303,(Panicum_hallii_Pahal.3G105400:0.0256646,(Panicum_virgatum_Pavir.3KG126800:0.0372168,Panicum_virgatum_Pavir.3KG133000:0.0239059)n24:0.0134629)n23:0.0227376)n22:0.00552963,((Digitaria_exilis_H_Dex3A-003772.1:0.00842868,Digitaria_exilis_H_Dex3B-003780.1:0.016289)n26:0.0958082,(Urochloa_fusta_Urofu.3G105000:0.0630015,(Cenchrus_americanus_H_CamCM007982.2002141.1:0.050943,Setaria_viridis_SEVIR_3G050300v2:0.0225136)n28:0.0238952)n27:0.0145814)n25:0.0113169)n21:0.00458601)n20:0.014299)n18:0.0285957)n17:0.0174386)n16:0.0196913)n14:0.0192316)n10:0.0611618)n7:0.0260077)n4:0.0365922)n1:0.153818)n0;
```
