## Supplementary Dataset S1 for "Gene turnover and contingency facilitated the repeated evolution of C_4_ photosynthesis in grasses": OG0018136_tree.txt

```
(Streptochaeta_angustifolia_strangu_002849:0.114871,((Urochloa_fusta_Urofu.4G148400:0.185828,((((Olyra_latifolia_Ola027363:0.102114,(Ampelocalamus_luodianensis_Alu06Cg02900.2:0.0619248,Dendrocalamus_sinicus_Dendrocalamus_sinicus_Dsi06B_16199061_16199831_Dsi06Bg07130.1_1_CDS_4147780966_16076:0.0649711)n7:0.0196349)n6:0.0201471,((Zizania_latifolia_GWHTBFHI034478:0.0189266,Zizania_latifolia_GWHTBFHI034479:0.0532323)n9:0.108164,(Leersia_perrieri_LPERR06G12960:0.0890737,Oryza_sativa_LOC_Os06g24490:0.0984645)n10:0.0446902)n8:0.030984)n5:0.043442,((Eleusine_coracana_ELECO.r07.6BG0478030:0.0345589,Eleusine_coracana_ELECO.r07.6AG0524490:0.019643)n12:0.1705,(((Sorghum_bicolor_SORBI_3010G158200:0.0660745,Zea_mays_Zm00001eb383510:0.084963)n15:0.0694691,(((Panicum_virgatum_Pavir.4NG208600:0.0619453,Panicum_virgatum_Pavir.8KG081200:0.0926859)n18:0.0318024,(Cenchrus_americanus_H_CamCM007982.2001840.1:0.0714078,Setaria_viridis_SEVIR_4G121600v2:0.0375171)n19:0.0326002)n17:0.0199918,((Echinocloa_haploclada_eh_chr6.1490:0.0592468,ASEM_RSA5_H_RSA5chrom4000787.1:0.100637)n21:0.0155263,(Digitaria_radicosa_Dra04G0208400:0.0660124,(Digitaria_exilis_H_Dex5A-003688.1:0.116093,((Digitaria_exilis_H_Dex6A-001399.1:0,Digitaria_exilis_H_Dex6B-001356.1:0)n25:0.00516188,Digitaria_exilis_H_DexUA-003544.1:0.0102105)n24:0.10283)n23:0.0114256)n22:0.0584873)n20:0.0069059)n16:0.0327202)n14:0.0577451,(Phragmites_australis_Phragmites_australis_PaChr3_21738083_21738829_evm.model.PaChr3.1464_1_CDS_4362443843_12908:0.1315,Chasmanthium_laxum_Chala.02G145500:0.0665667)n26:0.00872644)n13:0.0184194)n11:0.022077)n4:0.0122532,Zea_mays_Zm00001eb383500:0.178845)n3:0.0198717)n2:0.612168,(Aristida_adscensionis_H_Aadptg000018l000469.1:0.108824,(Stipagrostis_hirtigluma_H_Shi_ptg000059l_000008.1:0.0286338,Stipagrostis_hirtigluma_H_Shi_ptg000086l_000033.1:0.021526)n28:0.0679293)n27:0.0351894)n1:0.114871)n0;
```
