## Supplementary Dataset S1 for "Gene turnover and contingency facilitated the repeated evolution of C_4_ photosynthesis in grasses": OG0018137_tree.txt

```
(Pharus_latifolius_Phala.04G059800:0.140937,(((Ampelocalamus_luodianensis_Alu06Cg14240.1:0.0221312,Dendrocalamus_sinicus_Dendrocalamus_sinicus_Dsi03C_14325375_14325857_Dsi03Cg04090.1_-1_CDS_4147742341_48593:0.0350948)n3:0.0264439,(Dendrocalamus_sinicus_Dendrocalamus_sinicus_Dsi06A_5245590_5246075_Dsi06Ag03710.1_1_CDS_4147775554_39694:0.0627077,Ampelocalamus_luodianensis_Alu06Dg04960.2:0.102609)n4:0.00964486)n2:0.0428385,(((Zizania_latifolia_GWHTBFHI007093:0.0635117,Zizania_latifolia_GWHTBFHI035175:0.0940481)n7:0.0733761,(Leersia_perrieri_LPERR06G06170:0.161216,Oryza_sativa_LOC_Os06g10510:0.0798604)n8:0.0498699)n6:0.0965581,((Brachypodium_distachyon_BRADI_1g46320v3:0.228833,Hordeum_vulgareMorex_HORVU.MOREX.r3.7HG0663070:0.183568)n10:0.0671124,((Aristida_adscensionis_H_Aadptg000046l000063.1:0.135044,Stipagrostis_hirtigluma_H_Shi_ptg000055l_001084.1:0.0873781)n12:0.0428311,((Chasmanthium_laxum_Chala.02G069200:0.0928062,(Sorghum_bicolor_SORBI_3010G077900:0.260728,(ASEM_RSA5_H_RSA5chrom4002245.1:0.0691813,((Echinocloa_haploclada_eh_chr6.2273:0.0791568,Urochloa_fusta_Urofu.4G222100:0.095947)n18:0.0163122,(((Cenchrus_americanus_H_CamCM007983.2001629.1:0.0506963,Setaria_viridis_SEVIR_4G084600v2:0.0275549)n21:0.0346418,(Panicum_hallii_Pahal.4G287200:0.0495336,(Panicum_virgatum_Pavir.4NG150800:0.0231231,(Panicum_virgatum_Pavir.J407400:0.0406323,Panicum_virgatum_Pavir.4KG183800:0.0254719)n24:0.0205086)n23:0.0200127)n22:0.0338979)n20:0.0192362,(Dichantelium_oligosantes_H_DolKV768805.1000013.1:0.0666232,(Digitaria_radicosa_Dra04G0006100:0.0658837,(Digitaria_exilis_H_Dex4A-000424.1:0.0417416,Digitaria_exilis_H_DexUA-003349.1:0.0580406)n27:0.0426874)n26:0.0405197)n25:0.00700452)n19:0.00447447)n17:0.0158633)n16:0.0252348)n15:0.0360686)n14:0.0157537,(Phragmites_australis_Phragmites_australis_PaChr8_6962366_6962809_evm.model.PaChr8.475_1_CDS_4362481042_26061:0.129617,Phragmites_australis_Phragmites_australis_PaChr13_4597386_4597877_evm.model.PaChr13.429_1_CDS_4362387733_32052:0.0537472)n28:0.00597192)n13:0.0272184)n11:0.104955)n9:0.041053)n5:0.0327577)n1:0.140937)n0;
```
