## Supplementary Dataset S1 for "Gene turnover and contingency facilitated the repeated evolution of C_4_ photosynthesis in grasses": OG0018138_tree.txt

```
(((Leersia_perrieri_LPERR01G17200:0.260446,Oryza_sativa_LOC_Os01g38960:0.235835)n2:0.0788385,(Zizania_latifolia_GWHTBFHI012000:0.276591,((Brachypodium_distachyon_BRADI_2g41430v3:0.198896,(Hordeum_spontaneum_WB01_002653_0042649:6e-09,Hordeum_vulgareMorex_HORVU.MOREX.r3.3HG0266860:5e-09)n6:0.219405)n5:0.0993872,(Dendrocalamus_sinicus_Dendrocalamus_sinicus_Dsi01C_28529235_28529969_Dsi01Cg19360.1_1_CDS_4147707043_20896:0.0452602,(Ampelocalamus_luodianensis_Alu01Dg12430.1:0.171617,Ampelocalamus_luodianensis_Alu01Cg28460.1:0.0546578)n8:0.00607308)n7:0.0596713)n4:0.0532864)n3:0.0503509)n1:0.0486807,(((Eragrostis_curvula_EJB05_16002:0.124454,(Eleusine_coracana_ELECO.r07.1AG0021490:0.104213,Eleusine_coracana_ELECO.r07.1BG0071420:0.0754562)n12:0.177524)n11:0.0928396,(Aristida_adscensionis_H_Aadptg000027l000170.1:0.161426,(Stipagrostis_hirtigluma_H_Shi_ptg000050l_001358.1:5e-09,Stipagrostis_hirtigluma_H_Shi_ptg000076l_000039.1:5e-09)n14:0.108745)n13:0.0871827)n10:0.037473,((Chasmanthium_laxum_Chala.01G115200:0.10551,(Phragmites_australis_Phragmites_australis_PaChr2_24750072_24750707_evm.model.PaChr2.1161_1_CDS_4362417085_15761:0.222898,Phragmites_australis_Phragmites_australis_PaChr1_27618453_27619145_evm.model.PaChr1.1259_1_CDS_4362363719_42084:0.0700196)n17:0.00777995)n16:0.0292122,((((Digitaria_radicosa_Dra06G0098600.2:5e-09,Digitaria_radicosa_Dra06G0098600:0.00559358)n21:0.16647,(Digitaria_exilis_H_Dex6A-000745.1:0.0580098,Digitaria_exilis_H_Dex6B-000660.1:0.0854373)n22:0.0760439)n20:0.0864268,((Urochloa_fusta_Urofu.5G290000:0.0863209,Setaria_viridis_SEVIR_5G207500v2:0.0827919)n24:0.033099,(ASEM_RSA5_H_RSA5chrom5000242.1:0.0869227,(Panicum_hallii_Pahal.5G273400:0.0512577,(Panicum_virgatum_Pavir.5NG362400:0.0601639,Panicum_virgatum_Pavir.5KG342600:0.0417372)n27:0.00916103)n26:0.0575802)n25:0.0303509)n23:0.0112426)n19:0.0267608,(Zea_mays_Zm00001eb356960:0.126381,Sorghum_bicolor_SORBI_3003G193600:0.0690325)n28:0.0938568)n18:0.0348953)n15:0.0147641)n9:0.0486807)n0;
```
