## Supplementary Dataset S1 for "Gene turnover and contingency facilitated the repeated evolution of C_4_ photosynthesis in grasses": OG0018139_tree.txt

```
((Streptochaeta_angustifolia_strangu_009970:0.285502,Pharus_latifolius_Phala.05G200700:0.154045)n1:0.0473732,(((((Hordeum_vulgareMorex_HORVU.MOREX.r3.3HG0256080:0.202077,(Dendrocalamus_sinicus_Dendrocalamus_sinicus_Dsi08C_2095547_2096395_Dsi08Cg01720.1_-1_CDS_4147808485_42618:0.0575503,Dendrocalamus_sinicus_Dendrocalamus_sinicus_Dsi01A_12170963_12172732_Dsi01Ag07260.1_-1_CDS_4147686919_6763:0.0791498)n7:0.00879443)n6:0.0178866,Ampelocalamus_luodianensis_Alu01Dg07830.2:0.0769111)n5:0.0147004,Olyra_latifolia_Ola008500:0.182749)n4:0.0630837,((Leersia_perrieri_LPERR01G10070:0.159433,Oryza_sativa_LOC_Os01g16320:0.120398)n9:0.112443,(Zizania_latifolia_GWHTBFHI011849:0.0518001,Zizania_latifolia_GWHTBFHI004354:0.0648715)n10:0.0294672)n8:0.0677574)n3:0.0515828,(Brachypodium_distachyon_BRADI_2g10071v3:0.993058,(Phragmites_australis_Phragmites_australis_PaChr1_10805376_10806227_evm.model.PaChr1.724_1_CDS_4362368553_36203:0.0886139,((Stipagrostis_hirtigluma_H_Shi_ptg000044l_000268.1:0.227095,Chasmanthium_laxum_Chala.08G150400:0.0606755)n14:0.0281583,((Aristida_adscensionis_H_Aadptg000058l000599.1:0.175342,(Eleusine_coracana_ELECO.r07.1AG0004350:0.045845,Eleusine_coracana_ELECO.r07.1BG0052750:0.0386573)n17:0.192955)n16:0.0446607,((Sorghum_bicolor_SORBI_3001G287700:0.0487064,(Zea_mays_Zm00001eb333040:0.091332,Zea_mays_Zm00001eb128710:0.0899739)n20:0.0144854)n19:0.0605399,((Urochloa_fusta_Urofu.5G375900:0.0664033,Digitaria_exilis_H_Dex5B-003936.1:0.137462)n22:0.0270019,((Setaria_viridis_SEVIR_5G047100v2:0.0389086,Echinocloa_haploclada_eh_chr2.1365:0.0641103)n24:0.00712969,(Dichantelium_oligosantes_H_DolKV777243.1000008.1:0.0908746,(ASEM_RSA5_H_RSA5chrom5004916.1:0.0380252,(Panicum_hallii_Pahal.5G417900:0.0242412,(Panicum_virgatum_Pavir.5NG178900:0.0165465,Panicum_virgatum_Pavir.5KG202000:0.0117485)n28:0.00130539)n27:0.00438726)n26:0.00430556)n25:0.0161805)n23:0.0123541)n21:0.0272582)n18:0.0779186)n15:0.052665)n13:0.0142573)n12:0.0306851)n11:0.028892)n2:0.0473732)n0;
```
