## Supplementary Dataset S1 for "Gene turnover and contingency facilitated the repeated evolution of C_4_ photosynthesis in grasses": OG0018140_tree.txt

```
(((Olyra_latifolia_Ola036433:0.289325,(Dendrocalamus_sinicus_Dendrocalamus_sinicus_Dsi01B_42722902_42723692_Dsi01Bg15570.1_-1_CDS_4147698004_49572:0.0883432,(Ampelocalamus_luodianensis_Alu01Cg22370.3:0.0912562,Ampelocalamus_luodianensis_Alu01Dg18330.2:0.513014)n4:0.028222)n3:0.0100583)n2:0.0650076,((Leersia_perrieri_LPERR01G24220:0.17115,Oryza_sativa_LOC_Os01g51050:0.077359)n6:0.0478786,(Zizania_latifolia_GWHTBFHI012443:0.141598,Zizania_latifolia_GWHTBFHI005426:0.121032)n7:0.0351001)n5:0.0389539)n1:0.0486896,((Phragmites_australis_Phragmites_australis_PaChr1_39236208_39239674_evm.model.PaChr1.1787_1_CDS_4362364891_25252:0.232921,Phragmites_australis_Phragmites_australis_PaChr2_34693075_34693888_evm.model.PaChr2.1695_1_CDS_4362418269_3974:0.0830087)n9:0.0255675,((Chasmanthium_laxum_Chala.01G192400:0.106087,Stipagrostis_hirtigluma_H_Shi_ptg000050l_000949.1:0.169854)n11:0.0231335,((Sorghum_bicolor_SORBI_3003G272800:0.129166,((Panicum_hallii_Pahal.5G188100:0.030382,(Panicum_virgatum_Pavir.5NG105000:0.0350449,Panicum_virgatum_Pavir.5KG490500:0.0186282)n16:0.0199709)n15:0.0317023,(((Echinocloa_haploclada_eh_chr2.3110:0.0608146,((Cenchrus_americanus_H_CamCM007987.2000913.1:0.0588642,Setaria_viridis_SEVIR_5G292100v2:0.0229953)n21:0.0472738,((Urochloa_fusta_Urofu.6G048700:0.121884,Urochloa_fusta_Urofu.5G197500:0.0562238)n23:0.0361381,(Digitaria_exilis_H_Dex5A-003170.1:0.127763,(Digitaria_radicosa_Dra05G0087400:5e-09,Digitaria_radicosa_Dra05G0087400.2:6e-09)n25:0.0590298)n24:0.061532)n22:0.0309502)n20:0.0351785)n19:0.0319573,ASEM_RSA5_H_RSA5chrom5001890.1:0.049903)n18:0.0375898,Dichantelium_oligosantes_H_DolKV778365.1000019.1:0.0573427)n17:0.015264)n14:0.0346969)n13:0.0313845,((Eleusine_coracana_ELECO.r07.1BG0080450:0.155923,(Eragrostis_curvula_EJB05_51180:0.01677,Eragrostis_curvula_EJB05_17265:0.0275261)n28:0.129705)n27:0.0976349,Aristida_adscensionis_H_Aadptg000101l000025.1:0.126602)n26:0.0270901)n12:0.0238478)n10:0.0249123)n8:0.0486896)n0;
```
