## Supplementary Dataset S1 for "Gene turnover and contingency facilitated the repeated evolution of C_4_ photosynthesis in grasses": OG0018141_tree.txt

```
(Pharus_latifolius_Phala.03G257300:0.195542,((((Leersia_perrieri_LPERR01G29290:0.183503,Oryza_sativa_LOC_Os01g58490:0.171598)n4:0.140799,((Hordeum_spontaneum_WB01_002418_0550563:0.0130875,Hordeum_vulgareMorex_HORVU.MOREX.r3.3HG0294960:0.00792147)n6:0.189979,Brachypodium_distachyon_BRADI_2g52410v3:0.29929)n5:0.0369675)n3:0.0246998,(Olyra_latifolia_Ola008724:0.140838,(Ampelocalamus_luodianensis_Alu01Cg17480.1:0.0868236,Dendrocalamus_sinicus_Dendrocalamus_sinicus_Dsi01A_49999899_50000537_Dsi01Ag20410.1_-1_CDS_4147690864_10152:0.0918501)n8:0.0227327)n7:0.0529467)n2:0.053058,((Aristida_adscensionis_H_Aadptg000053l000188.1:0.186531,Stipagrostis_hirtigluma_H_Shi_ptg000050l_000631.1:0.152739)n10:0.058219,((Eleusine_coracana_ELECO.r07.1AG0036580:0.0397631,Eleusine_coracana_ELECO.r07.1BG0086580:0.0498214)n12:0.204704,(Phragmites_australis_Phragmites_australis_PaChr1_44888870_44889529_evm.model.PaChr1.2181_1_CDS_4362365769_12230:0.112384,(Chasmanthium_laxum_Chala.01G249000:0.12801,((Sorghum_bicolor_SORBI_3003G324900:0.0849569,Zea_mays_Zm00001eb369530:0.130101)n16:0.0818083,((Setaria_viridis_SEVIR_5G353400v2:0.0552437,Urochloa_fusta_Urofu.5G129700:0.111446)n18:0.0277533,((Echinocloa_haploclada_eh_chr2.3709:0.135001,(Panicum_hallii_Pahal.5G125100:0.0316314,(Panicum_virgatum_Pavir.3KG492400:0.192756,(Panicum_virgatum_Pavir.5KG582400:0.0452781,(Panicum_virgatum_Pavir.5NG549600:5e-09,Panicum_virgatum_Pavir.5NG540700:0.00497259)n24:0.0303603)n23:0.00978439)n22:0.00108715)n21:0.0166465)n20:0.0129589,(Dichantelium_oligosantes_H_DolKV776721.1000020.1:0.0640741,(ASEM_RSA5_H_RSA5chrom5002598.1:0.113201,(Digitaria_radicosa_Dra05G0138200:0.124341,(Digitaria_exilis_H_Dex5A-002878.1:0.04347,Digitaria_exilis_H_Dex5B-002896.1:0.0340192)n28:0.0888718)n27:0.0425512)n26:0.00841467)n25:0.00958632)n19:0.0129745)n17:0.0732039)n15:0.0377943)n14:0.0210195)n13:0.0170028)n11:0.0325269)n9:0.0560484)n1:0.195542)n0;
```
