## Supplementary Dataset S1 for "Gene turnover and contingency facilitated the repeated evolution of C_4_ photosynthesis in grasses": OG0018142_tree.txt

```
(Pharus_latifolius_Phala.06G027000:0.0509225,((Chasmanthium_laxum_Chala.06G028700:0.0226359,((Olyra_latifolia_Ola009281:0.059168,((Zizania_latifolia_GWHTBFHI019958:0.0256768,(Leersia_perrieri_LPERR03G29460:0.0323066,Oryza_sativa_LOC_Os04g08330:0.0314816)n7:0.0151742)n6:0.0471721,((Dendrocalamus_sinicus_Dendrocalamus_sinicus_DsiCtg00637a_349588_350114_DsiCtg00637ag00130.1_-1_CDS_4147854532_37703:0.00925339,(Hordeum_vulgareMorex_HORVU.MOREX.r3.7HG0656610:0.072233,Brachypodium_distachyon_BRADI_5g00560v3:0.031759)n10:0.0569197)n9:0.0132194,(Ampelocalamus_luodianensis_Alu07Dg12770.1:0.068617,Ampelocalamus_luodianensis_Alu04Cg01840.1:0.0164264)n11:0.00182515)n8:0.00526524)n5:0.0109917)n4:0.0212196,((Aristida_adscensionis_H_Aadptg000097l000110.1:0.0560541,Phragmites_australis_Phragmites_australis_PaChr11_28012376_28012681_evm.model.PaChr11.1705_1_CDS_4362376444_41709:0.0271942)n13:0.00407413,((Eleusine_coracana_ELECO.r07.4BG0358760:0.00412231,Eleusine_coracana_ELECO.r07.4AG0326730:0.00415772)n15:0.050486,(Eragrostis_curvula_EJB05_47147:5e-09,Eragrostis_curvula_EJB05_50139:0.00845102)n16:0.0350849)n14:0.012758)n12:0.00886299)n3:0.00464652)n2:5e-09,(Sorghum_bicolor_SORBI_3006G016200:0.0472133,(((Digitaria_exilis_H_Dex7A-000036.1:5e-09,Digitaria_exilis_H_Dex7B-000103.1:0.004248)n20:0.021869,(Digitaria_radicosa_Dra06G0100800:0.0131263,Digitaria_radicosa_Dra07G0012200:0.0162689)n21:0.00180766)n19:0.0086729,((Echinocloa_haploclada_eh_chr9.238:0.00580283,ASEM_RSA5_H_RSA5chrom7000128.1:5e-09)n23:0.00947129,((Panicum_hallii_Pahal.7G027900:0.0087219,(Panicum_virgatum_Pavir.7KG035100:0.00431869,Panicum_virgatum_Pavir.7NG045100:0.0197036)n26:0.00218929)n25:5e-09,(Urochloa_fusta_Urofu.7G025300:0.025014,(Cenchrus_americanus_H_CamCM007986.2000091.1:0.0396693,Setaria_viridis_SEVIR_7G002900v2:0.0285179)n28:0.00439571)n27:0.00983465)n24:0.00881424)n22:0.00465003)n18:0.00464326)n17:0.0096721)n1:0.0509225)n0;
```
