## Supplementary Dataset S1 for "Gene turnover and contingency facilitated the repeated evolution of C_4_ photosynthesis in grasses": OG0018143_tree.txt

```
(((Zizania_latifolia_GWHTBFHI019137:0.0844872,(Leersia_perrieri_LPERR04G14580:0.0969158,Oryza_sativa_LOC_Os04g42800:0.073048)n3:0.037212)n2:0.0647011,((Olyra_latifolia_Ola002461:0.0746357,(Ampelocalamus_luodianensis_Alu04Cg13220.1:0.0225285,Dendrocalamus_sinicus_Dendrocalamus_sinicus_Dsi04C_10353988_10354982_Dsi04Cg07440.1_1_CDS_4147759807_44709:0.0230259)n6:0.0325518)n5:0.0414416,(Hordeum_spontaneum_WB01_000879_0978476:0.128259,Brachypodium_distachyon_BRADI_5g15130v3:0.108928)n7:0.0531536)n4:0.031904)n1:0.0449295,((Stipagrostis_hirtigluma_H_Shi_ptg000016l_002256.1:0.0722436,((Eleusine_coracana_ELECO.r07.4BG0342580:0.0394063,Eleusine_coracana_ELECO.r07.4AG0311360:0.0194284)n11:0.123979,(Aristida_adscensionis_H_Aadptg000009l000201.1:0.0787734,Aristida_adscensionis_H_Aadptg000058l000074.1:0.563581)n12:0.0339222)n10:0.0305396)n9:0.0212607,((Phragmites_australis_Phragmites_australis_PaChr7_10850124_10851286_evm.model.PaChr7.902_1_CDS_4362476838_42045:0.109885,Phragmites_australis_Phragmites_australis_PaChr11_9984508_9985780_evm.model.PaChr11.926_1_CDS_4362378454_37503:0.0904872)n14:0.016484,(Chasmanthium_laxum_Chala.06G158400:0.0838596,((Sorghum_bicolor_SORBI_3006G140500:0.043844,Zea_mays_Zm00001eb077910:0.0522962)n17:0.0431308,(ASEM_RSA5_H_RSA5chrom7002716.1:0.0292387,(Dichantelium_oligosantes_H_DolKV768961.1000002.1:0.0593972,((Digitaria_radicosa_Dra07G0121500:0.0320013,(Digitaria_exilis_H_Dex7A-002146.1:0.0168223,Digitaria_exilis_H_Dex7B-002188.1:0.0435369)n22:0.0733012)n21:0.0511435,(((Cenchrus_americanus_H_CamCM007984.2003174.1:0.0431525,Setaria_viridis_SEVIR_7G169000v2:0.0449008)n25:0.0233742,(Urochloa_fusta_Urofu.7G190500:0.0784943,(Panicum_hallii_Pahal.7G213100:0.019833,(Panicum_virgatum_Pavir.7KG247000:0.0392023,Panicum_virgatum_Pavir.7NG344600:0.0218721)n28:0.0143167)n27:0.0127072)n26:0.00916574)n24:0.00931987,Echinocloa_haploclada_eh_chr9.1843:0.0603014)n23:0.00315323)n20:0.00612453)n19:0.00394127)n18:0.0204627)n16:0.025657)n15:0.0149441)n13:0.023012)n8:0.0449295)n0;
```
