## Supplementary Dataset S1 for "Gene turnover and contingency facilitated the repeated evolution of C_4_ photosynthesis in grasses": OG0018144_tree.txt

```
(Pharus_latifolius_Phala.09G112600:0.222442,(((Leersia_perrieri_LPERR11G12430:0.196418,Zizania_latifolia_GWHTBFHI029297:0.150031)n3:0.0676095,((Olyra_latifolia_Ola004457:0.27364,(Brachypodium_distachyon_BRADI_4g17080v3:0.150985,(Hordeum_spontaneum_WB01_013273_0055621:0.00257233,Hordeum_vulgareMorex_HORVU.MOREX.r3.2HG0195940:0.00206047)n7:0.166062)n6:0.0585267)n5:0.00974411,(Ampelocalamus_luodianensis_Alu11Dg06500.1:0.0695911,(Dendrocalamus_sinicus_Dendrocalamus_sinicus_Dsi11B_5381425_5382651_Dsi11Bg02550.1_-1_CDS_4147835740_34263:0.0641433,Dendrocalamus_sinicus_Dendrocalamus_sinicus_Dsi11A_26559716_26560882_Dsi11Ag07340.1_1_CDS_4147831945_1612:0.0517579)n9:0.00575088)n8:0.0107712)n4:0.0218808)n2:0.0441913,(Eleusine_coracana_ELECO.r07.9BG0712780:0.229457,((Aristida_adscensionis_H_Aadptg000020l000127.1:0.182384,Stipagrostis_hirtigluma_H_Shi_ptg000013l_000852.1:0.100432)n12:0.0651889,(Chasmanthium_laxum_Chala.09G074900:0.116632,((Phragmites_australis_Phragmites_australis_PaChr21_19590863_19592002_evm.model.PaChr21.718_1_CDS_4362428893_12021:0.122441,Phragmites_australis_Phragmites_australis_PaChr10_10570842_10572005_evm.model.PaChr10.478_1_CDS_4362371845_18989:0.114319)n15:0.0274118,((Zea_mays_Zm00001eb197960:0.0933088,Sorghum_bicolor_SORBI_3005G139000:0.0853994)n17:0.0599973,((Digitaria_radicosa_Dra08G0095800:0.112466,(Digitaria_exilis_H_Dex8A-000634.1:0.0434982,Digitaria_exilis_H_Dex8B-000599.1:0.0404899)n20:0.0767918)n19:0.0440512,((((Urochloa_fusta_Urofu.8G145000:0.101231,(Cenchrus_americanus_H_CamCM007982.2000534.1:0.1305,Setaria_viridis_SEVIR_8G150900v2:0.0563161)n25:0.0162619)n24:0.0135951,Echinocloa_haploclada_eh_chr4.1678:0.0743281)n23:0.013812,(ASEM_RSA5_H_RSA5chrom8000846.1:0.0719516,Dichantelium_oligosantes_H_DolKV776726.1000006.1:0.0990345)n26:0.0120226)n22:0.00287384,(Panicum_hallii_Pahal.8G196600:0.0372141,(Panicum_virgatum_Pavir.J760600:0.176855,Panicum_virgatum_Pavir.8NG119500:0.0421893)n28:0.0046877)n27:0.00631478)n21:0.00699354)n18:0.0153533)n16:0.0569622)n14:0.0106494)n13:0.016134)n11:0.0219483)n10:0.0535148)n1:0.222442)n0;
```
