## Supplementary Dataset S1 for "Gene turnover and contingency facilitated the repeated evolution of C_4_ photosynthesis in grasses": OG0018145_tree.txt

```
(Streptochaeta_angustifolia_strangu_032047:0.129045,((Hordeum_spontaneum_WB01_000752_0281045:5e-09,Hordeum_vulgareMorex_HORVU.MOREX.r3.4HG0378960:0.00117109)n2:0.245019,((Olyra_latifolia_Ola033922:0.088997,(Ampelocalamus_luodianensis_Alu03Cg27370.1:0.0254257,(Dendrocalamus_sinicus_Dendrocalamus_sinicus_Dsi03B_21814982_21821509_Dsi03Bg09980.1_-1_CDS_4147737103_56457:0.0406688,Dendrocalamus_sinicus_Dendrocalamus_sinicus_Dsi06C_9938118_9953341_Dsi06Cg01710.1_-1_CDS_4147783714_27901:0.0261176)n6:0.00290195)n5:0.0243329)n4:0.0179455,((Zizania_latifolia_GWHTBFHI024434:0.0824607,(Leersia_perrieri_LPERR04G00070:0.121849,Oryza_sativa_LOC_Os03g36560:0.0589552)n9:0.038237)n8:0.0793201,((Eragrostis_curvula_EJB05_57832:0,Eragrostis_curvula_EJB05_05918:0)n11:0.286698,(((Aristida_adscensionis_H_Aadptg000030l000372.1:0.1499,Stipagrostis_hirtigluma_H_Shi_ptg000010l_000015.1:0.0501138)n14:0.0437311,Phragmites_australis_Phragmites_australis_PaChr3_30038554_30047774_evm.model.PaChr3.1681_1_CDS_4362444325_3215:0.0859674)n13:0.0228311,(Chasmanthium_laxum_Chala.03G112900:0.138714,(Dichantelium_oligosantes_H_DolKV782243.1000016.1:0.0506913,((ASEM_RSA5_H_RSA5chrom9002163.1:0.062385,(Zea_mays_Zm00001eb043100:0.0607621,Sorghum_bicolor_SORBI_3001G189000:0.0883225)n19:0.095826)n18:0.0259055,(((Panicum_hallii_Pahal.9G183200:0.0694129,(Panicum_virgatum_Pavir.9KG123300:0.0204923,Panicum_virgatum_Pavir.9NG233800:0.0154202)n23:0.0188794)n22:0.0416871,Echinocloa_haploclada_eh_chr1.2058:0.157264)n21:0.0112908,((Digitaria_radicosa_Dra09G0180100:0.0308591,(Digitaria_exilis_H_Dex9A-004760.1:0.00549193,Digitaria_exilis_H_Dex9B-004625.1:0.00678679)n26:0.0303194)n25:0.0323249,(Urochloa_fusta_Urofu.9G193200:0.0398392,(Cenchrus_americanus_H_CamCM007983.2004603.1:0.0596493,Setaria_viridis_SEVIR_9G185300v2:0.019098)n28:0.0130403)n27:0.0119874)n24:0.017025)n20:0.016753)n17:0.0184967)n16:0.0607839)n15:0.0306382)n12:0.0163254)n10:0.0501615)n7:0.0237232)n3:0.0362308)n1:0.129045)n0;
```
