## Supplementary Dataset S1 for "Gene turnover and contingency facilitated the repeated evolution of C_4_ photosynthesis in grasses": OG0018146_tree.txt

```
(Pharus_latifolius_Phala.07G186200:0.105371,(((Olyra_latifolia_Ola028807:0.0290324,(Ampelocalamus_luodianensis_Alu05Cg08660.1:0.0184932,Dendrocalamus_sinicus_Dendrocalamus_sinicus_Dsi05C_4083069_4083383_Dsi05Cg03410.1_1_CDS_4147771612_37992:5e-09)n4:0.00943158)n3:0.00460828,(Ampelocalamus_luodianensis_Alu05Dg04580.1:0.0376313,Dendrocalamus_sinicus_Dendrocalamus_sinicus_Dsi05A_29189453_29189752_Dsi05Ag10760.1_-1_CDS_4147765162_45853:0.0449327)n5:0.00499252)n2:0.022439,((Brachypodium_distachyon_BRADI_2g19805v3:0.117943,(Hordeum_spontaneum_WB01_003572_0111357:0,Hordeum_vulgareMorex_HORVU.MOREX.r3.1HG0077390:0)n8:0.10413)n7:0.0306194,((Leersia_perrieri_LPERR05G18710:0.262194,Zizania_latifolia_GWHTBFHI000375:0.0864275)n10:0.136899,(Eleusine_coracana_ELECO.r07.5AG0366610:0.127276,((Chasmanthium_laxum_Chala.07G206900:0.0491648,(Sorghum_bicolor_SORBI_3009G198300:0.0808601,(Zea_mays_Zm00001eb292910:0.127746,((Echinocloa_haploclada_eh_chr5.2346:0.0621967,Urochloa_fusta_Urofu.3G211700:0.0450139)n17:0.0082994,(Setaria_viridis_SEVIR_3G182500v2:0.053001,((Dichantelium_oligosantes_H_DolKV783419.1000015.1:0.0584747,(Digitaria_radicosa_Dra03G0173000:0.0431704,(Digitaria_exilis_H_Dex3A-001003.1:0.0167584,Digitaria_exilis_H_Dex3B-001010.1:0.0935324)n22:0.0390583)n21:0.0191559)n20:0.00755063,(Panicum_hallii_Pahal.3G213300:0.0308359,(Panicum_virgatum_Pavir.3KG345800:0.03374,Panicum_virgatum_Pavir.3KG350800:0.02738)n24:0.00304223)n23:0.00890537)n19:0.00544295)n18:0.0108737)n16:0.0542673)n15:0.0173588)n14:0.0272124)n13:0.0479206,((Aristida_adscensionis_H_Aadptg000117l000035.1:0.0807447,(Stipagrostis_hirtigluma_H_Shi_ptg000049l_001918.1:0.0194262,Stipagrostis_hirtigluma_H_Shi_ptg000052l_001155.1:0.0187349)n27:0.0819335)n26:0.0501663,(Phragmites_australis_Phragmites_australis_PaChr9_31102725_31103054_evm.model.PaChr9.1301_1_CDS_4362484557_17671:0.0553219,Phragmites_australis_Phragmites_australis_PaChr12_30092468_30092842_evm.model.PaChr12.1357_1_CDS_4362381196_1328:0.078605)n28:0.00873389)n25:0.0151892)n12:0.0266707)n11:0.0928784)n9:0.0389989)n6:0.0219283)n1:0.105371)n0;
```
