## Supplementary Dataset S1 for "Gene turnover and contingency facilitated the repeated evolution of C_4_ photosynthesis in grasses": OG0018147_tree.txt

```
((Pharus_latifolius_Phala.01G303600:5e-09,(Pharus_latifolius_Phala.01G303600.2:5e-09,Pharus_latifolius_Phala.01G303600.3:0.00433896)n2:6e-09)n1:0.0537339,(((Zizania_latifolia_GWHTBFHI024046:0.058417,(Leersia_perrieri_LPERR03G08400:0.0266814,Oryza_sativa_LOC_Os03g12840:0.036271)n6:0.0245201)n5:0.0460989,((Hordeum_spontaneum_WB01_000565_0416229:0.00444896,Hordeum_vulgareMorex_HORVU.MOREX.r3.4HG0394560:0.054606)n8:0.0727506,((Ampelocalamus_luodianensis_Alu03Cg16590.1:0.0264964,Dendrocalamus_sinicus_Dendrocalamus_sinicus_Dsi06C_27269926_27281291_Dsi06Cg09760.1_1_CDS_4147786129_22845:0.0170586)n10:0.00736674,(Ampelocalamus_luodianensis_Alu03Dg07860.1:0.0306256,Dendrocalamus_sinicus_Dendrocalamus_sinicus_Dsi03B_44581120_44587323_Dsi03Bg17710.1_1_CDS_4147739422_54213:0.0409911)n11:0.00455457)n9:0.00811718)n7:0.0139415)n4:0.0153343,(((Eleusine_coracana_ELECO.r07.3BG0288270:0.016637,Eleusine_coracana_ELECO.r07.3AG0239750:0.00934717)n14:0.0366587,((Phragmites_australis_Phragmites_australis_PaChr3_8865416_8870642_evm.model.PaChr3.719_1_CDS_4362448071_7020:0.0259825,(Chasmanthium_laxum_Chala.04G155000:0.0376004,((Sorghum_bicolor_SORBI_3001G447200:0.0221703,Zea_mays_Zm00001eb399350:0.0287575)n19:0.0244334,(Echinocloa_haploclada_eh_chr1.4754:0.0657396,((Urochloa_fusta_Urofu.9G507600:0.030609,(Cenchrus_americanus_H_CamCM007986.2001639.1:0.0252884,Setaria_viridis_SEVIR_9G485400v2:0.0106933)n23:0.0339148)n22:0.0181388,(Dichantelium_oligosantes_H_DolKV779910.1000009.1:0.0431858,(Panicum_hallii_Pahal.9G544500:0.0182242,(Panicum_virgatum_Pavir.1NG210600:0.0144617,Panicum_virgatum_Pavir.9KG536200:0.0170636)n26:0.0131203)n25:0.0206761)n24:0.00446583)n21:0.00790854)n20:0.00566375)n18:0.0200919)n17:0.00697381)n16:0.00661344,(Eragrostis_curvula_EJB05_07451:0.0507076,Phragmites_australis_Phragmites_australis_PaChr4_8134785_8134961_evm.model.PaChr4.659_1_CDS_4362455983_21364:0.0772438)n27:0.00535056)n15:0.000594507)n13:0.0217404,(Aristida_adscensionis_H_Aadptg000041l000376.1:0.0613873,Stipagrostis_hirtigluma_H_Shi_ptg000017l_000577.1:0.0388737)n28:0.0122777)n12:0.0445791)n3:0.0537339)n0;
```
