## Supplementary Dataset S1 for "Gene turnover and contingency facilitated the repeated evolution of C_4_ photosynthesis in grasses": OG0018148_tree.txt

```
((Pharus_latifolius_Phala.02G333200:0.267837,Streptochaeta_angustifolia_strangu_001880:0.286483)n1:0.0494058,(Hordeum_vulgareMorex_HORVU.MOREX.r3.6HG0630580:0.314905,((Leersia_perrieri_LPERR02G31100:0.188897,Oryza_sativa_LOC_Os02g57550:0.15655)n4:0.145917,((Olyra_latifolia_Ola005354:0.203651,((Dendrocalamus_sinicus_Dendrocalamus_sinicus_Dsi02A_48954800_48957635_Dsi02Ag22220.1_-1_CDS_4147714504_13606:0.069869,Dendrocalamus_sinicus_Dendrocalamus_sinicus_Dsi02C_35696606_35697106_Dsi02Cg18000.1_-1_CDS_4147726543_24899:0.00730824)n8:0.089034,(Ampelocalamus_luodianensis_Alu09CXg01040.2:0.0418624,Ampelocalamus_luodianensis_Alu02Dg00860.2:0.0652105)n9:0.00724561)n7:0.027797)n6:0.0584692,(Brachypodium_distachyon_BRADI_3g55760v3:0.385588,((Aristida_adscensionis_H_Aadptg000001l001134.1:0.205871,((Chasmanthium_laxum_Chala.05G322400:0.146087,Phragmites_australis_Phragmites_australis_PaChr5_43939145_43939675_evm.model.PaChr5.2300_1_CDS_4362461999_2859:0.131117)n14:0.0403254,(Stipagrostis_hirtigluma_H_Shi_ptg000038l_000064.1:0.0022009,Stipagrostis_hirtigluma_H_Shi_ptg000149l_000066.1:5e-09)n15:0.103851)n13:0.0309269)n12:0.0395574,((Eragrostis_curvula_EJB05_19162:0.241268,(Eleusine_coracana_ELECO.r07.2AG0150870:0.146257,Eleusine_coracana_ELECO.r07.2BG0206290:0.12521)n18:0.200497)n17:0.138233,((Sorghum_bicolor_SORBI_3004G349237:0.159052,Zea_mays_Zm00001eb259200:0.216626)n20:0.134539,(Echinocloa_haploclada_eh_chr7.3840:0.215274,(Urochloa_fusta_Urofu.1G306800:0.125775,(((Digitaria_radicosa_Dra01G0304000:0.10302,(Digitaria_exilis_H_Dex1A-001864.1:0.038982,Digitaria_exilis_H_Dex1B-001816.1:0.0256175)n26:0.10767)n25:0.0498979,Setaria_viridis_SEVIR_1G376900v2:0.0800528)n24:0.0207439,(Panicum_hallii_Pahal.1G451900:0.0264231,(Panicum_virgatum_Pavir.1NG553900:0.0564272,Panicum_virgatum_Pavir.1KG547300:0.0729582)n28:0.00810647)n27:0.0126187)n23:0.00968016)n22:0.0218097)n21:0.0363086)n19:0.0404182)n16:0.0274143)n11:0.0658574)n10:0.0506673)n5:0.039137)n3:0.0514736)n2:0.0494058)n0;
```
