## Supplementary Dataset S1 for "Gene turnover and contingency facilitated the repeated evolution of C_4_ photosynthesis in grasses": OG0018149_tree.txt

```
(((Streptochaeta_angustifolia_strangu_015676:0.0675495,(Pharus_latifolius_Phala.06G182500:0.00146132,Pharus_latifolius_Phala.06G182500.2:0.040931)n3:0.0418107)n2:0.0220353,(((Brachypodium_distachyon_BRADI_5g17260v3:0.0389485,(Hordeum_spontaneum_WB01_005141_0035984:5e-09,(Hordeum_vulgareMorex_HORVU.MOREX.r3.2HG0185300:0.0276474,Hordeum_vulgareMorex_HORVU.MOREX.r3.2HG0185300.2:0.00538981)n8:0.000598868)n7:0.000543417)n6:0.0325567,(Dendrocalamus_sinicus_Dendrocalamus_sinicus_Dsi04A_11036194_11041154_Dsi04Ag07450.3_1_CDS_4147749022_213:0.0352718,(Ampelocalamus_luodianensis_Alu04Cg15160.4:0.0243677,Ampelocalamus_luodianensis_Alu04Dg08530.1:0.170211)n10:0.0189124)n9:0.0110164)n5:0.016326,((Eragrostis_curvula_EJB05_38511:0.0259557,(Eleusine_coracana_ELECO.r07.4BG0339790:0.0164565,Eleusine_coracana_ELECO.r07.4AG0308770:0.00771965)n13:0.0432586)n12:0.0347553,((Aristida_adscensionis_H_Aadptg000009l000072.1:0.0799181,Stipagrostis_hirtigluma_H_Shi_ptg000016l_002133.1:0.049144)n15:0.0329474,(Phragmites_australis_Phragmites_australis_PaChr11_7960918_7965038_evm.model.PaChr11.764_1_CDS_4362378094_13537:0.0396569,(Chasmanthium_laxum_Chala.06G184500:0.126387,(((Digitaria_radicosa_Dra07G0144400:0.0455014,(Digitaria_exilis_H_Dex7A-002011.1:0.00418336,Digitaria_exilis_H_Dex7B-002063.1:0.00543627)n21:0.0159792)n20:0.0176801,(Dichantelium_oligosantes_H_DolKV779354.1000009.1:0.0204542,(Urochloa_fusta_Urofu.7G217500:0.0431652,(Cenchrus_americanus_H_CamCM007984.2003066.1:0.0649698,Setaria_viridis_SEVIR_7G195900v2:0.01528)n24:0.0193391)n23:0.00315655)n22:0.00209205)n19:0.00656897,(Echinocloa_haploclada_eh_chr9.2094:0.102095,(Sorghum_bicolor_SORBI_3006G164900:0.0326216,Zea_mays_Zm00001eb075050:0.0276329)n26:0.0261327)n25:0.0130925)n18:0.0295824)n17:0.0123583)n16:0.00680187)n14:0.00388712)n11:0.0353977)n4:0.0221181)n1:0.0512084,(Ananas_comosus_H_Ananas_contig1_000279.1:0.161212,(Tillandsia_fasciculata_H_Tillandsia_CM054937.1_000277.1:0.16544,Tillandsia_fasciculata_H_Tillandsia_CM054934.1_001068.1:0.190825)n28:0.0212027)n27:0.030545)n0;
```
