## Supplementary Dataset S1 for "Gene turnover and contingency facilitated the repeated evolution of C_4_ photosynthesis in grasses": OG0018150_tree.txt

```
(((Aristida_adscensionis_H_Aadptg000048l000416.1:0.0653088,(Stipagrostis_hirtigluma_H_Shi_ptg000021l_000482.1:0.0122661,(Stipagrostis_hirtigluma_H_Shi_ptg000002l_000446.1:0.00298184,Stipagrostis_hirtigluma_H_Shi_ptg000018l_000495.1:0.00789122)n4:0.00890277)n3:0.0495066)n2:0.033622,((Phragmites_australis_Phragmites_australis_PaChr14_25701942_25704830_evm.model.PaChr14.1063_1_CDS_4362390649_26599:0.0588409,(Brachypodium_distachyon_BRADI_2g40166v3:0.554579,(Eragrostis_curvula_EJB05_48665:0.0531476,(Eleusine_coracana_ELECO.r07.8BG0663620:0.0638911,Eleusine_coracana_ELECO.r07.8AG0634650:0.0222521)n9:0.0837281)n8:0.0403345)n7:0.00978462)n6:0.00943839,(Brachypodium_distachyon_BRADI_3g38440v3:0.113847,(Olyra_latifolia_Ola017664:0.0709137,(Ampelocalamus_luodianensis_Alu08Cg07730.1:0.0220286,(Dendrocalamus_sinicus_Dendrocalamus_sinicus_Dsi08A_31253547_31254043_Dsi08Ag09310.1_-1_CDS_4147802983_15586:0.0473815,Dendrocalamus_sinicus_Dendrocalamus_sinicus_Dsi08C_9416192_9418847_Dsi08Cg06380.1_1_CDS_4147809883_33615:0.0298888)n13:0.00332098)n12:0.00793714)n11:0.0176829)n10:0.0589017)n5:0.00654463)n1:0.015547,(Chasmanthium_laxum_Chala.05G057900:0.0639198,((Sorghum_bicolor_SORBI_3007G160600:0.030116,(Zea_mays_Zm00001eb038470:0.0077614,(Zea_mays_Zm00001eb381090:0.290994,Zea_mays_Zm00001eb019060:0.0328549)n18:0.0269811)n17:0.0392416)n16:0.0651723,((Cenchrus_americanus_H_CamCM007982.2000691.1:0.126286,Setaria_viridis_SEVIR_6G192300v2:0.0197677)n20:0.0358646,((Urochloa_fusta_Urofu.6G173700:0.0725321,Echinocloa_haploclada_eh_chr8.2238:0.0507218)n22:0.00562684,((Digitaria_radicosa_Dra06G0139500:0.0326294,(Digitaria_exilis_H_Dex6A-001003.1:0.00809609,Digitaria_exilis_H_Dex6B-001637.1:0.0249947)n25:0.0264529)n24:0.0360011,(Panicum_hallii_Pahal.6G239200:0.0241018,(Panicum_virgatum_Pavir.6KG318200:0.0257433,(Panicum_virgatum_Pavir.6NG277500:0.00370148,Panicum_virgatum_Pavir.6NG286100:0.0102108)n28:0.0254632)n27:0.0157994)n26:0.02677)n23:0.00596955)n21:0.00233796)n19:0.0325331)n15:0.0287763)n14:0.0123738)n0;
```
