## Supplementary Dataset S1 for "Gene turnover and contingency facilitated the repeated evolution of C_4_ photosynthesis in grasses": OG0018151_tree.txt

```
((Chasmanthium_laxum_Chala.05G086300:0.305115,(Aristida_adscensionis_H_Aadptg000049l000121.1:0.380554,Eleusine_coracana_ELECO.r07.8BG0642310:0.280504)n2:0.100024)n1:0.0368204,(((Olyra_latifolia_Ola001708:0.127105,(Olyra_latifolia_Ola001707:0.107515,(Olyra_latifolia_Ola001709:0.0752591,Olyra_latifolia_Ola001706:0.0640177)n7:0.0286177)n6:0.018682)n5:0.0348949,(Ampelocalamus_luodianensis_Alu08Cg10170.1:0.0350846,(Dendrocalamus_sinicus_Dendrocalamus_sinicus_Dsi08B_32991207_32996282_Dsi08Bg10970.1_-1_CDS_4147807474_42052:0.0601741,(Dendrocalamus_sinicus_Dendrocalamus_sinicus_Dsi08A_34514674_34519892_Dsi08Ag11200.1_-1_CDS_4147803550_50484:0.0461922,Dendrocalamus_sinicus_Dendrocalamus_sinicus_Dsi08C_6826366_6837045_Dsi08Cg04940.1_1_CDS_4147809451_17858:0.175972)n10:0.0175972)n9:0.00195524)n8:0.0104395)n4:0.0527334,(((Zizania_latifolia_GWHTBFHI009903:0.0823151,Zizania_latifolia_GWHTBFHI009901:0.0893361)n13:0.0546198,(Leersia_perrieri_LPERR08G18020:0.146556,(Oryza_sativa_LOC_Os08g41530:0.0802967,Oryza_sativa_LOC_Os08g41540:0.0805437)n15:0.0479793)n14:0.0583004)n12:0.0847521,((Oryza_sativa_LOC_Os08g41489:0.507193,(((Zizania_latifolia_GWHTBFHI002431:0.11766,Zizania_latifolia_GWHTBFHI009899:0.0870249)n20:0.0499052,((Leersia_perrieri_LPERR08G18080:0.137845,Oryza_sativa_LOC_Os08g41630:0.133211)n22:0.0382243,(Leersia_perrieri_LPERR08G18070:0.229518,Oryza_sativa_LOC_Os08g41620:0.179465)n23:0.0199406)n21:0.0415586)n19:0.0361281,(Zizania_latifolia_GWHTBFHI009900:0.152719,(Oryza_sativa_LOC_Os08g41610:0.0999742,(Leersia_perrieri_LPERR08G18040:0.116103,Leersia_perrieri_LPERR08G18050:0.268559)n26:0.0518327)n25:0.0529782)n24:0.00588647)n18:0.0231566)n17:0.0211251,(Oryza_sativa_LOC_Os08g41550:0.0968527,(Leersia_perrieri_LPERR02G15650:0.230656,Leersia_perrieri_LPERR08G18030:0.132963)n28:0.0147737)n27:0.0589356)n16:0.0327858)n11:0.0477515)n3:0.0368204)n0;
```
