## Supplementary Dataset S1 for "Gene turnover and contingency facilitated the repeated evolution of C_4_ photosynthesis in grasses": OG0018152_tree.txt

```
(((Olyra_latifolia_Ola012654:0.21923,((Ampelocalamus_luodianensis_Alu03Cg22810.2:0.0545102,Dendrocalamus_sinicus_Dendrocalamus_sinicus_Dsi06C_20620572_20621170_Dsi06Cg05120.1_1_CDS_4147784737_35221:0.10068)n4:0.0310817,(Dendrocalamus_sinicus_Dendrocalamus_sinicus_Dsi03A_36925818_36926416_Dsi03Ag13720.1_1_CDS_4147730836_53622:0.118958,Ampelocalamus_luodianensis_Alu03Dg14030.2:0.0644364)n5:0.0071596)n3:0.0299094)n2:0.0619216,((Leersia_perrieri_LPERR03G14730:0.164248,Oryza_sativa_LOC_Os03g22230:0.114883)n7:0.0524581,(Zizania_latifolia_GWHTBFHI015100:0.140903,Zizania_latifolia_GWHTBFHI015099:0.1052)n8:0.0116889)n6:0.01847)n1:0.0356561,((Chasmanthium_laxum_Chala.04G084400:0.368846,(Eragrostis_curvula_EJB05_06680:0.237307,Echinocloa_haploclada_eh_chr1.4085:0.297375)n11:0.0435809)n10:0.0576573,((Aristida_adscensionis_H_Aadptg000010l000399.1:0.245018,((Eragrostis_curvula_EJB05_42127:0.174921,Eragrostis_curvula_EJB05_06681:0.120604)n15:0.0549599,(Phragmites_australis_Phragmites_australis_PaChr4_18056536_18057158_evm.model.PaChr4.1212_1_CDS_4362451851_25118:0.080089,(Stipagrostis_hirtigluma_H_Shi_ptg000017l_000235.1:0.00738078,Stipagrostis_hirtigluma_H_Shi_ptg000092l_000189.1:0.00248506)n17:0.104129)n16:0.0230119)n14:0.0157984)n13:0.0297094,(Chasmanthium_laxum_Chala.04G084500:0.123247,((Panicum_hallii_Pahal.9G472200:0.0879927,Setaria_viridis_SEVIR_9G413900v2:0.12531)n20:0.107232,((Dichantelium_oligosantes_H_DolKV777277.1000002.1:0.13985,Echinocloa_haploclada_eh_chr1.4089:0.137798)n22:0.0408052,((Digitaria_radicosa_Dra09G0334500:0.116468,(Digitaria_exilis_H_Dex9A-001982.1:0.042721,Digitaria_exilis_H_Dex9B-001975.1:0.040336)n25:0.0506638)n24:0.0486491,(Urochloa_fusta_Urofu.9G431800:0.0807724,(Cenchrus_americanus_H_CamCM007986.2001364.1:0.128082,(Sorghum_bicolor_SORBI_3001G377500:0.0763379,Zea_mays_Zm00001eb016390:0.111277)n28:0.110565)n27:0.0457818)n26:0.031667)n23:0.0223757)n21:0.0383963)n19:0.0559101)n18:0.0396347)n12:0.0368764)n9:0.0356561)n0;
```
