## Supplementary Dataset S1 for "Gene turnover and contingency facilitated the repeated evolution of C_4_ photosynthesis in grasses": OG0018153_tree.txt

```
((Ananas_comosus_H_Ananas_contig5_000730.1:0.031731,Tillandsia_fasciculata_H_Tillandsia_CM054930.1_000073.1:0.0677533)n1:0.213477,(Streptochaeta_angustifolia_strangu_026441:0.435797,(((Brachypodium_distachyon_BRADI_2g62600v3:0.297,(Leersia_perrieri_LPERR01G40180:0.218799,Oryza_sativa_LOC_Os01g74490:0.204914)n6:0.108213)n5:0.0803246,(Olyra_latifolia_Ola020177:0.218677,(Ampelocalamus_luodianensis_Alu01Dg31790.2:0.0747278,(Dendrocalamus_sinicus_Dendrocalamus_sinicus_Dsi01B_61692341_61693400_Dsi01Bg26260.1_1_CDS_4147701211_35508:0.0656821,((Dendrocalamus_sinicus_Dendrocalamus_sinicus_Dsi07C_4806085_4807264_Dsi07Cg04160.1_-1_CDS_4147797910_2626:0.144264,Dendrocalamus_sinicus_Dendrocalamus_sinicus_Dsi02C_726931_727888_Dsi02Cg00160.1_-1_CDS_4147721191_25444:0.0245514)n11:0.0648902,Dendrocalamus_sinicus_Dendrocalamus_sinicus_Dsi01A_63730294_63731347_Dsi01Ag28460.1_1_CDS_4147693279_5096:0.0580233)n10:0.00580233)n9:0.000644704)n8:0.0264473)n7:0.0700016)n4:0.061305,(Eragrostis_curvula_EJB05_19021:0.196207,((Phragmites_australis_Phragmites_australis_PaChr13_17933207_17934363_evm.model.PaChr13.878_1_CDS_4362388729_26179:0.122165,(Aristida_adscensionis_H_Aadptg000029l000020.1:0.14468,Stipagrostis_hirtigluma_H_Shi_ptg000059l_001333.1:0.118411)n15:0.0445907)n14:0.0646596,(Chasmanthium_laxum_Chala.08G109400:0.124993,(Echinocloa_haploclada_eh_chr2.1819:0.0854545,(((Sorghum_bicolor_SORBI_3003G167500:0.0921788,Zea_mays_Zm00001eb131860:0.0795249)n20:0.0798326,Dichantelium_oligosantes_H_DolKV776815.1000001.1:0.0583945)n19:0.0131609,((Urochloa_fusta_Urofu.5G333000:0.0846104,(Panicum_hallii_Pahal.5G322500:0.0498072,(Panicum_virgatum_Pavir.5NG233600:0.0442677,Panicum_virgatum_Pavir.5KG240500:0.0263585)n24:0.0131804)n23:0.0538987)n22:0.00977076,(((Digitaria_exilis_H_Dex3B-003241.1:0,Digitaria_exilis_H_Dex5A-000807.1:0)n27:0.0346002,Digitaria_exilis_H_Dex5B-000818.1:0.0311181)n26:0.0934267,(Cenchrus_americanus_H_CamCM007987.2003136.1:0.0750993,Setaria_viridis_SEVIR_5G168600v2:0.0250068)n28:0.0351876)n25:0.0168907)n21:0.00873344)n18:0.0174191)n17:0.0501448)n16:0.0569465)n13:0.0242358)n12:0.0409986)n3:0.13356)n2:0.213477)n0;
```
