## Supplementary Dataset S1 for "Gene turnover and contingency facilitated the repeated evolution of C_4_ photosynthesis in grasses": OG0018154_tree.txt

```
((Olyra_latifolia_Ola003566:0.148623,(((Dendrocalamus_sinicus_Dendrocalamus_sinicus_Dsi11A_43233872_43237436_Dsi11Ag11990.1_1_CDS_4147833340_47767:0.0137614,Dendrocalamus_sinicus_Dendrocalamus_sinicus_Dsi11A_43260638_43265502_Dsi11Ag12010.1_1_CDS_4147833346_51145:0.00616267)n4:0.0403433,((Ampelocalamus_luodianensis_Alu05Cg01770.2:0.0187278,Ampelocalamus_luodianensis_Alu05Cg01760.3:0.0175522)n6:0.00681659,(Ampelocalamus_luodianensis_Alu05Cg01740.2:0.0117649,Ampelocalamus_luodianensis_Alu05Cg01750.2:0.0132196)n7:0.00553274)n5:0.0312739)n3:0.00859163,(Dendrocalamus_sinicus_Dendrocalamus_sinicus_Dsi09C_28468952_28471378_Dsi09Cg11870.1_1_CDS_4147821253_9457:0.0516926,((Ampelocalamus_luodianensis_Alu11Dg02590.2:0.0038081,Ampelocalamus_luodianensis_Alu11Dg02640.1:0.00494797)n10:0.00427368,(Ampelocalamus_luodianensis_Alu11Dg02580.1:0.00454097,(Ampelocalamus_luodianensis_Alu11Dg02600.1:0.00469541,Ampelocalamus_luodianensis_Alu11Dg02650.1:0.00291641)n12:0.0162996)n11:0.0040408)n9:0.0302102)n8:0.00335669)n2:0.0255046)n1:0.027729,((Brachypodium_distachyon_BRADI_3g22317v3:0.201825,((Echinocloa_haploclada_eh_chr9.1386:0.0708637,(Sorghum_bicolor_SORBI_3003G111900:0.0416273,Zea_mays_Zm00001eb127360:0.0815192)n17:0.0517143)n16:0.0185353,((Cenchrus_americanus_H_CamCM007984.2003364.1:0.0730209,Setaria_viridis_SEVIR_7G122900v2:0.0373144)n19:0.0323412,((Eleusine_coracana_ELECO.r07.9AG0688070:0.0164405,Eleusine_coracana_ELECO.r07.9BG0715760:0.018443)n21:0.101515,((Eragrostis_curvula_EJB05_26768:0.0401592,Eragrostis_curvula_EJB05_26934:0.0046482)n23:0.0638955,(Eragrostis_curvula_EJB05_26936:0.0295422,Eragrostis_curvula_EJB05_26771:0.31437)n24:0.038109)n22:0.0184965)n20:0.0486459)n18:0.0295665)n15:0.0722327)n14:0.0140151,((Brachypodium_distachyon_BRADI_1g10567v3:0.0829473,Brachypodium_distachyon_BRADI_3g45190v3:0.0555344)n26:0.0770246,(Cenchrus_americanus_H_CamCM007982.2005153.1:0.338979,(Hordeum_spontaneum_WB01_008586_0037710:0.00988984,Hordeum_vulgareMorex_HORVU.MOREX.r3.6HG0627650:0.00743073)n28:0.0803025)n27:0.0412971)n25:0.034275)n13:0.00380833)n0;
```
