## Supplementary Dataset S1 for "Gene turnover and contingency facilitated the repeated evolution of C_4_ photosynthesis in grasses": OG0018155_tree.txt

```
(Streptochaeta_angustifolia_strangu_024797:0.167463,(((Leersia_perrieri_LPERR01G29110:0.069514,Oryza_sativa_LOC_Os01g58140:0.0407883)n3:0.0106886,(Zizania_latifolia_GWHTBFHI012799:0.0379416,Zizania_latifolia_GWHTBFHI005832:0.0558693)n4:0.011195)n2:0.0720943,(((Ampelocalamus_luodianensis_Alu01Dg22400.2:0.0335978,Dendrocalamus_sinicus_Dendrocalamus_sinicus_Dsi01B_54797308_54797616_Dsi01Bg21870.1_1_CDS_4147699894_33252:0.0545432)n7:0.0109243,(Dendrocalamus_sinicus_Dendrocalamus_sinicus_Dsi01C_16304456_16304761_Dsi01Cg11810.1_1_CDS_4147704778_53536:0.0229763,Ampelocalamus_luodianensis_Alu01Cg17670.2:0.017848)n8:0.00198312)n6:0.0168308,(Olyra_latifolia_Ola008758:0.0728055,(((Aristida_adscensionis_H_Aadptg000053l000194.1:0.0882282,Stipagrostis_hirtigluma_H_Shi_ptg000050l_000638.1:0.0649244)n12:0.0569367,(Phragmites_australis_Phragmites_australis_PaChr1_44667340_44667654_evm.model.PaChr1.2161_1_CDS_4362365725_36189:0.123247,Phragmites_australis_Phragmites_australis_PaChr2_40120326_40120640_evm.model.PaChr2.2085_1_CDS_4362419137_29208:0.0386151)n13:0.0242047)n11:0.0127984,(((Eleusine_coracana_ELECO.r07.1AG0036380:0,Eleusine_coracana_ELECO.r07.1BG0086360:0)n16:0.142211,Eragrostis_curvula_EJB05_16689:0.126389)n15:0.0595404,(Chasmanthium_laxum_Chala.01G246800:0.0495741,((Sorghum_bicolor_SORBI_3003G323100:0.0889445,Zea_mays_Zm00001eb151010:0.0963245)n19:0.0675484,(Panicum_virgatum_Pavir.5NG537000:0.0486085,((Panicum_hallii_Pahal.5G127900:0.0445647,((Digitaria_radicosa_Dra05G0136700.2:0.0101369,Digitaria_radicosa_Dra05G0136700:5e-09)n24:0.0362187,(Digitaria_exilis_H_Dex5A-002885.1:0.0224553,Digitaria_exilis_H_Dex5B-002901.1:0.0412391)n25:0.0192656)n23:0.0283132)n22:0.0125761,((Urochloa_fusta_Urofu.5G132900:0.0439991,Dichantelium_oligosantes_H_DolKV776532.1000016.1:0.0479727)n27:0.0285052,(Setaria_viridis_SEVIR_5G350900v2:0.0249422,Cenchrus_americanus_H_CamCM007987.2000602.1:0.141411)n28:0.0140896)n26:0.0138874)n21:0.0126986)n20:0.0398497)n18:0.0322389)n17:0.0355757)n14:0.0220317)n10:0.0273829)n9:0.0394343)n5:0.0380541)n1:0.167463)n0;
```
