## Supplementary Dataset S1 for "Gene turnover and contingency facilitated the repeated evolution of C_4_ photosynthesis in grasses": OG0018156_tree.txt

```
(((Aristida_adscensionis_H_Aadptg000031l000067.1:0.0447344,(Stipagrostis_hirtigluma_H_Shi_ptg000019l_000197.1:5e-09,Stipagrostis_hirtigluma_H_Shi_ptg000027l_000053.1:0.00349624)n3:0.0166982)n2:0.0295375,((Chasmanthium_laxum_Chala.11G098900:0.0289217,((Sorghum_bicolor_SORBI_3004G117300:0.0295359,Zea_mays_Zm00001eb237890:0.0488012)n7:0.0581892,(Echinocloa_haploclada_eh_chr7.1444:0.057248,((Digitaria_radicosa_Dra01G0107000:0.0305929,(Digitaria_exilis_H_Dex3A-002407.1:0.00607718,Digitaria_exilis_H_Dex3B-002392.1:0.00442963)n11:0.0165297)n10:0.0387045,((Panicum_hallii_Pahal.1G160800:0.0153009,(Panicum_virgatum_Pavir.J403900:0.062928,Panicum_virgatum_Pavir.1NG367300:0.00614952)n14:0.0238889)n13:0.0180251,(Setaria_viridis_SEVIR_1G143400v2:0.0463676,Urochloa_fusta_Urofu.1G153900:0.0224514)n15:0.00363189)n12:0.00267793)n9:0.0028487)n8:0.0192729)n6:0.0129205)n5:0.00939173,(Phragmites_australis_Phragmites_australis_PaChr5_16401140_16402978_evm.model.PaChr5.815_1_CDS_4362463429_9603:0.0592414,(Eragrostis_curvula_EJB05_23996:0.066681,(Eleusine_coracana_ELECO.r07.2AG0111440:0.0308697,Eleusine_coracana_ELECO.r07.2BG0164910:0.0119888)n18:0.0437412)n17:0.0208899)n16:0.00649378)n4:0.0125085)n1:0.0184745,((Leersia_perrieri_LPERR02G12050:0.060298,(Oryza_sativa_LOC_Os02g21650:0.036083,Zizania_latifolia_GWHTBFHI020985:0.0482151)n21:0.00670591)n20:0.0322948,((Brachypodium_distachyon_BRADI_3g10900v3:0.0546068,(Hordeum_spontaneum_WB01_001075_1322862:5e-09,Hordeum_vulgareMorex_HORVU.MOREX.r3.7HG0721930:0.001753)n24:0.0839704)n23:0.0181353,(Olyra_latifolia_Ola013973:0.0551671,(Dendrocalamus_sinicus_Dendrocalamus_sinicus_Dsi02A_15390706_15397521_Dsi02Ag07460.1_1_CDS_4147710076_22594:0.0495629,(Dendrocalamus_sinicus_Dendrocalamus_sinicus_Dsi02B_17610231_17617552_Dsi02Bg07160.1_-1_CDS_4147716796_53012:0.0446753,(Ampelocalamus_luodianensis_Alu02Cg10340.2:0.0343368,Ampelocalamus_luodianensis_Alu02Dg17930.2:0.0291815)n28:0.0060368)n27:0.00587777)n26:0.000653086)n25:0.00598902)n22:0.00164672)n19:0.0184745)n0;
```
