## Supplementary Dataset S1 for "Gene turnover and contingency facilitated the repeated evolution of C_4_ photosynthesis in grasses": OG0018157_tree.txt

```
(Pharus_latifolius_Phala.12G140400:0.103689,((Olyra_latifolia_Ola000492:0.0698134,(Zizania_latifolia_GWHTBFHI032726:0.164809,((Leersia_perrieri_LPERR09G12520:0.211233,Oryza_sativa_LOC_Os09g34020:0.085683)n5:0.0609001,(((Sorghum_bicolor_SORBI_3002G263400:0.153205,(((Panicum_virgatum_Pavir.2KG375100:0.0379926,Panicum_virgatum_Pavir.2NG433200:0.0514491)n11:0.0424177,(Panicum_hallii_Pahal.2G331200:0.00588226,(Digitaria_exilis_H_DexUA-004623.1:0.113807,Echinocloa_haploclada_eh_chr3.2966:0.07991)n13:0.0327361)n12:0.00624268)n10:0.0357107,(Urochloa_fusta_Urofu.2G280200:0.121515,Setaria_viridis_SEVIR_2G284100v2:0.0343231)n14:0.0382844)n9:0.0533486)n8:0.0323087,((((Hordeum_spontaneum_WB01_006084_0089018:5e-09,(Hordeum_vulgareMorex_HORVU.MOREX.r3.5HG0496140:0.211683,Hordeum_vulgareMorex_HORVU.MOREX.r3.5HG0496150:0.00517176)n19:0.00057464)n18:0.0778077,(Brachypodium_distachyon_BRADI_3g41792v3:0.285816,Brachypodium_distachyon_BRADI_4g35214v3:0.214783)n20:0.0238648)n17:0.0481705,Phragmites_australis_Phragmites_australis_PaChr20_23598543_23598788_evm.model.PaChr20.919_1_CDS_4362426174_15380:0.144441)n16:0.0673042,(Chasmanthium_laxum_Chala.08G021700:0.114454,(Phragmites_australis_Phragmites_australis_PaChr17_25712956_25713219_evm.model.PaChr17.869_1_CDS_4362405758_9410:0.111566,(Aristida_adscensionis_H_Aadptg000066l000882.1:0.117785,(Stipagrostis_hirtigluma_H_Shi_ptg000012l_000277.1:0.00925747,Stipagrostis_hirtigluma_H_Shi_ptg000060l_000553.1:0.0109876)n24:0.106542)n23:0.0681925)n22:0.0443189)n21:0.0837708)n15:0.00930787)n7:0.0305764,Zea_mays_Zm00001eb318470:0.20342)n6:0.0400995)n4:0.0422404)n3:0.0576863)n2:0.0135279,((Ampelocalamus_luodianensis_Alu09DXg23890.1:0.0306689,Ampelocalamus_luodianensis_Alu09Cg12440.1:0.0363516)n26:0.0124492,(Dendrocalamus_sinicus_Dendrocalamus_sinicus_Dsi09A_32807083_32807322_Dsi09Ag09920.1_-1_CDS_4147814071_3242:0.05545,(Dendrocalamus_sinicus_Dendrocalamus_sinicus_Dsi09C_21249928_21250167_Dsi09Cg06460.1_-1_CDS_4147819630_5513:0.0326878,Dendrocalamus_sinicus_Dendrocalamus_sinicus_Dsi09B_2925221_2925457_Dsi09Bg02460.1_1_CDS_4147815619_21817:0.0795508)n28:0.00795508)n27:0.000883898)n25:5e-09)n1:0.103689)n0;
```
