## Supplementary Dataset S1 for "Gene turnover and contingency facilitated the repeated evolution of C_4_ photosynthesis in grasses": OG0018158_tree.txt

```
(Ananas_comosus_H_Ananas_contig6_001064.1:0.155377,((Pharus_latifolius_Phala.04G129400.5:5e-09,(Pharus_latifolius_Phala.04G129400.7:5e-09,(Pharus_latifolius_Phala.04G129400:0.00709195,(Pharus_latifolius_Phala.04G129400.4:0,Pharus_latifolius_Phala.04G129400.6:0,Pharus_latifolius_Phala.04G129400.2:0,Pharus_latifolius_Phala.04G129400.3:0)n5:5e-09)n4:6e-09)n3:6e-09)n2:0.0765866,(((Zizania_latifolia_GWHTBFHI034487:0.0398515,(Leersia_perrieri_LPERR06G13080:0.0349983,Oryza_sativa_LOC_Os06g26340:0.0373669)n9:0.0202844)n8:0.0451222,((Brachypodium_distachyon_BRADI_1g41780v3:0.0540013,(Hordeum_spontaneum_WB01_002657_0129917:0.0221074,Hordeum_vulgareMorex_HORVU.MOREX.r3.7HG0712330:0.00146886)n12:0.198273)n11:0.0610358,(Olyra_latifolia_Ola018503:0.0439276,(Ampelocalamus_luodianensis_Alu06Cg02580.4:0.0238383,(Dendrocalamus_sinicus_Dendrocalamus_sinicus_Dsi06B_17000992_17017284_Dsi06Bg07300.2_-1_CDS_4147781017_44779:0.0298997,Dendrocalamus_sinicus_Dendrocalamus_sinicus_Dsi03C_3262660_3269476_Dsi03Cg00630.1_1_CDS_4147741303_32825:0.0182295)n15:0.0020255)n14:0.00837105)n13:0.00454572)n10:0.0106769)n7:0.00994251,((Aristida_adscensionis_H_Aadptg000004l000144.1:0.104063,(Stipagrostis_hirtigluma_H_Shi_ptg000059l_001373.1:0.00679169,Stipagrostis_hirtigluma_H_Shi_ptg000086l_000016.1:0.00564333)n18:0.0260202)n17:0.0413494,(Phragmites_australis_Phragmites_australis_PaChr13_16396405_16416814_evm.model.PaChr13.852_1_CDS_4362388673_2618:0.0556963,(Chasmanthium_laxum_Chala.02G122700:0.0391019,((Chasmanthium_laxum_Chala.02G122600:0.0965083,(Urochloa_fusta_Urofu.4G147000:0.0291394,(Cenchrus_americanus_H_CamCM007984.2003829.1:0.0360466,Setaria_viridis_SEVIR_4G199400v2:0.0108947)n24:0.00959934)n23:0.0313179)n22:0.0106516,(Eleusine_coracana_ELECO.r07.6AG0524630:0.0401318,(Eragrostis_curvula_EJB05_44208:0.00285691,Eragrostis_curvula_EJB05_44228:0.0106952)n26:0.0424109)n25:0.0360252)n21:0.00545496)n20:0.000606107)n19:0.0074425)n16:0.00626863)n6:0.0437731)n1:0.155377)n0;
```
