## Supplementary Dataset S1 for "Gene turnover and contingency facilitated the repeated evolution of C_4_ photosynthesis in grasses": OG0018159_tree.txt

```
(((Oryza_sativa_LOC_Os12g44130:0.122135,(Zizania_latifolia_GWHTBFHI008952:0.056871,Zizania_latifolia_GWHTBFHI028986:0.0737395)n3:0.0455869)n2:0.136383,((Dendrocalamus_sinicus_Dendrocalamus_sinicus_Dsi01A_401540_404005_Dsi01Ag00320.1_-1_CDS_4147684837_28700:0.0434814,(Ampelocalamus_luodianensis_Alu01Cg00460.1:0.0422949,Ampelocalamus_luodianensis_Alu01Dg00320.2:0.03915)n6:0.00435)n5:0.00581025,Olyra_latifolia_Ola003939:0.123025)n4:0.0512955)n1:0.0524111,(((Aristida_adscensionis_H_Aadptg000062l000001.1:0.175287,Stipagrostis_hirtigluma_H_Shi_ptg000044l_000409.1:0.106035)n9:0.0701733,(Phragmites_australis_Phragmites_australis_PaChr1_8411738_8414154_evm.model.PaChr1.575_1_CDS_4362368221_24008:0.0855651,Phragmites_australis_Phragmites_australis_PaChr2_3621075_3623750_evm.model.PaChr2.295_1_CDS_4362421057_29641:0.0750492)n10:0.0199737)n8:0.0171044,(((Eragrostis_curvula_EJB05_31984:0.00284609,Eragrostis_curvula_EJB05_31985:0.00352129)n13:0.0964657,(Eleusine_coracana_ELECO.r07.1AG0006440:0.0166998,Eleusine_coracana_ELECO.r07.1BG0055170:0.0214268)n14:0.101724)n12:0.115307,((Chasmanthium_laxum_Chala.11G030400:0.0177984,Chasmanthium_laxum_Chala.08G170100:0.0224532)n16:0.0726577,((Dichantelium_oligosantes_H_DolKV776898.1000014.1:0.0719397,(((Panicum_hallii_Pahal.5G442100:0.0284432,(Panicum_virgatum_Pavir.5NG145300:0.0263033,Panicum_virgatum_Pavir.5KG148500:0.0296767)n22:0.0144655)n21:0.0339916,(Urochloa_fusta_Urofu.5G400300:0.0717934,(Cenchrus_americanus_H_CamCM007987.2001698.1:0.0687552,Setaria_viridis_SEVIR_5G070200v2:0.0253409)n24:0.0291408)n23:0.0138786)n20:0.011937,(Echinocloa_haploclada_eh_chr2.1129:0.0770669,(Digitaria_exilis_H_Dex5A-004046.1:0.0123738,Digitaria_exilis_H_Dex5B-004061.1:0.00648152)n26:0.100646)n25:0.00937571)n19:0.011222)n18:0.0378954,(Sorghum_bicolor_SORBI_3003G104100:0.0457032,(Zea_mays_Zm00001eb126740:0.0512947,Zea_mays_Zm00001eb334240:0.0830085)n28:0.00922316)n27:0.00910751)n17:0.0271605)n15:0.044196)n11:0.0164609)n7:0.0524111)n0;
```
