## Supplementary Dataset S1 for "Gene turnover and contingency facilitated the repeated evolution of C_4_ photosynthesis in grasses": OG0018160_tree.txt

```
(Juncus_effusus_H_Juncus_Jeff_scaffold_16_000260.1:0.380862,(Digitaria_radicosa_Dra09G0389500:0.116489,((Sorghum_bicolor_SORBI_3003G080900:0.106593,Echinocloa_haploclada_eh_chr2.857:0.109046)n3:0.00543886,(Olyra_latifolia_Ola036621:0.613529,((Panicum_virgatum_Pavir.3KG263400:0.121433,(((Stipagrostis_hirtigluma_H_Shi_ptg000044l_000537.1:0.0832054,((Eragrostis_curvula_EJB05_31708:0.122079,(((Eragrostis_curvula_EJB05_31707:0.0924794,Eragrostis_curvula_EJB05_31718:0.110351)n14:0.0289023,Eragrostis_curvula_EJB05_31709:0.112923)n13:0.0107561,Eragrostis_curvula_EJB05_31703:0.107607)n12:0.0121092)n11:0.0531093,Eleusine_coracana_ELECO.r07.1BG0057550:0.123048)n10:0.0228275)n9:0.0265403,((((Olyra_latifolia_Ola036620:0.0360832,Olyra_latifolia_Ola036622:0.0373272)n18:0.0842002,(Dendrocalamus_sinicus_Dendrocalamus_sinicus_Dsi01C_1292771_1294874_Dsi01Cg00950.1_1_CDS_4147701520_38887:0.0627527,Ampelocalamus_luodianensis_Alu01Dg01330.2:0.051636)n19:0.0130399)n17:0.0159158,(Leersia_perrieri_LPERR01G02200:0.69827,((Leersia_perrieri_LPERR01G02210:0.0798609,Oryza_sativa_LOC_Os01g04460:0.0767245)n22:0.101015,(Hordeum_spontaneum_WB01_004614_0314020:0.135963,Brachypodium_distachyon_BRADI_2g02477v3:0.117939)n23:0.0604064)n21:0.0193412)n20:0.00214902)n16:0.0512118,Streptochaeta_angustifolia_strangu_013583:0.236896)n15:0.0359415)n8:0.0358023,Chasmanthium_laxum_Chala.08G189400:0.0673384)n7:0.0151411)n6:0.0267542,(((Digitaria_exilis_H_Dex5A-004186.1:0.0225309,Digitaria_exilis_H_Dex5B-004202.1:0.0207868)n26:0.0777224,Dichantelium_oligosantes_H_DolKV777645.1000007.1:0.068265)n25:0.00793329,(Urochloa_fusta_Urofu.5G424500:0.0494484,(Cenchrus_americanus_H_CamCM007987.2001813.1:0.0564684,Setaria_viridis_SEVIR_5G092200v2:0.0386965)n28:0.0220057)n27:0.00925429)n24:0.0188861)n5:0.0124908)n4:0.00138787)n2:0.062145)n1:0.119171)n0;
```
