## Supplementary Dataset S1 for "Gene turnover and contingency facilitated the repeated evolution of C_4_ photosynthesis in grasses": OG0018161_tree.txt

```
((Ananas_comosus_H_Ananas_contig5_000959.1:0.0661344,Tillandsia_fasciculata_H_Tillandsia_CM054930.1_000374.1:0.00646091)n1:0.171602,(Ananas_comosus_H_Ananas_contig20_000213.1:0.14995,((Tillandsia_fasciculata_H_Tillandsia_CM054943.1_000285.1:0.0116357,((Tillandsia_fasciculata_H_Tillandsia_CM054936.1_000722.1:0.345941,(Tillandsia_fasciculata_H_Tillandsia_CM054937.1_000933.1:0.0017329,Tillandsia_fasciculata_H_Tillandsia_CM054937.1_000303.1:0.0108695)n7:0.0177616)n6:0.00376296,((Tillandsia_fasciculata_H_Tillandsia_CM054946.1_000126.1:0,Tillandsia_fasciculata_H_Tillandsia_CM054948.1_000320.1:0)n9:0.00807281,(Tillandsia_fasciculata_H_Tillandsia_CM054938.1_000198.1:0.00476443,(Tillandsia_fasciculata_H_Tillandsia_CM054937.1_000340.1:0,Tillandsia_fasciculata_H_Tillandsia_CM054938.1_000193.1:0,Tillandsia_fasciculata_H_Tillandsia_CM054940.1_000802.1:0)n11:5e-09)n10:0.0131448)n8:0.0180192)n5:0.00421972)n4:0.0690801,((((Tillandsia_fasciculata_H_Tillandsia_CM054947.1_000535.1:0.00342318,(Tillandsia_fasciculata_H_Tillandsia_CM054948.1_000387.1:5e-09,Tillandsia_fasciculata_H_Tillandsia_CM054948.1_000414.1:5e-09)n16:0.00265222)n15:0.152605,Tillandsia_fasciculata_H_Tillandsia_JAQOTM010000326.1_000001.1:0.0416098)n14:0.0619909,(Tillandsia_fasciculata_H_Tillandsia_CM054938.1_000604.1:0.0907896,(Tillandsia_fasciculata_H_Tillandsia_JAQOTM010000139.1_000004.1:0.103449,(((Tillandsia_fasciculata_H_Tillandsia_CM054950.1_000180.1:0,Tillandsia_fasciculata_H_Tillandsia_JAQOTM010000875.1_000001.1:0)n21:5e-09,((Tillandsia_fasciculata_H_Tillandsia_CM054941.1_000263.1:0.0353138,Tillandsia_fasciculata_H_Tillandsia_CM054952.1_000189.1:0.0239317)n23:0.0664937,(Tillandsia_fasciculata_H_Tillandsia_CM054941.1_000362.1:0.133192,Tillandsia_fasciculata_H_Tillandsia_JAQOTM010000110.1_000003.1:0.0383822)n24:0.004822)n22:0.0196467)n20:0.00439844,(Tillandsia_fasciculata_H_Tillandsia_JAQOTM010000617.1_000001.1:0.00416794,Tillandsia_fasciculata_H_Tillandsia_JAQOTM010000139.1_000005.1:0.00720652)n25:0.00325437)n19:0.105287)n18:0.0865707)n17:0.0393655)n13:0.0385576,(Tillandsia_fasciculata_H_Tillandsia_CM054938.1_000265.1:0.386887,(Tillandsia_fasciculata_H_Tillandsia_CM054940.1_000744.1:0.029579,Tillandsia_fasciculata_H_Tillandsia_CM054949.1_000553.1:0.0318679)n27:0.00318679)n26:0.000318679)n12:3.18679e-05)n3:3.54088e-06)n2:0.0244666)n0;
```
