## Supplementary Dataset S1 for "Gene turnover and contingency facilitated the repeated evolution of C_4_ photosynthesis in grasses": OG0018162_tree.txt

```
((Ananas_comosus_H_Ananas_contig22_000688.1:0.0662864,Ananas_comosus_H_Ananas_contig22_000687.1:0.0606956)n1:0.0191238,((((Tillandsia_fasciculata_H_Tillandsia_CM054954.1_000296.1:0.0185294,Tillandsia_fasciculata_H_Tillandsia_CM054954.1_000304.1:0.00868145)n5:0.089609,(((Tillandsia_fasciculata_H_Tillandsia_CM054954.1_000301.1:0.0538987,Tillandsia_fasciculata_H_Tillandsia_CM054954.1_000402.1:0.0503061)n8:0.00371236,(Tillandsia_fasciculata_H_Tillandsia_CM054954.1_000300.1:0.0568676,Tillandsia_fasciculata_H_Tillandsia_CM054954.1_000302.1:0.0265171)n9:0.0177347)n7:0.0117721,(Tillandsia_fasciculata_H_Tillandsia_CM054954.1_000306.1:0.0451798,((Tillandsia_fasciculata_H_Tillandsia_CM054954.1_000405.1:0.0107795,Tillandsia_fasciculata_H_Tillandsia_CM054954.1_000403.1:0.00622448)n12:0.0409787,(Tillandsia_fasciculata_H_Tillandsia_CM054954.1_000299.1:0.0202829,Tillandsia_fasciculata_H_Tillandsia_CM054954.1_000410.1:0.0486594)n13:0.020403)n11:0.013125)n10:0.0389269)n6:0.0345218)n4:0.0145543,(Tillandsia_fasciculata_H_Tillandsia_CM054954.1_000312.1:0.039486,((Tillandsia_fasciculata_H_Tillandsia_CM054954.1_000311.1:0.0431949,(((Tillandsia_fasciculata_H_Tillandsia_CM054954.1_000310.1:0.0314454,Tillandsia_fasciculata_H_Tillandsia_CM054954.1_000297.1:0.0204922)n19:0.00728893,(Tillandsia_fasciculata_H_Tillandsia_CM054954.1_000303.1:0.0171881,(Tillandsia_fasciculata_H_Tillandsia_CM054954.1_000409.1:0.0196276,Tillandsia_fasciculata_H_Tillandsia_CM054954.1_000295.1:0.00910355)n21:0.00363202)n20:0.00504482)n18:0.00890656,Tillandsia_fasciculata_H_Tillandsia_CM054954.1_000309.1:0.0248202)n17:0.016447)n16:0.078093,(Tillandsia_fasciculata_H_Tillandsia_CM054954.1_000292.1:0.0544326,Tillandsia_fasciculata_H_Tillandsia_CM054954.1_000305.1:0.0154729)n22:0.0345366)n15:0.00381075)n14:0.0211374)n3:0.0131344,(Tillandsia_fasciculata_H_Tillandsia_CM054954.1_000308.1:0.00663367,((Tillandsia_fasciculata_H_Tillandsia_CM054954.1_000408.1:0.00933702,Tillandsia_fasciculata_H_Tillandsia_CM054954.1_000404.1:0.0126138)n25:0.00406104,((Tillandsia_fasciculata_H_Tillandsia_CM054954.1_000293.1:5e-09,(Tillandsia_fasciculata_H_Tillandsia_CM054954.1_000407.1:0.00886181,Tillandsia_fasciculata_H_Tillandsia_CM054954.1_000307.1:0.00429533)n28:0.00142599)n27:0.00351238,Tillandsia_fasciculata_H_Tillandsia_CM054954.1_000406.1:0.0139813)n26:0.00353528)n24:5e-09)n23:0.0471575)n2:0.0191238)n0;
```
