## Supplementary Dataset S1 for "Gene turnover and contingency facilitated the repeated evolution of C_4_ photosynthesis in grasses": OG0018163_tree.txt

```
(((Dendrocalamus_sinicus_Dendrocalamus_sinicus_Dsi03C_3212171_3212371_Dsi03Cg00610.1_1_CDS_4147741297_29449:0.0205101,(Brachypodium_distachyon_BRADI_1g39217v3:5e-09,(Brachypodium_distachyon_BRADI_1g05749v3:0.0100911,(Brachypodium_distachyon_BRADI_4g17790v3:0.00637489,Brachypodium_distachyon_BRADI_5g13944v3:0.133169)n5:0.00930738)n4:0.0152493)n3:0.031423)n2:0.00564035,(((Chasmanthium_laxum_Chala.09G060900:0,Chasmanthium_laxum_Chala.02G127600:0)n8:0.0050791,((Eleusine_coracana_ELECO.r07.4BG0359910:0.0198449,(Eleusine_coracana_ELECO.r07.6AG0522370:0.00994661,Eleusine_coracana_ELECO.r07.7AG0564360:0.00990845)n11:5e-09)n10:0.0202368,(Panicum_virgatum_Pavir.1KG536600:0.00484753,Urochloa_fusta_Urofu.7G076200:0.00975216)n12:0.0100789)n9:0.00507102)n7:0.0261641,(((Oryza_sativa_LOC_Os10g21308:0,Oryza_sativa_LOC_Os06g39718:0)n15:5e-09,Oryza_sativa_LOC_Os08g15312:0.00505842)n14:0.0260864,((Zizania_latifolia_GWHTBFHI038151:0,Zizania_latifolia_GWHTBFHI038515:0,Zizania_latifolia_GWHTBFHI038570:0)n17:5e-09,(Zizania_latifolia_GWHTBFHI003095:0.114038,Zizania_latifolia_GWHTBFHI036465:0.0114077)n18:0.00942837)n16:0.00502092)n13:0.0300214)n6:0.00502392)n1:0.0126036,(Pharus_latifolius_Phala.08G124400:0.00503199,(Pharus_latifolius_Phala.05G135500:0.00994746,((Pharus_latifolius_Phala.03G247800:0.0149705,Pharus_latifolius_Phala.03G094800:5e-09)n22:0.00502801,(Pharus_latifolius_Phala.01G125200:0.00498972,((Pharus_latifolius_Phala.10G080000:0,Pharus_latifolius_Phala.10G081700:0)n25:5e-09,(Pharus_latifolius_Phala.10G078000:5e-09,(Pharus_latifolius_Phala.11G118500:0.0427324,Pharus_latifolius_Phala.11G021500:0.0100601)n27:0.00501414)n26:5e-09)n24:5e-09)n23:5e-09)n21:5e-09)n20:0.00498579)n19:0.0126036)n0;
```
