## Supplementary Dataset S1 for "Gene turnover and contingency facilitated the repeated evolution of C_4_ photosynthesis in grasses": OG0018164_tree.txt

```
(Brachypodium_distachyon_BRADI_4g38020v3:0.187263,((Stipagrostis_hirtigluma_H_Shi_ptg000012l_000015.1:0.20587,((Stipagrostis_hirtigluma_H_Shi_ptg000060l_000228.1:0,Stipagrostis_hirtigluma_H_Shi_ptg000060l_000233.1:0)n4:0.151857,(Stipagrostis_hirtigluma_H_Shi_ptg000060l_000226.1:0.000963858,Stipagrostis_hirtigluma_H_Shi_ptg000060l_000231.1:5e-09)n5:0.171434)n3:0.0452398)n2:0.0758153,(Sorghum_bicolor_SORBI_3005G069800:0.385138,(Cenchrus_americanus_H_CamCM007987.2001778.1:0.0545489,(((Eragrostis_curvula_EJB05_44027:0.134954,Eragrostis_curvula_EJB05_44055:6e-09)n10:0.0863574,((Eragrostis_curvula_EJB05_09937:0.000495775,Eragrostis_curvula_EJB05_55908:0.000985101)n12:0.0798748,(Eragrostis_curvula_EJB05_44046:0.216051,(Eragrostis_curvula_EJB05_44051:0.132248,Eragrostis_curvula_EJB05_43997:0.072152)n14:0.0423031)n13:0.0269177)n11:0.0606467)n9:0.110367,(((Eragrostis_curvula_EJB05_44004:0.055629,Eragrostis_curvula_EJB05_44032:0.0843758)n17:0.140413,Eleusine_coracana_ELECO.r07.6AG0525960:0.259729)n16:0.0437192,((Eleusine_coracana_ELECO.r07.6AG0525980:0.273104,Eragrostis_curvula_EJB05_29038:0.192385)n19:0.0537446,((Eleusine_coracana_ELECO.r07.6BG0481050:0.0245805,Eleusine_coracana_ELECO.r07.6AG0527170:0.0239552)n21:0.167584,((((Eragrostis_curvula_EJB05_55909:0.0014286,Eragrostis_curvula_EJB05_09939:0.00299446)n25:0.0499778,(Eragrostis_curvula_EJB05_09941:5e-09,Eragrostis_curvula_EJB05_55907:5e-09)n26:0.0398172)n24:0.11968,(Eragrostis_curvula_EJB05_44047:0.140009,(Eragrostis_curvula_EJB05_43998:0.103549,Eragrostis_curvula_EJB05_44050:0.0823116)n28:0.00823116)n27:0.000823116)n23:9.14573e-05,Eragrostis_curvula_EJB05_44006:0.180234)n22:0.020026)n20:0.0295144)n18:0.00295144)n15:0.000295144)n8:3.27938e-05)n7:0.0251944)n6:0.0702949)n1:0.187263)n0;
```
