## Supplementary Dataset S1 for "Gene turnover and contingency facilitated the repeated evolution of C_4_ photosynthesis in grasses": OG0018165_tree.txt

```
(Carex_scoparia_H_Carex_Csco_scaffold_28_000222.1:0.0224352,((Carex_scoparia_H_Carex_Csco_scaffold_28_000221.1:0.0378786,(Carex_scoparia_H_Carex_Csco_scaffold_28_000218.1:0.0461688,(Carex_scoparia_H_Carex_Csco_scaffold_28_000217.1:0.00305761,Carex_scoparia_H_Carex_Csco_scaffold_28_000219.1:0.00506961)n4:0.0301143)n3:0.011268)n2:0.0114538,(Carex_scoparia_H_Carex_Csco_scaffold_28_000220.1:0.0395057,(((Carex_scoparia_H_Carex_Csco_scaffold_24_000352.1:0.0228638,(Carex_scoparia_H_Carex_Csco_scaffold_24_000364.1:5e-09,(Carex_scoparia_H_Carex_Csco_scaffold_24_000353.1:0.00239809,Carex_scoparia_H_Carex_Csco_scaffold_24_000365.1:0.00191261)n10:0.00295011)n9:0.0313361)n8:0.0735168,(((Carex_scoparia_H_Carex_Csco_scaffold_5_000464.1:0.0801135,((Carex_scoparia_H_Carex_Csco_scaffold_1_000153.1:0.0437548,((((Carex_scoparia_H_Carex_Csco_scaffold_1_000155.1:0.0197795,Carex_scoparia_H_Carex_Csco_scaffold_1_000165.1:0.0398616)n19:0.000223593,Carex_scoparia_H_Carex_Csco_scaffold_1_000156.1:0.0140082)n18:0.00779527,Carex_scoparia_H_Carex_Csco_scaffold_1_000162.1:0.0289747)n17:0.00625158,(Carex_scoparia_H_Carex_Csco_scaffold_1_000163.1:0.0274978,(Carex_scoparia_H_Carex_Csco_scaffold_1_000160.1:0.0264191,Carex_scoparia_H_Carex_Csco_scaffold_1_000157.1:0.00165176)n21:0.00585211)n20:0.0113335)n16:0.00930385)n15:0.0204854,Carex_scoparia_H_Carex_Csco_scaffold_1_000154.1:0.353905)n14:0.0191472)n13:0.031297,(Carex_scoparia_H_Carex_Csco_scaffold_11_000749.1:0.128277,(Carex_scoparia_H_Carex_Csco_scaffold_5_000463.1:0.0843547,Carex_scoparia_H_Carex_Csco_scaffold_24_000231.1:0.100853)n23:0.0179125)n22:0.0235993)n12:0.0162198,(Carex_scoparia_H_Carex_Csco_scaffold_10_000513.1:0.1214,((Carex_scoparia_H_Carex_Csco_scaffold_11_000750.1:0.0948033,Carex_scoparia_H_Carex_Csco_scaffold_5_000067.1:0.168839)n26:0.0195865,(Carex_scoparia_H_Carex_Csco_scaffold_5_000066.1:0.157165,(Carex_scoparia_H_Carex_Csco_scaffold_3_000074.1:0.0993032,Carex_scoparia_H_Carex_Csco_scaffold_33_000335.1:0.111636)n28:0.00570222)n27:0.00449405)n25:0.0150596)n24:0.0202317)n11:0.0176614)n7:0.0813429,Carex_scoparia_H_Carex_Csco_scaffold_28_000215.1:0.0361394)n6:0.0100539)n5:0.00912969)n1:0.0224352)n0;
```
