## Supplementary Dataset S1 for "Gene turnover and contingency facilitated the repeated evolution of C_4_ photosynthesis in grasses": OG0018166_tree.txt

```
(Chasmanthium_laxum_Chala.10G104800:0.0049941,(Chasmanthium_laxum_Chala.09G097100:0.00663149,((Chasmanthium_laxum_Chala.10G202100:0.0100372,((Chasmanthium_laxum_Chala.06G009800:0.0100019,(Chasmanthium_laxum_Chala.01G087200:0.00330955,Chasmanthium_laxum_Chala.01G087300:0.00163767)n6:0.00670385)n5:0.0016498,(((Chasmanthium_laxum_Chala.07G143900:0.0480712,((Chasmanthium_laxum_Chala.01G352200:0.0324514,(Chasmanthium_laxum_Chala.12G107600:0.0214391,Chasmanthium_laxum_Chala.07G106500:0.0479905)n12:0.0058435)n11:0.0876148,(Chasmanthium_laxum_Chala.08G127400:0.0625847,(Chasmanthium_laxum_Chala.12G120200:0.148019,(Chasmanthium_laxum_Chala.07G109800:0.017916,(((Chasmanthium_laxum_Chala.04G020300:0.0100605,((Chasmanthium_laxum_Chala.01G157800:0.00850503,Chasmanthium_laxum_Chala.04G203000:0.0096679)n20:5e-09,(Chasmanthium_laxum_Chala.10G014200:0.0032354,Chasmanthium_laxum_Chala.04G074800:0.00160633)n21:0.00894494)n19:0.00157975)n18:0.00879016,(Chasmanthium_laxum_Chala.09G168800:0.00983422,(Chasmanthium_laxum_Chala.07G088600:0.0210922,Chasmanthium_laxum_Chala.11G101600:0.0171637)n23:0.00209763)n22:0.00622427)n17:0.00466628,Chasmanthium_laxum_Chala.04G065000:0.0268919)n16:0.0104618)n15:0.0672342)n14:0.00491284)n13:0.0155215)n10:0.0451899)n9:0.0934306,(Chasmanthium_laxum_Chala.01G012700:0.00415504,(Chasmanthium_laxum_Chala.08G039000:0.0018996,(Chasmanthium_laxum_Chala.12G065500:0.00253688,Chasmanthium_laxum_Chala.04G148100:0.00510088)n26:5e-09)n25:0.00864675)n24:0.00837166)n8:0.0128986,Chasmanthium_laxum_Chala.06G038300:0.00331284)n7:6e-09)n4:5e-09)n3:5e-09,(Chasmanthium_laxum_Chala.08G154800:0.0099531,(Chasmanthium_laxum_Chala.04G009700:0.00500173,Chasmanthium_laxum_Chala.05G110300:0.00165201)n28:6e-09)n27:0.00165239)n2:5e-09)n1:0.0049941)n0;
```
