## Supplementary Dataset S1 for "Gene turnover and contingency facilitated the repeated evolution of C_4_ photosynthesis in grasses": OG0018167_tree.txt

```
(((((Zea_mays_Zm00001eb254020:0.00505289,Zea_mays_Zm00001eb381320:0.00294527)n4:6e-09,Zea_mays_Zm00001eb129260:0.00509205)n3:0.0486873,Zea_mays_Zm00001eb385560:0.0825023)n2:0.020381,(Zea_mays_Zm00001eb109080:0,Zea_mays_Zm00001eb238490:0,Zea_mays_Zm00001eb036820:0,Zea_mays_Zm00001eb372170:0,Zea_mays_Zm00001eb324940:0)n5:0.00620939)n1:0.00341102,((Panicum_virgatum_Pavir.8KG247000:0.27945,(((Zea_mays_Zm00001eb241460:0.00488317,(Zea_mays_Zm00001eb101600:0.00986342,((Zea_mays_Zm00001eb282170:0,Zea_mays_Zm00001eb286510:0,Zea_mays_Zm00001eb103780:0)n13:5e-09,((Zea_mays_Zm00001eb399410:0,Zea_mays_Zm00001eb137660:0,Zea_mays_Zm00001eb337580:0)n15:0.00281427,(Zea_mays_Zm00001eb175090:0.108229,Zea_mays_Zm00001eb245660:0.0225224)n16:0.00559465)n14:0.080851)n12:5e-09)n11:5e-09)n10:0.0856939,Zea_mays_Zm00001eb138170:0.0902692)n9:0.0826292,(Zea_mays_Zm00001eb265920:0.0619438,(((Zea_mays_Zm00001eb340200:0.0619033,Zea_mays_Zm00001eb009210:0.0209717)n20:0.094473,Zea_mays_Zm00001eb082010:0.0702431)n19:0.0357213,(Zea_mays_Zm00001eb185320:0.191584,Zea_mays_Zm00001eb340930:0.155868)n21:0.0155868)n18:0.00155868)n17:0.000155868)n8:1.73187e-05)n7:0.0381562,(Digitaria_exilis_H_Dex5A-000310.1:0.714018,(Zea_mays_Zm00001eb129720:0.0269116,Zea_mays_Zm00001eb332280:0.636974)n23:0.0707749)n22:0.46283)n6:0.00341102)n0;
```
