## Supplementary Dataset S1 for "Gene turnover and contingency facilitated the repeated evolution of C_4_ photosynthesis in grasses": OG0018168_tree.txt

```
(Eleusine_coracana_ELECO.r07.4AG0324390:0.237558,(Setaria_viridis_SEVIR_9G278800v2:0.0997198,(Urochloa_fusta_Urofu.9G293600:0.673052,(Urochloa_fusta_Urofu.1G145200:0.278091,((Urochloa_fusta_Urofu.7G041300:0.380865,(Urochloa_fusta_Urofu.2G161100:0.0987019,(Urochloa_fusta_Urofu.9G296500:0.144098,(Urochloa_fusta_Urofu.5G356200:0.130974,Urochloa_fusta_Urofu.3G332200:0.0755142)n8:0.0309936)n7:0.0509926)n6:0.0544753)n5:0.0477502,(((((Urochloa_fusta_Urofu.3G328400:0.129749,Urochloa_fusta_Urofu.1G174300:0.168667)n13:0.124923,Urochloa_fusta_Urofu.6G114100:0.0624964)n12:0.0487504,(Urochloa_fusta_Urofu.7G055800:0.122041,(Urochloa_fusta_Urofu.6G067100:0.0542242,Urochloa_fusta_Urofu.1G147500:0.062694)n15:0.00523423)n14:0.0388582)n11:0.0210366,(Urochloa_fusta_Urofu.3G379300:0.063266,(Urochloa_fusta_Urofu.8G130000:0.0577898,(Urochloa_fusta_Urofu.4G108800:0.128655,((Urochloa_fusta_Urofu.8G090200:0.0727478,Urochloa_fusta_Urofu.6G074100:0.0628191)n20:0.00748342,(Urochloa_fusta_Urofu.7G019100:0.0754897,(Urochloa_fusta_Urofu.9G302500:0.0824967,Urochloa_fusta_Urofu.9G270500:0.0559161)n22:0.0117999)n21:0.00697875)n19:0.00764096)n18:0.00392747)n17:0.00328681)n16:0.0217822)n10:0.0201953,(Urochloa_fusta_Urofu.1G132100:0.207632,((Urochloa_fusta_Urofu.9G315100:0.110921,Urochloa_fusta_Urofu.3G309200:0.0502392)n25:0.0424703,((Urochloa_fusta_Urofu.4G131300:0.0672266,(Urochloa_fusta_Urofu.1G145600:0.0836995,Urochloa_fusta_Urofu.1G124100:0.0760727)n28:0.0149456)n27:0.0272504,Urochloa_fusta_Urofu.5G314300:0.176994)n26:0.0176994)n24:0.00176994)n23:0.000176994)n9:1.76994e-05)n4:1.76994e-06)n3:1.76994e-07)n2:1.9666e-08)n1:0.0328172)n0;
```
