## Supplementary Dataset S1 for "Gene turnover and contingency facilitated the repeated evolution of C_4_ photosynthesis in grasses": OG0018169_tree.txt

```
(Hordeum_vulgareMorex_HORVU.MOREX.r3.1HG0035530:0.0176744,(((Hordeum_vulgareMorex_HORVU.MOREX.r3.1HG0044380:0.0161255,((Hordeum_vulgareMorex_HORVU.MOREX.r3.1HG0029500:0.0177329,Hordeum_vulgareMorex_HORVU.MOREX.r3.2HG0113280:0.0111774)n5:0.00536394,(Hordeum_vulgareMorex_HORVU.MOREX.r3.7HG0679770:0.0161202,((Hordeum_vulgareMorex_HORVU.MOREX.r3.7HG0654240:0.0112895,(Hordeum_vulgareMorex_HORVU.MOREX.r3.6HG0600380:0.0204334,Hordeum_vulgareMorex_HORVU.MOREX.r3.2HG0128360:0.0100641)n9:0.00391456)n8:0.00140797,((Hordeum_vulgareMorex_HORVU.MOREX.r3.6HG0610030:0.0198863,Hordeum_vulgareMorex_HORVU.MOREX.r3.4HG0363700:0.0140834)n11:0.00796343,((Hordeum_vulgareMorex_HORVU.MOREX.r3.5HG0470740:0.0186036,Hordeum_vulgareMorex_HORVU.MOREX.r3.7HG0726110:0.0140654)n13:0.00217883,(Hordeum_vulgareMorex_HORVU.MOREX.r3.6HG0563580:0.0140254,(((((Hordeum_vulgareMorex_HORVU.MOREX.r3.2HG0136850:0.00790105,Hordeum_vulgareMorex_HORVU.MOREX.r3.1HG0068260:0.00800179)n19:5e-09,(Hordeum_vulgareMorex_HORVU.MOREX.r3.7HG0659370:0.0138715,(Hordeum_vulgareMorex_HORVU.MOREX.r3.7HG0674770:0.00788184,(Hordeum_vulgareMorex_HORVU.MOREX.r3.2HG0161060:0.0118222,Hordeum_vulgareMorex_HORVU.MOREX.r3.6HG0605850:0.00195284)n22:0.00195888)n21:0.00194877)n20:0.00196755)n18:5e-09,Hordeum_vulgareMorex_HORVU.MOREX.r3.5HG0521430:0.0139692)n17:5e-09,Hordeum_vulgareMorex_HORVU.MOREX.r3.3HG0233860:0.00990603)n16:0.00398051,(Hordeum_vulgareMorex_HORVU.MOREX.r3.1HG0032870:0.0185828,Hordeum_vulgareMorex_HORVU.MOREX.r3.5HG0498780:0.0141013)n23:0.00197755)n15:5e-09)n14:0.0019815)n12:5e-09)n10:5e-09)n7:0.00197395)n6:0.00198999)n4:5e-09)n3:5e-09,(Hordeum_vulgareMorex_HORVU.MOREX.r3.2HG0121180:0.0540716,(Hordeum_vulgareMorex_HORVU.MOREX.r3.6HG0573040:0.0383701,(Hordeum_vulgareMorex_HORVU.MOREX.r3.4HG0342770:0.0171098,Hordeum_vulgareMorex_HORVU.MOREX.r3.2HG0186160:0.0297859)n26:0.00393388)n25:0.00261182)n24:0.00167534)n2:5e-09,(Hordeum_vulgareMorex_HORVU.MOREX.r3.4HG0354150:0.0204772,(Hordeum_vulgareMorex_HORVU.MOREX.r3.2HG0165940:0.0332778,Hordeum_vulgareMorex_HORVU.MOREX.r3.1HG0071470:0.0204561)n28:0.00167681)n27:0.00201065)n1:0.0176744)n0;
```
