## Supplementary Dataset S1 for "Gene turnover and contingency facilitated the repeated evolution of C_4_ photosynthesis in grasses": OG0018170_tree.txt

```
(Olyra_latifolia_Ola008802:0.0120495,(Olyra_latifolia_Ola006872:0.00942114,((((Olyra_latifolia_Ola031801:0.0907496,(Olyra_latifolia_Ola012527:0.0524326,(Olyra_latifolia_Ola023384:0.0667742,Olyra_latifolia_Ola026644:0.0688528)n7:0.067165)n6:0.0538938)n5:0.0305228,((((((Olyra_latifolia_Ola035351:0.0516611,Olyra_latifolia_Ola005076:0.0530468)n13:0.0776546,Olyra_latifolia_Ola010722:0.0583228)n12:0.0469414,((Olyra_latifolia_Ola034183:0.0140867,(((Olyra_latifolia_Ola012239:0.144015,Olyra_latifolia_Ola019781:0.352446)n18:0.061509,Olyra_latifolia_Ola002594:0.00351964)n17:0.0106083,Olyra_latifolia_Ola018803:0.0923689)n16:0.0252226)n15:0.0305982,Olyra_latifolia_Ola028118:5e-09)n14:6e-09)n11:0.0323541,Olyra_latifolia_Ola016856:0.00227025)n10:0.0144562,((Olyra_latifolia_Ola026611:0.00170937,(Olyra_latifolia_Ola037312:0.00408247,((Olyra_latifolia_Ola038084:0.0327861,Olyra_latifolia_Ola036982:0.230663)n23:0.0365887,((Olyra_latifolia_Ola031799:0.00219523,Olyra_latifolia_Ola020495:5e-09)n25:8e-09,Olyra_latifolia_Ola000295:5e-09)n24:0.00150529)n22:0.0398053)n21:0.0584302)n20:0.0016412,Olyra_latifolia_Ola023811:5e-09)n19:5e-09)n9:6e-09,Olyra_latifolia_Ola025930:5e-09)n8:0.00983492)n4:0.0825693,(Olyra_latifolia_Ola028037:0.360011,Olyra_latifolia_Ola027140:0.0328018)n26:0.0694651)n3:0.0429222,(Olyra_latifolia_Ola000382:0.151616,(Olyra_latifolia_Ola012375:0.267663,Olyra_latifolia_Ola026117:0.112374)n28:0.094643)n27:0.0628841)n2:0.065275)n1:0.0120495)n0;
```
