## Supplementary Dataset S1 for "Gene turnover and contingency facilitated the repeated evolution of C_4_ photosynthesis in grasses": OG0018171_tree.txt

```
(Olyra_latifolia_Ola016978:0.0183916,(Olyra_latifolia_Ola025460:0.0400675,(((Olyra_latifolia_Ola004575:0.0395752,(Olyra_latifolia_Ola018648:0.0248677,Olyra_latifolia_Ola017103:0.0599817)n5:0.00472907)n4:0.00405119,((Olyra_latifolia_Ola029119:0.374459,(Olyra_latifolia_Ola022895:0.11116,(Olyra_latifolia_Ola011905:0.240255,Olyra_latifolia_Ola035726:0.0567172)n9:0.135435)n8:0.028051)n7:0.0389967,(((Olyra_latifolia_Ola029081:0.065608,Olyra_latifolia_Ola013974:0.032257)n12:0.00677114,(Olyra_latifolia_Ola024465:0.0716794,Olyra_latifolia_Ola028039:0.134602)n13:0.073957)n11:0.0179438,((Olyra_latifolia_Ola018229:0.415267,(Olyra_latifolia_Ola022541:0.158541,(Olyra_latifolia_Ola024901:0.138389,Olyra_latifolia_Ola024344:0.155288)n17:0.0542134)n16:0.231574)n15:0.0938829,((Olyra_latifolia_Ola018172:0.134658,(Olyra_latifolia_Ola015643:0.168795,Olyra_latifolia_Ola018411:0.00946432)n20:0.0188575)n19:0.0371651,(Olyra_latifolia_Ola019678:0.0710952,((Olyra_latifolia_Ola008234:0.100442,(Olyra_latifolia_Ola007587:0.157353,(Olyra_latifolia_Ola024729:0.093919,Olyra_latifolia_Ola029300:0.137446)n25:0.113946)n24:0.0175933)n23:0.102453,((Olyra_latifolia_Ola015506:0.619285,Olyra_latifolia_Ola036385:0.0367787)n27:0.0561308,(Olyra_latifolia_Ola017452:0.0809593,Olyra_latifolia_Ola016191:0.0618606)n28:0.100907)n26:0.0927053)n22:0.0254319)n21:0.0258318)n18:0.048657)n14:0.0362025)n10:0.0146847)n6:0.0126616)n3:0.00458721,Olyra_latifolia_Ola035130:0.153792)n2:0.0072162)n1:0.0183916)n0;
```
