## Supplementary Dataset S1 for "Gene turnover and contingency facilitated the repeated evolution of C_4_ photosynthesis in grasses": OG0018172_tree.txt

```
((Oryza_sativa_LOC_Os03g30910:0.431088,Oryza_sativa_LOC_Os11g45780:0.475005)n1:0.0570661,(Streptochaeta_angustifolia_strangu_024493:0.449922,(Streptochaeta_angustifolia_strangu_002062:0.204257,(Streptochaeta_angustifolia_strangu_041124:0.118165,(Streptochaeta_angustifolia_strangu_033779:0.163181,((((Streptochaeta_angustifolia_strangu_043435:0.0771891,(Streptochaeta_angustifolia_strangu_044722:0.0728776,(Streptochaeta_angustifolia_strangu_043436:0.0949909,(Streptochaeta_angustifolia_strangu_010561:0.0191077,Streptochaeta_angustifolia_strangu_042488:0.0144108)n12:0.00837327)n11:0.0206159)n10:0.0289534)n9:0.0278197,((Streptochaeta_angustifolia_strangu_039456:0.0306575,(Streptochaeta_angustifolia_strangu_038938:0.0322822,Streptochaeta_angustifolia_strangu_038942:0.0307674)n15:0.0132985)n14:0.0132936,(Streptochaeta_angustifolia_strangu_005834:0.126917,(Streptochaeta_angustifolia_strangu_010562:0.084333,Streptochaeta_angustifolia_strangu_021782:0.0691207)n17:0.0538827)n16:0.0625143)n13:0.0253937)n8:0.105369,((Streptochaeta_angustifolia_strangu_039459:0.161651,Streptochaeta_angustifolia_strangu_039457:0.00728822)n19:0.0442286,Streptochaeta_angustifolia_strangu_005836:0.312645)n18:0.0586785)n7:0.0355177,((Streptochaeta_angustifolia_strangu_042782:0.107927,(Streptochaeta_angustifolia_strangu_038940:6e-09,Streptochaeta_angustifolia_strangu_044847:5e-09)n22:0.0595092)n21:0.0802521,(((Streptochaeta_angustifolia_strangu_026633:0.0341835,Streptochaeta_angustifolia_strangu_007886:0.0196565)n25:0.0822228,(Streptochaeta_angustifolia_strangu_017149:0.0192605,Streptochaeta_angustifolia_strangu_020004:0.0388517)n26:0.0295981)n24:0.0710493,(Streptochaeta_angustifolia_strangu_033781:0.1263,(Streptochaeta_angustifolia_strangu_033784:0.117663,Streptochaeta_angustifolia_strangu_039455:0.0329392)n28:0.0322231)n27:0.0788369)n23:0.02502)n20:0.0749723)n6:0.0346964)n5:0.0367928)n4:0.0448065)n3:0.172262)n2:0.0570661)n0;
```
