## Supplementary Dataset S1 for "Gene turnover and contingency facilitated the repeated evolution of C_4_ photosynthesis in grasses": OG0018173_tree.txt

```
(Streptochaeta_angustifolia_strangu_006186:0.0186663,((Streptochaeta_angustifolia_strangu_004250:0.0318371,(Streptochaeta_angustifolia_strangu_016208:0.0764231,Streptochaeta_angustifolia_strangu_016209:0.014681)n3:0.0588546)n2:0.0092778,(Streptochaeta_angustifolia_strangu_030285:0.0459225,(((Streptochaeta_angustifolia_strangu_028322:0.0771382,Streptochaeta_angustifolia_strangu_043914:0.118269)n7:0.0166392,(Streptochaeta_angustifolia_strangu_036231:0.120967,(Streptochaeta_angustifolia_strangu_010543:0.817932,((Streptochaeta_angustifolia_strangu_034126:0.1124,(Streptochaeta_angustifolia_strangu_028323:0.160178,(Streptochaeta_angustifolia_strangu_033329:0.0471453,Streptochaeta_angustifolia_strangu_012507:0.100346)n13:0.10924)n12:0.0235093)n11:0.0206664,(Streptochaeta_angustifolia_strangu_002520:0.274858,Streptochaeta_angustifolia_strangu_043208:0.237606)n14:0.0704559)n10:0.602719)n9:0.221428)n8:0.0492936)n6:0.0277663,((Streptochaeta_angustifolia_strangu_000386:0.332362,(Streptochaeta_angustifolia_strangu_033536:0.0337977,Streptochaeta_angustifolia_strangu_002519:0.0478642)n17:0.0209801)n16:0.0434472,((Streptochaeta_angustifolia_strangu_005630:0.0357193,((Streptochaeta_angustifolia_strangu_020487:0.137677,Streptochaeta_angustifolia_strangu_023473:0.0791875)n21:0.111916,(Streptochaeta_angustifolia_strangu_043207:0.129187,(Streptochaeta_angustifolia_strangu_001459:0.135722,((Streptochaeta_angustifolia_strangu_020212:0.0701352,(Streptochaeta_angustifolia_strangu_012508:0.0622336,Streptochaeta_angustifolia_strangu_043278:0.103224)n26:5e-09)n25:0.0175691,(Streptochaeta_angustifolia_strangu_037844:0.176817,Streptochaeta_angustifolia_strangu_033330:0.0566276)n27:0.0660759)n24:0.0653032)n23:0.0534499)n22:0.0403146)n20:0.0171889)n19:0.0108577,(Streptochaeta_angustifolia_strangu_018303:0.0273525,Streptochaeta_angustifolia_strangu_016210:0.0397118)n28:0.0166921)n18:0.0254505)n15:0.0751168)n5:0.132537)n4:0.0259871)n1:0.0186663)n0;
```
