## Supplementary Dataset S1 for "Gene turnover and contingency facilitated the repeated evolution of C_4_ photosynthesis in grasses": OG0018174_tree.txt

```
(Zea_mays_Zm00001eb399400:0,(Zea_mays_Zm00001eb137670:0,(Zea_mays_Zm00001eb139940:0.0152536,((((Zea_mays_Zm00001eb336780:0.258346,(Zea_mays_Zm00001eb044680:0.0149373,((Zea_mays_Zm00001eb336620:0,Zea_mays_Zm00001eb243800:0,Zea_mays_Zm00001eb014620:0)n9:5e-09,Zea_mays_Zm00001eb200600:0.00277962)n8:0.00265027)n7:0.10058)n6:0.0914455,((Zea_mays_Zm00001eb162510:0.199598,(Zea_mays_Zm00001eb174050:0.320702,Zea_mays_Zm00001eb299380:0.00798316)n12:0.0765396)n11:0.223301,(((Zea_mays_Zm00001eb208280:5e-09,(Zea_mays_Zm00001eb207200:5e-09,(Zea_mays_Zm00001eb129950:5e-09,(Zea_mays_Zm00001eb109260:0.00370786,Zea_mays_Zm00001eb158460:5e-09)n18:0.000299001)n17:6e-09)n16:0.0097805)n15:0.0289692,(Zea_mays_Zm00001eb028650:0.0124972,Zea_mays_Zm00001eb365280:0.00323344)n19:0.0110023)n14:0.0345244,Zea_mays_Zm00001eb073710:0.132686)n13:0.1102)n10:0.0670202)n5:0.0673144,((Zea_mays_Zm00001eb308200:0.138878,Zea_mays_Zm00001eb412220:0.0978595)n21:0.0175046,Zea_mays_Zm00001eb319320:0.216824)n20:0.0418527)n4:0.0447785,(((Zea_mays_Zm00001eb380670:0.167087,Zea_mays_Zm00001eb302790:0.21378)n24:0.0626781,Zea_mays_Zm00001eb026950:0.188487)n23:0.0662684,(((Zea_mays_Zm00001eb349940:0.00326795,Zea_mays_Zm00001eb217250:0.0821973)n27:5e-09,Zea_mays_Zm00001eb407200:0.00163754)n26:0.0960364,Zea_mays_Zm00001eb399760:0.0442445)n25:0.0275499)n22:0.013731)n3:0.00492159)n2:0.00502872)n1:0)n0;
```
