## Supplementary Dataset S1 for "Gene turnover and contingency facilitated the repeated evolution of C_4_ photosynthesis in grasses": OG0018175_tree.txt

```
((((Leersia_perrieri_LPERR02G00770:0.121733,Oryza_sativa_LOC_Os02g02150:0.0715495)n3:0.0488788,Zizania_latifolia_GWHTBFHI034909:0.211077)n2:0.103661,(((Aristida_adscensionis_H_Aadptg000061l000180.1:0.114662,Stipagrostis_hirtigluma_H_Shi_ptg000043l_000809.1:0.087664)n6:0.0468109,((((Digitaria_radicosa_Dra01G0006500:0.0680412,(Digitaria_exilis_H_Dex1A-000053.1:0.0154493,Digitaria_exilis_H_Dex1B-000052.1:0.0182091)n11:0.0830451)n10:0.0520211,(Urochloa_fusta_Urofu.1G007700:0.138238,(Cenchrus_americanus_H_CamCM007983.2002693.1:0.115819,Setaria_viridis_SEVIR_1G114200v2:0.0412822)n13:0.0217566)n12:0.0224295)n9:0.0183725,(((Phragmites_australis_Phragmites_australis_PaChr6_633689_634348_evm.model.PaChr6.60_1_CDS_4362470394_7937:0.163396,(Sorghum_bicolor_SORBI_3004G009000:0.143267,(Echinocloa_haploclada_eh_chr8.110:0.363825,(Sorghum_bicolor_SORBI_3009G157450:0.684896,(ASEM_AUS1_H_AUS1CM014271.1002629.1:0.140606,(ASEM_RSA5_H_RSA5chrom8002946.1:5e-09,ASEM_RSA5_H_RSA5chrom3002269.1:5e-09)n21:0.142005)n20:0.0959813)n19:0.0494137)n18:0.0828104)n17:0.00920115)n16:0.025739,(Brachypodium_distachyon_BRADI_3g01240v3:0.263789,(Hordeum_vulgareMorex_HORVU.MOREX.r3.4HG0410170:0.103,(Hordeum_spontaneum_WB01_000644_0223325:0.161841,Hordeum_spontaneum_WB01_006544_0299932:0.140705)n24:0.0156339)n23:0.0352653)n22:0.179246)n15:0.0437927,((ASEM_AUS1_H_AUS1CM014270.1000037.1:0.0177099,ASEM_RSA5_H_RSA5chrom1000051.1:0.0149234)n26:0.0719581,(Panicum_virgatum_Pavir.1NG008600:0.0363915,Panicum_virgatum_Pavir.1KG010300:0.0378174)n27:0.0286841)n25:0.0165592)n14:0.00183991)n8:0.0494754,Chasmanthium_laxum_Chala.11G120100:0.0931833)n7:0.0278176)n5:0.0299669,Phragmites_australis_Phragmites_australis_PaChr6_634446_635413_evm.model.PaChr6.61_1_CDS_4362470416_17208:0.0904185)n4:0.0100465)n1:0.0218081,Eragrostis_curvula_EJB05_25513:0.139434)n0;
```
