## Supplementary Dataset S1 for "Gene turnover and contingency facilitated the repeated evolution of C_4_ photosynthesis in grasses": OG0018176_tree.txt

```
(Aristida_adscensionis_H_Aadptg000121l000033.1:0.172024,(Dichantelium_oligosantes_H_DolKV775070.1000002.1:0.866453,(Eleusine_coracana_ELECO.r07.3BG0259840:0.321295,((Eleusine_coracana_ELECO.r07.2AG0142570:0.349939,(Eragrostis_curvula_EJB05_07377:0.497317,Cenchrus_americanus_H_CamCM007983.2004075.1:0.499759)n5:0.11309)n4:0.102041,(Eleusine_coracana_ELECO.r07.6AG0545400:0.225828,((Dichantelium_oligosantes_H_DolKV775070.1000001.1:0.145448,(Cenchrus_americanus_H_CamCM007983.2004073.1:0.101816,Cenchrus_americanus_H_CamCM007983.2002382.1:0.103507)n9:0.0505738)n8:0.0266746,((Cenchrus_americanus_H_CamCM007986.2000563.1:0.0564138,Cenchrus_americanus_H_CamCM007983.2004074.1:0.102782)n11:0.126402,((Dichantelium_oligosantes_H_DolKV773468.1000007.1:0.150998,Echinocloa_haploclada_eh_chr6.3071:0.119064)n13:0.025354,((Echinocloa_haploclada_eh_chr6.3064:0.142654,(((ASEM_AUS1_H_AUS1CM014274.1000185.1:0.0496294,(ASEM_RSA5_H_RSA5chrom4001654.1:0.0502698,ASEM_RSA5_H_RSA5chrom4001653.1:0.030675)n19:0.00951926)n18:0.0407715,((ASEM_RSA5_H_RSA5chrom1004114.1:0.146536,ASEM_RSA5_H_RSA5chrom4001652.1:0.0223322)n21:0.0282941,ASEM_AUS1_H_AUS1CM014270.1004303.1:0.0451311)n20:0.00501457)n17:0.0570126,(ASEM_AUS1_H_AUS1CM014270.1000040.1:0.0624403,ASEM_RSA5_H_RSA5chrom1000055.1:0.056102)n22:0.119503)n16:0.0260519)n15:0.0183495,(Digitaria_radicosa_Dra04G0036600:0.0836613,(((Digitaria_exilis_H_Dex4A-002768.1:0,Digitaria_exilis_H_Dex4B-002708.1:0)n26:0.0814991,Digitaria_exilis_H_DexUA-004105.1:0.158512)n25:0.145864,(Digitaria_exilis_H_Dex4A-000206.1:0.0275344,Digitaria_exilis_H_Dex4B-000208.1:0.0353821)n27:0.0402383)n24:0.00447092)n23:0.100305)n14:0.0190939)n12:0.00212154)n10:0.0245619)n7:0.0201441)n6:0.00223823)n3:0.0286531)n2:0.00318368)n1:0.00353742)n0;
```
