## Supplementary Dataset S1 for "Gene turnover and contingency facilitated the repeated evolution of C_4_ photosynthesis in grasses": OG0018177_tree.txt

```
(((Brachypodium_distachyon_BRADI_3g04554v3:0.177257,(Hordeum_spontaneum_WB01_001601_0884590:0.00282715,Hordeum_vulgareMorex_HORVU.MOREX.r3.6HG0564910:0.0014065)n3:0.173037)n2:0.0909834,(Olyra_latifolia_Ola005456:0.100076,(Ampelocalamus_luodianensis_Alu02Cg03920.1:0.0350842,(Dendrocalamus_sinicus_Dendrocalamus_sinicus_Dsi02B_2587847_2588844_Dsi02Bg02140.1_1_CDS_4147715290_1227:0.044591,Dendrocalamus_sinicus_Dendrocalamus_sinicus_Dsi02A_2767945_2769129_Dsi02Ag02290.1_1_CDS_4147708525_2331:0.0644323)n6:0.00715915)n5:0.0122739)n4:0.0441605)n1:0.0491789,((Chasmanthium_laxum_Chala.11G154400:0.125784,(Eragrostis_curvula_EJB05_24414:0.105332,(Eleusine_coracana_ELECO.r07.2AG0102230:0.0427674,Eleusine_coracana_ELECO.r07.2BG0155590:0.0327215)n10:0.136173)n9:0.0682728)n8:0.0186444,((Phragmites_australis_Phragmites_australis_PaChr5_2754558_2755614_evm.model.PaChr5.265_1_CDS_4362462207_5384:0.118231,(Aristida_adscensionis_H_Aadptg000021l000601.1:0.183802,Stipagrostis_hirtigluma_H_Shi_ptg000043l_000969.1:0.0813009)n13:0.0643955)n12:0.0162219,((Zea_mays_Zm00001eb207700:0.175753,Sorghum_bicolor_SORBI_3004G048900:0.11086)n15:0.0771063,(Dichantelium_oligosantes_H_DolKV768572.1000001.1:0.0958846,((ASEM_AUS1_H_AUS1CM014270.1000276.1:0.0327682,ASEM_RSA5_H_RSA5chrom1000300.1:0.0452845)n18:0.0546689,((Echinocloa_haploclada_eh_chr7.431:0.0782659,((Digitaria_exilis_H_Dex1A-000264.1:0.0352296,Digitaria_exilis_H_Dex1B-000260.1:0.0290973)n22:0.0568039,(Digitaria_radicosa_Dra01G0037200:0.137982,Digitaria_radicosa_Dra01G0037300:0.0671386)n23:0.00745984)n21:0.0262183)n20:0.0228037,((Panicum_hallii_Pahal.1G044000:0.065322,(Panicum_virgatum_Pavir.1KG063400:0.0513406,Panicum_virgatum_Pavir.1NG018600:0.0851089)n26:0.0211532)n25:0.0551693,(Cenchrus_americanus_H_CamCM007983.2002910.1:0.269607,Setaria_viridis_SEVIR_1G078400v2:0.0585899)n27:0.058091)n24:0.0171853)n19:0.0171629)n17:0.0249305)n16:0.0327399)n14:0.0783077)n11:0.0133339)n7:0.0491789)n0;
```
