## Supplementary Dataset S1 for "Gene turnover and contingency facilitated the repeated evolution of C_4_ photosynthesis in grasses": OG0018178_tree.txt

```
(((Brachypodium_distachyon_BRADI_3g05730v3:0.334727,(Zizania_latifolia_GWHTBFHI025310:0.348422,(Dendrocalamus_sinicus_Dendrocalamus_sinicus_Dsi02A_3879952_3880791_Dsi02Ag02870.1_1_CDS_4147708699_43415:0.0630917,(Ampelocalamus_luodianensis_Alu02Cg04860.2:0.0602568,Ampelocalamus_luodianensis_Alu02Dg23340.1:0.236131)n5:0.0209192)n4:0.0282934)n3:0.0285767)n2:0.115057,(Phragmites_australis_Phragmites_australis_PaChr6_3741741_3742631_evm.model.PaChr6.373_1_CDS_4362469890_8353:0.095157,(Phragmites_australis_Phragmites_australis_PaChr5_3850872_3851738_evm.model.PaChr5.344_1_CDS_4362462383_36934:0.082061,((Aristida_adscensionis_H_Aadptg000021l000671.1:0.152129,Stipagrostis_hirtigluma_H_Shi_ptg000043l_001053.1:0.0743951)n9:0.0568588,(Eleusine_coracana_ELECO.r07.2AG0103490:0.0242771,Eleusine_coracana_ELECO.r07.2BG0156800:0.0485446)n10:0.148751)n8:0.0152405)n7:0.0174306)n6:0.00193674)n1:0.0140788,(Olyra_latifolia_Ola036617:0.822502,((Chasmanthium_laxum_Chala.07G181100:0.0283316,Chasmanthium_laxum_Chala.11G167600:0.0102209)n13:0.0510301,(((((Panicum_hallii_Pahal.6G153300:0.0376626,Panicum_virgatum_Pavir.6NG223800:0.0275131)n18:0.002338,(Panicum_virgatum_Pavir.6KG153900:0.0496434,Panicum_hallii_Pahal.1G057300:0.0620087)n19:0.00688986)n17:0.0719562,(ASEM_AUS1_H_AUS1CM014270.1000338.1:0.0169674,ASEM_RSA5_H_RSA5chrom1003965.1:0.0102532)n20:0.0535829)n16:0.00640917,((Urochloa_fusta_Urofu.1G059400:0.0761457,(Digitaria_radicosa_Dra01G0048500:0.071169,(Digitaria_exilis_H_Dex5A-003077.1:0.0148285,Digitaria_exilis_H_Dex5B-003109.1:0.0106669)n24:0.0452616)n23:0.0365423)n22:0.0190505,(Setaria_viridis_SEVIR_1G065200v2:0.0781276,Echinocloa_haploclada_eh_chr7.567:0.164624)n25:0.0186572)n21:0.0205393)n15:0.0336896,(Sorghum_bicolor_SORBI_3004G062300:0.0804946,(Zea_mays_Zm00001eb233740:0.0505671,Zea_mays_Zm00001eb206820:0.0606344)n27:0.00673715)n26:0.0183343)n14:0.0274343)n12:0.0117432)n11:0.0460342)n0;
```
