## Supplementary Dataset S1 for "Gene turnover and contingency facilitated the repeated evolution of C_4_ photosynthesis in grasses": OG0018179_tree.txt

```
(Leersia_perrieri_LPERR04G24920:0.0768529,(Dichantelium_oligosantes_H_DolKV783132.1000020.1:0.0847776,((Echinocloa_haploclada_eh_chr7.613:1.0375,(Digitaria_exilis_H_Dex1A-003193.1:0.0041723,(Digitaria_exilis_H_Dex1A-000430.1:5e-09,Digitaria_exilis_H_Dex1A-003190.1:0.00350975)n5:6e-09)n4:0.0634817)n3:0.0371595,(Echinocloa_haploclada_eh_chr7.614:0.336486,((Sorghum_bicolor_SORBI_3004G062600:0.110219,((Digitaria_exilis_H_Dex5A-004303.1:0.00279301,Digitaria_exilis_H_Dex5A-000308.1:0.00438873)n10:0.0995615,(Eragrostis_curvula_EJB05_40175:0.00210627,Eragrostis_curvula_EJB05_40160:5e-09)n11:0.0685447)n9:0.0212761)n8:0.0376047,(((ASEM_AUS1_H_AUS1CM014270.1004112.1:0.0195765,(ASEM_RSA5_H_RSA5chrom1003904.1:0.00468678,ASEM_RSA5_H_RSA5chrom8002980.1:0.00698192)n15:0.00936968)n14:0.0672362,(ASEM_AUS1_H_AUS1CM014270.1004065.1:0.0104376,ASEM_RSA5_H_RSA5chrom1000452.1:0.00597068)n16:0.0623086)n13:0.007547,((((Panicum_hallii_Pahal.1G059800:0.0124574,(Panicum_hallii_Pahal.1G058100:0.0181171,Panicum_hallii_Pahal.1G057900:0.00940363)n21:0.00753971)n20:0.00976662,Panicum_hallii_Pahal.1G059900:0.0118453)n19:0.0355538,(Panicum_virgatum_Pavir.1KG081700:0.0682438,(Panicum_virgatum_Pavir.1NG075300:0.00948741,Panicum_virgatum_Pavir.1NG097800:0.0721605)n23:0.0488495)n22:0.0201771)n18:0.0425394,(Urochloa_fusta_Urofu.1G070400:0.0493348,((Panicum_virgatum_Pavir.2KG410800:5e-09,Panicum_virgatum_Pavir.2KG332000:0.00631875)n26:0.0258264,(Digitaria_exilis_H_Dex3A-004099.1:0.0662586,Digitaria_exilis_H_Dex3A-004098.1:0.0275472)n27:0.0030608)n25:0.0234311)n24:0.0171096)n17:0.00190107)n12:0.00858429)n7:0.00095381)n6:0.00591932)n2:0.000657703)n1:0.0170227)n0;
```
