## Supplementary Dataset S1 for "Gene turnover and contingency facilitated the repeated evolution of C_4_ photosynthesis in grasses": OG0018180_tree.txt

```
((((Chasmanthium_laxum_Chala.11G204100:0.162776,(Olyra_latifolia_Ola015387:0.173519,(Ampelocalamus_luodianensis_AluCtg00063g00010.1:0.0379283,Dendrocalamus_sinicus_Dendrocalamus_sinicus_Dsi10C_8619830_8620756_Dsi10Cg01680.1_1_CDS_4147827328_17917:0.059362)n5:0.0419803)n4:0.0567292)n3:0.0245077,(Brachypodium_distachyon_BRADI_5g00912v3:0.18113,Hordeum_spontaneum_WB01_001076_1129316:0.14885)n6:0.0685581)n2:0.0358386,(((Eragrostis_curvula_EJB05_22372:0.183333,Phragmites_australis_Phragmites_australis_PaChr18_8213350_8214275_evm.model.PaChr18.299_1_CDS_4362408077_7727:0.123393)n9:0.0418348,((Zea_mays_Zm00001eb196870:0.11325,Sorghum_bicolor_SORBI_3005G036000:0.0995374)n11:0.0897446,((Leersia_perrieri_LPERR10G03860:0.966224,(Dichantelium_oligosantes_H_DolKV775823.1000001.1:0.0798726,(Echinocloa_haploclada_eh_chr7.983:0.119365,(ASEM_AUS1_H_AUS1CM014270.1004017.1:0.0266413,ASEM_RSA5_H_RSA5chrom1000495.1:0.0316555)n16:0.0738763)n15:0.0193842)n14:0.0151228)n13:0.0259829,(Urochloa_fusta_Urofu.9G288700:0.107603,((Panicum_hallii_Pahal.9G261700:0.019201,(Panicum_virgatum_Pavir.9KG357700:0.045392,Panicum_virgatum_Pavir.9NG401000:0.0266093)n20:0.0191326)n19:0.0771876,((Cenchrus_americanus_H_CamCM007983.2001239.1:0.0768892,Setaria_viridis_SEVIR_9G271900v2:0.0547518)n22:0.0489337,(Digitaria_radicosa_Dra09G0228300:0.045041,(Digitaria_exilis_H_Dex9A-001301.1:0.0119843,Digitaria_exilis_H_Dex9B-001313.1:0.00837229)n24:0.0819497)n23:0.0513752)n21:0.0243466)n18:0.0205143)n17:0.0221176)n12:0.036361)n10:0.0644339)n8:0.0290524,(Oryza_sativa_LOC_Os10g13850:0.1074,(Leersia_perrieri_LPERR10G03850:0.142908,Zizania_latifolia_GWHTBFHI002214:0.108968)n26:0.0247438)n25:0.107851)n7:0.0119834)n1:0.0439021,(Aristida_adscensionis_H_Aadptg000052l000047.1:0.137998,Stipagrostis_hirtigluma_H_Shi_ptg000046l_000652.1:0.138862)n27:0.0496143)n0;
```
