## Supplementary Dataset S1 for "Gene turnover and contingency facilitated the repeated evolution of C_4_ photosynthesis in grasses": OG0018181_tree.txt

```
(((Oryza_sativa_LOC_Os02g17370:0.052312,Leersia_perrieri_LPERR02G10010:0.068369)n2:0.0275003,(Olyra_latifolia_Ola021005:0.105822,(Ampelocalamus_luodianensis_Alu02Cg09270.1:0.0321331,Dendrocalamus_sinicus_Dendrocalamus_sinicus_Dsi02B_11884500_11886217_Dsi02Bg05910.2_-1_CDS_4147716421_12487:0.122146)n4:0.0419094)n3:0.0548843)n1:0.033163,(Eragrostis_curvula_EJB05_24340:0.0955602,(Echinocloa_haploclada_eh_chr7.1156:0.818696,((Digitaria_radicosa_Dra01G0100300.2:0.0141112,(Digitaria_radicosa_Dra01G0100300:5e-09,Digitaria_radicosa_Dra01G0100300.3:6e-09)n9:0.060842)n8:0.059539,(((Panicum_hallii_Pahal.1G109400:0.0350634,(Panicum_virgatum_Pavir.1NG138000:0.0485664,Panicum_virgatum_Pavir.1KG157700:0.0297393)n13:0.0104677)n12:0.0145012,((Setaria_viridis_SEVIR_1G120700v2:0,Setaria_viridis_SEVIR_1G120600v2:0)n15:0.0567884,(Cenchrus_americanus_H_CamCM007983.2002010.1:0.103171,Urochloa_fusta_Urofu.1G128600:0.0470926)n16:0.0110915)n14:0.0130213)n11:0.0232447,(((ASEM_AUS1_H_AUS1CM014270.1003790.1:0.0580884,ASEM_AUS1_H_AUS1CM014270.1000679.1:0.0202679)n19:0.0673403,(Panicum_virgatum_Pavir.1NG190000:0.0868163,Panicum_virgatum_Pavir.1KG196900:0.0151253)n20:0.0456864)n18:0.03212,((Urochloa_fusta_Urofu.1G128500:0.0254149,(ASEM_RSA5_H_RSA5chrom1003602.1:0.0126851,(ASEM_AUS1_H_AUS1CM014270.1000680.1:0.0199404,ASEM_AUS1_H_AUS1CM014270.1003791.1:0.0126265)n24:0.0113995)n23:0.0262461)n22:5e-09,(Dichantelium_oligosantes_H_DolKV779998.1000002.1:0.0355684,(Cenchrus_americanus_H_CamCM007983.2002011.1:0.0506154,(Digitaria_exilis_H_Dex1A-002952.1:0.00445158,Digitaria_exilis_H_Dex1B-002911.1:0.0106969)n27:0.0325576)n26:0.00483142)n25:0.00437411)n21:0.00503901)n17:0.00055989)n10:0.0081569)n7:0.000906322)n6:0.0666135)n5:0.033163)n0;
```
