## Supplementary Dataset S1 for "Gene turnover and contingency facilitated the repeated evolution of C_4_ photosynthesis in grasses": OG0018182_tree.txt

```
(Ananas_comosus_H_Ananas_contig5_000323.1:0.289384,(Streptochaeta_angustifolia_strangu_042271:0.31622,(((Olyra_latifolia_Ola015060:0.301327,(Ampelocalamus_luodianensis_Alu11Cg06360.2:0.0555235,(Dendrocalamus_sinicus_Dendrocalamus_sinicus_Dsi11B_12746178_12747227_Dsi11Bg04120.1_-1_CDS_4147836211_15133:0.0597298,Dendrocalamus_sinicus_Dendrocalamus_sinicus_Dsi11C_24864499_24865695_Dsi11Cg08980.1_1_CDS_4147840390_36530:0.0403123)n6:0.00447915)n5:0.0188849)n4:0.0328574,((Leersia_perrieri_LPERR11G09660:0.0415134,Oryza_sativa_LOC_Os11g24140:0.0431312)n8:0.189295,(Leersia_perrieri_LPERR11G09620:0.0905087,Oryza_sativa_LOC_Os11g23930:0.053991)n9:0.0609452)n7:0.0288874)n3:0.0360512,((Chasmanthium_laxum_Chala.09G095200:0.0648217,((Phragmites_australis_Phragmites_australis_PaChr21_13019549_13020391_evm.model.PaChr21.538_1_CDS_4362428493_13705:0.00557174,Phragmites_australis_Phragmites_australis_PaChr21_13123042_13123884_evm.model.PaChr21.540_1_CDS_4362428499_16228:5e-09)n13:0.0969165,(Sorghum_bicolor_SORBI_3005G180500:0.0897834,((Digitaria_radicosa_Dra08G0109000:0.0323948,((Digitaria_exilis_H_Dex8A-001496.1:0.0359408,Digitaria_exilis_H_Dex8B-001438.1:0.0184821)n18:0.0433037,(Digitaria_exilis_H_Dex8A-001495.1:0.00541266,Digitaria_exilis_H_Dex8B-001437.1:0.00550539)n19:0.0226101)n17:0.00798874)n16:0.0162059,(Urochloa_fusta_Urofu.8G118300:0.0681098,(Dichantelium_oligosantes_H_DolKV778171.1000004.1:0.045199,(ASEM_RSA5_H_RSA5chrom1003549.1:0.0195312,(ASEM_AUS1_H_AUS1CM014270.1003748.1:0.00269694,ASEM_AUS1_H_AUS1CM014270.1003747.1:0.00484592)n23:0.000538436)n22:6e-09)n21:0.0161089)n20:0.00847644)n15:0.047355)n14:0.00998891)n12:0.0021822)n11:0.00602095,(Eragrostis_curvula_EJB05_28143:0.0831005,(Aristida_adscensionis_H_Aadptg000034l000236.1:0.103506,(Stipagrostis_hirtigluma_H_Shi_ptg000001l_000060.1:0.0261688,(Stipagrostis_hirtigluma_H_Shi_ptg000007l_000152.1:0.00284503,Stipagrostis_hirtigluma_H_Shi_ptg000100l_000013.1:0.00282914)n27:0.0153097)n26:0.0274137)n25:0.0126871)n24:0.00852026)n10:0.0239871)n2:0.126391)n1:0.289384)n0;
```
