## Supplementary Dataset S1 for "Gene turnover and contingency facilitated the repeated evolution of C_4_ photosynthesis in grasses": OG0018183_tree.txt

```
(Leersia_perrieri_LPERR06G19710:0.123718,((((ASEM_AUS1_H_AUS1CM014275.1001935.1:0.0165284,ASEM_RSA5_H_RSA5chrom6001511.1:6e-09)n4:0.0690086,(ASEM_AUS1_H_AUS1CM014270.1000772.1:0.00998548,ASEM_RSA5_H_RSA5chrom1003491.1:0.00337886)n5:0.0296292)n3:0.0171049,((Dichantelium_oligosantes_H_DolKV776287.1000006.1:0.03448,Dichantelium_oligosantes_H_DolKV776287.1000007.1:0.0435196)n7:0.0932536,((Digitaria_radicosa_Dra06G0012600:0.0359723,Digitaria_radicosa_Dra06G0012700:0.0543213)n9:0.0234842,((Digitaria_exilis_H_Dex6A-002529.1:0.0420048,Digitaria_exilis_H_Dex6B-002383.1:0.0209274)n11:0.0296381,(Digitaria_exilis_H_Dex6A-002530.1:0.0282176,Digitaria_exilis_H_Dex6B-002384.1:0.0420274)n12:0.0377044)n10:0.0214063)n8:0.0173589)n6:0.0189919)n2:0.0282739,((Panicum_virgatum_Pavir.2NG247000:0.161621,Setaria_viridis_SEVIR_2G145900v2:0.0612645)n14:0.0179884,(((Setaria_viridis_SEVIR_6G086060v2:0.0157155,Setaria_viridis_SEVIR_6G086020v2:0.00981946)n17:0.0896148,(Setaria_viridis_SEVIR_6G086000v2:0.0345693,(Setaria_viridis_SEVIR_6G086040v2:0.00321734,Setaria_viridis_SEVIR_6G086080v2:0.00322147)n19:0.0187992)n18:0.0462331)n16:0.0436369,(((Panicum_virgatum_Pavir.7NG003800:0,Panicum_virgatum_Pavir.6NG015200:0)n22:0.0356635,Panicum_hallii_Pahal.6G013500:0.0405735)n21:0.0216136,((Panicum_hallii_Pahal.6G013700:0.0443794,Panicum_hallii_Pahal.6G013600:0.0359002)n24:0.0301144,((Panicum_virgatum_Pavir.7NG003700:0,Panicum_virgatum_Pavir.6NG015300:0)n26:0.0280885,(Panicum_virgatum_Pavir.6KG019000:0.0137575,Panicum_virgatum_Pavir.6KG018900:0.0136527)n27:0.0189601)n25:0.00210668)n23:0.00758543)n20:0.0279897)n15:0.00310997)n13:0.0127324)n1:0.123718)n0;
```
