## Supplementary Dataset S1 for "Gene turnover and contingency facilitated the repeated evolution of C_4_ photosynthesis in grasses": OG0018184_tree.txt

```
(Streptochaeta_angustifolia_strangu_028382:0.222401,(Oryza_sativa_LOC_Os02g30450:0.170429,((Brachypodium_distachyon_BRADI_3g44050v3:0.178443,(Hordeum_spontaneum_WB01_001371_1396305:0.0116016,((Hordeum_spontaneum_WB01_007920_0077317:0.00187284,Hordeum_vulgareMorex_HORVU.MOREX.r3.4HG0348120:0.0018573)n6:0.00540279,(Hordeum_spontaneum_WB01_007920_0149902:0.00187637,Hordeum_vulgareMorex_HORVU.MOREX.r3.4HG0348110:0.00187541)n7:0.00186476)n5:6e-09)n4:0.13488)n3:0.0450224,((Chasmanthium_laxum_Chala.05G133500:0.0702295,((((Panicum_hallii_Pahal.1G241800:0.0278248,(Panicum_virgatum_Pavir.1NG251100:0.0466698,Panicum_virgatum_Pavir.1KG290700:0.0318454)n14:0.013341)n13:0.0682877,(Urochloa_fusta_Urofu.1G188200:0.148877,((Digitaria_radicosa_Dra01G0130900:0.0894057,(Digitaria_exilis_H_Dex1A-002803.1:0.0313043,Digitaria_exilis_H_Dex1B-002749.1:0.0130721)n18:0.0931822)n17:0.0685477,(ASEM_AUS1_H_AUS1CM014270.1003480.1:0.00899557,ASEM_RSA5_H_RSA5chrom1003332.1:0.01007)n19:0.101351)n16:0.0408898)n15:0.0262114)n12:0.0163817,(Dichantelium_oligosantes_H_DolKV777735.1000005.1:0.0909742,(Sorghum_bicolor_SORBI_3004G155000:0.203813,Echinocloa_haploclada_eh_chr7.1736:0.0559471)n21:0.0331481)n20:0.0140054)n11:0.0384267,(Phragmites_australis_Phragmites_australis_PaChr6_23332474_23333181_evm.model.PaChr6.1027_1_CDS_4362466382_19715:0.114633,((Stipagrostis_hirtigluma_H_Shi_ptg000038l_001056.1:0.0218619,Stipagrostis_hirtigluma_H_Shi_ptg000038l_001202.1:0.021301)n24:0.111568,(Aristida_adscensionis_H_Aadptg000012l000823.1:0.0409487,(Panicum_virgatum_Pavir.1KG535300:0.00183171,Panicum_virgatum_Pavir.1KG540100:0.00184693)n26:0.0444903)n25:0.0357404)n23:0.037725)n22:0.0226862)n10:0.00252069)n9:0.0260236,(Eleusine_coracana_ELECO.r07.2BG0187210:0.185921,Eragrostis_curvula_EJB05_21569:0.0526447)n27:0.0947636)n8:0.0913203)n2:0.0606248)n1:0.222401)n0;
```
