## Supplementary Dataset S1 for "Gene turnover and contingency facilitated the repeated evolution of C_4_ photosynthesis in grasses": OG0018185_tree.txt

```
((Streptochaeta_angustifolia_strangu_015260:0.158997,(Streptochaeta_angustifolia_strangu_015259:0.0941547,(Streptochaeta_angustifolia_strangu_015264:0.103457,(Streptochaeta_angustifolia_strangu_015265:0.0969692,Streptochaeta_angustifolia_strangu_015258:0.135777)n4:0.0287564)n3:0.0128531)n2:0.0326871)n1:0.0535946,((Sorghum_bicolor_SORBI_3010G162101:0.381869,Eragrostis_curvula_EJB05_28164:0.359014)n6:0.0492851,((Olyra_latifolia_Ola015114:0.111552,((Ampelocalamus_luodianensis_Alu09CXg14560.2:0.0331757,Dendrocalamus_sinicus_Dendrocalamus_sinicus_Dsi02C_22071066_22073410_Dsi02Cg08410.1_-1_CDS_4147723666_54161:0.0324483)n10:0.0639236,(Ampelocalamus_luodianensis_Alu09CXg14550.1:0.0506841,Dendrocalamus_sinicus_Dendrocalamus_sinicus_Dsi02A_28037513_28039317_Dsi02Ag10490.1_-1_CDS_4147710985_22597:0.0611354)n11:0.0279452)n9:0.00310502)n8:0.0323538,(Phragmites_australis_Phragmites_australis_PaChr23_1416116_1416566_evm.model.PaChr23.91_1_CDS_4362435769_15413:0.143086,((Aristida_adscensionis_H_Aadptg000048l000318.1:0.11816,Stipagrostis_hirtigluma_H_Shi_ptg000059l_001357.1:0.0749843)n14:0.0488058,(((Echinocloa_haploclada_eh_chr6.1315:0.113991,((Digitaria_exilis_H_Dex4B-001957.1:0.0581329,Digitaria_radicosa_Dra04G0129500:0.0336023)n19:0.0471764,Dichantelium_oligosantes_H_DolKV779832.1000008.1:0.0579149)n18:0.00446863)n17:0.00573413,(Urochloa_fusta_Urofu.4G125400:0.0972181,(ASEM_RSA5_H_RSA5chrom4002791.1:0.0216287,ASEM_RSA5_H_RSA5chrom4002790.1:5e-09)n21:0.118999)n20:0.0204661)n16:0.052509,(Echinocloa_haploclada_eh_chr6.1316:0.299688,(Panicum_virgatum_Pavir.9NG357100:0.186543,((ASEM_AUS1_H_AUS1CM014270.1003415.1:0.0186181,ASEM_RSA5_H_RSA5chrom1001108.1:0.0120724)n25:0.0634637,(Echinocloa_haploclada_eh_chr6.1468:0.0628542,(Urochloa_fusta_Urofu.4G141800:0.0701446,Setaria_viridis_SEVIR_4G127801v2:0.0762052)n27:0.0140246)n26:0.0237106)n24:0.051658)n23:0.0260726)n22:0.00289696)n15:0.0169692)n13:0.028923)n12:0.0378108)n7:0.0393763)n5:0.0535946)n0;
```
