## Supplementary Dataset S1 for "Gene turnover and contingency facilitated the repeated evolution of C_4_ photosynthesis in grasses": OG0018186_tree.txt

```
((Brachypodium_distachyon_BRADI_3g54540v3:0.269119,(Ampelocalamus_luodianensis_Alu02Dg01840.1:0.0320741,Dendrocalamus_sinicus_Dendrocalamus_sinicus_Dsi02A_48061431_48062484_Dsi02Ag21420.1_1_CDS_4147714264_49063:0.120488)n2:0.0893135)n1:0.0392037,(Chasmanthium_laxum_Chala.05G309400:0.0859215,((Phragmites_australis_Phragmites_australis_PaChr6_42177927_42178996_evm.model.PaChr6.2303_1_CDS_4362469218_23081:0.0529633,((Eragrostis_curvula_EJB05_19341:0.0301568,Eragrostis_curvula_EJB05_19349:0.0222128)n7:0.0549855,(Digitaria_exilis_H_Dex1A-001828.1:0.060821,(Eleusine_coracana_ELECO.r07.2AG0149530:0.0204477,Eleusine_coracana_ELECO.r07.2BG0204710:0.0217799)n9:0.0813234)n8:0.0341538)n6:0.0679236)n5:0.0129658,(Phragmites_australis_Phragmites_australis_PaChr5_42986721_42988111_evm.model.PaChr5.2198_1_CDS_4362461769_33558:0.0563752,((Aristida_adscensionis_H_Aadptg000001l000463.1:0.16458,(Stipagrostis_hirtigluma_H_Shi_ptg000038l_002077.1:0.0894243,Stipagrostis_hirtigluma_H_Shi_ptg000149l_000180.1:0.115368)n13:0.0473892)n12:0.0307729,((Sorghum_bicolor_SORBI_3004G335900:0.0730525,Zea_mays_Zm00001eb192090:0.0857628)n15:0.0835663,((Echinocloa_haploclada_eh_chr7.3711:0.283269,Dichantelium_oligosantes_H_DolKV776432.1000017.1:0.0390317)n17:0.0180638,(((Panicum_hallii_Pahal.1G436200:0.0315327,(Panicum_virgatum_Pavir.1NG501400:0.0470744,Panicum_virgatum_Pavir.1KG523900:0.0183668)n21:0.0163769)n20:0.0244508,(Digitaria_radicosa_Dra01G0292300:0.0349938,(Digitaria_exilis_H_Dex1A-001711.1:0.0267235,Digitaria_exilis_H_Dex1B-001651.1:0.0393846)n23:0.0377229)n22:0.033697)n19:0.022011,((Urochloa_fusta_Urofu.1G321300:0.0653182,Setaria_viridis_SEVIR_1G362900v2:0.0498037)n25:0.00747233,(ASEM_RSA5_H_RSA5chrom1002296.1:0.0153085,(ASEM_AUS1_H_AUS1CM014270.1001133.1:0.0307414,ASEM_AUS1_H_AUS1CM014270.1002077.1:0.014931)n27:0.001659)n26:0.0214051)n24:0.0145948)n18:0.0164958)n16:0.0314363)n14:0.0332009)n11:0.0137761)n10:0.00153068)n4:0.0158116)n3:0.00175685)n0;
```
