## Supplementary Dataset S1 for "Gene turnover and contingency facilitated the repeated evolution of C_4_ photosynthesis in grasses": OG0018187_tree.txt

```
(Streptochaeta_angustifolia_strangu_002836:0.0718086,(Dendrocalamus_sinicus_Dendrocalamus_sinicus_Dsi02B_29739357_29741390_Dsi02Bg09740.1_1_CDS_4147717570_33873:0.0712175,(Ampelocalamus_luodianensis_Alu09CXg14590.1:0.0416051,((Zizania_latifolia_GWHTBFHI025808:0.0640956,(Leersia_perrieri_LPERR02G16720:0.0602781,Oryza_sativa_LOC_Os02g35310:0.0587521)n5:0.0259107)n4:0.0281275,((Eragrostis_curvula_EJB05_21245:0.0557051,(Eleusine_coracana_ELECO.r07.2AG0134300:0.0147671,Eleusine_coracana_ELECO.r07.2BG0189790:0.0120706)n8:0.0597229)n7:0.0401433,((Aristida_adscensionis_H_Aadptg000012l000705.1:0.0858561,Stipagrostis_hirtigluma_H_Shi_ptg000038l_000918.1:0.0655228)n10:0.0130551,((Phragmites_australis_Phragmites_australis_PaChr6_27529187_27531417_evm.model.PaChr6.1198_1_CDS_4362466760_8764:0.0404348,(Sorghum_bicolor_SORBI_3004G180500:0.103369,((Panicum_hallii_Pahal.1G270200:0.0157408,(Panicum_virgatum_Pavir.1NG294000:0.0167726,Panicum_virgatum_Pavir.1KG334000:0.0199642)n16:0.00675532)n15:0.0484591,(Echinocloa_haploclada_eh_chr7.2073:0.0404216,((((Digitaria_exilis_H_Dex1A-002667.1:0.0101313,(Digitaria_exilis_H_Dex1A-002668.1:0.00437831,Digitaria_exilis_H_Dex1B-002612.1:5e-09)n22:0.00532771)n21:0.0476109,(Digitaria_radicosa_Dra01G0153300:5e-09,Digitaria_radicosa_Dra01G0153300.2:5e-09)n23:0.0315512)n20:0.0177601,(Setaria_viridis_SEVIR_1G201700v2:0.0219777,Urochloa_fusta_Urofu.1G221200:0.0250366)n24:0.0108771)n19:0.00428929,(ASEM_AUS1_H_AUS1CM014270.1003299.1:0.00970235,(ASEM_RSA5_H_RSA5chrom3000893.1:0.0530494,(ASEM_RSA5_H_RSA5chrom3000892.1:0.076495,ASEM_RSA5_H_RSA5chrom1003164.1:0.00945562)n27:0.0029317)n26:0.000325745)n25:0.0108177)n18:0.00734654)n17:0.0237773)n14:0.0250717)n13:0.0194317)n12:0.00767689,Chasmanthium_laxum_Chala.05G159000:0.0589814)n11:0.0101285)n9:0.0114214)n6:0.0457164)n3:0.0080433)n2:0.0228912)n1:0.0718086)n0;
```
