## Supplementary Dataset S1 for "Gene turnover and contingency facilitated the repeated evolution of C_4_ photosynthesis in grasses": OG0018188_tree.txt

```
((Brachypodium_distachyon_BRADI_3g42310v3:0.413376,(Olyra_latifolia_Ola016236:0.231674,((Dendrocalamus_sinicus_Dendrocalamus_sinicus_Dsi08C_4717099_4717503_Dsi08Cg03710.1_-1_CDS_4147809082_37553:5e-09,Dendrocalamus_sinicus_Dendrocalamus_sinicus_DsiCtg00036_148332_149594_DsiCtg00036g00130.1_-1_CDS_4147846561_42181:0.0115605)n4:0.0853692,(Ampelocalamus_luodianensis_Alu08Dg01060.2:0.0808003,Ampelocalamus_luodianensis_Alu08Cg01360.1:0.0693742)n5:0.00770824)n3:0.0667383)n2:0.0876145)n1:0.0303134,(Phragmites_australis_Phragmites_australis_PaChr14_29817992_29818318_evm.model.PaChr14.1388_1_CDS_4362391369_32063:0.156268,((Stipagrostis_hirtigluma_H_Shi_ptg000002l_001137.1:0.0445511,Stipagrostis_hirtigluma_H_Shi_ptg000021l_002153.1:0.0193424)n8:0.102515,(((Eragrostis_curvula_EJB05_47726:0.00900426,Eragrostis_curvula_EJB05_47775:0.00443233)n11:0.137861,(Eleusine_coracana_ELECO.r07.8BG0668840:0.0537874,Eleusine_coracana_ELECO.r07.8AG0640230:0.04656)n12:0.186682)n10:0.0753834,((Chasmanthium_laxum_Chala.11G013900:0.0878858,(Sorghum_bicolor_SORBI_3007G176600:0.0989899,(Zea_mays_Zm00001eb040010:0.148013,Zea_mays_Zm00001eb202840:0.0868756)n16:0.00965285)n15:0.0276823)n14:0.0404469,((Echinocloa_haploclada_eh_chr8.2798:0.148982,Dichantelium_oligosantes_H_DolKV770868.1000005.1:0.119032)n18:0.0255801,(((ASEM_AUS1_H_AUS1CM014270.1003115.1:0,ASEM_AUS1_H_AUS1CM014272.1002735.1:0)n21:0.0537573,ASEM_RSA5_H_RSA5chrom6000620.1:0.0197041)n20:0.106707,((Urochloa_fusta_Urofu.6G231600:0.0965759,(Setaria_viridis_SEVIR_6G246700v2:0.0944048,(Digitaria_exilis_H_Dex6A-001292.1:0.0539429,Digitaria_exilis_H_Dex6B-001243.1:0.0241084)n25:0.191378)n24:0.0480927)n23:0.0218539,(Panicum_hallii_Pahal.6G296500:0.0583722,(Panicum_virgatum_Pavir.6NG354600:0.0945798,Panicum_virgatum_Pavir.6KG401700:0.0485271)n27:0.0154342)n26:0.022904)n22:0.0415044)n19:0.00697584)n17:0.0466161)n13:0.0200063)n9:0.0308926)n7:0.0380624)n6:0.0303134)n0;
```
