## Supplementary Dataset S1 for "Gene turnover and contingency facilitated the repeated evolution of C_4_ photosynthesis in grasses": OG0018189_tree.txt

```
((Panicum_virgatum_Pavir.3KG021100:0.439566,(Oryza_sativa_LOC_Os11g27130:0.0785805,Oryza_sativa_LOC_Os03g31970:0.614857)n2:0.0407677)n1:0.036618,(Oryza_sativa_LOC_Os08g27290:0.264065,(((ASEM_AUS1_H_AUS1CM014270.1001477.1:0.185853,(Eragrostis_curvula_EJB05_02760:0.197187,Eleusine_coracana_ELECO.r07.5AG0371600:0.165438)n7:0.0864397)n6:0.0283384,(Phragmites_australis_Phragmites_australis_PaChr7_38191959_38193419_evm.model.PaChr7.1919_1_CDS_4362475248_10486:0.0640909,Digitaria_exilis_H_Dex1A-002725.1:0.107476)n8:0.0391941)n5:0.0243276,(((((Panicum_virgatum_Pavir.6NG074600:0.0486972,Panicum_virgatum_Pavir.3NG093100:0.0356911)n13:0.00556552,(Panicum_virgatum_Pavir.1KG338100:0.0277995,(Panicum_virgatum_Pavir.J252300:0.0244761,Panicum_virgatum_Pavir.7NG028000:0.0554592)n15:0.00617829)n14:0.0119301)n12:0.133319,(Urochloa_fusta_Urofu.7G304900:0.118264,((Eragrostis_curvula_EJB05_31600:0.00250506,Eragrostis_curvula_EJB05_12821:0.0018576)n18:0.0851297,(Stipagrostis_hirtigluma_H_Shi_ptg000013l_000699.1:0.124409,Stipagrostis_hirtigluma_H_Shi_ptg000003l_000321.1:0.0570872)n19:0.00634302)n17:0.012485)n16:0.0345757)n11:0.0296467,(Phragmites_australis_Phragmites_australis_PaChr20_13159240_13159469_evm.model.PaChr20.274_1_CDS_4362424742_7783:0.0963564,Phragmites_australis_Phragmites_australis_PaChr23_20070996_20071456_evm.model.PaChr23.750_1_CDS_4362435415_36425:0.0473144)n20:0.00525715)n10:0.00242358,(Digitaria_exilis_H_Dex8B-002024.1:0.129776,(ASEM_RSA5_H_RSA5chrom6000055.1:0.0472641,((Panicum_virgatum_Pavir.6KG042600:0.0515363,(Panicum_virgatum_Pavir.6NG226200:0.0419764,Panicum_virgatum_Pavir.1NG364300:0.0149469)n25:0.0114388)n24:0.0833874,(Urochloa_fusta_Urofu.8G157800:0.0527909,(Panicum_virgatum_Pavir.2NG565500:0.0212283,Panicum_virgatum_Pavir.2NG017400:0.047566)n27:0.0327898)n26:0.00833287)n23:0.000925874)n22:0.0534652)n21:0.0321612)n9:0.00357347)n4:0.013856)n3:0.00153955)n0;
```
