## Supplementary Dataset S1 for "Gene turnover and contingency facilitated the repeated evolution of C_4_ photosynthesis in grasses": OG0018190_tree.txt

```
((Pharus_latifolius_Phala.02G238100:0.015441,Pharus_latifolius_Phala.02G238100.2:0.0503787)n1:0.225579,((((Brachypodium_distachyon_BRADI_3g51520v3:0.158353,Hordeum_spontaneum_WB01_000063_0389908:0.0893719)n5:0.0622511,((Ampelocalamus_luodianensis_Alu02Dg08370.1:0.0432957,Olyra_latifolia_Ola038287:0.223304)n7:0.00742087,(Dendrocalamus_sinicus_Dendrocalamus_sinicus_Dsi02C_27889858_27890139_Dsi02Cg12260.1_-1_CDS_4147724821_22080:0.0229987,Dendrocalamus_sinicus_Dendrocalamus_sinicus_Dsi02A_39818925_39819203_Dsi02Ag15770.1_-1_CDS_4147712569_4596:0.0600943)n8:0.00667714)n6:0.0284302)n4:0.0561051,(Leersia_perrieri_LPERR08G07230:0.458464,((Leersia_perrieri_LPERR02G22500:0.0928848,Oryza_sativa_LOC_Os02g45225:0.0725831)n11:0.0732844,Zizania_latifolia_GWHTBFHI026492:0.170106)n10:0.0349866)n9:0.00388739)n3:0.0262062,((Eragrostis_curvula_EJB05_19490:0.123014,((Stipagrostis_hirtigluma_H_Shi_ptg000038l_000567.1:0.0873618,Phragmites_australis_Phragmites_australis_PaChr6_34616748_34617017_evm.model.PaChr6.1665_1_CDS_4362467798_20561:0.0896036)n15:0.0263783,Aristida_adscensionis_H_Aadptg000012l000444.1:0.186058)n14:0.0211515)n13:0.0245992,(Eleusine_coracana_ELECO.r07.2BG0196280:0.221682,((Digitaria_radicosa_Dra01G0215400:0.0903541,(Urochloa_fusta_Urofu.1G411600:0.161197,(Digitaria_exilis_H_Dex1A-002323.1:0.0599677,Digitaria_exilis_H_Dex1B-002273.1:0.0320863)n20:0.0847314)n19:0.0395406)n18:0.0237451,((Panicum_hallii_Pahal.1G345100:0.0277165,(Panicum_virgatum_Pavir.1NG303400:0.128117,Panicum_virgatum_Pavir.1KG444900:0.0226894)n23:0.0190863)n22:0.0515571,((Dichantelium_oligosantes_H_DolKV776865.1000002.1:0.0705015,Setaria_viridis_SEVIR_1G274700v2:0.0445128)n25:0.0273382,(ASEM_AUS1_H_AUS1CM014270.1001572.1:0.118933,(Sorghum_bicolor_SORBI_3004G284200:0.055596,Zea_mays_Zm00001eb187130:0.13272)n27:0.0585825)n26:0.0182393)n24:0.0282233)n21:0.0228405)n17:0.19511)n16:0.0329881)n12:0.147892)n2:0.0407753)n0;
```
