## Supplementary Dataset S1 for "Gene turnover and contingency facilitated the repeated evolution of C_4_ photosynthesis in grasses": OG0018191_tree.txt

```
((Aristida_adscensionis_H_Aadptg000001l000315.1:0.204297,Stipagrostis_hirtigluma_H_Shi_ptg000038l_001920.1:0.118584)n1:0.0361794,((Eleusine_coracana_ELECO.r07.2AG0146170:0.123303,((Eragrostis_curvula_EJB05_20089:0.0523716,Eragrostis_curvula_EJB05_20074:0.0509585)n5:0.08894,(Eragrostis_curvula_EJB05_56869:0.0717043,Eragrostis_curvula_EJB05_04420:0.0672396)n6:0.194646)n4:0.0220571)n3:0.117964,((Chasmanthium_laxum_Chala.05G277300:0.129822,((Sorghum_bicolor_SORBI_3004G232100:0.0777128,Zea_mays_Zm00001eb255270:0.161002)n10:0.113202,(Dichantelium_oligosantes_H_DolKV777821.1000011.1:0.0916485,(((Digitaria_radicosa_Dra01G0262800:0.0596129,(Digitaria_exilis_H_DexUA-001073.1:0.0665202,((Digitaria_exilis_H_Dex1A-002025.1:0,Digitaria_exilis_H_Dex1B-001485.1:0,Digitaria_exilis_H_DexUA-003220.1:0)n17:0.0166338,Digitaria_exilis_H_DexUA-000537.1:0.0291336)n16:0.0335086)n15:0.0125484)n14:0.0632092,(ASEM_AUS1_H_AUS1CM014270.1001846.1:0.0173983,ASEM_RSA5_H_RSA5chrom1001912.1:0.0108315)n18:0.136707)n13:0.014741,((Panicum_hallii_Pahal.1G400900:0.0324065,(Panicum_virgatum_Pavir.1NG496000:0.0451758,(Panicum_virgatum_Pavir.9KG285300:5e-09,Panicum_virgatum_Pavir.6NG154400:5e-09)n22:0.027141)n21:0.0275575)n20:0.0638861,(Echinocloa_haploclada_eh_chr7.3396:0.0785748,(Urochloa_fusta_Urofu.1G354300:0.0804984,(Cenchrus_americanus_H_CamCM007984.2004717.1:0.0892337,Setaria_viridis_SEVIR_1G330900v2:0.0454259)n25:0.0274478)n24:0.0160125)n23:0.00852813)n19:0.00595676)n12:0.0104354)n11:0.0322403)n9:0.108372)n8:0.0371889,(Phragmites_australis_Phragmites_australis_PaChr6_39485451_39488849_evm.model.PaChr6.2061_1_CDS_4362468680_9192:0.206728,Phragmites_australis_Phragmites_australis_PaChr5_40478126_40480186_evm.model.PaChr5.1986_1_CDS_4362461297_4958:0.0663443)n26:0.00737159)n7:0.0299406)n2:0.0388639)n0;
```
