## Supplementary Dataset S1 for "Gene turnover and contingency facilitated the repeated evolution of C_4_ photosynthesis in grasses": OG0018192_tree.txt

```
((((Echinocloa_haploclada_eh_chr7.3421:0.0082795,Echinocloa_haploclada_eh_chr7.3433:5e-09)n3:0.103582,(((ASEM_AUS1_H_AUS1CM014270.1002528.1:0.00737654,ASEM_RSA5_H_RSA5chrom1002471.1:0.0178344)n6:0.0538064,(Setaria_viridis_SEVIR_1G333500v2:0.0454254,Cenchrus_americanus_H_CamCM007984.2004814.1:0.342363)n7:0.0364248)n5:0.0139479,(Urochloa_fusta_Urofu.1G351600:0.0850836,((Panicum_hallii_Pahal.1G403600:0.0125959,(Panicum_virgatum_Pavir.1NG492800:0.021404,(Panicum_virgatum_Pavir.5NG115000:0,Panicum_virgatum_Pavir.9NG616400:0)n12:0.0144813)n11:0.0140936)n10:0.0318868,((Digitaria_radicosa_Dra01G0265200:0.0508633,((Digitaria_exilis_H_Dex1A-001604.1:0,Digitaria_exilis_H_DexUA-001705.1:0)n16:0.0328307,Digitaria_exilis_H_Dex1B-002023.1:0.0292217)n15:0.0799946)n14:0.0682239,Dichantelium_oligosantes_H_DolKV779398.1000002.1:0.0488187)n13:0.0141544)n9:0.00793019)n8:0.0126814)n4:0.0105977)n2:0.0117953,(((Phragmites_australis_Phragmites_australis_PaChr5_40272332_40272961_evm.model.PaChr5.1962_1_CDS_4362461245_25573:0.0890944,(Aristida_adscensionis_H_Aadptg000001l000905.1:0.100108,Stipagrostis_hirtigluma_H_Shi_ptg000038l_000285.1:0.102548)n20:0.018643)n19:0.00870976,(((Stipagrostis_hirtigluma_H_Shi_ptg000038l_001932.1:0.417038,Zea_mays_Zm00001eb193890:0.422118)n23:0.336375,(Eragrostis_curvula_EJB05_20119:0.123144,(Eleusine_coracana_ELECO.r07.2AG0146430:0.0618038,Eleusine_coracana_ELECO.r07.2BG0201940:0.0629187)n25:0.0806245)n24:0.0460111)n22:0.0241705,Phragmites_australis_Phragmites_australis_PaChr6_39730905_39731423_evm.model.PaChr6.2079_1_CDS_4362468718_25178:0.0692189)n21:0.00769098)n18:0.0286987,(Sorghum_bicolor_SORBI_3004G228700:0.0835796,(Zea_mays_Zm00001eb255470:0.146928,Zea_mays_Zm00001eb193900:0.0737916)n27:0.0295009)n26:0.0378099)n17:0.0042011)n1:0.00908516,Chasmanthium_laxum_Chala.05G280100:0.0977255)n0;
```
