## Supplementary Dataset S1 for "Gene turnover and contingency facilitated the repeated evolution of C_4_ photosynthesis in grasses": OG0018193_tree.txt

```
(Pharus_latifolius_Phala.02G294100:0.197658,((Zizania_latifolia_GWHTBFHI022271:0.0884431,(Leersia_perrieri_LPERR02G27310:0.177058,(Oryza_sativa_LOC_Os02g52300:5e-09,Oryza_sativa_LOC_Os02g52305:5e-09)n4:0.0670271)n3:0.0326584)n2:0.080612,(((Ampelocalamus_luodianensis_Alu09CXg03200.1:0.0530859,Dendrocalamus_sinicus_Dendrocalamus_sinicus_Dsi02B_45907562_45908406_Dsi02Bg18330.1_1_CDS_4147720147_6310:0.0364927)n7:0.00557046,(Ampelocalamus_luodianensis_Alu02Dg03990.1:0.0402583,((Dendrocalamus_sinicus_Dendrocalamus_sinicus_Dsi02C_32616203_32618749_Dsi02Cg15540.1_1_CDS_4147725805_7454:0.0379407,Dendrocalamus_sinicus_Dendrocalamus_sinicus_Dsi02A_45682630_45683529_Dsi02Ag19580.1_1_CDS_4147713712_22606:0.0284458)n10:0.017039,Olyra_latifolia_Ola031577:0.0986467)n9:0.0087861)n8:0.000976233)n6:0.0461238,((Aristida_adscensionis_H_Aadptg000001l000335.1:0.12415,Stipagrostis_hirtigluma_H_Shi_ptg000038l_001945.1:0.110746)n12:0.0602899,((Eleusine_coracana_ELECO.r07.2AG0146580:0.11345,Eragrostis_curvula_EJB05_20127:0.108534)n14:0.058006,(Phragmites_australis_Phragmites_australis_PaChr5_40774080_40775011_evm.model.PaChr5.2010_1_CDS_4362461355_29350:0.116461,(Chasmanthium_laxum_Chala.05G281500:0.0975049,((Sorghum_bicolor_SORBI_3004G306300:0.0281805,Zea_mays_Zm00001eb193810:0.0779052)n18:0.0830784,(Echinocloa_haploclada_eh_chr7.3449:0.0830947,(Setaria_viridis_SEVIR_1G335000v2:0.0545055,(ASEM_AUS1_H_AUS1CM014270.1001877.1:0.0886483,((Panicum_hallii_Pahal.1G406500:0.0313602,(Panicum_virgatum_Pavir.1NG470100:0.0309602,Panicum_virgatum_Pavir.1NG490600:0.024228)n24:0.0125751)n23:0.0175954,(Urochloa_fusta_Urofu.1G350200:0.0650354,(Digitaria_radicosa_Dra01G0266900:0.0630902,(Digitaria_exilis_H_Dex1A-002046.1:0.036872,Digitaria_exilis_H_Dex1B-001506.1:0.0609889)n27:0.0215027)n26:0.0351634)n25:0.00504229)n22:0.00234599)n21:0.00792229)n20:0.00423573)n19:0.0445193)n17:0.0359774)n16:0.0121774)n15:0.00953808)n13:0.0123838)n11:0.074404)n5:0.0271935)n1:0.197658)n0;
```
