## Supplementary Dataset S1 for "Gene turnover and contingency facilitated the repeated evolution of C_4_ photosynthesis in grasses": OG0018194_tree.txt

```
((Brachypodium_distachyon_BRADI_3g54040v3:0.162978,((Zizania_latifolia_GWHTBFHI026937:0.00131668,Zizania_latifolia_GWHTBFHI038118:0.00186264)n3:0.0810025,(Leersia_perrieri_LPERR02G29430:0.0866097,Oryza_sativa_LOC_Os02g55180:0.0721707)n4:0.0577638)n2:0.0918257)n1:0.0257709,(Stipagrostis_hirtigluma_H_Shi_ptg000038l_002048.1:0.150833,(((Eleusine_coracana_ELECO.r07.2AG0148890:0.112383,Eragrostis_curvula_EJB05_19421:0.0880882)n8:0.0776077,(Phragmites_australis_Phragmites_australis_PaChr5_42626954_42632786_evm.model.PaChr5.2163_1_CDS_4362461693_1594:0.0573336,Phragmites_australis_Phragmites_australis_PaChr6_41769322_41777026_evm.model.PaChr6.2259_1_CDS_4362469118_23498:0.0465856)n9:0.00517618)n7:0.0107525,(Chasmanthium_laxum_Chala.05G303100:0.0624714,((Echinocloa_haploclada_eh_chr7.3650:0.0629013,Dichantelium_oligosantes_H_DolKV775004.1000004.1:0.0417117)n12:0.0110859,(((ASEM_AUS1_H_AUS1CM014270.1002028.1:0.0158835,ASEM_RSA5_H_RSA5chrom1002043.1:0.0149133)n15:0.0523673,(Panicum_hallii_Pahal.1G430300:0.0247837,(Panicum_virgatum_Pavir.1NG508300:0.0308175,Panicum_virgatum_Pavir.1KG516500:0.0280864)n17:0.00696913)n16:0.0379149)n14:0.00513892,(Digitaria_exilis_H_DexUA-004958.1:0.703415,(((Digitaria_radicosa_Dra01G0287300:5e-09,Digitaria_radicosa_Dra01G0287300.2:5e-09)n21:0.0488035,((Digitaria_exilis_H_Dex1B-001618.1:0.0439595,(Digitaria_exilis_H_Dex1A-001680.1:0.0252905,Digitaria_exilis_H_Dex1B-001619.1:0.0310671)n24:0.00456103)n23:0.0103238,(Digitaria_exilis_H_Dex1B-001621.1:0.0494382,Digitaria_exilis_H_Dex1A-001682.1:0.0449814)n25:0.0563137)n22:0.0115477)n20:0.0318344,(Urochloa_fusta_Urofu.1G326600:0.0490716,(Cenchrus_americanus_H_CamCM007984.2004920.1:0.0555611,Setaria_viridis_SEVIR_1G357000v2:0.0143416)n27:0.0293305)n26:0.00297583)n19:0.00727805)n18:0.000808672)n13:0.00517216)n11:0.0134696)n10:0.0241354)n6:0.0337594)n5:0.0257709)n0;
```
