## Supplementary Dataset S1 for "Gene turnover and contingency facilitated the repeated evolution of C_4_ photosynthesis in grasses": OG0018195_tree.txt

```
((Leersia_perrieri_LPERR02G31210:0.30674,(Olyra_latifolia_Ola007693:0.0819804,(Dendrocalamus_sinicus_Dendrocalamus_sinicus_Dsi02B_49698677_49700415_Dsi02Bg21010.1_1_CDS_4147720951_4061:0.0722158,(Ampelocalamus_luodianensis_Alu09CXg00890.2:0.0324597,Ampelocalamus_luodianensis_Alu02Dg00720.2:0.0310295)n4:0.0339293)n3:0.0117474)n2:0.074592)n1:0.0190216,((Eragrostis_curvula_EJB05_19144:0.0759853,(Eleusine_coracana_ELECO.r07.2AG0151020:0.0408888,Eleusine_coracana_ELECO.r07.2BG0206430:0.0682858)n7:0.199393)n6:0.0414285,((Chasmanthium_laxum_Chala.05G323600:0.0973842,(Phragmites_australis_Phragmites_australis_PaChr6_43172350_43174031_evm.model.PaChr6.2413_1_CDS_4362469462_40753:0.107708,Phragmites_australis_Phragmites_australis_PaChr5_44016735_44017763_evm.model.PaChr5.2311_1_CDS_4362462023_12973:0.17456)n10:0.0188253)n9:0.0136846,((Aristida_adscensionis_H_Aadptg000001l000086.1:0.110521,(Stipagrostis_hirtigluma_H_Shi_ptg000038l_002160.1:0.0295384,Stipagrostis_hirtigluma_H_Shi_ptg000149l_000264.1:0.0187365)n13:0.0561609)n12:0.032645,((Sorghum_bicolor_SORBI_3004G350600:0.0913712,Zea_mays_Zm00001eb191000:0.0918122)n15:0.157926,(((Urochloa_fusta_Urofu.1G099600:0.12985,(Digitaria_radicosa_Dra01G0305200:0.160612,(Digitaria_exilis_H_Dex1A-001791.1:0.0112502,Digitaria_exilis_H_Dex1B-001730.1:0.00746495)n20:0.176838)n19:0.0630365)n18:0.0251209,((Cenchrus_americanus_H_CamLKME02021098.1000016.1:0.160416,Setaria_viridis_SEVIR_1G378400v2:0.0536326)n22:0.105201,(Echinocloa_haploclada_eh_chr1.987:0.172778,Dichantelium_oligosantes_H_DolKV767861.1000013.1:0.0854893)n23:0.0250818)n21:0.0297182)n17:0.0268124,((ASEM_AUS1_H_AUS1CM014270.1002154.1:0.0114621,ASEM_RSA5_H_RSA5chrom1002126.1:0.012011)n25:0.183996,(Panicum_hallii_Pahal.1G453200:0.0472794,(Panicum_virgatum_Pavir.1NG552400:0.0756682,Panicum_virgatum_Pavir.1KG548800:0.0100164)n27:0.00111294)n26:9e-09)n24:0.0217371)n16:0.0418542)n14:0.0571704)n11:0.0196325)n8:0.0224773)n5:0.0190216)n0;
```
