## Supplementary Dataset S1 for "Gene turnover and contingency facilitated the repeated evolution of C_4_ photosynthesis in grasses": OG0018196_tree.txt

```
((((Oryza_sativa_LOC_Os07g49200:0.176799,(Leersia_perrieri_LPERR07G24000:0.170101,Zizania_latifolia_GWHTBFHI038088:0.154532)n4:0.048858)n3:0.0798833,(Brachypodium_distachyon_BRADI_1g16740v3:0.317028,(Hordeum_spontaneum_WB01_002512_0064556:0.021482,Hordeum_vulgareMorex_HORVU.MOREX.r3.2HG0108690:0.00449303)n6:0.246493)n5:0.0729448)n2:0.0437797,(Olyra_latifolia_Ola020625:0.156367,(Ampelocalamus_luodianensis_Alu07Dg00270.2:0.0864811,Dendrocalamus_sinicus_Dendrocalamus_sinicus_Dsi07B_183279_185076_Dsi07Bg00130.1_1_CDS_4147792804_27931:0.167984)n8:0.0383321)n7:0.0886618)n1:0.0431454,(((((Aristida_adscensionis_H_Aadptg000016l000278.1:0.160869,Stipagrostis_hirtigluma_H_Shi_ptg000011l_000758.1:0.0969448)n13:0.0893186,((Eragrostis_curvula_EJB05_56940:0.0180373,Eragrostis_curvula_EJB05_10401:0.0275025)n15:0.100879,(Eleusine_coracana_ELECO.r07.7AG0582690:0.0686636,Eleusine_coracana_ELECO.r07.7BG0613830:0.0820126)n16:0.14776)n14:0.0688524)n12:0.0241659,Phragmites_australis_Phragmites_australis_PaChr16_267992_268923_evm.model.PaChr16.32_1_CDS_4362401075_36310:0.170418)n11:0.0252331,Chasmanthium_laxum_Chala.10G237400:0.133572)n10:0.0415227,((Sorghum_bicolor_SORBI_3002G428400:0.080107,Zea_mays_Zm00001eb331480:0.137672)n18:0.154378,(Dichantelium_oligosantes_H_DolKV781720.1000016.1:0.116149,((Cenchrus_americanus_H_CamLKME02005077.1000012.1:0.34616,Setaria_viridis_SEVIR_2G454200v2:0.0449499)n21:0.101423,((ASEM_AUS1_H_AUS1CM014271.1000012.1:0.170277,(Panicum_hallii_Pahal.2G498500:0.0528757,Panicum_virgatum_Pavir.2KG111000:0.134517)n24:0.102144)n23:0.0226634,(Echinocloa_haploclada_eh_chr3.4706:0.228822,(Digitaria_radicosa_Dra02G0420600:0.121988,(Digitaria_exilis_H_Dex9A-004880.1:0.051773,Digitaria_exilis_H_Dex9B-000622.1:0.0243817)n27:0.192634)n26:0.0807663)n25:0.0550635)n22:0.0267335)n20:0.0239275)n19:0.039951)n17:0.0505133)n9:0.0431454)n0;
```
