## Supplementary Dataset S1 for "Gene turnover and contingency facilitated the repeated evolution of C_4_ photosynthesis in grasses": OG0018197_tree.txt

```
(Streptochaeta_angustifolia_strangu_015797:0.152889,((Olyra_latifolia_Ola004974:0.0609186,((Zizania_latifolia_GWHTBFHI037868:0.0580611,(Leersia_perrieri_LPERR07G20120:0.197633,Oryza_sativa_LOC_Os07g43700:0.0610483)n5:0.0663306)n4:0.034851,((Phragmites_australis_Phragmites_australis_PaChr18_8003162_8003852_evm.model.PaChr18.292_1_CDS_4362408063_1837:0.111684,Phragmites_australis_Phragmites_australis_PaChr16_2998549_2999709_evm.model.PaChr16.301_1_CDS_4362401035_19505:0.0159981)n7:0.0348681,(Chasmanthium_laxum_Chala.10G197600:0.0541542,((Sorghum_bicolor_SORBI_3002G385700:0.0633476,Zea_mays_Zm00001eb328310:0.069642)n10:0.0853189,(((Eleusine_coracana_ELECO.r07.7AG0578450:0.0484144,Eleusine_coracana_ELECO.r07.7BG0609710:0.0428908)n13:0.137308,(Eragrostis_curvula_EJB05_11069:0.00503681,Eragrostis_curvula_EJB05_11084:0.00283257)n14:0.0991012)n12:0.0603864,(Urochloa_fusta_Urofu.2G419400:0.0959093,((Digitaria_radicosa_Dra02G0386000:0.0938589,(Digitaria_exilis_H_Dex2A-002495.1:0.018748,Digitaria_exilis_H_Dex2B-002438.1:0.0125966)n18:0.0476742)n17:0.021247,(Setaria_viridis_SEVIR_2G412900v2:0.0477521,((Panicum_hallii_Pahal.2G456900:0.015789,(Panicum_virgatum_Pavir.2KG540400:0.0407364,(Panicum_virgatum_Pavir.2NG600600:0.00110225,Panicum_virgatum_Pavir.2NG596600:0.00110651)n23:0.0166586)n22:0.0097366)n21:0.0255587,(Dichantelium_oligosantes_H_DolKV782797.1000007.1:0.0560656,(ASEM_AUS1_H_AUS1CM014271.1005109.1:0.0290402,ASEM_RSA5_H_RSA5chrom2005246.1:0.0189159)n25:0.0162035)n24:0.00412744)n20:0.011955)n19:0.0132402)n16:0.0116063)n15:0.0278057)n11:0.00846594)n9:0.037735)n8:0.0328301)n6:0.0725356)n3:0.0444357)n2:0.0220944,(Ampelocalamus_luodianensis_Alu07Dg03300.5:0.0562159,(Dendrocalamus_sinicus_Dendrocalamus_sinicus_Dsi07B_3296832_3298043_Dsi07Bg02600.2_1_CDS_4147793545_47073:0.0636787,Dendrocalamus_sinicus_Dendrocalamus_sinicus_Dsi07C_2961163_2962380_Dsi07Cg02590.1_1_CDS_4147797439_21757:0.0461629)n27:0.00512921)n26:0.010124)n1:0.152889)n0;
```
