## Supplementary Dataset S1 for "Gene turnover and contingency facilitated the repeated evolution of C_4_ photosynthesis in grasses": OG0018198_tree.txt

```
(Streptochaeta_angustifolia_strangu_035125:0.233124,(((Dendrocalamus_sinicus_Dendrocalamus_sinicus_Dsi07C_3340832_3342585_Dsi07Cg03000.1_-1_CDS_4147797562_34137:0.0694601,(Ampelocalamus_luodianensis_Alu07Dg03810.1:0.0698536,Ampelocalamus_luodianensis_Alu07Cg02320.1:0.0417809)n4:0.00464232)n3:0.0215103,Olyra_latifolia_Ola038699:0.121508)n2:0.019297,((Brachypodium_distachyon_BRADI_1g21170v3:0.272183,Hordeum_vulgareMorex_HORVU.MOREX.r3.2HG0124250:0.200625)n6:0.0431115,(Oryza_sativa_LOC_Os07g42790:0.19166,((Eragrostis_curvula_EJB05_11233:0.0850497,(Eleusine_coracana_ELECO.r07.7AG0577530:0.0500558,Eleusine_coracana_ELECO.r07.7BG0608880:0.0308264)n10:0.169615)n9:0.0477747,(Chasmanthium_laxum_Chala.10G190300:0.0642855,(Phragmites_australis_Phragmites_australis_PaChr15_26990743_26991591_evm.model.PaChr15.1184_1_CDS_4362395425_38821:0.103019,((Aristida_adscensionis_H_Aadptg000050l000053.1:0.107413,Stipagrostis_hirtigluma_H_Shi_ptg000011l_000440.1:0.0666312)n14:0.0231247,((Sorghum_bicolor_SORBI_3002G377700:0.0625246,Zea_mays_Zm00001eb327700:0.0548667)n16:0.102012,((Dichantelium_oligosantes_H_DolKV766806.1000039.1:0.100009,(Echinocloa_haploclada_eh_chr3.4214:0.0870563,(ASEM_AUS1_H_AUS1CM014271.1005042.1:0.0146016,ASEM_RSA5_H_RSA5chrom2005291.1:0.0158706)n20:0.0638716)n19:0.0178301)n18:0.0101571,((Digitaria_radicosa_Dra02G0379600:0.0872265,(Digitaria_exilis_H_Dex2A-002040.1:0.0266497,Digitaria_exilis_H_Dex2B-001970.1:0.0487691)n23:0.047136)n22:0.055867,(Setaria_viridis_SEVIR_2G404000v2:0.0816894,((Panicum_hallii_Pahal.2G449600:0.0384949,(Panicum_virgatum_Pavir.2KG550100:0.0206179,Panicum_virgatum_Pavir.2NG593000:0.038813)n27:0.0185346)n26:0.0321531,Urochloa_fusta_Urofu.2G411400:0.0672849)n25:0.00613026)n24:0.00577496)n21:0.0173638)n17:0.0143298)n15:0.0270547)n13:0.0141614)n12:0.0100624)n11:0.0126811)n8:0.0453304)n7:0.0252905)n5:0.0246277)n1:0.233124)n0;
```
