## Supplementary Dataset S1 for "Gene turnover and contingency facilitated the repeated evolution of C_4_ photosynthesis in grasses": OG0018199_tree.txt

```
(Brachypodium_distachyon_BRADI_3g39032v3:0.167693,((Panicum_virgatum_Pavir.6NG268000:0.0212683,((Panicum_virgatum_Pavir.6KG333700:0.0376788,Panicum_hallii_Pahal.6G246200:0.00720295)n4:0.00609882,(Panicum_hallii_Pahal.6G246400:0.07725,(Panicum_virgatum_Pavir.6KG333800:0.064992,((Panicum_virgatum_Pavir.6NG270600:0.23732,Panicum_virgatum_Pavir.6KG317100:0.0826475)n8:0.0711892,Panicum_virgatum_Pavir.6NG270500:0.0120897)n7:0.00120897)n6:0.000134331)n5:0.0229647)n3:0.0203751)n2:0.0392757,((Echinocloa_haploclada_eh_chr8.2303:0.0508784,(Dichantelium_oligosantes_H_DolKV779553.1000003.1:0.0624851,Dichantelium_oligosantes_H_DolKV779553.1000004.1:0.0695493)n11:0.0567524)n10:0.0315189,((ASEM_RSA5_H_RSA5chrom8000338.1:0.00971942,(ASEM_AUS1_H_AUS1CM014275.1003050.1:0.0476921,ASEM_AUS1_H_AUS1CM014275.1003049.1:0.0185556)n14:0.00206173)n13:0.0157686,(Setaria_viridis_SEVIR_6G199700v2:0.0294218,((Urochloa_fusta_Urofu.6G180800:0.0745152,((Sorghum_bicolor_SORBI_3007G222200:0.0107809,(Sorghum_bicolor_SORBI_3007G222400:0.0112002,(Sorghum_bicolor_SORBI_3007G222100:0.0111243,Sorghum_bicolor_SORBI_3007G222500:0.00558862)n21:5e-09)n20:0.00588761)n19:0.163598,((Zea_mays_Zm00001eb033720:0.116547,Zea_mays_Zm00001eb033740:0.0635741)n23:0.0202188,(Zea_mays_Zm00001eb090080:0.156229,Zea_mays_Zm00001eb090060:0.142839)n24:0.0210223)n22:0.0434735)n18:0.0295507)n17:0.0309754,(Sorghum_bicolor_SORBI_3005G035200:0.206025,(ASEM_RSA5_H_RSA5chrom2000384.1:0.0225064,(ASEM_AUS1_H_AUS1CM014271.1005038.1:5e-09,ASEM_AUS1_H_AUS1CM014271.1000331.1:4.5e-09)n27:5e-10)n26:5e-09)n25:0.0139827)n16:0.00155363)n15:0.0119683)n12:0.00132981)n9:0.0280213)n1:0.0225692)n0;
```
