## Supplementary Dataset S1 for "Gene turnover and contingency facilitated the repeated evolution of C_4_ photosynthesis in grasses": OG0018200_tree.txt

```
(Ananas_comosus_H_Ananas_contig1_000116.1:0.240858,((Pharus_latifolius_Phala.01G204000:0,Pharus_latifolius_Phala.01G204000.6:0,Pharus_latifolius_Phala.01G204000.5:0,Pharus_latifolius_Phala.01G204000.4:0,Pharus_latifolius_Phala.01G204000.3:0,Pharus_latifolius_Phala.01G204000.2:0)n2:0.164076,((Olyra_latifolia_Ola032311:0.18343,(Dendrocalamus_sinicus_Dendrocalamus_sinicus_Dsi07C_3525675_3529784_Dsi07Cg03180.1_1_CDS_4147797616_7691:0.0257301,(Ampelocalamus_luodianensis_Alu07Dg04000.1:0.0377157,Ampelocalamus_luodianensis_Alu07Cg02530.3:0.0199255)n6:0.00221395)n5:0.0156692)n4:0.0457064,(Aristida_adscensionis_H_Aadptg000050l000406.1:0.143019,(Phragmites_australis_Phragmites_australis_PaChr16_3733233_3737497_evm.model.PaChr16.363_1_CDS_4362401171_34201:0.0542444,(Chasmanthium_laxum_Chala.10G188200:0.044033,(Sorghum_bicolor_SORBI_3002G375500:0.0885062,(Echinocloa_haploclada_eh_chr3.4189:0.0674652,(Dichantelium_oligosantes_H_DolKV766806.1000012.1:0.0353385,((Panicum_hallii_Pahal.2G447200:0.0242329,(Panicum_virgatum_Pavir.2NG588100:0.0251235,Panicum_virgatum_Pavir.2KG552900:0.0188815)n15:0.010216)n14:0.0198329,((ASEM_AUS1_H_AUS1CM014271.1000347.1:0.00726877,ASEM_RSA5_H_RSA5chrom2005304.1:0.0107497)n17:0.0334604,(((Digitaria_radicosa_Dra02G0377300:0.0350574,(Digitaria_exilis_H_Dex2A-002547.1:0.00964819,Digitaria_exilis_H_Dex2B-002489.1:0.0120213)n21:0.0256121)n20:0.0271055,(Urochloa_fusta_Urofu.2G409000:0.0422959,Urochloa_fusta_Urofu.2G408900:0.0382224)n22:0.00424693)n19:0.00471278,(Cenchrus_americanus_H_CamLKME02002418.1000004.1:0.0538021,Setaria_viridis_SEVIR_2G400400v2:0.0296154)n23:0.0133992)n18:0.00148443)n16:0.000791313)n13:0.00311011)n12:0.0135183)n11:0.015922)n10:0.020207)n9:0.015699)n8:0.0187171)n7:0.0473124)n3:0.0922967)n1:0.240858)n0;
```
