## Supplementary Dataset S1 for "Gene turnover and contingency facilitated the repeated evolution of C_4_ photosynthesis in grasses": OG0018201_tree.txt

```
(((Brachypodium_distachyon_BRADI_1g23960v3:0.0950158,Hordeum_spontaneum_WB01_008674_0025052:0.0533217)n2:0.0501013,((Zizania_latifolia_GWHTBFHI037649:0.0537876,(Leersia_perrieri_LPERR07G16880:0.0811273,Oryza_sativa_LOC_Os07g38540:0.0332907)n5:0.0226409)n4:0.0306784,(Olyra_latifolia_Ola037807:0.103914,(Dendrocalamus_sinicus_Dendrocalamus_sinicus_Dsi07B_7145937_7146392_Dsi07Bg04810.1_-1_CDS_4147794208_22309:0.032054,(Ampelocalamus_luodianensis_Alu07Dg06160.1:0.0442331,Ampelocalamus_luodianensis_Alu07Cg04530.1:0.0270093)n8:0.00300103)n7:0.0152176)n6:0.00896401)n3:0.0264727)n1:0.021819,((Phragmites_australis_Phragmites_australis_PaChr16_6051231_6051656_evm.model.PaChr16.549_1_CDS_4362401583_37578:0.11607,(Stipagrostis_hirtigluma_H_Shi_ptg000011l_000277.1:0.0389642,Aristida_adscensionis_H_Aadptg000050l000290.1:0.0930411)n11:0.0242672)n10:0.0226295,((Eragrostis_curvula_EJB05_53272:0.0392753,(Eleusine_coracana_ELECO.r07.7AG0573870:0.0293546,Eleusine_coracana_ELECO.r07.7BG0605090:0.0132629)n14:0.0536542)n13:0.0382761,(Chasmanthium_laxum_Chala.10G162400:0.0644042,(Sorghum_bicolor_SORBI_3002G348100:0.0895847,(Dichantelium_oligosantes_H_DolKV782842.1000007.1:0.0269622,((((ASEM_AUS1_H_AUS1CM014271.1004891.1:0.00290165,ASEM_RSA5_H_RSA5chrom2000207.1:0.0145706)n21:0.0364707,(Panicum_hallii_Pahal.2G420200:0.00583436,(Panicum_virgatum_Pavir.2NG550600:0.0144602,Panicum_virgatum_Pavir.2KG503400:0.0187111)n23:0.00207902)n22:5e-09)n20:0.00888392,(Setaria_viridis_SEVIR_2G373700v2:0.012395,(Urochloa_fusta_Urofu.2G377100:0.0238255,(Cenchrus_americanus_H_CamCM007988.2003479.1:0.0342917,(Digitaria_exilis_H_Dex2A-001863.1:0.0120499,Digitaria_exilis_H_Dex2B-001782.1:0.00767809)n27:0.0352814)n26:0.00841181)n25:0.00240803)n24:0.00582602)n19:5e-09,Digitaria_radicosa_Dra02G0353500:0.0575763)n18:0.00387958)n17:0.00668821)n16:0.0241642)n15:0.0313164)n12:0.018919)n9:0.021819)n0;
```
