## Supplementary Dataset S1 for "Gene turnover and contingency facilitated the repeated evolution of C_4_ photosynthesis in grasses": OG0018202_tree.txt

```
(Oryza_sativa_LOC_Os09g31990:0.162024,((Stipagrostis_hirtigluma_H_Shi_ptg000012l_001283.1:0.138791,(Aristida_adscensionis_H_Aadptg000071l000195.1:0.161171,Aristida_adscensionis_H_Aadptg000071l000196.1:0.0943761)n3:0.0576902)n2:0.0655818,((Phragmites_australis_Phragmites_australis_PaChr17_24752847_24753494_evm.model.PaChr17.773_1_CDS_4362405546_5197:0.192385,(Eragrostis_curvula_EJB05_43576:0.149624,(Eleusine_coracana_ELECO.r07.6BG0493310:0.0641047,Eleusine_coracana_ELECO.r07.6AG0539920:0.0531877)n7:0.14882)n6:0.0607174)n5:0.0383787,(Chasmanthium_laxum_Chala.08G037200:0.13192,((Sorghum_bicolor_SORBI_3002G250900:0.0777546,Zea_mays_Zm00001eb317010:0.155779)n10:0.0959832,(Echinocloa_haploclada_eh_chr3.2272:0.123609,((((Digitaria_exilis_H_Dex2A-001354.1:0.00585353,Digitaria_exilis_H_Dex2B-001248.1:0.0265576)n15:0.0764461,(Digitaria_radicosa_Dra02G0263400:0.0162708,Digitaria_radicosa_Dra02G0263400.2:0.13299)n16:0.0890128)n14:0.0710988,Dichantelium_oligosantes_H_DolKV777396.1000006.1:0.0854996)n13:0.0137893,(((Urochloa_fusta_Urofu.2G262600:0.0693133,Urochloa_fusta_Urofu.2G262500:0.10474)n19:0.0566781,((ASEM_AUS1_H_AUS1CM014271.1004369.1:0.06372,ASEM_RSA5_H_RSA5chrom2004500.1:0.0215517)n21:0.0096454,(ASEM_RSA5_H_RSA5chrom2001343.1:0.0550934,(ASEM_AUS1_H_AUS1CM014271.1001039.1:0.00419723,ASEM_AUS1_H_AUS1CM014272.1002091.1:5e-09)n23:0.0326328)n22:0.00362587)n20:0.033905)n18:0.0150068,((Panicum_hallii_Pahal.2G316300:0.0436245,((Panicum_virgatum_Pavir.3KG253000:0,Panicum_virgatum_Pavir.2NG372900:0)n27:0.0618481,Panicum_virgatum_Pavir.2NG404800:0.0629166)n26:0.0165802)n25:0.0697879,Setaria_viridis_SEVIR_2G268000v2:0.0840572)n24:0.0149325)n17:0.0165887)n12:0.0316472)n11:0.0314937)n9:0.0326239)n8:0.0852243)n4:0.0461636)n1:0.162024)n0;
```
