## Supplementary Dataset S1 for "Gene turnover and contingency facilitated the repeated evolution of C_4_ photosynthesis in grasses": OG0018203_tree.txt

```
((((Ampelocalamus_luodianensis_Alu09DXg21550.1:0.0731504,Dendrocalamus_sinicus_Dendrocalamus_sinicus_Dsi09B_5497514_5498106_Dsi09Bg04400.1_-1_CDS_4147816201_8315:0.0608594)n3:0.0264357,(Ampelocalamus_luodianensis_Alu09Cg09800.1:0.0617346,Dendrocalamus_sinicus_Dendrocalamus_sinicus_Dsi09C_18854568_18855087_Dsi09Cg05020.1_-1_CDS_4147819198_46594:0.129043)n4:0.0143381)n2:0.0399103,((Hordeum_spontaneum_WB01_000266_0049802:0.0185508,(Hordeum_vulgareMorex_HORVU.MOREX.r3.5HG0488040:0.0914407,Hordeum_vulgareMorex_HORVU.MOREX.r3.5HG0488050:0.0979503)n7:0.0108834)n6:0.128219,Brachypodium_distachyon_BRADI_4g32680v3:0.158112)n5:0.0191883)n1:0.0375302,((Aristida_adscensionis_H_Aadptg000071l000107.1:0.178102,Stipagrostis_hirtigluma_H_Shi_ptg000012l_000430.1:0.11299)n9:0.0652134,((Phragmites_australis_Phragmites_australis_PaChr20_21387844_21388424_evm.model.PaChr20.708_1_CDS_4362425706_30914:0.101491,Chasmanthium_laxum_Chala.08G054400:0.129321)n11:0.0148381,((Eragrostis_curvula_EJB05_43400:0.122449,(Eleusine_coracana_ELECO.r07.6BG0491560:0.0304817,Eleusine_coracana_ELECO.r07.6AG0538340:0.020855)n14:0.12723)n13:0.0708531,((Sorghum_bicolor_SORBI_3002G233500:0.122073,Zea_mays_Zm00001eb315650:0.0607831)n16:0.0436975,(((Cenchrus_americanus_H_CamCM007988.2001463.1:0.181905,Setaria_viridis_SEVIR_2G247800v2:0.0563922)n19:0.0370694,(Digitaria_radicosa_Dra02G0249800:0.0263185,(Digitaria_exilis_H_Dex2A-001269.1:0.00964723,Digitaria_exilis_H_Dex2B-001160.1:0.0204704)n21:0.0618145)n20:0.0225767)n18:0.00168185,((Panicum_hallii_Pahal.2G297300:0.0310012,(Panicum_virgatum_Pavir.2NG403200:0.0391264,Panicum_virgatum_Pavir.2KG365400:0.044327)n24:0.00930145)n23:0.029574,((ASEM_AUS1_H_AUS1CM014271.1004263.1:0.0221768,ASEM_RSA5_H_RSA5chrom2004387.1:0.0028216)n26:0.0720983,(Echinocloa_haploclada_eh_chr3.2460:0.0771988,Urochloa_fusta_Urofu.2G244700:0.0555377)n27:0.0324227)n25:0.0109133)n22:0.0100642)n17:0.0123163)n15:0.0354591)n12:0.021755)n10:0.0120033)n8:0.0375302)n0;
```
