## Supplementary Dataset S1 for "Gene turnover and contingency facilitated the repeated evolution of C_4_ photosynthesis in grasses": OG0018204_tree.txt

```
(Pharus_latifolius_Phala.12G104500:0.148332,(((Zizania_latifolia_GWHTBFHI027496:0.101399,(Leersia_perrieri_LPERR09G09520:0.145061,Oryza_sativa_LOC_Os09g28890:0.0667408)n4:0.0498202)n3:0.0819915,((Brachypodium_distachyon_BRADI_4g32460v3:0.122053,(Hordeum_spontaneum_WB01_001956_0999699:0.0016003,Hordeum_vulgareMorex_HORVU.MOREX.r3.5HG0487540:0.00447584)n7:0.174224)n6:0.0950451,(Ampelocalamus_luodianensis_Alu09Cg09540.2:0.13737,Ampelocalamus_luodianensis_Alu09DXg21340.2:0.0575686)n8:0.024259)n5:0.0165667)n2:0.0389385,((Aristida_adscensionis_H_Aadptg000071l000094.1:0.174248,Stipagrostis_hirtigluma_H_Shi_ptg000012l_001184.1:0.102136)n10:0.0484989,((Phragmites_australis_Phragmites_australis_PaChr20_21070886_21072181_evm.model.PaChr20.679_1_CDS_4362425640_3161:0.0725868,Phragmites_australis_Phragmites_australis_PaChr17_23248167_23249456_evm.model.PaChr17.651_1_CDS_4362405276_19100:0.0918361)n12:0.0236872,(Chasmanthium_laxum_Chala.08G057200:0.111898,((Sorghum_bicolor_SORBI_3002G229900:0.0475049,Zea_mays_Zm00001eb315320:0.0911664)n15:0.0560869,((Echinocloa_haploclada_eh_chr3.2497:0.0918499,(ASEM_AUS1_H_AUS1CM014271.1004248.1:0.015355,ASEM_RSA5_H_RSA5chrom2004364.1:0.011313)n18:0.0412402)n17:0.00878359,((Urochloa_fusta_Urofu.2G241000:0.069724,(Cenchrus_americanus_H_CamCM007988.2002294.1:0.0556736,Setaria_viridis_SEVIR_2G245000v2:0.0483178)n21:0.0307634)n20:0.0127766,((Dichantelium_oligosantes_H_DolKV775000.1000003.1:0.0451223,(Digitaria_radicosa_Dra02G0246700:0.068824,(Digitaria_exilis_H_Dex2A-001253.1:0.0170084,Digitaria_exilis_H_Dex2B-001143.1:0.0116518)n25:0.0562207)n24:0.0442576)n23:0.00920769,(Panicum_hallii_Pahal.2G294200:0.029377,(Panicum_virgatum_Pavir.2NG077600:0.0527978,Panicum_virgatum_Pavir.2KG356100:0.0394799)n27:0.00438665)n26:0.0154457)n22:0.00484314)n19:0.00598751)n16:0.0194867)n14:0.0632949)n13:0.0220989)n11:0.0116157)n9:0.0766258)n1:0.148332)n0;
```
