## Supplementary Dataset S1 for "Gene turnover and contingency facilitated the repeated evolution of C_4_ photosynthesis in grasses": OG0018205_tree.txt

```
((((Olyra_latifolia_Ola009071:0.175976,Olyra_latifolia_Ola009072:0.129979)n3:0.0958002,(Ampelocalamus_luodianensis_Alu12Cg01170.2:0.072935,(Dendrocalamus_sinicus_Dendrocalamus_sinicus_Dsi12A_1071899_1077884_Dsi12Ag00810.1_-1_CDS_4147841224_51171:0.195598,Dendrocalamus_sinicus_Dendrocalamus_sinicus_Dsi03C_22646250_22646678_Dsi03Cg10350.1_1_CDS_4147744219_25520:0.0616158)n5:0.0068462)n4:0.0765888)n2:0.0715126,((Hordeum_spontaneum_WB01_004605_0254723:0.00496965,Hordeum_vulgareMorex_HORVU.MOREX.r3.5HG0426030:0.00491066)n7:0.141689,(Leersia_perrieri_LPERR12G16320:0.269306,Leersia_perrieri_LPERR01G01960:0.902712)n8:0.100301)n6:0.207417)n1:0.0221582,((Phragmites_australis_Phragmites_australis_PaChr22_1196404_1196805_evm.model.PaChr22.92_1_CDS_4362432767_27164:0.13423,Phragmites_australis_Phragmites_australis_PaChr22_1203229_1203687_evm.model.PaChr22.93_1_CDS_4362432789_36417:0.0746738)n10:0.0577393,(Chasmanthium_laxum_Chala.12G153900:0.145464,((Eleusine_coracana_ELECO.r07.5AG0398440:0.168718,Eragrostis_curvula_EJB05_00271:0.126926)n13:0.0912711,((Zea_mays_Zm00001eb134620:0.196776,Sorghum_bicolor_SORBI_3008G175200:0.130601)n15:0.0675484,((Digitaria_radicosa_Dra03G0317800:0.0640511,(Digitaria_exilis_H_Dex3A-002128.1:0.0519643,Digitaria_exilis_H_Dex3B-002096.1:0.0407016)n18:0.109547)n17:0.0417924,(((Panicum_hallii_Pahal.3G501600:0.0524608,(Panicum_virgatum_Pavir.3KG551900:0.0332763,Panicum_virgatum_Pavir.3NG278800:0.0507339)n22:0.0213322)n21:0.0252469,(Urochloa_fusta_Urofu.3G456700:0.103887,Setaria_viridis_SEVIR_3G406500v2:0.0591295)n23:0.0346171)n20:0.0109168,(Dichantelium_oligosantes_H_DolKV780342.1000002.1:0.0953837,((ASEM_AUS1_H_AUS1CM014271.1001434.1:0.25951,ASEM_AUS1_H_AUS1CM014272.1005231.1:5e-09)n26:0.0540665,(ASEM_RSA5_H_RSA5chrom2000068.1:0.0233704,ASEM_RSA5_H_RSA5chrom3000128.1:0.0238085)n27:0.00264539)n25:0.00272037)n24:0.0310734)n19:0.0170871)n16:0.0269318)n14:0.0455555)n12:0.0336809)n11:0.0420236)n9:0.0221582)n0;
```
