## Supplementary Dataset S1 for "Gene turnover and contingency facilitated the repeated evolution of C_4_ photosynthesis in grasses": OG0018206_tree.txt

```
((Streptochaeta_angustifolia_strangu_033384:0.453338,Pharus_latifolius_Phala.12G179300:0.207398)n1:0.0514826,((Ampelocalamus_luodianensis_Alu08Cg13400.2:0.0577648,Dendrocalamus_sinicus_Dendrocalamus_sinicus_Dsi09A_36055268_36056693_Dsi09Ag12440.1_1_CDS_4147814827_30817:0.0711203)n3:0.0572087,((Oryza_sativa_LOC_Os09g39760:0.280312,(Brachypodium_distachyon_BRADI_4g38840v3:0.246536,(Hordeum_spontaneum_WB01_000968_0059886:6e-09,Hordeum_vulgareMorex_HORVU.MOREX.r3.7HG0705680:0.00109721)n7:0.136559)n6:0.0601754)n5:0.0342037,((Eleusine_coracana_ELECO.r07.6BG0478640:0.0768651,Eleusine_coracana_ELECO.r07.6AG0525010:0.0380885)n9:0.194754,((Aristida_adscensionis_H_Aadptg000121l000064.1:0.170007,(Stipagrostis_hirtigluma_H_Shi_ptg000060l_000276.1:0.0029958,(Stipagrostis_hirtigluma_H_Shi_ptg000012l_001555.1:0.0125024,Stipagrostis_hirtigluma_H_Shi_ptg000099l_000030.1:0.00948139)n13:0.00571397)n12:0.0790864)n11:0.0681425,((Phragmites_australis_Phragmites_australis_PaChr17_28454654_28455993_evm.model.PaChr17.1144_1_CDS_4362404062_18251:0.130954,(Chasmanthium_laxum_Chala.01G004800:0.0208534,Chasmanthium_laxum_Chala.01G010400:0.0112016)n16:0.102977)n15:0.0370008,((Sorghum_bicolor_SORBI_3002G138400:0.0278685,Zea_mays_Zm00001eb307670:0.0714559)n18:0.0539756,(Dichantelium_oligosantes_H_DolKV780795.1000002.1:0.0344385,((ASEM_AUS1_H_AUS1CM014271.1001760.1:0.0123742,ASEM_RSA5_H_RSA5chrom2003773.1:0.0112276)n21:0.0273714,((Panicum_hallii_Pahal.2G135600:0.0350577,(Panicum_virgatum_Pavir.2KG265700:0.0275278,Panicum_virgatum_Pavir.2NG241500:0.0249344)n24:0.0157814)n23:0.0276933,((Cenchrus_americanus_H_CamLKME02012384.1000022.1:0.0399589,Setaria_viridis_SEVIR_2G142400v2:0.0203306)n26:0.044484,(Echinocloa_haploclada_eh_chr3.1432:0.0844242,Digitaria_radicosa_Dra02G0172200:0.0831514)n27:0.016341)n25:0.0125316)n22:0.0143749)n20:0.00910753)n19:0.0327308)n17:0.0425285)n14:0.0316794)n10:0.0305578)n8:0.0663907)n4:0.0793889)n2:0.0514826)n0;
```
