## Supplementary Dataset S1 for "Gene turnover and contingency facilitated the repeated evolution of C_4_ photosynthesis in grasses": OG0018207_tree.txt

```
(Juncus_effusus_H_Juncus_Jeff_scaffold_3_001222.1:0.472902,((Zizania_latifolia_GWHTBFHI032486:0.116086,(Oryza_sativa_LOC_Os09g38910:0.0784327,(Leersia_perrieri_LPERR09G15640:0.152195,((Leersia_perrieri_LPERR09G15570:0.0842177,Leersia_perrieri_LPERR09G15630:0.0128054)n6:0.138693,(Leersia_perrieri_LPERR09G15560:0.143596,Leersia_perrieri_LPERR09G15540:0.12126)n7:0.0340132)n5:0.0249636)n4:0.00277373)n3:0.0222744)n2:0.10546,((Phragmites_australis_Phragmites_australis_PaChr20_25967115_25971043_evm.model.PaChr20.1174_1_CDS_4362424284_27550:0.0709084,(Chasmanthium_laxum_Chala.01G016000:0.0710956,(Cenchrus_americanus_H_CamCM007987.2001869.1:0.184317,(Sorghum_bicolor_SORBI_3002G022900:0.230466,((ASEM_AUS1_H_AUS1CM014271.1003600.1:0.0126028,ASEM_RSA5_H_RSA5chrom2003735.1:0.0113297)n14:0.0355969,((Eleusine_coracana_ELECO.r07.1AG0011810:0.0142218,Eleusine_coracana_ELECO.r07.1BG0060410:0.0506458)n16:0.0534826,(Eragrostis_curvula_EJB05_04419:0.324392,Eragrostis_curvula_EJB05_57288:0.0178173)n17:0.0448953)n15:0.0214269)n13:0.0324142)n12:0.0174298)n11:0.0155278)n10:0.0125121)n9:0.0813266,(((Dendrocalamus_sinicus_Dendrocalamus_sinicus_Dsi09B_512652_526305_Dsi09Bg00520.1_-1_CDS_4147815037_35321:0.237094,(Brachypodium_distachyon_BRADI_4g39560v3:0.212344,(Digitaria_exilis_H_Dex2A-003287.1:0.038197,Digitaria_exilis_H_Dex2B-003238.1:0.036861)n22:0.280398)n21:0.0448611)n20:0.0529274,(Streptochaeta_angustifolia_strangu_033118:0.158327,(Pharus_latifolius_Phala.12G171800:0.207431,(Ampelocalamus_luodianensis_Alu01Dg10650.2:0.227871,Ampelocalamus_luodianensis_Alu09DXg26670.1:0.603744)n25:0.0670827)n24:0.0839014)n23:0.0813242)n19:0.0535233,(Brachypodium_distachyon_BRADI_3g36780v3:0.172631,(Ampelocalamus_luodianensis_Alu09Cg15080.2:0.0219671,Dendrocalamus_sinicus_Dendrocalamus_sinicus_Dsi09C_23770769_23773402_Dsi09Cg08170.1_-1_CDS_4147820143_10016:0.0257213)n27:0.0573793)n26:0.0367606)n18:0.00408451)n8:0.0290429)n1:0.0615156)n0;
```
