## Supplementary Dataset S1 for "Gene turnover and contingency facilitated the repeated evolution of C_4_ photosynthesis in grasses": OG0018208_tree.txt

```
(((Brachypodium_distachyon_BRADI_1g51730v3:0.398902,Oryza_sativa_LOC_Os06g02230:0.267055)n2:0.0919019,Stipagrostis_hirtigluma_H_Shi_ptg000055l_000738.1:0.133383)n1:0.0204657,(Aristida_adscensionis_H_Aadptg000046l000510.1:0.201963,(((Eleusine_coracana_ELECO.r07.6AG0506280:0.237746,(Eragrostis_curvula_EJB05_26140:0.23773,Eragrostis_curvula_EJB05_46712:0.234874)n7:0.134295)n6:0.116935,(Chasmanthium_laxum_Chala.02G010000:0.12167,(Ampelocalamus_luodianensis_Alu06Dg00590.1:0.378007,Phragmites_australis_Phragmites_australis_PaChr8_619672_621994_evm.model.PaChr8.58_1_CDS_4362481274_38687:0.202045)n9:0.0957906)n8:0.0413382)n5:0.0264969,(Sorghum_bicolor_SORBI_3010G008300:0.294924,((((Dichantelium_oligosantes_H_DolKV774348.1000003.1:0.19118,Dichantelium_oligosantes_H_DolKV774348.1000004.1:0.119083)n14:0.0878682,(Panicum_hallii_Pahal.4G353300:0.0367157,(Panicum_virgatum_Pavir.4KG005800:0.0534289,Panicum_virgatum_Pavir.4NG008900:0.0728437)n16:0.0255025)n15:0.0338838)n13:0.0573447,(((ASEM_AUS1_H_AUS1CM014278.1005416.1:5e-09,(ASEM_AUS1_H_AUS1CM014271.1001810.1:5e-09,ASEM_AUS1_H_AUS1CM014278.1005838.1:0.025434)n20:0.0124517)n19:0.140734,ASEM_AUS1_H_AUS1CM014273.1001650.1:0.0206346)n18:0.00229274,((Digitaria_radicosa_Dra04G0062300:0.0882234,(Digitaria_exilis_H_Dex4A-002753.1:0.0155141,Digitaria_exilis_H_Dex4B-002684.1:0.021803)n23:0.125188)n22:0.0974811,((Setaria_viridis_SEVIR_4G008000v2:0.0504985,(Cenchrus_americanus_H_CamCM007983.2004063.1:0.091483,ASEM_AUS1_H_AUS1CM014275.1002232.1:0.0515728)n26:0.0198319)n25:0.0613218,(Urochloa_fusta_Urofu.4G295400:0.0870047,Echinocloa_haploclada_eh_chr6.3027:0.108136)n27:0.0333799)n24:0.0287635)n21:0.023272)n17:0.00258578)n12:0.0457533,ASEM_RSA5_H_RSA5chrom4001634.1:0.0104389)n11:0.0267905)n10:0.0464282)n4:0.0786643)n3:0.0204657)n0;
```
