## Supplementary Dataset S1 for "Gene turnover and contingency facilitated the repeated evolution of C_4_ photosynthesis in grasses": OG0018209_tree.txt

```
((Ananas_comosus_H_Ananas_contig10_000459.1:0.0467687,Tillandsia_fasciculata_H_Tillandsia_CM054937.1_001059.1:0.0858925)n1:0.210679,(Eleusine_coracana_ELECO.r07.7AG0563680:0.1195,((Aristida_adscensionis_H_Aadptg000038l000020.1:0.0713498,(((Zizania_latifolia_GWHTBFHI037409:0.193054,(Leersia_perrieri_LPERR07G09750:0.121506,Oryza_sativa_LOC_Os07g23450:0.0741734)n8:0.0778921)n7:0.118214,(Olyra_latifolia_Ola017073:0.0820186,((Brachypodium_distachyon_BRADI_1g52490v3:0.147404,(Dendrocalamus_sinicus_Dendrocalamus_sinicus_Dsi07A_16748526_16748870_Dsi07Ag08580.1_-1_CDS_4147791364_13297:0.031052,Dendrocalamus_sinicus_Dendrocalamus_sinicus_Dsi07B_19402138_19402485_Dsi07Bg08360.1_-1_CDS_4147795273_53271:0.04155)n12:0.00461666)n11:0.0499766,Ampelocalamus_luodianensis_Alu07Cg13840.1:0.10522)n10:0.000735431)n9:0.0216073)n6:0.0754631,(Stipagrostis_hirtigluma_H_Shi_ptg000031l_000182.1:0.0163248,Stipagrostis_hirtigluma_H_Shi_ptg000051l_000018.1:0.00733718)n13:0.0417299)n5:0.0212822)n4:0.0174238,(((Sorghum_bicolor_SORBI_3002G116600:0.0427016,Zea_mays_Zm00001eb305910:0.0378247)n16:0.0470667,(Phragmites_australis_Phragmites_australis_PaChr16_15012396_15012731_evm.model.PaChr16.929_1_CDS_4362402427_10244:0.0786604,Chasmanthium_laxum_Chala.10G096600:0.0322398)n17:0.0182561)n15:0.00485596,((Digitaria_radicosa_Dra02G0153200:0.0470098,(Digitaria_exilis_H_Dex2A-000651.1:0.0199892,Digitaria_exilis_H_Dex2B-000599.1:0.0165645)n20:0.0320235)n19:0.0149383,(ASEM_AUS1_H_AUS1CM014271.1003497.1:0.0217865,((Dichantelium_oligosantes_H_DolKV775669.1000001.1:0.0235864,Echinocloa_haploclada_eh_chr3.1306:0.0385872)n23:0.0151351,(Cenchrus_americanus_H_CamCM007988.2002901.1:0.0358186,((Panicum_hallii_Pahal.2G106700:0.0117428,(Panicum_virgatum_Pavir.2KG426300:0.0352459,Panicum_virgatum_Pavir.2NG278000:0.0125784)n27:0.00584111)n26:0.0295817,Setaria_viridis_SEVIR_2G119100v2:0.0133479)n25:0.0145389)n24:0.0173465)n22:0.0101408)n21:0.00804794)n18:0.0094901)n14:0.0295005)n3:0.0341059)n2:0.210679)n0;
```
