## Supplementary Dataset S1 for "Gene turnover and contingency facilitated the repeated evolution of C_4_ photosynthesis in grasses": OG0018210_tree.txt

```
(Juncus_effusus_H_Juncus_Jeff_scaffold_20_000699.1:0.227793,(Streptochaeta_angustifolia_strangu_020718:0.180334,(Ampelocalamus_luodianensis_Alu07Cg13660.1:0.0312906,(Dendrocalamus_sinicus_Dendrocalamus_sinicus_Dsi07B_19956010_19959520_Dsi07Bg08400.1_1_CDS_4147795285_3180:0.0487767,(Olyra_latifolia_Ola017062:0.0808557,(((Hordeum_spontaneum_WB01_006506_0039195:0.00441868,Hordeum_vulgareMorex_HORVU.MOREX.r3.3HG0306050:0.00490083)n7:0.193076,Leersia_perrieri_LPERR07G09520:0.161805)n6:0.0263136,((Chasmanthium_laxum_Chala.10G085500:0.081207,Phragmites_australis_Phragmites_australis_PaChr16_15709518_15712069_evm.model.PaChr16.949_1_CDS_4362402471_28741:0.0792732)n9:0.0235329,((Eleusine_coracana_ELECO.r07.7AG0564070:0.0815742,Eragrostis_curvula_EJB05_12852:0.0842802)n11:0.0324191,(((Sorghum_bicolor_SORBI_3002G113700:0.0498926,Zea_mays_Zm00001eb305700:0.0565209)n14:0.0507089,(Dichantelium_oligosantes_H_DolKV768238.1000006.1:0.0898206,(((Echinocloa_haploclada_eh_chr3.1278:0.143314,(Digitaria_radicosa_Dra02G0151100:0.0699922,(Digitaria_exilis_H_DexUA-004453.1:0.0323106,(Digitaria_exilis_H_Dex2A-003935.1:5e-09,Digitaria_exilis_H_Dex2B-003887.1:0.000929742)n21:0.0311959)n20:0.0963575)n19:0.0624853)n18:0.0361592,(ASEM_AUS1_H_AUS1CM014271.1003478.1:0.076258,(Panicum_hallii_Pahal.2G104600:0.0379691,(Panicum_virgatum_Pavir.2KG247700:0.0574247,Panicum_virgatum_Pavir.2NG287200:0.046615)n24:0.0196867)n23:0.0267761)n22:0.0159776)n17:0.021143,(Cenchrus_americanus_H_CamCM007988.2002893.1:0.0591762,Setaria_viridis_SEVIR_2G116700v2:0.0425285)n25:0.0384795)n16:0.0441705)n15:0.0249832)n13:0.0454743,(Aristida_adscensionis_H_Aadptg000072l000498.1:0.101616,(Stipagrostis_hirtigluma_H_Shi_ptg000031l_000175.1:0.0203296,Stipagrostis_hirtigluma_H_Shi_ptg000051l_000012.1:0.00866171)n27:0.0604927)n26:0.0464167)n12:0.033737)n10:0.0247464)n8:0.0739822)n5:0.0258383)n4:0.0242796)n3:0.0178597)n2:0.155846)n1:0.227793)n0;
```
