## Supplementary Dataset S1 for "Gene turnover and contingency facilitated the repeated evolution of C_4_ photosynthesis in grasses": OG0018211_tree.txt

```
(Streptochaeta_angustifolia_strangu_021242:0.172376,((Oryza_sativa_LOC_Os07g16150:0.252836,(Ampelocalamus_luodianensis_Alu07Dg11160.1:0.0706291,(Hordeum_vulgareMorex_HORVU.MOREX.r3.5HG0457710:0.215171,Dendrocalamus_sinicus_Dendrocalamus_sinicus_Dsi07B_21001138_21003105_Dsi07Bg08500.2_-1_CDS_4147795315_20062:0.0423341)n4:0.0120712)n3:0.0358931)n2:0.0281328,((Aristida_adscensionis_H_Aadptg000015l000092.1:0.140521,Phragmites_australis_Phragmites_australis_PaChr15_9320359_9322193_evm.model.PaChr15.457_1_CDS_4362396801_22844:0.0941461)n6:0.0381659,(Chasmanthium_laxum_Chala.10G079500:0.0765827,((Zea_mays_Zm00001eb304750:0.0894283,Sorghum_bicolor_SORBI_3009G070100:0.0864429)n9:0.0695077,((ASEM_AUS1_H_AUS1CM014271.1003408.1:0.0148219,ASEM_RSA5_H_RSA5chrom2002148.1:0.0107351)n11:0.0723901,(Dichantelium_oligosantes_H_DolKV782642.1000001.1:0.0735744,(Urochloa_fusta_Urofu.2G102900:0.101842,(((Digitaria_exilis_H_Dex2A-000584.1:0.0426343,Digitaria_exilis_H_Dex2B-000530.1:0.0156929)n16:0.0712643,(Eragrostis_curvula_EJB05_13134:0.351592,(Digitaria_radicosa_Dra02G0141200.2:0.0517293,((Digitaria_radicosa_Dra02G0141200:0.00456349,Digitaria_radicosa_Dra04G0064500.2:0.0131601)n20:0.0372292,Digitaria_radicosa_Dra04G0064500:0.0822109)n19:0.00822109)n18:0.000913455)n17:0.11418)n15:0.0413272,((Panicum_virgatum_Pavir.2KG122300:0.186805,Echinocloa_haploclada_eh_chr3.1131:9e-09)n22:0.0488238,((Panicum_hallii_Pahal.2G071100:0.0556517,(Panicum_virgatum_Pavir.2KG122700:0.0727278,(Panicum_virgatum_Pavir.2NG082900:0.024407,Panicum_virgatum_Pavir.2NG093600:5e-09)n26:0.0735597)n25:0.0614673)n24:0.00558533,(Echinocloa_haploclada_eh_chr3.1129:0.178169,Setaria_viridis_SEVIR_2G106900v2:0.174315)n27:0.0694183)n23:0.00771314)n21:0.0186717)n14:0.00207463)n13:0.0214399)n12:0.0132533)n10:0.0405774)n8:0.0268021)n7:0.0866448)n5:0.0868423)n1:0.172376)n0;
```
