## Supplementary Dataset S1 for "Gene turnover and contingency facilitated the repeated evolution of C_4_ photosynthesis in grasses": OG0018212_tree.txt

```
(Oryza_sativa_LOC_Os09g04310:0.177657,(Phragmites_australis_Phragmites_australis_PaChr7_32811709_32812650_evm.model.PaChr7.1726_1_CDS_4362474820_379:0.0913324,((Eragrostis_curvula_EJB05_44423:0.201544,(Aristida_adscensionis_H_Aadptg000076l000179.1:0.152362,(Stipagrostis_hirtigluma_H_Shi_ptg000079l_000184.1:0.0231865,(Stipagrostis_hirtigluma_H_Shi_ptg000030l_000155.1:0.012317,(Stipagrostis_hirtigluma_H_Shi_ptg000032l_000150.1:0.0139606,Stipagrostis_hirtigluma_H_Shi_ptg000063l_000235.1:0.00995094)n7:0.00761565)n6:0.0188929)n5:0.105616)n4:0.0554925)n3:0.0475805,((Sorghum_bicolor_SORBI_3010G192800:0.0583181,Zea_mays_Zm00001eb388220:0.0722046)n9:0.0805198,(((Urochloa_fusta_Urofu.2G143000:0.07006,((Digitaria_exilis_H_Dex2A-003962.1:0.0498657,Digitaria_exilis_H_Dex2A-003961.1:0.0589523)n14:0.0306694,(Digitaria_radicosa_Dra02G0144200:0.0839295,Digitaria_radicosa_Dra05G0014700:0.0485261)n15:0.00539178)n13:0.00997236)n12:0.0405534,(Cenchrus_americanus_H_CamCM007988.2001085.1:0.105399,Setaria_viridis_SEVIR_2G112000v2:0.0718485)n16:0.0335055)n11:0.0171644,((Dichantelium_oligosantes_H_DolKV782839.1000001.1:0.10563,((ASEM_AUS1_H_AUS1CM014272.1003475.1:0.0254536,ASEM_RSA5_H_RSA5chrom2003791.1:0.0182772)n20:0.0389368,(ASEM_AUS1_H_AUS1CM014272.1003476.1:0.0191361,((ASEM_RSA5_H_RSA5chrom2004309.1:0,ASEM_RSA5_H_RSA5chrom3004158.1:0)n23:0.0130619,ASEM_RSA5_H_RSA5chrom7001689.1:0.0263589)n22:0.00524144)n21:0.0551527)n19:0.0746133)n18:0.0509151,(Dichantelium_oligosantes_H_DolKV783464.1000004.1:0.0708217,(Echinocloa_haploclada_eh_chr3.626:0.151806,(ASEM_RSA5_H_RSA5chrom2003315.1:0.0220041,(ASEM_AUS1_H_AUS1CM014271.1002306.1:0.00445384,ASEM_AUS1_H_AUS1CM014271.1003128.1:0.00247821)n27:0.0275092)n26:0.0485374)n25:0.0225712)n24:0.0233739)n17:0.0025971)n10:0.00811757)n8:0.0662278)n2:0.028926)n1:0.177657)n0;
```
