## Supplementary Dataset S1 for "Gene turnover and contingency facilitated the repeated evolution of C_4_ photosynthesis in grasses": OG0018213_tree.txt

```
(Pharus_latifolius_Phala.03G023100:0.209055,(((Hordeum_spontaneum_WB01_001136_2324033:0.00180963,Hordeum_vulgareMorex_HORVU.MOREX.r3.2HG0153990:0.00495498)n3:0.274698,((Olyra_latifolia_Ola030735:0.180533,Olyra_latifolia_Ola030734:0.156813)n5:0.0334409,(Ampelocalamus_luodianensis_Alu07Cg09410.1:0.0548749,(Dendrocalamus_sinicus_Dendrocalamus_sinicus_Dsi07A_29668502_29669503_Dsi07Ag12040.1_1_CDS_4147792402_29055:0.287616,Dendrocalamus_sinicus_Dendrocalamus_sinicus_Dsi07C_10997426_10998208_Dsi07Cg07880.1_-1_CDS_4147799026_5445:0.0499171)n7:0.00554634)n6:0.0181245)n4:0.0564675)n2:0.0567343,(((Oryza_sativa_LOC_Os07g04670:0.127285,Zizania_latifolia_GWHTBFHI036927:0.168493)n10:0.0619565,(Brachypodium_distachyon_BRADI_1g58070v3:0.41304,Leersia_perrieri_LPERR07G02290:0.157452)n11:0.0799885)n9:0.0847629,((Eleusine_coracana_ELECO.r07.7AG0555140:0.1174,Eleusine_coracana_ELECO.r07.7BG0586230:0.133465)n13:0.25033,((Phragmites_australis_Phragmites_australis_PaChr15_2234958_2235719_evm.model.PaChr15.141_1_CDS_4362395927_37557:0.126558,Chasmanthium_laxum_Chala.10G023800:0.101557)n15:0.0758452,(((Sorghum_bicolor_SORBI_3002G029700:0.0791132,Zea_mays_Zm00001eb299740:0.0820773)n18:0.101736,(Echinocloa_haploclada_eh_chr3.325:0.179704,ASEM_AUS1_H_AUS1CM014271.1002476.1:0.127305)n19:0.0464418)n17:0.0304349,((Digitaria_radicosa_Dra09G0397000:0.167152,((Digitaria_exilis_H_Dex2A-004351.1:0,Digitaria_exilis_H_Dex2B-004263.1:0)n23:0.0903301,Digitaria_exilis_H_DexUA-000772.1:0.104244)n22:0.0932106)n21:0.0726448,(Urochloa_fusta_Urofu.2G029100:0.150143,(Dichantelium_oligosantes_H_DolKV778178.1000005.1:0.104288,(Setaria_viridis_SEVIR_2G033100v2:0.0850722,(Panicum_hallii_Pahal.2G022300:0.0597548,Panicum_virgatum_Pavir.J521800:0.140716)n27:0.022945)n26:0.0300597)n25:0.0377378)n24:0.0214335)n20:0.0168643)n16:0.0513049)n14:0.0376041)n12:0.0575907)n8:0.0468346)n1:0.209055)n0;
```
