## Supplementary Dataset S1 for "Gene turnover and contingency facilitated the repeated evolution of C_4_ photosynthesis in grasses": OG0018214_tree.txt

```
((Stipagrostis_hirtigluma_H_Shi_ptg000018l_000747.1:0.145544,(Eleusine_coracana_ELECO.r07.7BG0584270:0.134295,(Eleusine_coracana_ELECO.r07.7AG0553180:0.0383723,Eleusine_coracana_ELECO.r07.7BG0584290:0.0531135)n3:0.0364825)n2:0.160068)n1:0.0249919,(((Aristida_adscensionis_H_Aadptg000028l000239.1:0.0440556,Digitaria_exilis_H_Dex2A-000083.1:9e-09)n6:0.146838,Digitaria_radicosa_Dra09G0406800:0.247265)n5:0.0354455,(((ASEM_AUS1_H_AUS1CM014271.1002551.1:0.0896689,(Cenchrus_americanus_H_CamCM007988.2002016.1:0.111862,Setaria_viridis_SEVIR_2G014600v2:0.0315563)n10:0.0602061)n9:0.015818,(Urochloa_fusta_Urofu.2G012400:0.235609,(((((Urochloa_fusta_Urofu.8G056800:0,Urochloa_fusta_Urofu.8G058500:0)n16:0.0372014,Urochloa_fusta_Urofu.2G012500:0.057104)n15:0.0590695,Echinocloa_haploclada_eh_chr3.147:0.117328)n14:0.0229034,(Digitaria_exilis_H_DexUA-001111.1:0.602289,(Digitaria_exilis_H_Dex2A-004471.1:0.139433,(Digitaria_exilis_H_Dex2A-000081.1:0.0262577,Digitaria_exilis_H_Dex2B-000067.1:0.0308668)n19:0.0374269)n18:0.0387005)n17:0.053433)n13:0.0199178,((Urochloa_fusta_Urofu.8G056900:0.14681,(Urochloa_fusta_Urofu.8G058600:0.28997,Urochloa_fusta_Urofu.2G012600:0.0327655)n22:0.0614568)n21:0.114385,(Dichantelium_oligosantes_H_DolKV779876.1000009.1:0.120777,((Digitaria_radicosa_Dra02G0043800.2:0.00328085,Digitaria_radicosa_Dra02G0043800:0.0439119)n25:0.0582156,((Digitaria_exilis_H_Dex2A-000082.1:0.0103758,Digitaria_exilis_H_Dex2B-000068.1:0.00318727)n27:0.0476791,Digitaria_exilis_H_Dex2B-003448.1:0.0576825)n26:0.00640916)n24:0.0109104)n23:0.0235039)n20:0.00261155)n12:0.0229897)n11:0.00255442)n8:0.00283824,Aristida_adscensionis_H_Aadptg000101l000056.1:0.311641)n7:0.0346268)n4:0.0109183)n0;
```
