## Supplementary Dataset S1 for "Gene turnover and contingency facilitated the repeated evolution of C_4_ photosynthesis in grasses": OG0018215_tree.txt

```
(((((Urochloa_fusta_Urofu.2G013900:0.155476,Panicum_hallii_Pahal.2G012000:0.0882383)n4:0.136261,(Sorghum_bicolor_SORBI_3002G015900:0.197031,(Sorghum_bicolor_SORBI_3002G336400:0.0561096,Sorghum_bicolor_SORBI_3002G336500:0.054556)n6:0.129137)n5:0.0699392)n3:0.0206731,Leersia_perrieri_LPERR07G08830:0.478921)n2:0.0201173,(((Digitaria_exilis_H_Dex2A-000085.1:0.0649042,Digitaria_exilis_H_Dex2B-000071.1:0.0583844)n9:0.12329,(ASEM_AUS1_H_AUS1CM014271.1002562.1:0.0247408,(ASEM_RSA5_H_RSA5chrom3000598.1:0.0247195,ASEM_RSA5_H_RSA5chrom2003042.1:0.00456181)n11:0.000506868)n10:0.0115288)n8:0.0651914,((Panicum_virgatum_Pavir.2KG067800:0.0598973,Panicum_virgatum_Pavir.2NG009700:0.050622)n13:0.104331,(((Dichantelium_oligosantes_H_DolKV772616.1000001.1:0.164176,(Cenchrus_americanus_H_CamCM007988.2003827.1:0.29616,(Cenchrus_americanus_H_CamLKME02031511.1000006.1:0.210641,Setaria_viridis_SEVIR_2G016500v2:0.180512)n18:0.0333273)n17:0.00370303)n16:0.0485671,Zea_mays_Zm00001eb352290:0.3208)n15:0.0918922,((Cenchrus_americanus_H_CamLKME02031511.1000014.1:0.0729486,((Echinocloa_haploclada_eh_chr6.2806:0.709859,Dichantelium_oligosantes_H_DolKV778227.1000001.1:0.035565)n22:0.0331027,((Dichantelium_oligosantes_H_DolKV778227.1000002.1:0.0915576,(Echinocloa_haploclada_eh_chr3.151:0.145083,Setaria_viridis_SEVIR_2G015200v2:0.10774)n25:0.0153436)n24:0.028248,Setaria_viridis_SEVIR_2G015300v2:0.0402922)n23:0.00402922)n21:0.000447691)n20:0.0675831,(ASEM_AUS1_H_AUS1CM014271.1002556.1:0.0176192,(ASEM_RSA5_H_RSA5chrom2003039.1:0.00724274,ASEM_RSA5_H_RSA5chrom2003038.1:0.00835225)n27:0.00721028)n26:0.129158)n19:0.0305577)n14:0.0033953)n12:0.0553742)n7:0.00615269)n1:0.0206826,Brachypodium_distachyon_BRADI_3g02240v3:0.625724)n0;
```
