## Supplementary Dataset S1 for "Gene turnover and contingency facilitated the repeated evolution of C_4_ photosynthesis in grasses": OG0018216_tree.txt

```
((Aristida_adscensionis_H_Aadptg000028l000478.1:0.427383,Digitaria_exilis_H_Dex2B-004322.1:0.409003)n1:0.0918854,((Aristida_adscensionis_H_Aadptg000061l000079.1:0.381656,Dichantelium_oligosantes_H_DolKV780810.1000011.1:0.281934)n3:0.0742771,((Digitaria_radicosa_Dra09G0404400:0.421546,((((ASEM_AUS1_H_AUS1CM014271.1002559.1:0.01506,ASEM_RSA5_H_RSA5chrom2003041.1:0.00859977)n9:0.112989,(Digitaria_exilis_H_Dex2B-000065.1:0.0702266,Digitaria_exilis_H_Dex2B-004337.1:0.104421)n10:0.0777826)n8:0.186327,(Eleusine_coracana_ELECO.r07.3AG0236620:0.427226,(Eragrostis_curvula_EJB05_24218:0.712618,(Panicum_virgatum_Pavir.2KG002200:0.713319,Panicum_virgatum_Pavir.J660600:0.681489)n13:0.146042)n12:0.102624)n11:0.0710208)n7:0.0429049,(((Sorghum_bicolor_SORBI_3010G009250:0.431948,Cenchrus_americanus_H_CamCM007988.2002612.1:0.336676)n16:0.0713713,(Urochloa_fusta_Urofu.2G016300:0.279633,(Stipagrostis_hirtigluma_H_Shi_ptg000018l_000771.1:0.335921,(ASEM_AUS1_H_AUS1CM014276.1000629.1:0.0490695,(ASEM_RSA5_H_RSA5chrom2002771.1:0.13518,ASEM_RSA5_H_RSA5chrom2002772.1:0.0708275)n20:0.00786972)n19:0.0392631)n18:0.0766487)n17:0.104985)n15:0.0432141,(Sorghum_bicolor_SORBI_3002G019400:0.176264,(ASEM_AUS1_H_AUS1CM014271.1002561.1:0.0219306,(((ASEM_RSA5_H_RSA5chrom2002680.1:0.159203,Panicum_virgatum_Pavir.5KG024100:0.0978673)n25:0.0430016,((Digitaria_exilis_H_Dex2A-004433.1:0.00363851,Digitaria_exilis_H_Dex2B-004338.1:0.0102273)n27:0.178938,ASEM_RSA5_H_RSA5chrom2002679.1:0.0811752)n26:0.0105696)n24:0.072496,ASEM_RSA5_H_RSA5chrom3000597.1:0.0275782)n23:0.00306425)n22:0.118195)n21:0.0857236)n14:0.00857236)n6:0.000952484)n5:0.0495777,Stipagrostis_hirtigluma_H_Shi_ptg000018l_000234.1:0.300993)n4:0.0334437)n2:0.0882113)n0;
```
