## Supplementary Dataset S1 for "Gene turnover and contingency facilitated the repeated evolution of C_4_ photosynthesis in grasses": OG0018217_tree.txt

```
(Chasmanthium_laxum_Chala.10G008100:0.0852875,((Cenchrus_americanus_H_CamCM007982.2005231.1:0.43814,(Zea_mays_Zm00001eb298920:0.732062,Aristida_adscensionis_H_Aadptg000028l000261.1:0.342663)n3:0.0709334)n2:0.104611,(((Sorghum_bicolor_SORBI_3002G013300:0.0884674,Zea_mays_Zm00001eb298860:0.0957662)n6:0.113841,((Cenchrus_americanus_H_CamCM007988.2002006.1:0.147158,Setaria_viridis_SEVIR_2G013000v2:0.0335566)n8:0.0701539,((Urochloa_fusta_Urofu.2G011500:0.164222,(Digitaria_radicosa_Dra09G0409200:0.11214,(Digitaria_exilis_H_Dex2A-000075.1:0.282197,(Digitaria_exilis_H_Dex2A-000072.1:0.0377973,Digitaria_exilis_H_Dex2B-000053.1:0.0474416)n13:0.024526)n12:0.0102494)n11:0.064998)n10:0.026483,((Panicum_hallii_Pahal.2G010000:0.0361809,(Echinocloa_haploclada_eh_chr3.136:0.124634,(Echinocloa_haploclada_eh_chr1.2300:0.487302,(Panicum_virgatum_Pavir.2KG005000:0.0369903,(Panicum_virgatum_Pavir.2NG010800:0.0150881,(Panicum_virgatum_Pavir.9NG057700:0.218132,Panicum_virgatum_Pavir.6NG152600:0.11111)n20:0.011111)n19:0.0011111)n18:0.000123455)n17:0.00326238)n16:0.000362486)n15:0.0467766,(ASEM_AUS1_H_AUS1CM014271.1002786.1:0.0124959,ASEM_RSA5_H_RSA5chrom2003026.1:0.0331739)n21:0.0940725)n14:0.0281243)n9:0.0143898)n7:0.0509609)n5:0.0261693,(Aristida_adscensionis_H_Aadptg000028l000236.1:0.429767,(Phragmites_australis_Phragmites_australis_PaChr16_29489987_29491618_evm.model.PaChr16.1464_1_CDS_4362400565_34198:0.0917998,((Phragmites_australis_Phragmites_australis_PaChr15_913687_914001_evm.model.PaChr15.73_1_CDS_4362397407_22847:6e-09,Phragmites_australis_Phragmites_australis_PaChr11_5565409_5565873_evm.model.PaChr11.581_1_CDS_4362377688_12692:0.216171)n25:0.102971,(Phragmites_australis_Phragmites_australis_PaChr15_952023_953076_evm.model.PaChr15.74_1_CDS_4362397429_32085:0.0402846,(Phragmites_australis_Phragmites_australis_PaChr15_1009215_1011114_evm.model.PaChr15.77_1_CDS_4362397495_17389:0.0570152,Phragmites_australis_Phragmites_australis_PaChr15_1020115_1024319_evm.model.PaChr15.78_1_CDS_4362397517_26626:0.0618712)n27:0.0314077)n26:0.0118028)n24:0.0447253)n23:0.031436)n22:0.0493101)n4:0.0054789)n1:0.0235523)n0;
```
