## Supplementary Dataset S1 for "Gene turnover and contingency facilitated the repeated evolution of C_4_ photosynthesis in grasses": OG0018218_tree.txt

```
(Chasmanthium_laxum_Chala.10G001400:0.138146,((Dichantelium_oligosantes_H_DolKV779035.1000003.1:0.117771,((((Setaria_viridis_SEVIR_9G044300v2:5e-09,Setaria_viridis_SEVIR_9G048400v2:0.00124111)n6:0.0857926,(Panicum_hallii_Pahal.9G041800:0.0282517,Panicum_virgatum_Pavir.9NG062900:0.0429373)n7:0.0708134)n5:0.0130592,(((Urochloa_fusta_Urofu.6G222700:0.00792637,(Urochloa_fusta_Urofu.2G006800:0.0108729,Urochloa_fusta_Urofu.7G015400:0.0081979)n11:0.00404169)n10:0.133664,((Cenchrus_americanus_H_CamCM007988.2002656.1:0.00469165,(Cenchrus_americanus_H_CamLKME02012402.1000011.1:0.00818279,(Cenchrus_americanus_H_CamCM007988.2001976.1:0.00476731,Cenchrus_americanus_H_CamCM007988.2001853.1:0.00904542)n15:0.00845451)n14:0.00451239)n13:0.0789615,(Setaria_viridis_SEVIR_2G008050v2:0.0275114,(Setaria_viridis_SEVIR_2G006200v2:0.00652095,Setaria_viridis_SEVIR_2G008133v2:0.00469355)n17:0.00822699)n16:0.0492365)n12:0.0482036)n9:0.0871972,((Panicum_hallii_Pahal.2G006500:0.0260994,(Panicum_virgatum_Pavir.2KG011400:0.0283284,Panicum_virgatum_Pavir.J011900:0.0351857)n20:0.0246705)n19:0.071703,(Echinocloa_haploclada_eh_chr4.2796:0.128702,(Digitaria_radicosa_Dra09G0411600:0.103157,(Digitaria_exilis_H_Dex2A-000035.1:0.0516052,Digitaria_exilis_H_Dex2B-000030.1:0.0310129)n23:0.0834513)n22:0.11976)n21:0.0425526)n18:0.0332733)n8:0.0284754)n4:0.00316393,(Panicum_virgatum_Pavir.J288900:0.618407,Panicum_virgatum_Pavir.8NG308700:0.081276)n24:0.0748716)n3:0.00831906)n2:0.0284431,((ASEM_AUS1_H_AUS1CM014271.1002754.1:0.00849207,ASEM_RSA5_H_RSA5chrom4002893.1:0.00742093)n26:0.109565,(ASEM_AUS1_H_AUS1CM014277.1001799.1:0.0347823,ASEM_RSA5_H_RSA5chrom8001607.1:0.0124284)n27:0.07231)n25:0.0571026)n1:0.138146)n0;
```
