## Supplementary Dataset S1 for "Gene turnover and contingency facilitated the repeated evolution of C_4_ photosynthesis in grasses": OG0018219_tree.txt

```
(Stipagrostis_hirtigluma_H_Shi_ptg000043l_000651.1:0.103718,(Cenchrus_americanus_H_CamCM007985.2000214.1:0.381255,((Eragrostis_curvula_EJB05_00359:0.452126,(Eragrostis_curvula_EJB05_00368:0.274319,Eragrostis_curvula_EJB05_00362:0.454906)n4:0.0155954)n3:0.0570807,((Sorghum_bicolor_SORBI_3008G169000:0.319494,((((ASEM_AUS1_H_AUS1CM014272.1005078.1:0.0244135,ASEM_RSA5_H_RSA5chrom3005662.1:0.0192171)n10:0.223236,Dichantelium_oligosantes_H_DolKV782442.1000005.1:0.268914)n9:0.0368167,((((Panicum_hallii_Pahal.3G497100:0.0762471,Panicum_virgatum_Pavir.3KG544000:0.253725)n14:0.123704,(((Dichantelium_oligosantes_H_DolKV782442.1000004.1:0.892042,(((Digitaria_exilis_H_Dex3A-002099.1:0.166182,(Digitaria_exilis_H_Dex3A-002338.1:0.0610669,Digitaria_exilis_H_Dex3B-002295.1:0.0592779)n21:0.177922)n20:0.028873,(Digitaria_exilis_H_Dex3B-002062.1:0.0739445,(Digitaria_exilis_H_Dex3A-002101.1:0.0730431,Digitaria_exilis_H_Dex3B-002061.1:0.100524)n23:0.0555448)n22:0.0528496)n19:0.00587218,Digitaria_exilis_H_Dex3A-002100.1:0.313851)n18:0.0348723)n17:0.106882,Digitaria_radicosa_Dra03G0322400:0.283156)n16:0.083835,Dichantelium_oligosantes_H_DolKV782442.1000006.1:0.167128)n15:0.0185698)n13:0.0416666,(Setaria_viridis_SEVIR_3G412800v2:0.0472901,Setaria_viridis_SEVIR_3G412500v2:0.0485663)n24:0.153174)n12:0.0255361,(Echinocloa_haploclada_eh_chr5.4849:0.351758,Echinocloa_haploclada_eh_chr1.4008:0.128558)n25:0.0408266)n11:0.0328655)n8:0.0548697,(Dichantelium_oligosantes_H_DolKV780575.1000014.1:0.0740303,Dichantelium_oligosantes_H_DolKV782442.1000003.1:0.120897)n26:0.115648)n7:0.0128497)n6:0.0793309,(Eleusine_coracana_ELECO.r07.2BG0162790:0.344847,Eleusine_coracana_ELECO.r07.5AG0397910:0.395488)n27:0.0439431)n5:0.0498638)n2:0.0941326)n1:0.103718)n0;
```
