## Supplementary Dataset S1 for "Gene turnover and contingency facilitated the repeated evolution of C_4_ photosynthesis in grasses": OG0018220_tree.txt

```
((Aristida_adscensionis_H_Aadptg000065l000088.1:0.134319,(((Panicum_virgatum_Pavir.3KG469400:0.130182,ASEM_AUS1_H_AUS1CM014272.1004776.1:0.93243)n4:0.05771,((((Stipagrostis_hirtigluma_H_Shi_ptg000065l_000094.1:0.130353,(Stipagrostis_hirtigluma_H_Shi_ptg000046l_000091.1:0.027818,(Stipagrostis_hirtigluma_H_Shi_ptg000036l_000089.1:0.00987465,Stipagrostis_hirtigluma_H_Shi_ptg000065l_000085.1:0.0149521)n10:0.0117298)n9:0.0674008)n8:0.0210025,Stipagrostis_hirtigluma_H_Shi_ptg000065l_000093.1:0.0789152)n7:0.0474261,(Eragrostis_curvula_EJB05_01163:0.241556,(Phragmites_australis_Phragmites_australis_PaChr23_19398346_19402591_evm.model.PaChr23.703_1_CDS_4362435311_35157:0.0597432,(Sorghum_bicolor_SORBI_3008G126600:0.139496,(Echinocloa_haploclada_eh_chr5.4397:0.0991801,((ASEM_RSA5_H_RSA5chrom3005352.1:0.13642,ASEM_RSA5_H_RSA5chrom3005351.1:0.0143978)n16:0.072661,(Dichantelium_oligosantes_H_DolKV776421.1000020.1:0.042377,Dichantelium_oligosantes_H_DolKV776421.1000021.1:0.0477068)n17:0.00530076)n15:0.00891424)n14:9e-09)n13:0.0384093)n12:0.0175955)n11:0.0221158)n6:0.0349885,(Stipagrostis_hirtigluma_H_Shi_ptg000046l_000097.1:0.470891,(Dichantelium_oligosantes_H_DolKV776421.1000017.1:0.151618,Chasmanthium_laxum_Chala.12G121700:0.0925754)n19:0.03099)n18:0.00344333)n5:0.0169794)n3:0.0018866,Eragrostis_curvula_EJB05_01178:0.124406)n2:0.0138229)n1:0.0089197,((Echinocloa_haploclada_eh_chr5.4390:0.0541546,(Digitaria_exilis_H_Dex3A-001847.1:0.135118,((Cenchrus_americanus_H_CamCM007985.2003202.1:0.117517,Dichantelium_oligosantes_H_DolKV773412.1000005.1:0.0642121)n24:0.0131304,((ASEM_RSA5_H_RSA5chrom3000432.1:0.00502607,ASEM_RSA5_H_RSA5chrom3005349.1:0.00954998)n26:0.00773693,(ASEM_AUS1_H_AUS1CM014272.1004766.1:0.0168683,ASEM_AUS1_H_AUS1CM014272.1000393.1:0.0273472)n27:0.00303858)n25:0.00507365)n23:0.0150815)n22:0.0179039)n21:0.0897167,Phragmites_australis_Phragmites_australis_PaChr22_4348792_4361140_evm.model.PaChr22.317_1_CDS_4362431429_16655:0.107675)n20:0.0119639)n0;
```
