## Supplementary Dataset S1 for "Gene turnover and contingency facilitated the repeated evolution of C_4_ photosynthesis in grasses": OG0018221_tree.txt

```
((Streptochaeta_angustifolia_strangu_035355:0.21824,Pharus_latifolius_Phala.05G209900:0.156656)n1:0.0440317,((Ampelocalamus_luodianensis_Alu01Dg07080.1:0.0859658,(Dendrocalamus_sinicus_Dendrocalamus_sinicus_Dsi08C_1572147_1573029_Dsi08Cg01250.1_-1_CDS_4147808344_20105:0.135529,Dendrocalamus_sinicus_Dendrocalamus_sinicus_Dsi01A_10590421_10591336_Dsi01Ag06530.1_-1_CDS_4147686700_54039:0.0511904)n4:0.010479)n3:0.0134524,(Olyra_latifolia_Ola035781:0.0844381,(Chasmanthium_laxum_Chala.04G156300:0.109631,((Zizania_latifolia_GWHTBFHI004203:0.147032,(((Aristida_adscensionis_H_Aadptg000156l000002.1:0.169314,Stipagrostis_hirtigluma_H_Shi_ptg000044l_000348.1:0.126303)n11:0.0422023,(Chasmanthium_laxum_Chala.08G159800:0.0782683,((Eragrostis_curvula_EJB05_32108:0.104566,(Eleusine_coracana_ELECO.r07.1AG0005380:0.0351638,Eleusine_coracana_ELECO.r07.1BG0054000:0.0582112)n15:0.105808)n14:0.0722136,(Zea_mays_Zm00001eb127660:0.196261,((Oryza_sativa_LOC_Os07g18960:0.882136,Echinocloa_haploclada_eh_chr2.1262:0.07786)n18:0.0649926,(Dichantelium_oligosantes_H_DolKV781853.1000010.1:0.0456427,((Digitaria_exilis_H_Dex5A-003986.1:0.0273156,Digitaria_exilis_H_Dex5B-004004.1:0.0225055)n21:0.0978747,(ASEM_AUS1_H_AUS1CM014272.1004641.1:0.079476,((Panicum_hallii_Pahal.5G430400:0.0377714,(Panicum_virgatum_Pavir.5NG165600:0.0113572,Panicum_virgatum_Pavir.5KG164100:0.0429141)n25:0.0197905)n24:0.0494326,(Setaria_viridis_SEVIR_5G058400v2:0.0662833,Urochloa_fusta_Urofu.5G387200:0.102625)n26:0.00325605)n23:0.0186816)n22:0.0114825)n20:0.0053399)n19:0.0159404)n17:0.0228841)n16:0.0640965)n13:0.0390204)n12:0.0306764)n10:0.0191845,(Leersia_perrieri_LPERR01G09240:0.150247,Oryza_sativa_LOC_Os01g14990:0.0653332)n27:0.0446221)n9:0.00495801)n8:0.0773573,Phragmites_australis_Phragmites_australis_PaChr2_2705832_2706737_evm.model.PaChr2.224_1_CDS_4362419481_3980:0.155239)n7:0.0523871)n6:0.00582079)n5:0.0377721)n2:0.0362774)n0;
```
