## Supplementary Dataset S1 for "Gene turnover and contingency facilitated the repeated evolution of C_4_ photosynthesis in grasses": OG0018222_tree.txt

```
((Juncus_effusus_H_Juncus_Jeff_scaffold_9_000091.1:0.517342,Carex_scoparia_H_Carex_Csco_scaffold_14_000606.1:0.272167)n1:0.0609665,(Streptochaeta_angustifolia_strangu_006379:0.111423,((Dendrocalamus_sinicus_Dendrocalamus_sinicus_Dsi05A_10879876_10882436_Dsi05Ag04180.1_-1_CDS_4147763188_14892:0.0665381,Olyra_latifolia_Ola034336:0.130592)n4:0.0235842,((Eragrostis_curvula_EJB05_34668:0.076364,(Eleusine_coracana_ELECO.r07.5BG0449240:0.00698449,Eleusine_coracana_ELECO.r07.5AG0400620:0.0104453)n7:0.107673)n6:0.0515368,(Phragmites_australis_Phragmites_australis_PaChr12_9250120_9251703_evm.model.PaChr12.500_1_CDS_4362382862_22380:0.0661671,(Chasmanthium_laxum_Chala.07G085100:0.0728163,(Sorghum_bicolor_SORBI_3009G088800:0.0927178,((Zizania_latifolia_GWHTBFHI031934:0.101106,(Oryza_sativa_LOC_Os05g15530:0.0730973,Leersia_perrieri_LPERR05G07130:0.131274)n13:0.0337141)n12:0.121131,(Echinocloa_haploclada_eh_chr5.968:0.0895728,((((ASEM_AUS1_H_AUS1CM014272.1001387.1:0.0410253,ASEM_AUS1_H_AUS1CM014272.1000617.1:5e-09)n18:0.0125514,(ASEM_RSA5_H_RSA5chrom3003697.1:0.0172881,ASEM_RSA5_H_RSA5chrom3002060.1:0.00847158)n19:0.000941287)n17:0.00487732,(Panicum_hallii_Pahal.3G069300:0.0309483,(Panicum_virgatum_Pavir.3NG050200:0.154284,Panicum_virgatum_Pavir.3KG076700:0.0326707)n21:0.00363008)n20:0.0131209)n16:0.0173221,(Dichantelium_oligosantes_H_DolKV776576.1000003.1:0.0913664,(Urochloa_fusta_Urofu.3G069400:0.0708735,((Cenchrus_americanus_H_CamCM007982.2003035.1:0.0678466,Setaria_viridis_SEVIR_3G086300v2:0.0144173)n25:0.0323075,(Digitaria_radicosa_Dra03G0057400:0.0944583,(Digitaria_exilis_H_Dex3A-000356.1:0.018948,Digitaria_exilis_H_Dex3B-000362.1:0.0163137)n27:0.0751596)n26:0.0819222)n24:0.0299008)n23:0.0240607)n22:0.0158509)n15:0.0134651)n14:0.0414371)n11:0.0383748)n10:0.0574262)n9:0.0274317)n8:0.0284854)n5:0.0433205)n3:0.0855893)n2:0.0609665)n0;
```
