## Supplementary Dataset S1 for "Gene turnover and contingency facilitated the repeated evolution of C_4_ photosynthesis in grasses": OG0018223_tree.txt

```
(((Ananas_comosus_H_Ananas_contig6_001292.1:0.0859428,Tillandsia_fasciculata_H_Tillandsia_CM054940.1_001188.1:0.0809015)n2:0.122848,(Ananas_comosus_H_Ananas_contig11_000901.1:0.0362704,Tillandsia_fasciculata_H_Tillandsia_CM054941.1_000859.1:0.0553282)n3:0.117424)n1:0.0556804,(Leersia_perrieri_LPERR02G06980:0.201828,((Streptochaeta_angustifolia_strangu_034684:0.0871576,Pharus_latifolius_Phala.02G073100:0.100304)n6:0.0337569,(((((Digitaria_exilis_H_Dex1A-003136.1:0.0159872,Digitaria_exilis_H_Dex1B-000444.1:0.0106276)n11:0.0976845,(Digitaria_radicosa_Dra01G0069900:0.0514989,Digitaria_radicosa_Dra01G0070000:0.0828854)n12:0.0440549)n10:0.0480379,(Dichantelium_oligosantes_H_DolKV777442.1000003.1:0.0742486,((ASEM_RSA5_H_RSA5chrom1003812.1:0.0191003,(ASEM_AUS1_H_AUS1CM014272.1000644.1:0.0644507,ASEM_AUS1_H_AUS1CM014274.1002226.1:0.0211848)n16:0.00235387)n15:0.0075837,(Panicum_hallii_Pahal.1G082200:0.0225546,(Panicum_virgatum_Pavir.1NG105100:0.111212,Panicum_virgatum_Pavir.1KG122700:0.036403)n18:0.00404478)n17:0.0114507)n14:0.0159417)n13:0.0208864)n9:0.0343466,(Phragmites_australis_Phragmites_australis_PaChr5_6473547_6474575_evm.model.PaChr5.506_1_CDS_4362462743_18445:0.0609125,(Chasmanthium_laxum_Chala.11G191200:0.0108555,Chasmanthium_laxum_Chala.11G191000:0.0122986)n20:0.0560064)n19:0.0238773)n8:0.0131958,((Oryza_sativa_LOC_Os02g11720:0.0896623,Zizania_latifolia_GWHTBFHI025449:0.0742196)n22:0.0372965,(Olyra_latifolia_Ola028954:0.0551046,((Dendrocalamus_sinicus_Dendrocalamus_sinicus_Dsi02C_13924301_13925335_Dsi02Cg03350.1_1_CDS_4147722148_52467:0.0291741,(Ampelocalamus_luodianensis_Alu02Cg06930.1:0.00923933,Ampelocalamus_luodianensis_Alu02Cg06940.2:0.00736801)n26:0.0167987)n25:0.0101884,(Dendrocalamus_sinicus_Dendrocalamus_sinicus_Dsi02B_6020150_6021184_Dsi02Bg04090.1_-1_CDS_4147715875_46253:0.0351553,Ampelocalamus_luodianensis_Alu02Dg21440.4:0.0271867)n27:0.00302075)n24:0.00608448)n23:0.0160529)n21:0.0238104)n7:0.0227377)n5:0.0374242)n4:0.0556804)n0;
```
