## Supplementary Dataset S1 for "Gene turnover and contingency facilitated the repeated evolution of C_4_ photosynthesis in grasses": OG0018224_tree.txt

```
(((Aristida_adscensionis_H_Aadptg000054l000071.1:0.18445,(Stipagrostis_hirtigluma_H_Shi_ptg000022l_000622.1:0.0718785,Stipagrostis_hirtigluma_H_Shi_ptg000046l_000505.1:0.0574985)n3:0.0873096)n2:0.0963101,(Aristida_adscensionis_H_Aadptg000054l000052.1:0.228702,(((Stipagrostis_hirtigluma_H_Shi_ptg000022l_000125.1:0,Stipagrostis_hirtigluma_H_Shi_ptg000046l_000901.1:0)n7:0.0877098,Stipagrostis_hirtigluma_H_Shi_ptg000022l_000130.1:0.0492919)n6:0.0910928,((Stipagrostis_hirtigluma_H_Shi_ptg000022l_000132.1:0.0223761,Stipagrostis_hirtigluma_H_Shi_ptg000022l_000127.1:0.0716958)n9:0.372845,((Stipagrostis_hirtigluma_H_Shi_ptg000046l_000903.1:0.0301384,(Stipagrostis_hirtigluma_H_Shi_ptg000022l_000131.1:0.026446,(Stipagrostis_hirtigluma_H_Shi_ptg000022l_000126.1:0.0100288,Stipagrostis_hirtigluma_H_Shi_ptg000046l_000902.1:0.0121852)n13:0.0204396)n12:0.0225049)n11:0.0227642,Stipagrostis_hirtigluma_H_Shi_ptg000022l_000134.1:0.0923328)n10:0.0232627)n8:0.0497518)n5:0.00552798)n4:0.0434099)n1:0.0344825,((Echinocloa_haploclada_eh_chr5.3978:0.0777434,((Digitaria_exilis_H_Dex3A-001694.1:0.018645,Digitaria_exilis_H_Dex3B-001682.1:0.0101529)n17:0.11903,(ASEM_AUS1_H_AUS1CM014272.1000661.1:0.0310711,(ASEM_RSA5_H_RSA5chrom3005094.1:0.0421781,ASEM_RSA5_H_RSA5chrom3005096.1:0.028219)n19:0.0123876)n18:0.0755023)n16:0.0243704)n15:0.0517461,((Echinocloa_haploclada_eh_chr5.3944:0.0967996,(Urochloa_fusta_Urofu.3G377400:0.129189,Panicum_hallii_Pahal.3G428700:0.0603055)n22:0.0262042)n21:0.0263771,((Cenchrus_americanus_H_CamCM007985.2003086.1:0.0970896,(Digitaria_radicosa_Dra03G0288700:0.0163155,(Digitaria_exilis_H_Dex3A-001693.1:0.0193129,Digitaria_exilis_H_Dex3B-001681.1:0.0156594)n26:0.0361516)n25:0.0675255)n24:0.0149385,(Panicum_virgatum_Pavir.3NG197900:0.0367546,Panicum_virgatum_Pavir.J066100:0.0330935)n27:0.0186827)n23:0.0323049)n20:0.0519499)n14:0.0344825)n0;
```
