## Supplementary Dataset S1 for "Gene turnover and contingency facilitated the repeated evolution of C_4_ photosynthesis in grasses": OG0018225_tree.txt

```
(Tillandsia_fasciculata_H_Tillandsia_CM054939.1_000361.1:0.345669,((Aristida_adscensionis_H_Aadptg000052l000177.1:0.103194,(Olyra_latifolia_Ola007232:0.116801,((Leersia_perrieri_LPERR12G08740:0.17089,Oryza_sativa_LOC_Os12g24530:0.1007)n5:0.118699,(Leersia_perrieri_LPERR12G08730:0.159708,Oryza_sativa_LOC_Os12g24490:0.0950219)n6:0.0980077)n4:0.0532903)n3:0.0325425)n2:0.0185321,((Stipagrostis_hirtigluma_H_Shi_ptg000046l_000839.1:0.079853,(Stipagrostis_hirtigluma_H_Shi_ptg000022l_000078.1:0.0120427,Stipagrostis_hirtigluma_H_Shi_ptg000046l_000840.1:0.00555516)n9:0.0387146)n8:0.0437997,((Eragrostis_curvula_EJB05_01843:0.199829,(Eragrostis_curvula_EJB05_01839:0.112878,Eragrostis_curvula_EJB05_01842:0.0957261)n12:0.0592516)n11:0.167196,((Sorghum_bicolor_SORBI_3008G027600:0.202876,(((Setaria_viridis_SEVIR_3G321200v2:0.127259,Urochloa_fusta_Urofu.3G366100:0.0928221)n17:0.0313484,((ASEM_AUS1_H_AUS1CM014272.1000752.1:0.0327994,ASEM_RSA5_H_RSA5chrom3000787.1:0.00361062)n19:0.0734777,Dichantelium_oligosantes_H_DolKV777804.1000001.1:0.158479)n18:0.0214562)n16:0.00758606,((Panicum_hallii_Pahal.3G413300:0.0492339,(Panicum_virgatum_Pavir.3NG214300:0.0675973,Panicum_virgatum_Pavir.3KG396000:0.0170164)n22:0.012485)n21:0.0112281,(Digitaria_radicosa_Dra03G0280200:0.0793352,(Digitaria_exilis_H_Dex3A-001630.1:0.0434902,Digitaria_exilis_H_Dex3B-001623.1:0.0262112)n24:0.116484)n23:0.077149)n20:0.0167791)n15:0.0531845)n14:0.0368991,(Eragrostis_curvula_EJB05_01841:0.135333,(Eleusine_coracana_ELECO.r07.5AG0388990:0.106208,(Eleusine_coracana_ELECO.r07.4BG0355090:0.0164483,Eleusine_coracana_ELECO.r07.5AG0388980:0.0508969)n27:0.118191)n26:0.0807813)n25:0.0271266)n13:0.0153198)n10:0.0017022)n7:0.0108841)n1:0.0592462)n0;
```
