## Supplementary Dataset S1 for "Gene turnover and contingency facilitated the repeated evolution of C_4_ photosynthesis in grasses": OG0018226_tree.txt

```
((((Brachypodium_distachyon_BRADI_2g27890v3:0.165981,(Hordeum_spontaneum_WB01_004792_0190638:5e-09,Hordeum_vulgareMorex_HORVU.MOREX.r3.1HG0060650:0.00411437)n4:0.0937812)n3:0.0656445,(Dendrocalamus_sinicus_Dendrocalamus_sinicus_Dsi05C_10936652_10936921_Dsi05Cg07920.1_1_CDS_4147772965_3670:0.0593604,(Ampelocalamus_luodianensis_Alu05Dg11500.2:0.089252,Ampelocalamus_luodianensis_Alu05Cg15780.2:0.0968908)n6:0.0107656)n5:0.0361411)n2:0.0152906,(Olyra_latifolia_Ola033497:0.082391,(Zizania_latifolia_GWHTBFHI000879:0.0530779,(Leersia_perrieri_LPERR05G10680:0.100062,Oryza_sativa_LOC_Os05g29930:0.0599985)n9:0.0345554)n8:0.0398935)n7:0.022407)n1:0.015094,((Phragmites_australis_Phragmites_australis_PaChr9_19066054_19067395_evm.model.PaChr9.709_1_CDS_4362486593_24399:0.0870567,Chasmanthium_laxum_Chala.07G119000:0.0384656)n11:0.0129796,((Stipagrostis_hirtigluma_H_Shi_ptg000040l_000033.1:0.00356717,Stipagrostis_hirtigluma_H_Shi_ptg000049l_000764.1:0.0211056)n13:0.0680672,((Eragrostis_curvula_EJB05_35107:0.0612667,(Eleusine_coracana_ELECO.r07.5BG0423490:0.033351,Eleusine_coracana_ELECO.r07.5AG0376270:0.0388954)n16:0.0722332)n15:0.0636269,((Panicum_hallii_Pahal.3G312900:0.0083056,(Panicum_virgatum_Pavir.3NG137200:0.0288187,Panicum_virgatum_Pavir.5KG325100:0.0170918)n19:0.00938116)n18:0.0118201,(ASEM_AUS1_H_AUS1CM014272.1004214.1:0.0256924,((Zea_mays_Zm00001eb285680:0.0816653,Sorghum_bicolor_SORBI_3009G111700:0.0260659)n22:0.0529765,((Urochloa_fusta_Urofu.3G316600:0.0312058,(Cenchrus_americanus_H_CamCM007982.2001137.1:0.0567434,Setaria_viridis_SEVIR_3G279200v2:0.0387936)n25:0.0140633)n24:0.00456615,(Echinocloa_haploclada_eh_chr5.3307:0.0563632,(Digitaria_radicosa_Dra03G0251700:0.0622157,Digitaria_exilis_H_Dex3B-001436.1:0.0121676)n27:0.0202949)n26:0.00436209)n23:0.0110743)n21:0.00372806)n20:0.00482595)n17:0.0380434)n14:0.0135622)n12:0.012602)n10:0.015094)n0;
```
