## Supplementary Dataset S1 for "Gene turnover and contingency facilitated the repeated evolution of C_4_ photosynthesis in grasses": OG0018227_tree.txt

```
((Ananas_comosus_H_Ananas_contig5_000144.1:0.0211593,Tillandsia_fasciculata_H_Tillandsia_CM054930.1_000827.1:0.0579542)n1:0.144373,((Pharus_latifolius_Phala.07G110300:0,Pharus_latifolius_Phala.07G110300.2:0)n3:0.146796,(Streptochaeta_angustifolia_strangu_035222:0.163889,(Hordeum_vulgareMorex_HORVU.MOREX.r3.1HG0059410:0.197327,((Dendrocalamus_sinicus_Dendrocalamus_sinicus_Dsi05A_19542449_19543426_Dsi05Ag06130.1_-1_CDS_4147763773_3076:0.0773636,Olyra_latifolia_Ola000154:0.0849609)n7:0.0199891,((Oryza_sativa_LOC_Os05g31280:0.143916,Zizania_latifolia_GWHTBFHI031075:0.120388)n9:0.103096,((((Phragmites_australis_Phragmites_australis_PaChr9_20386573_20387325_evm.model.PaChr9.754_1_CDS_4362486693_23978:0.110942,((Eleusine_coracana_ELECO.r07.5BG0420810:0.0284266,Eleusine_coracana_ELECO.r07.5AG0375340:0.0131981)n15:0.0762139,(Eragrostis_curvula_EJB05_35290:0.0831215,Eragrostis_curvula_EJB05_35289:0.0444238)n16:0.0164377)n14:0.0451402)n13:0.0226282,(Sorghum_bicolor_SORBI_3009G119800:0.128603,((Setaria_viridis_SEVIR_3G269700v2:0.0388154,Panicum_hallii_Pahal.3G302300:0.117727)n19:0.0148539,((Urochloa_fusta_Urofu.3G307000:0.283118,Echinocloa_haploclada_eh_chr5.3199:0.143389)n21:0.0165474,(ASEM_AUS1_H_AUS1CM014272.1004163.1:0.00634621,(ASEM_RSA5_H_RSA5chrom3000921.1:0.0821547,ASEM_RSA5_H_RSA5chrom3004848.1:0.0028602)n23:0.0003178)n22:0.0189152)n20:0.0185075)n18:0.0446512)n17:0.0639645)n12:0.0208486,((Aristida_adscensionis_H_Aadptg000070l000002.1:0.11878,(Stipagrostis_hirtigluma_H_Shi_ptg000052l_000711.1:0.234958,Stipagrostis_hirtigluma_H_Shi_ptg000049l_000710.1:0.079971)n26:0.00888567)n25:0.0241118,Dichantelium_oligosantes_H_DolKV777088.1000001.1:0.921897)n24:0.0255265)n11:0.0211777,(Chasmanthium_laxum_Chala.07G126400:0.0428686,Ampelocalamus_luodianensis_Alu05Cg15320.1:1.00356)n27:0.0629182)n10:0.078208)n8:0.0254734)n6:0.0276682)n5:0.0884288)n4:0.0647061)n2:0.144373)n0;
```
