## Supplementary Dataset S1 for "Gene turnover and contingency facilitated the repeated evolution of C_4_ photosynthesis in grasses": OG0018228_tree.txt

```
(Tillandsia_fasciculata_H_Tillandsia_CM054951.1_000617.1:0.313852,((Leersia_perrieri_LPERR05G12590:0.117961,Oryza_sativa_LOC_Os05g33460:0.0967005)n2:0.173315,((Eragrostis_curvula_EJB05_50175:0.108395,(Eleusine_coracana_ELECO.r07.5BG0422630:0.0250596,Eleusine_coracana_ELECO.r07.5AG0373630:0.0190425)n5:0.0970756)n4:0.0606166,((Stipagrostis_hirtigluma_H_Shi_ptg000049l_001600.1:0.0189507,Stipagrostis_hirtigluma_H_Shi_ptg000052l_000840.1:0.0133071)n7:0.0734076,((Phragmites_australis_Phragmites_australis_PaChr1_1713812_1714563_evm.model.PaChr1.104_1_CDS_4362363233_7572:0.172066,Phragmites_australis_Phragmites_australis_PaChr12_22832972_22834165_evm.model.PaChr12.879_1_CDS_4362383700_34987:0.0170131)n9:0.0743567,((Chasmanthium_laxum_Chala.08G195800:0.295775,Chasmanthium_laxum_Chala.07G142600:0.035813)n11:0.0410617,((Sorghum_bicolor_SORBI_3009G133400:0.0389445,Zea_mays_Zm00001eb287710:0.0574825)n13:0.130841,((Digitaria_radicosa_Dra03G0230900:0.0903495,((Digitaria_exilis_H_Dex3A-002934.1:0.00491448,Digitaria_exilis_H_Dex3B-002946.1:0.010664)n17:0.04665,(Digitaria_exilis_H_Dex2B-003457.1:0.0810852,(Digitaria_exilis_H_Dex3A-003162.1:0.0251652,Digitaria_exilis_H_Dex3B-003175.1:0.0664174)n19:0.0393364)n18:0.0261325)n16:0.0112296)n15:0.078882,(((ASEM_AUS1_H_AUS1CM014272.1001108.1:0.0059815,ASEM_RSA5_H_RSA5chrom3001151.1:0.00832233)n22:0.088492,(Panicum_hallii_Pahal.3G284100:0.0171065,(Panicum_virgatum_Pavir.J293300:0.0591239,Panicum_virgatum_Pavir.2KG152400:0.0297681)n24:0.00330757)n23:0.00441384)n21:0.00906357,((Cenchrus_americanus_H_CamCM007982.2001271.1:0.072213,Setaria_viridis_SEVIR_3G253400v2:0.0491825)n26:0.0477772,(Echinocloa_haploclada_eh_chr5.3045:0.0668212,Dichantelium_oligosantes_H_DolKV771743.1000009.1:0.0485777)n27:0.00605953)n25:0.00539276)n20:0.0126705)n14:0.0326384)n12:0.0283681)n10:0.0215068)n8:0.0207872)n6:0.0458449)n3:0.062896)n1:0.313852)n0;
```
