## Supplementary Dataset S1 for "Gene turnover and contingency facilitated the repeated evolution of C_4_ photosynthesis in grasses": OG0018229_tree.txt

```
((Streptochaeta_angustifolia_strangu_012485:0.170248,(Pharus_latifolius_Phala.07G125900:0.00129553,Pharus_latifolius_Phala.07G125900.2:0.00204056)n2:0.106403)n1:0.0507059,(((Brachypodium_distachyon_BRADI_2g25527v3:0.0679624,(Hordeum_spontaneum_WB01_002516_0808238:0.00247658,Hordeum_vulgareMorex_HORVU.MOREX.r3.1HG0062450:0.00164963)n6:0.0776496)n5:0.0500696,((Olyra_latifolia_Ola016363:0.112587,Olyra_latifolia_Ola016365:0.0288381)n8:0.0778303,(Ampelocalamus_luodianensis_Alu05Cg14070.4:0.017192,Dendrocalamus_sinicus_Dendrocalamus_sinicus_Dsi05C_9136137_9154162_Dsi05Cg06970.1_-1_CDS_4147772680_13798:0.0273919)n9:0.0253105)n7:0.0154997)n4:0.0175213,((Aristida_adscensionis_H_Aadptg000002l000019.1:0.0855906,Phragmites_australis_Phragmites_australis_PaChr9_23357146_23362507_evm.model.PaChr9.859_1_CDS_4362486925_36595:0.0501754)n11:0.0268053,(((ASEM_AUS1_H_AUS1CM014272.1001121.1:0.016532,ASEM_RSA5_H_RSA5chrom3001162.1:0.0554875)n14:0.0399754,(Echinocloa_haploclada_eh_chr5.3017:0.0534641,Dichantelium_oligosantes_H_DolKV774336.1000007.1:0.0346766)n15:0.00632819)n13:0.00690064,(((Digitaria_exilis_H_Dex3A-002948.1:0.0198394,Digitaria_exilis_H_Dex3B-002958.1:0.0337567)n18:0.0313005,(Digitaria_radicosa_Dra03G0229100.2:5e-09,Digitaria_radicosa_Dra03G0229100:5e-09)n19:0.0229452)n17:0.0290594,((Panicum_hallii_Pahal.3G282000:0.0216066,((Panicum_virgatum_Pavir.2KG153500:5e-09,Panicum_virgatum_Pavir.9KG300500:5e-09)n23:0.0168016,(Panicum_virgatum_Pavir.J162400:5e-09,(Panicum_virgatum_Pavir.8NG235200:0.000622512,Panicum_virgatum_Pavir.9KG302500:0.00426862)n25:0.00293565)n24:0.0174257)n22:0.00601945)n21:0.0365242,(Urochloa_fusta_Urofu.3G285900:0.0328294,(Cenchrus_americanus_H_CamCM007982.2001279.1:0.0392326,Setaria_viridis_SEVIR_3G251100v2:0.0152996)n27:0.0223836)n26:0.010909)n20:0.00271248)n16:0.00419405)n12:0.0522539)n10:0.0363059)n3:0.0507059)n0;
```
