## Supplementary Dataset S1 for "Gene turnover and contingency facilitated the repeated evolution of C_4_ photosynthesis in grasses": OG0018230_tree.txt

```
(Aristida_adscensionis_H_Aadptg000055l000090.1:0.168534,((ASEM_AUS1_H_AUS1CM014272.1003861.1:0.175916,Stipagrostis_hirtigluma_H_Shi_ptg000049l_001981.1:0.101942)n2:0.086989,((((Chasmanthium_laxum_Chala.07G220700:0.102325,((Urochloa_fusta_Urofu.3G162800:0.0115142,(Urochloa_fusta_Urofu.3G162900:0.0220799,(Urochloa_fusta_Urofu.3G160700:0.0137827,Urochloa_fusta_Urofu.3G160900:5e-09)n10:0.0051699)n9:0.0101403)n8:0.0789396,((Sorghum_bicolor_SORBI_3006G215650:0.84879,Dichantelium_oligosantes_H_DolKV776178.1000002.1:6e-09)n12:0.124676,(Dichantelium_oligosantes_H_DolKV776178.1000003.1:0.0710451,((Sorghum_bicolor_SORBI_3009G215800:0.0213368,Sorghum_bicolor_SORBI_3009G215901:0.0159379)n15:0.0620885,(Setaria_viridis_SEVIR_3G132000v2:0.123691,(Digitaria_exilis_H_Dex7B-002428.1:0.0467007,(Digitaria_exilis_H_Dex7A-002388.1:0.0112227,Digitaria_exilis_H_Dex7B-002426.1:0.00644871)n18:0.0361873)n17:0.0396056)n16:0.00991047)n14:0.0104294)n13:0.00115882)n11:0.0246414)n7:0.00273793)n6:0.013595,(Stipagrostis_hirtigluma_H_Shi_ptg000049l_001978.1:0.00550131,Stipagrostis_hirtigluma_H_Shi_ptg000052l_001216.1:0.00925855)n19:0.122278)n5:0.0159588,(Eleusine_coracana_ELECO.r07.5AG0364960:0.117728,Eragrostis_curvula_EJB05_36638:0.0846401)n20:0.0882699)n4:0.00499539,(Phragmites_australis_Phragmites_australis_PaChr12_31192410_31194059_evm.model.PaChr12.1480_1_CDS_4362381470_31608:0.063026,((Sorghum_bicolor_SORBI_3009G132100:0.0318132,(Sorghum_bicolor_SORBI_3006G215900:0.013215,Sorghum_bicolor_SORBI_3006G215700:0.00784867)n24:0.0228144)n23:0.119478,((Digitaria_exilis_H_Dex3B-003357.1:0.0492987,Digitaria_radicosa_Dra03G0159700:0.0474903)n26:0.0557701,(ASEM_AUS1_H_AUS1CM014272.1003865.1:0.0759574,Panicum_virgatum_Pavir.1NG383500:0.0586624)n27:0.0118936)n25:0.028705)n22:0.0521071)n21:0.0131524)n3:0.00146137)n1:0.00449586)n0;
```
