## Supplementary Dataset S1 for "Gene turnover and contingency facilitated the repeated evolution of C_4_ photosynthesis in grasses": OG0018231_tree.txt

```
(((Brachypodium_distachyon_BRADI_2g18735v3:0.135255,(Hordeum_spontaneum_WB01_000416_0695992:0.00683792,Hordeum_vulgareMorex_HORVU.MOREX.r3.1HG0081470:0.0101537)n3:0.121815)n2:0.122166,Sorghum_bicolor_SORBI_3009G210400:0.112309)n1:0.00816243,(Setaria_viridis_SEVIR_3G170600v2:0.247742,(((Aristida_adscensionis_H_Aadptg000055l000133.1:0.117435,(Stipagrostis_hirtigluma_H_Shi_ptg000049l_000250.1:0.0335118,Stipagrostis_hirtigluma_H_Shi_ptg000052l_000230.1:0.0173803)n8:0.0505572)n7:0.0536605,(Chasmanthium_laxum_Chala.07G217900:0.0683108,((Eragrostis_curvula_EJB05_36675:0.0516414,(Eleusine_coracana_ELECO.r07.5BG0413270:0.0284588,Eleusine_coracana_ELECO.r07.5AG0365450:0.0366805)n12:0.0418464)n11:0.0130367,((Ampelocalamus_luodianensis_Alu05Cg07670.1:0.158076,Phragmites_australis_Phragmites_australis_PaChr12_30934089_30936149_evm.model.PaChr12.1448_1_CDS_4362381398_1329:0.065534)n14:0.036337,(Ampelocalamus_luodianensis_Alu05Dg03590.1:0.366582,Phragmites_australis_Phragmites_australis_PaChr9_31947816_31950122_evm.model.PaChr9.1374_1_CDS_4362484717_42486:0.0091516)n15:0.0285627)n13:0.00317363)n10:0.00713774)n9:0.0278208)n6:0.034652,((Digitaria_radicosa_Dra03G0163000:0.0363755,(Digitaria_exilis_H_Dex3A-000948.1:0.0148396,Digitaria_exilis_H_Dex3B-000956.1:0.00526221)n18:0.0197045)n17:0.0138264,((Urochloa_fusta_Urofu.3G198900:0.0267491,((Panicum_hallii_Pahal.3G201000:0.0129234,((Panicum_virgatum_Pavir.3KG323400:0,Panicum_virgatum_Pavir.5NG201400:0)n24:0.0252232,Panicum_virgatum_Pavir.3KG326000:0.0187706)n23:0.00584073)n22:0.0360957,Cenchrus_americanus_H_CamCM007982.2003704.1:0.0506694)n21:0.00800043)n20:0.00773995,(Echinocloa_haploclada_eh_chr5.2235:0.0395817,(Dichantelium_oligosantes_H_DolKV778821.1000003.1:0.0424272,(ASEM_AUS1_H_AUS1CM014272.1001314.1:0.0122837,ASEM_RSA5_H_RSA5chrom3001983.1:0.00301038)n27:0.0214502)n26:0.0157667)n25:0.00654817)n19:0.00671826)n16:0.0108347)n5:0.014054)n4:0.00816243)n0;
```
