## Supplementary Dataset S1 for "Gene turnover and contingency facilitated the repeated evolution of C_4_ photosynthesis in grasses": OG0018232_tree.txt

```
(Carex_scoparia_H_Carex_Csco_scaffold_31_000200.1:0.257152,((((Hordeum_spontaneum_WB01_002448_1938963:0,Hordeum_vulgareMorex_HORVU.MOREX.r3.7HG0712230:0)n4:0.0833473,Brachypodium_distachyon_BRADI_1g41770v3:0.0727471)n3:0.0483937,(Dendrocalamus_sinicus_Dendrocalamus_sinicus_Dsi06B_16622462_16635240_Dsi06Bg07200.1_1_CDS_4147780987_27892:0.0453357,(Olyra_latifolia_Ola032892:0.0781644,Ampelocalamus_luodianensis_Alu06Dg09240.2:0.0442289)n6:0.0135387)n5:0.0127213)n2:0.0240391,((Aristida_adscensionis_H_Aadptg000008l000746.1:0.0990952,Stipagrostis_hirtigluma_H_Shi_ptg000025l_001592.1:0.062114)n8:0.024925,((Phragmites_australis_Phragmites_australis_PaChr22_12658189_12665563_evm.model.PaChr22.658_1_CDS_4362432185_37259:0.0528701,((Eragrostis_curvula_EJB05_03236:0.0181305,Eragrostis_curvula_EJB05_03241:0.0278307)n12:0.0537949,(Eleusine_coracana_ELECO.r07.5AG0386810:0.01483,Eleusine_coracana_ELECO.r07.5BG0434000:0.0114811)n13:0.0688332)n11:0.0513783)n10:0.0281091,(Chasmanthium_laxum_Chala.12G072800:0.043036,(Panicum_virgatum_Pavir.3NG052100:0.0715266,(((Urochloa_fusta_Urofu.3G068100:0.0364982,(Cenchrus_americanus_H_CamCM007982.2003022.1:0.0295388,Setaria_viridis_SEVIR_3G087500v2:0.0138696)n19:0.0172656)n18:0.0104668,((Digitaria_radicosa_Dra03G0056200:0.0213179,(Digitaria_exilis_H_Dex3A-000347.1:0.00187417,Digitaria_exilis_H_Dex3B-000354.1:0.00698699)n22:0.0381492)n21:0.0249639,(Panicum_hallii_Pahal.3G068100:0.0212196,Panicum_virgatum_Pavir.3KG075300:0.0195069)n23:0.0172235)n20:0.00587723)n17:0.00579752,((ASEM_AUS1_H_AUS1CM014272.1001376.1:0.0115708,ASEM_RSA5_H_RSA5chrom3002050.1:0.0065253)n25:0.0492449,(Dichantelium_oligosantes_H_DolKV778388.1000002.1:0.0421085,(Echinocloa_haploclada_eh_chr5.957:0.00464885,Echinocloa_haploclada_eh_chr5.706:0.000660751)n27:0.0450908)n26:0.00655636)n24:0.00452183)n16:0.0378556)n15:0.00420617)n14:0.0273572)n9:0.00405045)n7:0.0199786)n1:0.257152)n0;
```
