## Supplementary Dataset S1 for "Gene turnover and contingency facilitated the repeated evolution of C_4_ photosynthesis in grasses": OG0018233_tree.txt

```
(Ananas_comosus_H_Ananas_contig6_000210.1:0.0908435,((Leersia_perrieri_LPERR05G06050:0.262725,Leersia_perrieri_LPERR05G07420:5e-09)n2:0.118671,(((Zizania_latifolia_GWHTBFHI001045:0.0207929,Zizania_latifolia_GWHTBFHI031931:0.0437467)n5:0.0354438,((Dendrocalamus_sinicus_Dendrocalamus_sinicus_Dsi05A_10997653_11001780_Dsi05Ag04210.1_1_CDS_4147763197_19956:0.063912,(Brachypodium_distachyon_BRADI_1g32792v3:0.0610453,Hordeum_spontaneum_WB01_011885_0021521:0.0514638)n8:0.0347272)n7:0.0934095,((Olyra_latifolia_Ola034334:0.0425807,(Pharus_latifolius_Phala.08G174100:0.0526621,(Pharus_latifolius_Phala.05G219700:0.110046,Pharus_latifolius_Phala.05G219600:0.121648)n12:0.0359989)n11:0.202361)n10:0.0226319,(Streptochaeta_angustifolia_strangu_016982:0.204509,Brachypodium_distachyon_BRADI_2g31715v3:0.271139)n13:0.13352)n9:0.0683431)n6:0.00759367)n4:0.0555636,(Eragrostis_curvula_EJB05_34674:0.221126,((Zea_mays_Zm00001eb284400:0.220463,Digitaria_radicosa_Dra03G0057100:0.00956654)n16:0.0592034,(((ASEM_AUS1_H_AUS1CM014272.1003774.1:0.0124701,ASEM_RSA5_H_RSA5chrom3003689.1:0.0224093)n19:0.031451,Sorghum_bicolor_SORBI_3009G089101:0.355857)n18:0.00810717,((Digitaria_exilis_H_Dex3B-003967.1:5e-09,Digitaria_exilis_H_Dex3A-003966.1:5e-09)n21:0.014034,(Setaria_viridis_SEVIR_3G086600v2:0.00663629,((Panicum_hallii_Pahal.3G069000:0,((Panicum_virgatum_Pavir.3NG050600:0.00662783,(Urochloa_fusta_Urofu.3G069100:0.0135858,Chasmanthium_laxum_Chala.07G085700:0.0492473)n27:0.00666205)n26:5e-09,Panicum_virgatum_Pavir.3KG076400:0)n25:0)n24:5e-09,Phragmites_australis_Phragmites_australis_PaChr12_9280333_9283589_evm.model.PaChr12.505_1_CDS_4362382872_26577:0.170857)n23:0.0180757)n22:6e-09)n20:0.0282944)n17:5e-09)n15:0.0759178)n14:0.0870841)n3:0.0466948)n1:0.0908435)n0;
```
