## Supplementary Dataset S1 for "Gene turnover and contingency facilitated the repeated evolution of C_4_ photosynthesis in grasses": OG0018234_tree.txt

```
((Streptochaeta_angustifolia_strangu_003118:0.447806,Pharus_latifolius_Phala.07G239700:0.289424)n1:0.0284774,((Ampelocalamus_luodianensis_Alu11Cg08010.1:0.152273,Olyra_latifolia_Ola032342:0.142776)n3:0.0742544,((Aristida_adscensionis_H_Aadptg000059l000175.1:0.243061,(Stipagrostis_hirtigluma_H_Shi_ptg000049l_002179.1:0.0428579,Stipagrostis_hirtigluma_H_Shi_ptg000052l_000124.1:0.0572439)n6:0.0561121)n5:0.0743336,(((Phragmites_australis_Phragmites_australis_PaChr9_34570302_34571941_evm.model.PaChr9.1636_1_CDS_4362485299_32372:0.188199,Phragmites_australis_Phragmites_australis_PaChr12_33684830_33685859_evm.model.PaChr12.1745_1_CDS_4362382058_24052:0.159804)n9:0.0231381,(Chasmanthium_laxum_Chala.07G256000:0.162446,((Eragrostis_curvula_EJB05_52597:0.00645995,Eragrostis_curvula_EJB05_55637:0.0087976)n12:0.167276,(Eleusine_coracana_ELECO.r07.5BG0409490:0.127217,Eleusine_coracana_ELECO.r07.5AG0361040:0.190033)n13:0.18876)n11:0.0802467)n10:0.0252725)n8:0.0195881,((Sorghum_bicolor_SORBI_3009G255200:0.0916545,Zea_mays_Zm00001eb297350:0.203298)n15:0.106696,((ASEM_AUS1_H_AUS1CM014272.1001549.1:0.0153636,ASEM_RSA5_H_RSA5chrom3004013.1:0.00546339)n17:0.0663503,((Echinocloa_haploclada_eh_chr5.1810:0.13511,(Dichantelium_oligosantes_H_DolKV780254.1000015.1:0.0532465,(Urochloa_fusta_Urofu.3G152700:0.0808464,(Cenchrus_americanus_H_CamCM007982.2001863.1:0.048616,Setaria_viridis_SEVIR_3G125000v2:0.0232777)n22:0.0488528)n21:0.00902767)n20:0.00812736)n19:0.00714627,((Panicum_hallii_Pahal.3G155300:0.032052,(Panicum_virgatum_Pavir.5NG602700:0,Panicum_virgatum_Pavir.1NG229600:0)n25:0.0564139)n24:0.045697,(Digitaria_radicosa_Dra03G0126900:0.0636745,(Digitaria_exilis_H_Dex3A-003517.1:0.0192723,Digitaria_exilis_H_Dex3B-003538.1:0.0202699)n27:0.0562098)n26:0.0406396)n23:0.00670356)n18:0.0117428)n16:0.0384901)n14:0.0648111)n7:0.0269373)n4:0.0731956)n2:0.0284774)n0;
```
