## Supplementary Dataset S1 for "Gene turnover and contingency facilitated the repeated evolution of C_4_ photosynthesis in grasses": OG0018235_tree.txt

```
(((Olyra_latifolia_Ola001157:0.204977,(Dendrocalamus_sinicus_Dendrocalamus_sinicus_Dsi11C_11241123_11242415_Dsi11Cg04440.1_-1_CDS_4147839028_8953:0.052807,(Ampelocalamus_luodianensis_Alu09DXg17390.1:0.119098,(Ampelocalamus_luodianensis_Alu05Dg19340.1:0.0862232,Ampelocalamus_luodianensis_Alu09Cg23210.1:0.0468333)n5:0.00468333)n4:0.00052037)n3:0.0143936)n2:0.147598,(Brachypodium_distachyon_BRADI_2g40130v3:0.370568,(Oryza_sativa_LOC_Os05g01100:0.344331,Zizania_latifolia_GWHTBFHI001274:0.229625)n7:0.105318)n6:0.0578347)n1:0.0563634,((Aristida_adscensionis_H_Aadptg000042l000525.1:0.224779,(Stipagrostis_hirtigluma_H_Shi_ptg000045l_000349.1:0.000986933,Stipagrostis_hirtigluma_H_Shi_ptg000049l_001248.1:0.00201863)n10:0.178306)n9:0.0831212,((Phragmites_australis_Phragmites_australis_PaChr9_289076_290128_evm.model.PaChr9.13_1_CDS_4362484551_15146:0.127868,(Eleusine_coracana_ELECO.r07.5AG0409010:0.214666,Eragrostis_curvula_EJB05_34544:0.158909)n13:0.076468)n12:0.0380651,(Chasmanthium_laxum_Chala.07G007500:0.165211,((ASEM_AUS1_H_AUS1CM014272.1003573.1:0.0221968,ASEM_RSA5_H_RSA5chrom3001732.1:0.013833)n16:0.0758021,(((Digitaria_radicosa_Dra03G0121400.2:0,Digitaria_radicosa_Dra03G0121400:0)n19:0.0988342,(Digitaria_exilis_H_Dex3A-000730.1:0.0232998,Digitaria_exilis_H_Dex3B-000733.1:0.010645)n20:0.0737165)n18:0.0667536,(Urochloa_fusta_Urofu.3G147000:0.111184,(Setaria_viridis_SEVIR_3G118800v2:0.128664,(Panicum_hallii_Pahal.3G149400:0.0455438,(Panicum_virgatum_Pavir.3KG201000:0.0853099,((Panicum_virgatum_Pavir.9NG804600:0,Panicum_virgatum_Pavir.9NG629200:0,Panicum_virgatum_Pavir.9NG630700:0)n26:5e-09,Panicum_virgatum_Pavir.9NG806600:5e-09)n25:0.0339636)n24:0.0321936)n23:0.0472327)n22:0.0361607)n21:0.0287711)n17:0.0132741)n15:0.0802942)n14:0.0476381)n11:0.0368021)n8:0.0563634)n0;
```
