## Supplementary Dataset S1 for "Gene turnover and contingency facilitated the repeated evolution of C_4_ photosynthesis in grasses": OG0018236_tree.txt

```
(Pharus_latifolius_Phala.07G050300:0.237902,(Brachypodium_distachyon_BRADI_2g33191v3:0.296202,((Olyra_latifolia_Ola030884:0.172799,(Dendrocalamus_sinicus_Dendrocalamus_sinicus_Dsi05B_6917513_6918613_Dsi05Bg03610.1_1_CDS_4147767304_836:0.125817,(Ampelocalamus_luodianensis_Alu09Cg19030.1:0.0839035,Ampelocalamus_luodianensis_Alu05Dg14660.1:0.083051)n5:0.0246895)n4:0.0183666)n3:0.0645609,((Phragmites_australis_Phragmites_australis_PaChr12_5746880_5747877_evm.model.PaChr12.386_1_CDS_4362382606_42152:0.128161,Chasmanthium_laxum_Chala.07G068800:0.11745)n7:0.0213696,(((Eleusine_coracana_ELECO.r07.5AG0402090:0.174648,Eragrostis_curvula_EJB05_33095:0.243482)n10:0.112432,(Aristida_adscensionis_H_Aadptg000042l000530.1:0.213441,(Stipagrostis_hirtigluma_H_Shi_ptg000045l_000354.1:0.0231165,Stipagrostis_hirtigluma_H_Shi_ptg000049l_001254.1:0.0215932)n12:0.117699)n11:0.0565774)n9:0.0341554,((Sorghum_bicolor_SORBI_3009G072600:0.103027,Zea_mays_Zm00001eb284210:0.126204)n14:0.0836373,(Echinocloa_haploclada_eh_chr5.1698:0.192051,((Dichantelium_oligosantes_H_DolKV775876.1000001.1:0.16932,(ASEM_AUS1_H_AUS1CM014272.1003549.1:0.00660696,ASEM_RSA5_H_RSA5chrom3001715.1:0.00986562)n18:0.0882774)n17:0.0252374,(((Digitaria_exilis_H_Dex3B-000719.1:0.0208861,(Digitaria_exilis_H_Dex3A-000715.1:0.0850096,Digitaria_exilis_H_Dex3A-000716.1:0.00387291)n22:0.00565314)n21:0.0968246,Digitaria_radicosa_Dra03G0118100:0.138396)n20:0.0523524,((Urochloa_fusta_Urofu.3G143300:0.116818,(Cenchrus_americanus_H_CamCM007982.2001929.1:0.161137,Setaria_viridis_SEVIR_3G114600v2:0.0469447)n25:0.0333732)n24:0.012258,(Panicum_hallii_Pahal.3G145600:0.0466898,(Panicum_virgatum_Pavir.3KG195900:0.0504577,Panicum_virgatum_Pavir.J340300:0.028254)n27:0.0158018)n26:0.057128)n23:0.0182336)n19:0.0198882)n16:0.0254551)n15:0.0364348)n13:0.0546859)n8:0.0462675)n6:0.078956)n2:0.0522261)n1:0.237902)n0;
```
