## Supplementary Dataset S1 for "Gene turnover and contingency facilitated the repeated evolution of C_4_ photosynthesis in grasses": OG0018237_tree.txt

```
(((Oryza_sativa_LOC_Os05g09000:0.075136,Zizania_latifolia_GWHTBFHI032065:0.0879055)n2:0.0559221,(Ampelocalamus_luodianensis_Alu05Dg14990.5:0.0344575,(Olyra_latifolia_Ola024247:0.0812805,(Dendrocalamus_sinicus_Dendrocalamus_sinicus_Dsi05C_19645855_19648161_Dsi05Cg11540.1_-1_CDS_4147774051_46445:0.117392,Dendrocalamus_sinicus_Dendrocalamus_sinicus_Dsi05B_5884582_5886070_Dsi05Bg03310.1_-1_CDS_4147767214_7028:0.0502614)n5:0.00783886)n4:0.00750867)n3:0.0196854)n1:0.0589024,((Aristida_adscensionis_H_Aadptg000014l000122.1:0.075416,Stipagrostis_hirtigluma_H_Shi_ptg000053l_000019.1:0.0747717)n7:0.0164433,((Phragmites_australis_Phragmites_australis_PaChr9_7017053_7017998_evm.model.PaChr9.417_1_CDS_4362485945_6722:0.0517504,Phragmites_australis_Phragmites_australis_PaChr12_4921336_4924349_evm.model.PaChr12.357_1_CDS_4362382542_15231:0.0335578)n9:0.00572397,((Eleusine_coracana_ELECO.r07.5BG0450970:0.01616,Eleusine_coracana_ELECO.r07.5AG0402520:0.0083077)n11:0.111871,(Chasmanthium_laxum_Chala.07G064100:0.048644,((Sorghum_bicolor_SORBI_3009G068800:0.0570078,Zea_mays_Zm00001eb282890:0.0775201)n14:0.048491,(((ASEM_AUS1_H_AUS1CM014272.1001616.1:0.00365998,(ASEM_RSA5_H_RSA5chrom3004087.1:0.00206969,ASEM_RSA5_H_RSA5chrom3004084.1:0.0049951)n18:0.00568353)n17:0.0481926,Echinocloa_haploclada_eh_chr5.1667:0.0693471)n16:0.00520389,(Dichantelium_oligosantes_H_DolKV776963.1000001.1:0.0400877,((Panicum_hallii_Pahal.3G142000:0.0132746,(Panicum_virgatum_Pavir.3KG163200:0.0321963,Panicum_virgatum_Pavir.3KG193000:0.0272584)n22:0.00371692)n21:0.0398461,((Digitaria_radicosa_Dra03G0115100:0.0212025,(Digitaria_exilis_H_Dex3A-003578.1:0.0224071,Digitaria_exilis_H_Dex3B-003600.1:0.00427338)n25:0.0347492)n24:0.025925,(Cenchrus_americanus_H_CamCM007982.2001956.1:0.0545929,(Urochloa_fusta_Urofu.3G139500:0.0638191,Setaria_viridis_SEVIR_3G110900v2:0.0236016)n27:0.00652062)n26:0.00376633)n23:0.00478331)n20:0.00654695)n19:0.0192287)n15:0.0408877)n13:0.0179848)n12:0.0396389)n10:0.0167871)n8:0.0129416)n6:0.0589024)n0;
```
