## Supplementary Dataset S1 for "Gene turnover and contingency facilitated the repeated evolution of C_4_ photosynthesis in grasses": OG0018238_tree.txt

```
(((Oryza_sativa_LOC_Os05g07140:0.115863,Zizania_latifolia_GWHTBFHI032128:0.12172)n2:0.0646754,(Olyra_latifolia_Ola022548:0.177436,((Hordeum_spontaneum_WB01_002582_0672256:0.0214401,Hordeum_vulgareMorex_HORVU.MOREX.r3.1HG0025730:0.00604082)n5:0.213864,((Ampelocalamus_luodianensis_Alu09Cg19960.2:0.0352445,Ampelocalamus_luodianensis_Alu05Dg15940.2:0.0578003)n7:0.00724309,(Dendrocalamus_sinicus_Dendrocalamus_sinicus_Dsi05A_4035930_4036457_Dsi05Ag02320.1_1_CDS_4147762630_41904:0.0505933,Dendrocalamus_sinicus_Dendrocalamus_sinicus_Dsi05C_18104895_18105530_Dsi05Cg10990.1_1_CDS_4147773886_10426:0.065744)n8:0.00730489)n6:0.0123934)n4:0.0482537)n3:0.0384489)n1:0.0364891,(Phragmites_australis_Phragmites_australis_PaChr12_3949439_3950618_evm.model.PaChr12.296_1_CDS_4362382406_493:0.119104,(Chasmanthium_laxum_Chala.07G052000:0.100512,((Aristida_adscensionis_H_Aadptg000014l000183.1:0.138937,Stipagrostis_hirtigluma_H_Shi_ptg000053l_000073.1:0.129845)n12:0.05857,((Dichantelium_oligosantes_H_DolKV775198.1000019.1:0.0855256,Urochloa_fusta_Urofu.3G128000:0.091536)n14:0.0148422,(Echinocloa_haploclada_eh_chr5.1557:0.0957962,((Panicum_hallii_Pahal.3G131800:0.0518913,(Panicum_virgatum_Pavir.3KG186000:0.0300677,Panicum_virgatum_Pavir.3KG185000:0.0392008)n18:0.00912483)n17:0.028445,(((Cenchrus_americanus_H_CamCM007982.2002015.1:0.0822651,Setaria_viridis_SEVIR_7G283700v2:0.0545726)n21:0.0267005,((Sorghum_bicolor_SORBI_3009G056600:0.0758449,Zea_mays_Zm00001eb282260:0.107229)n23:0.116604,(Digitaria_radicosa_Dra03G0106300:0.0550499,(Digitaria_exilis_H_Dex3A-003634.1:0.0084683,(Digitaria_exilis_H_Dex5A-001363.1:0.0390461,Digitaria_exilis_H_Dex3B-003654.1:0.0142665)n26:5e-09)n25:0.033521)n24:0.0323598)n22:0.0272895)n20:0.00375611,(ASEM_AUS1_H_AUS1CM014272.1001669.1:0.032829,ASEM_RSA5_H_RSA5chrom3004152.1:0.0379312)n27:0.0556342)n19:0.022075)n16:0.0122551)n15:0.00638257)n13:0.0389387)n11:0.0336553)n10:0.0267141)n9:0.0364891)n0;
```
