## Supplementary Dataset S1 for "Gene turnover and contingency facilitated the repeated evolution of C_4_ photosynthesis in grasses": OG0018239_tree.txt

```
(((Brachypodium_distachyon_BRADI_2g20160v3:0.13792,(((Zizania_latifolia_GWHTBFHI031625:0.0911233,(Leersia_perrieri_LPERR05G18380:0.0668368,Oryza_sativa_LOC_Os05g43550:0.0496928)n6:0.0341591)n5:0.0418561,Pharus_latifolius_Phala.07G182900:0.178951)n4:0.017764,(Ampelocalamus_luodianensis_Alu05Cg09000.2:0.02908,(Dendrocalamus_sinicus_Dendrocalamus_sinicus_Dsi05B_31069769_31079359_Dsi05Bg10940.1_-1_CDS_4147769503_44741:0.132745,Dendrocalamus_sinicus_Dendrocalamus_sinicus_Dsi05C_4350783_4352063_Dsi05Cg03600.1_-1_CDS_4147771669_13232:0.0304845)n8:0.00338717)n7:0.0282562)n3:0.0298265)n2:0.0316004,(Streptochaeta_angustifolia_strangu_023423:0.250146,Olyra_latifolia_Ola021673:0.137288)n9:0.0360999)n1:0.017496,((Stipagrostis_hirtigluma_H_Shi_ptg000049l_001878.1:0.0426037,Stipagrostis_hirtigluma_H_Shi_ptg000052l_001117.1:0.020002)n11:0.0634276,((Chasmanthium_laxum_Chala.07G203600:0.0474454,Phragmites_australis_Phragmites_australis_PaChr12_29746228_29747526_evm.model.PaChr12.1326_1_CDS_4362381128_15224:0.0741322)n13:0.0123836,(Eragrostis_curvula_EJB05_36852:0.110698,((Sorghum_bicolor_SORBI_3009G193600:0.0527046,Zea_mays_Zm00001eb352930:0.095428)n16:0.0926036,(((Digitaria_radicosa_Dra03G0176800:0.0474743,(Digitaria_exilis_H_Dex3A-001020.1:0.025914,Digitaria_exilis_H_Dex3B-001025.1:0.0235014)n20:0.0472605)n19:0.0481767,(Urochloa_fusta_Urofu.3G215800:0.0568905,(Cenchrus_americanus_H_CamCM007982.2003765.1:0.0370717,Setaria_viridis_SEVIR_3G187400v2:0.0315319)n22:0.0221078)n21:0.0151529)n18:0.00742116,((Panicum_hallii_Pahal.3G218700:0.0154119,(Panicum_virgatum_Pavir.3KG356400:0.0303143,Panicum_virgatum_Pavir.J228400:0.0279768)n25:0.00711877)n24:0.0237129,(Dichantelium_oligosantes_H_DolKV777943.1000008.1:0.0579714,(ASEM_AUS1_H_AUS1CM014272.1001754.1:5e-09,ASEM_AUS1_H_AUS1CM014272.1001757.1:0.00269337)n27:0.0678022)n26:0.0103769)n23:0.00911906)n17:0.0236369)n15:0.0579469)n14:0.0181731)n12:0.0197291)n10:0.017496)n0;
```
