## Supplementary Dataset S1 for "Gene turnover and contingency facilitated the repeated evolution of C_4_ photosynthesis in grasses": OG0018240_tree.txt

```
((Streptochaeta_angustifolia_strangu_010874:0.340169,(Streptochaeta_angustifolia_strangu_010879:0.0382604,Streptochaeta_angustifolia_strangu_010884:0.0483971)n2:0.0759294)n1:0.0537127,(Brachypodium_distachyon_BRADI_1g57890v3:0.411205,(Eleusine_coracana_ELECO.r07.5BG0456420:0.324804,((((Chasmanthium_laxum_Chala.07G017600:0.0874261,(Cenchrus_americanus_H_CamCM007982.2002203.1:0.106157,((ASEM_AUS1_H_AUS1CM014272.1003082.1:0.00487283,ASEM_RSA5_H_RSA5chrom3003549.1:0.00898899)n11:0.183954,(ASEM_RSA5_H_RSA5chrom3003548.1:0.0162081,(ASEM_AUS1_H_AUS1CM014272.1003081.1:5e-09,ASEM_AUS1_H_AUS1CM014272.1003080.1:6e-09)n13:0.0376812)n12:0.057638)n10:0.00640422)n9:0.0309766)n8:0.0238766,((Olyra_latifolia_Ola016393:0.274484,(Aristida_adscensionis_H_Aadptg000042l000021.1:0.105795,(Stipagrostis_hirtigluma_H_Shi_ptg000045l_000489.1:0.00627899,Stipagrostis_hirtigluma_H_Shi_ptg000049l_001032.1:0.0217346)n17:0.0722325)n16:0.0345644)n15:0.0313582,((Digitaria_exilis_H_Dex3A-003838.1:0.109357,Digitaria_exilis_H_Dex3B-003841.1:0.0577681)n19:0.119588,Urochloa_fusta_Urofu.3G125200:0.18502)n18:0.0435961)n14:0.0178788)n7:0.0192212,(Urochloa_fusta_Urofu.3G090200:0.366949,((Hordeum_spontaneum_WB01_002240_0901063:0.211638,(Setaria_viridis_SEVIR_4G022700v2:0.230428,(ASEM_AUS1_H_AUS1CM014277.1002134.1:0.0348548,ASEM_RSA5_H_RSA5chrom8001930.1:0.0516926)n24:0.175058)n23:0.0272918)n22:0.0505875,(Hordeum_spontaneum_WB01_001951_0274150:0.254614,(Oryza_sativa_LOC_Os05g11340:0.371425,ASEM_AUS1_H_AUS1CM014277.1001570.1:0.664439)n26:0.103303)n25:0.0114782)n21:0.0438778)n20:0.00487532)n6:0.0455093,(Digitaria_exilis_H_Dex2B-004319.1:0.193105,Urochloa_fusta_Urofu.2G017100:0.122844)n27:0.0801003)n5:0.00890003)n4:0.100098)n3:0.0832939)n0;
```
