## Supplementary Dataset S1 for "Gene turnover and contingency facilitated the repeated evolution of C_4_ photosynthesis in grasses": OG0018241_tree.txt

```
(Pharus_latifolius_Phala.07G029300:0.109342,(((Dendrocalamus_sinicus_Dendrocalamus_sinicus_Dsi05A_2543805_2544356_Dsi05Ag01660.1_1_CDS_4147762432_44155:0.0456223,(Ampelocalamus_luodianensis_Alu05Dg16690.2:0.0230809,Olyra_latifolia_Ola006359:0.0802538)n4:0.00234597)n3:0.00521177,(Zizania_latifolia_GWHTBFHI032191:0.0652061,(Oryza_sativa_LOC_Os05g05640:0.0783112,Leersia_perrieri_LPERR05G03080:0.132408)n6:0.0290348)n5:0.0460494)n2:0.0116364,((Hordeum_spontaneum_WB01_002666_0696981:0,Hordeum_vulgareMorex_HORVU.MOREX.r3.1HG0021440:0)n8:0.279914,((Stipagrostis_hirtigluma_H_Shi_ptg000053l_000499.1:0.0152776,Stipagrostis_hirtigluma_H_Shi_ptg000089l_000172.1:0.00248087)n10:0.0920157,(Phragmites_australis_Phragmites_australis_PaChr9_4121142_4121702_evm.model.PaChr9.269_1_CDS_4362485615_37856:0.063337,((Chasmanthium_laxum_Chala.07G043200:0.0657304,((Eleusine_coracana_ELECO.r07.5BG0453050:0.257569,(Eragrostis_curvula_EJB05_33880:0,Eragrostis_curvula_EJB05_33885:0,Eragrostis_curvula_EJB05_33879:0)n16:0.136981)n15:0.0566278,(Sorghum_bicolor_SORBI_3009G044100:0.217885,Aristida_adscensionis_H_Aadptg000098l000028.1:0.170988)n17:0.05355)n14:0.0240022)n13:0.0128996,(Echinocloa_haploclada_eh_chr5.1449:0.123762,((Digitaria_radicosa_Dra03G0097800:0.0901464,((Digitaria_exilis_H_Dex3A-000592.1:0,Digitaria_exilis_H_DexUA-004974.1:0)n22:0.025947,Digitaria_exilis_H_Dex3B-000590.1:0.0335991)n21:0.0644281)n20:0.0282649,((Urochloa_fusta_Urofu.3G118100:0.0874061,Setaria_viridis_SEVIR_3G039500v2:0.0644697)n24:0.0175211,(Dichantelium_oligosantes_H_DolKV771521.1000007.1:0.0797492,(ASEM_AUS1_H_AUS1CM014272.1002265.1:0.0301816,ASEM_RSA5_H_RSA5chrom3002364.1:0.021596)n26:0.0759146)n25:0.0109448)n23:0.0119817)n19:0.0278964)n18:0.0453883)n12:0.0293007)n11:0.0213359)n9:0.0325636)n7:0.0145492)n1:0.109342)n0;
```
