## Supplementary Dataset S1 for "Gene turnover and contingency facilitated the repeated evolution of C_4_ photosynthesis in grasses": OG0018242_tree.txt

```
(((Zizania_latifolia_GWHTBFHI028239:0.0569366,(Leersia_perrieri_LPERR12G05870:0.0698495,Oryza_sativa_LOC_Os12g13120:0.0815455)n3:0.033987)n2:0.0805722,((Olyra_latifolia_Ola021434:0.160951,Brachypodium_distachyon_BRADI_4g39695v3:0.147349)n5:0.0202867,(Ampelocalamus_luodianensis_Alu12Dg04410.1:0.0440553,(Dendrocalamus_sinicus_Dendrocalamus_sinicus_Dsi11C_5375806_5382695_Dsi11Cg03020.1_1_CDS_4147838602_53414:0.0385637,Dendrocalamus_sinicus_Dendrocalamus_sinicus_Dsi12A_19414763_19421119_Dsi12Ag05690.2_-1_CDS_4147842688_22469:0.0255685)n7:0.00284094)n6:0.00708252)n4:0.032898)n1:0.0443846,((Aristida_adscensionis_H_Aadptg000008l000731.1:0.106455,Stipagrostis_hirtigluma_H_Shi_ptg000025l_001576.1:0.0517628)n9:0.0303573,((Chasmanthium_laxum_Chala.12G067900:0.074329,((Eleusine_coracana_ELECO.r07.5AG0386230:0.0865981,(Eragrostis_curvula_EJB05_02961:0.00264071,Eragrostis_curvula_EJB05_02931:0.00288831)n14:0.0584422)n13:0.0705531,(Sorghum_bicolor_SORBI_3008G082900:0.131406,((Digitaria_radicosa_Dra03G0052900:0.022306,(Digitaria_exilis_H_Dex3A-000320.1:0.0156436,Digitaria_exilis_H_Dex3B-000329.1:0.00901009)n18:0.0225316)n17:0.0440367,((Dichantelium_oligosantes_H_DolKV777188.1000002.1:0.0532394,((Panicum_hallii_Pahal.3G063500:0.033504,(Panicum_virgatum_Pavir.3KG069600:0.0200167,Panicum_virgatum_Pavir.3NG057700:0.0158163)n23:0.0197499)n22:0.0112937,(Urochloa_fusta_Urofu.3G063900:0.0337093,(Cenchrus_americanus_H_CamCM007982.2002993.1:0.0443251,Setaria_viridis_SEVIR_3G092900v2:0.0248783)n25:0.0335513)n24:0.00448608)n21:0.0055608)n20:0.00499246,(ASEM_AUS1_H_AUS1CM014272.1002875.1:0.00919697,ASEM_RSA5_H_RSA5chrom3003361.1:0.00180018)n26:0.044443)n19:0.0130445)n16:0.0160263)n15:0.0229896)n12:0.0118311)n11:0.00726961,(Phragmites_australis_Phragmites_australis_PaChr23_6307590_6315903_evm.model.PaChr23.363_1_CDS_4362434555_14566:0.0678212,Phragmites_australis_Phragmites_australis_PaChr22_11776079_11790913_evm.model.PaChr22.625_1_CDS_4362432113_6966:0.087387)n27:0.00970967)n10:0.00836503)n8:0.0443846)n0;
```
