## Supplementary Dataset S1 for "Gene turnover and contingency facilitated the repeated evolution of C_4_ photosynthesis in grasses": OG0018243_tree.txt

```
((Leersia_perrieri_LPERR11G12180:0.382741,Dendrocalamus_sinicus_Dendrocalamus_sinicus_Dsi11B_6081733_6085745_Dsi11Bg02750.1_1_CDS_4147835800_11193:0.215692)n1:0.060507,(Aristida_adscensionis_H_Aadptg000037l000487.1:0.159039,(((Sorghum_bicolor_SORBI_3004G066401:0.12125,(Echinocloa_haploclada_eh_scaffold68.39:0.0535707,Setaria_viridis_SEVIR_5G076100v2:0.0118226)n6:0.0462511)n5:0.0673726,(Stipagrostis_hirtigluma_H_Shi_ptg000059l_000522.1:0.116621,((Eragrostis_curvula_EJB05_53954:0.130949,(Eleusine_coracana_ELECO.r07.6BG0502300:0.0347672,Eleusine_coracana_ELECO.r07.6AG0548650:0.0647957)n10:0.0679261)n9:0.0850434,((Panicum_virgatum_Pavir.4KG386700:0.0277963,Panicum_virgatum_Pavir.4NG283700:0.0257447)n12:0.028985,(((ASEM_AUS1_H_AUS1CM014273.1000067.1:0.01134,(ASEM_RSA5_H_RSA5chrom6002952.1:0.00512671,ASEM_RSA5_H_RSA5chrom4003356.1:0.00391156)n16:0.000434618)n15:0.00451127,(ASEM_RSA5_H_RSA5chrom4003357.1:0.0161397,ASEM_AUS1_H_AUS1CM014273.1000068.1:0.00399057)n17:0.000443396)n14:0.0571415,Digitaria_exilis_H_Dex4A-001557.1:0.0882174)n13:0.00910338)n11:0.0740656)n8:0.0274892)n7:0.0116613)n4:0.0280231,((Eleusine_coracana_ELECO.r07.6BG0502730:0.000949024,Eleusine_coracana_ELECO.r07.6AG0549180:0.0102041)n19:0.12839,(Panicum_virgatum_Pavir.4KG386300:0.0846524,((Dichantelium_oligosantes_H_DolKV775887.1000019.1:0.0537387,(ASEM_AUS1_H_AUS1CM014273.1000066.1:0.00803197,(ASEM_RSA5_H_RSA5chrom2002985.1:0.109651,(ASEM_RSA5_H_RSA5chrom6002951.1:0.0128105,(ASEM_RSA5_H_RSA5chrom4003355.1:0.0045643,ASEM_RSA5_H_RSA5chrom2002984.1:0.00794969)n26:0.00159083)n25:0.00183455)n24:0.000203839)n23:0.00614559)n22:0.00567611,(Setaria_viridis_SEVIR_4G262300v2:0.10106,Echinocloa_haploclada_eh_chr6.313:0.0894285)n27:0.0103712)n21:0.00610383)n20:0.0748541)n18:0.0263237)n3:0.00292485)n2:0.0285929)n0;
```
