## Supplementary Dataset S1 for "Gene turnover and contingency facilitated the repeated evolution of C_4_ photosynthesis in grasses": OG0018244_tree.txt

```
(Oryza_sativa_LOC_Os12g31748:0.350459,((Urochloa_fusta_Urofu.4G046500:0.0609597,(((((Echinocloa_haploclada_eh_chr6.636:0.0936271,(Digitaria_radicosa_Dra04G0190400:0.0666274,(Digitaria_exilis_H_Dex4A-001162.1:0.0182708,Digitaria_exilis_H_Dex4B-001105.1:0.0220902)n9:0.0669527)n8:0.0455436)n7:0.0100135,(((ASEM_AUS1_H_AUS1CM014273.1000307.1:0.0471676,ASEM_RSA5_H_RSA5chrom7000149.1:0.0385677)n12:0.22435,(ASEM_AUS1_H_AUS1CM014273.1003102.1:0.0124948,ASEM_RSA5_H_RSA5chrom4003246.1:0.0170056)n13:0.00188951)n11:0.0795002,Dichantelium_oligosantes_H_DolKV775680.1000008.1:0.079023)n10:0.0150366)n6:0.0132993,(Panicum_hallii_Pahal.4G051400:0.00912294,(Panicum_virgatum_Pavir.4NG275800:0.0456317,Panicum_virgatum_Pavir.4KG359300:0.0509742)n15:0.0056638)n14:0.00909209)n5:0.00777733,((Chasmanthium_laxum_Chala.02G219900:0.105332,(Eleusine_coracana_ELECO.r07.6AG0547620:0.2704,(Aristida_adscensionis_H_Aadptg000037l000144.1:0.216851,(Stipagrostis_hirtigluma_H_Shi_ptg000059l_000441.1:0.154221,Stipagrostis_hirtigluma_H_Shi_ptg000059l_000439.1:0.103581)n20:0.011509)n19:0.0494071)n18:0.0483919)n17:0.0730252,(Sorghum_bicolor_SORBI_3010G221500:0.0824751,Zea_mays_Zm00001eb274330:0.0900437)n21:0.0841632)n16:0.0272316)n4:0.0171963,(Setaria_viridis_SEVIR_4G280700v2:0.0379107,((Cenchrus_americanus_H_CamCM007986.2000400.1:0.00713788,Cenchrus_americanus_H_CamCM007986.2000403.1:0.101152)n24:0.0309912,(Cenchrus_americanus_H_CamCM007986.2000401.1:0.0824623,Cenchrus_americanus_H_CamCM007986.2000404.1:0.0701362)n25:0.0837888)n23:0.0531289)n22:0.0425452)n3:0.0112895)n2:0.0382101,((Urochloa_fusta_Urofu.4G046200:0.205221,Echinocloa_haploclada_eh_chr4.389:0.167286)n27:0.0185873,Zea_mays_Zm00001eb278780:0.405544)n26:0.0450605)n1:0.350459)n0;
```
