## Supplementary Dataset S1 for "Gene turnover and contingency facilitated the repeated evolution of C_4_ photosynthesis in grasses": OG0018245_tree.txt

```
((Brachypodium_distachyon_BRADI_1g31660v3:0.165861,((Dendrocalamus_sinicus_Dendrocalamus_sinicus_Dsi06B_4067967_4069227_Dsi06Bg03030.1_-1_CDS_4147779736_5944:0.0274263,(Olyra_latifolia_Ola011036:0.0976415,(Ampelocalamus_luodianensis_Alu06Dg15230.2:0.0322256,Ampelocalamus_luodianensis_Alu06Cg08720.3:0.0196537)n5:0.00218375)n4:0.00994517)n3:0.0227453,((Leersia_perrieri_LPERR06G19640:0.0351945,Oryza_sativa_LOC_Os06g45090:0.0247518)n7:0.0380202,(Zizania_latifolia_GWHTBFHI034024:0.0491757,Zizania_latifolia_GWHTBFHI007653:0.0317851)n8:0.00353168)n6:0.0110147)n2:0.0257077)n1:0.0253375,((Eragrostis_curvula_EJB05_41831:0.126493,(Phragmites_australis_Phragmites_australis_PaChr13_26072383_26073278_evm.model.PaChr13.1129_1_CDS_4362385935_40476:0.043091,(Aristida_adscensionis_H_Aadptg000037l000796.1:0.0613543,Stipagrostis_hirtigluma_H_Shi_ptg000059l_000422.1:0.0408864)n12:0.013156)n11:0.0221301)n10:0.00610027,(Chasmanthium_laxum_Chala.02G216400:0.0812102,((Sorghum_bicolor_SORBI_3010G218100:0.0334393,Zea_mays_Zm00001eb389630:0.0471994)n15:0.0468511,((Dichantelium_oligosantes_H_DolKV777976.1000016.1:0.0284963,((ASEM_AUS1_H_AUS1CM014273.1003068.1:0.0435956,ASEM_RSA5_H_RSA5chrom4000270.1:0.0100426)n19:0.0515918,(Echinocloa_haploclada_eh_chr6.585:0.0495727,(Panicum_hallii_Pahal.4G055400:0.0127988,(Panicum_virgatum_Pavir.4KG354500:0.0223397,Panicum_virgatum_Pavir.4NG270800:0.0038245)n22:0.00467112)n21:0.0337629)n20:0.00655742)n18:0.0140502)n17:0.00302137,((Digitaria_radicosa_Dra04G0187000:0.0318162,(Digitaria_exilis_H_Dex4A-001148.1:5e-09,Digitaria_exilis_H_Dex4B-001088.1:0.00954488)n25:0.0224565)n24:0.0226131,(Urochloa_fusta_Urofu.4G050900:0.0526593,(Cenchrus_americanus_H_CamCM007986.2000394.1:0.0295251,Setaria_viridis_SEVIR_4G156400v2:0.016641)n27:0.0140063)n26:0.0101588)n23:0.00932516)n16:0.0178315)n14:0.00839719)n13:0.0436941)n9:0.0253375)n0;
```
