## Supplementary Dataset S1 for "Gene turnover and contingency facilitated the repeated evolution of C_4_ photosynthesis in grasses": OG0018246_tree.txt

```
(((Zizania_latifolia_GWHTBFHI034069:0.107154,(Leersia_perrieri_LPERR06G19130:0.149098,Oryza_sativa_LOC_Os06g44190:0.0328834)n3:0.0131296)n2:0.0592777,(Olyra_latifolia_Ola023925:0.0497329,(Ampelocalamus_luodianensis_Alu06Dg14690.1:0.0274507,Dendrocalamus_sinicus_Dendrocalamus_sinicus_Dsi06B_4731669_4732083_Dsi06Bg03400.1_-1_CDS_4147779847_11571:0.00255038)n5:0.0466555)n4:0.0444963)n1:0.0188895,((Phragmites_australis_Phragmites_australis_PaChr8_32217796_32218158_evm.model.PaChr8.1337_1_CDS_4362479522_23951:0.0479989,Aristida_adscensionis_H_Aadptg000037l000761.1:0.0428331)n7:0.0101602,(Stipagrostis_hirtigluma_H_Shi_ptg000059l_000386.1:0.0622229,(Eragrostis_curvula_EJB05_41741:0.0380149,((Eleusine_coracana_ELECO.r07.6BG0500100:0.0133996,Eleusine_coracana_ELECO.r07.6AG0546690:0.0446798)n11:0.0754431,((Dichantelium_oligosantes_H_DolKV778788.1000004.1:0.0186025,(Echinocloa_haploclada_eh_chr6.513:0.0537829,(Urochloa_fusta_Urofu.4G058600:0.0681268,(ASEM_AUS1_H_AUS1CM014273.1003029.1:0.0412544,(ASEM_RSA5_H_RSA5chrom4003184.1:0.00942178,ASEM_RSA5_H_RSA5chrom4003172.1:0.00848245)n17:0.000942495)n16:0.00501432)n15:0.0174016)n14:0.00996004)n13:0.00460531,((Sorghum_bicolor_SORBI_3010G211100:0.00492799,Zea_mays_Zm00001eb388760:0.0249035)n19:0.0392406,(Chasmanthium_laxum_Chala.02G210300:0.0320729,((Panicum_hallii_Pahal.4G064200:0.0151975,(Panicum_virgatum_Pavir.4KG342700:0.0274685,Panicum_virgatum_Pavir.4NG261200:0.0225863)n23:0.0178229)n22:0.0256451,((Digitaria_radicosa_Dra04G0180300:0.0753699,(Digitaria_exilis_H_Dex4A-001103.1:5e-09,Digitaria_exilis_H_Dex4B-001043.1:0.00461935)n26:0.0504067)n25:0.0241426,(Cenchrus_americanus_H_CamCM007986.2000358.1:0.00951203,Setaria_viridis_SEVIR_4G204700v2:0.0205869)n27:0.0265913)n24:0.0195828)n21:0.0249258)n20:0.0130663)n18:0.0106903)n12:0.0109634)n10:0.00932937)n9:0.00768822)n8:0.0257849)n6:0.0188895)n0;
```
