## Supplementary Dataset S1 for "Gene turnover and contingency facilitated the repeated evolution of C_4_ photosynthesis in grasses": OG0018247_tree.txt

```
(((Hordeum_spontaneum_WB01_000428_1029130:0.0030335,Hordeum_vulgareMorex_HORVU.MOREX.r3.7HG0713850:6e-09)n2:0.169544,(((((Phragmites_australis_Phragmites_australis_PaChr13_25426608_25427015_evm.model.PaChr13.1101_1_CDS_4362385875_15240:0.0598088,Phragmites_australis_Phragmites_australis_PaChr8_29057047_29057475_evm.model.PaChr8.1155_1_CDS_4362479118_23949:0.108068)n7:0.0118003,Chasmanthium_laxum_Chala.02G186700:0.0514334)n6:0.0115503,((Aristida_adscensionis_H_Aadptg000104l000089.1:0.115703,Stipagrostis_hirtigluma_H_Shi_ptg000059l_000255.1:0.0555483)n9:0.0284943,(Eleusine_coracana_ELECO.r07.6BG0497740:0.0150806,Eleusine_coracana_ELECO.r07.6AG0544260:0.0259243)n10:0.101897)n8:0.011887)n5:0.0205555,((Sorghum_bicolor_SORBI_3010G183500:0.0632907,(Zea_mays_Zm00001eb385630:0.13147,Zea_mays_Zm00001eb276830:0.15484)n13:0.0259759)n12:0.0286856,((Dichantelium_oligosantes_H_DolKV779508.1000003.1:0.0678323,(ASEM_AUS1_H_AUS1CM014273.1002836.1:0.0708683,(Echinocloa_haploclada_eh_chr6.977:0.0316883,Echinocloa_haploclada_eh_chr6.957:0.0229119)n17:0.0633967)n16:0.0213123)n15:0.0166803,((Urochloa_fusta_Urofu.4G092200:0.0574945,Setaria_viridis_SEVIR_4G235600v2:0.0447717)n19:0.00858826,((Digitaria_radicosa_Dra04G0157100:0.0552004,(Digitaria_exilis_H_Dex4A-000965.1:0.0179213,Digitaria_exilis_H_Dex4B-000914.1:0.00290403)n22:0.0286748)n21:0.0521465,(Cenchrus_americanus_H_CamCM007986.2000211.1:0.115334,(Panicum_hallii_Pahal.4G091200:0.0329761,(Panicum_virgatum_Pavir.4KG317200:0.0206429,Panicum_virgatum_Pavir.4NG188300:0.0333011)n25:0.0152271)n24:0.028398)n23:0.0184717)n20:0.00345194)n18:0.00708372)n14:0.0222338)n11:0.02595)n4:0.0296549,Zea_mays_Zm00001eb276820:0.748274)n3:0.0831415)n1:0.0289416,(Oryza_sativa_LOC_Os06g39912:0.150979,(Zizania_latifolia_GWHTBFHI007423:0.0801825,Zizania_latifolia_GWHTBFHI034252:0.0571463)n27:0.0461007)n26:0.0941767)n0;
```
