## Supplementary Dataset S1 for "Gene turnover and contingency facilitated the repeated evolution of C_4_ photosynthesis in grasses": OG0018248_tree.txt

```
(((Zea_mays_Zm00001eb241760:0.108621,(Setaria_viridis_SEVIR_4G249100v2:0.0974344,(ASEM_AUS1_H_AUS1CM014273.1002771.1:0.116357,Urochloa_fusta_Urofu.4G105100:0.0887813)n4:0.0177066)n3:0.0216028)n2:0.0442072,((((Stipagrostis_hirtigluma_H_Shi_ptg000059l_000169.1:0.591783,Panicum_virgatum_Pavir.J212400:0.53676)n8:0.133988,(((Stipagrostis_hirtigluma_H_Shi_ptg000136l_000029.1:0.0101464,(Stipagrostis_hirtigluma_H_Shi_ptg000063l_000028.1:0.00456895,Stipagrostis_hirtigluma_H_Shi_ptg000074l_000030.1:0.0122927)n12:0.00837466)n11:0.0256526,Aristida_adscensionis_H_Aadptg000028l000407.1:0.0505277)n10:0.0161574,(Panicum_hallii_Pahal.1G450300:0.0395846,(Panicum_virgatum_Pavir.8KG189200:0.0344223,((Panicum_virgatum_Pavir.8KG327600:0.010384,((Panicum_virgatum_Pavir.J235200:0.0420428,Panicum_virgatum_Pavir.8KG325700:0.0450987)n18:0.0153475,(Panicum_virgatum_Pavir.8KG326100:0.0108631,(Panicum_virgatum_Pavir.J552100:0.0401096,Panicum_virgatum_Pavir.8KG229500:0.00935526)n20:0.006466)n19:0.0115735)n17:0.00434506)n16:0.0132019,(Panicum_virgatum_Pavir.8KG378400:0.0314472,(Panicum_virgatum_Pavir.J764100:0.0245335,(Panicum_virgatum_Pavir.8KG318400:0.0264767,(Panicum_virgatum_Pavir.J241600:0.0218376,(Panicum_virgatum_Pavir.8KG354600:0.0219427,Panicum_virgatum_Pavir.8KG317300:0.0285687)n25:0.00213355)n24:5e-09)n23:0.00216407)n22:5e-09)n21:0.0155571)n15:0.0229448)n14:0.0200713)n13:0.0176038)n9:0.0150273)n7:0.0420087,((Panicum_virgatum_Pavir.J785500:0.563311,Panicum_virgatum_Pavir.8KG041100:0.52249)n27:0.216284,Aristida_adscensionis_H_Aadptg000028l000406.1:0.081752)n26:0.00908356)n6:0.0309506,Stipagrostis_hirtigluma_H_Shi_ptg000018l_000681.1:0.0946675)n5:0.0105186)n1:0.0376213,Aristida_adscensionis_H_Aadptg000028l000405.1:0.21552)n0;
```
