## Supplementary Dataset S1 for "Gene turnover and contingency facilitated the repeated evolution of C_4_ photosynthesis in grasses": OG0018249_tree.txt

```
(Pharus_latifolius_Phala.07G086400:0.1919,(ASEM_AUS1_H_AUS1CM014273.1000755.1:0.551324,((Sorghum_bicolor_SORBI_3004G044300:0.342264,Brachypodium_distachyon_BRADI_4g03197v3:0.358698)n3:0.129245,(((Dendrocalamus_sinicus_Dendrocalamus_sinicus_DsiCtg00413_280969_289023_DsiCtg00413g00050.1_-1_CDS_4147851772_19123:0.209107,(((Olyra_latifolia_Ola004218:0.0408316,Olyra_latifolia_Ola021623:0.144175)n9:0.190709,(((Brachypodium_distachyon_BRADI_3g61070v3:0.161656,Brachypodium_distachyon_BRADI_4g12140v3:0.20884)n12:0.180136,(Panicum_virgatum_Pavir.6KG197200:0.208847,Eragrostis_curvula_EJB05_27240:0.282817)n13:0.0475517)n11:0.0641918,((Zea_mays_Zm00001eb190080:0.270947,ASEM_RSA5_H_RSA5chrom7001453.1:0.976552)n15:0.116638,Chasmanthium_laxum_Chala.07G046400:0.183925)n14:0.0457514)n10:0.0372718)n8:0.0477427,(Brachypodium_distachyon_BRADI_3g39073v3:0.224114,(Hordeum_spontaneum_WB01_004503_0356729:0.00685893,Hordeum_vulgareMorex_HORVU.MOREX.r3.7HG0730060:0.0026003)n17:0.210759)n16:0.103926)n7:0.0115474)n6:0.0436353,(Zizania_latifolia_GWHTBFHI029971:0.24447,(Stipagrostis_hirtigluma_H_Shi_ptg000009l_000303.1:0.207934,Phragmites_australis_Phragmites_australis_PaChr7_37270365_37271786_evm.model.PaChr7.1882_1_CDS_4362475166_18484:0.155321)n19:0.065884)n18:0.0724246)n5:0.0948838,(((Phragmites_australis_Phragmites_australis_PaChr13_19065413_19066840_evm.model.PaChr13.908_1_CDS_4362388797_12311:0.123197,((Sorghum_bicolor_SORBI_3005G051600:0.167257,(Panicum_virgatum_Pavir.5KG220700:0.0538607,Panicum_virgatum_Pavir.J156800:0.0843957)n25:0.0793512)n24:0.178885,Panicum_virgatum_Pavir.8KG352100:0.334723)n23:0.0371914)n22:0.056101,Eleusine_coracana_ELECO.r07.5AG0379200:0.231643)n21:0.0405072,(Brachypodium_distachyon_BRADI_4g43970v3:0.245582,(Oryza_sativa_LOC_Os06g33350:0.289325,Oryza_sativa_LOC_Os06g35860:0.366759)n27:0.040751)n26:0.0470015)n20:0.0362908)n4:0.00362908)n2:0.000403231)n1:0.0975827)n0;
```
