## Supplementary Dataset S1 for "Gene turnover and contingency facilitated the repeated evolution of C_4_ photosynthesis in grasses": OG0018250_tree.txt

```
(((Olyra_latifolia_Ola011336:0.121471,(Ampelocalamus_luodianensis_Alu06Cg02360.2:0.051845,Dendrocalamus_sinicus_Dendrocalamus_sinicus_Dsi06B_20328378_20331596_Dsi06Bg07710.1_-1_CDS_4147781140_319:0.0477801)n3:0.025642)n2:0.0211145,((Brachypodium_distachyon_BRADI_1g42180v3:0.215672,(Hordeum_spontaneum_WB01_004592_0470001:0.00159644,Hordeum_vulgareMorex_HORVU.MOREX.r3.7HG0676840:0.000554263)n6:0.168334)n5:0.0730303,(Zizania_latifolia_GWHTBFHI034578:0.128132,(Leersia_perrieri_LPERR06G11980:0.14298,Oryza_sativa_LOC_Os06g29080:0.130309)n8:0.0703269)n7:0.149551)n4:0.0340806)n1:0.0119413,(((Stipagrostis_hirtigluma_H_Shi_ptg000029l_000014.1:0.00737602,(Stipagrostis_hirtigluma_H_Shi_ptg000056l_000114.1:0.00328614,Stipagrostis_hirtigluma_H_Shi_ptg000104l_000108.1:0.00284346)n12:0.00339342)n11:0.0917307,(Eleusine_coracana_ELECO.r07.6BG0472460:0.0296219,Eleusine_coracana_ELECO.r07.6AG0520350:0.0264633)n13:0.135738)n10:0.0452774,((Phragmites_australis_Phragmites_australis_PaChr8_18111403_18113183_evm.model.PaChr8.812_1_CDS_4362481792_1662:0.0799763,Chasmanthium_laxum_Chala.02G140300:0.110889)n15:0.0186177,(Zea_mays_Zm00001eb278220:0.702226,(Zea_mays_Zm00001eb278210:0.192722,((Dichantelium_oligosantes_H_DolKV782815.1000001.1:0.0646881,(ASEM_AUS1_H_AUS1CM014273.1002543.1:0.0156485,ASEM_RSA5_H_RSA5chrom4002680.1:0.0145266)n20:0.0677746)n19:0.00580244,(((Digitaria_exilis_H_Dex4B-000727.1:0.0468255,Digitaria_radicosa_Dra04G0119900:0.0542425)n23:0.0463084,(Panicum_hallii_Pahal.4G248200:0.0363252,(Panicum_virgatum_Pavir.4KG226800:0.0395802,Panicum_virgatum_Pavir.4NG084500:0.0236773)n25:0.0109934)n24:0.0231266)n22:0.00675738,(Urochloa_fusta_Urofu.4G151800:0.0703724,(Cenchrus_americanus_H_CamCM007983.2003398.1:0.0965473,Setaria_viridis_SEVIR_4G164700v2:0.0350625)n27:0.0296889)n26:0.0141768)n21:0.00885792)n18:0.0233363)n17:0.0267362)n16:0.00297069)n14:0.03923)n9:0.0597051)n0;
```
