## Supplementary Dataset S1 for "Gene turnover and contingency facilitated the repeated evolution of C_4_ photosynthesis in grasses": OG0018251_tree.txt

```
((((Ampelocalamus_luodianensis_Alu06Cg11630.1:0.135781,(Ampelocalamus_luodianensis_Alu06Dg07620.2:0.0021472,Ampelocalamus_luodianensis_AluCtg00959g00010.2:0.00638513)n4:0.0639976)n3:0.0293537,(Olyra_latifolia_Ola013417:0.115545,(Dendrocalamus_sinicus_Dendrocalamus_sinicus_Dsi06A_11411070_11411738_Dsi06Ag06110.1_1_CDS_4147776274_47016:0.0497735,Dendrocalamus_sinicus_Dendrocalamus_sinicus_Dsi06B_24681295_24681984_Dsi06Bg08840.1_-1_CDS_4147781479_20579:0.0659609)n6:0.00732899)n5:0.0103715)n2:0.0604589,((Hordeum_spontaneum_WB01_000725_1773262:0.00165217,Hordeum_vulgareMorex_HORVU.MOREX.r3.7HG0672470:0.0017288)n8:0.313977,(Zizania_latifolia_GWHTBFHI034638:0.211341,(Leersia_perrieri_LPERR06G09700:0.207085,Oryza_sativa_LOC_Os06g17480:0.136399)n10:0.0385314)n9:0.0780128)n7:0.0683023)n1:0.0446099,((Eleusine_coracana_ELECO.r07.6AG0517430:0.314374,(Aristida_adscensionis_H_Aadptg000004l000017.1:0.16696,(Stipagrostis_hirtigluma_H_Shi_ptg000055l_001288.1:0.0423486,Stipagrostis_hirtigluma_H_Shi_ptg000080l_000016.1:0.0302681)n14:0.0932838)n13:0.105055)n12:0.0314695,((Phragmites_australis_Phragmites_australis_PaChr8_13988190_13988936_evm.model.PaChr8.734_1_CDS_4362481618_13458:0.125341,Phragmites_australis_Phragmites_australis_PaChr13_9959991_9960764_evm.model.PaChr13.697_1_CDS_4362388327_27017:0.122347)n16:0.0311311,(Chasmanthium_laxum_Chala.02G107800:0.0785194,((Sorghum_bicolor_SORBI_3010G119200:0.140533,Zea_mays_Zm00001eb380770:0.160562)n19:0.137643,((Setaria_viridis_SEVIR_4G191800v2:0.0679011,Urochloa_fusta_Urofu.4G172700:0.155883)n21:0.0376907,((Echinocloa_haploclada_eh_chr6.1832:0.138289,ASEM_AUS1_H_AUS1CM014273.1000987.1:0.113953)n23:0.0371938,((Panicum_hallii_Pahal.4G210900:0.0513823,(Panicum_virgatum_Pavir.4KG122000:0.0430177,Panicum_virgatum_Pavir.4NG231400:0.0621092)n26:0.0269945)n25:0.070188,(Digitaria_exilis_H_Dex4A-000634.1:0.114262,Digitaria_radicosa_Dra04G0097400:0.132641)n27:0.0902915)n24:0.0219793)n22:0.0172838)n20:0.0530404)n18:0.0675917)n17:0.0399105)n15:0.0188737)n11:0.0446099)n0;
```
