## Supplementary Dataset S1 for "Gene turnover and contingency facilitated the repeated evolution of C_4_ photosynthesis in grasses": OG0018252_tree.txt

```
((Hordeum_spontaneum_WB01_002153_0049907:0,Hordeum_vulgareMorex_HORVU.MOREX.r3.4HG0350940:0)n1:0.0533669,((Sorghum_bicolor_SORBI_3010G110800:0.059257,Zea_mays_Zm00001eb380140:0.0670033)n3:0.0632136,(((Chasmanthium_laxum_Chala.02G102300:0.084429,Phragmites_australis_Phragmites_australis_PaChr13_8979132_8979642_evm.model.PaChr13.659_1_CDS_4362388243_34159:0.0789888)n6:0.0282855,(((Digitaria_exilis_H_Dex4A-002211.1:0.0345983,Digitaria_exilis_H_Dex4B-002138.1:0.0467411)n9:0.0409052,((Dichantelium_oligosantes_H_DolKV780131.1000004.1:0.0465621,Echinocloa_haploclada_eh_chr6.1919:0.0672198)n11:0.0229592,((Urochloa_fusta_Urofu.4G179800:0.0841902,(Cenchrus_americanus_H_CamCM007983.2003547.1:0.03754,Setaria_viridis_SEVIR_4G198700v2:0.0348191)n14:0.032519)n13:0.0173719,((ASEM_AUS1_H_AUS1CM014273.1001040.1:0.00639919,ASEM_RSA5_H_RSA5chrom4000959.1:0.00627533)n16:0.0729577,(Panicum_hallii_Pahal.4G282800:0.0400726,(Panicum_virgatum_Pavir.J393400:0.02515,Panicum_virgatum_Pavir.4KG204400:0.0395361)n18:0.00786664)n17:0.00882756)n15:0.0103471)n12:0.0136477)n10:0.0182191)n8:0.00934063,((Aristida_adscensionis_H_Aadptg000116l000039.1:0.124286,((Urochloa_fusta_Urofu.6G179700:0.689221,((Eragrostis_curvula_EJB05_45310:0.0625835,Eragrostis_curvula_EJB05_45308:0.0549115)n24:0.0639451,(Eragrostis_curvula_EJB05_37533:0.41035,Stipagrostis_hirtigluma_H_Shi_ptg000043l_000683.1:0.317434)n25:0.169003)n23:0.0187781)n22:0.1285,(Stipagrostis_hirtigluma_H_Shi_ptg000039l_000027.1:0.00335909,Stipagrostis_hirtigluma_H_Shi_ptg000055l_000046.1:5e-09)n26:0.114238)n21:0.0126931)n20:0.0898785,(Eleusine_coracana_ELECO.r07.6BG0468300:0.0311467,Eleusine_coracana_ELECO.r07.6AG0516620:0.0254316)n27:0.0800989)n19:0.0610255)n7:0.00678061)n5:0.0123341,Digitaria_radicosa_Dra04G0092300:0.0475951)n4:0.0308738)n2:0.0533669)n0;
```
