## Supplementary Dataset S1 for "Gene turnover and contingency facilitated the repeated evolution of C_4_ photosynthesis in grasses": OG0018253_tree.txt

```
((Streptochaeta_angustifolia_strangu_003919:0.19544,Pharus_latifolius_Phala.04G078800:0.136339)n1:0.0712599,((Sorghum_bicolor_SORBI_3010G097250:0.159214,(((Panicum_hallii_Pahal.4G270100:0.051332,(Panicum_virgatum_Pavir.4KG197200:0.0506922,Panicum_virgatum_Pavir.4NG105800:0.029153)n7:0.0129772)n6:0.0370485,(Urochloa_fusta_Urofu.4G194900:0.0589259,(Cenchrus_americanus_H_CamCM007983.2003608.1:0.0639826,Setaria_viridis_SEVIR_4G104300v2:0.0186682)n9:0.0223978)n8:0.0189238)n5:0.00934804,((ASEM_AUS1_H_AUS1CM014273.1001104.1:0.0101296,ASEM_RSA5_H_RSA5chrom4001040.1:0.0133998)n11:0.0769991,(Echinocloa_haploclada_eh_chr6.2056:0.080008,Dichantelium_oligosantes_H_DolKV781054.1000002.1:0.0812122)n12:0.0103103)n10:0.00911936)n4:0.0151282)n3:0.0456253,((Phragmites_australis_Phragmites_australis_PaChr13_7027768_7030340_evm.model.PaChr13.568_1_CDS_4362388041_34158:0.109732,Oryza_sativa_LOC_Os12g43090:0.885344)n14:0.0489663,(((((Dendrocalamus_sinicus_Dendrocalamus_sinicus_Dsi06B_28267372_28270052_Dsi06Bg09770.1_1_CDS_4147781758_7076:0.00445385,Dendrocalamus_sinicus_Dendrocalamus_sinicus_Dsi06B_28308109_28310982_Dsi06Bg09790.1_1_CDS_4147781764_10452:0.0313668)n19:0.0545806,(Ampelocalamus_luodianensis_AluCtg00432dg00020.1:0.00238318,Ampelocalamus_luodianensis_Alu06Dg06460.2:0.00471165)n20:0.0578292)n18:0.00257665,(Ampelocalamus_luodianensis_Alu06Cg12790.2:0.0202156,(Dendrocalamus_sinicus_Dendrocalamus_sinicus_Dsi06A_8583482_8596208_Dsi06Ag05180.1_-1_CDS_4147775995_3680:0.0559438,Dendrocalamus_sinicus_Dendrocalamus_sinicus_Dsi03C_12009511_12012455_Dsi03Cg03080.1_1_CDS_4147742038_48592:0.0192554)n22:0.00213949)n21:0.0109388)n17:0.0402123,(((Zizania_latifolia_GWHTBFHI007175:0.0833514,Zizania_latifolia_GWHTBFHI034716:0.0509408)n25:0.032072,(Leersia_perrieri_LPERR06G07920:0.13543,Oryza_sativa_LOC_Os06g12980:0.10308)n26:0.0444891)n24:0.0869866,Olyra_latifolia_Ola010870:0.184712)n23:0.0276422)n16:0.0288642,(Phragmites_australis_Phragmites_australis_PaChr8_10081062_10083590_evm.model.PaChr8.601_1_CDS_4362481324_17244:0.113345,Chasmanthium_laxum_Chala.02G089900:0.0838688)n27:0.0127477)n15:0.00141641)n13:0.0398636)n2:0.00442929)n0;
```
