## Supplementary Dataset S1 for "Gene turnover and contingency facilitated the repeated evolution of C_4_ photosynthesis in grasses": OG0018254_tree.txt

```
(((Ampelocalamus_luodianensis_Alu06Dg03490.2:0.0651594,Olyra_latifolia_Ola008189:0.104391)n2:0.027696,((Brachypodium_distachyon_BRADI_1g47950v3:0.126643,(Hordeum_spontaneum_WB01_002952_0635297:0.0266488,Hordeum_vulgareMorex_HORVU.MOREX.r3.7HG0656990:0.00407726)n5:0.26757)n4:0.0801826,(Zizania_latifolia_GWHTBFHI035294:0.0941137,Oryza_sativa_LOC_Os06g07770:0.130145)n6:0.0724235)n3:0.0168326)n1:0.0453498,((Eleusine_coracana_ELECO.r07.6AG0510620:0.16833,(Phragmites_australis_Phragmites_australis_PaChr13_2954852_2958077_evm.model.PaChr13.298_1_CDS_4362387441_36685:0.0603532,(Aristida_adscensionis_H_Aadptg000013l000041.1:0.10971,Stipagrostis_hirtigluma_H_Shi_ptg000055l_000975.1:0.0855264)n10:0.0404266)n9:0.00459634)n8:0.00738071,(Chasmanthium_laxum_Chala.02G054100:0.0750923,((Sorghum_bicolor_SORBI_3010G058400:0.0220582,Zea_mays_Zm00001eb281740:0.0698453)n13:0.0833528,(Echinocloa_haploclada_eh_chr6.2542:0.100462,(((ASEM_AUS1_H_AUS1CM014273.1002014.1:0.00823704,(ASEM_RSA5_H_RSA5chrom4002107.1:0.00151332,ASEM_RSA5_H_RSA5chrom4002108.1:0.000769872)n18:0.0060033)n17:0.0670885,Dichantelium_oligosantes_H_DolKV774260.1000001.1:0.0536882)n16:0.00275232,((Urochloa_fusta_Urofu.4G247500:0.0523405,(Cenchrus_americanus_H_CamCM007983.2001531.1:0.0481135,Setaria_viridis_SEVIR_4G053800v2:0.0234217)n21:0.0248147)n20:0.0135501,((Panicum_hallii_Pahal.4G308900:0.0204633,(Panicum_virgatum_Pavir.4KG068700:0.0247083,Panicum_virgatum_Pavir.4KG087100:0.0254722)n24:0.0133094)n23:0.0343419,(Digitaria_radicosa_Dra04G0024700:0.0383254,(Digitaria_exilis_H_Dex4B-002436.1:0.0218818,(Digitaria_exilis_H_Dex4A-000312.1:0.00829063,Digitaria_exilis_H_Dex4B-002435.1:0.01305)n27:0.0121181)n26:0.0258978)n25:0.0391449)n22:0.00426908)n19:0.00239654)n15:0.00538321)n14:0.0267049)n12:0.026189)n11:0.018819)n7:0.0453498)n0;
```
