## Supplementary Dataset S1 for "Gene turnover and contingency facilitated the repeated evolution of C_4_ photosynthesis in grasses": OG0018255_tree.txt

```
(Leersia_perrieri_LPERR06G02650:0.228713,((Eleusine_coracana_ELECO.r07.6BG0460720:0.184409,(((Chasmanthium_laxum_Chala.02G033800:0.0641848,Phragmites_australis_Phragmites_australis_PaChr8_2590417_2591267_evm.model.PaChr8.200_1_CDS_4362480434_25218:0.186535)n5:0.0420795,(Eragrostis_curvula_EJB05_12369:0.161414,(Sorghum_bicolor_SORBI_3010G034700:0.168606,((Digitaria_radicosa_Dra04G0041500:0.116754,(Digitaria_exilis_H_Dex4A-000154.1:0.0382139,Digitaria_exilis_H_Dex4B-000173.1:0.0354138)n10:0.0547311)n9:0.0597715,((Echinocloa_haploclada_eh_chr6.2768:0.0842863,((Dichantelium_oligosantes_H_DolKV777353.1000017.1:0.065428,(Panicum_hallii_Pahal.4G329000:0.0482328,(Panicum_virgatum_Pavir.4NG049800:0.0285083,(Panicum_virgatum_Pavir.4KG133200:0.129146,Panicum_virgatum_Pavir.4KG031700:0.0166811)n17:0.0311249)n16:0.0168384)n15:0.0344679)n14:0.00819736,((Setaria_viridis_SEVIR_4G032300v2:0.0596669,Cenchrus_americanus_H_CamCM007983.2001421.1:0.0869084)n19:0.0305312,(Panicum_virgatum_Pavir.J146700:0.672404,Urochloa_fusta_Urofu.4G270400:0.0662198)n20:0.0212606)n18:0.0155851)n13:0.00173168)n12:0.013229,(ASEM_RSA5_H_RSA5chrom4001943.1:0.0193559,(ASEM_AUS1_H_AUS1CM014273.1001467.1:5e-09,ASEM_AUS1_H_AUS1CM014273.1001884.1:0.00349243)n22:0.0330599)n21:0.0485746)n11:0.0166135)n8:0.0285784)n7:0.0230141)n6:0.0257433)n4:0.0356932,(Eragrostis_curvula_EJB05_46290:0.0854621,(Eragrostis_curvula_EJB05_46325:0.0232976,Eragrostis_curvula_EJB05_46311:0.013112)n24:0.0544126)n23:0.0655658)n3:0.00728509)n2:0.0246573,((Aristida_adscensionis_H_Aadptg000048l000065.1:0.0910424,Aristida_adscensionis_H_Aadptg000048l000510.1:0.0964697)n26:0.0473727,(Stipagrostis_hirtigluma_H_Shi_ptg000055l_000856.1:0.106184,Stipagrostis_hirtigluma_H_Shi_ptg000025l_002015.1:0.119191)n27:0.0132434)n25:0.0475774)n1:0.228713)n0;
```
