## Supplementary Dataset S1 for "Gene turnover and contingency facilitated the repeated evolution of C_4_ photosynthesis in grasses": OG0018256_tree.txt

```
((Pharus_latifolius_Phala.04G023500:0.156025,Streptochaeta_angustifolia_strangu_019093:0.139851)n1:0.02551,((Ampelocalamus_luodianensis_Alu06Dg01630.1:0.0586837,Dendrocalamus_sinicus_Dendrocalamus_sinicus_Dsi06B_34683524_34684605_Dsi06Bg13120.1_-1_CDS_4147782763_4265:0.0750798)n3:0.0714457,((Zizania_latifolia_GWHTBFHI020239:0.177812,(Leersia_perrieri_LPERR06G02030:0.146424,Oryza_sativa_LOC_Os06g04480:0.0834087)n6:0.040692)n5:0.0708131,((Phragmites_australis_Phragmites_australis_PaChr8_2079271_2079945_evm.model.PaChr8.159_1_CDS_4362480082_4603:0.0812837,Chasmanthium_laxum_Chala.02G026100:0.0982397)n8:0.0224972,(((Sorghum_bicolor_SORBI_3010G026500:0.108344,Zea_mays_Zm00001eb377880:0.179081)n11:0.114297,((Aristida_adscensionis_H_Aadptg000046l000343.1:0.205187,Stipagrostis_hirtigluma_H_Shi_ptg000055l_000831.1:0.137202)n13:0.0264405,((Eleusine_coracana_ELECO.r07.6BG0459820:0.0287269,Eleusine_coracana_ELECO.r07.6AG0507730:0.0325397)n15:0.123963,Eragrostis_curvula_EJB05_46420:0.169673)n14:0.0468484)n12:0.0307761)n10:0.0471639,((Digitaria_radicosa_Dra04G0048200:0.0667561,(Digitaria_exilis_H_Dex4A-000115.1:0.0126396,Digitaria_exilis_H_Dex4B-002560.1:0.0336542)n18:0.119831)n17:0.021176,((Setaria_viridis_SEVIR_4G024500v2:0.0521939,Setaria_viridis_SEVIR_9G259600v2:0.0453685)n20:0.0489715,((Urochloa_fusta_Urofu.4G279700:0.0599701,(Echinocloa_haploclada_eh_chr6.2852:0.0715861,(Panicum_virgatum_Pavir.4KG018700:0.0378976,Panicum_hallii_Pahal.4G336100:0.0670216)n24:0.0334695)n23:0.012162)n22:0.00897021,((ASEM_AUS1_H_AUS1CM014273.1001504.1:0,ASEM_AUS1_H_AUS1CM014273.1001510.1:0)n26:0.0281337,(ASEM_RSA5_H_RSA5chrom4001501.1:0.0198175,ASEM_RSA5_H_RSA5chrom4001497.1:0.0137485)n27:0.00152761)n25:0.00832739)n21:0.01081)n19:0.0261333)n16:0.0413712)n9:0.035583)n7:0.070917)n4:0.0500546)n2:0.02551)n0;
```
