## Supplementary Dataset S1 for "Gene turnover and contingency facilitated the repeated evolution of C_4_ photosynthesis in grasses": OG0018257_tree.txt

```
((Carex_scoparia_H_Carex_Csco_scaffold_16_000737.1:0.538157,Juncus_effusus_H_Juncus_Jeff_scaffold_18_000072.1:0.274052)n1:0.149584,(Leersia_perrieri_LPERR06G01020:0.220047,((Brachypodium_distachyon_BRADI_1g50620v3:0.226837,(Hordeum_spontaneum_WB01_000370_0267270:0.00267926,Hordeum_vulgareMorex_HORVU.MOREX.r3.7HG0641130:0.00811688)n5:0.168604)n4:0.116939,(((Olyra_latifolia_Ola001348:0.100702,(Ampelocalamus_luodianensis_Alu06Dg00890.1:0.0612968,(Dendrocalamus_sinicus_Dendrocalamus_sinicus_Dsi06B_35734507_35736470_Dsi06Bg13990.1_1_CDS_4147783024_37467:0.0447861,Dendrocalamus_sinicus_Dendrocalamus_sinicus_Dsi06A_882671_887511_Dsi06Ag00680.1_-1_CDS_4147774645_39691:0.0494295)n10:0.00549216)n9:0.0192431)n8:0.0798752,(Oryza_sativa_LOC_Os06g02580:0.123779,Zizania_latifolia_GWHTBFHI007002:0.119767)n11:0.0609794)n7:0.0405892,((Aristida_adscensionis_H_Aadptg000046l000488.1:0.111507,Stipagrostis_hirtigluma_H_Shi_ptg000055l_000566.1:0.102652)n13:0.0378702,((Chasmanthium_laxum_Chala.02G014600:0.0732814,(Phragmites_australis_Phragmites_australis_PaChr8_812413_814217_evm.model.PaChr8.78_1_CDS_4362481718_13040:0.0659892,Phragmites_australis_Phragmites_australis_PaChr13_725436_727101_evm.model.PaChr13.83_1_CDS_4362388623_24076:0.0835472)n16:0.0429076)n15:0.0494038,((Echinocloa_haploclada_eh_chr6.2981:0.109905,((((Panicum_virgatum_Pavir.4KG101500:6e-09,Panicum_virgatum_Pavir.4KG002800:0.00511512)n22:0.0504319,Panicum_virgatum_Pavir.4NG030000:0.0188713)n21:0.0109106,Panicum_hallii_Pahal.4G347700:0.0411473)n20:0.0352953,(Dichantelium_oligosantes_H_DolKV777699.1000004.1:0.0669184,(ASEM_AUS1_H_AUS1CM014273.1001613.1:0.0254781,ASEM_RSA5_H_RSA5chrom4001591.1:0.0272598)n24:0.0402587)n23:0.0191671)n19:0.0134596)n18:0.0347639,((Cenchrus_americanus_H_CamCM007983.2004030.1:0.0826479,(Urochloa_fusta_Urofu.4G291400:0.0799091,Setaria_viridis_SEVIR_4G012700v2:0.0526091)n27:0.0288766)n26:0.0305907,Sorghum_bicolor_SORBI_3010G013700:0.161818)n25:0.0221976)n17:0.0287235)n14:0.0295446)n12:0.0446558)n6:0.0418678)n3:0.0549895)n2:0.149584)n0;
```
