## Supplementary Dataset S1 for "Gene turnover and contingency facilitated the repeated evolution of C_4_ photosynthesis in grasses": OG0018258_tree.txt

```
((Pharus_latifolius_Phala.04G008900:0.163753,(Streptochaeta_angustifolia_strangu_024783:0.194832,Streptochaeta_angustifolia_strangu_043981:0.127535)n2:0.0496931)n1:0.0326626,((Ampelocalamus_luodianensis_Alu06Dg00460.1:0.00360473,(Olyra_latifolia_Ola001394:0.0610134,((Dendrocalamus_sinicus_Dendrocalamus_sinicus_Dsi03C_19050097_19050669_Dsi03Cg07480.1_-1_CDS_4147743358_52537:0.0389828,Dendrocalamus_sinicus_Dendrocalamus_sinicus_Dsi06A_623899_624447_Dsi06Ag00410.1_1_CDS_4147774564_50951:0.0495778)n7:0.00636629,Dendrocalamus_sinicus_Dendrocalamus_sinicus_Dsi06B_36022285_36022857_Dsi06Bg14310.1_-1_CDS_4147783120_34652:0.0178469)n6:0.00198299)n5:0.00899203)n4:0.0444116,((((Aristida_adscensionis_H_Aadptg000046l000254.1:0.0974661,Stipagrostis_hirtigluma_H_Shi_ptg000055l_000727.1:0.0752709)n11:0.0650206,(Phragmites_australis_Phragmites_australis_PaChr8_520196_520747_evm.model.PaChr8.47_1_CDS_4362481030_21026:0.0674693,Phragmites_australis_Phragmites_australis_PaChr13_447516_448052_evm.model.PaChr13.45_1_CDS_4362387779_8928:0.0318527)n12:0.00953689)n10:0.0137987,Chasmanthium_laxum_Chala.02G008700:0.0352218)n9:0.012226,((((Dichantelium_oligosantes_H_DolKV782764.1000006.1:0.10406,(ASEM_AUS1_H_AUS1CM014273.1001700.1:0.00796967,ASEM_RSA5_H_RSA5chrom4001731.1:0.00751013)n17:0.0685339)n16:0.0188444,(Panicum_virgatum_Pavir.3KG111000:0.151574,((Panicum_hallii_Pahal.4G354300:0.0320892,(Panicum_virgatum_Pavir.4KG006700:0.145694,Panicum_virgatum_Pavir.4NG007700:0.0068992)n21:0.0204403)n20:0.0503363,((Digitaria_exilis_H_Dex4A-000031.1:0.0423188,Digitaria_exilis_H_Dex4B-000033.1:0.0291154)n23:0.19347,(Cenchrus_americanus_H_CamCM007983.2004126.1:0.0749751,Setaria_viridis_SEVIR_4G006600v2:0.0163829)n24:0.112911)n22:0.0419696)n19:0.0169123)n18:0.00187915)n15:0.0455039,(Zea_mays_Zm00001eb268730:0.168588,Sorghum_bicolor_SORBI_3010G006900:0.064487)n25:0.0913342)n14:0.0280992,(Brachypodium_distachyon_BRADI_1g51930v3:0.424229,(Eragrostis_curvula_EJB05_46665:0.0160361,Eragrostis_curvula_EJB05_46650:0.00669369)n27:0.128314)n26:0.054442)n13:0.0264711)n8:0.105306)n3:0.0326626)n0;
```
