## Supplementary Dataset S1 for "Gene turnover and contingency facilitated the repeated evolution of C_4_ photosynthesis in grasses": OG0018259_tree.txt

```
((Ananas_comosus_H_Ananas_contig9_000641.1:0.055118,Tillandsia_fasciculata_H_Tillandsia_CM054934.1_000053.1:0.0808117)n1:0.171777,(Pharus_latifolius_Phala.03G365400:0.162526,((Ampelocalamus_luodianensis_Alu12Cg03990.2:0.369566,(Panicum_virgatum_Pavir.4NG171400:0.280417,(Oryza_sativa_LOC_Os10g07974:0.553696,Oryza_sativa_LOC_Os05g26870:0.385782)n6:0.0896562)n5:0.0709203)n4:0.072715,(((Hordeum_spontaneum_WB01_002991_0255401:0.219781,Brachypodium_distachyon_BRADI_2g61273v3:0.156896)n9:0.0999149,(Ampelocalamus_luodianensis_Alu01Cg08490.2:0.10144,(Dendrocalamus_sinicus_Dendrocalamus_sinicus_Dsi01A_62926866_62928257_Dsi01Ag27830.1_-1_CDS_4147693090_12410:0.00623373,Dendrocalamus_sinicus_Dendrocalamus_sinicus_Dsi01A_62685770_62687164_Dsi01Ag27640.1_-1_CDS_4147693033_37170:0.00552553)n11:0.0510806)n10:0.0268961)n8:0.0184285,((Eragrostis_curvula_EJB05_52649:0.0652975,(Eleusine_coracana_ELECO.r07.1AG0047150:0.0422743,Eleusine_coracana_ELECO.r07.1BG0096980:0.0331419)n14:0.117094)n13:0.0669493,((Phragmites_australis_Phragmites_australis_PaChr2_49280924_49287621_evm.model.PaChr2.2870_1_CDS_4362420881_40595:0.0697991,Stipagrostis_hirtigluma_H_Shi_ptg000050l_003026.1:0.0408559)n16:0.00884857,(Sorghum_bicolor_SORBI_3003G431800:0.187996,(((ASEM_AUS1_H_AUS1CM014274.1005462.1:0.0150568,ASEM_RSA5_H_RSA5chrom5003733.1:0.00930192)n20:0.0385436,(Dichantelium_oligosantes_H_DolKV780304.1000004.1:0.064011,((Digitaria_exilis_H_Dex5A-002247.1:0.00977786,Digitaria_exilis_H_Dex5B-002252.1:0.0127152)n23:0.064439,Echinocloa_haploclada_eh_chr2.4809:0.0676513)n22:0.0145503)n21:0.00521847)n19:0.00503413,(((Cenchrus_americanus_H_CamCM007987.2004426.1:0.0402348,Setaria_viridis_SEVIR_5G465000v2:0.0145328)n26:0.0208776,Urochloa_fusta_Urofu.5G011500:0.0868052)n25:0.00531216,(Panicum_virgatum_Pavir.5NG637000:0.0262268,Panicum_virgatum_Pavir.5KG769200:0.0366931)n27:0.0184486)n24:0.0070588)n18:0.0179178)n17:0.0313192)n15:0.0119559)n12:0.0342868)n7:0.029627)n3:0.0230989)n2:0.171777)n0;
```
