## Supplementary Dataset S1 for "Gene turnover and contingency facilitated the repeated evolution of C_4_ photosynthesis in grasses": OG0018260_tree.txt

```
((Streptochaeta_angustifolia_strangu_003559:0.248713,Pharus_latifolius_Phala.03G354200:0.19682)n1:0.0777379,((((Dendrocalamus_sinicus_Dendrocalamus_sinicus_Dsi01C_7142107_7142529_Dsi01Cg05120.1_-1_CDS_4147702771_4001:0.0535642,(Ampelocalamus_luodianensis_Alu01Dg29930.1:0.0464616,Olyra_latifolia_Ola011501:0.0779302)n6:0.0188693)n5:0.037966,((Hordeum_spontaneum_WB01_010419_0028347:0.00694019,Hordeum_vulgareMorex_HORVU.MOREX.r3.3HG0316640:0.0101229)n8:0.283382,Brachypodium_distachyon_BRADI_2g60270v3:0.374487)n7:0.0629131)n4:0.0423274,(Oryza_sativa_LOC_Os01g71170:0.202065,(Zizania_latifolia_GWHTBFHI006572:0.0671181,Zizania_latifolia_GWHTBFHI013417:0.109436)n10:0.0587002)n9:0.0697474)n3:0.0279551,((Aristida_adscensionis_H_Aadptg000053l000566.1:0.0540324,Panicum_hallii_Pahal.5G025500:0.860963)n12:0.0564013,(Sorghum_bicolor_SORBI_3003G419700:0.246393,((Eleusine_coracana_ELECO.r07.1BG0096010:0.12894,((Phragmites_australis_Phragmites_australis_PaChr2_48359526_48360227_evm.model.PaChr2.2794_1_CDS_4362420711_11570:0.160662,Chasmanthium_laxum_Chala.01G338100:0.0949982)n17:0.0538192,(Phragmites_australis_Phragmites_australis_PaChr1_53649827_53650513_evm.model.PaChr1.2866_1_CDS_4362367289_14340:0.167224,(Chasmanthium_laxum_Chala.05G304100:0.534636,Stipagrostis_hirtigluma_H_Shi_ptg000050l_002964.1:0.0599054)n19:0.0194981)n18:0.0237154)n16:0.00263504)n15:0.0675184,((Setaria_viridis_SEVIR_5G452700v2:0.0628296,Urochloa_fusta_Urofu.5G024800:0.0421828)n21:0.0155485,((Digitaria_radicosa_Dra05G0225500:0.101619,Echinocloa_haploclada_eh_chr2.4682:0.0647183)n23:0.0249754,((Panicum_virgatum_Pavir.5NG622500:0.0219413,Panicum_virgatum_Pavir.5KG756200:0.0360267)n25:0.0446643,(Dichantelium_oligosantes_H_DolKV770192.1000001.1:0.0481763,(ASEM_AUS1_H_AUS1CM014274.1005412.1:0.0101551,ASEM_RSA5_H_RSA5chrom5003677.1:6e-09)n27:0.0740273)n26:0.0437634)n24:0.0183783)n22:0.0138221)n20:0.0508896)n14:0.0432624)n13:0.0502311)n11:0.0740644)n2:0.0777379)n0;
```
