## Supplementary Dataset S1 for "Gene turnover and contingency facilitated the repeated evolution of C_4_ photosynthesis in grasses": OG0018261_tree.txt

```
((((Zizania_latifolia_GWHTBFHI006327:0.16854,Zizania_latifolia_GWHTBFHI006335:0.0697553)n3:0.0448038,((Leersia_perrieri_LPERR01G34710:0.171472,Leersia_perrieri_LPERR01G34800:0.134458)n5:0.0740907,(Oryza_sativa_LOC_Os01g67010:0.125526,Oryza_sativa_LOC_Os01g66900:0.173226)n6:0.0192473)n4:0.0389071)n2:0.0843569,(Olyra_latifolia_Ola023423:0.0689794,(Ampelocalamus_luodianensis_Alu01Cg12060.1:0.0590831,Dendrocalamus_sinicus_Dendrocalamus_sinicus_Dsi01A_57620469_57622225_Dsi01Ag24620.1_1_CDS_4147692127_38856:0.0458945)n8:0.0240249)n7:0.0269713)n1:0.021112,((Chasmanthium_laxum_Chala.01G308000:0.069757,Phragmites_australis_Phragmites_australis_PaChr2_45956785_45958281_evm.model.PaChr2.2560_1_CDS_4362420193_6082:0.0878299)n10:0.0158317,((Eragrostis_curvula_EJB05_18123:0.164509,(Eleusine_coracana_ELECO.r07.1AG0042880:0.015073,Eleusine_coracana_ELECO.r07.1BG0092780:0.0357418)n13:0.151142)n12:0.0602087,(Sorghum_bicolor_SORBI_3003G387000:0.106448,(((Setaria_viridis_SEVIR_5G418250v2:0.331459,Aristida_adscensionis_H_Aadptg000101l000240.1:0.177293)n17:0.0482836,(Echinocloa_haploclada_eh_chr2.4335:0.25709,Echinocloa_haploclada_eh_chr2.4334:0.0462524)n18:0.0517529)n16:0.0170599,((Dichantelium_oligosantes_H_DolKV778387.1000005.1:0.052047,(ASEM_AUS1_H_AUS1CM014274.1000317.1:0.0103502,ASEM_RSA5_H_RSA5chrom5002250.1:0.0118287)n21:0.034097)n20:0.0130967,((Digitaria_radicosa_Dra05G0196400:0.0683263,(Digitaria_exilis_H_Dex5A-002556.1:0.0444437,Digitaria_exilis_H_Dex5B-002591.1:0.038485)n24:0.0488606)n23:0.0428172,(Cenchrus_americanus_H_CamCM007987.2000309.1:0.0925433,(Panicum_hallii_Pahal.5G058500:0.0200853,(Panicum_virgatum_Pavir.3KG037300:0.0207087,Panicum_virgatum_Pavir.5KG695500:0.0246341)n27:0.0163854)n26:0.0163274)n25:0.0131119)n22:0.00701775)n19:0.00934121)n15:0.0166825)n14:0.0185818)n11:0.0178534)n9:0.021112)n0;
```
