## Supplementary Dataset S1 for "Gene turnover and contingency facilitated the repeated evolution of C_4_ photosynthesis in grasses": OG0018262_tree.txt

```
((Ananas_comosus_H_Ananas_contig21_000069.1:0.480397,Ananas_comosus_H_Ananas_contig6_000349.1:0.238631)n1:0.10889,(((Zizania_latifolia_GWHTBFHI006336:0.0619567,Zizania_latifolia_GWHTBFHI013214:0.0554392)n4:0.0747607,(Leersia_perrieri_LPERR01G34810:0.269317,Oryza_sativa_LOC_Os01g67030:0.0998039)n5:0.0562301)n3:0.0476169,((Olyra_latifolia_Ola023422:0.0604998,(((Eragrostis_curvula_EJB05_18120:0.0886733,(Eleusine_coracana_ELECO.r07.1AG0042890:0.0315272,Eleusine_coracana_ELECO.r07.1BG0092820:0.0298282)n11:0.0844906)n10:0.0376117,(Chasmanthium_laxum_Chala.01G307900:0.0427413,((Setaria_viridis_SEVIR_2G426900v2:0.200397,((((Panicum_hallii_Pahal.5G058700:0.033739,(Panicum_virgatum_Pavir.5KG695300:0.0263791,Panicum_virgatum_Pavir.1KG130000:0.0215645)n19:0.0136774)n18:0.0192169,(Echinocloa_haploclada_eh_chr2.4333:0.106192,(Cenchrus_americanus_H_CamCM007987.2000310.1:0.0886301,(Digitaria_radicosa_Dra05G0196300:0.116221,(Digitaria_exilis_H_Dex5A-002557.1:0.0290556,Digitaria_exilis_H_Dex5B-002592.1:0.0312981)n23:0.0768606)n22:0.0360729)n21:0.0159001)n20:0.0190362)n17:0.014074,(ASEM_AUS1_H_AUS1CM014274.1000318.1:0.0163041,ASEM_RSA5_H_RSA5chrom5002251.1:0.0148923)n24:0.0347351)n16:0.0145746,(Sorghum_bicolor_SORBI_3003G386800:0.0706397,(Panicum_virgatum_Pavir.4NG313500:0.486629,Dendrocalamus_sinicus_Dendrocalamus_sinicus_DsiCtg00376_230930_232579_DsiCtg00376g00100.1_1_CDS_4147851232_56271:0.21969)n26:0.111318)n25:0.0156078)n15:0.0017342)n14:0.0143874,Dichantelium_oligosantes_H_DolKV778387.1000007.1:0.0380439)n13:0.0272242)n12:0.019532)n9:0.00962691,(Ampelocalamus_luodianensis_Alu01Cg12070.1:0.0347805,Dendrocalamus_sinicus_Dendrocalamus_sinicus_Dsi01A_57641471_57642902_Dsi01Ag24630.1_1_CDS_4147692130_40545:0.0396481)n27:0.0264225)n8:0.00293583)n7:0.0301927,Phragmites_australis_Phragmites_australis_PaChr2_45944104_45946429_evm.model.PaChr2.2559_1_CDS_4362420189_4401:0.125507)n6:0.0336044)n2:0.10889)n0;
```
