## Supplementary Dataset S1 for "Gene turnover and contingency facilitated the repeated evolution of C_4_ photosynthesis in grasses": OG0018263_tree.txt

```
(Streptochaeta_angustifolia_strangu_034104:0.101356,((((Zizania_latifolia_GWHTBFHI006281:0.0410857,Zizania_latifolia_GWHTBFHI013175:0.0792432)n4:0.0385608,(Leersia_perrieri_LPERR01G34100:0.0897703,Oryza_sativa_LOC_Os01g66130:0.0632936)n5:0.0329849)n3:0.0823654,(Dendrocalamus_sinicus_Dendrocalamus_sinicus_Dsi01B_55742031_55744772_Dsi01Bg22430.1_1_CDS_4147700062_14121:0.034071,(Ampelocalamus_luodianensis_Alu01Cg12490.1:0.0366465,(Olyra_latifolia_Ola029247:0.124707,(Olyra_latifolia_Ola023366:0.0264251,Olyra_latifolia_Ola038830:0.0222914)n9:0.0151923)n8:0.0994254)n7:0.00561851)n6:0.0189817)n2:0.0473508,((Eragrostis_curvula_EJB05_18196:0.0183473,Eragrostis_curvula_EJB05_18207:0.00432965)n11:0.201259,((Aristida_adscensionis_H_Aadptg000101l000492.1:0.117676,Stipagrostis_hirtigluma_H_Shi_ptg000050l_002797.1:0.0853137)n13:0.0252199,(Chasmanthium_laxum_Chala.01G303900:0.076802,((Sorghum_bicolor_SORBI_3003G379800:0.0296698,Zea_mays_Zm00001eb145570:0.0561366)n16:0.0704002,((Dichantelium_oligosantes_H_DolKV775608.1000007.1:0.0345211,((ASEM_AUS1_H_AUS1CM014274.1005175.1:0.0140241,ASEM_RSA5_H_RSA5chrom5003486.1:0.0135655)n20:0.0470087,Echinocloa_haploclada_eh_chr2.4263:0.0739491)n19:0.0105717)n18:0.00213998,((Cenchrus_americanus_H_CamCM007987.2001148.1:0.0413629,Setaria_viridis_SEVIR_5G410800v2:0.0158282)n22:0.0285905,((Digitaria_exilis_H_Dex5A-001969.1:0.0142015,Digitaria_exilis_H_Dex5B-001987.1:0.0123676)n24:0.055793,(Urochloa_fusta_Urofu.5G067000:0.0408919,(Panicum_hallii_Pahal.5G066500:0.0236059,(Panicum_virgatum_Pavir.5KG677500:0.0182036,Panicum_virgatum_Pavir.5KG667900:0.022853)n27:0.00939366)n26:0.0368193)n25:0.0040249)n23:0.0046613)n21:0.00321472)n17:0.0596861)n15:0.0269199)n14:0.0161759)n12:0.0201009)n10:0.0706245)n1:0.101356)n0;
```
