## Supplementary Dataset S1 for "Gene turnover and contingency facilitated the repeated evolution of C_4_ photosynthesis in grasses": OG0018264_tree.txt

```
(Pharus_latifolius_Phala.06G107900:0.314452,((Dichantelium_oligosantes_H_DolKV773304.1000001.1:0.694335,Dichantelium_oligosantes_H_DolKV775426.1000003.1:0.347956)n2:0.131298,((((Hordeum_spontaneum_WB01_008106_0190681:0,Hordeum_spontaneum_WB01_035168_0011572:0,Hordeum_vulgareMorex_HORVU.MOREX.r3.2HG0215770:0)n6:0.163716,Brachypodium_distachyon_BRADI_2g56938v3:0.125622)n5:0.0292024,(Zizania_latifolia_GWHTBFHI006271:0.100959,(Leersia_perrieri_LPERR01G33990:0.126865,Oryza_sativa_LOC_Os01g65950:0.0653142)n8:0.0208684)n7:0.0515508)n4:0.0165161,(Olyra_latifolia_Ola023358:0.105429,(Dendrocalamus_sinicus_Dendrocalamus_sinicus_Dsi01A_56638242_56638669_Dsi01Ag24120.1_-1_CDS_4147691977_11281:0.110848,(Eragrostis_curvula_EJB05_18223:0.136649,(((Phragmites_australis_Phragmites_australis_PaChr1_50086464_50087174_evm.model.PaChr1.2562_1_CDS_4362366615_28200:0.0722361,Phragmites_australis_Phragmites_australis_PaChr1_50119835_50120582_evm.model.PaChr1.2563_1_CDS_4362366617_29038:0.0698099)n14:0.0222501,(Chasmanthium_laxum_Chala.01G302600:0.221693,(Sorghum_bicolor_SORBI_3003G378301:0.0947387,(((Urochloa_fusta_Urofu.5G069200:0.0469941,(Cenchrus_americanus_H_CamCM007987.2004132.1:0.0385636,Setaria_viridis_SEVIR_5G409400v2:0.011828)n20:0.0193716)n19:0.0121323,((ASEM_AUS1_H_AUS1CM014274.1005165.1:0.0079427,ASEM_RSA5_H_RSA5chrom5003478.1:0.00791363)n22:0.0491413,(Panicum_hallii_Pahal.5G068000:0.0326204,(Panicum_virgatum_Pavir.2KG199100:0.0283215,Panicum_virgatum_Pavir.5KG675700:0.023075)n24:0.00374799)n23:0.0486575)n21:0.00933035)n18:0.00590382,(Digitaria_radicosa_Dra05G0188400:0.140342,Digitaria_radicosa_Dra05G0188500:0.0693615)n25:0.018041)n17:0.0134626)n16:0.03308)n15:0.00738215)n13:0.0132856,(Stipagrostis_hirtigluma_H_Shi_ptg000050l_002790.1:0.0844592,Aristida_adscensionis_H_Aadptg000101l000364.1:0.107332)n26:0.0160034)n12:0.0115767)n11:0.0458742)n10:0.00630469)n9:0.0152552)n3:0.0535778)n1:0.314452)n0;
```
