## Supplementary Dataset S1 for "Gene turnover and contingency facilitated the repeated evolution of C_4_ photosynthesis in grasses": OG0018265_tree.txt

```
(Pharus_latifolius_Phala.03G304600.2:0.0636891,((((Leersia_perrieri_LPERR01G33120:0.0509718,Oryza_sativa_LOC_Os01g64810:0.0557982)n4:0.0319267,(Zizania_latifolia_GWHTBFHI006203:0.0345956,Zizania_latifolia_GWHTBFHI013114:0.0370464)n5:0.014043)n3:0.0439352,(Dendrocalamus_sinicus_Dendrocalamus_sinicus_Dsi01B_49327285_49332418_Dsi01Bg18900.1_1_CDS_4147699003_43383:0.043479,((Olyra_latifolia_Ola023252:0.0648633,(Dendrocalamus_sinicus_Dendrocalamus_sinicus_Dsi01C_12122785_12128331_Dsi01Cg08680.1_1_CDS_4147703839_36643:0.0248596,Ampelocalamus_luodianensis_Alu01Cg13400.2:0.0221191)n9:0.00267643)n8:0.00160315,(Ampelocalamus_luodianensis_Alu01Dg26260.1:0.0150203,Dendrocalamus_sinicus_Dendrocalamus_sinicus_Dsi01A_55472608_55488287_Dsi01Ag23410.1_-1_CDS_4147691764_5091:0.0533846)n10:0.00593163)n7:0.00466018)n6:0.00940718)n2:0.0223484,(Aristida_adscensionis_H_Aadptg000101l000448.1:0.133174,(Phragmites_australis_Phragmites_australis_PaChr2_44439400_44442448_evm.model.PaChr2.2436_1_CDS_4362419917_17458:0.0531504,(Chasmanthium_laxum_Chala.01G294400:0.0425663,(Zea_mays_Zm00001eb146620:0.0840955,(((Cenchrus_americanus_H_CamCM007987.2000419.1:0.0367752,Setaria_viridis_SEVIR_5G399900v2:0.00672555)n17:0.0169894,(Urochloa_fusta_Urofu.5G100100:0.183633,Urochloa_fusta_Urofu.5G078700:0.0354359)n18:0.0116305)n16:0.0137175,((Panicum_hallii_Pahal.5G076800:0.0197436,(Panicum_virgatum_Pavir.8KG180700:0.01949,Panicum_virgatum_Pavir.5KG659700:0.018604)n21:0.0169173)n20:0.0112398,((Digitaria_radicosa_Dra05G0180100:0.0202641,(Digitaria_exilis_H_Dex5A-002652.1:0.00772564,Digitaria_exilis_H_Dex5B-002686.1:0.00392291)n24:0.0306498)n23:0.0257902,(Dichantelium_oligosantes_H_DolKV767806.1000036.1:0.0303644,((ASEM_AUS1_H_AUS1CM014274.1000425.1:5e-09,ASEM_RSA5_H_RSA5chrom5003396.1:0.000988996)n27:0.039466,Echinocloa_haploclada_eh_chr2.4160:0.0815353)n26:0.0073263)n25:0.0125767)n22:0.00464585)n19:0.00316036)n15:0.0267525)n14:0.0327433)n13:0.0140176)n12:0.0187129)n11:0.0236785)n1:0.0636891)n0;
```
