## Supplementary Dataset S1 for "Gene turnover and contingency facilitated the repeated evolution of C_4_ photosynthesis in grasses": OG0018266_tree.txt

```
((((Sorghum_bicolor_SORBI_3003G368600:0.168895,(Dichantelium_oligosantes_H_DolKV767806.1000011.1:0.198697,((Setaria_viridis_SEVIR_5G399466v2:0.114878,(Panicum_hallii_Pahal.5G077100:0.0340131,(Panicum_virgatum_Pavir.J105300:0.11082,(Panicum_virgatum_Pavir.5KG659300:0.0286121,(Panicum_virgatum_Pavir.J105000:0.0344029,Panicum_virgatum_Pavir.5KG659200:0.0164577)n10:0.00778174)n9:0.0126292)n8:0.00140325)n7:0.00112869)n6:0.0102856,(Urochloa_fusta_Urofu.5G079200:0.0359589,((Urochloa_fusta_Urofu.5G079300:0.0615793,(Digitaria_exilis_H_Dex5A-001910.1:0.00903787,Digitaria_exilis_H_Dex5B-001927.1:0.0181109)n14:0.0575222)n13:0.0167437,(Echinocloa_haploclada_eh_chr2.4156:0.0767491,(ASEM_AUS1_H_AUS1CM014274.1005104.1:0.0189595,(ASEM_RSA5_H_RSA5chrom5002359.1:0.0431712,ASEM_RSA5_H_RSA5chrom5002360.1:0.00233324)n17:0.00837235)n16:0.0404992)n15:0.0116315)n12:0.00753867)n11:0.00083763)n5:0.011705)n4:0.0134261)n3:0.0248004,(ASEM_AUS1_H_AUS1QPGU01000017.1000003.1:0.195284,Dichantelium_oligosantes_H_DolKV766761.1000009.1:0.139616)n18:0.0155129)n2:0.00957965,(Dichantelium_oligosantes_H_DolKV767806.1000010.1:0.126495,(((ASEM_RSA5_H_RSA5chrom6002020.1:0.59921,Setaria_viridis_SEVIR_5G399532v2:0.142757)n22:0.0481388,Sorghum_bicolor_SORBI_3005G130450:0.367819)n21:0.0510406,(Sorghum_bicolor_SORBI_3007G187100:0.173415,(ASEM_RSA5_H_RSA5chrom4002671.1:0.124767,Echinocloa_haploclada_eh_chr9.1636:0.108402)n24:0.0641179)n23:0.0393333)n20:0.00437037)n19:0.0335401)n1:0.00901051,(Stipagrostis_hirtigluma_H_Shi_ptg000050l_002738.1:0.092625,(Aristida_adscensionis_H_Aadptg000101l000309.1:0.145128,(Aristida_adscensionis_H_Aadptg000101l000310.1:0.0657786,Aristida_adscensionis_H_Aadptg000101l000313.1:0.0568008)n27:0.0534817)n26:0.00594241)n25:0.0510643)n0;
```
