## Supplementary Dataset S1 for "Gene turnover and contingency facilitated the repeated evolution of C_4_ photosynthesis in grasses": OG0018267_tree.txt

```
((Pharus_latifolius_Phala.03G301400:0.166659,Streptochaeta_angustifolia_strangu_022801:0.129669)n1:0.0545252,((Olyra_latifolia_Ola023528:0.111959,(Ampelocalamus_luodianensis_Alu01Cg13750.2:0.0406183,(Dendrocalamus_sinicus_Dendrocalamus_sinicus_Dsi01A_55101458_55102150_Dsi01Ag23200.1_-1_CDS_4147691701_26472:0.0407202,Dendrocalamus_sinicus_Dendrocalamus_sinicus_Dsi01C_12402469_12403164_Dsi01Cg08910.1_1_CDS_4147703908_18635:0.0285791)n5:0.00317546)n4:0.0159702)n3:0.0105831,(((Zizania_latifolia_GWHTBFHI006181:0.107714,(Leersia_perrieri_LPERR01G32870:0.0929452,Oryza_sativa_LOC_Os01g64450:0.0355679)n9:0.0466474)n8:0.0566084,Brachypodium_distachyon_BRADI_2g55910v3:0.213153)n7:0.0294544,((Aristida_adscensionis_H_Aadptg000101l000464.1:0.086338,Stipagrostis_hirtigluma_H_Shi_ptg000050l_000415.1:0.0760103)n11:0.0346918,((Phragmites_australis_Phragmites_australis_PaChr2_44197946_44198641_evm.model.PaChr2.2415_1_CDS_4362419871_40590:0.0567842,(Eleusine_coracana_ELECO.r07.1AG0040920:0.0506262,Eleusine_coracana_ELECO.r07.1BG0090960:0.0343426)n14:0.125894)n13:0.0230825,(Chasmanthium_laxum_Chala.01G291700:0.0670922,((Sorghum_bicolor_SORBI_3003G366200:0.0867182,Zea_mays_Zm00001eb146920:0.090198)n17:0.0420142,((Dichantelium_oligosantes_H_DolKV775469.1000009.1:0.0448122,Echinocloa_haploclada_eh_chr2.4134:0.0632138)n19:0.0154757,((Panicum_virgatum_Pavir.8KG043500:0.120402,Panicum_hallii_Pahal.5G079600:0.024407)n21:0.0380513,((ASEM_AUS1_H_AUS1CM014274.1000440.1:0.057507,(Cenchrus_americanus_H_CamCM007987.2004064.1:0.0916058,Setaria_viridis_SEVIR_5G397200v2:0.0324006)n24:0.0782874)n23:0.0192691,(Urochloa_fusta_Urofu.5G081900:0.11679,(Digitaria_radicosa_Dra05G0177200:0.0786344,(Digitaria_exilis_H_Dex5A-002667.1:0.0212381,Digitaria_exilis_H_Dex5B-002702.1:0.0421252)n27:0.0630222)n26:0.0485904)n25:0.0229973)n22:0.00548055)n20:0.0199013)n18:0.0377227)n16:0.0242674)n15:0.0182609)n12:0.0191003)n10:0.0493979)n6:0.0214855)n2:0.0545252)n0;
```
