## Supplementary Dataset S1 for "Gene turnover and contingency facilitated the repeated evolution of C_4_ photosynthesis in grasses": OG0018268_tree.txt

```
((Streptochaeta_angustifolia_strangu_025089:0.227696,Pharus_latifolius_Phala.06G289800:0.227596)n1:0.0568919,(((Ampelocalamus_luodianensis_Alu04Dg00120.1:0.105457,Dendrocalamus_sinicus_Dendrocalamus_sinicus_Dsi04B_40166884_40167513_Dsi04Bg15650.1_-1_CDS_4147757554_27252:0.135029)n4:0.149502,(Brachypodium_distachyon_BRADI_5g27675v3:0.32149,(Hordeum_spontaneum_WB01_004360_0605068:0,Hordeum_vulgareMorex_HORVU.MOREX.r3.3HG0299150:0)n6:0.20454)n5:0.118699)n3:0.0291373,((Leersia_perrieri_LPERR04G26380:0.380587,Zizania_latifolia_GWHTBFHI018066:0.218625)n8:0.106948,(((Aristida_adscensionis_H_Aadptg000072l000315.1:0.215565,Stipagrostis_hirtigluma_H_Shi_ptg000016l_001533.1:0.152011)n11:0.0660541,(Eragrostis_curvula_EJB05_40308:0.168941,(Eleusine_coracana_ELECO.r07.4BG0328720:0.200549,Eleusine_coracana_ELECO.r07.4AG0298060:0.172705)n13:0.184089)n12:0.0582774)n10:0.0488899,((Sorghum_bicolor_SORBI_3006G079100:0.132125,Zea_mays_Zm00001eb083160:0.107277)n15:0.0898367,((Phragmites_australis_Phragmites_australis_PaChr11_54296_54955_evm.model.PaChr11.3_1_CDS_4362377062_4261:0.131244,Chasmanthium_laxum_Chala.01G285800:0.093771)n17:0.0262487,(Echinocloa_haploclada_eh_chr2.4070:0.0928612,((Setaria_viridis_SEVIR_5G391200v2:0.101494,(Digitaria_radicosa_Dra05G0171800:0.037535,(Digitaria_exilis_H_Dex5A-001870.1:0.0241811,Digitaria_exilis_H_Dex5B-001886.1:0.0442604)n22:0.0763797)n21:0.0991859)n20:0.031158,((Panicum_hallii_Pahal.5G085900:0.0556945,(Panicum_virgatum_Pavir.5KG645200:0.0706423,Panicum_virgatum_Pavir.3NG034800:0.0225277)n25:0.00961853)n24:0.0296595,(Urochloa_fusta_Urofu.5G087800:0.0595267,(ASEM_AUS1_H_AUS1CM014274.1000478.1:0.0229974,ASEM_RSA5_H_RSA5chrom5003356.1:0.0186269)n27:0.0679547)n26:0.016336)n23:0.0370619)n19:0.0131858)n18:0.0252723)n16:0.0362892)n14:0.0646785)n9:0.107966)n7:0.0293142)n2:0.0568919)n0;
```
