## Supplementary Dataset S1 for "Gene turnover and contingency facilitated the repeated evolution of C_4_ photosynthesis in grasses": OG0018269_tree.txt

```
(((Brachypodium_distachyon_BRADI_2g54385v3:0.112355,(Hordeum_spontaneum_WB01_008541_0042083:0.0062341,Hordeum_vulgareMorex_HORVU.MOREX.r3.3HG0303180:0.00124293)n3:0.130337)n2:0.0508627,(((Zizania_latifolia_GWHTBFHI006047:0.0733429,Zizania_latifolia_GWHTBFHI012977:0.0715821)n6:0.0160391,(Leersia_perrieri_LPERR01G31410:0.103764,Oryza_sativa_LOC_Os01g62030:0.0867772)n7:0.0279351)n5:0.0520665,(Ampelocalamus_luodianensis_Alu01Cg15240.2:0.02121,(Dendrocalamus_sinicus_Dendrocalamus_sinicus_Dsi01B_51893015_51893620_Dsi01Bg20220.1_1_CDS_4147699399_38880:0.0544661,Dendrocalamus_sinicus_Dendrocalamus_sinicus_Dsi01C_13969400_13970023_Dsi01Cg10050.1_1_CDS_4147704250_40585:0.0535555)n9:0.00595061)n8:0.036619)n4:0.0209403)n1:0.0280183,(Aristida_adscensionis_H_Aadptg000053l000410.1:0.169673,(((Eragrostis_curvula_EJB05_55478:0.0835105,(Eleusine_coracana_ELECO.r07.1AG0039150:0.0263086,Eleusine_coracana_ELECO.r07.1BG0089170:0.0503856)n14:0.0304302)n13:0.0751774,(Phragmites_australis_Phragmites_australis_PaChr1_47250862_47251462_evm.model.PaChr1.2357_1_CDS_4362366159_6325:0.142713,Phragmites_australis_Phragmites_australis_PaChr2_42586013_42586630_evm.model.PaChr2.2279_1_CDS_4362419567_40165:0.0804528)n15:0.0163119)n12:0.0199197,(Chasmanthium_laxum_Chala.01G274000:0.0747928,((Sorghum_bicolor_SORBI_3003G348900:0.0396765,(Zea_mays_Zm00001eb408030:0.139842,Zea_mays_Zm00001eb368090:0.00741714)n19:0.0774349)n18:0.0745708,((Dichantelium_oligosantes_H_DolKV783021.1000034.1:0.0490593,((Panicum_hallii_Pahal.5G098800:0.0524641,(Panicum_virgatum_Pavir.5NG579700:0.0216375,Panicum_virgatum_Pavir.5KG617600:0.0330695)n24:0.0255714)n23:0.0149132,(Digitaria_radicosa_Dra05G0161600:0.0695352,(Urochloa_fusta_Urofu.5G101900:0.0689444,Setaria_viridis_SEVIR_5G379200v2:0.0472358)n26:0.0181522)n25:0.0136058)n22:0.0170872)n21:0.00554679,(ASEM_AUS1_H_AUS1CM014274.1000552.1:0.0641739,Echinocloa_haploclada_eh_chr2.3950:0.0435931)n27:0.0024252)n20:0.0282757)n17:0.0128206)n16:0.0360538)n11:0.0335167)n10:0.0280183)n0;
```
