## Supplementary Dataset S1 for "Gene turnover and contingency facilitated the repeated evolution of C_4_ photosynthesis in grasses": OG0018270_tree.txt

```
(((((Sorghum_bicolor_SORBI_3001G523400:0.158678,(Panicum_hallii_Pahal.9G623700:0.0385161,Panicum_virgatum_Pavir.9KG547800:0.0349438)n5:0.0658039)n4:0.0517601,(Aristida_adscensionis_H_Aadptg000064l000015.1:0.184597,(Aristida_adscensionis_H_Aadptg000064l000154.1:0.265411,(Phragmites_australis_Phragmites_australis_PaChr4_1626791_1632952_evm.model.PaChr4.151_1_CDS_4362452511_5348:0.135029,Phragmites_australis_Phragmites_australis_PaChr4_1365254_1369444_evm.model.PaChr4.126_1_CDS_4362451955_26379:0.0901675)n8:0.0366474)n7:0.0221506)n6:0.00246118)n3:0.0644604,Eragrostis_curvula_EJB05_07284:0.991161)n2:0.0799649,((Digitaria_exilis_H_Dex3A-003741.1:0.0779664,Eleusine_coracana_ELECO.r07.3AG0240460:0.0713627)n10:0.162232,Stipagrostis_hirtigluma_H_Shi_ptg000017l_001245.1:0.154839)n9:0.0233639)n1:0.0251224,((((Sorghum_bicolor_SORBI_3006G141100:0.0749146,Urochloa_fusta_Urofu.9G512400:0.0473187)n14:0.0107729,(Cenchrus_americanus_H_CamCM007983.2003941.1:0.0737978,(ASEM_RSA5_H_RSA5chrom9005579.1:0.146427,ASEM_RSA5_H_RSA5chrom9005577.1:0.00119921)n16:0.0303029)n15:0.0216737)n13:0.0315685,(Digitaria_radicosa_Dra02G0055800:0.0463545,(Digitaria_exilis_H_Dex9A-002481.1:0.0857133,Digitaria_exilis_H_Dex9A-002480.1:0.0593129)n18:0.00659033)n17:0.0032051)n12:0.0420343,((Dichantelium_oligosantes_H_DolKV778998.1000016.1:0.0495095,(ASEM_RSA5_H_RSA5chrom9006249.1:0.0967473,(ASEM_AUS1_H_AUS1CM014274.1004912.1:0.0220253,ASEM_RSA5_H_RSA5chrom5003242.1:0.0166636)n22:0.0695931)n21:0.00773257)n20:0.013586,(Setaria_viridis_SEVIR_9G549700v2:0.0512197,(Panicum_virgatum_Pavir.9NG762100:0.139948,(Urochloa_fusta_Urofu.9G576200:0.0401765,((Digitaria_exilis_H_Dex1A-003360.1:0.0235935,Digitaria_exilis_H_Dex1B-003297.1:0.00953964)n27:0.0699384,Digitaria_exilis_H_Dex4B-002497.1:0.0480643)n26:0.00534048)n25:0.0447512)n24:0.00931688)n23:0.014692)n19:0.0359256)n11:0.0251224)n0;
```
