## Supplementary Dataset S1 for "Gene turnover and contingency facilitated the repeated evolution of C_4_ photosynthesis in grasses": OG0018271_tree.txt

```
(Pharus_latifolius_Phala.03G271100:0.151986,(((Leersia_perrieri_LPERR01G30470:0.0898658,Oryza_sativa_LOC_Os01g60490:0.101407)n3:0.0968586,((Olyra_latifolia_Ola017796:0.0745606,(Brachypodium_distachyon_BRADI_2g53486v3:0.156599,(Hordeum_spontaneum_WB01_003516_0324846:0.00165463,Hordeum_vulgareMorex_HORVU.MOREX.r3.3HG0297450:5e-09)n7:0.152104)n6:0.108919)n5:0.0225194,(Dendrocalamus_sinicus_Dendrocalamus_sinicus_Dsi01C_15031885_15037555_Dsi01Cg10790.1_-1_CDS_4147704472_51846:0.0381409,(Ampelocalamus_luodianensis_Alu01Dg23690.1:0.119602,Ampelocalamus_luodianensis_Alu01Cg16320.1:0.0181313)n9:0.00201459)n8:0.0266685)n4:0.0222811)n2:0.0507023,((Aristida_adscensionis_H_Aadptg000053l000272.1:0.0805605,Stipagrostis_hirtigluma_H_Shi_ptg000050l_000553.1:0.0573792)n11:0.0275035,(Chasmanthium_laxum_Chala.01G262700:0.077478,((Eleusine_coracana_ELECO.r07.1BG0088000:0.0987233,Eragrostis_curvula_EJB05_18559:0.0473082)n14:0.0437697,((Echinocloa_haploclada_eh_chr2.3836:0.0759343,(Sorghum_bicolor_SORBI_3003G337500:0.0345691,Zea_mays_Zm00001eb149600:0.0637007)n17:0.0543731)n16:0.0233118,(Dichantelium_oligosantes_H_DolKV778998.1000011.1:0.0456999,((Urochloa_fusta_Urofu.5G114700:0.0603469,(Digitaria_radicosa_Dra05G0150800:0.0842759,(Digitaria_exilis_H_Dex5A-001753.1:0.0883576,Digitaria_exilis_H_Dex5B-001772.1:0.0123548)n22:0.0661503)n21:0.0339159)n20:0.00938946,((ASEM_AUS1_H_AUS1CM014274.1004905.1:0.0156898,ASEM_RSA5_H_RSA5chrom5003234.1:0.01534)n24:0.0630223,(Setaria_viridis_SEVIR_5G366900v2:0.0455522,(Panicum_hallii_Pahal.5G111600:0.0276595,(Panicum_virgatum_Pavir.5NG545700:0.0314206,Panicum_virgatum_Pavir.5KG602500:0.0287991)n27:0.0031999)n26:0.00498463)n25:0.0100834)n23:0.00619583)n19:0.00367947)n18:0.0309464)n15:0.0334681)n13:0.00727207)n12:0.0239224)n10:0.056084)n1:0.151986)n0;
```
