## Supplementary Dataset S1 for "Gene turnover and contingency facilitated the repeated evolution of C_4_ photosynthesis in grasses": OG0018272_tree.txt

```
(Streptochaeta_angustifolia_strangu_033121:0.130566,(((Olyra_latifolia_Ola008699:0.186675,(Ampelocalamus_luodianensis_Alu01Dg22690.2:0.0533183,Dendrocalamus_sinicus_Dendrocalamus_sinicus_Dsi01A_50063053_50063850_Dsi01Ag20450.1_1_CDS_4147690876_16904:0.0661313)n4:0.0179994)n3:0.017649,(Brachypodium_distachyon_BRADI_2g52530v3:0.193208,(Hordeum_spontaneum_WB01_006146_0205175:0.0133311,Hordeum_spontaneum_WB01_006146_0188580:0.0147539)n6:0.124384)n5:0.0402662)n2:0.0494687,(Phragmites_australis_Phragmites_australis_PaChr1_45010475_45011284_evm.model.PaChr1.2191_1_CDS_4362365791_21483:0.102885,(Chasmanthium_laxum_Chala.01G251300:0.0673807,(((Aristida_adscensionis_H_Aadptg000053l000208.1:0.131265,Stipagrostis_hirtigluma_H_Shi_ptg000050l_002525.1:0.0741086)n11:0.0352043,(Eleusine_coracana_ELECO.r07.1AG0036750:0.0529387,Eleusine_coracana_ELECO.r07.1BG0086750:0.0381316)n12:0.140565)n10:0.0201329,((Sorghum_bicolor_SORBI_3003G326400:0.055538,Zea_mays_Zm00001eb150670:0.0793839)n14:0.0779681,((ASEM_AUS1_H_AUS1CM014274.1004830.1:0.00479998,(ASEM_RSA5_H_RSA5chrom5003165.1:0.00319873,ASEM_RSA5_H_RSA5scaff1235000002.1:0.00159734)n17:5e-09)n16:0.102098,((Urochloa_fusta_Urofu.5G127600:0.090027,(Cenchrus_americanus_H_CamCM007987.2003823.1:0.0618283,Setaria_viridis_SEVIR_5G354900v2:0.036958)n20:0.0212078)n19:0.0233456,(((Digitaria_radicosa_Dra05G0139600:5e-09,Digitaria_radicosa_Dra05G0139600.2:0.00349742)n23:0.0677704,(Digitaria_exilis_H_Dex5A-001691.1:0.0200354,Digitaria_exilis_H_Dex5B-001710.1:0.0182376)n24:0.0617563)n22:0.0393067,(Dichantelium_oligosantes_H_DolKV779749.1000005.1:0.1055,(Panicum_hallii_Pahal.5G123400:0.0539009,(Panicum_virgatum_Pavir.5NG551600:0.0314817,Panicum_virgatum_Pavir.5KG584300:0.0239528)n27:0.00698781)n26:0.0312249)n25:0.00437466)n21:0.00857593)n18:0.0131363)n15:0.0191766)n13:0.0397427)n9:0.00997593)n8:0.0355907)n7:0.0997044)n1:0.130566)n0;
```
