## Supplementary Dataset S1 for "Gene turnover and contingency facilitated the repeated evolution of C_4_ photosynthesis in grasses": OG0018273_tree.txt

```
(((Olyra_latifolia_Ola008725:0.0762081,(Dendrocalamus_sinicus_Dendrocalamus_sinicus_Dsi01A_49997589_49998122_Dsi01Ag20400.1_1_CDS_4147690861_8464:0.0570206,Ampelocalamus_luodianensis_Alu01Cg17490.1:0.0490074)n3:0.0114698)n2:0.075043,(Brachypodium_distachyon_BRADI_2g52405v3:0.168197,Hordeum_vulgareMorex_HORVU.MOREX.r3.3HG0294950:0.130806)n4:0.0580618)n1:0.0414812,((Aristida_adscensionis_H_Aadptg000053l000538.1:0.114414,(Stipagrostis_hirtigluma_H_Shi_ptg000050l_002513.1:0.0186748,Stipagrostis_hirtigluma_H_Shi_ptg000428l_000003.1:0.00901635)n7:0.104624)n6:0.0548885,(((Phragmites_australis_Phragmites_australis_PaChr1_44839184_44841162_evm.model.PaChr1.2174_1_CDS_4362365753_5483:0.166206,Phragmites_australis_Phragmites_australis_PaChr2_40331536_40332183_evm.model.PaChr2.2100_1_CDS_4362419173_1870:0.0811891)n10:0.0462192,Chasmanthium_laxum_Chala.01G248800:0.0892379)n9:0.00520991,((Eragrostis_curvula_EJB05_16670:0.176538,(Eleusine_coracana_ELECO.r07.1AG0036560:0.0415674,Eleusine_coracana_ELECO.r07.1BG0086550:0.0532479)n13:0.0799683)n12:0.0744991,((Zea_mays_Zm00001eb150800:0.126764,Sorghum_bicolor_SORBI_3003G324800:0.0984216)n15:0.0631437,(Dichantelium_oligosantes_H_DolKV776721.1000005.1:0.0524625,((((ASEM_AUS1_H_AUS1CM014274.1004818.1:0.0216253,ASEM_RSA5_H_RSA5chrom5003146.1:0.0159139)n20:0.0493855,(Urochloa_fusta_Urofu.5G130000:0.0555576,(Cenchrus_americanus_H_CamLKME02027425.1000003.1:0.0666263,Setaria_viridis_SEVIR_5G353300v2:0.0391977)n22:0.0636682)n21:0.0358082)n19:0.0291596,(Digitaria_radicosa_Dra05G0138100:0.0583,(Digitaria_exilis_H_Dex5A-001677.1:0.0291649,Digitaria_exilis_H_Dex5B-001695.1:0.0295009)n24:0.0427398)n23:0.0508482)n18:0.0269107,(Panicum_hallii_Pahal.5G125300:0.0437906,(Panicum_virgatum_Pavir.5KG582000:0.0516969,(Panicum_virgatum_Pavir.5NG549400:0.0130332,Panicum_virgatum_Pavir.5NG540500:0.004419)n27:0.0352959)n26:0.013471)n25:0.0097071)n17:0.00910325)n16:0.0431418)n14:0.0648955)n11:0.0266035)n8:0.0207236)n5:0.0414812)n0;
```
