## Supplementary Dataset S1 for "Gene turnover and contingency facilitated the repeated evolution of C_4_ photosynthesis in grasses": OG0018274_tree.txt

```
(((Oryza_sativa_LOC_Os01g52960:0.0978175,(Zizania_latifolia_GWHTBFHI005528:0.0612857,Zizania_latifolia_GWHTBFHI012542:0.0528991)n3:0.0410603)n2:0.0617886,(Olyra_latifolia_Ola006139:0.090269,((Dendrocalamus_sinicus_Dendrocalamus_sinicus_Dsi01C_19491254_19491917_Dsi01Cg14310.1_-1_CDS_4147705528_20891:0.0485416,(Ampelocalamus_luodianensis_Alu04Dg21380.2:0.0256744,Ampelocalamus_luodianensis_Alu01Cg21130.1:0.0127237)n7:0.0181352)n6:0.0260902,(Ampelocalamus_luodianensis_Alu01Dg19550.2:0.0650816,Dendrocalamus_sinicus_Dendrocalamus_sinicus_Dsi01B_44621432_44622068_Dsi01Bg16490.1_1_CDS_4147698280_34372:0.05434)n8:0.00603777)n5:0.0200725)n4:0.0325918)n1:0.0353766,((Aristida_adscensionis_H_Aadptg000069l000048.1:0.158153,Stipagrostis_hirtigluma_H_Shi_ptg000050l_002290.1:0.112688)n10:0.050146,(Phragmites_australis_Phragmites_australis_PaChr1_40672113_40673176_evm.model.PaChr1.1884_1_CDS_4362365107_31130:0.140421,((Sorghum_bicolor_SORBI_3003G284400:0.0340328,Zea_mays_Zm00001eb154210:0.13158)n13:0.100362,((Panicum_hallii_Pahal.5G172200:0.0248956,(Panicum_virgatum_Pavir.5NG478000:0.0363132,Panicum_virgatum_Pavir.5KG521700:0.021697)n16:0.013818)n15:0.0394914,(((Digitaria_radicosa_Dra05G0099400.2:5e-09,Digitaria_radicosa_Dra05G0099400:5e-09)n19:0.0712184,(Digitaria_exilis_H_Dex5A-001464.1:0.0281302,Digitaria_exilis_H_Dex5B-001477.1:0.0213366)n20:0.05333)n18:0.04137,((Urochloa_fusta_Urofu.5G179900:0.0403755,(Cenchrus_americanus_H_CamCM007987.2003631.1:0.0686963,Setaria_viridis_SEVIR_5G308100v2:0.0352863)n23:0.0217214)n22:0.0193282,(Echinocloa_haploclada_eh_chr2.3285:0.046393,(Dichantelium_oligosantes_H_DolKV780176.1000008.1:0.061543,(ASEM_AUS1_H_AUS1CM014274.1004522.1:0.0171364,(ASEM_RSA5_H_RSA5chrom5002870.1:0.0322687,ASEM_RSA5_H_RSA5chrom5002872.1:0.0186675)n27:0.00207417)n26:0.0135762)n25:0.0144758)n24:0.0104365)n21:0.0076728)n17:0.0265594)n14:0.0578405)n12:0.0724463)n11:0.026835)n9:0.0353766)n0;
```
