## Supplementary Dataset S1 for "Gene turnover and contingency facilitated the repeated evolution of C_4_ photosynthesis in grasses": OG0018275_tree.txt

```
((Pharus_latifolius_Phala.03G212600:0.134073,Streptochaeta_angustifolia_strangu_039029:0.147858)n1:0.0402947,(((Brachypodium_distachyon_BRADI_2g48635v3:0.15055,(Olyra_latifolia_Ola006108:0.111978,(Ampelocalamus_luodianensis_Alu01Cg21380.2:0.034997,Dendrocalamus_sinicus_Dendrocalamus_sinicus_Dsi01B_44371312_44372607_Dsi01Bg16280.1_1_CDS_4147698217_55766:0.0426858)n6:0.00526616)n5:0.00639782)n4:0.0150438,(Leersia_perrieri_LPERR01G25280:0.167108,Zizania_latifolia_GWHTBFHI005508:0.0802799)n7:0.0661142)n3:0.0129152,(Chasmanthium_laxum_Chala.01G204800:0.0784405,((Aristida_adscensionis_H_Aadptg000069l000035.1:0.0909317,Stipagrostis_hirtigluma_H_Shi_ptg000050l_002274.1:0.0699453)n10:0.0250399,(Phragmites_australis_Phragmites_australis_PaChr2_35842587_35843909_evm.model.PaChr2.1764_1_CDS_4362418423_26271:0.0686311,(Phragmites_australis_Phragmites_australis_PaChr1_40400820_40401246_evm.model.PaChr1.1861_1_CDS_4362365057_10113:0.0821526,((Eragrostis_curvula_EJB05_17143:0.0703881,(Eleusine_coracana_ELECO.r07.1AG0031690:0.0390543,Eleusine_coracana_ELECO.r07.1BG0081890:0.0391326)n15:0.0678853)n14:0.0259967,(Sorghum_bicolor_SORBI_3003G281700:0.232022,((Panicum_hallii_Pahal.5G175400:0.0351344,(Panicum_virgatum_Pavir.5NG474500:0.0245349,Panicum_virgatum_Pavir.5KG516800:0.0248284)n19:0.0116199)n18:0.0243019,((Dichantelium_oligosantes_H_DolKV776455.1000001.1:0.0451527,(Digitaria_exilis_H_Dex5A-001450.1:0.011861,Digitaria_exilis_H_Dex5B-001462.1:0.00707571)n22:0.0772701)n21:0.0038561,((Urochloa_fusta_Urofu.5G183000:0.0482202,(Cenchrus_americanus_H_CamCM007987.2003614.1:0.0671095,Setaria_viridis_SEVIR_5G305100v2:0.0204131)n25:0.00706235)n24:0.014752,(Echinocloa_haploclada_eh_chr2.3259:0.0620969,(ASEM_AUS1_H_AUS1CM014274.1004498.1:0.0169403,ASEM_RSA5_H_RSA5chrom5002835.1:0.0181062)n27:0.0269346)n26:0.00839004)n23:0.00269206)n20:0.00809884)n17:0.0159097)n16:0.01433)n13:0.00601384)n12:0.00161168)n11:0.000179075)n9:0.00312177)n8:0.00703509)n2:0.0402947)n0;
```
