## Supplementary Dataset S1 for "Gene turnover and contingency facilitated the repeated evolution of C_4_ photosynthesis in grasses": OG0018276_tree.txt

```
((((Aristida_adscensionis_H_Aadptg000069l000252.1:0.215149,Stipagrostis_hirtigluma_H_Shi_ptg000050l_001041.1:0.155741)n3:0.100964,Chasmanthium_laxum_Chala.01G173700:0.200528)n2:0.0292446,(((Leersia_perrieri_LPERR01G22040:0.357058,Oryza_sativa_LOC_Os01g47670:0.388016)n6:0.182937,(Zizania_latifolia_GWHTBFHI012302:0.362448,(Olyra_latifolia_Ola032874:0.342007,(Ampelocalamus_luodianensis_Alu01Cg23820.2:0.0957111,Dendrocalamus_sinicus_Dendrocalamus_sinicus_Dsi01A_40782373_40784916_Dsi01Ag15770.1_-1_CDS_4147689472_22526:0.158386)n9:0.126634)n8:0.13423)n7:0.0736793)n5:0.123339,((Eragrostis_curvula_EJB05_17442:0.209305,(Ampelocalamus_luodianensis_Alu01Dg16910.1:1.0312,(Eleusine_coracana_ELECO.r07.1AG0028400:0.0550505,Eleusine_coracana_ELECO.r07.1BG0078600:0.0408414)n13:0.194295)n12:0.129064)n11:0.069923,Phragmites_australis_Phragmites_australis_PaChr1_36984024_36984977_evm.model.PaChr1.1673_1_CDS_4362364639_4215:0.199919)n10:0.046475)n4:0.00516389)n1:0.0320802,((Sorghum_bicolor_SORBI_3003G255000:0.120325,Zea_mays_Zm00001eb360270:0.178429)n15:0.145098,(((Digitaria_radicosa_Dra05G0072100:0.111335,(Digitaria_exilis_H_Dex5A-003258.1:0.0355238,Digitaria_exilis_H_Dex5B-003288.1:0.0240221)n19:0.137464)n18:0.0977357,(Urochloa_fusta_Urofu.5G218100:0.218714,Setaria_viridis_SEVIR_5G272000v2:0.144444)n20:0.0331471)n17:0.0479074,((Dichantelium_oligosantes_H_DolKV780398.1000001.1:0.159179,(ASEM_AUS1_H_AUS1CM014274.1001137.1:0.0301482,ASEM_RSA5_H_RSA5chrom5003962.1:0.0156883)n23:0.150393)n22:0.0256553,(Echinocloa_haploclada_eh_chr2.2915:0.216954,(Panicum_hallii_Pahal.5G208400:0.095578,((Panicum_virgatum_Pavir.5NG430400:0.00153371,Panicum_virgatum_Pavir.5NG412100:0.00806138)n27:0.0976733,Panicum_virgatum_Pavir.5KG432300:0.0787025)n26:0.033295)n25:0.084094)n24:0.0244617)n21:0.0263962)n16:0.0343527)n14:0.0560281)n0;
```
