## Supplementary Dataset S1 for "Gene turnover and contingency facilitated the repeated evolution of C_4_ photosynthesis in grasses": OG0018277_tree.txt

```
(Juncus_effusus_H_Juncus_Jeff_scaffold_9_000128.1:0.206824,(Streptochaeta_angustifolia_strangu_011088:0.0568613,(((Olyra_latifolia_Ola031918:0.148862,Ampelocalamus_luodianensis_Alu01Cg27380.2:0.0377146)n4:0.0240878,(Leersia_perrieri_LPERR01G18510:0.266393,(Oryza_sativa_LOC_Os01g41510:0.0492716,Zizania_latifolia_GWHTBFHI004940:0.0409325)n6:0.018934)n5:0.0184176)n3:0.00874697,((Aristida_adscensionis_H_Aadptg000027l000091.1:0.0386858,Stipagrostis_hirtigluma_H_Shi_ptg000050l_001801.1:0.0375722)n8:0.0312286,(((Eragrostis_curvula_EJB05_16272:0,Eragrostis_curvula_EJB05_16256:0)n11:0.0580946,Phragmites_australis_Phragmites_australis_PaChr2_26459427_26463284_evm.model.PaChr2.1257_1_CDS_4362417297_19971:0.0326584)n10:0.00954134,(Chasmanthium_laxum_Chala.01G129300:0.0439672,((Sorghum_bicolor_SORBI_3003G208400:0.0197734,Zea_mays_Zm00001eb161280:0.0298506)n14:0.0321001,((Urochloa_fusta_Urofu.5G272900:0.0267427,((Cenchrus_americanus_H_CamCM007987.2003211.1:0.0279702,Setaria_viridis_SEVIR_5G221500v2:0.0202097)n18:0.0117018,(Panicum_hallii_Pahal.5G256400:0.0241273,(Panicum_virgatum_Pavir.5NG294700:0.0142134,Panicum_virgatum_Pavir.5KG385300:0.0134545)n20:0.00149494)n19:0.00195018)n17:0.00537315)n16:0.00796468,((ASEM_AUS1_H_AUS1CM014274.1003947.1:0.0122782,ASEM_RSA5_H_RSA5chrom5000139.1:0.0170759)n22:0.0221735,((Digitaria_radicosa_Dra05G0032700:0.030389,(Digitaria_exilis_H_Dex5A-001022.1:0.0180597,(Digitaria_exilis_H_Dex5A-001019.1:0.00610913,Digitaria_exilis_H_Dex5B-001032.1:0.00151729)n26:0.00483515)n25:0.0349089)n24:0.0194003,(Echinocloa_haploclada_eh_chr2.2410:0.0472619,Dichantelium_oligosantes_H_DolKV778674.1000001.1:0.0314333)n27:0.00543763)n23:0.00176817)n21:0.00202901)n15:0.0198711)n13:0.0113483)n12:0.0154715)n9:0.00625257)n7:0.00941639)n2:0.059655)n1:0.206824)n0;
```
