## Supplementary Dataset S1 for "Gene turnover and contingency facilitated the repeated evolution of C_4_ photosynthesis in grasses": OG0018278_tree.txt

```
(Pharus_latifolius_Phala.05G181800:0.172628,(((Hordeum_spontaneum_WB01_007193_0183479:0.278397,Brachypodium_distachyon_BRADI_2g11770v3:0.170176)n3:0.0856786,(Olyra_latifolia_Ola006772:0.102246,((Ampelocalamus_luodianensis_Alu01Dg09260.1:0.307997,Dendrocalamus_sinicus_Dendrocalamus_sinicus_Dsi01B_15353125_15355086_Dsi01Bg07350.1_1_CDS_4147695538_25922:0.337553)n6:0.385281,(Ampelocalamus_luodianensis_Alu01Cg33570.1:0.0886163,Dendrocalamus_sinicus_Dendrocalamus_sinicus_Dsi08C_3406483_3407082_Dsi08Cg02820.1_1_CDS_4147808815_973:0.104167)n7:0.0324767)n5:0.00360853)n4:0.0150289)n2:0.0424047,((Oryza_sativa_LOC_Os01g20780:0.142774,(Zizania_latifolia_GWHTBFHI004575:0.0731567,Zizania_latifolia_GWHTBFHI011741:0.087662)n10:0.109317)n9:0.0896208,(((Stipagrostis_hirtigluma_H_Shi_ptg000044l_001619.1:0.159984,Aristida_adscensionis_H_Aadptg000058l000155.1:0.125367)n13:0.045447,((Sorghum_bicolor_SORBI_3003G146400:0.158789,Zea_mays_Zm00001eb339940:0.165258)n15:0.0664997,((ASEM_AUS1_H_AUS1CM014274.1003559.1:0.0435518,ASEM_RSA5_H_RSA5chrom5005024.1:0.0210734)n17:0.0642298,((Dichantelium_oligosantes_H_DolKV777798.1000004.1:0.0892461,(Digitaria_exilis_H_Dex5A-000719.1:0.028613,Digitaria_exilis_H_Dex5B-000733.1:0.0507291)n20:0.0977338)n19:0.0318148,(Echinocloa_haploclada_eh_chr2.1604:0.0991928,(Setaria_viridis_SEVIR_5G022500v2:0.0627429,(Urochloa_fusta_Urofu.5G355300:0.0832297,(Panicum_hallii_Pahal.5G393000:0.0382418,(Panicum_virgatum_Pavir.5KG192000:0.0491505,Panicum_virgatum_Pavir.5NG218400:0.0577992)n25:0.0135786)n24:0.0279643)n23:0.0153203)n22:0.0355632)n21:0.0139323)n18:0.00645527)n16:0.0299403)n14:0.0824342)n12:0.0331395,(Chasmanthium_laxum_Chala.08G130700:0.0909428,(Phragmites_australis_Phragmites_australis_PaChr1_14302469_14302999_evm.model.PaChr1.861_1_CDS_4362368857_36626:0.137148,Phragmites_australis_Phragmites_australis_PaChr2_13881859_13882401_evm.model.PaChr2.856_1_CDS_4362422347_19996:0.072526)n27:0.00805844)n26:0.0316306)n11:0.0576235)n8:0.061657)n1:0.172628)n0;
```
