## Supplementary Dataset S1 for "Gene turnover and contingency facilitated the repeated evolution of C_4_ photosynthesis in grasses": OG0018279_tree.txt

```
(Pharus_latifolius_Phala.05G182600:0.101656,(((Zizania_latifolia_GWHTBFHI004582:0.11351,(Leersia_perrieri_LPERR01G11810:0.17271,Oryza_sativa_LOC_Os01g20030:0.0824944)n4:0.0440103)n3:0.0763335,((Brachypodium_distachyon_BRADI_2g11707v3:0.135594,(Hordeum_spontaneum_WB01_000778_0509234:0.00295627,Hordeum_vulgareMorex_HORVU.MOREX.r3.2HG0199880:0.00192051)n7:0.135884)n6:0.04142,(Olyra_latifolia_Ola007332:0.0884706,(Dendrocalamus_sinicus_Dendrocalamus_sinicus_Dsi08C_3355421_3356083_Dsi08Cg02760.1_1_CDS_4147808797_47686:0.047155,(Ampelocalamus_luodianensis_AluCtg02498g00030.2:0.00681585,Ampelocalamus_luodianensis_Alu01Dg09190.1:0.0114043)n10:0.0386742)n9:0.00942866)n8:0.0328179)n5:0.0199586)n2:0.025214,((Chasmanthium_laxum_Chala.08G131800:0.145063,(Aristida_adscensionis_H_Aadptg000058l000152.1:0.0676031,Stipagrostis_hirtigluma_H_Shi_ptg000044l_001616.1:0.0643519)n13:0.0246621)n12:0.02946,((Sorghum_bicolor_SORBI_3003G145400:0.0496737,(Zea_mays_Zm00001eb339990:0.0965688,Zea_mays_Zm00001eb130290:0.0888218)n16:0.0186904)n15:0.065893,(((Urochloa_fusta_Urofu.5G356800:0.0818803,(Echinocloa_haploclada_eh_chr2.1593:0.0907409,(Digitaria_exilis_H_Dex5A-000710.1:0.0339738,Digitaria_exilis_H_Dex5B-000726.1:0.0337869)n21:0.149928)n20:0.0244068)n19:0.0179951,(ASEM_AUS1_H_AUS1CM014274.1003555.1:0.064361,(Setaria_viridis_SEVIR_5G023700v2:0.0515013,(Panicum_hallii_Pahal.5G394400:0.0408881,Panicum_virgatum_Pavir.5NG213900:0.0277949)n24:0.0313214)n23:0.0198674)n22:0.014244)n18:0.0433639,((Eragrostis_curvula_EJB05_30858:0.00175043,Eragrostis_curvula_EJB05_30859:0.00175265)n26:0.14422,(Eleusine_coracana_ELECO.r07.1AG0014270:0.0283075,Eleusine_coracana_ELECO.r07.1BG0063090:0.0417396)n27:0.210262)n25:0.0618628)n17:0.022912)n14:0.0296561)n11:0.042912)n1:0.101656)n0;
```
