## Supplementary Dataset S1 for "Gene turnover and contingency facilitated the repeated evolution of C_4_ photosynthesis in grasses": OG0018280_tree.txt

```
((Streptochaeta_angustifolia_strangu_038485:0.162638,Pharus_latifolius_Phala.05G308200:0.156588)n1:0.06762,(((Leersia_perrieri_LPERR01G00110:0.0963675,Oryza_sativa_LOC_Os01g01180:0.0394043)n4:0.0400841,((Ampelocalamus_luodianensis_Alu01Cg00270.1:0.0126784,Dendrocalamus_sinicus_Dendrocalamus_sinicus_Dsi01A_211682_211897_Dsi01Ag00160.1_-1_CDS_4147684789_1690:0.0109211)n6:0.0375607,(Hordeum_spontaneum_WB01_005939_0051161:0.200963,Brachypodium_distachyon_BRADI_2g03640v3:0.131675)n7:0.0528885)n5:0.0260159)n3:0.00949448,(Chasmanthium_laxum_Chala.08G166700:0.0197209,(((Sorghum_bicolor_SORBI_3003G108100:0.0185071,Zea_mays_Zm00001eb127070:0.0319716)n11:0.0326413,((Urochloa_fusta_Urofu.5G395600:0.0248991,(Panicum_hallii_Pahal.5G438100:0.00682807,(Panicum_virgatum_Pavir.5NG433700:0.0281456,(Panicum_virgatum_Pavir.5KG153000:0,Panicum_virgatum_Pavir.5KG156500:0)n16:0.0331846)n15:0.00368718)n14:0.00582038)n13:0.0376335,((ASEM_AUS1_H_AUS1CM014274.1003341.1:0.000571141,ASEM_RSA5_H_RSA5chrom5004802.1:0.0188361)n18:0.0190975,((Digitaria_exilis_H_Dex5A-000524.1:0.0178292,Digitaria_exilis_H_Dex5B-000539.1:0.0058164)n20:0.0579132,(Echinocloa_haploclada_eh_chr2.1173:0.0312767,(Cenchrus_americanus_H_CamCM007987.2002792.1:0.0572764,Setaria_viridis_SEVIR_5G066000v2:0.0108356)n22:0.0300608)n21:0.0061408)n19:0.00600567)n17:0.00782398)n12:0.0529232)n10:0.0652311,((Aristida_adscensionis_H_Aadptg000058l000332.1:0.0356772,Stipagrostis_hirtigluma_H_Shi_ptg000044l_001437.1:0.00932867)n24:0.0436538,((Eleusine_coracana_ELECO.r07.1AG0006130:0.0470827,Eleusine_coracana_ELECO.r07.1BG0054850:0.00656321)n26:0.0849335,(Eragrostis_curvula_EJB05_32033:0.0120386,Eragrostis_curvula_EJB05_56546:0.0181425)n27:0.0446127)n25:0.0326343)n23:0.0122776)n9:0.00959131)n8:0.0535847)n2:0.06762)n0;
```
