## Supplementary Dataset S1 for "Gene turnover and contingency facilitated the repeated evolution of C_4_ photosynthesis in grasses": OG0018281_tree.txt

```
((Pharus_latifolius_Phala.05G295000:0.186164,Streptochaeta_angustifolia_strangu_015494:0.151006)n1:0.034209,((((Zizania_latifolia_GWHTBFHI003459:0.0742882,Zizania_latifolia_GWHTBFHI011171:0.0764725)n5:0.029689,(Oryza_sativa_LOC_Os01g02160:0.0923196,Leersia_perrieri_LPERR01G00740:0.19189)n6:0.058477)n4:0.0597706,(Olyra_latifolia_Ola003910:0.14777,(Dendrocalamus_sinicus_Dendrocalamus_sinicus_Dsi01A_774461_774907_Dsi01Ag00640.1_1_CDS_4147684933_25887:0.102426,(Ampelocalamus_luodianensis_Alu01Dg00620.1:0.144391,Ampelocalamus_luodianensis_Alu01Cg00850.1:0.049736)n9:0.0195794)n8:0.0223507)n7:0.0202539)n3:0.0299468,(((Aristida_adscensionis_H_Aadptg000062l000029.1:0.13291,Stipagrostis_hirtigluma_H_Shi_ptg000044l_000436.1:0.0787034)n12:0.0664018,(Phragmites_australis_Phragmites_australis_PaChr2_4116666_4117130_evm.model.PaChr2.329_1_CDS_4362421177_37640:0.10895,(Phragmites_australis_Phragmites_australis_PaChr1_7899383_7899799_evm.model.PaChr1.542_1_CDS_4362368149_36201:0.134329,Chasmanthium_laxum_Chala.08G174400:0.0981219)n14:0.0292876)n13:0.00325418)n11:0.0115748,(Brachypodium_distachyon_BRADI_2g01060v3:0.392532,((Sorghum_bicolor_SORBI_3003G098300:0.0763273,Zea_mays_Zm00001eb126260:0.150091)n17:0.108575,((Echinocloa_haploclada_eh_chr2.1074:0.105474,(ASEM_AUS1_H_AUS1CM014274.1002130.1:0.00882785,ASEM_RSA5_H_RSA5chrom5000907.1:0.0173386)n20:0.0742476)n19:0.019235,((Urochloa_fusta_Urofu.5G404800:0.140375,Setaria_viridis_SEVIR_5G074600v2:0.0543064)n22:0.0199294,((Digitaria_exilis_H_Dex5A-004073.1:0.0319826,Digitaria_exilis_H_Dex5B-004087.1:0.0697933)n24:0.131424,(Panicum_hallii_Pahal.5G447100:0.0378384,(Panicum_virgatum_Pavir.5NG146100:0.0582646,(Panicum_virgatum_Pavir.5KG141000:0.0298319,Panicum_virgatum_Pavir.5KG142700:0.0700651)n27:0.0385603)n26:0.01225)n25:0.03023)n23:0.036838)n21:0.0139811)n18:0.0428924)n16:0.0473362)n15:0.02692)n10:0.0746534)n2:0.034209)n0;
```
