## Supplementary Dataset S1 for "Gene turnover and contingency facilitated the repeated evolution of C_4_ photosynthesis in grasses": OG0018282_tree.txt

```
(Olyra_latifolia_Ola036616:0.165874,(((Eragrostis_curvula_EJB05_31736:0.0930147,Eragrostis_curvula_EJB05_31716:0.0963549)n3:0.137902,(Eleusine_coracana_ELECO.r07.1AG0008870:0.198514,(Eleusine_coracana_ELECO.r07.1BG0057590:0.150262,(Eleusine_coracana_ELECO.r07.1AG0008780:0.0689934,Eleusine_coracana_ELECO.r07.1BG0057500:0.0331208)n6:0.0392971)n5:0.0991118)n4:0.0533221)n2:0.0672695,((Chasmanthium_laxum_Chala.08G189100:0.136557,(Echinocloa_haploclada_eh_chr2.864:0.129716,Echinocloa_haploclada_eh_chr2.855:0.225497)n9:0.0758734)n8:0.0441209,((Panicum_virgatum_Pavir.3KG090000:0.234477,(Digitaria_radicosa_Dra07G0255600:0.117216,Digitaria_exilis_H_Dex5B-004214.1:0.109276)n12:0.106488)n11:0.05306,(((Sorghum_bicolor_SORBI_3003G081400:0.0551234,Sorghum_bicolor_SORBI_3003G080500:0.0711947)n15:0.146319,(Panicum_virgatum_Pavir.3KG101800:0.213717,((((ASEM_AUS1_H_AUS1CM014274.1002231.1:0.0305117,ASEM_RSA5_H_RSA5chrom5004662.1:0.0320051)n20:0.0940028,(Urochloa_fusta_Urofu.5G425300:0.112787,Setaria_viridis_SEVIR_5G091800v2:0.186444)n21:0.0429369)n19:0.0292993,(((Panicum_virgatum_Pavir.5KG101800:0.132151,Panicum_virgatum_Pavir.5KG103500:0.0586251)n24:0.0523431,(Panicum_virgatum_Pavir.5NG104500:0.159677,(Panicum_virgatum_Pavir.8NG170500:0.0407966,Panicum_virgatum_Pavir.5KG105700:0.0391106)n26:0.0245281)n25:0.0156809)n23:0.045758,Cenchrus_americanus_H_CamCM007987.2002684.1:0.336392)n22:0.0328101)n18:0.0237386,Setaria_viridis_SEVIR_5G092301v2:0.166938)n17:0.0166938)n16:0.00185486)n14:0.0502896,(Digitaria_radicosa_Dra07G0254700:0.0133604,Digitaria_radicosa_Dra07G0255400:0.0102098)n27:0.17901)n13:0.0295953)n10:0.00328836)n7:0.013532)n1:0.165874)n0;
```
