## Supplementary Dataset S1 for "Gene turnover and contingency facilitated the repeated evolution of C_4_ photosynthesis in grasses": OG0018283_tree.txt

```
(Juncus_effusus_H_Juncus_Jeff_scaffold_2_001821.1:0.249381,(Pharus_latifolius_Phala.05G221900:0.149276,((Zizania_latifolia_GWHTBFHI011659:0.0538999,Zizania_latifolia_GWHTBFHI004131:0.0459244)n3:0.0597308,(Olyra_latifolia_Ola003290:0.112955,((Ampelocalamus_luodianensis_Alu01Dg06200.2:0.0334991,Dendrocalamus_sinicus_Dendrocalamus_sinicus_Dsi01C_9394129_9395922_Dsi01Cg06770.1_-1_CDS_4147703266_55220:0.0529696)n6:0.0115882,((Brachypodium_distachyon_BRADI_2g07960v3:0.108809,(Hordeum_spontaneum_WB01_001499_0668384:0.000606241,Hordeum_vulgareMorex_HORVU.MOREX.r3.3HG0249430:0.000729364)n9:0.130137)n8:0.0424234,((Zea_mays_Zm00001eb119120:0.174539,((((Phragmites_australis_Phragmites_australis_PaChr1_4191329_4193109_evm.model.PaChr1.280_1_CDS_4362367143_37884:0.0622805,(Chasmanthium_laxum_Chala.08G247300:0.0690571,(Eragrostis_curvula_EJB05_32774:0.0272155,Eragrostis_curvula_EJB05_32755:0.0217048)n17:0.147711)n16:0.0212679)n15:0.0132322,(Aristida_adscensionis_H_Aadptg000058l000347.1:0.112679,Stipagrostis_hirtigluma_H_Shi_ptg000044l_000867.1:0.070908)n18:0.0658126)n14:0.0199179,(((Panicum_hallii_Pahal.5G535200:0.022254,(Panicum_virgatum_Pavir.5KG004300:0.102763,Panicum_virgatum_Pavir.5NG005600:0.0198967)n22:0.00547594)n21:0.0402201,(Digitaria_radicosa_Dra07G0315200:0.0362843,(Digitaria_exilis_H_Dex5B-004586.1:0.011501,Digitaria_exilis_H_Dex5A-004562.1:0.0149899)n24:0.0402647)n23:0.0607692)n20:0.0104371,((ASEM_AUS1_H_AUS1CM014274.1003105.1:0.00668704,ASEM_RSA5_H_RSA5chrom5001176.1:0.0115132)n26:0.073871,(Echinocloa_haploclada_eh_chr2.51:5e-09,Echinocloa_haploclada_eh_chr2.54:5e-09)n27:0.0921791)n25:0.00867732)n19:0.0505808)n13:0.0234742,Digitaria_exilis_H_Dex5B-004585.1:0.554626)n12:0.0616251)n11:0.0879267,Sorghum_bicolor_SORBI_3003G005700:0.11537)n10:0.0711878)n7:0.0270863)n5:0.0202711)n4:0.0349937)n2:0.0692966)n1:0.249381)n0;
```
