## Supplementary Dataset S1 for "Gene turnover and contingency facilitated the repeated evolution of C_4_ photosynthesis in grasses": OG0018284_tree.txt

```
(((Zizania_latifolia_GWHTBFHI003961:0.0650225,(Leersia_perrieri_LPERR01G06600:0.074323,Oryza_sativa_LOC_Os01g11130:0.0737833)n3:0.0317658)n2:0.0884468,((Brachypodium_distachyon_BRADI_2g06660v3:0.0965346,(Hordeum_spontaneum_WB01_004519_0693339:0.000444723,Hordeum_vulgareMorex_HORVU.MOREX.r3.3HG0246290:5e-09)n6:0.11149)n5:0.0611863,(Olyra_latifolia_Ola036728:0.115152,(Ampelocalamus_luodianensis_Alu01Cg05630.4:0.0405916,Dendrocalamus_sinicus_Dendrocalamus_sinicus_Dsi01A_7382626_7388266_Dsi01Ag04810.1_-1_CDS_4147686184_47844:0.0383388)n8:0.00655913)n7:0.0146281)n4:0.0141292)n1:0.0445529,((Aristida_adscensionis_H_Aadptg000115l000025.1:0.107225,Stipagrostis_hirtigluma_H_Shi_ptg000044l_001062.1:0.0613777)n10:0.0471688,((Eragrostis_curvula_EJB05_32546:0.126966,Phragmites_australis_Phragmites_australis_PaChr1_2811383_2817070_evm.model.PaChr1.175_1_CDS_4362364809_33233:0.0638347)n12:0.00767111,(Chasmanthium_laxum_Chala.08G231900:0.0627487,((Sorghum_bicolor_SORBI_3003G022900:0.0275156,Zea_mays_Zm00001eb120310:0.052196)n15:0.0878795,(((Digitaria_radicosa_Dra07G0298500:0.0330988,(Digitaria_exilis_H_Dex5A-000121.1:0.00984026,Digitaria_exilis_H_Dex5B-000124.1:0.00794652)n19:0.0258387)n18:0.0413002,((Panicum_hallii_Pahal.5G517200:0.0208692,(Panicum_virgatum_Pavir.5NG031000:0.0227814,Panicum_virgatum_Pavir.5KG040400:0.0217575)n22:0.0109962)n21:0.0251173,(Urochloa_fusta_Urofu.5G478000:0.0524427,(Cenchrus_americanus_H_CamCM007987.2002332.1:0.0395061,Setaria_viridis_SEVIR_5G145900v2:0.0116183)n24:0.0203501)n23:0.0107248)n20:0.00514109)n17:0.00710799,(Echinocloa_haploclada_eh_chr2.278:0.0610802,(Dichantelium_oligosantes_H_DolKV767694.1000017.1:0.0383428,(ASEM_AUS1_H_AUS1CM014274.1002507.1:0.00976867,ASEM_RSA5_H_RSA5chrom5001339.1:0.0229246)n27:0.05122)n26:0.0058879)n25:0.00417744)n16:0.0244681)n14:0.028581)n13:0.0281196)n11:0.010242)n9:0.0445529)n0;
```
