## Supplementary Dataset S1 for "Gene turnover and contingency facilitated the repeated evolution of C_4_ photosynthesis in grasses": OG0018285_tree.txt

```
(((((Panicum_virgatum_Pavir.4NG203500:0.00865241,Panicum_virgatum_Pavir.J153400:6e-09)n4:0.0925109,(Eleusine_coracana_ELECO.r07.2AG0150430:0.034909,Eleusine_coracana_ELECO.r07.2BG0205890:0.0376429)n5:0.0932264)n3:0.117698,(Oryza_sativa_LOC_Os11g11240:0.19257,(Echinocloa_haploclada_eh_chr7.3796:0.143793,Dichantelium_oligosantes_H_DolKV778575.1000006.1:0.106748)n7:0.0234805)n6:0.0452934)n2:0.074063,(Panicum_virgatum_Pavir.2NG563100:0.237181,((Eleusine_coracana_ELECO.r07.1BG0092800:0.0655376,Eragrostis_curvula_EJB05_39400:0.0860577)n10:0.100686,(Phragmites_australis_Phragmites_australis_PaChr4_18497_22898_evm.model.PaChr4.1_1_CDS_4362451375_37315:0.0579737,Brachypodium_distachyon_BRADI_1g77970v3:0.115121)n11:0.0235474)n9:0.0299555)n8:0.00332839)n1:0.00344183,(Eragrostis_curvula_EJB05_19789:0.598259,((Leersia_perrieri_LPERR12G00540:0.325286,((Oryza_sativa_LOC_Os11g01720:0.0409323,Oryza_sativa_LOC_Os12g02660:0.0259556)n16:0.0416,Oryza_sativa_LOC_Os11g01690:0.14908)n15:0.0476694)n14:0.0690847,((Digitaria_exilis_H_Dex5B-000205.1:0.042009,(Digitaria_exilis_H_Dex5A-000213.1:0.012555,Digitaria_exilis_H_Dex5B-000206.1:0.0420015)n19:0.0490268)n18:0.0982526,(((Setaria_viridis_SEVIR_5G121600v2:0.0629059,Echinocloa_haploclada_eh_chr2.525:0.0566228)n22:0.00422795,((Panicum_hallii_Pahal.5G495200:0.0233132,(Panicum_virgatum_Pavir.5NG064900:0.0301792,(Panicum_virgatum_Pavir.J121300:0.0325127,(Panicum_virgatum_Pavir.5NG065600:5e-09,Panicum_virgatum_Pavir.5NG119600:5e-09)n27:0.0296002)n26:0.0207633)n25:0.00961015)n24:0.027041,Panicum_virgatum_Pavir.5NG065500:0.178457)n23:0.0198286)n21:0.00664716,ASEM_AUS1_H_AUS1CM014274.1002887.1:0.0680565)n20:0.0117888)n17:0.0466502)n13:0.0126391)n12:0.00344183)n0;
```
