## Supplementary Dataset S1 for "Gene turnover and contingency facilitated the repeated evolution of C_4_ photosynthesis in grasses": OG0018286_tree.txt

```
(((Brachypodium_distachyon_BRADI_2g03856v3:0.216746,(Oryza_sativa_LOC_Os01g06520:0.232054,Zizania_latifolia_GWHTBFHI011272:0.161386)n3:0.0390637)n2:0.021671,(((Dendrocalamus_sinicus_Dendrocalamus_sinicus_Dsi01A_3481842_3484883_Dsi01Ag02550.1_1_CDS_4147685506_7321:0.0302367,Dendrocalamus_sinicus_Dendrocalamus_sinicus_Dsi06C_38090018_38090623_Dsi06Cg17660.1_-1_CDS_4147788499_49308:0.0329525)n6:0.0131633,(Dendrocalamus_sinicus_Dendrocalamus_sinicus_Dsi01A_3837044_3840064_Dsi01Ag02650.1_1_CDS_4147685536_24201:0.0331553,Dendrocalamus_sinicus_Dendrocalamus_sinicus_Dsi01A_3791381_3794252_Dsi01Ag02630.1_1_CDS_4147685530_20825:0.0401407)n7:0.0060527)n5:0.0295166,Ampelocalamus_luodianensis_Alu01Dg02430.1:0.281186)n4:0.0456835)n1:0.0163441,(((((Panicum_virgatum_Pavir.5KG079000:0.0354869,Panicum_virgatum_Pavir.5NG080600:0.0489672)n12:0.0371997,((Urochloa_fusta_Urofu.5G448500:0.0748609,(ASEM_AUS1_H_AUS1CM014274.1002835.1:0.0232908,(ASEM_RSA5_H_RSA5chrom5001494.1:0.00704961,ASEM_RSA5_H_RSA5chrom5001495.1:0.00478161)n16:0.0160747)n15:0.0477178)n14:0.0377685,(ASEM_AUS1_H_AUS1CM014274.1002834.1:0.0295737,ASEM_RSA5_H_RSA5chrom5001493.1:0.0225694)n17:0.0461301)n13:0.00512557)n11:0.0218678,Dichantelium_oligosantes_H_DolKV782631.1000001.1:0.0939999)n10:0.129769,Eleusine_coracana_ELECO.r07.1BG0059230:0.219433)n9:0.0311113,((Eleusine_coracana_ELECO.r07.1AG0010700:0.161365,Chasmanthium_laxum_Chala.08G204700:0.0934484)n19:0.0608115,(((Zea_mays_Zm00001eb123500:0.24161,(Phragmites_australis_Phragmites_australis_PaChr18_20178556_20182494_evm.model.PaChr18.654_1_CDS_4362408867_161:0.11237,Phragmites_australis_Phragmites_australis_PaChr18_20223661_20226700_evm.model.PaChr18.655_1_CDS_4362408869_1001:0.111857)n23:0.0518553)n22:0.033302,((Digitaria_exilis_H_Dex8A-001611.1:0.0949159,(ASEM_RSA5_H_RSA5chrom5001497.1:0.0867075,ASEM_RSA5_H_RSA5chrom8000732.1:0.0906899)n26:0.0100767)n25:0.100729,Urochloa_fusta_Urofu.5G448800:0.064774)n24:0.0240564)n21:0.0106289,(Cenchrus_americanus_H_CamCM007987.2001922.1:0.175103,Stipagrostis_hirtigluma_H_Shi_ptg000044l_000653.1:0.14871)n27:0.0258228)n20:0.0182783)n18:0.017077)n8:0.0163441)n0;
```
