## Supplementary Dataset S1 for "Gene turnover and contingency facilitated the repeated evolution of C_4_ photosynthesis in grasses": OG0018287_tree.txt

```
((((Eragrostis_curvula_EJB05_31422:0.0179333,Eragrostis_curvula_EJB05_31401:0.0116424)n3:0.126369,(Aristida_adscensionis_H_Aadptg000062l000430.1:0.118306,Stipagrostis_hirtigluma_H_Shi_ptg000044l_000638.1:0.0981383)n4:0.0385292)n2:0.0260881,((Phragmites_australis_Phragmites_australis_PaChr1_5029215_5030059_evm.model.PaChr1.362_1_CDS_4362367749_37887:0.106097,Phragmites_australis_Phragmites_australis_PaChr2_6605567_6607389_evm.model.PaChr2.484_1_CDS_4362421521_12417:0.0797447)n6:0.0273747,(Chasmanthium_laxum_Chala.08G202600:0.0770917,((Sorghum_bicolor_SORBI_3003G063400:0.0500199,Zea_mays_Zm00001eb123720:0.0787884)n9:0.0916713,(((Urochloa_fusta_Urofu.5G445300:0.0543402,(Digitaria_radicosa_Dra07G0268000:0.0658363,(Digitaria_exilis_H_Dex5A-000278.1:0.0440277,Digitaria_exilis_H_Dex5B-004322.1:0.03648)n14:0.0425779)n13:0.0388114)n12:0.0103742,((Panicum_hallii_Pahal.5G481000:0.0557216,(Panicum_virgatum_Pavir.5NG086300:0.0253134,(Panicum_virgatum_Pavir.5KG082200:0.0285029,Panicum_virgatum_Pavir.5KG159100:0.122333)n18:0.00525624)n17:0.0240284)n16:0.0170473,(Cenchrus_americanus_H_CamCM007987.2001939.1:0.0603276,Setaria_viridis_SEVIR_5G108300v2:0.0331897)n19:0.0142707)n15:0.00877904)n11:0.00684883,(ASEM_AUS1_H_AUS1CM014274.1002818.1:0.0892323,(Dichantelium_oligosantes_H_DolKV770469.1000002.1:0.0503714,Echinocloa_haploclada_eh_chr2.665:0.0728282)n21:0.00505565)n20:0.0063137)n10:0.0342926)n8:0.0136324)n7:0.0184486)n5:0.0143549)n1:0.0243872,(Leersia_perrieri_LPERR01G03440:0.213853,(Olyra_latifolia_Ola029485:0.0974419,(((Ampelocalamus_luodianensis_Alu01Cg02940.2:0.0846135,Dendrocalamus_sinicus_Dendrocalamus_sinicus_Dsi01C_1908939_1916178_Dsi01Cg01440.1_1_CDS_4147701667_7937:0.11846)n26:0.0847752,(Ampelocalamus_luodianensis_Alu01Dg02270.2:0.0875469,Dendrocalamus_sinicus_Dendrocalamus_sinicus_Dsi01A_3341714_3342367_Dsi01Ag02400.1_-1_CDS_4147685461_38834:0.0992736)n27:0.0110304)n25:0.155134,Ampelocalamus_luodianensis_Alu01Cg02950.1:0.0479485)n24:0.00532761)n23:0.0325173)n22:0.0383844)n0;
```
