## Supplementary Dataset S1 for "Gene turnover and contingency facilitated the repeated evolution of C_4_ photosynthesis in grasses": OG0018288_tree.txt

```
(Pharus_latifolius_Phala.08G185700:0.0931348,((Zizania_latifolia_GWHTBFHI010859:0.144502,((Brachypodium_distachyon_BRADI_3g16590v3:0.114799,(Hordeum_spontaneum_WB01_000293_0185515:5e-09,Hordeum_vulgareMorex_HORVU.MOREX.r3.7HG0699630:0.00109231)n5:0.115106)n4:0.0510614,(Aristida_adscensionis_H_Aadptg000099l000147.1:0.096647,(Stipagrostis_hirtigluma_H_Shi_ptg000008l_000308.1:0.0640195,((Phragmites_australis_Phragmites_australis_PaChr14_3572049_3574137_evm.model.PaChr14.281_1_CDS_4362391923_10207:0.0530021,((Eragrostis_curvula_EJB05_09286:0.00269672,Eragrostis_curvula_EJB05_09299:0.00574803)n11:0.0695106,(Eleusine_coracana_ELECO.r07.8BG0645450:0.0241924,Eleusine_coracana_ELECO.r07.8AG0617920:0.0168477)n12:0.0562473)n10:0.0447362)n9:0.0105789,(Sorghum_bicolor_SORBI_3007G045900:0.135076,((Dichantelium_oligosantes_H_DolKV779076.1000003.1:0.0308658,(ASEM_AUS1_H_AUS1CM014275.1003328.1:0.0256864,ASEM_RSA5_H_RSA5chrom6001353.1:0.0143953)n16:0.0282047)n15:0.00917624,(((Urochloa_fusta_Urofu.6G018100:0.0283849,(Cenchrus_americanus_H_CamCM007985.2002674.1:0.0350767,Setaria_viridis_SEVIR_6G054500v2:0.0464881)n20:0.0187237)n19:0.0131567,(Chasmanthium_laxum_Chala.05G038400:0.149785,Echinocloa_haploclada_eh_chr8.514:0.0460401)n21:0.00888206)n18:0.00471505,((Digitaria_exilis_H_Dex6A-002365.1:0.0242855,Digitaria_exilis_H_Dex6B-002233.1:0.0159212)n23:0.0341809,(Panicum_hallii_Pahal.6G038700:0.0272732,(Panicum_virgatum_Pavir.6KG068900:0.0345285,Panicum_virgatum_Pavir.6NG059400:0.02134)n25:0.0106893)n24:0.022252)n22:0.00616511)n17:0.00321834)n14:0.014206)n13:0.0191871)n8:0.0145681)n7:0.0151032)n6:0.0490186)n3:0.0240255)n2:0.0206749,(Dendrocalamus_sinicus_Dendrocalamus_sinicus_Dsi08B_3054619_3056642_Dsi08Bg01950.1_-1_CDS_4147804768_53866:0.0508434,(Ampelocalamus_luodianensis_Alu08Dg12390.1:0.0392304,Ampelocalamus_luodianensis_Alu09Cg16270.2:0.060565)n27:0.00672945)n26:0.00636609)n1:0.0931348)n0;
```
