## Supplementary Dataset S1 for "Gene turnover and contingency facilitated the repeated evolution of C_4_ photosynthesis in grasses": OG0018289_tree.txt

```
(Carex_scoparia_H_Carex_Csco_scaffold_15_000436.1:0.0874773,(((Eleusine_coracana_ELECO.r07.3BG0260510:0.0342912,Eleusine_coracana_ELECO.r07.3AG0215410:0.00831801)n3:0.13125,(Stipagrostis_hirtigluma_H_Shi_ptg000059l_000287.1:0.0738511,(Aristida_adscensionis_H_Aadptg000046l000325.1:0.171238,Aristida_adscensionis_H_Aadptg000078l000196.1:0.0751696)n5:0.0542481)n4:0.0315787)n2:0.0769289,((Chasmanthium_laxum_Chala.07G118800:0.0181824,Chasmanthium_laxum_Chala.06G006700:0.0165788)n7:0.0127404,(((Zea_mays_Zm00001eb318380:0.00316685,(Zea_mays_Zm00001eb271690:0.00634345,Zea_mays_Zm00001eb180350:5e-09)n11:5e-09)n10:0.104417,(Sorghum_bicolor_SORBI_3010G250000:0.0562248,Sorghum_bicolor_SORBI_3007G178401:0.052615)n12:0.00964867)n9:0.0188636,(((ASEM_AUS1_H_AUS1CM014275.1003280.1:0.0120119,ASEM_RSA5_H_RSA5chrom6002684.1:0.0128389)n15:0.0430643,(((Panicum_hallii_Pahal.4G026300:0.0275042,(Panicum_virgatum_Pavir.J643600:0.0946718,Panicum_virgatum_Pavir.4KG377000:0.0184998)n19:0.0118296)n18:0.0328138,(Urochloa_fusta_Urofu.4G018100:0.0642766,(Cenchrus_americanus_H_CamCM007986.2003906.1:0.0344723,Setaria_viridis_SEVIR_4G256000v2:0.0153409)n21:0.0156525)n20:0.0109679)n17:0.0165622,(Urochloa_fusta_Urofu.2G137700:0.029633,(Setaria_viridis_SEVIR_2G149800v2:0.033768,(Panicum_hallii_Pahal.2G193700:0.0244713,Panicum_virgatum_Pavir.2NG326300:0.0285706)n24:0.0137135)n23:0.00638132)n22:0.00321273)n16:0.00035697)n14:0.0044019,((Digitaria_radicosa_Dra01G0283200:0.0214393,(Digitaria_exilis_H_Dex1A-001662.1:0.0129412,Digitaria_exilis_H_Dex1B-001597.1:0.00345242)n27:0.0266326)n26:0.019495,Echinocloa_haploclada_eh_chr7.3607:0.0631682)n25:0.00186469)n13:0.0241754)n8:0.00630387)n6:0.0345778)n1:0.0874773)n0;
```
