## Supplementary Dataset S1 for "Gene turnover and contingency facilitated the repeated evolution of C_4_ photosynthesis in grasses": OG0018290_tree.txt

```
((Streptochaeta_angustifolia_strangu_012953:0.226511,Dendrocalamus_sinicus_Dendrocalamus_sinicus_Dsi08B_32847328_32850194_Dsi08Bg10820.1_-1_CDS_4147807429_16726:0.373344)n1:0.0403683,(Pharus_latifolius_Phala.08G033500:0.169989,(((Hordeum_vulgareMorex_HORVU.MOREX.r3.7HG0682610:0.289049,Ampelocalamus_luodianensis_Alu08Dg02620.2:0.112612)n5:0.0667124,(Leersia_perrieri_LPERR08G17900:0.14618,Oryza_sativa_LOC_Os08g41360:0.151191)n6:0.170259)n4:0.0329857,((Chasmanthium_laxum_Chala.11G033900:0.0904296,Phragmites_australis_Phragmites_australis_PaChr14_28216519_28217486_evm.model.PaChr14.1252_1_CDS_4362391069_33322:0.0539433)n8:0.0241737,(((Eleusine_coracana_ELECO.r07.8AG0637950:0.160666,Eragrostis_curvula_EJB05_48112:0.118809)n11:0.0571183,(Aristida_adscensionis_H_Aadptg000011l000135.1:0.222126,(Stipagrostis_hirtigluma_H_Shi_ptg000002l_000268.1:0.00896515,Stipagrostis_hirtigluma_H_Shi_ptg000021l_000333.1:0.0405255)n13:0.137117)n12:0.0604253)n10:0.0275296,((Sorghum_bicolor_SORBI_3007G197500:0.0925996,Zea_mays_Zm00001eb174960:0.15623)n15:0.134243,((Panicum_hallii_Pahal.6G272300:0.0979374,(Panicum_virgatum_Pavir.6KG375500:0.102495,(Panicum_virgatum_Pavir.6NG307400:5e-09,(Panicum_virgatum_Pavir.J391600:5e-09,Panicum_virgatum_Pavir.6NG316800:5e-09)n20:0.0443476)n19:0.0541827)n18:0.082426)n17:0.0818112,(Echinocloa_haploclada_eh_chr8.2562:0.17985,((Cenchrus_americanus_H_CamCM007985.2001097.1:0.147293,Setaria_viridis_SEVIR_6G225100v2:0.0583148)n23:0.0722394,(Urochloa_fusta_Urofu.6G208700:0.0882537,((Digitaria_exilis_H_Dex6A-001528.1:0.109007,Digitaria_exilis_H_Dex6B-001471.1:0.0990941)n26:0.144139,(ASEM_AUS1_H_AUS1CM014275.1000133.1:0.0409508,ASEM_RSA5_H_RSA5chrom6002744.1:0.0480768)n27:0.126055)n25:0.029001)n24:0.0254609)n22:0.0222688)n21:0.0115429)n16:0.0520525)n14:0.0299555)n9:0.013677)n7:0.0843413)n3:0.0840342)n2:0.0403683)n0;
```
