## Supplementary Dataset S1 for "Gene turnover and contingency facilitated the repeated evolution of C_4_ photosynthesis in grasses": OG0018291_tree.txt

```
(((Leersia_perrieri_LPERR08G16060:0.0879099,(Zizania_latifolia_GWHTBFHI010012:0.0952995,Oryza_sativa_LOC_Os08g38740:0.0795746)n3:0.013923)n2:0.0607508,(Olyra_latifolia_Ola036830:0.0944111,(Ampelocalamus_luodianensis_Alu08Cg08390.2:0.0452349,(Brachypodium_distachyon_BRADI_3g39270v3:0.089578,(Hordeum_spontaneum_WB01_004615_0453880:5e-09,Hordeum_vulgareMorex_HORVU.MOREX.r3.7HG0677820:0.000533452)n7:0.100947)n6:0.0470907)n5:0.0120291)n4:0.0122791)n1:0.0311373,(((Aristida_adscensionis_H_Aadptg000048l000227.1:0.112891,(Stipagrostis_hirtigluma_H_Shi_ptg000002l_000383.1:0.016827,Stipagrostis_hirtigluma_H_Shi_ptg000021l_001936.1:0.0122913)n11:0.0654208)n10:0.03535,(Eragrostis_curvula_EJB05_48538:0.115103,Phragmites_australis_Phragmites_australis_PaChr14_26595203_26598913_evm.model.PaChr14.1129_1_CDS_4362390795_3042:0.0571755)n12:0.0135415)n9:0.0105684,(Chasmanthium_laxum_Chala.05G050100:0.0574918,(Sorghum_bicolor_SORBI_3004G336401:0.152958,((ASEM_AUS1_H_AUS1CM014275.1003067.1:0.0150846,ASEM_RSA5_H_RSA5chrom6002868.1:0.00719321)n16:0.0424361,((((Digitaria_radicosa_Dra06G0146900:5e-09,Digitaria_radicosa_Dra06G0146900.2:5e-09)n20:0.0238895,(Digitaria_exilis_H_Dex6A-001059.1:0.0204853,Digitaria_exilis_H_Dex6B-000996.1:0.0202318)n21:0.0179282)n19:0.0477163,(Dichantelium_oligosantes_H_DolKV778046.1000002.1:0.0407272,(Echinocloa_haploclada_eh_chr8.2350:0.0438233,Setaria_viridis_SEVIR_6G203100v2:0.019016)n23:0.0174772)n22:0.00307887)n18:0.00380937,(Urochloa_fusta_Urofu.6G183500:0.044895,(Panicum_hallii_Pahal.6G249400:0.0156905,(Panicum_virgatum_Pavir.6NG263100:0.0223503,(Panicum_virgatum_Pavir.6KG338600:0.00104663,Panicum_virgatum_Pavir.6KG336700:0.000518312)n27:0.0254433)n26:0.00419102)n25:0.0403287)n24:0.00619815)n17:0.00497561)n15:0.0151837)n14:0.0271233)n13:0.0216754)n8:0.0311373)n0;
```
