## Supplementary Dataset S1 for "Gene turnover and contingency facilitated the repeated evolution of C_4_ photosynthesis in grasses": OG0018292_tree.txt

```
((Streptochaeta_angustifolia_strangu_018730:0.209366,(Pharus_latifolius_Phala.03G194600:0.00130547,Pharus_latifolius_Phala.03G194600.2:0.00424398)n2:0.173345)n1:0.0470163,(((Olyra_latifolia_Ola006930:0.131448,((Oryza_sativa_LOC_Os01g49910:0.0555648,Leersia_perrieri_LPERR01G23520:0.0991862)n7:0.0598444,Zizania_latifolia_GWHTBFHI012404:0.0805262)n6:0.0834891)n5:0.0174108,(((Aristida_adscensionis_H_Aadptg000101l000676.1:0.164292,Phragmites_australis_Phragmites_australis_PaChr1_38408342_38411737_evm.model.PaChr1.1745_1_CDS_4362364799_29029:0.0792915)n10:0.0169839,(Chasmanthium_laxum_Chala.01G184900:0.0590653,((Ampelocalamus_luodianensis_Alu01Cg23030.1:0.530096,(Zea_mays_Zm00001eb360790:0.146497,(Sorghum_bicolor_SORBI_3010G061400:0.189651,((Sorghum_bicolor_SORBI_3003G265701:0.0483325,Sorghum_bicolor_SORBI_3010G061300:0.0674909)n17:0.0048454,Sorghum_bicolor_SORBI_3003G265600:0.0644522)n16:0.00714484)n15:0.000793871)n14:0.013769)n13:0.0142069,(Echinocloa_haploclada_eh_chr2.3034:0.0870461,(((Urochloa_fusta_Urofu.5G206000:0.0690005,((Digitaria_exilis_H_Dex5A-001331.1:0.0233111,Digitaria_exilis_H_Dex5B-001344.1:0.0310406)n23:0.0437162,(Digitaria_radicosa_Dra05G0080700:0.0518744,ASEM_AUS1_H_AUS1CM014275.1002852.1:0.0315752)n24:0.0119788)n22:0.0337339)n21:0.0137025,(Cenchrus_americanus_H_CamCM007987.2003483.1:0.0910323,Setaria_viridis_SEVIR_5G283700v2:0.0413567)n25:0.0250326)n20:0.00821563,(Panicum_virgatum_Pavir.5KG484000:0.0827478,Dichantelium_oligosantes_H_DolKV767939.1000006.1:0.0632092)n26:0.0179351)n19:0.0144464)n18:0.0447288)n12:0.0262755)n11:0.0262154)n9:0.0259946,(Ampelocalamus_luodianensis_Alu01Dg17760.2:0.0444997,Dendrocalamus_sinicus_Dendrocalamus_sinicus_Dsi01A_42366021_42369482_Dsi01Ag16390.2_1_CDS_4147689658_13524:0.0613824)n27:0.0272844)n8:0.0030316)n4:0.02608,Eragrostis_curvula_EJB05_17338:0.147797)n3:0.0470163)n0;
```
