## Supplementary Dataset S1 for "Gene turnover and contingency facilitated the repeated evolution of C_4_ photosynthesis in grasses": OG0018293_tree.txt

```
((Pharus_latifolius_Phala.03G032900:0.199228,Streptochaeta_angustifolia_strangu_039916:0.174036)n1:0.0666864,(((Aristida_adscensionis_H_Aadptg000011l000199.1:0.12242,(Stipagrostis_hirtigluma_H_Shi_ptg000002l_000649.1:0.00283455,(Stipagrostis_hirtigluma_H_Shi_ptg000072l_000124.1:0.00499032,Stipagrostis_hirtigluma_H_Shi_ptg000082l_000192.1:0.00371646)n6:0.00719903)n5:0.0722595)n4:0.0506455,(Eleusine_coracana_ELECO.r07.8BG0658970:0.213856,((Dichantelium_oligosantes_H_DolKV776714.1000002.1:0.168399,((Panicum_hallii_Pahal.6G195700:0.054768,Panicum_virgatum_Pavir.6KG247700:0.0247991)n11:0.0455523,(Setaria_viridis_SEVIR_6G022400v2:0.658662,(Panicum_virgatum_Pavir.9NG230400:0.833679,Panicum_virgatum_Pavir.1NG416500:0.598287)n13:0.149047)n12:0.140646)n10:0.0156273)n9:0.0500656,((ASEM_AUS1_H_AUS1CM014275.1002785.1:0.0430429,ASEM_RSA5_H_RSA5chrom6000050.1:0.0208309)n15:0.0423487,((Digitaria_exilis_H_Dex6A-000808.1:0.04857,Digitaria_exilis_H_Dex6B-000725.1:0.0387826)n17:0.0764778,(Digitaria_radicosa_Dra06G0106600:0.0916857,Digitaria_radicosa_Dra06G0106700:0.1429)n18:0.0158777)n16:0.0070886)n14:0.0195705)n8:0.0419704)n7:0.0268519)n3:0.0325073,((Phragmites_australis_Phragmites_australis_PaChr16_27337084_27338076_evm.model.PaChr16.1334_1_CDS_4362400277_40525:0.086757,Stipagrostis_hirtigluma_H_Shi_ptg000018l_000916.1:0.101525)n20:0.016893,((ASEM_RSA5_H_RSA5chrom8001201.1:0.14938,Chasmanthium_laxum_Chala.10G034100:0.0705867)n22:0.0173261,((Setaria_viridis_SEVIR_2G045300v2:0.0117012,Setaria_viridis_SEVIR_2G045124v2:0.00899235)n24:0.0634829,(Echinocloa_haploclada_eh_chr3.473:0.0808813,(Dichantelium_oligosantes_H_DolKV776264.1000007.1:0.134363,(Urochloa_fusta_Urofu.2G040800:0.0845982,Dichantelium_oligosantes_H_DolKV776264.1000008.1:0.177906)n27:0.0122492)n26:0.00136102)n25:0.0186087)n23:0.0272061)n21:0.0119373)n19:0.0344017)n2:0.0666864)n0;
```
