## Supplementary Dataset S1 for "Gene turnover and contingency facilitated the repeated evolution of C_4_ photosynthesis in grasses": OG0018294_tree.txt

```
(((Brachypodium_distachyon_BRADI_3g21175v3:0.442746,Stipagrostis_hirtigluma_H_Shi_ptg000025l_001671.1:0.315614)n2:0.111068,(Olyra_latifolia_Ola037460:0.322192,Eleusine_coracana_ELECO.r07.2AG0107950:0.351135)n3:0.0617207)n1:0.0276667,((Stipagrostis_hirtigluma_H_Shi_ptg000025l_001100.1:0.230009,(Phragmites_australis_Phragmites_australis_PaChr18_4093295_4094438_evm.model.PaChr18.159_1_CDS_4362407767_4784:0.192974,Eleusine_coracana_ELECO.r07.5AG0382650:0.282279)n6:0.0303631)n5:0.0446316,(((Aristida_adscensionis_H_Aadptg000037l000605.1:0.199632,(Stipagrostis_hirtigluma_H_Shi_ptg000072l_000061.1:0.0143727,(Stipagrostis_hirtigluma_H_Shi_ptg000002l_000592.1:0.00253289,Stipagrostis_hirtigluma_H_Shi_ptg000082l_000135.1:0.00948344)n11:0.0196135)n10:0.074671)n9:0.0673189,(Cenchrus_americanus_H_CamCM007982.2004282.1:0.265845,((ASEM_AUS1_H_AUS1CM014275.1000605.1:0.0179075,ASEM_RSA5_H_RSA5chrom6003151.1:0.0159499)n14:0.126975,((Urochloa_fusta_Urofu.6G129100:0.133898,((ASEM_AUS1_H_AUS1CM014275.1000604.1:0.0430882,ASEM_RSA5_H_RSA5chrom6003150.1:0.0513786)n18:0.116551,(Echinocloa_haploclada_eh_chr8.1785:0.110397,Echinocloa_haploclada_eh_chr8.1787:0.110111)n19:0.0122345)n17:0.0261047)n16:0.00537302,(ASEM_RSA5_H_RSA5chrom6003148.1:0.12325,Urochloa_fusta_Urofu.6G129000:0.108639)n20:0.012071)n15:0.0223782)n13:0.00248647)n12:0.0275838)n8:0.0288549,((ASEM_RSA5_H_RSA5chrom9004872.1:0.330151,(Eleusine_coracana_ELECO.r07.1AG0029580:0.086587,Eleusine_coracana_ELECO.r07.3AG0216840:0.106992)n23:0.189963)n22:0.0932201,(Urochloa_fusta_Urofu.6G129200:0.963929,((Dichantelium_oligosantes_H_DolKV766843.1000001.1:0.198095,ASEM_RSA5_H_RSA5chrom6003149.1:0.0597029)n26:0.138497,(Eragrostis_curvula_EJB05_56970:0.263744,Aristida_adscensionis_H_Aadptg000037l000606.1:0.265791)n27:0.115523)n25:0.289724)n24:0.212414)n21:0.0236016)n7:0.0794989)n4:0.0324707)n0;
```
