## Supplementary Dataset S1 for "Gene turnover and contingency facilitated the repeated evolution of C_4_ photosynthesis in grasses": OG0018295_tree.txt

```
(Streptochaeta_angustifolia_strangu_042977:0.260946,((Leersia_perrieri_LPERR08G07610:0.270375,((Aristida_adscensionis_H_Aadptg000122l000009.1:0.302543,((Chasmanthium_laxum_Chala.11G080300:0.158622,(Stipagrostis_hirtigluma_H_Shi_ptg000020l_000008.1:0.27032,(Oryza_sativa_LOC_Os08g16950:0.461098,((Echinocloa_haploclada_eh_chr4.1687:0.0276122,Echinocloa_haploclada_eh_chr8.1300:0.0209927)n10:0.142182,((Urochloa_fusta_Urofu.6G079300:0.127245,(Cenchrus_americanus_H_CamCM007985.2001144.1:0.11062,Setaria_viridis_SEVIR_6G110600v2:0.0518132)n13:0.0549967)n12:0.0253295,(Dichantelium_oligosantes_H_DolKV776699.1000003.1:0.104978,((Panicum_hallii_Pahal.6G113900:0.0393261,(Panicum_virgatum_Pavir.5NG037300:0.0967709,(Panicum_virgatum_Pavir.6NG177600:0.0457051,Panicum_virgatum_Pavir.6KG151000:0.0418276)n18:0.00432895)n17:0.0119798)n16:0.074929,((Digitaria_radicosa_Dra06G0076900:0.0681198,((Digitaria_exilis_H_Dex6A-002091.1:0.00763137,Digitaria_exilis_H_Dex6B-001998.1:0.00695973)n22:0.0101418,(Digitaria_exilis_H_Dex6B-001995.1:0.00412746,Digitaria_exilis_H_Dex6A-002090.1:0.0558645)n23:0.0184538)n21:0.0723021)n20:0.065552,(ASEM_AUS1_H_AUS1CM014275.1000975.1:0.0103155,(ASEM_RSA5_H_RSA5chrom6000881.1:0.0766538,ASEM_RSA5_H_RSA5chrom6000880.1:0.0158039)n25:0.00175599)n24:0.0308314)n19:0.0243668)n15:0.00771296)n14:0.010022)n11:0.0190209)n9:0.070495)n8:0.0367519)n7:0.0172821)n6:0.0359388,(Stipagrostis_hirtigluma_H_Shi_ptg000020l_000009.1:0.0190881,(Stipagrostis_hirtigluma_H_Shi_ptg000028l_000091.1:0.0319532,Stipagrostis_hirtigluma_H_Shi_ptg000021l_002394.1:0.043293)n27:0.0175371)n26:0.120703)n5:0.0134115)n4:0.052265,Oryza_sativa_LOC_Os08g16940:0.246264)n3:0.0273627)n2:0.163358,Phragmites_australis_Phragmites_australis_PaChr14_12295249_12301849_evm.model.PaChr14.610_1_CDS_4362392655_20736:0.142587)n1:0.260946)n0;
```
