## Supplementary Dataset S1 for "Gene turnover and contingency facilitated the repeated evolution of C_4_ photosynthesis in grasses": OG0018296_tree.txt

```
((Streptochaeta_angustifolia_strangu_037836:0.164421,(Olyra_latifolia_Ola002339:0.0618291,(Dendrocalamus_sinicus_Dendrocalamus_sinicus_Dsi07C_809818_814261_Dsi07Cg00780.1_-1_CDS_4147796896_371:0.0569345,(Ampelocalamus_luodianensis_Alu08Cg11000.2:0.0111156,Ampelocalamus_luodianensis_Alu08Cg11010.1:0.0155202)n4:0.0209996)n3:0.0158343)n2:0.0744748)n1:0.0241616,((Digitaria_exilis_H_Dex6A-002123.1:0.416653,Pharus_latifolius_Phala.05G162200:0.119759)n6:0.0696476,((Leersia_perrieri_LPERR08G06990:0.151465,(((Stipagrostis_hirtigluma_H_Shi_ptg000034l_000049.1:0.0990189,Phragmites_australis_Phragmites_australis_PaChr19_7165497_7166579_evm.model.PaChr19.446_1_CDS_4362412524_9010:0.0657407)n11:0.0227178,(Setaria_viridis_SEVIR_6G102666v2:0.507698,((((Digitaria_exilis_H_Dex6A-000568.1:0.00941165,Digitaria_exilis_H_Dex6B-000498.1:0.0106731)n16:0.0327585,(Digitaria_radicosa_Dra06G0070700:5e-09,Digitaria_radicosa_Dra06G0070700.2:5e-09)n17:0.0355759)n15:0.029022,((Urochloa_fusta_Urofu.6G068700:0.0460917,Setaria_viridis_SEVIR_6G102732v2:0.0384206)n19:0.0126193,(Panicum_hallii_Pahal.6G090700:0.0278965,(Panicum_virgatum_Pavir.6NG161400:0.0290375,Panicum_virgatum_Pavir.6KG094700:0.0340122)n21:0.00377914)n20:0.00927161)n18:0.0116964)n14:0.0691111,(Chasmanthium_laxum_Chala.11G074200:0.0390281,(Echinocloa_haploclada_eh_chr8.1193:0.0708238,(ASEM_AUS1_H_AUS1CM014275.1002399.1:0.00509609,ASEM_RSA5_H_RSA5chrom6000949.1:0.00299487)n24:0.0410431)n23:0.0454215)n22:0.0186846)n13:0.0159723)n12:0.0017747)n10:0.0151306,((Eragrostis_curvula_EJB05_08540:0.00142707,Eragrostis_curvula_EJB05_08550:0.00899985)n26:0.0632323,(Eleusine_coracana_ELECO.r07.8BG0649240:0.107762,Eleusine_coracana_ELECO.r07.8BG0649250:0.0655061)n27:0.00727846)n25:0.0134863)n9:0.0254964)n8:0.0203529,Pharus_latifolius_Phala.05G162100:0.0912478)n7:0.0101386)n5:0.0183176)n0;
```
