## Supplementary Dataset S1 for "Gene turnover and contingency facilitated the repeated evolution of C_4_ photosynthesis in grasses": OG0018297_tree.txt

```
((Leersia_perrieri_LPERR04G19090:0.0815421,(Oryza_sativa_LOC_Os04g49930:0.165395,Oryza_sativa_LOC_Os04g49920:0.0530462)n2:0.0239531)n1:0.0766343,(((Aristida_adscensionis_H_Aadptg000113l000046.1:0.0771659,Stipagrostis_hirtigluma_H_Shi_ptg000016l_001975.1:0.0702319)n5:0.0288151,((Eleusine_coracana_ELECO.r07.4BG0336920:0.0222181,Eleusine_coracana_ELECO.r07.4AG0305950:0.0122197)n7:0.0832784,((Eragrostis_curvula_EJB05_50549:0.00319763,Eragrostis_curvula_EJB05_39525:0.00120562)n9:0.147995,(Eragrostis_curvula_EJB05_39518:0.0210337,(Eragrostis_curvula_EJB05_39515:0.0100134,Eragrostis_curvula_EJB05_50550:0.00465332)n11:0.00170522)n10:0.0561688)n8:0.00624098)n6:0.0471372)n4:0.0162928,((Sorghum_bicolor_SORBI_3003G231200:0.803056,(ASEM_AUS1_H_AUS1CM014278.1005540.1:0.271822,ASEM_AUS1_H_AUS1CM014275.1002340.1:0.0903761)n14:0.249943)n13:0.183548,((Setaria_viridis_SEVIR_7G228500v2:0.0930268,(((Urochloa_fusta_Urofu.7G254800:0.0600137,((ASEM_RSA5_H_RSA5chrom7001386.1:0.0011465,(ASEM_AUS1_H_AUS1CM014276.1002239.1:0.0143964,(ASEM_AUS1_H_AUS1CM014276.1002240.1:0.0222995,ASEM_AUS1_H_AUS1CM014276.1002241.1:0.0179588)n23:0.00179588)n22:0.000199542)n21:0.00799382,(Echinocloa_haploclada_eh_chr9.2436:0.0616042,ASEM_RSA5_H_RSA5chrom7001385.1:0.121183)n24:0.0003083)n20:3.42555e-05)n19:0.00604017,(Digitaria_exilis_H_Dex7B-001897.1:0.0128831,(Digitaria_exilis_H_Dex7A-001838.1:0.00958076,Digitaria_exilis_H_Dex7B-001898.1:0.0160075)n26:0.0125145)n25:0.0510995)n18:0.0347323,Echinocloa_haploclada_eh_chr9.2435:0.0716844)n17:0.00796493)n16:0.0467804,(Sorghum_bicolor_SORBI_3006G141300:0.126884,Sorghum_bicolor_SORBI_3006G195900:0.0898021)n27:0.0261656)n15:0.0379741)n12:0.00421934)n3:0.0465948)n0;
```
