## Supplementary Dataset S1 for "Gene turnover and contingency facilitated the repeated evolution of C_4_ photosynthesis in grasses": OG0018298_tree.txt

```
(Juncus_effusus_H_Juncus_Jeff_scaffold_1_000919.1:0.296514,((Chasmanthium_laxum_Chala.11G060900:0.130172,(((Stipagrostis_hirtigluma_H_Shi_ptg000008l_000616.1:0.105935,(Phragmites_australis_Phragmites_australis_PaChr19_5610934_5611680_evm.model.PaChr19.375_1_CDS_4362412366_27513:0.0151468,Phragmites_australis_Phragmites_australis_PaChr18_12222815_12223183_evm.model.PaChr18.374_1_CDS_4362408245_35909:0.0314843)n6:0.0563664)n5:0.0140381,((Leersia_perrieri_LPERR08G05650:0.257424,Oryza_sativa_LOC_Os08g10560:0.223072)n8:0.141531,(Brachypodium_distachyon_BRADI_3g17790v3:0.28446,((Streptochaeta_angustifolia_strangu_022318:0.175678,(Pharus_latifolius_Phala.08G160000:6e-09,Pharus_latifolius_Phala.08G160000.2:5e-09)n12:0.148367)n11:0.0859536,(Olyra_latifolia_Ola028391:0.277224,Dendrocalamus_sinicus_Dendrocalamus_sinicus_Dsi08A_8290637_8291347_Dsi08Ag03690.1_-1_CDS_4147801297_33023:0.0615824)n13:0.0493764)n10:0.0241238)n9:0.0356805)n7:0.0738827)n4:0.0248062,(Eleusine_coracana_ELECO.r07.8AG0621600:0.128606,Eragrostis_curvula_EJB05_09726:0.147521)n14:0.123003)n3:0.0651472)n2:0.070196,((ASEM_AUS1_H_AUS1CM014275.1001208.1:0.0256578,ASEM_RSA5_H_RSA5chrom6001129.1:0.00974886)n16:0.143165,((Digitaria_radicosa_Dra06G0056700:0.0957739,(Digitaria_exilis_H_Dex6A-002201.1:0.0223178,Digitaria_exilis_H_DexUA-000342.1:0.010988)n19:0.143983)n18:0.102579,((Dichantelium_oligosantes_H_DolKV767583.1000009.1:0.1638,(Echinocloa_haploclada_eh_chr5.3553:0.00131072,Echinocloa_haploclada_eh_chr8.929:5e-09)n22:0.116308)n21:0.0223482,((Panicum_hallii_Pahal.6G067300:0.0369314,(Panicum_virgatum_Pavir.6KG104000:0.0583019,Panicum_virgatum_Pavir.6NG097100:0.0383682)n25:0.0166406)n24:0.0728896,(Urochloa_fusta_Urofu.6G046900:0.112422,(Cenchrus_americanus_H_CamCM007985.2000739.1:0.108384,Setaria_viridis_SEVIR_6G025900v2:0.0339594)n27:0.0612057)n26:0.0198627)n23:0.0365071)n20:0.0277392)n17:0.0351998)n15:0.0651351)n1:0.296514)n0;
```
