## Supplementary Dataset S1 for "Gene turnover and contingency facilitated the repeated evolution of C_4_ photosynthesis in grasses": OG0018299_tree.txt

```
(((Eragrostis_curvula_EJB05_09559:0.123012,Eleusine_coracana_ELECO.r07.8BG0647330:0.0677649)n2:0.0405527,(((Ampelocalamus_luodianensis_Alu01Dg18010.1:0.924807,(Aristida_adscensionis_H_Aadptg000076l000028.1:0.0949237,Stipagrostis_hirtigluma_H_Shi_ptg000008l_000726.1:0.0731349)n6:0.0183332)n5:0.0380182,((Zea_mays_Zm00001eb413130:0.0837418,Sorghum_bicolor_SORBI_3007G065000:0.0407404)n8:0.0458867,(Echinocloa_haploclada_eh_chr8.768:0.0560708,((Dichantelium_oligosantes_H_DolKV779631.1000003.1:0.018626,(ASEM_AUS1_H_AUS1CM014275.1002164.1:0.0245748,ASEM_RSA5_H_RSA5chrom6002054.1:0.0057136)n12:0.0315839)n11:0.0109342,((Digitaria_radicosa_Dra06G0047300:0.0314041,(Digitaria_exilis_H_Dex6A-000382.1:5e-09,Digitaria_exilis_H_Dex6B-000356.1:0.00470937)n15:0.0296757)n14:0.040307,((Panicum_hallii_Pahal.6G056700:0.0267561,(Panicum_virgatum_Pavir.6NG082900:0.0444838,Panicum_virgatum_Pavir.6KG092900:0.035426)n18:0.00732865)n17:0.0250765,(Urochloa_fusta_Urofu.6G034900:0.0657293,Setaria_viridis_SEVIR_6G037400v2:0.0340386)n19:0.0110015)n16:0.00327335)n13:0.00834871)n10:0.013485)n9:0.0248914)n7:0.0297794)n4:0.0142261,((Oryza_sativa_LOC_Os01g65210:0.135509,Zizania_latifolia_GWHTBFHI013127:0.0946582)n21:0.123296,(((Hordeum_spontaneum_WB01_011161_0023655:0,Hordeum_vulgareMorex_HORVU.MOREX.r3.2HG0205330:0)n24:0.141383,Brachypodium_distachyon_BRADI_3g15340v3:0.122764)n23:0.0480087,(Olyra_latifolia_Ola010392:0.0945572,(Ampelocalamus_luodianensis_Alu08Dg11310.1:0.0550238,Dendrocalamus_sinicus_Dendrocalamus_sinicus_Dsi08B_6187129_6188913_Dsi08Bg02970.1_1_CDS_4147805074_55556:0.0442424)n26:0.0169428)n25:0.0222929)n22:0.033919)n20:0.0607734)n3:0.0067526)n1:0.0131911,(Chasmanthium_laxum_Chala.11G053300:0.0472573,Phragmites_australis_Phragmites_australis_PaChr19_4643599_4646008_evm.model.PaChr19.323_1_CDS_4362412252_22058:0.0664869)n27:0.0083552)n0;
```
