## Supplementary Dataset S1 for "Gene turnover and contingency facilitated the repeated evolution of C_4_ photosynthesis in grasses": OG0018300_tree.txt

```
(Streptochaeta_angustifolia_strangu_002624:0.104768,((Olyra_latifolia_Ola014868:0.0942979,(Ampelocalamus_luodianensis_Alu08Dg13300.2:0.0469585,Dendrocalamus_sinicus_Dendrocalamus_sinicus_Dsi08A_3502284_3502795_Dsi08Ag01770.1_1_CDS_4147800721_49911:0.0539237)n3:0.0146698)n2:0.0485121,(Oryza_sativa_LOC_Os08g03690:0.177388,(Eragrostis_curvula_EJB05_09958:0.200499,(Chasmanthium_laxum_Chala.05G026600:0.111518,((Stipagrostis_hirtigluma_H_Shi_ptg000008l_000152.1:0.248254,Stipagrostis_hirtigluma_H_Shi_ptg000008l_000151.1:0.0416913)n8:0.0953297,(((Sorghum_bicolor_SORBI_3007G029800:0.0913437,Zea_mays_Zm00001eb417030:0.124011)n11:0.0911126,((Echinocloa_haploclada_eh_chr8.361:0.118267,(Echinocloa_haploclada_eh_chr8.344:0.0713368,Echinocloa_haploclada_eh_chr8.343:0.0451009)n14:0.0330446)n13:0.0861683,Echinocloa_haploclada_eh_chr8.360:0.776757)n12:0.0863063)n10:0.0539479,(((Panicum_hallii_Pahal.6G024900:0.0495536,(Panicum_virgatum_Pavir.6KG027100:0.0115821,(Panicum_virgatum_Pavir.J766700:0.0196961,Panicum_virgatum_Pavir.6NG029000:5e-09)n19:0.0197783)n18:0.0202071)n17:0.0275227,(Setaria_viridis_SEVIR_6G073500v2:0.0604983,Cenchrus_americanus_H_CamCM007985.2000647.1:0.170819)n20:0.0189226)n16:0.00608196,((Digitaria_radicosa_Dra06G0022800:0.0628644,(Digitaria_exilis_H_Dex6A-000174.1:0.0359481,Digitaria_exilis_H_Dex6B-000171.1:0.0473302)n23:0.0939097)n22:0.0700325,(Dichantelium_oligosantes_H_DolKV776376.1000007.1:0.0618464,((ASEM_RSA5_H_RSA5chrom6001850.1:5e-09,ASEM_RSA5_H_RSA5chrom6001848.1:0.00307802)n26:0.0103063,(ASEM_AUS1_H_AUS1CM014275.1001815.1:0.172424,ASEM_AUS1_H_AUS1CM014275.1001823.1:0.00283381)n27:0.000314868)n25:0.0134025)n24:0.0238266)n21:0.0131074)n15:0.0251211)n9:0.0552828)n7:0.0163017)n6:0.0377304)n5:0.0531384)n4:0.0474728)n1:0.104768)n0;
```
