## Supplementary Dataset S1 for "Gene turnover and contingency facilitated the repeated evolution of C_4_ photosynthesis in grasses": OG0018301_tree.txt

```
(Pharus_latifolius_Phala.06G055300:0.130934,((((Aristida_adscensionis_H_Aadptg000029l000011.1:0.0734137,Stipagrostis_hirtigluma_H_Shi_ptg000059l_001344.1:0.0578495)n4:0.0274187,(((Zea_mays_Zm00001eb420380:0.121466,(Urochloa_fusta_Urofu.7G057700:0.0700014,ASEM_RSA5_H_RSA5chrom7000253.1:0.0515966)n8:0.0389191)n7:0.0643138,((Setaria_viridis_SEVIR_7G048701v2:0.0468462,(Digitaria_exilis_H_Dex7A-002747.1:0.0149615,Digitaria_exilis_H_Dex7B-000175.1:0.0110524)n11:0.0486447)n10:0.0610735,(Dichantelium_oligosantes_H_DolKV775512.1000001.1:0.0699993,Echinocloa_haploclada_eh_chr9.555:0.0628984)n12:0.050651)n9:0.042182)n6:0.0227412,(((Setaria_viridis_SEVIR_7G048566v2:0.0730523,((Panicum_hallii_Pahal.7G086400:0.0102979,(Panicum_virgatum_Pavir.7KG061900:0.0248865,Panicum_virgatum_Pavir.7NG268200:0.0234628)n18:0.0162283)n17:0.0168723,(Urochloa_fusta_Urofu.7G057100:0.0354249,(Digitaria_exilis_H_Dex7A-000115.1:0.0815889,(Digitaria_exilis_H_Dex7B-000174.1:0.0197929,Digitaria_exilis_H_Dex7A-000116.1:5e-09)n21:0.0474716)n20:0.00527462)n19:0.0137018)n16:0.00331244)n15:0.00687178,(ASEM_AUS1_H_AUS1CM014276.1003416.1:0.0167351,ASEM_RSA5_H_RSA5chrom7000252.1:0.00621287)n22:0.0241742)n14:0.00761545,Echinocloa_haploclada_eh_chr9.560:0.0368053)n13:0.045443)n5:0.00504922)n3:0.0146001,Eragrostis_curvula_EJB05_40533:0.0999609)n2:0.0201333,((Dendrocalamus_sinicus_Dendrocalamus_sinicus_Dsi04A_37291382_37303721_Dsi04Ag16970.1_-1_CDS_4147751878_15980:0.0332302,(Olyra_latifolia_Ola034483:0.057829,Ampelocalamus_luodianensis_Alu04Cg04590.4:0.0315043)n25:0.0132051)n24:0.0318684,(Leersia_perrieri_LPERR04G04430:0.058308,(Oryza_sativa_LOC_Os04g22380:0.102944,Oryza_sativa_LOC_Os04g22390:0.0374444)n27:0.00416049)n26:0.0260976)n23:0.0110787)n1:0.130934)n0;
```
