## Supplementary Dataset S1 for "Gene turnover and contingency facilitated the repeated evolution of C_4_ photosynthesis in grasses": OG0018302_tree.txt

```
((Pharus_latifolius_Phala.06G087000.2:5e-09,(Pharus_latifolius_Phala.06G087000.4:5e-09,(Pharus_latifolius_Phala.06G087000.3:0.0024545,Pharus_latifolius_Phala.06G087000:5e-09)n3:5e-09)n2:6e-09)n1:0.0732668,(((Leersia_perrieri_LPERR04G07860:0.0616135,Oryza_sativa_LOC_Os04g32690:0.0485786)n6:0.0706072,(Olyra_latifolia_Ola013069:0.0799364,(Dendrocalamus_sinicus_Dendrocalamus_sinicus_Dsi04C_17727970_17754243_Dsi04Cg11860.1_1_CDS_4147761133_52033:0.0228299,(Ampelocalamus_luodianensis_Alu04Cg06960.2:0.0287153,(Ampelocalamus_luodianensis_Alu04Cg06870.1:0.00276665,Ampelocalamus_luodianensis_Alu04Cg06950.2:0.00990551)n10:0.00965356)n9:0.00859449)n8:0.0174299)n7:0.0165059)n5:0.0167841,(Phragmites_australis_Phragmites_australis_PaChr11_16473269_16495805_evm.model.PaChr11.1393_1_CDS_4362375750_4677:0.0609923,((Stipagrostis_hirtigluma_H_Shi_ptg000016l_000520.1:0.0807869,(Eleusine_coracana_ELECO.r07.4AG0319320:0.0780968,(Eragrostis_curvula_EJB05_38229:0.00355081,Eragrostis_curvula_EJB05_38220:0.0111928)n15:0.0617223)n14:0.0357597)n13:0.00566747,(Chasmanthium_laxum_Chala.06G086900:0.0548169,(Sorghum_bicolor_SORBI_3006G059200:0.138901,(Echinocloa_haploclada_eh_chr9.1004:0.0512104,((Dichantelium_oligosantes_H_DolKV769138.1000016.1:0.0292881,(ASEM_AUS1_H_AUS1CM014276.1003119.1:0.0103096,ASEM_RSA5_H_RSA5chrom7003209.1:0.0074896)n21:0.0284285)n20:0.00438908,(Urochloa_fusta_Urofu.7G103100:0.031522,(((Digitaria_radicosa_Dra07G0053000:5e-09,Digitaria_radicosa_Dra07G0053000.2:5e-09)n25:0.0248268,(Digitaria_exilis_H_Dex7A-002577.1:0.0103094,Digitaria_exilis_H_Dex7B-002611.1:0.00707634)n26:0.024552)n24:0.0270862,(Cenchrus_americanus_H_CamCM007984.2003587.1:0.045237,Setaria_viridis_SEVIR_7G088000v2:0.0188999)n27:0.00974314)n23:0.00324708)n22:0.00368194)n19:0.005984)n18:0.0228552)n17:0.0200627)n16:0.00662193)n12:0.00540316)n11:0.0394045)n4:0.0732668)n0;
```
