## Supplementary Dataset S1 for "Gene turnover and contingency facilitated the repeated evolution of C_4_ photosynthesis in grasses": OG0018303_tree.txt

```
(Pharus_latifolius_Phala.02G155500:0.199875,(((Leersia_perrieri_LPERR02G14900:0.22949,Zizania_latifolia_GWHTBFHI021172:0.078408)n3:0.160527,(Ampelocalamus_luodianensis_Alu02Dg16110.2:0.0584767,Dendrocalamus_sinicus_Dendrocalamus_sinicus_Dsi02B_27338056_27338286_Dsi02Bg09060.1_-1_CDS_4147717366_32746:0.0962026)n4:0.121121)n2:0.117728,((Leersia_perrieri_LPERR04G08150:0.148563,Oryza_sativa_LOC_Os04g33070:0.0814165)n6:0.059143,((Brachypodium_distachyon_BRADI_5g08825v3:0.190858,((Ampelocalamus_luodianensis_Alu04Cg07240.1:0.0132663,Dendrocalamus_sinicus_Dendrocalamus_sinicus_Dsi04C_16915547_16915831_Dsi04Cg11620.1_1_CDS_4147761061_11509:0.0354174)n10:0.0186381,(Ampelocalamus_luodianensis_Alu04Dg16370.1:0.0739505,Dendrocalamus_sinicus_Dendrocalamus_sinicus_Dsi04B_22830298_22830588_Dsi04Bg04020.1_-1_CDS_4147754065_53135:0.0787817)n11:0.016775)n9:0.0517197)n8:0.0579762,((Aristida_adscensionis_H_Aadptg000075l000048.1:0.130846,Stipagrostis_hirtigluma_H_Shi_ptg000016l_000504.1:0.0625695)n13:0.0480475,((Eleusine_coracana_ELECO.r07.4BG0350390:0.22171,Phragmites_australis_Phragmites_australis_PaChr7_17263424_17263714_evm.model.PaChr7.1359_1_CDS_4362474004_39504:0.0748843)n15:0.0222836,((Panicum_hallii_Pahal.7G135300:0.0231301,(Panicum_virgatum_Pavir.7KG120200:0.00501504,Panicum_virgatum_Pavir.7NG158500:0.00617972)n18:0.0461194)n17:0.0423868,((Dichantelium_oligosantes_H_DolKV781420.1000017.1:0.0428259,((Digitaria_radicosa_Dra07G0056500:0.0593869,(Digitaria_exilis_H_Dex7A-002557.1:0.0196878,Digitaria_exilis_H_Dex7B-002593.1:0.0370456)n23:0.0594475)n22:0.0293393,(ASEM_AUS1_H_AUS1CM014276.1003088.1:0.0273032,ASEM_RSA5_H_RSA5chrom7003193.1:0.00577111)n24:0.0315955)n21:0.00543932)n20:0.00909868,(Urochloa_fusta_Urofu.7G108000:0.0704042,(Sorghum_bicolor_SORBI_3006G064000:0.0720501,(Setaria_viridis_SEVIR_7G092100v2:0.0527298,Echinocloa_haploclada_eh_chr9.1051:0.026647)n27:0.0195978)n26:0.0192743)n25:0.00837789)n19:0.0103273)n16:0.0566527)n14:0.0193981)n12:0.036835)n7:0.0302827)n5:0.128858)n1:0.199875)n0;
```
