## Supplementary Dataset S1 for "Gene turnover and contingency facilitated the repeated evolution of C_4_ photosynthesis in grasses": OG0018304_tree.txt

```
(((Brachypodium_distachyon_BRADI_5g11887v3:0.0968204,(Zizania_latifolia_GWHTBFHI016956:0.0665276,(Leersia_perrieri_LPERR04G11280:0.0530963,Oryza_sativa_LOC_Os04g37750:0.0462707)n4:0.0514769)n3:0.0628898)n2:0.0204978,(Ampelocalamus_luodianensis_Alu04Cg10050.1:0.262914,(Dendrocalamus_sinicus_Dendrocalamus_sinicus_Dsi04B_26404026_26406624_Dsi04Bg05860.2_1_CDS_4147754617_22741:0.0518812,Olyra_latifolia_Ola005746:0.100802)n6:0.0133874)n5:0.00650531)n1:0.0145414,(Stipagrostis_hirtigluma_H_Shi_ptg000016l_000642.1:0.111706,((Chasmanthium_laxum_Chala.06G121900:0.0635258,(Phragmites_australis_Phragmites_australis_PaChr11_12801510_12804213_evm.model.PaChr11.1168_1_CDS_4362375250_6774:0.0602949,(Eragrostis_curvula_EJB05_37796:0.0884238,(Eleusine_coracana_ELECO.r07.4BG0346690:0.0172763,Eleusine_coracana_ELECO.r07.4AG0315690:0.018868)n12:0.112127)n11:0.0270747)n10:0.0106455)n9:0.00377419,((Zea_mays_Zm00001eb081310:0.162496,Sorghum_bicolor_SORBI_3006G100266:0.0378959)n14:0.0627713,(((((Digitaria_radicosa_Dra07G0085500:5e-09,Digitaria_radicosa_Dra07G0085500.2:5e-09)n19:0.0297588,(Digitaria_exilis_H_Dex7A-000504.1:0.0300755,Digitaria_exilis_H_Dex7B-000542.1:0.0381187)n20:0.0169439)n18:0.028496,Echinocloa_haploclada_eh_chr9.1416:0.168458)n17:0.0109446,(((Panicum_virgatum_Pavir.3KG256600:0.0350104,Panicum_virgatum_Pavir.J586200:0.0343901)n23:0.0134229,Panicum_hallii_Pahal.7G171300:0.0279787)n22:0.0240623,(ASEM_AUS1_H_AUS1CM014276.1000692.1:0.0125311,ASEM_RSA5_H_RSA5chrom7000814.1:0.00353985)n24:0.037121)n21:0.00348157)n16:0.00517413,(Dichantelium_oligosantes_H_DolKV778159.1000003.1:0.0400986,(Urochloa_fusta_Urofu.7G145700:0.0524215,(Cenchrus_americanus_H_CamCM007984.2001621.1:0.0435112,Setaria_viridis_SEVIR_7G126400v2:0.0079145)n27:0.0211739)n26:0.012163)n25:0.0013449)n15:0.0263533)n13:0.0191811)n8:0.0571434)n7:0.0145414)n0;
```
