## Supplementary Dataset S1 for "Gene turnover and contingency facilitated the repeated evolution of C_4_ photosynthesis in grasses": OG0018305_tree.txt

```
(Streptochaeta_angustifolia_strangu_041017:0.112786,((Olyra_latifolia_Ola019281:0.13762,((((Eragrostis_curvula_EJB05_37643:0.0111353,Eragrostis_curvula_EJB05_37713:0.00220776)n6:0.1613,(Aristida_adscensionis_H_Aadptg000067l000041.1:0.162972,Stipagrostis_hirtigluma_H_Shi_ptg000016l_000680.1:0.0611314)n7:0.0279719)n5:0.0119925,(Phragmites_australis_Phragmites_australis_PaChr7_13552159_13556916_evm.model.PaChr7.1114_1_CDS_4362473462_23930:0.0794471,(Chasmanthium_laxum_Chala.06G127600:0.129909,((Sorghum_bicolor_SORBI_3006G106600:0.0548627,Zea_mays_Zm00001eb080780:0.0765691)n11:0.0898675,((Dichantelium_oligosantes_H_DolKV775236.1000011.1:0.0497838,(Digitaria_radicosa_Dra07G0090800:0.0495239,Digitaria_exilis_H_Dex7B-000579.1:0.0755613)n14:0.0678936)n13:0.00595777,(((Panicum_hallii_Pahal.7G177600:0.0200498,(Panicum_virgatum_Pavir.7KG188400:0.0449256,Panicum_virgatum_Pavir.7NG177400:0.0106669)n18:0.00542672)n17:0.0668878,((Urochloa_fusta_Urofu.7G152400:0.0631782,(Cenchrus_americanus_H_CamCM007984.2001554.1:0.0375038,Setaria_viridis_SEVIR_7G132500v2:0.0144954)n21:0.0385989)n20:0.0141409,Echinocloa_haploclada_eh_chr9.1486:0.0794919)n19:0.00642412)n16:0.00494884,(ASEM_AUS1_H_AUS1CM014276.1002787.1:0.0845917,(ASEM_RSA5_H_RSA5chrom7000873.1:0.00792785,(ASEM_RSA5_H_RSA5chrom7000874.1:0.00625534,ASEM_RSA5_H_RSA5chrom7000871.1:0.00867671)n24:0.00509282)n23:0.000565869)n22:0.0032929)n15:0.00765042)n12:0.0272598)n10:0.0479961)n9:0.0175358)n8:0.0144609)n4:0.0770403,ASEM_AUS1_H_AUS1CM014277.1003581.1:0.52877)n3:0.0587522)n2:0.0646333,((Ampelocalamus_luodianensis_Alu04Dg13210.2:0.0833743,Dendrocalamus_sinicus_Dendrocalamus_sinicus_Dsi04A_15987558_15992829_Dsi04Ag10790.1_-1_CDS_4147750024_52559:0.0521852)n26:0.0547821,(Brachypodium_distachyon_BRADI_5g12380v3:0.103447,Hordeum_vulgareMorex_HORVU.MOREX.r3.2HG0173350:0.0728193)n27:0.0444477)n25:0.027443)n1:0.112786)n0;
```
