## Supplementary Dataset S1 for "Gene turnover and contingency facilitated the repeated evolution of C_4_ photosynthesis in grasses": OG0018306_tree.txt

```
((Streptochaeta_angustifolia_strangu_019061:0.118424,(Streptochaeta_angustifolia_strangu_022716:0.0832881,Streptochaeta_angustifolia_strangu_022717:0.0904861)n2:0.0568477)n1:0.11157,((Olyra_latifolia_Ola019204:0.366758,Zizania_latifolia_GWHTBFHI017047:0.231564)n4:0.106514,(((Aristida_adscensionis_H_Aadptg000067l000120.1:0.144376,Stipagrostis_hirtigluma_H_Shi_ptg000016l_002413.1:0.0800851)n7:0.0313117,(Phragmites_australis_Phragmites_australis_PaChr7_13039483_13040178_evm.model.PaChr7.1078_1_CDS_4362473380_31908:0.141559,Phragmites_australis_Phragmites_australis_PaChr11_11884618_11887675_evm.model.PaChr11.1089_1_CDS_4362375074_17729:0.264366)n8:0.029374)n6:0.0494169,(Eragrostis_curvula_EJB05_39200:0.205519,(Chasmanthium_laxum_Chala.06G133700:0.0620548,((Sorghum_bicolor_SORBI_3006G113100:0.0528331,Zea_mays_Zm00001eb080220:0.0704976)n12:0.0684121,((Dichantelium_oligosantes_H_DolKV771799.1000022.1:0.0847391,(Digitaria_exilis_H_Dex7A-002315.1:0.057179,Digitaria_exilis_H_Dex7B-002352.1:0.0583871)n15:0.0729594)n14:0.0896469,((Dichantelium_oligosantes_H_DolKV771799.1000020.1:0.151028,(ASEM_RSA5_H_RSA5chrom7002898.1:0.0254575,(ASEM_AUS1_H_AUS1CM014276.1002736.1:0.00334459,ASEM_AUS1_H_AUS1CM014276.1002734.1:5e-09)n19:0.0398519)n18:0.0561627)n17:0.0181683,((((Panicum_virgatum_Pavir.7NG161900:0.0317691,Panicum_virgatum_Pavir.7NG242000:0.0159111)n23:0.00370112,Panicum_hallii_Pahal.7G184200:0.0424917)n22:0.0187262,((Cenchrus_americanus_H_CamCM007984.2003377.1:0.0715196,Setaria_viridis_SEVIR_7G139100v2:0.0620844)n25:0.0258051,Urochloa_fusta_Urofu.7G158800:0.063822)n24:0.00847688)n21:0.021096,(Echinocloa_haploclada_eh_chr9.1543:0.157603,(Digitaria_radicosa_Dra07G0096100:0.0746611,Digitaria_exilis_H_Dex7A-002314.1:0.0909482)n27:0.0648197)n26:0.0185491)n20:0.0272443)n16:0.0349882)n13:0.0331097)n11:0.0467588)n10:0.152359)n9:0.0563947)n5:0.0619895)n3:0.11157)n0;
```
