## Supplementary Dataset S1 for "Gene turnover and contingency facilitated the repeated evolution of C_4_ photosynthesis in grasses": OG0018307_tree.txt

```
((Dendrocalamus_sinicus_Dendrocalamus_sinicus_Dsi04C_11674775_11682258_Dsi04Cg08380.1_1_CDS_4147760089_32887:0.0639901,((Leersia_perrieri_LPERR04G13170:0.0972292,(Oryza_sativa_LOC_Os07g45740:0.10828,Oryza_sativa_LOC_Os04g40720:0.0175296)n4:0.0686708)n3:0.0705966,(Zizania_latifolia_GWHTBFHI017116:0.0568192,Zizania_latifolia_GWHTBFHI019271:0.0550515)n5:0.0306855)n2:0.126102)n1:0.0390668,(((Aristida_adscensionis_H_Aadptg000113l000009.1:0.139801,Stipagrostis_hirtigluma_H_Shi_ptg000016l_002333.1:0.0932582)n8:0.0315168,(Phragmites_australis_Phragmites_australis_PaChr7_12135148_12141790_evm.model.PaChr7.1008_1_CDS_4362473226_9631:0.0766048,Phragmites_australis_Phragmites_australis_PaChr11_11203244_11212503_evm.model.PaChr11.1027_1_CDS_4362374938_2988:0.0604715)n9:0.00671906)n7:0.017098,(Chasmanthium_laxum_Chala.06G143500:0.063466,((((Cenchrus_americanus_H_CamCM007984.2003254.1:0.0575457,Setaria_viridis_SEVIR_7G151000v2:0.0265081)n14:0.0284546,(Urochloa_fusta_Urofu.7G171600:0.0690882,(Digitaria_radicosa_Dra07G0106600:0.0353038,(Digitaria_exilis_H_Dex7A-002238.1:0.00265688,Digitaria_exilis_H_Dex7B-002283.1:0.00448443)n17:0.0315026)n16:0.0606446)n15:0.00427744)n13:0.0162238,((Dichantelium_oligosantes_H_DolKV779476.1000019.1:0.0475363,(ASEM_RSA5_H_RSA5chrom7002825.1:0.0867524,ASEM_AUS1_H_AUS1CM014276.1000881.1:0.0307944)n20:0.0577339)n19:0.00685734,(Echinocloa_haploclada_eh_chr9.1657:0.0852647,(Panicum_hallii_Pahal.7G194900:0.0280942,(((Panicum_virgatum_Pavir.7NG227900:0.0292067,Panicum_virgatum_Pavir.7NG227800:0.027452)n25:0.00311037,Panicum_virgatum_Pavir.7KG210300:0.0392425)n24:0.00184348,Panicum_virgatum_Pavir.7KG212800:0.0486681)n23:0.0137133)n22:0.0390283)n21:0.00734906)n18:0.00284524)n12:0.0398328,(Sorghum_bicolor_SORBI_3006G125500:0.0400364,(Zea_mays_Zm00001eb425140:0.0574985,Zea_mays_Zm00001eb079300:0.0541105)n27:0.00601228)n26:0.00566005)n11:0.0212883)n10:0.0226571)n6:0.0390668)n0;
```
