## Supplementary Dataset S1 for "Gene turnover and contingency facilitated the repeated evolution of C_4_ photosynthesis in grasses": OG0018308_tree.txt

```
((Pharus_latifolius_Phala.06G139300:0.0810302,(Streptochaeta_angustifolia_strangu_007093:0.0188958,Streptochaeta_angustifolia_strangu_007099:0.0275268)n2:0.161535)n1:0.0446816,(((Oryza_sativa_LOC_Os04g40475:0.21535,(Zizania_latifolia_GWHTBFHI017093:0.053911,Zizania_latifolia_GWHTBFHI019289:0.0798506)n6:0.02142)n5:0.0352484,(Brachypodium_distachyon_BRADI_5g13537v3:0.120881,(Ampelocalamus_luodianensis_Alu04Cg11560.2:0.0440777,(Olyra_latifolia_Ola024855:0.088723,Dendrocalamus_sinicus_Dendrocalamus_sinicus_Dsi04B_28189725_28191812_Dsi04Bg07050.1_-1_CDS_4147754974_53138:0.037428)n9:0.00678724)n8:0.0140072)n7:0.0182796)n4:0.0167599,((Aristida_adscensionis_H_Aadptg000026l000007.1:0.0875647,Stipagrostis_hirtigluma_H_Shi_ptg000016l_002348.1:0.0580167)n11:0.0289677,(Chasmanthium_laxum_Chala.06G141300:0.0542858,((Phragmites_australis_Phragmites_australis_PaChr7_12318464_12320548_evm.model.PaChr7.1026_1_CDS_4362473266_26451:0.0523716,Eleusine_coracana_ELECO.r07.4BG0344550:0.0953258)n14:0.010631,((Zea_mays_Zm00001eb424980:0.079166,Sorghum_bicolor_SORBI_3006G122100:0.037659)n16:0.0609366,((Urochloa_fusta_Urofu.7G168700:0.0395582,(Dichantelium_oligosantes_H_DolKV775087.1000007.1:0.0359967,Dichantelium_oligosantes_H_DolKV775087.1000006.1:0.0622735)n19:0.00691928)n18:0.00947543,(ASEM_AUS1_H_AUS1CM014276.1000896.1:0.0534083,((Cenchrus_americanus_H_CamCM007984.2003278.1:0.040578,Setaria_viridis_SEVIR_7G149200v2:0.0286051)n22:0.0239418,((Digitaria_radicosa_Dra07G0104100:0.0413282,(Digitaria_exilis_H_Dex7A-002256.1:0.00841197,Digitaria_exilis_H_Dex7B-002300.1:0.014659)n25:0.0290415)n24:0.0179006,(Panicum_hallii_Pahal.7G191800:0.0308346,(Panicum_virgatum_Pavir.7KG206400:0.0198631,Panicum_virgatum_Pavir.7NG230800:0.0271915)n27:0.00947381)n26:0.00933142)n23:0.00901387)n21:0.00527783)n20:0.00281269)n17:0.0225325)n15:0.0153184)n13:0.0102058)n12:0.0109428)n10:0.0367282)n3:0.0446816)n0;
```
