## Supplementary Dataset S1 for "Gene turnover and contingency facilitated the repeated evolution of C_4_ photosynthesis in grasses": OG0018309_tree.txt

```
(Pharus_latifolius_Phala.06G171400:0.134374,((((Oryza_sativa_LOC_Os04g44470:0.0890882,(Leersia_perrieri_LPERR04G15620:0.0795789,Leersia_perrieri_LPERR04G15630:0.254992)n5:0.0589875)n4:0.0584089,Zizania_latifolia_GWHTBFHI017297:0.166097)n3:0.0975511,(Olyra_latifolia_Ola001537:0.110537,(Dendrocalamus_sinicus_Dendrocalamus_sinicus_Dsi04C_9174250_9174873_Dsi04Cg06680.1_1_CDS_4147759579_30072:0.0522057,(Ampelocalamus_luodianensis_Alu04Dg09610.2:0.0584668,Ampelocalamus_luodianensis_Alu04Cg14220.1:0.033041)n8:0.00367122)n7:0.0269754)n6:0.0239384)n2:0.0388509,((Eleusine_coracana_ELECO.r07.4BG0341080:0.043551,Eleusine_coracana_ELECO.r07.4AG0309910:0.043802)n10:0.239373,(((Aristida_adscensionis_H_Aadptg000009l000127.1:0.167009,Stipagrostis_hirtigluma_H_Shi_ptg000016l_002177.1:0.116426)n13:0.0246352,(((Sorghum_bicolor_SORBI_3006G154300:0.0665593,Zea_mays_Zm00001eb076760:0.0747849)n16:0.0626648,((Digitaria_radicosa_Dra07G0134300:0.0496559,(Digitaria_exilis_H_Dex7A-002064.1:0.031355,Digitaria_exilis_H_Dex7B-002113.1:0.022521)n19:0.0694634)n18:0.0569788,(((ASEM_AUS1_H_AUS1CM014276.1002488.1:0.0188043,ASEM_RSA5_H_RSA5chrom7001135.1:0.0105574)n22:0.0840277,(Urochloa_fusta_Urofu.7G206300:0.0897645,(Cenchrus_americanus_H_CamCM007984.2003102.1:0.0979643,Setaria_viridis_SEVIR_7G184100v2:0.0383879)n24:0.0195931)n23:0.0263305)n21:0.0317389,(Echinocloa_haploclada_eh_chr9.1994:0.0979558,(Panicum_hallii_Pahal.7G227900:0.0269003,Panicum_virgatum_Pavir.7NG334300:0.0551591)n26:0.0568022)n25:0.0260447)n20:0.0141582)n17:0.0769528)n15:0.0468532,Chasmanthium_laxum_Chala.06G171700:0.0534244)n14:0.0206822)n12:0.0265455,(Phragmites_australis_Phragmites_australis_PaChr7_9618287_9618889_evm.model.PaChr7.822_1_CDS_4362476660_9648:0.0941679,Phragmites_australis_Phragmites_australis_PaChr11_8945108_8945707_evm.model.PaChr11.843_1_CDS_4362378270_2584:0.0780045)n27:0.00866717)n11:0.0161657)n9:0.0349724)n1:0.134374)n0;
```
