## Supplementary Dataset S1 for "Gene turnover and contingency facilitated the repeated evolution of C_4_ photosynthesis in grasses": OG0018310_tree.txt

```
(Streptochaeta_angustifolia_strangu_015674:0.10459,(Olyra_latifolia_Ola034220:0.0994318,((Zizania_latifolia_GWHTBFHI017376:0.168336,((Brachypodium_distachyon_BRADI_5g17252v3:0.0838931,(Hordeum_spontaneum_WB01_005141_0027100:0.00282535,Hordeum_vulgareMorex_HORVU.MOREX.r3.2HG0185290:0.00186989)n6:0.121585)n5:0.0536168,(Ampelocalamus_luodianensis_Alu04Dg08540.2:0.0491711,Dendrocalamus_sinicus_Dendrocalamus_sinicus_Dsi04A_11042446_11056804_Dsi04Ag07460.1_-1_CDS_4147749025_1902:0.0518675)n7:0.0145671)n4:0.00935574)n3:0.0211051,((Aristida_adscensionis_H_Aadptg000009l000453.1:0.082621,Stipagrostis_hirtigluma_H_Shi_ptg000016l_000968.1:0.0628977)n9:0.0384817,((Eragrostis_curvula_EJB05_38514:0.13129,(Phragmites_australis_Phragmites_australis_PaChr11_7965932_7973494_evm.model.PaChr11.765_1_CDS_4362378096_14378:0.0547549,Phragmites_australis_Phragmites_australis_PaChr7_8729889_8737441_evm.model.PaChr7.757_1_CDS_4362476514_33186:0.0493894)n12:0.00628433)n11:0.00426218,(Chasmanthium_laxum_Chala.06G184400:0.0605451,((Sorghum_bicolor_SORBI_3006G164800:0.0182139,(Zea_mays_Zm00001eb232470:0.0261685,Zea_mays_Zm00001eb427750:0.00171438)n16:0.049287)n15:0.059173,((ASEM_AUS1_H_AUS1CM014276.1001079.1:0.070666,(Echinocloa_haploclada_eh_chr9.2093:0.0623277,Dichantelium_oligosantes_H_DolKV779354.1000027.1:0.0413224)n19:0.00588668)n18:0.00508532,((Urochloa_fusta_Urofu.7G217400:0.0464646,(Setaria_viridis_SEVIR_7G195800v2:0.0242291,Cenchrus_americanus_H_CamCM007984.2001874.1:0.0422278)n22:0.024941)n21:0.00745983,((Panicum_hallii_Pahal.7G238300:0.0493297,(Panicum_virgatum_Pavir.7KG270600:0.0512447,Panicum_virgatum_Pavir.7NG266500:0.0580756)n25:0.0225757)n24:0.0628318,(Digitaria_radicosa_Dra07G0144300:0.0326634,(Digitaria_exilis_H_Dex7A-000858.1:0.00559698,Digitaria_exilis_H_Dex7B-000883.1:0.00537141)n27:0.033437)n26:0.0369499)n23:0.00565926)n20:0.00535953)n17:0.0129872)n14:0.0283815)n13:0.00800435)n10:0.0101834)n8:0.0546142)n2:0.0285209)n1:0.10459)n0;
```
