## Supplementary Dataset S1 for "Gene turnover and contingency facilitated the repeated evolution of C_4_ photosynthesis in grasses": OG0018311_tree.txt

```
((Streptochaeta_angustifolia_strangu_029608:0.135886,Streptochaeta_angustifolia_strangu_041257:0.122412)n1:0.043169,(((Ampelocalamus_luodianensis_Alu04Cg16550.2:0.0178615,Dendrocalamus_sinicus_Dendrocalamus_sinicus_Dsi04C_6924853_6930898_Dsi04Cg05150.1_-1_CDS_4147759120_55967:0.0255693)n4:0.0196927,(Dendrocalamus_sinicus_Dendrocalamus_sinicus_Dsi04A_9298823_9304462_Dsi04Ag06250.1_-1_CDS_4147748662_24972:0.0421414,Ampelocalamus_luodianensis_Alu04Dg07190.1:0.041044)n5:0.00456044)n3:0.0478285,((Eragrostis_curvula_EJB05_38362:5e-09,Eragrostis_curvula_EJB05_53678:0.000519688)n7:0.0722028,((Phragmites_australis_Phragmites_australis_PaChr7_7108680_7114018_evm.model.PaChr7.631_1_CDS_4362476236_1226:0.0583486,(Chasmanthium_laxum_Chala.06G200200:0.0551243,((Sorghum_bicolor_SORBI_3006G182000:0.0312745,Zea_mays_Zm00001eb428840:0.0522684)n12:0.0691372,((ASEM_AUS1_H_AUS1CM014276.1001183.1:0.015121,ASEM_RSA5_H_RSA5chrom7001291.1:0.0124105)n14:0.0422467,((Panicum_hallii_Pahal.7G256500:0.0144085,(Panicum_virgatum_Pavir.7KG297700:0.0158351,Panicum_virgatum_Pavir.7NG291200:0.0188353)n17:0.00789776)n16:0.0362076,((Echinocloa_haploclada_eh_chr9.2276:0.0576201,(Digitaria_radicosa_Dra07G0161100:0.0290494,(Digitaria_exilis_H_Dex7A-000940.1:0.0138315,Digitaria_exilis_H_Dex7B-000963.1:0.0155888)n21:0.0219824)n20:0.0426478)n19:0.00465465,(Dichantelium_oligosantes_H_DolKV770513.1000002.1:0.0411395,(Urochloa_fusta_Urofu.7G238500:0.0373596,(Cenchrus_americanus_H_CamCM007984.2002076.1:0.0430516,Setaria_viridis_SEVIR_7G213900v2:0.0205516)n24:0.0268466)n23:0.0101675)n22:0.000540201)n18:0.00139407)n15:0.0024046)n13:0.0214866)n11:0.0162227)n10:0.0139775)n9:0.00563224,((Phragmites_australis_Phragmites_australis_PaChr11_6467345_6472529_evm.model.PaChr11.640_1_CDS_4362377820_25722:0.0679572,(Aristida_adscensionis_H_Aadptg000026l000116.1:0.105535,Stipagrostis_hirtigluma_H_Shi_ptg000016l_001042.1:0.0792835)n27:0.0225665)n26:0.0093916,Cenchrus_americanus_H_CamCM007983.2003436.1:0.263663)n25:0.0292959)n8:0.0145793)n6:0.00161992)n2:0.043169)n0;
```
