## Supplementary Dataset S1 for "Gene turnover and contingency facilitated the repeated evolution of C_4_ photosynthesis in grasses": OG0018312_tree.txt

```
(Streptochaeta_angustifolia_strangu_031791:0.107313,((Brachypodium_distachyon_BRADI_5g20530v3:0.136307,Olyra_latifolia_Ola022268:0.0848713)n2:0.0181904,(Ampelocalamus_luodianensis_Alu04Dg05440.1:0.179878,((Oryza_sativa_LOC_Os04g51140:0.0514979,Zizania_latifolia_GWHTBFHI018581:0.0780819)n5:0.0480861,((Zea_mays_Zm00001eb071910:0.448002,Leersia_perrieri_LPERR04G19710:0.193042)n7:0.127149,(((Aristida_adscensionis_H_Aadptg000073l000128.1:0.0975044,Stipagrostis_hirtigluma_H_Shi_ptg000016l_001935.1:0.0858924)n10:0.0598513,(Chasmanthium_laxum_Chala.06G220400:0.0987589,Phragmites_australis_Phragmites_australis_PaChr11_4738358_4739777_evm.model.PaChr11.497_1_CDS_4362377500_18585:0.079361)n11:0.0131101)n9:0.0106066,((Eleusine_coracana_ELECO.r07.4BG0336110:0.021539,Eleusine_coracana_ELECO.r07.4AG0305150:0.0202428)n13:0.0920955,((Digitaria_radicosa_Dra07G0179700.2:5e-09,Digitaria_radicosa_Dra07G0179700:6e-09)n15:0.0643974,((Sorghum_bicolor_SORBI_3006G202401:0.222061,((Digitaria_exilis_H_Dex7A-001793.1:0.0218064,Digitaria_exilis_H_Dex7B-001845.1:0.0162504)n19:0.0563401,(Panicum_hallii_Pahal.7G277500:0.00975063,(Panicum_virgatum_Pavir.7NG319400:0.045039,Panicum_virgatum_Pavir.7KG299400:0.0404412)n21:0.00723525)n20:0.02694)n18:0.0150879)n17:0.0102251,((Dichantelium_oligosantes_H_DolKV775021.1000029.1:0.0738737,Echinocloa_haploclada_eh_chr9.2521:0.0448282)n23:0.00835989,((ASEM_AUS1_H_AUS1CM014276.1002201.1:0.0102904,ASEM_RSA5_H_RSA5chrom7002334.1:0.0134612)n25:0.0386378,(Urochloa_fusta_Urofu.7G262700:0.0616944,(Cenchrus_americanus_H_CamCM007984.2002830.1:0.0434354,Setaria_viridis_SEVIR_7G235300v2:0.0216465)n27:0.0207896)n26:0.0148078)n24:0.00702517)n22:0.0372761)n16:0.0164546)n14:0.0384109)n12:0.0251763)n8:0.0404848)n6:0.0405302)n4:0.00772803)n3:0.0130214)n1:0.107313)n0;
```
