## Supplementary Dataset S1 for "Gene turnover and contingency facilitated the repeated evolution of C_4_ photosynthesis in grasses": OG0018313_tree.txt

```
(((Pharus_latifolius_Phala.06G240100:5e-09,Pharus_latifolius_Phala.06G240100.2:5e-09)n2:0.0770967,(Streptochaeta_angustifolia_strangu_030507:0.128219,Streptochaeta_angustifolia_strangu_035915:0.0952622)n3:0.0270257)n1:0.0404712,(((Leersia_perrieri_LPERR04G21800:0.0939157,(Zizania_latifolia_GWHTBFHI017748:0.0373533,Zizania_latifolia_GWHTBFHI018421:0.0335154)n7:0.0224845)n6:0.0495503,((Hordeum_spontaneum_WB01_000480_0114410:0.000876553,Hordeum_vulgareMorex_HORVU.MOREX.r3.2HG0198630:0.00127391)n9:0.147885,((Dendrocalamus_sinicus_Dendrocalamus_sinicus_Dsi04B_36583654_36586303_Dsi04Bg12680.1_-1_CDS_4147756663_37380:0.0380532,Dendrocalamus_sinicus_Dendrocalamus_sinicus_Dsi04A_4200572_4203392_Dsi04Ag03190.2_1_CDS_4147747744_19905:0.0287477)n11:0.00274042,(Ampelocalamus_luodianensis_Alu04Dg03740.2:0.0302184,Ampelocalamus_luodianensis_Alu04Cg19850.3:0.0264736)n12:0.00294152)n10:0.00625072)n8:0.00827198)n5:0.00946946,((Aristida_adscensionis_H_Aadptg000072l000592.1:0.0775018,Stipagrostis_hirtigluma_H_Shi_ptg000016l_001820.1:0.0555819)n14:0.0316412,(Eleusine_coracana_ELECO.r07.4AG0303070:0.124903,((Phragmites_australis_Phragmites_australis_PaChr11_3323655_3326318_evm.model.PaChr11.350_1_CDS_4362377176_9737:0.037264,Phragmites_australis_Phragmites_australis_PaChr7_3731554_3734207_evm.model.PaChr7.346_1_CDS_4362475602_31919:0.0392885)n17:0.00994652,(Chasmanthium_laxum_Chala.06G244400:0.0419727,(Echinocloa_haploclada_eh_chr9.2744:0.0603303,((Dichantelium_oligosantes_H_DolKV769061.1000012.1:0.0383299,(ASEM_AUS1_H_AUS1CM014276.1002060.1:0.0104593,ASEM_RSA5_H_RSA5chrom7002208.1:0.01003)n22:0.038005)n21:0.00518126,((Panicum_virgatum_Pavir.7KG396300:0.0188055,Panicum_virgatum_Pavir.7NG366100:0.026894)n24:0.0283867,((Digitaria_exilis_H_Dex7B-001734.1:0.0332758,Digitaria_radicosa_Dra07G0198900:0.0290904)n26:0.0228102,(Cenchrus_americanus_H_CamCM007984.2002184.1:0.0488537,Urochloa_fusta_Urofu.7G288200:0.0390393)n27:0.0101705)n25:0.00467083)n23:0.00630479)n20:0.00676062)n19:0.0268946)n18:0.0180047)n16:0.00917993)n15:0.00779795)n13:0.0326458)n4:0.0404712)n0;
```
