## Supplementary Dataset S1 for "Gene turnover and contingency facilitated the repeated evolution of C_4_ photosynthesis in grasses": OG0018314_tree.txt

```
(((Zizania_latifolia_GWHTBFHI018416:0.194407,(Leersia_perrieri_LPERR04G21850:0.16236,Oryza_sativa_LOC_Os04g53710:0.11564)n3:0.0554895)n2:0.100977,(Ampelocalamus_luodianensis_Alu04Dg03690.1:0.0851729,Olyra_latifolia_Ola013602:0.121534)n4:0.0360625)n1:0.0383392,(Phragmites_australis_Phragmites_australis_PaChr11_3297546_3298198_evm.model.PaChr11.345_1_CDS_4362377164_4684:0.188836,((Sorghum_bicolor_SORBI_3006G225500:0.146871,Aristida_adscensionis_H_Aadptg000072l000040.1:0.261492)n7:0.0452603,((Eragrostis_curvula_EJB05_39741:0.00320208,Eragrostis_curvula_EJB05_39698:0.0134744)n9:0.202209,((Chasmanthium_laxum_Chala.06G244900:0.102474,((((Panicum_hallii_Pahal.7G301000:0.0651988,(Panicum_virgatum_Pavir.7NG366700:0.0960543,Panicum_virgatum_Pavir.7KG396800:0.0239551)n16:0.0150361)n15:0.0458484,(Digitaria_radicosa_Dra07G0199400:0.077002,(Digitaria_exilis_H_Dex7A-001174.1:0.0196745,Digitaria_exilis_H_Dex7B-001219.1:0.0101181)n18:0.0688869)n17:0.0770298)n14:0.0117096,(Setaria_viridis_SEVIR_7G260200v2:0.20154,(Echinocloa_haploclada_eh_chr9.2752:0.0872012,(Urochloa_fusta_Urofu.7G288700:0.0663669,(Cenchrus_americanus_H_CamCM007984.2002732.1:0.0567676,Setaria_viridis_SEVIR_7G260100v2:0.065389)n22:0.0168039)n21:0.0156481)n20:0.0211425)n19:0.00234917)n13:0.0323282,(ASEM_AUS1_H_AUS1CM014276.1001478.1:0.0319966,ASEM_RSA5_H_RSA5chrom7001592.1:0.0201775)n23:0.0555377)n12:0.096046)n11:0.0611739,(Stipagrostis_hirtigluma_H_Shi_ptg000016l_001277.1:0.190467,((Eragrostis_curvula_EJB05_39696:0.0294725,Eragrostis_curvula_EJB05_39737:0.0201342)n26:0.147502,(Eleusine_coracana_ELECO.r07.4BG0333890:0.0305325,Eleusine_coracana_ELECO.r07.4AG0303020:0.0434051)n27:0.128149)n25:0.0629213)n24:0.0224904)n10:0.0190834)n8:0.00212038)n6:0.0229102)n5:0.0299685)n0;
```
