## Supplementary Dataset S1 for "Gene turnover and contingency facilitated the repeated evolution of C_4_ photosynthesis in grasses": OG0018315_tree.txt

```
(Streptochaeta_angustifolia_strangu_032873:0.124468,((Leersia_perrieri_LPERR04G22830:0.137586,Oryza_sativa_LOC_Os04g55100:0.120481)n2:0.117288,((((Ampelocalamus_luodianensis_Alu04Cg20700.1:0.0291572,(Dendrocalamus_sinicus_Dendrocalamus_sinicus_Dsi04C_2984315_2985685_Dsi04Cg02410.1_-1_CDS_4147758298_48082:0.0441737,Olyra_latifolia_Ola009027:0.140881)n7:0.0288416)n6:0.00612722,(Dendrocalamus_sinicus_Dendrocalamus_sinicus_Dsi04A_3187333_3188717_Dsi04Ag02450.1_-1_CDS_4147747522_8651:0.0735035,Ampelocalamus_luodianensis_Alu04Dg03140.1:0.0309208)n8:0.00343565)n5:0.0310211,Dendrocalamus_sinicus_Dendrocalamus_sinicus_Dsi04B_37317932_37319741_Dsi04Bg13280.1_1_CDS_4147756843_24999:0.381724)n4:0.0487822,(Stipagrostis_hirtigluma_H_Shi_ptg000016l_001329.1:0.19693,((Chasmanthium_laxum_Chala.06G255300:0.0739534,(((Digitaria_radicosa_Dra07G0208600:0.0608342,(Digitaria_exilis_H_Dex7A-001239.1:0.0129256,Digitaria_exilis_H_Dex7B-001286.1:0.0202481)n15:0.0614369)n14:0.0495118,(((Cenchrus_americanus_H_CamCM007984.2002715.1:0.0681448,Setaria_viridis_SEVIR_7G271500v2:0.0260574)n18:0.052183,(ASEM_AUS1_H_AUS1CM014276.1001545.1:0.0319636,ASEM_RSA5_H_RSA5chrom7001666.1:0.0190354)n19:0.0418499)n17:0.00516493,((Urochloa_fusta_Urofu.7G301500:0.0893931,Dichantelium_oligosantes_H_DolKV772946.1000005.1:0.0735074)n21:0.0253994,(Echinocloa_haploclada_eh_chr9.2869:0.0951124,(Panicum_hallii_Pahal.7G312400:0.0340636,(Panicum_virgatum_Pavir.7NG376000:0.0321369,Panicum_virgatum_Pavir.7KG417000:0.0222181)n24:0.0100668)n23:0.0710886)n22:0.0121104)n20:0.00761554)n16:0.0160582)n13:0.0316626,(Sorghum_bicolor_SORBI_3006G237600:0.0546154,(Zea_mays_Zm00001eb068700:0.166086,Zea_mays_Zm00001eb431970:0.0931887)n26:0.0103543)n25:0.0623796)n12:0.0526056)n11:0.0328579,(Phragmites_australis_Phragmites_australis_PaChr7_3105211_3106652_evm.model.PaChr7.283_1_CDS_4362475462_15541:0.0914412,Phragmites_australis_Phragmites_australis_PaChr11_2760864_2762216_evm.model.PaChr11.285_1_CDS_4362377030_33278:0.148274)n27:0.0164749)n10:0.0168101)n9:0.0709833)n3:0.0572009)n1:0.124468)n0;
```
