## Supplementary Dataset S1 for "Gene turnover and contingency facilitated the repeated evolution of C_4_ photosynthesis in grasses": OG0018316_tree.txt

```
(Pharus_latifolius_Phala.06G261900:0.21444,((Ampelocalamus_luodianensis_Alu04Cg21770.1:0.102122,Dendrocalamus_sinicus_Dendrocalamus_sinicus_Dsi04C_1986492_1986775_Dsi04Cg01760.1_-1_CDS_4147758103_52023:0.00666123)n2:0.111235,((Oryza_sativa_LOC_Os04g56610:0.0658179,Zizania_latifolia_GWHTBFHI029290:0.12078)n4:0.0741482,((Brachypodium_distachyon_BRADI_5g24910v3:0.221958,Hordeum_vulgareMorex_HORVU.MOREX.r3.2HG0201890:0.0479595)n6:0.11781,(((((Urochloa_fusta_Urofu.7G315400:0.0279686,(Phragmites_australis_Phragmites_australis_PaChr11_1922258_1922551_evm.model.PaChr11.201_1_CDS_4362376846_40869:0.0803069,(Cenchrus_americanus_H_CamCM007984.2002577.1:0.0497993,Setaria_viridis_SEVIR_3G026500v2:0.0237505)n13:0.015545)n12:0.00637483)n11:0.0131914,((Digitaria_exilis_H_Dex7B-001344.1:0.0331317,Digitaria_radicosa_Dra07G0219600:0.012554)n15:0.0331744,((Echinocloa_haploclada_eh_chr3.3036:0.108233,Echinocloa_haploclada_eh_chr9.2993:0.0272907)n17:0.0431999,(ASEM_AUS1_H_AUS1CM014276.1001630.1:0.00615398,ASEM_RSA5_H_RSA5chrom7001756.1:0.0068323)n18:0.0193247)n16:5e-09)n14:0.00569608)n10:0.0139082,((Stipagrostis_hirtigluma_H_Shi_ptg000016l_001399.1:0.0846337,Chasmanthium_laxum_Chala.06G266300:0.0620925)n20:0.034062,((Sorghum_bicolor_SORBI_3006G251701:0.0468157,Zea_mays_Zm00001eb067480:0.0661564)n22:0.0468502,(Panicum_hallii_Pahal.7G325200:0.055612,(Panicum_virgatum_Pavir.7NG423900:0.0124031,Panicum_virgatum_Pavir.7KG431800:0.0522114)n24:0.00580127)n23:0.0164627)n21:0.000295038)n19:0.00763317)n9:0.00736533,(Aristida_adscensionis_H_Aadptg000072l000162.1:0.102976,(Eragrostis_curvula_EJB05_40005:0.065616,(Eleusine_coracana_ELECO.r07.4BG0331390:0.00613891,Eleusine_coracana_ELECO.r07.4AG0300710:0.00606747)n27:0.0883216)n26:0.0278775)n25:0.014046)n8:0.00213041,Dichantelium_oligosantes_H_DolKV775224.1000011.1:0.0417899)n7:0.0880047)n5:0.0364813)n3:0.0250461)n1:0.21444)n0;
```
