## Supplementary Dataset S1 for "Gene turnover and contingency facilitated the repeated evolution of C_4_ photosynthesis in grasses": OG0018317_tree.txt

```
((Pharus_latifolius_Phala.06G290500:0.141749,Streptochaeta_angustifolia_strangu_020409:0.0866791)n1:0.0362793,(Hordeum_spontaneum_WB01_011307_0076424:0.0761638,((Zizania_latifolia_GWHTBFHI036254:0.0618096,(Olyra_latifolia_Ola011892:0.0410417,(Ampelocalamus_luodianensis_Alu04Dg00080.2:5e-09,Dendrocalamus_sinicus_Dendrocalamus_sinicus_Dsi04A_6002558_6003041_Dsi04Ag04110.1_1_CDS_4147748020_4713:0.0171516)n6:0.0317001)n5:0.00984418)n4:0.0113569,(Leersia_perrieri_LPERR04G26390:0.0552719,((Stipagrostis_hirtigluma_H_Shi_ptg000016l_001522.1:0.0399601,((Eleusine_coracana_ELECO.r07.4BG0328690:0.0104449,Eleusine_coracana_ELECO.r07.4AG0298030:6e-09)n11:0.0390288,(Phragmites_australis_Phragmites_australis_PaChr7_138473_138814_evm.model.PaChr7.6_1_CDS_4362476164_13439:0.0275427,Phragmites_australis_Phragmites_australis_PaChr11_27558_27899_evm.model.PaChr11.2_1_CDS_4362376840_38339:0.018513)n12:0.00205701)n10:0.00469361)n9:0.0119821,((Dichantelium_oligosantes_H_DolKV776244.1000004.1:0.0151591,((Sorghum_bicolor_SORBI_3006G282000:0.0134367,(Zea_mays_Zm00001eb114720:0.0954784,Zea_mays_Zm00001eb434570:0.0109034)n17:0.0515211)n16:0.021662,((ASEM_AUS1_H_AUS1CM014276.1001785.1:0.00362589,ASEM_RSA5_H_RSA5chrom7001900.1:5e-09)n19:0.00731624,(Chasmanthium_laxum_Chala.01G093300:0.0185499,Chasmanthium_laxum_Chala.06G294400:0.00733051)n20:0.0109447)n18:0.00735198)n15:0.00433036)n14:0.00428593,(((Panicum_hallii_Pahal.7G352200:0.0146539,(Panicum_virgatum_Pavir.7KG353500:0.00719951,Panicum_virgatum_Pavir.7NG413300:0.0213366)n24:0.0108358)n23:0.0290651,(Urochloa_fusta_Urofu.6G004100:0.0372667,(Cenchrus_americanus_H_CamLKME02027394.1000010.1:0.0308608,Setaria_viridis_SEVIR_3G001000v2:0.0185395)n26:0.00765409)n25:0.00390555)n22:0.00414663,(Echinocloa_haploclada_eh_chr9.3292:0.0588412,Echinocloa_haploclada_eh_chr5.3340:0.0340802)n27:0.00720709)n21:5e-09)n13:0.0174259)n8:0.0386022)n7:0.00981934)n3:0.0433503)n2:0.0362793)n0;
```
