## Supplementary Dataset S1 for "Gene turnover and contingency facilitated the repeated evolution of C_4_ photosynthesis in grasses": OG0018318_tree.txt

```
(Streptochaeta_angustifolia_strangu_000537:0.114849,((Hordeum_spontaneum_WB01_002467_1431933:5e-09,Hordeum_vulgareMorex_HORVU.MOREX.r3.4HG0352470:0.00578608)n2:0.205759,(Aristida_adscensionis_H_Aadptg000039l000026.1:0.236595,((((Digitaria_radicosa_Dra03G0006000:0,Digitaria_radicosa_Dra08G0005700:0)n7:5e-09,(Digitaria_radicosa_Dra03G0006000.2:0,Digitaria_radicosa_Dra08G0005700.2:0)n8:5e-09)n6:0.0506596,(Digitaria_exilis_H_Dex8B-000043.1:0.010918,((Digitaria_exilis_H_Dex3B-000056.1:0.0169609,Digitaria_exilis_H_Dex8A-000043.1:0.00253476)n11:0.0373605,Digitaria_exilis_H_Dex3A-000044.1:0.0132792)n10:0.0100338)n9:0.0463682)n5:0.113495,(((Panicum_hallii_Pahal.3G007400:0.00277466,Panicum_hallii_Pahal.8G008300:6e-09)n14:0.0291536,(Panicum_virgatum_Pavir.8NG020400:0.0659935,(Panicum_virgatum_Pavir.8KG021900:5e-09,(Panicum_virgatum_Pavir.3KG042400:0.00290007,Panicum_virgatum_Pavir.8KG004100:0.0525165)n17:5e-09)n16:0.0233557)n15:0.0139967)n13:0.106436,(((Urochloa_fusta_Urofu.8G005100:0.0887617,Urochloa_fusta_Urofu.8G005200:0.0334318)n20:0.0505819,(Cenchrus_americanus_H_CamCM007982.2002620.1:0.132561,(Setaria_viridis_SEVIR_7G312100v2:0.00298784,Setaria_viridis_SEVIR_8G012725v2:5e-09)n22:0.0527361)n21:0.0409234)n19:0.0235424,((Echinocloa_haploclada_eh_chr5.316:0.0270413,Echinocloa_haploclada_eh_chr5.155:0.0125467)n24:0.0876944,((ASEM_AUS1_H_AUS1CM014277.1000093.1:0.0286985,ASEM_RSA5_H_RSA5chrom3002835.1:0.0152414)n26:0.150978,(Dichantelium_oligosantes_H_DolKV776461.1000003.1:0.0178225,Dichantelium_oligosantes_H_DolKV777431.1000009.1:0.0595502)n27:0.0646036)n25:0.0296426)n23:0.0301268)n18:0.0164216)n12:0.0163464)n4:0.0896212)n3:0.0531965)n1:0.114849)n0;
```
