## Supplementary Dataset S1 for "Gene turnover and contingency facilitated the repeated evolution of C_4_ photosynthesis in grasses": OG0018319_tree.txt

```
(((Stipagrostis_hirtigluma_H_Shi_ptg000013l_000045.1:0.0535059,(Eragrostis_curvula_EJB05_40730:0.00346271,Eragrostis_curvula_EJB05_13669:0.00156261)n3:0.047624)n2:0.105012,(Zizania_latifolia_GWHTBFHI028518:0.21446,((Dendrocalamus_sinicus_Dendrocalamus_sinicus_Dsi08A_8264013_8279906_Dsi08Ag03670.1_-1_CDS_4147801291_29647:0.036116,(Dendrocalamus_sinicus_Dendrocalamus_sinicus_Dsi08A_7953547_7968351_Dsi08Ag03580.1_1_CDS_4147801264_14455:0.0518867,Dendrocalamus_sinicus_Dendrocalamus_sinicus_Dsi08A_8231481_8233302_Dsi08Ag03650.1_-1_CDS_4147801285_26271:0.00406201)n7:0.102529)n6:0.0629616,(Leersia_perrieri_LPERR11G03120:0.274574,(Hordeum_spontaneum_WB01_003450_0253250:0.000508868,Hordeum_vulgareMorex_HORVU.MOREX.r3.5HG0499880:0.00323817)n9:0.27315)n8:0.0567459)n5:0.04293)n4:0.023247)n1:0.00644218,(Phragmites_australis_Phragmites_australis_PaChr12_30950445_30956276_evm.model.PaChr12.1451_1_CDS_4362381406_4696:0.0596179,(Chasmanthium_laxum_Chala.12G009500:0.0452566,(Oryza_sativa_LOC_Os02g28074:0.134161,(((((Panicum_virgatum_Pavir.8NG022800:0.0285671,(Panicum_virgatum_Pavir.8KG012100:0.0268925,(Panicum_virgatum_Pavir.3KG020200:0.0105949,Panicum_virgatum_Pavir.J111600:0.0256333)n19:0.0271194)n18:0.00444303)n17:0.00483195,Panicum_hallii_Pahal.3G019700:0.0276178)n16:0.0309462,Echinocloa_haploclada_eh_chr4.38:0.0696577)n15:0.00925708,((Setaria_viridis_SEVIR_7G323800v2:0.0444322,Urochloa_fusta_Urofu.8G018200:0.0599034)n21:0.0115752,(Digitaria_radicosa_Dra03G0016300:0.0442313,(Digitaria_exilis_H_Dex3B-004229.1:0.0343578,(Digitaria_exilis_H_Dex3A-004220.1:0.0088089,Digitaria_exilis_H_Dex8A-002167.1:0.00374574)n24:0.0180868)n23:0.0356795)n22:0.0769181)n20:0.0112163)n14:0.033703,((ASEM_AUS1_H_AUS1CM014277.1003528.1:0.0081841,ASEM_RSA5_H_RSA5chrom8003256.1:0.0016133)n26:0.0742425,(Sorghum_bicolor_SORBI_3005G022200:0.0330938,Zea_mays_Zm00001eb427030:0.0689306)n27:0.0570559)n25:0.0155526)n13:0.00420554)n12:0.0116235)n11:0.0120096)n10:0.00644218)n0;
```
