## Supplementary Dataset S1 for "Gene turnover and contingency facilitated the repeated evolution of C_4_ photosynthesis in grasses": OG0018320_tree.txt

```
(Pharus_latifolius_Phala.09G044300:0.161094,(Hordeum_vulgareMorex_HORVU.MOREX.r3.4HG0348250:0.242531,((Phragmites_australis_Phragmites_australis_PaChr21_3565824_3566459_evm.model.PaChr21.264_1_CDS_4362427885_12859:0.134492,(Stipagrostis_hirtigluma_H_Shi_ptg000009l_000388.1:0.176461,(Chasmanthium_laxum_Chala.09G139800:0.163131,(((Zea_mays_Zm00001eb201100:0.189541,Sorghum_bicolor_SORBI_3005G060766:0.132733)n8:0.0849548,(Echinocloa_haploclada_eh_chr4.316:0.162639,((ASEM_AUS1_H_AUS1CM014277.1000435.1:0.113236,(Panicum_hallii_Pahal.8G048200:0.0421923,Panicum_virgatum_Pavir.8NG068200:0.0943072)n12:0.0198077)n11:0.0177184,(((Digitaria_radicosa_Dra08G0037300:0.107084,(Digitaria_exilis_H_Dex8A-000231.1:0.0885444,Digitaria_exilis_H_Dex8B-000236.1:0.0627947)n16:0.105495)n15:0.0539928,Urochloa_fusta_Urofu.8G048400:0.0860585)n14:0.0249788,Setaria_viridis_SEVIR_8G056201v2:0.102231)n13:0.0122661)n10:0.0207431)n9:0.0507604)n7:0.0409314,((((Oryza_sativa_LOC_Os11g07590:0.261005,Zizania_latifolia_GWHTBFHI030166:0.29198)n20:0.115329,(Dendrocalamus_sinicus_Dendrocalamus_sinicus_Dsi11B_27662663_27664934_Dsi11Bg06800.1_-1_CDS_4147837015_12885:0.0506,(Ampelocalamus_luodianensis_Alu11Cg03170.1:0.08069,Ampelocalamus_luodianensis_Alu11Dg11460.1:0.0486384)n22:0.00540426)n21:0.0223669)n19:0.107026,(Eragrostis_curvula_EJB05_28664:0.0260766,Eragrostis_curvula_EJB05_29027:0.0114007)n23:0.136789)n18:0.107489,(Eleusine_coracana_ELECO.r07.9AG0670880:0.187223,Eleusine_coracana_ELECO.r07.9BG0694290:0.11236)n24:0.0124845)n17:0.56791)n6:0.0360934)n5:0.0177917)n4:0.0273439)n3:0.015809,((Phragmites_australis_Phragmites_australis_PaChr10_29781233_29781880_evm.model.PaChr10.973_1_CDS_4362372945_14362:0.1325,(Zizania_latifolia_GWHTBFHI029987:0.267441,Olyra_latifolia_Ola014992:0.126888)n27:0.0523464)n26:0.00581627,Dendrocalamus_sinicus_Dendrocalamus_sinicus_Dsi11A_3084466_3085077_Dsi11Ag01870.1_-1_CDS_4147830304_44379:0.0749476)n25:0.00832752)n2:0.061192)n1:0.161094)n0;
```
