## Supplementary Dataset S1 for "Gene turnover and contingency facilitated the repeated evolution of C_4_ photosynthesis in grasses": OG0018321_tree.txt

```
((Panicum_hallii_Pahal.9G362100:0.0124018,((Chasmanthium_laxum_Chala.10G019200:0,Pharus_latifolius_Phala.03G091800:0,Urochloa_fusta_Urofu.7G073600:0)n3:5e-09,((Urochloa_fusta_Urofu.3G269900:5e-09,(Chasmanthium_laxum_Chala.11G083500:0.0404956,ASEM_AUS1_H_AUS1CM014277.1000795.1:0.328684)n6:5e-09)n5:0.0252477,(Urochloa_fusta_Urofu.9G157500:0.00385325,(Chasmanthium_laxum_Chala.03G118500:5e-09,(Pharus_latifolius_Phala.01G194900:0.121561,(Chasmanthium_laxum_Chala.06G063300:0.00384825,((((Panicum_virgatum_Pavir.9NG733000:0.0229562,Chasmanthium_laxum_Chala.02G238500:0.0817925)n14:0.0324852,(Panicum_virgatum_Pavir.9NG723500:0.0388904,(Pharus_latifolius_Phala.01G181200:0.0475797,(Chasmanthium_laxum_Chala.05G124800:0.00773567,Chasmanthium_laxum_Chala.06G175000:0.00173959)n17:0.000193288)n16:0.00171315)n15:0.00019035)n13:5e-09,(Chasmanthium_laxum_Chala.08G096500:0.0189547,Panicum_virgatum_Pavir.9NG722300:0.0162709)n18:0.00232141)n12:5e-09,(Chasmanthium_laxum_Chala.10G081700:0,Chasmanthium_laxum_Chala.04G145500:0)n19:5e-09)n11:4.5e-09)n10:4.05e-10)n9:4.5e-11)n8:5e-11)n7:0.00221696)n4:0.000221696)n2:2.46329e-05)n1:0.0544033,((((Streptochaeta_angustifolia_strangu_040587:0.739837,Panicum_virgatum_Pavir.5NG397400:0.663091)n23:0.189523,(Oryza_sativa_LOC_Os03g46010:0.622818,Oryza_sativa_LOC_Os12g31870:0.673846)n24:0.139686)n22:0.206406,(Panicum_hallii_Pahal.1G230400:0.0368046,Panicum_hallii_Pahal.3G359200:0.0124311)n25:0.00138123)n21:0.00478735,(Pharus_latifolius_Phala.01G176400:0.0187403,Pharus_latifolius_Phala.11G023700:0.0109545)n26:0.00121717)n20:0.00107304)n0;
```
