## Supplementary Dataset S1 for "Gene turnover and contingency facilitated the repeated evolution of C_4_ photosynthesis in grasses": OG0018322_tree.txt

```
(Streptochaeta_angustifolia_strangu_042576:0.0949316,(((Leersia_perrieri_LPERR11G10390:0.0973799,Oryza_sativa_LOC_Os11g27400:0.11527)n3:0.109193,(Olyra_latifolia_Ola024326:0.0921368,(Ampelocalamus_luodianensis_Alu11Dg07830.1:0.0549728,Dendrocalamus_sinicus_Dendrocalamus_sinicus_Dsi11C_25264654_25266096_Dsi11Cg09220.1_1_CDS_4147840462_20211:0.034833)n5:0.0142787)n4:0.0286969)n2:0.0176279,((Aristida_adscensionis_H_Aadptg000034l000043.1:0.0941361,(Stipagrostis_hirtigluma_H_Shi_ptg000100l_000034.1:0.0212544,(Stipagrostis_hirtigluma_H_Shi_ptg000001l_000118.1:0.00354241,Stipagrostis_hirtigluma_H_Shi_ptg000007l_000173.1:0.00351951)n9:0.0101222)n8:0.0930031)n7:0.0306082,((Eleusine_coracana_ELECO.r07.9AG0681120:0.104179,(Eragrostis_curvula_EJB05_28028:0.000782771,Eragrostis_curvula_EJB05_28010:0.00165169)n12:0.0675733)n11:0.0542221,(Chasmanthium_laxum_Chala.09G091300:0.0685109,(Phragmites_australis_Phragmites_australis_PaChr21_15249246_15250666_evm.model.PaChr21.589_1_CDS_4362428605_18332:0.0456589,((Zea_mays_Zm00001eb169950:0.190213,Sorghum_bicolor_SORBI_3005G110600:0.0460825)n16:0.0557309,((Panicum_hallii_Pahal.8G158200:0.0254481,(Panicum_virgatum_Pavir.8KG274200:0.0425732,Panicum_virgatum_Pavir.8NG219100:0.0349998)n19:0.0122712)n18:0.0729072,((Cenchrus_americanus_H_CamCM007985.2002472.1:0.0489141,Setaria_viridis_SEVIR_8G123400v2:0.0275873)n21:0.0309673,(Urochloa_fusta_Urofu.8G123100:0.0539683,((Digitaria_exilis_H_Dex8A-000520.1:0.0409214,Digitaria_radicosa_Dra08G0074900:0.0311672)n24:0.0482972,(Echinocloa_haploclada_eh_chr4.1365:0.102372,(Dichantelium_oligosantes_H_DolKV782464.1000001.1:0.0712826,(ASEM_AUS1_H_AUS1CM014277.1002848.1:0.0051399,ASEM_RSA5_H_RSA5chrom8000687.1:0.00662455)n27:0.0471899)n26:0.0116758)n25:0.00924175)n23:0.00691872)n22:0.00421327)n20:0.0137506)n17:0.0243797)n15:0.0319901)n14:0.0116874)n13:0.0146803)n10:0.0132461)n6:0.0527448)n1:0.0949316)n0;
```
