## Supplementary Dataset S1 for "Gene turnover and contingency facilitated the repeated evolution of C_4_ photosynthesis in grasses": OG0018323_tree.txt

```
((((Ampelocalamus_luodianensis_Alu11Dg07240.2:0.047536,(Olyra_latifolia_Ola003498:0.144872,Dendrocalamus_sinicus_Dendrocalamus_sinicus_Dsi11A_22316942_22320201_Dsi11Ag06380.1_-1_CDS_4147831657_10054:0.037487)n4:0.0142923)n3:0.0513683,(((Oryza_sativa_LOC_Os11g30060:0.126229,Leersia_perrieri_LPERR11G11240:0.117219)n7:0.0640326,(Leersia_perrieri_LPERR11G11230:0.189035,Oryza_sativa_LOC_Os11g30210:0.140008)n8:0.0155565)n6:0.0212272,(Dendrocalamus_sinicus_Dendrocalamus_sinicus_Dsi11A_22273545_22277101_Dsi11Ag06370.1_-1_CDS_4147831654_8366:0.261472,(Ampelocalamus_luodianensis_AluCtg00525g00020.1:0.237351,(Oryza_sativa_LOC_Os11g29980:0.133353,Oryza_sativa_LOC_Os11g30110:0.201874)n11:0.0658074)n10:0.0401864)n9:0.0518884)n5:0.00576538)n2:0.0222785,((Zizania_latifolia_GWHTBFHI029351:0.0600685,(((Zizania_latifolia_GWHTBFHI038412:0.0590971,Zizania_latifolia_GWHTBFHI038411:0.0562241)n16:0.0128253,((Zizania_latifolia_GWHTBFHI029349:0.0263699,Zizania_latifolia_GWHTBFHI038414:0.0169984)n18:0.0191038,Zizania_latifolia_GWHTBFHI029352:0.0520599)n17:0.00524764)n15:0.00464113,(Zizania_latifolia_GWHTBFHI038409:0.0468089,Zizania_latifolia_GWHTBFHI038413:0.065608)n19:0.00851352)n14:0.00902968)n13:0.0644912,Zizania_latifolia_GWHTBFHI029350:0.522513)n12:0.0319954)n1:0.0233131,((ASEM_AUS1_H_AUS1CM014277.1002803.1:0.0089066,ASEM_RSA5_H_RSA5scaff980000001.1:0.00871471)n21:0.190088,(Phragmites_australis_Phragmites_australis_PaChr22_23289763_23293174_evm.model.PaChr22.1039_1_CDS_4362430749_27992:0.0783462,(((Panicum_virgatum_Pavir.7NG157700:0.15701,Eragrostis_curvula_EJB05_20969:0.125142)n25:0.0256557,((Panicum_virgatum_Pavir.8NG335400:0.024448,Panicum_virgatum_Pavir.8NG335200:0.034851)n27:0.117036,Eragrostis_curvula_EJB05_27125:0.144505)n26:0.0160561)n24:0.00815963,Eragrostis_curvula_EJB05_27124:0.188355)n23:0.0209283)n22:0.0147459)n20:0.0233131)n0;
```
