## Supplementary Dataset S1 for "Gene turnover and contingency facilitated the repeated evolution of C_4_ photosynthesis in grasses": OG0018324_tree.txt

```
((Pharus_latifolius_Phala.09G132600:0,Pharus_latifolius_Phala.09G132600.4:0,Pharus_latifolius_Phala.09G132600.3:0,Pharus_latifolius_Phala.09G132600.2:0)n1:0.13466,(Chasmanthium_laxum_Chala.09G051400:0.116716,((Phragmites_australis_Phragmites_australis_PaChr10_7284398_7287334_evm.model.PaChr10.344_1_CDS_4362371549_21923:0.0864709,Phragmites_australis_Phragmites_australis_PaChr21_22140925_22143866_evm.model.PaChr21.868_1_CDS_4362429225_24210:0.0653105)n4:0.0141947,((((Eragrostis_curvula_EJB05_51408:5e-09,Eragrostis_curvula_EJB05_51407:0.00295409)n8:0.100717,(Eleusine_coracana_ELECO.r07.9AG0683660:0.0103925,Eleusine_coracana_ELECO.r07.9BG0709720:0.0124706)n9:0.107734)n7:0.0497463,(Aristida_adscensionis_H_Aadptg000092l000031.1:0.121068,Stipagrostis_hirtigluma_H_Shi_ptg000013l_000983.1:0.0989118)n10:0.0275628)n6:0.00961422,((Sorghum_bicolor_SORBI_3005G169700:0.0392127,(Zea_mays_Zm00001eb167670:0.0427402,Zea_mays_Zm00001eb167680:0.751971)n13:0.078842)n12:0.0341448,((Dichantelium_oligosantes_H_DolKV777084.1000004.1:0.0403249,((ASEM_AUS1_H_AUS1CM014277.1001300.1:0.0634735,Echinocloa_haploclada_eh_chr4.2026:0.0492324)n17:0.0089481,((Digitaria_radicosa_Dra08G0115200:0.0503864,(Digitaria_exilis_H_Dex8A-000779.1:0.0158474,Digitaria_exilis_H_Dex8B-000735.1:0.0154049)n20:0.0218795)n19:0.0217598,(Urochloa_fusta_Urofu.8G172500:0.0556956,(Panicum_hallii_Pahal.8G220900:0.0303646,(Panicum_virgatum_Pavir.J538600:0.0249382,Panicum_virgatum_Pavir.8NG271600:0.0251604)n23:0.018797)n22:0.025144)n21:0.00531267)n18:0.00147148)n16:0.00384472)n15:0.00735806,(Setaria_viridis_SEVIR_8G180000v2:0.0316621,(Cenchrus_americanus_H_CamCM007982.2004906.1:0.0443247,Cenchrus_americanus_H_CamCM007982.2003251.1:0.191913)n25:0.0213236)n24:0.0071272)n14:0.0201712)n11:0.0378507)n5:0.0139773)n3:0.0389939)n2:0.13466)n0;
```
