## Supplementary Dataset S1 for "Gene turnover and contingency facilitated the repeated evolution of C_4_ photosynthesis in grasses": OG0018325_tree.txt

```
(((Sorghum_bicolor_SORBI_3005G209000:0.0653495,Zea_mays_Zm00001eb165340:0.0798494)n2:0.0934033,(Zea_mays_Zm00001eb115950:0.300372,((Sorghum_bicolor_SORBI_3005G208950:0.224119,(Sorghum_bicolor_SORBI_3005G209100:0.0856835,Sorghum_bicolor_SORBI_3005G209200:0.0833821)n6:0.0179259)n5:0.0151204,Sorghum_bicolor_SORBI_3005G209300:0.0625595)n4:0.00695105)n3:0.0321284)n1:0.0142177,(((Digitaria_exilis_H_Dex8A-000997.1:0.0186634,Digitaria_exilis_H_Dex8B-000928.1:0.0153072)n9:0.0803033,((Digitaria_exilis_H_Dex8A-000999.1:0.019562,Digitaria_exilis_H_Dex8B-000930.1:0.0170884)n11:0.0579739,(Digitaria_exilis_H_Dex8A-000998.1:0.0351913,Digitaria_exilis_H_Dex8B-000929.1:0.0469256)n12:0.0393869)n10:0.0165258)n8:0.0869365,((Panicum_hallii_Pahal.8G254800:0.0468643,((Panicum_virgatum_Pavir.8NG309800:0.0531502,Panicum_virgatum_Pavir.8KG337000:0.0455531)n16:0.012716,((Panicum_virgatum_Pavir.J773300:0.0363713,(Panicum_virgatum_Pavir.J070100:5e-09,Panicum_virgatum_Pavir.8NG309900:0.00254594)n19:0.0621416)n18:0.00852231,(Panicum_virgatum_Pavir.8KG336700:0.00399903,Panicum_virgatum_Pavir.8KG337100:0.00913745)n20:0.0578007)n17:0.00625428)n15:0.015855)n14:0.0774012,((ASEM_AUS1_H_AUS1CM014277.1002281.1:0.0125865,ASEM_RSA5_H_RSA5chrom8001808.1:0.00800898)n22:0.128501,(ASEM_AUS1_H_AUS1CM014277.1002279.1:0.0141918,(((ASEM_RSA5_H_RSA5chrom8001466.1:0.000713647,ASEM_RSA5_H_RSA5chrom8001809.1:5e-09)n26:0.0316228,(ASEM_RSA5_H_RSA5chrom8001467.1:0.0163992,ASEM_RSA5_H_RSA5chrom8001468.1:0.0241434)n27:0.0184285)n25:0.0210413,ASEM_RSA5_H_RSA5chrom8001469.1:0.0182641)n24:0.00202935)n23:0.036736)n21:0.00408178)n13:0.010917)n7:0.0142177)n0;
```
