## Supplementary Dataset S1 for "Gene turnover and contingency facilitated the repeated evolution of C_4_ photosynthesis in grasses": OG0018326_tree.txt

```
((Pharus_latifolius_Phala.11G152100:0.153537,Streptochaeta_angustifolia_strangu_028968:0.175831)n1:0.0216329,(Oryza_sativa_LOC_Os10g02920:0.104084,(Zizania_latifolia_GWHTBFHI002317:0.393136,(((Brachypodium_distachyon_BRADI_3g21300v3:0.194274,Hordeum_spontaneum_WB01_006617_0233200:0.118617)n6:0.0569542,(Olyra_latifolia_Ola019699:0.0766354,(Dendrocalamus_sinicus_Dendrocalamus_sinicus_Dsi08C_24954501_24955926_Dsi08Cg09970.1_1_CDS_4147810960_14487:0.0447442,(Ampelocalamus_luodianensis_Alu10Dg09710.1:0.0251893,Ampelocalamus_luodianensis_Alu10Cg01010.1:0.0460266)n9:0.00511406)n8:0.0282178)n7:0.0243816)n5:0.0136384,(((Aristida_adscensionis_H_Aadptg000008l001075.1:0.102679,Stipagrostis_hirtigluma_H_Shi_ptg000025l_001699.1:0.0878412)n12:0.0247656,(Phragmites_australis_Phragmites_australis_PaChr18_2838518_2839920_evm.model.PaChr18.113_1_CDS_4362407535_34644:0.0987361,Phragmites_australis_Phragmites_australis_PaChr25_1833033_1834537_evm.model.PaChr25.53_1_CDS_4362438825_26342:0.0666023)n13:0.00740026)n11:0.0184655,(Chasmanthium_laxum_Chala.04G016800:0.0731537,(Sorghum_bicolor_SORBI_3001G273800:0.125394,(Dichantelium_oligosantes_H_DolKV775676.1000009.1:0.0916403,((ASEM_AUS1_H_AUS1CM014278.1006280.1:0.0137587,ASEM_RSA5_H_RSA5chrom9001523.1:0.0126663)n18:0.0457082,((Digitaria_radicosa_Dra09G0244700:0.0514131,(Digitaria_exilis_H_Dex9A-001404.1:0.0238714,Digitaria_exilis_H_Dex9B-001399.1:0.00933647)n21:0.0589149)n20:0.0292952,(Urochloa_fusta_Urofu.9G316100:0.0439019,((Panicum_hallii_Pahal.9G351400:0.0355974,(Panicum_virgatum_Pavir.9NG431100:0.0248715,(Panicum_virgatum_Pavir.9KG277300:0.00310547,Panicum_virgatum_Pavir.J292400:0.0641172)n26:0.0133472)n25:0.0225252)n24:0.0252245,(Cenchrus_americanus_H_CamCM007986.2000739.1:0.0578897,Setaria_viridis_SEVIR_9G300600v2:0.0354019)n27:0.0183503)n23:0.00999368)n22:0.00975475)n19:0.00959217)n17:0.0220521)n16:0.0260353)n15:0.0130183)n14:0.0274295)n10:0.0928278)n4:0.0057977)n3:0.0326645)n2:0.0216329)n0;
```
