## Supplementary Dataset S1 for "Gene turnover and contingency facilitated the repeated evolution of C_4_ photosynthesis in grasses": OG0018327_tree.txt

```
(Pharus_latifolius_Phala.11G105100:0.158844,((Oryza_sativa_LOC_Os10g22600:0.185821,Zizania_latifolia_GWHTBFHI002096:0.186851)n2:0.0461475,((Olyra_latifolia_Ola021821:0.118586,((Dendrocalamus_sinicus_Dendrocalamus_sinicus_Dsi10B_15099146_15100024_Dsi10Bg02650.1_1_CDS_4147824799_15658:0.0938144,Ampelocalamus_luodianensis_Alu10Cg04970.1:0.0849039)n6:0.0152048,(Dendrocalamus_sinicus_Dendrocalamus_sinicus_Dsi10A_12902844_12903725_Dsi10Ag06370.1_-1_CDS_4147823296_22405:0.0593014,Ampelocalamus_luodianensis_Alu10Dg08390.2:0.0504759)n7:0.00560843)n5:0.0187899)n4:0.0371895,(Brachypodium_distachyon_BRADI_3g24000v3:0.192726,(Chasmanthium_laxum_Chala.03G131400:0.0964465,(((Aristida_adscensionis_H_Aadptg000025l000453.1:0.103743,Stipagrostis_hirtigluma_H_Shi_ptg000025l_000279.1:0.11234)n12:0.0244837,(Zea_mays_Zm00001eb027780:0.17874,(((Panicum_hallii_Pahal.9G265300:0.0266491,(Panicum_virgatum_Pavir.9KG253800:0.0498725,Panicum_virgatum_Pavir.9NG356100:0.0268733)n17:0.0251867)n16:0.0764399,(Dichantelium_oligosantes_H_DolKV782433.1000001.1:0.0540212,(ASEM_AUS1_H_AUS1CM014278.1000230.1:0.0265384,ASEM_RSA5_H_RSA5chrom9004734.1:0.024988)n19:0.0399414)n18:0.00693797)n15:0.00980166,(Echinocloa_haploclada_eh_scaffold706.105:0.0887127,(((Digitaria_exilis_H_Dex9A-004300.1:0.0153267,Digitaria_exilis_H_Dex9B-004209.1:0.0350475)n23:0.0706726,(Digitaria_radicosa_Dra09G0226900:5e-09,Digitaria_radicosa_Dra09G0226900.2:5e-09)n24:0.050675)n22:0.0607808,(Urochloa_fusta_Urofu.9G286500:0.0924007,(Cenchrus_americanus_H_CamCM007983.2004134.1:0.0794028,Setaria_viridis_SEVIR_9G269900v2:0.0276507)n26:0.0237105)n25:0.0112978)n21:0.00624359)n20:0.00538017)n14:0.0129136)n13:0.0437636)n11:0.00725385,(Phragmites_australis_Phragmites_australis_PaChr25_8687014_8687844_evm.model.PaChr25.250_1_CDS_4362438205_20467:0.107086,Phragmites_australis_Phragmites_australis_PaChr18_8931925_8932770_evm.model.PaChr18.321_1_CDS_4362408129_29598:0.0961694)n27:0.0106855)n10:0.0118555)n9:0.0117141)n8:0.0261862)n3:0.0355306)n1:0.158844)n0;
```
