## Supplementary Dataset S1 for "Gene turnover and contingency facilitated the repeated evolution of C_4_ photosynthesis in grasses": OG0018328_tree.txt

```
((Aristida_adscensionis_H_Aadptg000031l000048.1:0.171253,(Stipagrostis_hirtigluma_H_Shi_ptg000019l_000084.1:5e-09,Stipagrostis_hirtigluma_H_Shi_ptg000027l_000194.1:0.00509089)n2:0.0681348)n1:0.0189422,(((Eragrostis_curvula_EJB05_24063:0.0760638,(Eleusine_coracana_ELECO.r07.2AG0110640:0.00475246,Eleusine_coracana_ELECO.r07.2BG0164120:0.0090788)n6:0.112162)n5:0.0588989,(Phragmites_australis_Phragmites_australis_PaChr6_12751077_12756625_evm.model.PaChr6.814_1_CDS_4362470870_38229:0.0748028,Phragmites_australis_Phragmites_australis_PaChr5_14135668_14137934_evm.model.PaChr5.784_1_CDS_4362463359_22645:0.0827558)n7:0.00919509)n4:0.0100351,(Chasmanthium_laxum_Chala.11G106300:0.0373993,((Sorghum_bicolor_SORBI_3004G134500:0.0413662,Zea_mays_Zm00001eb203150:0.0505088)n10:0.0911313,(Urochloa_fusta_Urofu.1G147700:0.0410391,((Digitaria_radicosa_Dra01G0113200:0.0427939,(Digitaria_exilis_H_Dex1A-000710.1:0.00743241,Digitaria_exilis_H_Dex1B-000666.1:0.00776466)n14:0.0305033)n13:0.0425928,((Cenchrus_americanus_H_CamCM007983.2001884.1:0.0552286,Setaria_viridis_SEVIR_1G136400v2:0.0157513)n16:0.0192273,(((Panicum_hallii_Pahal.1G153400:0.0278058,((Panicum_virgatum_Pavir.1NG223300:0.00134185,Panicum_virgatum_Pavir.1NG178300:5e-09)n21:0.0102251,(Panicum_virgatum_Pavir.1KG277500:0.00676157,Panicum_virgatum_Pavir.1KG276400:0.00816949)n22:0.00893939)n20:0.0221876)n19:0.0241715,(Echinocloa_haploclada_eh_chr7.1380:0.0638982,(ASEM_AUS1_H_AUS1CM014278.1000271.1:0.00815577,(ASEM_RSA5_H_RSA5chrom5003899.1:0.0432037,(ASEM_RSA5_H_RSA5chrom9001532.1:0.00306574,ASEM_RSA5_H_RSA5chrom9001694.1:5e-09)n26:0.00315177)n25:0.000350196)n24:0.0479138)n23:0.0140225)n18:0.00390908,(Dichantelium_oligosantes_H_DolKV781444.1000001.1:0.0592264,Dichantelium_oligosantes_H_DolKV775676.1000010.1:0.030645)n27:0.00740692)n17:0.00406569)n15:0.00217276)n12:0.0108666)n11:0.0525063)n9:0.0311894)n8:0.017755)n3:0.00938962)n0;
```
