## Supplementary Dataset S1 for "Gene turnover and contingency facilitated the repeated evolution of C_4_ photosynthesis in grasses": OG0018329_tree.txt

```
(((Olyra_latifolia_Ola015641:0.0250279,((Ampelocalamus_luodianensis_Alu10Cg04170.1:0.0132236,Dendrocalamus_sinicus_Dendrocalamus_sinicus_Dsi10C_10801383_10801877_Dsi10Cg02060.1_1_CDS_4147827442_25232:0.00902355)n4:0.0186702,(Ampelocalamus_luodianensis_Alu10Dg07640.2:0.0308111,Dendrocalamus_sinicus_Dendrocalamus_sinicus_Dsi10B_17648136_17648819_Dsi10Bg03260.1_1_CDS_4147824982_4967:0.0198409)n5:0.00220454)n3:0.0202631)n2:0.010175,(Oryza_sativa_LOC_Os10g26460:0.0320932,((Hordeum_spontaneum_WB01_002624_0042551:5e-09,Hordeum_vulgareMorex_HORVU.MOREX.r3.2HG0205970:0.00417944)n8:0.323859,(Zizania_latifolia_GWHTBFHI002195:0.0688699,Leersia_perrieri_LPERR10G06640:0.076302)n9:0.0413375)n7:0.005439)n6:0.0195724)n1:0.0178442,(Echinocloa_haploclada_eh_chr1.2597:0.0628619,(((Eragrostis_curvula_EJB05_22651:0.0419677,(Eleusine_coracana_ELECO.r07.2AG0123750:0.0221276,Eleusine_coracana_ELECO.r07.2BG0179590:0.00783543)n14:0.0675193)n13:0.033098,Chasmanthium_laxum_Chala.03G101000:0.0412412)n12:0.0138215,((Aristida_adscensionis_H_Aadptg000025l000369.1:0.0470933,Stipagrostis_hirtigluma_H_Shi_ptg000025l_000336.1:0.0381869)n16:0.0137002,((((Urochloa_fusta_Urofu.9G274500:0.0328621,Panicum_hallii_Pahal.9G302500:5e-09)n20:0.00903616,Sorghum_bicolor_SORBI_3001G254100:0.0899478)n19:5e-09,(Panicum_virgatum_Pavir.9KG166800:0.0463917,Panicum_virgatum_Pavir.9NG314100:0.0161479)n21:0.00179421)n18:0.0045204,(Setaria_viridis_SEVIR_9G260300v2:0.0137345,((ASEM_AUS1_H_AUS1CM014278.1000315.1:0.0137472,Cenchrus_americanus_H_CamCM007983.2004191.1:0.0138813)n24:0.00465045,(Digitaria_radicosa_Dra09G0216800:0.0417577,(Dichantelium_oligosantes_H_DolKV767220.1000001.1:0.0414524,(Digitaria_exilis_H_Dex9A-004374.1:0.0188099,Digitaria_exilis_H_Dex9B-004253.1:0.00444819)n27:0.0276409)n26:0.0102559)n25:0.00471337)n23:0.00450235)n22:0.00435321)n17:5e-09)n15:0.00662168)n11:0.0111838)n10:0.0178442)n0;
```
