## Supplementary Dataset S1 for "Gene turnover and contingency facilitated the repeated evolution of C_4_ photosynthesis in grasses": OG0018330_tree.txt

```
((Pharus_latifolius_Phala.11G071800.2:5e-09,(Pharus_latifolius_Phala.11G071800.3:5e-09,Pharus_latifolius_Phala.11G071800:5e-09)n2:5e-09)n1:0.133442,(((Ampelocalamus_luodianensis_Alu10Cg08680.1:0.0500912,Ampelocalamus_luodianensis_Alu10Dg05850.2:0.100952)n5:0.0441751,((((Eragrostis_curvula_EJB05_22066:0.0959429,Eleusine_coracana_ELECO.r07.2BG0182550:0.0962109)n9:0.0721301,(Phragmites_australis_Phragmites_australis_PaChr18_19869734_19871858_evm.model.PaChr18.638_1_CDS_4362408831_27503:0.0536383,(Stipagrostis_hirtigluma_H_Shi_ptg000025l_002281.1:0.00206726,Stipagrostis_hirtigluma_H_Shi_ptg000025l_002280.1:0.00207944)n11:0.090772)n10:0.0109792)n8:0.00967148,((Sorghum_bicolor_SORBI_3001G227900:0.0504495,Zea_mays_Zm00001eb046540:0.096954)n13:0.0604166,(Dichantelium_oligosantes_H_DolKV776135.1000004.1:0.0509751,((((Panicum_hallii_Pahal.9G204400:0.0272665,(Panicum_virgatum_Pavir.9KG213000:0.0222199,Panicum_virgatum_Pavir.9NG196400:0.0174164)n19:0.0158178)n18:0.0223718,(Urochloa_fusta_Urofu.9G244100:0.0436692,(Cenchrus_americanus_H_CamLKME02051767.1000001.1:0.0604534,Setaria_viridis_SEVIR_9G230500v2:0.0257549)n21:0.0245835)n20:0.00534896)n17:0.0106106,((ASEM_AUS1_H_AUS1CM014278.1005831.1:0.00555579,ASEM_RSA5_H_RSA5chrom9001916.1:0.00125114)n23:0.0584129,(Digitaria_exilis_H_Dex9B-001098.1:0.0466013,Digitaria_radicosa_Dra09G0143500:0.0449896)n24:0.0176834)n22:0.00539197)n16:0.00278559,Echinocloa_haploclada_eh_chr1.2267:0.0454488)n15:0.00524338)n14:0.0152424)n12:0.0440834)n7:0.044789,((Leersia_perrieri_LPERR10G09060:0.0978437,Oryza_sativa_LOC_Os10g32600:0.125331)n26:0.0515786,(Zizania_latifolia_GWHTBFHI008363:0.0333425,ASEM_AUS1_H_AUS1CM014278.1005830.1:0.629219)n27:0.0601716)n25:0.097855)n6:0.0108728)n4:0.0176745,Aristida_adscensionis_H_Aadptg000105l000008.1:0.173564)n3:0.133442)n0;
```
