## Supplementary Dataset S1 for "Gene turnover and contingency facilitated the repeated evolution of C_4_ photosynthesis in grasses": OG0018331_tree.txt

```
((Ananas_comosus_H_Ananas_contig23_000408.1:0.0274054,Tillandsia_fasciculata_H_Tillandsia_CM054952.1_000430.1:0.0344885)n1:0.243621,(Olyra_latifolia_Ola002976:0.151794,((Aristida_adscensionis_H_Aadptg000025l000026.1:0.213304,Stipagrostis_hirtigluma_H_Shi_ptg000025l_000215.1:0.0866269)n4:0.0603779,((Chasmanthium_laxum_Chala.03G067100:0.0847765,((Eleusine_coracana_ELECO.r07.2AG0127650:0.0441745,Eleusine_coracana_ELECO.r07.2BG0183120:0.0445939)n8:0.140605,(Phragmites_australis_Phragmites_australis_PaChr18_20685786_20688121_evm.model.PaChr18.684_1_CDS_4362408933_27923:0.0574145,Phragmites_australis_Phragmites_australis_PaChr25_14555973_14557190_evm.model.PaChr25.514_1_CDS_4362438791_12054:0.105152)n9:0.0111587)n7:0.0160186)n6:0.00848455,((Zea_mays_Zm00001eb221910:0.10935,Sorghum_bicolor_SORBI_3001G222200:0.0631417)n11:0.0862298,(((Panicum_hallii_Pahal.9G222900:0.0247492,(Panicum_virgatum_Pavir.9KG188000:0.0497528,(Panicum_virgatum_Pavir.9NG298500:5e-09,Panicum_virgatum_Pavir.9NG343600:5e-09)n16:0.0615287)n15:0.0241859)n14:0.0447547,(((((Cenchrus_americanus_H_CamCM007983.2004412.1:0.182404,Setaria_viridis_SEVIR_9G224600v2:0.030424)n21:0.0232198,Urochloa_fusta_Urofu.9G238400:0.166227)n20:0.0183693,Echinocloa_haploclada_eh_chr1.2203:0.120985)n19:0.0160211,(Digitaria_exilis_H_Dex9B-004433.1:0.373219,(Digitaria_radicosa_Dra09G0148800:0.134418,Digitaria_radicosa_Dra09G0149000:0.305817)n23:0.0339797)n22:0.0603029)n18:0.0197273,(Digitaria_exilis_H_Dex9A-004572.1:0.0239749,Digitaria_exilis_H_Dex9B-004436.1:0.0162984)n24:0.125354)n17:0.0139282)n13:0.0353206,(Dichantelium_oligosantes_H_DolKV770724.1000002.1:0.0766541,(ASEM_RSA5_H_RSA5chrom9004445.1:0.00321538,(ASEM_AUS1_H_AUS1CM014278.1000559.1:5e-09,ASEM_AUS1_H_AUS1CM014278.1005794.1:5e-09)n27:0.0494017)n26:0.143079)n25:0.0160034)n12:0.0255302)n10:0.0400871)n5:0.0259738)n3:0.149599)n2:0.243621)n0;
```
