## Supplementary Dataset S1 for "Gene turnover and contingency facilitated the repeated evolution of C_4_ photosynthesis in grasses": OG0018332_tree.txt

```
((Pharus_latifolius_Phala.05G144900:0.211854,Streptochaeta_angustifolia_strangu_017455:0.234037)n1:0.080466,(((Oryza_sativa_LOC_Os01g29740:0.1316,Zizania_latifolia_GWHTBFHI011891:0.0997473)n4:0.0667538,(Brachypodium_distachyon_BRADI_2g13422v3:0.147388,((Olyra_latifolia_Ola029019:0.115782,(Dendrocalamus_sinicus_Dendrocalamus_sinicus_Dsi01C_34150862_34159558_Dsi01Cg20720.1_1_CDS_4147707451_23148:0.0370414,Ampelocalamus_luodianensis_Alu01Cg30750.1:0.0276001)n8:0.00954551)n7:0.0109341,((Dendrocalamus_sinicus_Dendrocalamus_sinicus_Dsi01A_24306483_24320570_Dsi01Ag10610.1_1_CDS_4147687924_3952:0.0867473,Dendrocalamus_sinicus_Dendrocalamus_sinicus_Dsi01A_24161505_24169855_Dsi01Ag10580.1_1_CDS_4147687915_55732:0.0216666)n10:0.0517058,Ampelocalamus_luodianensis_Alu12Dg05460.1:0.0616602)n9:0.00685113)n6:0.0225634)n5:0.0235904)n3:0.0359709,(((Eragrostis_curvula_EJB05_30345:0.00559727,Eragrostis_curvula_EJB05_30346:5e-09)n13:0.198669,(Stipagrostis_hirtigluma_H_Shi_ptg000044l_000004.1:0.0323727,Stipagrostis_hirtigluma_H_Shi_ptg000050l_001578.1:0.0161763)n14:0.120862)n12:0.0431033,(Chasmanthium_laxum_Chala.08G101800:0.144426,((Sorghum_bicolor_SORBI_3001G214100:0.0386236,Zea_mays_Zm00001eb221290:0.0470703)n17:0.068702,((ASEM_AUS1_H_AUS1CM014278.1000603.1:0.0223443,ASEM_RSA5_H_RSA5chrom9001986.1:0.0222433)n19:0.1069,((Digitaria_radicosa_Dra09G0156600:0.0408259,(Digitaria_exilis_H_Dex9A-004622.1:0.0228936,Digitaria_exilis_H_Dex9B-001003.1:0.0418854)n22:0.037328)n21:0.0587851,((Panicum_hallii_Pahal.9G214700:0.0787862,(Panicum_virgatum_Pavir.9KG159600:0.0395052,Panicum_virgatum_Pavir.9NG292700:0.0204098)n25:0.00823124)n24:0.0727526,(Urochloa_fusta_Urofu.9G227900:0.0657317,(Cenchrus_americanus_H_CamCM007983.2004458.1:0.0386633,Setaria_viridis_SEVIR_9G214300v2:0.0796146)n27:0.0281668)n26:0.0356858)n23:0.0234347)n20:0.00891495)n18:0.0288347)n16:0.093376)n15:0.0240306)n11:0.0563303)n2:0.080466)n0;
```
