## Supplementary Dataset S1 for "Gene turnover and contingency facilitated the repeated evolution of C_4_ photosynthesis in grasses": OG0018333_tree.txt

```
((Aristida_adscensionis_H_Aadptg000018l001211.1:0.170778,(Stipagrostis_hirtigluma_H_Shi_ptg000037l_000946.1:0.00970022,Stipagrostis_hirtigluma_H_Shi_ptg000066l_000101.1:0.012952)n2:0.115402)n1:0.0386977,((Eragrostis_curvula_EJB05_05814:0.115069,(Eleusine_coracana_ELECO.r07.3BG0272210:0.0246522,Eleusine_coracana_ELECO.r07.3AG0227070:0.0318187)n5:0.118428)n4:0.102707,(Chasmanthium_laxum_Chala.03G139900:0.12724,(((Sorghum_bicolor_SORBI_3001G177200:0.042903,(Zea_mays_Zm00001eb049600:0.118192,Zea_mays_Zm00001eb049590:0.0884328)n10:0.00982586)n9:0.0217181,(((Panicum_hallii_Pahal.9G174000:0.0259143,(Panicum_virgatum_Pavir.9KG114000:0.0391605,Panicum_virgatum_Pavir.9NG220500:0.0354846)n14:0.0127946)n13:0.0475269,((Digitaria_exilis_H_Dex9A-004800.1:0.009656,Digitaria_exilis_H_Dex9B-000533.1:0.0176336)n16:0.117181,(Urochloa_fusta_Urofu.9G182100:0.0782141,(Setaria_viridis_SEVIR_9G176000v2:0.0289686,((Cenchrus_americanus_H_CamCM007983.2004652.1:0.020445,(Cenchrus_americanus_H_CamCM007982.2000958.1:0.10368,(Cenchrus_americanus_H_CamLKME02006276.1000011.1:0.00475868,(Cenchrus_americanus_H_CamCM007984.2004753.1:0.0920848,(Cenchrus_americanus_H_CamCM007988.2003499.1:0.0819817,Cenchrus_americanus_H_CamCM007984.2004754.1:0.0147156)n24:0.00429064)n23:5e-09)n22:0.0652796)n21:0.200554)n20:0.0287413,Cenchrus_americanus_H_CamCM007983.2004651.1:0.073131)n19:0.0152789)n18:0.0198811)n17:0.0113287)n15:0.0150618)n12:0.00760738,Cenchrus_americanus_H_CamCM007984.2004752.1:0.453125)n11:0.0503472)n8:0.0875461,((ASEM_AUS1_H_AUS1CM014278.1000834.1:0.0166256,ASEM_RSA5_H_RSA5chrom9002236.1:0.0146076)n26:0.0856698,(Dichantelium_oligosantes_H_DolKV776065.1000012.1:0.0648558,Echinocloa_haploclada_eh_chr1.1687:0.0778518)n27:0.0141006)n25:0.00582578)n7:0.0390818)n6:0.0482467)n3:0.0386977)n0;
```
