## Supplementary Dataset S1 for "Gene turnover and contingency facilitated the repeated evolution of C_4_ photosynthesis in grasses": OG0018334_tree.txt

```
(Zizania_latifolia_GWHTBFHI023562:0.19014,((((ASEM_AUS1_H_AUS1CM014278.1000916.1:0.155894,(ASEM_RSA5_H_RSA5chrom9002309.1:0.237477,ASEM_RSA5_H_RSA5chrom9004066.1:0.0766125)n5:0.0085125)n4:0.0145809,(((Urochloa_fusta_Urofu.9G169100:0.0658612,((Digitaria_exilis_H_Dex9A-004855.1:0.00120318,Digitaria_exilis_H_Dex9B-000597.1:0.00529585)n10:0.0898346,Echinocloa_haploclada_eh_chr1.1574:0.193984)n9:0.0340564)n8:0.0224637,(Setaria_viridis_SEVIR_9G164400v2:0.0276987,(Cenchrus_americanus_H_CamCM007983.2004711.1:0.0829246,Cenchrus_americanus_H_CamCM007983.2004712.1:0.0594169)n12:0.00660188)n11:0.0154222)n7:0.00903049,((Echinocloa_haploclada_eh_chr1.1575:0.0412651,(Echinocloa_haploclada_eh_chr8.224:0.34931,Echinocloa_haploclada_eh_chr5.4018:0.446829)n15:0.144119)n14:0.162629,(Echinocloa_haploclada_eh_chr8.429:0.601925,(Echinocloa_haploclada_eh_chr3.3634:0.66391,(Echinocloa_haploclada_eh_chr8.886:0.552487,Echinocloa_haploclada_eh_chr6.1281:0.591462)n18:0.130639)n17:0.155356)n16:0.194108)n13:0.0609925)n6:0.00677694)n3:0.0137595,((Panicum_hallii_Pahal.9G163800:0.0375501,((Panicum_virgatum_Pavir.9KG095500:0.0531791,Panicum_virgatum_Pavir.9NG197500:0.0292702)n22:0.0374479,(Panicum_virgatum_Pavir.9KG095400:0.0364691,Panicum_virgatum_Pavir.9NG197400:0.0477594)n23:0.0137827)n21:0.00153141)n20:0.0267584,Dichantelium_oligosantes_H_DolKV779898.1000007.1:0.0800049)n19:0.0143259)n2:0.0510198,((Sorghum_bicolor_SORBI_3001G165401:0.0751345,Sorghum_bicolor_SORBI_3001G165301:0.0576521)n25:0.0169171,(Zea_mays_Zm00001eb218990:0.112345,(Zea_mays_Zm00001eb051350:0.0510198,Zea_mays_Zm00001eb051340:0.0427892)n27:0.0505301)n26:0.00561446)n24:0.00967789)n1:0.19014)n0;
```
