## Supplementary Dataset S1 for "Gene turnover and contingency facilitated the repeated evolution of C_4_ photosynthesis in grasses": OG0018335_tree.txt

```
(((Leersia_perrieri_LPERR03G22400:0.184143,(Zizania_latifolia_GWHTBFHI014714:0.0650016,Zizania_latifolia_GWHTBFHI023543:0.0834187)n3:0.055977)n2:0.0850012,(((Dendrocalamus_sinicus_Dendrocalamus_sinicus_Dsi03B_15719006_15723358_Dsi03Bg08490.1_1_CDS_4147736656_32247:0.135385,Dendrocalamus_sinicus_Dendrocalamus_sinicus_Dsi03C_23222386_23223754_Dsi03Cg10710.1_-1_CDS_4147744327_29459:0.102318)n6:0.023927,Ampelocalamus_luodianensis_Alu03Dg19330.2:0.0429606)n5:0.0111198,Olyra_latifolia_Ola003071:0.162228)n4:0.0153198)n1:0.0472478,(((Eragrostis_curvula_EJB05_52267:0.00123038,Eragrostis_curvula_EJB05_05536:5e-09)n9:0.178621,Phragmites_australis_Phragmites_australis_PaChr3_35525357_35530203_evm.model.PaChr3.1875_1_CDS_4362444755_14172:0.0817065)n8:0.0149739,((Stipagrostis_hirtigluma_H_Shi_ptg000037l_000803.1:0.100314,(Aristida_adscensionis_H_Aadptg000018l001178.1:0.0261791,Aristida_adscensionis_H_Aadptg000018l001179.1:5e-09)n12:0.0979402)n11:0.0500364,(Chasmanthium_laxum_Chala.03G154900:0.0539849,((Sorghum_bicolor_SORBI_3001G159500:0.0509557,Zea_mays_Zm00001eb050860:0.0703044)n15:0.0822442,((Digitaria_exilis_H_Dex9A-000750.1:0.0218412,Digitaria_exilis_H_Dex9B-004876.1:0.0132825)n17:0.0834254,(Echinocloa_haploclada_eh_chr1.1518:0.0849341,(Dichantelium_oligosantes_H_DolKV775338.1000004.1:0.0433799,((ASEM_AUS1_H_AUS1CM014278.1005397.1:0.00544866,ASEM_RSA5_H_RSA5chrom9004045.1:0.00194412)n21:0.0546187,((Panicum_hallii_Pahal.9G158300:0.0283607,(Panicum_virgatum_Pavir.9NG174500:0.0246895,(Panicum_virgatum_Pavir.9KG058500:0.00162227,Panicum_virgatum_Pavir.9KG076900:0.00106709)n25:0.0305997)n24:0.00638738)n23:0.030388,(Urochloa_fusta_Urofu.9G164300:0.0533892,(Cenchrus_americanus_H_CamCM007983.2000658.1:0.0488614,Setaria_viridis_SEVIR_9G159400v2:0.0175771)n27:0.0264245)n26:0.00890236)n22:0.00640342)n20:0.00179807)n19:0.00145259)n18:0.00307715)n16:0.035565)n14:0.0256748)n13:0.0263361)n10:0.0124482)n7:0.0472478)n0;
```
