## Supplementary Dataset S1 for "Gene turnover and contingency facilitated the repeated evolution of C_4_ photosynthesis in grasses": OG0018336_tree.txt

```
(((Olyra_latifolia_Ola004719:0.0531979,(Streptochaeta_angustifolia_strangu_000193:0.182187,(Streptochaeta_angustifolia_strangu_000194:0.298191,(Dendrocalamus_sinicus_Dendrocalamus_sinicus_Dsi03A_10196801_10198847_Dsi03Ag07140.1_1_CDS_4147728862_22656:0.0254472,(Ampelocalamus_luodianensis_Alu03Cg09670.1:0.0226643,Ampelocalamus_luodianensis_Alu03Dg21560.2:0.0315753)n6:0.00350836)n5:0.00362329)n4:0.0179236)n3:0.00199151)n2:0.0187215,(Brachypodium_distachyon_BRADI_1g11850v3:0.106863,Hordeum_spontaneum_WB01_016001_0082431:0.0786993)n7:0.0591627)n1:0.0135643,((Aristida_adscensionis_H_Aadptg000018l000253.1:0.0618012,Stipagrostis_hirtigluma_H_Shi_ptg000037l_000655.1:0.0424915)n9:0.025614,((Phragmites_australis_Phragmites_australis_PaChr3_39584390_39586045_evm.model.PaChr3.2061_1_CDS_4362445171_19225:0.0596449,Phragmites_australis_Phragmites_australis_PaChr4_38277448_38279122_evm.model.PaChr4.1838_1_CDS_4362453239_14201:0.0484275)n11:0.019025,(Chasmanthium_laxum_Chala.03G183800:0.0315157,((Eragrostis_curvula_EJB05_05046:0.112197,(Sorghum_bicolor_SORBI_3001G128900:0.0391485,Zea_mays_Zm00001eb053760:0.0427765)n15:0.0332322)n14:0.0142945,(Dichantelium_oligosantes_H_DolKV777120.1000009.1:0.0451309,(((Urochloa_fusta_Urofu.9G129700:0.0504734,(Cenchrus_americanus_H_CamCM007983.2000518.1:0.0241161,Setaria_viridis_SEVIR_9G129300v2:0.0167404)n20:0.0163211)n19:0.0115865,((Digitaria_radicosa_Dra09G0109500:0.0570926,(Digitaria_exilis_H_Dex9A-000577.1:0.0152727,Digitaria_exilis_H_Dex9B-004702.1:0.00835585)n23:0.048825)n22:0.0351342,(Panicum_hallii_Pahal.9G128100:0.0194621,(Panicum_virgatum_Pavir.9KG040700:0.0270009,Panicum_virgatum_Pavir.9NG159900:0.0201289)n25:0.0133749)n24:0.0235463)n21:0.0147577)n18:0.0123715,(Echinocloa_haploclada_eh_chr1.1174:0.0712663,(ASEM_AUS1_H_AUS1CM014278.1005248.1:0.0110107,ASEM_RSA5_H_RSA5chrom9003859.1:0.0125524)n27:0.0343799)n26:0.0100376)n17:0.0058974)n16:0.00946961)n13:0.0155141)n12:0.018687)n10:0.0132566)n8:0.0135643)n0;
```
