## Supplementary Dataset S1 for "Gene turnover and contingency facilitated the repeated evolution of C_4_ photosynthesis in grasses": OG0018337_tree.txt

```
((Pharus_latifolius_Phala.10G003500:0.0720823,Pharus_latifolius_Phala.01G112100:0.0962075)n1:0.0379207,(Phragmites_australis_Phragmites_australis_PaChr4_38748788_38748958_evm.model.PaChr4.1868_1_CDS_4362453305_41962:0.025358,((Sorghum_bicolor_SORBI_3001G124600:0.0275503,(Zea_mays_Zm00001eb216820:0.00736319,(Zea_mays_Zm00001eb054130:0.130372,Eragrostis_curvula_EJB05_05006:0.0498759)n6:0.0445118)n5:0.00494576)n4:6e-09,((((Stipagrostis_hirtigluma_H_Shi_ptg000037l_001236.1:0.0504613,Hordeum_spontaneum_WB01_005849_0193086:0.107659)n10:0.0210059,((Ampelocalamus_luodianensis_Alu03Cg09400.1:0.0310806,Dendrocalamus_sinicus_Dendrocalamus_sinicus_Dsi03C_25537370_25537540_Dsi03Cg12280.1_1_CDS_4147744798_10330:0.0146411)n12:0.0169481,(Ampelocalamus_luodianensis_Alu03Dg21850.1:0.0765249,Dendrocalamus_sinicus_Dendrocalamus_sinicus_Dsi03A_9851483_9851653_Dsi03Ag06930.1_-1_CDS_4147728799_44044:0.0284792)n13:0.0158972)n11:0.00176636)n9:0.011935,Olyra_latifolia_Ola014318:0.0534913)n8:0.146093,(Cenchrus_americanus_H_CamCM007983.2004931.1:0.0073869,((((ASEM_AUS1_H_AUS1CM014278.1001089.1:0,ASEM_RSA5_H_RSA5chrom9002513.1:0)n18:0.0296631,Setaria_viridis_SEVIR_9G125750v2:6e-09)n17:0.00719795,(Dichantelium_oligosantes_H_DolKV775319.1000006.1:5e-09,((Digitaria_exilis_H_Dex9B-000812.1:5e-09,Digitaria_exilis_H_Dex9A-005057.1:0.00729171)n21:5e-09,((Aristida_adscensionis_H_Aadptg000018l000276.1:0.0461525,Urochloa_fusta_Urofu.9G125400:5e-09)n23:0.0203303,(Leersia_perrieri_LPERR03G25660:0.0149472,(Zizania_latifolia_GWHTBFHI014309:0.0699281,Zizania_latifolia_GWHTBFHI023350:0.0265243)n25:0.0207384)n24:0.0208339)n22:0.00653338)n20:0.0211698)n19:0.0424728)n16:5e-09,(Panicum_hallii_Pahal.9G124900:0.0462366,(Panicum_virgatum_Pavir.9KG036600:0.0223315,Panicum_virgatum_Pavir.9NG149600:0.0131177)n27:0.00145753)n26:5e-09)n15:0.0472359)n14:5e-09)n7:0.122866)n3:0.0364808)n2:0.0379207)n0;
```
