## Supplementary Dataset S1 for "Gene turnover and contingency facilitated the repeated evolution of C_4_ photosynthesis in grasses": OG0018338_tree.txt

```
(Streptochaeta_angustifolia_strangu_011821:0.14526,(Brachypodium_distachyon_BRADI_1g10281v3:0.739026,(((Zizania_latifolia_GWHTBFHI023262:0.129847,(Oryza_sativa_LOC_Os03g46400:0.173638,Leersia_perrieri_LPERR03G27090:0.207452)n5:0.0472686)n4:0.0616196,((Hordeum_spontaneum_WB01_004555_0038186:0.00728242,Hordeum_vulgareMorex_HORVU.MOREX.r3.4HG0338520:0.00125219)n7:0.191587,(Olyra_latifolia_Ola003666:0.117877,(Dendrocalamus_sinicus_Dendrocalamus_sinicus_Dsi03C_26757637_26759115_Dsi03Cg13190.1_-1_CDS_4147745071_50291:0.0382277,(Ampelocalamus_luodianensis_Alu03Cg08210.1:0.0678105,Ampelocalamus_luodianensis_Alu03Dg22970.1:0.267188)n10:0.00343762)n9:0.0189736)n8:0.0296401)n6:0.0165301)n3:0.0241425,(((Aristida_adscensionis_H_Aadptg000074l000176.1:0.138491,Stipagrostis_hirtigluma_H_Shi_ptg000037l_000564.1:0.0884083)n13:0.0347447,(Phragmites_australis_Phragmites_australis_PaChr4_40682214_40683620_evm.model.PaChr4.1970_1_CDS_4362453533_10411:0.112601,Chasmanthium_laxum_Chala.03G200900:0.0915671)n14:0.0163619)n12:0.0156229,((Eleusine_coracana_ELECO.r07.3BG0263540:0.0695521,Eleusine_coracana_ELECO.r07.3AG0218300:0.0711435)n16:0.207339,((Sorghum_bicolor_SORBI_3006G251301:0.0587583,Zea_mays_Zm00001eb432740:0.0901977)n18:0.0925855,((Setaria_viridis_SEVIR_9G110200v2:0.0734805,((Digitaria_radicosa_Dra09G0092900:0.173497,(Digitaria_exilis_H_Dex9A-000491.1:0.0319388,Digitaria_exilis_H_Dex9B-000494.1:0.0485538)n23:0.0649781)n22:0.0604646,Urochloa_fusta_Urofu.9G109400:0.100403)n21:0.0154083)n20:0.0105713,((ASEM_AUS1_H_AUS1CM014278.1005145.1:0.0243409,ASEM_RSA5_H_RSA5chrom9003780.1:0.0192425)n25:0.0662466,(Panicum_hallii_Pahal.9G107800:0.0618361,(Panicum_virgatum_Pavir.9NG126300:0.0383477,Panicum_virgatum_Pavir.J417700:0.0359739)n27:0.0216893)n26:0.0397731)n24:0.0168142)n19:0.0275156)n17:0.0190426)n15:0.0263763)n11:0.0322696)n2:0.0653451)n1:0.14526)n0;
```
