## Supplementary Dataset S1 for "Gene turnover and contingency facilitated the repeated evolution of C_4_ photosynthesis in grasses": OG0018339_tree.txt

```
(Streptochaeta_angustifolia_strangu_036756:0.127167,((Olyra_latifolia_Ola007527:0.0663229,Ampelocalamus_luodianensis_Alu03Cg06800.2:0.0420262)n2:0.0177421,((Brachypodium_distachyon_BRADI_1g08750v3:0.170243,(Hordeum_spontaneum_WB01_005259_0324203:0.00811791,Hordeum_vulgareMorex_HORVU.MOREX.r3.5HG0510220:5e-09)n5:0.0780207)n4:0.0379441,(Oryza_sativa_LOC_Os03g53610:0.153524,(((Eleusine_coracana_ELECO.r07.3BG0261600:0.0999699,Eleusine_coracana_ELECO.r07.3AG0216300:0.0508659)n9:0.230198,(Stipagrostis_hirtigluma_H_Shi_ptg000037l_000463.1:0.0928423,(Aristida_adscensionis_H_Aadptg000073l000022.1:0.272976,Aristida_adscensionis_H_Aadptg000018l000615.1:0.0399545)n11:0.0566715)n10:0.0452527)n8:0.0229931,((Sorghum_bicolor_SORBI_3001G091000:0.0684478,(Zea_mays_Zm00001eb213850:0.0183575,Zea_mays_Zm00001eb057120:0.0105195)n14:0.0386962)n13:0.0770627,(ASEM_AUS1_H_AUS1CM014278.1005038.1:0.112128,((Dichantelium_oligosantes_H_DolKV777484.1000007.1:0.270438,Dichantelium_oligosantes_H_DolKV772403.1000015.1:0.0309902)n17:0.0714406,(((Panicum_hallii_Pahal.9G089300:0.0296427,(Panicum_virgatum_Pavir.9NG102400:0.0311957,Panicum_virgatum_Pavir.2NG212600:0.0475418)n21:0.0326995)n20:0.0301372,(Echinocloa_haploclada_eh_chr1.808:0.07274,(Digitaria_radicosa_Dra09G0077900:0.0776478,(Digitaria_exilis_H_Dex3B-000777.1:0.0882588,(Digitaria_exilis_H_Dex9A-000408.1:0.00745986,Digitaria_exilis_H_Dex9B-000420.1:0.00822661)n25:0.0803001)n24:0.0768619)n23:0.0294315)n22:0.0144073)n19:0.0112636,(Urochloa_fusta_Urofu.9G091500:0.102279,(Cenchrus_americanus_H_CamCM007983.2000329.1:0.0956144,Setaria_viridis_SEVIR_9G092400v2:0.036953)n27:0.0203671)n26:0.00975153)n18:0.016891)n16:0.0196481)n15:0.0245383)n12:0.0244016)n7:0.0527287)n6:0.0375081)n3:0.0172262)n1:0.127167)n0;
```
