## Supplementary Dataset S1 for "Gene turnover and contingency facilitated the repeated evolution of C_4_ photosynthesis in grasses": OG0018340_tree.txt

```
(((Brachypodium_distachyon_BRADI_1g08150v3:0.219473,((Ampelocalamus_luodianensis_Alu03Dg24790.1:0.0345881,Dendrocalamus_sinicus_Dendrocalamus_sinicus_Dsi03C_28284546_28285916_Dsi03Cg14460.1_1_CDS_4147745452_37343:0.0400847)n4:0.0102726,(Olyra_latifolia_Ola026673:0.179346,Olyra_latifolia_Ola026674:0.153081)n5:0.017009)n3:0.00761389)n2:0.0225427,(Oryza_sativa_LOC_Os03g55034:0.356966,Oryza_sativa_LOC_Os03g55020:0.0606192)n6:0.0974989)n1:0.0262422,((Aristida_adscensionis_H_Aadptg000018l000674.1:0.109045,Stipagrostis_hirtigluma_H_Shi_ptg000037l_001445.1:0.0939464)n8:0.0144294,(Phragmites_australis_Phragmites_australis_PaChr3_44001030_44002409_evm.model.PaChr3.2383_1_CDS_4362445885_22167:0.109741,(((Eleusine_coracana_ELECO.r07.3AG0215460:0.146739,Eragrostis_curvula_EJB05_04427:0.0705458)n12:0.0436729,((Sorghum_bicolor_SORBI_3001G084500:0.0497412,Zea_mays_Zm00001eb057750:0.05988)n14:0.0609852,(Zea_mays_Zm00001eb057760:0.589288,Echinocloa_haploclada_eh_chr4.1603:0.450965)n15:0.253277)n13:0.0281418)n11:0.0209916,((ASEM_AUS1_H_AUS1CM014278.1001321.1:0.020613,ASEM_RSA5_H_RSA5chrom9003283.1:0.0181203)n17:0.0455221,((Panicum_hallii_Pahal.9G082000:0.025655,(Panicum_virgatum_Pavir.8KG187200:0.0648167,(Panicum_virgatum_Pavir.9NG056900:0.186229,Panicum_virgatum_Pavir.9NG048900:0.00232061)n21:0.0271611)n20:0.0106732)n19:0.0209277,((Dichantelium_oligosantes_H_DolKV783603.1000002.1:0.0651143,(Digitaria_radicosa_Dra09G0071200:0.0772579,(Digitaria_exilis_H_Dex9A-005263.1:0.0433356,Digitaria_exilis_H_Dex9B-005152.1:0.0307199)n25:0.0514545)n24:0.0316942)n23:0.00786505,(Urochloa_fusta_Urofu.9G084000:0.063034,(Cenchrus_americanus_H_CamCM007983.2005166.1:0.0409947,Setaria_viridis_SEVIR_9G084600v2:0.0296993)n27:0.0257033)n26:0.00434011)n22:0.00933479)n18:0.0110288)n16:0.0207074)n10:0.0165626)n9:0.0159412)n7:0.0262422)n0;
```
