## Supplementary Dataset S1 for "Gene turnover and contingency facilitated the repeated evolution of C_4_ photosynthesis in grasses": OG0018341_tree.txt

```
(Pharus_latifolius_Phala.01G033700:0.165849,(((Olyra_latifolia_Ola020390:0.113133,(Dendrocalamus_sinicus_Dendrocalamus_sinicus_Dsi03A_2199733_2200378_Dsi03Ag01850.1_1_CDS_4147727275_38972:0.0855576,(Ampelocalamus_luodianensis_Alu03Dg28150.1:0.0856055,Ampelocalamus_luodianensis_Alu03Cg02850.1:0.0654553)n5:0.00817611)n4:0.0135263)n3:0.0129024,(Brachypodium_distachyon_BRADI_1g03853v3:0.155169,(Hordeum_spontaneum_WB01_011917_0069377:0.00630662,Hordeum_vulgareMorex_HORVU.MOREX.r3.5HG0525710:0.00536223)n7:0.119741)n6:0.130728)n2:0.0522795,((Aristida_adscensionis_H_Aadptg000018l000900.1:0.0774985,Stipagrostis_hirtigluma_H_Shi_ptg000037l_001701.1:0.0763121)n9:0.0533682,((Eragrostis_curvula_EJB05_03843:0.0611354,(Eleusine_coracana_ELECO.r07.3BG0255760:0.0252927,Eleusine_coracana_ELECO.r07.3AG0210620:0.0720065)n12:0.0614661)n11:0.0294986,(Chasmanthium_laxum_Chala.03G262800:0.100456,(Phragmites_australis_Phragmites_australis_PaChr4_46829948_46830977_evm.model.PaChr4.2456_1_CDS_4362454613_39862:0.0753926,((Sorghum_bicolor_SORBI_3001G036200:0.0473987,Zea_mays_Zm00001eb211880:0.0736301)n16:0.0858202,((ASEM_AUS1_H_AUS1CM014278.1001602.1:0.0214474,ASEM_RSA5_H_RSA5chrom9003549.1:0.0312792)n18:0.0418665,(((Digitaria_radicosa_Dra09G0029100:0.0800401,(Digitaria_exilis_H_Dex9A-000169.1:0.0135098,Digitaria_exilis_H_Dex9B-005394.1:0.0217364)n22:0.0367251)n21:0.0307261,(Urochloa_fusta_Urofu.9G033100:0.0609672,(Cenchrus_americanus_H_CamCM007988.2001328.1:0.0674233,Setaria_viridis_SEVIR_9G034400v2:0.0301913)n24:0.0202972)n23:0.0175976)n20:0.0116607,(Echinocloa_haploclada_eh_chr1.306:0.0767264,(Panicum_hallii_Pahal.9G032900:0.0435847,(Panicum_virgatum_Pavir.4KG056100:0.0311155,Panicum_virgatum_Pavir.9NG037200:0.0418444)n27:0.00464938)n26:0.0112333)n25:0.00683979)n19:0.00669827)n17:0.0174036)n15:0.0273733)n14:0.0175345)n13:0.022881)n10:0.0189731)n8:0.0481936)n1:0.165849)n0;
```
