## Supplementary Dataset S1 for "Gene turnover and contingency facilitated the repeated evolution of C_4_ photosynthesis in grasses": OG0018342_tree.txt

```
((Streptochaeta_angustifolia_strangu_039012:0.488398,Streptochaeta_angustifolia_strangu_010022:0.31749)n1:0.0402692,(((((Zizania_latifolia_GWHTBFHI013913:0.150521,Zizania_latifolia_GWHTBFHI022819:0.0649288)n6:0.0840336,(Leersia_perrieri_LPERR03G33210:0.426597,Oryza_sativa_LOC_Os03g60540:0.152397)n7:0.0200343)n5:0.0831273,(Dendrocalamus_sinicus_Dendrocalamus_sinicus_Dsi03A_2131832_2132296_Dsi03Ag01780.1_1_CDS_4147727254_27152:0.195397,Olyra_latifolia_Ola020395:0.151498)n8:0.0713316)n4:0.0299204,Brachypodium_distachyon_BRADI_1g03810v3:0.416058)n3:0.0227852,(((Phragmites_australis_Phragmites_australis_PaChr3_47483715_47484167_evm.model.PaChr3.2724_1_CDS_4362446643_1125:0.119003,Phragmites_australis_Phragmites_australis_PaChr4_46868332_46868793_evm.model.PaChr4.2461_1_CDS_4362454625_2412:0.0762566)n11:0.0379664,((Aristida_adscensionis_H_Aadptg000018l000361.1:0.0984633,Stipagrostis_hirtigluma_H_Shi_ptg000037l_000197.1:0.0813584)n13:0.0740445,(Eragrostis_curvula_EJB05_03817:0.13416,(Eleusine_coracana_ELECO.r07.3BG0255650:0.0335108,Eleusine_coracana_ELECO.r07.3AG0210540:0.0322227)n15:0.162177)n14:0.0145671)n12:0.0202573)n10:0.0214536,((Sorghum_bicolor_SORBI_3001G035300:0.0534761,Zea_mays_Zm00001eb062540:0.0967701)n17:0.103055,(((Setaria_viridis_SEVIR_9G033500v2:0.0560167,(Digitaria_radicosa_Dra09G0028500:0.102874,(Digitaria_exilis_H_Dex9A-000156.1:0.013788,Digitaria_exilis_H_Dex9B-000156.1:0.0276877)n22:0.035504)n21:0.0236382)n20:0.00865233,((ASEM_AUS1_H_AUS1CM014278.1004760.1:0.0128934,ASEM_RSA5_H_RSA5chrom9002775.1:0.00975036)n24:0.0344778,Urochloa_fusta_Urofu.9G032500:0.0882083)n23:0.00333624)n19:0.00525247,(Echinocloa_haploclada_eh_chr1.297:0.0398726,(Panicum_hallii_Pahal.9G032100:0.0288769,(Panicum_virgatum_Pavir.5NG329200:0.0233892,Panicum_virgatum_Pavir.9NG036700:0.0247885)n27:0.00360729)n26:0.0149168)n25:0.0118752)n18:0.0391452)n16:0.025181)n9:0.070523)n2:0.0402692)n0;
```
