## Supplementary Dataset S1 for "Gene turnover and contingency facilitated the repeated evolution of C_4_ photosynthesis in grasses": OG0018343_tree.txt

```
(((Zizania_latifolia_GWHTBFHI024969:0.052004,(Leersia_perrieri_LPERR03G02080:0.0995729,Oryza_sativa_LOC_Os03g03640:0.0587022)n3:0.0382215)n2:0.0819353,((Ampelocalamus_luodianensis_Alu03Cg30500.1:0.0203663,Dendrocalamus_sinicus_Dendrocalamus_sinicus_Dsi10C_23676241_23677449_Dsi10Cg08320.1_1_CDS_4147829320_2167:0.0316626)n5:0.0482675,(Ampelocalamus_luodianensis_Alu03Dg01720.1:0.0630324,Dendrocalamus_sinicus_Dendrocalamus_sinicus_Dsi03B_51851161_51852478_Dsi03Bg22200.1_1_CDS_4147740769_16506:0.0521052)n6:0.0297626)n4:0.0206973)n1:0.028496,(Chasmanthium_laxum_Chala.04G225700:0.133699,((Aristida_adscensionis_H_Aadptg000007l000334.1:0.08354,(Stipagrostis_hirtigluma_H_Shi_ptg000021l_001255.1:0.0140574,(Stipagrostis_hirtigluma_H_Shi_ptg000017l_000925.1:5e-09,Stipagrostis_hirtigluma_H_Shi_ptg000403l_000002.1:5e-09)n11:0.0433473)n10:0.0520923)n9:0.0523649,(Phragmites_australis_Phragmites_australis_PaChr4_1833718_1835299_evm.model.PaChr4.167_1_CDS_4362452865_26802:0.0775738,((Eragrostis_curvula_EJB05_08161:0.0950233,(Eleusine_coracana_ELECO.r07.3BG0295780:0.00860921,Eleusine_coracana_ELECO.r07.3AG0232150:0.0146022)n15:0.0625299)n14:0.0685088,(Sorghum_bicolor_SORBI_3001G521200:0.115491,((ASEM_AUS1_H_AUS1CM014278.1002070.1:5e-09,ASEM_RSA5_H_RSA5chrom9000273.1:0.00225959)n18:0.0706737,((Cenchrus_americanus_H_CamCM007986.2002347.1:0.0496135,Setaria_viridis_SEVIR_9G560400v2:0.011716)n20:0.00882306,((Digitaria_radicosa_Dra02G0018600:0.0299826,(Digitaria_exilis_H_Dex8A-000927.1:0.0366908,Digitaria_exilis_H_Dex8B-000858.1:0.00694147)n23:0.0765202)n22:0.0379116,(Urochloa_fusta_Urofu.9G586600:0.0770891,(Dichantelium_oligosantes_H_DolKV778071.1000003.1:0.0549819,(Panicum_hallii_Pahal.9G621400:0.033364,(Panicum_virgatum_Pavir.9NG769600:0.0307196,Panicum_virgatum_Pavir.9KG549700:0.024942)n27:0.00923057)n26:0.0319935)n25:0.0101315)n24:0.00674845)n21:0.00677217)n19:5e-09)n17:0.040995)n16:0.0447585)n13:0.0109111)n12:0.0135581)n8:0.0201818)n7:0.028496)n0;
```
