## Supplementary Dataset S1 for "Gene turnover and contingency facilitated the repeated evolution of C_4_ photosynthesis in grasses": OG0018344_tree.txt

```
(Streptochaeta_angustifolia_strangu_019624:0.0839381,((((Leersia_perrieri_LPERR03G00910:0.0659978,Oryza_sativa_LOC_Os03g02070:0.0290919)n4:0.018429,(Zizania_latifolia_GWHTBFHI024834:0.0727041,Zizania_latifolia_GWHTBFHI016301:0.0406264)n5:0.0352715)n3:0.00910854,(Olyra_latifolia_Ola021266:0.209858,(Ampelocalamus_luodianensis_Alu03Dg00660.2:0.051052,(Dendrocalamus_sinicus_Dendrocalamus_sinicus_Dsi03B_52875950_52876987_Dsi03Bg22960.1_1_CDS_4147740997_31136:0.0654584,Dendrocalamus_sinicus_Dendrocalamus_sinicus_Dsi03A_54829729_54830745_Dsi03Ag23940.1_1_CDS_4147733902_17046:0.032858)n8:0.00365089)n7:0.00640016)n6:0.012681)n2:0.0202935,(Phragmites_australis_Phragmites_australis_PaChr4_805167_806166_evm.model.PaChr4.66_1_CDS_4362455985_22203:0.0816053,((Eleusine_coracana_ELECO.r07.3BG0297030:0.0308547,Eleusine_coracana_ELECO.r07.3AG0230840:0.011692)n11:0.0725794,((Stipagrostis_hirtigluma_H_Shi_ptg000006l_000065.1:0.00365432,Stipagrostis_hirtigluma_H_Shi_ptg000017l_000980.1:0.0273429)n13:0.0213663,(Aristida_adscensionis_H_Aadptg000064l000057.1:0.0918598,(Chasmanthium_laxum_Chala.04G238100:0.0222842,(((Sorghum_bicolor_SORBI_3001G535200:0.061284,Zea_mays_Zm00001eb404100:0.05037)n18:0.0691586,(Brachypodium_distachyon_BRADI_1g77800v3:0.150409,(Hordeum_spontaneum_WB01_011974_0099954:0.00827742,Hordeum_vulgareMorex_HORVU.MOREX.r3.4HG0417250:5e-09)n20:0.0752441)n19:0.067863)n17:0.0702899,((Echinocloa_haploclada_eh_chr1.5555:0.0500992,(ASEM_AUS1_H_AUS1CM014278.1002132.1:0.0198661,ASEM_RSA5_H_RSA5chrom9000350.1:0.0118806)n23:0.0506027)n22:0.0465031,((Setaria_viridis_SEVIR_9G574000v2:0.0442825,Urochloa_fusta_Urofu.9G600100:0.017937)n25:0.014502,(Panicum_hallii_Pahal.9G635000:0.0380999,(Panicum_virgatum_Pavir.9NG789600:0.0352373,Panicum_virgatum_Pavir.9KG560400:0.0389692)n27:0.00432991)n26:0.00388567)n24:0.00397929)n21:0.0460162)n16:0.0776356)n15:0.0434818)n14:0.050787)n12:0.0282387)n10:0.0432872)n9:0.0536099)n1:0.0839381)n0;
```
