## Supplementary Dataset S1 for "Gene turnover and contingency facilitated the repeated evolution of C_4_ photosynthesis in grasses": OG0018345_tree.txt

```
(((Brachypodium_distachyon_BRADI_1g78290v3:0.258969,Dendrocalamus_sinicus_Dendrocalamus_sinicus_Dsi10C_25429284_25431291_Dsi10Cg09690.1_-1_CDS_4147829731_6109:0.175652)n2:0.115415,((((Stipagrostis_hirtigluma_H_Shi_ptg000021l_001208.1:0.111757,(Stipagrostis_hirtigluma_H_Shi_ptg000017l_001074.1:0.0539308,Stipagrostis_hirtigluma_H_Shi_ptg000017l_001073.1:0.0695604)n7:0.0310762)n6:0.0510489,Aristida_adscensionis_H_Aadptg000062l000500.1:0.122837)n5:0.0337381,(Stipagrostis_hirtigluma_H_Shi_ptg000021l_001207.1:0.137155,Aristida_adscensionis_H_Aadptg000063l000021.1:0.172701)n8:0.019189)n4:0.0428,Aristida_adscensionis_H_Aadptg000063l000022.1:0.153302)n3:0.0170335)n1:0.0175557,((Chasmanthium_laxum_Chala.04G244900:0.140886,((Eragrostis_curvula_EJB05_12195:0.272699,(Eragrostis_curvula_EJB05_54043:0.102389,Eragrostis_curvula_EJB05_08345:0.12774)n13:0.0649061)n12:0.00721179,(((Urochloa_fusta_Urofu.9G417000:0.0913224,(Cenchrus_americanus_H_CamCM007987.2002850.1:0.0713027,Setaria_viridis_SEVIR_5G034200v2:0.0320283)n17:0.0644713)n16:0.0244507,(((ASEM_AUS1_H_AUS1CM014278.1004180.1:0.0188684,(ASEM_RSA5_H_RSA5chrom9006084.1:0.00356978,ASEM_RSA5_H_RSA5chrom9006083.1:0.00991467)n21:0.0146011)n20:0.0562039,Echinocloa_haploclada_eh_chr7.456:0.131115)n19:0.02485,((Digitaria_exilis_H_Dex4A-002194.1:0.0410954,Digitaria_exilis_H_Dex4B-002122.1:0.0368553)n23:0.0743747,(Digitaria_radicosa_Dra02G0336600:0.12239,Digitaria_radicosa_Dra02G0002900:0.084292)n24:0.00936578)n22:0.0778526)n18:0.0177154)n15:0.0580377,((Sorghum_bicolor_SORBI_3001G541700:0.0567299,Zea_mays_Zm00001eb000400:0.0827015)n26:0.0693299,(Eragrostis_curvula_EJB05_12187:0.925784,Oryza_sativa_LOC_Os02g10960:0.594542)n27:0.173183)n25:0.0358343)n14:0.0662777)n11:0.00736419)n10:0.0466922,Eleusine_coracana_ELECO.r07.3BG0297620:0.251621)n9:0.0389863)n0;
```
