## Supplementary Dataset S1 for "Gene turnover and contingency facilitated the repeated evolution of C_4_ photosynthesis in grasses": OG0018346_tree.txt

```
((Pharus_latifolius_Phala.01G216600:0.0263689,Pharus_latifolius_Phala.01G216100:0.0379304)n1:0.105903,(((((Dendrocalamus_sinicus_Dendrocalamus_sinicus_Dsi06C_18991411_18991650_Dsi06Cg04180.1_-1_CDS_4147784455_47043:0.0421843,Ampelocalamus_luodianensis_Alu03Cg24460.1:0.0354846)n6:0.0068898,(Dendrocalamus_sinicus_Dendrocalamus_sinicus_Dsi03A_33779722_33779961_Dsi03Ag12590.1_-1_CDS_4147730497_33353:0.0425917,Ampelocalamus_luodianensis_Alu03Dg15190.1:0.0326309)n7:0.00362565)n5:0.0281566,(Hordeum_spontaneum_WB01_007386_0001879:0.169261,Brachypodium_distachyon_BRADI_1g61402v3:0.125225)n8:0.0669803)n4:0.0369054,(Zizania_latifolia_GWHTBFHI014983:0.161647,(Leersia_perrieri_LPERR03G16340:0.159254,Oryza_sativa_LOC_Os03g25530:0.175335)n10:0.0748117)n9:0.0786292)n3:0.015701,((Aristida_adscensionis_H_Aadptg000030l000218.1:0.145667,(Zea_mays_Zm00001eb394130:0.142928,(Stipagrostis_hirtigluma_H_Shi_ptg000017l_002067.1:5e-09,Stipagrostis_hirtigluma_H_Shi_ptg000092l_000326.1:0.00575404)n14:0.103255)n13:0.0343886)n12:0.0616307,((Olyra_latifolia_Ola033783:0.159681,(Panicum_hallii_Pahal.9G451700:0.0152645,(Panicum_virgatum_Pavir.9KG411000:0.127292,Panicum_virgatum_Pavir.9NG547700:0.0676451)n18:0.0345403)n17:0.0591038)n16:0.0133606,((Cenchrus_americanus_H_CamCM007986.2003258.1:0.0810368,Setaria_viridis_SEVIR_9G393300v2:0.0234606)n20:0.0116023,((Digitaria_radicosa_Dra09G0319100:0.0666985,(Digitaria_exilis_H_Dex9A-003683.1:0.0482081,Digitaria_exilis_H_Dex9B-003701.1:0.0578642)n23:0.0583043)n22:0.0694621,(Sorghum_bicolor_SORBI_3001G359000:0.157662,(Echinocloa_haploclada_eh_chr1.3890:0.18889,(ASEM_AUS1_H_AUS1CM014278.1004150.1:0.0203675,(ASEM_RSA5_H_RSA5chrom9006049.1:0.00451166,ASEM_RSA5_H_RSA5chrom9000417.1:0.0497615)n27:0.00552906)n26:0.0116763)n25:0.0350901)n24:0.0343597)n21:0.0423745)n19:0.0342141)n15:0.0534122)n11:0.0080904)n2:0.105903)n0;
```
