## Supplementary Dataset S1 for "Gene turnover and contingency facilitated the repeated evolution of C_4_ photosynthesis in grasses": OG0018347_tree.txt

```
((Stipagrostis_hirtigluma_H_Shi_ptg000037l_000635.1:0.164327,(((Eleusine_coracana_ELECO.r07.3BG0265060:0.0257314,Eleusine_coracana_ELECO.r07.3AG0219820:0.0227099)n4:0.209673,(Chasmanthium_laxum_Chala.03G187800:0.10796,(((Sorghum_bicolor_SORBI_3001G123700:0.0782614,Zea_mays_Zm00001eb216790:0.0917958)n8:0.100363,(((Panicum_hallii_Pahal.9G124000:0.0343892,(Panicum_virgatum_Pavir.J127500:0.0236336,Panicum_virgatum_Pavir.9KG035400:0.0404356)n12:0.0222994)n11:0.0362295,(Urochloa_fusta_Urofu.9G124300:0.0817119,Setaria_viridis_SEVIR_9G124700v2:0.065355)n13:0.0241682)n10:0.0264121,(Echinocloa_haploclada_eh_chr1.1129:0.126923,(Digitaria_radicosa_Dra09G0105200:0.0738985,(Digitaria_exilis_H_Dex9A-000554.1:0.0127329,Digitaria_exilis_H_Dex9B-004685.1:0.0284683)n16:0.1187)n15:0.0467677)n14:0.0187229)n9:0.0169118)n7:0.0313669,(ASEM_AUS1_H_AUS1CM014278.1004065.1:0.344729,((Oryza_sativa_LOC_Os07g02192:0.52646,Oryza_sativa_LOC_Os05g29800:0.473533)n19:0.354606,Oryza_sativa_LOC_Os01g44940:0.663478)n18:0.0737197)n17:0.130102)n6:0.0310581)n5:0.0252995)n3:0.0157411,((Zizania_latifolia_GWHTBFHI014320:0.128595,(Leersia_perrieri_LPERR03G25760:0.139479,(Oryza_sativa_LOC_Os06g23810:0.148873,Oryza_sativa_LOC_Os03g49560:0.014804)n23:0.0881612)n22:0.0542813)n21:0.104593,(Olyra_latifolia_Ola014333:0.112502,(Dendrocalamus_sinicus_Dendrocalamus_sinicus_Dsi03C_25590035_25590610_Dsi03Cg12310.1_-1_CDS_4147744807_15394:0.0371958,(Ampelocalamus_luodianensis_Alu03Dg21950.1:0.0925662,Ampelocalamus_luodianensis_Alu03Cg09320.1:0.0284297)n26:0.00315886)n25:0.0467358)n24:0.0274396)n20:0.0464531)n2:0.00516145)n1:0.0262385,(Phragmites_australis_Phragmites_australis_PaChr3_40038362_40038937_evm.model.PaChr3.2100_1_CDS_4362445259_13757:0.114385,Phragmites_australis_Phragmites_australis_PaChr4_38826387_38826971_evm.model.PaChr4.1874_1_CDS_4362453319_5352:0.0807981)n27:0.0216149)n0;
```
