## Supplementary Dataset S1 for "Gene turnover and contingency facilitated the repeated evolution of C_4_ photosynthesis in grasses": OG0018348_tree.txt

```
((Pharus_latifolius_Phala.01G233700:0.189166,Streptochaeta_angustifolia_strangu_022019:0.144404)n1:0.0275241,((Dendrocalamus_sinicus_Dendrocalamus_sinicus_Dsi03B_35418146_35418698_Dsi03Bg12850.1_1_CDS_4147737964_29438:0.0631975,(Ampelocalamus_luodianensis_Alu03Cg22820.1:0.272193,(Brachypodium_distachyon_BRADI_1g62870v3:0.0994747,Ampelocalamus_luodianensis_Alu03Dg14020.2:0.0413261)n5:0.0117253)n4:0.00130281)n3:0.0167991,(Leersia_perrieri_LPERR03G14750:0.217058,(Sorghum_bicolor_SORBI_3001G377300:0.0947744,(((Aristida_adscensionis_H_Aadptg000010l000398.1:0.0827037,(Stipagrostis_hirtigluma_H_Shi_ptg000017l_000234.1:0.0152719,Stipagrostis_hirtigluma_H_Shi_ptg000092l_000188.1:0.00493222)n11:0.0531668)n10:0.0593302,(Eragrostis_curvula_EJB05_06683:0.0802298,(Eleusine_coracana_ELECO.r07.3BG0280510:0.0283067,Eleusine_coracana_ELECO.r07.3AG0247720:0.0126891)n13:0.0337037)n12:0.02989)n9:0.0278657,(Phragmites_australis_Phragmites_australis_PaChr3_17438066_17438622_evm.model.PaChr3.1265_1_CDS_4362443401_39398:0.0686056,((ASEM_AUS1_H_AUS1CM014278.1004058.1:0.0194531,(ASEM_RSA5_H_RSA5chrom9000044.1:0.00329659,ASEM_RSA5_H_RSA5chrom9000046.1:0.0297064)n17:0.0105389)n16:0.0281185,(Dichantelium_oligosantes_H_DolKV777277.1000001.1:0.0345824,((((Digitaria_radicosa_Dra09G0334400:0.0492995,(Digitaria_exilis_H_Dex9A-001981.1:0.0154648,Digitaria_exilis_H_Dex9B-001974.1:0.0264025)n23:0.0230079)n22:0.0225511,(Cenchrus_americanus_H_CamCM007986.2001362.1:0.0672496,Setaria_viridis_SEVIR_9G413800v2:0.0491078)n24:0.0111977)n21:0.00585854,(Panicum_hallii_Pahal.9G472100:0.02403,(Panicum_virgatum_Pavir.9KG437000:0.0392669,Panicum_virgatum_Pavir.9NG588400:0.0349019)n26:0.00387799)n25:0.00991593)n20:0.00992921,(Urochloa_fusta_Urofu.9G431700:0.072312,Echinocloa_haploclada_eh_chr1.4087:0.0317244)n27:0.0114081)n19:0.0140931)n18:5e-09)n15:0.0375388)n14:0.0187405)n8:0.0195216)n7:0.0363957)n6:0.0325872)n2:0.00324915)n0;
```
