## Supplementary Dataset S1 for "Gene turnover and contingency facilitated the repeated evolution of C_4_ photosynthesis in grasses": OG0018349_tree.txt

```
((Pharus_latifolius_Phala.01G235000:0.260128,Streptochaeta_angustifolia_strangu_035401:0.23788)n1:0.0388163,((Oryza_sativa_LOC_Os03g22080:0.13331,Zizania_latifolia_GWHTBFHI015109:0.107958)n3:0.0624576,(((Olyra_latifolia_Ola012668:0.152602,((Ampelocalamus_luodianensis_Alu03Cg22700.1:0.04196,Dendrocalamus_sinicus_Dendrocalamus_sinicus_Dsi06C_20751811_20752383_Dsi06Cg05180.1_-1_CDS_4147784755_45355:0.0304381)n8:0.0153117,(Ampelocalamus_luodianensis_Alu03Dg13850.1:0.109254,Dendrocalamus_sinicus_Dendrocalamus_sinicus_Dsi03A_37049474_37050040_Dsi03Ag13810.1_-1_CDS_4147730863_11972:0.06241)n9:0.00693444)n7:0.0252831)n6:0.0263157,(Brachypodium_distachyon_BRADI_1g63000v3:0.241154,(Hordeum_spontaneum_WB01_005915_0768375:0,Hordeum_vulgareMorex_HORVU.MOREX.r3.4HG0378170:0)n11:0.144229)n10:0.0681918)n5:0.0180285,((Eleusine_coracana_ELECO.r07.3BG0280610:0.0313928,Eleusine_coracana_ELECO.r07.3AG0247610:0.0195725)n13:0.22496,((Aristida_adscensionis_H_Aadptg000010l000271.1:0.124233,(Stipagrostis_hirtigluma_H_Shi_ptg000017l_001945.1:0.00301286,Stipagrostis_hirtigluma_H_Shi_ptg000092l_000200.1:0.00895159)n16:0.144626)n15:0.0477519,(Chasmanthium_laxum_Chala.04G085600:0.123799,(Sorghum_bicolor_SORBI_3001G378600:0.226113,(Urochloa_fusta_Urofu.9G433100:0.105332,((Dichantelium_oligosantes_H_DolKV776220.1000004.1:0.0767377,(Digitaria_radicosa_Dra09G0336000:0.100865,(Digitaria_exilis_H_Dex9A-003570.1:0.00505556,Digitaria_exilis_H_Dex9B-003594.1:0.0261024)n23:0.0772074)n22:0.032952)n21:0.0267476,(ASEM_AUS1_H_AUS1CM014278.1004053.1:0.0729022,(Echinocloa_haploclada_eh_chr1.4097:0.0936205,(Panicum_hallii_Pahal.9G473300:0.114515,(Panicum_virgatum_Pavir.9KG147000:0.0384434,Panicum_virgatum_Pavir.9NG589800:0.0337741)n27:0.0443749)n26:0.0214044)n25:0.00606095)n24:0.0197303)n20:0.0201383)n19:0.0366498)n18:0.0285712)n17:0.0237546)n14:0.0465012)n12:0.0709837)n4:0.0186991)n2:0.0388163)n0;
```
