## Supplementary Dataset S1 for "Gene turnover and contingency facilitated the repeated evolution of C_4_ photosynthesis in grasses": OG0018350_tree.txt

```
(((Pharus_latifolius_Phala.01G239500:0.0112073,Pharus_latifolius_Phala.01G239500.2:5e-09)n2:0.115524,(Streptochaeta_angustifolia_strangu_018262:0.28462,Streptochaeta_angustifolia_strangu_032388:0.0819256)n3:0.0462068)n1:0.0264339,((Ampelocalamus_luodianensis_Alu03Dg13400.2:0.03811,Dendrocalamus_sinicus_Dendrocalamus_sinicus_Dsi03B_36181562_36182697_Dsi03Bg13160.1_1_CDS_4147738057_24937:0.031421)n5:0.0200188,((Olyra_latifolia_Ola030836:0.0707923,Brachypodium_distachyon_BRADI_1g63397v3:0.073986)n7:0.0272905,((Aristida_adscensionis_H_Aadptg000010l000418.1:0.0836019,(Stipagrostis_hirtigluma_H_Shi_ptg000006l_000237.1:0.0054043,Stipagrostis_hirtigluma_H_Shi_ptg000017l_000259.1:0.00276596)n10:0.048403)n9:0.0294898,(((Digitaria_exilis_H_Dex9A-002002.1:0.004294,Digitaria_exilis_H_Dex9B-001992.1:0.00961381)n13:0.0427551,((Urochloa_fusta_Urofu.8G132900:0.130127,(Setaria_viridis_SEVIR_8G131200v2:0.0251184,Cenchrus_americanus_H_CamCM007983.2004778.1:0.0499572)n16:0.0209297)n15:0.0361886,(Digitaria_radicosa_Dra09G0340100:0.0592364,(Eleusine_coracana_ELECO.r07.9AG0685090:0.075647,(Eragrostis_curvula_EJB05_56003:0.00155836,Eragrostis_curvula_EJB05_06772:0.0194791)n19:0.0643364)n18:0.0276388)n17:0.0148017)n14:0.0317007)n12:0.0290114,(Echinocloa_haploclada_eh_chr1.4132:0.108027,((Sorghum_bicolor_SORBI_3001G383000:0.0819172,Chasmanthium_laxum_Chala.04G090200:0.0388433)n22:0.0138829,((Panicum_hallii_Pahal.9G477800:0.0236691,Panicum_virgatum_Pavir.9KG431200:0.0248813)n24:0.0181048,(Dichantelium_oligosantes_H_DolKV782098.1000018.1:0.0391843,(ASEM_AUS1_H_AUS1CM014278.1002316.1:0.0210689,(ASEM_RSA5_H_RSA5chrom3001005.1:0.00201428,ASEM_RSA5_H_RSA5chrom9000067.1:0.0060522)n27:0.0100007)n26:0.0424421)n25:0.0126897)n23:0.019736)n21:0.0256849)n20:0.0276557)n11:0.0268121)n8:0.0303283)n6:0.0225971)n4:0.0264339)n0;
```
