## Supplementary Dataset S1 for "Gene turnover and contingency facilitated the repeated evolution of C_4_ photosynthesis in grasses": OG0018351_tree.txt

```
(Pharus_latifolius_Phala.01G294100:0.115036,(((Eragrostis_curvula_EJB05_07359:0.106388,(Eleusine_coracana_ELECO.r07.3BG0287310:0.0248309,Eleusine_coracana_ELECO.r07.3AG0240760:0.0295647)n4:0.0702963)n3:0.0599275,((Aristida_adscensionis_H_Aadptg000041l000325.1:0.130231,(Stipagrostis_hirtigluma_H_Shi_ptg000017l_000521.1:0.0160378,Stipagrostis_hirtigluma_H_Shi_ptg000021l_001771.1:0.0188625)n7:0.0806369)n6:0.0327367,(Chasmanthium_laxum_Chala.04G144600:0.0809051,((Sorghum_bicolor_SORBI_3001G438500:0.0584445,(Zea_mays_Zm00001eb010490:0.0989872,Zea_mays_Zm00001eb398790:0.0519777)n11:0.0197788)n10:0.0792104,(ASEM_AUS1_H_AUS1CM014278.1002599.1:0.0572074,(Dichantelium_oligosantes_H_DolKV779784.1000002.1:0.0643793,(Urochloa_fusta_Urofu.9G495800:0.0657279,((Cenchrus_americanus_H_CamCM007986.2001570.1:0.0489839,Setaria_viridis_SEVIR_9G474800v2:0.0461416)n16:0.0180482,Panicum_virgatum_Pavir.9NG570900:0.117204)n15:0.019066)n14:0.0120029)n13:0.016639)n12:0.0213242)n9:0.0523975)n8:0.0137523)n5:0.0114657)n2:0.0478422,(((Ampelocalamus_luodianensis_Alu03Dg08740.2:0.0655392,Dendrocalamus_sinicus_Dendrocalamus_sinicus_Dsi03B_43377916_43378983_Dsi03Bg17070.1_1_CDS_4147739230_2995:0.0882601)n19:0.0187055,(Ampelocalamus_luodianensis_Alu03Cg17380.1:0.0506645,(Dendrocalamus_sinicus_Dendrocalamus_sinicus_Dsi03A_45272818_45273686_Dsi03Ag17880.1_1_CDS_4147732084_17040:0.0457871,Olyra_latifolia_Ola008594:0.0950857)n21:0.00423287)n20:0.00971868)n18:0.0308225,(Leersia_perrieri_LPERR03G09240:0.73258,((Brachypodium_distachyon_BRADI_1g68390v3:0.13397,(Hordeum_spontaneum_WB01_010626_0083565:0.0258018,Hordeum_vulgareMorex_HORVU.MOREX.r3.4HG0392420:0.00741122)n25:0.100922)n24:0.0690393,(Zizania_latifolia_GWHTBFHI024116:0.084302,(Leersia_perrieri_LPERR03G09230:0.0649,Oryza_sativa_LOC_Os03g14130:0.0416087)n27:0.0437311)n26:0.0327214)n23:0.0139006)n22:0.00154451)n17:0.0321783)n1:0.0768969)n0;
```
