## Supplementary Dataset S1 for "Gene turnover and contingency facilitated the repeated evolution of C_4_ photosynthesis in grasses": OG0018352_tree.txt

```
(Pharus_latifolius_Phala.01G299100:0.175873,((Eleusine_coracana_ELECO.r07.2AG0110250:0.0883437,Eleusine_coracana_ELECO.r07.2BG0163730:0.0676857)n2:0.233319,(Eragrostis_curvula_EJB05_07415:0.224411,((((Chasmanthium_laxum_Chala.04G150700:0.147608,(Aristida_adscensionis_H_Aadptg000041l000257.1:0.223101,(Stipagrostis_hirtigluma_H_Shi_ptg000017l_001609.1:0.0359934,Stipagrostis_hirtigluma_H_Shi_ptg000082l_000027.1:0.0552234)n9:0.0884209)n8:0.0874035)n7:0.0177085,(Phragmites_australis_Phragmites_australis_PaChr4_8691649_8691927_evm.model.PaChr4.690_1_CDS_4362456053_8309:0.158963,Phragmites_australis_Phragmites_australis_PaChr3_9420969_9421571_evm.model.PaChr3.745_1_CDS_4362448129_31410:0.116426)n10:0.0129362)n6:0.0246114,((Sorghum_bicolor_SORBI_3001G443500:0.0790974,((Zea_mays_Zm00001eb259190:0.301203,Zea_mays_Zm00001eb259180:0.286097)n14:0.171865,Zea_mays_Zm00001eb010010:0.142731)n13:0.0158591)n12:0.0929032,((Panicum_hallii_Pahal.9G539200:0.0436912,(Panicum_virgatum_Pavir.9NG846200:0.0480827,(Panicum_virgatum_Pavir.J502800:0.0544759,Panicum_virgatum_Pavir.9KG530100:0.0212865)n18:0.0287744)n17:0.0183177)n16:0.030536,(Digitaria_exilis_H_Dex9B-003258.1:0.269096,((Cenchrus_americanus_H_CamCM007986.2002799.1:0.0999499,Setaria_viridis_SEVIR_9G480200v2:0.0309056)n21:0.0296619,(Dichantelium_oligosantes_H_DolKV773346.1000044.1:0.0984272,(Urochloa_fusta_Urofu.9G501700:0.0505147,(ASEM_AUS1_H_AUS1CM014278.1003668.1:0.0386162,ASEM_RSA5_H_RSA5chrom9005666.1:0.0412591)n24:0.0583518)n23:0.0100375)n22:0.00826453)n20:0.0124005)n19:0.0149263)n15:0.026943)n11:0.0598762)n5:0.0341775,(Zizania_latifolia_GWHTBFHI019566:0.366743,(Zizania_latifolia_GWHTBFHI015631:0.228427,(Hordeum_spontaneum_WB01_000153_0003944:0,Hordeum_vulgareMorex_HORVU.MOREX.r3.4HG0393650:0)n27:0.25214)n26:0.0705516)n25:0.00783907)n4:0.0247844)n3:0.0569382)n1:0.175873)n0;
```
