## Supplementary Dataset S1 for "Gene turnover and contingency facilitated the repeated evolution of C_4_ photosynthesis in grasses": OG0018353_tree.txt

```
(Pharus_latifolius_Phala.01G211200:0.104456,(((Oryza_sativa_LOC_Os03g26920:0.0760397,Zizania_latifolia_GWHTBFHI014945:0.0508587)n3:0.0661708,((Ampelocalamus_luodianensis_Alu03Cg24970.2:0.0545401,Ampelocalamus_luodianensis_Alu03Dg15640.2:0.0348812)n5:0.0105667,(Dendrocalamus_sinicus_Dendrocalamus_sinicus_Dsi03B_31708518_31711322_Dsi03Bg11710.1_-1_CDS_4147737622_7493:0.0350865,Brachypodium_distachyon_BRADI_1g60920v3:0.108318)n6:0.00966625)n4:0.0269996)n2:0.0165338,(((Aristida_adscensionis_H_Aadptg000030l000251.1:0.038656,Eragrostis_curvula_EJB05_06351:0.509799)n9:0.0359009,(Stipagrostis_hirtigluma_H_Shi_ptg000017l_002097.1:0.00247868,Stipagrostis_hirtigluma_H_Shi_ptg000092l_000352.1:0.00578531)n10:0.0573318)n8:0.0278129,((Chasmanthium_laxum_Chala.04G061500:0.0429742,(Eleusine_coracana_ELECO.r07.3BG0277720:0.0298247,Eleusine_coracana_ELECO.r07.3AG0250440:0.0166673)n13:0.0850257)n12:0.0109317,(Phragmites_australis_Phragmites_australis_PaChr4_21818318_21820156_evm.model.PaChr4.1357_1_CDS_4362452171_32258:0.0554944,((Sorghum_bicolor_SORBI_3001G353100:0.0163236,Zea_mays_Zm00001eb018730:0.0434718)n16:0.0361647,(Dichantelium_oligosantes_H_DolKV776632.1000001.1:0.0381126,((((Panicum_virgatum_Pavir.9KG377700:0.0383156,Panicum_hallii_Pahal.9G445500:0.0227062)n21:0.016589,(Digitaria_radicosa_Dra09G0313800:0.0123408,(Digitaria_exilis_H_Dex9A-003722.1:0.0109918,Digitaria_exilis_H_Dex9B-003731.1:0.00974795)n23:0.0176374)n22:0.0273885)n20:0.00244596,(ASEM_AUS1_H_AUS1CM014278.1003617.1:0.00471601,ASEM_RSA5_H_RSA5chrom4003050.1:0.00299138)n24:0.0395439)n19:0.00136679,(Echinocloa_haploclada_eh_chr1.3822:0.0386191,(Urochloa_fusta_Urofu.9G405400:0.0266956,(Cenchrus_americanus_H_CamCM007986.2003285.1:0.0222285,Setaria_viridis_SEVIR_9G386500v2:0.00944995)n27:0.0129977)n26:0.010655)n25:0.0023569)n18:0.00082074)n17:0.0135489)n15:0.0213387)n14:0.00404138)n11:0.0278746)n7:0.0371269)n1:0.104456)n0;
```
