## Supplementary Dataset S1 for "Gene turnover and contingency facilitated the repeated evolution of C_4_ photosynthesis in grasses": OG0018354_tree.txt

```
((Ananas_comosus_H_Ananas_contig16_000170.1:0.0289471,Tillandsia_fasciculata_H_Tillandsia_CM054944.1_000653.1:0.030328)n1:0.117115,(Streptochaeta_angustifolia_strangu_014225:0.101074,((Pharus_latifolius_Phala.01G335100:5e-09,Pharus_latifolius_Phala.01G335100.2:5e-09)n4:0.0858411,((Olyra_latifolia_Ola035880:0.0634616,(Dendrocalamus_sinicus_Dendrocalamus_sinicus_Dsi03B_48434849_48444587_Dsi03Bg19860.1_1_CDS_4147740067_19317:0.0346269,(Ampelocalamus_luodianensis_Alu03Cg13890.1:0.130233,Ampelocalamus_luodianensis_Alu03Dg04960.1:0.0287253)n8:0.0031917)n7:0.00481154)n6:0.0248464,(((Zizania_latifolia_GWHTBFHI015903:0.0573223,(Leersia_perrieri_LPERR03G05530:0.0537375,Oryza_sativa_LOC_Os03g08560:0.0483286)n12:0.0210536)n11:0.0353268,((Brachypodium_distachyon_BRADI_1g72417v3:0.06652,(Hordeum_spontaneum_WB01_008149_0327320:0.000523023,Hordeum_vulgareMorex_HORVU.MOREX.r3.4HG0405790:0.000801895)n15:0.0951637)n14:0.0589722,Cenchrus_americanus_H_CamCM007985.2002938.1:0.6455)n13:0.0391998)n10:0.0172961,(Aristida_adscensionis_H_Aadptg000041l000535.1:0.106785,(Phragmites_australis_Phragmites_australis_PaChr3_5619693_5624430_evm.model.PaChr3.487_1_CDS_4362447555_2390:0.0415584,((Eragrostis_curvula_EJB05_07791:0.0848505,(Eleusine_coracana_ELECO.r07.3BG0291790:0.0185779,Eleusine_coracana_ELECO.r07.3AG0236260:0.0118165)n20:0.0397147)n19:0.048656,(Sorghum_bicolor_SORBI_3001G480700:0.0815297,(((Urochloa_fusta_Urofu.9G545000:0.0322946,Setaria_viridis_SEVIR_9G520500v2:0.0342074)n24:0.00740349,(Dichantelium_oligosantes_H_DolKV775569.1000001.1:0.0259969,(ASEM_AUS1_H_AUS1CM014278.1003594.1:0.010442,ASEM_RSA5_H_RSA5chrom9001027.1:0.0109252)n26:0.0305847)n25:0.0053711)n23:0.0147142,(Chasmanthium_laxum_Chala.04G187700:0.0600263,Chasmanthium_laxum_Chala.04G187800:0.0302179)n27:0.00335754)n22:0.00835436)n21:0.0113092)n18:0.00770159)n17:0.0159391)n16:0.0451125)n9:0.0131437)n5:0.0541156)n3:0.0327278)n2:0.117115)n0;
```
