## Supplementary Dataset S1 for "Gene turnover and contingency facilitated the repeated evolution of C_4_ photosynthesis in grasses": OG0018355_tree.txt

```
(((Brachypodium_distachyon_BRADI_1g60000v3:0.231049,(((Dendrocalamus_sinicus_Dendrocalamus_sinicus_Dsi06C_15006353_15007527_Dsi06Cg02700.1_1_CDS_4147784011_24526:0.194304,Ampelocalamus_luodianensis_Alu03Cg26140.1:0.119259)n5:0.0934871,Olyra_latifolia_Ola020580:0.206551)n4:0.0292949,(Dendrocalamus_sinicus_Dendrocalamus_sinicus_Dsi03A_29286122_29286874_Dsi03Ag11530.1_1_CDS_4147730179_24911:0.0750879,Ampelocalamus_luodianensis_Alu03Dg16610.1:0.13164)n6:0.0146267)n3:0.0529684)n2:0.0542659,(Zizania_latifolia_GWHTBFHI014844:0.36877,(Leersia_perrieri_LPERR03G18330:0.198256,Oryza_sativa_LOC_Os03g30060:0.105309)n8:0.0347161)n7:0.0728396)n1:0.039718,(Phragmites_australis_Phragmites_australis_PaChr4_24692489_24693124_evm.model.PaChr4.1444_1_CDS_4362452365_28898:0.174211,(Aristida_adscensionis_H_Aadptg000030l000033.1:0.183108,(Chasmanthium_laxum_Chala.04G046800:0.142691,(((Stipagrostis_hirtigluma_H_Shi_ptg000073l_000044.1:0,Stipagrostis_hirtigluma_H_Shi_ptg000073l_000054.1:0)n14:0.0224832,Stipagrostis_hirtigluma_H_Shi_ptg000017l_000043.1:0.0050567)n13:0.0729846,(Eragrostis_curvula_EJB05_56497:0.139077,(Setaria_viridis_SEVIR_9G371700v2:0.103466,((Dichantelium_oligosantes_H_DolKV772237.1000009.1:0.079075,(Sorghum_bicolor_SORBI_3001G338100:0.0840073,Zea_mays_Zm00001eb020050:0.0525391)n19:0.0711313)n18:0.0188487,((ASEM_AUS1_H_AUS1CM014278.1003373.1:0.0156613,ASEM_RSA5_H_RSA5scaff11000014.1:0.00944517)n21:0.062766,(Panicum_hallii_Pahal.9G431300:0.10108,(Urochloa_fusta_Urofu.9G389700:0.100656,(Echinocloa_haploclada_eh_chr1.3660:0.0794605,((Digitaria_exilis_H_Dex9A-001769.1:0.0294816,Digitaria_exilis_H_Dex9B-001773.1:0.0522551)n26:0.0460703,(Digitaria_radicosa_Dra06G0090900:0.00959782,Digitaria_radicosa_Dra09G0301600:0.00653926)n27:0.0513182)n25:0.0930257)n24:0.0306837)n23:0.0114251)n22:0.0300343)n20:0.020496)n17:0.0300983)n16:0.041621)n15:0.0197976)n12:0.0157251)n11:0.0167406)n10:0.0287542)n9:0.039718)n0;
```
