## Supplementary Dataset S1 for "Gene turnover and contingency facilitated the repeated evolution of C_4_ photosynthesis in grasses": OG0018356_tree.txt

```
(((Olyra_latifolia_Ola020613:0.0583107,(Ampelocalamus_luodianensis_Alu03Cg26410.1:0.0172419,Dendrocalamus_sinicus_Dendrocalamus_sinicus_Dsi06C_14317898_14318641_Dsi06Cg02470.1_1_CDS_4147783942_42537:0.0310389)n3:0.00975615)n2:0.0132505,(Brachypodium_distachyon_BRADI_1g16180v3:0.0991705,(Zizania_latifolia_GWHTBFHI014812:0.0472665,(Leersia_perrieri_LPERR03G18900:0.079649,Oryza_sativa_LOC_Os03g31310:0.0384167)n6:0.0392349)n5:0.0376795)n4:0.00615821)n1:0.0333932,((Aristida_adscensionis_H_Aadptg000018l000016.1:0.0775832,(Stipagrostis_hirtigluma_H_Shi_ptg000017l_000017.1:0.00142837,Stipagrostis_hirtigluma_H_Shi_ptg000073l_000020.1:5e-09)n9:0.0572403)n8:0.0157008,(((Eragrostis_curvula_EJB05_06066:0.0507724,(Eleusine_coracana_ELECO.r07.3BG0275060:0.00958983,Eleusine_coracana_ELECO.r07.3AG0228760:0.00760662)n13:0.0370189)n12:0.0517709,Phragmites_australis_Phragmites_australis_PaChr3_25015927_25016673_evm.model.PaChr3.1596_1_CDS_4362444135_8263:0.0373938)n11:0.0162304,(Chasmanthium_laxum_Chala.04G042100:0.0598399,((Sorghum_bicolor_SORBI_3001G333300:0.0378817,Zea_mays_Zm00001eb020350:0.0375503)n16:0.040272,(Dichantelium_oligosantes_H_DolKV776202.1000003.1:0.0202308,((ASEM_AUS1_H_AUS1CM014278.1003339.1:0.00864776,ASEM_RSA5_H_RSA5chrom9001153.1:0.0128547)n19:0.0242429,((Urochloa_fusta_Urofu.9G384200:0.0284979,(Cenchrus_americanus_H_CamCM007986.2001080.1:0.0355593,Setaria_viridis_SEVIR_9G366400v2:0.00780058)n22:0.0182686)n21:0.00372133,((Panicum_hallii_Pahal.9G423000:0.0044063,(Panicum_virgatum_Pavir.9KG380300:0.0145005,Panicum_virgatum_Pavir.9NG516400:0.0114056)n25:0.010202)n24:0.0189255,(Digitaria_radicosa_Dra09G0296900:0.0267125,(Digitaria_exilis_H_Dex9A-001728.1:0.00587921,Digitaria_exilis_H_Dex9B-001728.1:0.00840725)n27:0.0130699)n26:0.0163083)n23:0.00226439)n20:0.00401611)n18:0.007495)n17:0.014589)n15:0.0777385)n14:0.017602)n10:0.00461815)n7:0.0333932)n0;
```
