## Supplementary Dataset S1 for "Gene turnover and contingency facilitated the repeated evolution of C_4_ photosynthesis in grasses": OG0018357_tree.txt

```
((Brachypodium_distachyon_BRADI_4g15080v3:0.259733,Dendrocalamus_sinicus_Dendrocalamus_sinicus_Dsi03B_25631709_25632338_Dsi03Bg10450.1_1_CDS_4147737244_22121:0.189571)n1:0.0573746,((Phragmites_australis_Phragmites_australis_PaChr4_25664431_25665096_evm.model.PaChr4.1475_1_CDS_4362452433_15038:0.12189,(Eleusine_coracana_ELECO.r07.3BG0275200:0.0618067,Eleusine_coracana_ELECO.r07.3AG0228990:0.0462301)n4:0.126891)n3:0.0361128,((Stipagrostis_hirtigluma_H_Shi_ptg000017l_000004.1:0.00544983,Stipagrostis_hirtigluma_H_Shi_ptg000073l_000003.1:0.00620651)n6:0.130063,(Echinocloa_haploclada_eh_chr5.1833:0.740864,(Chasmanthium_laxum_Chala.04G039000:0.18064,((Sorghum_bicolor_SORBI_3001G330925:0.0737049,(Zea_mays_Zm00001eb020530:0.109556,Zea_mays_Zm00001eb393430:0.0646353)n11:0.022819)n10:0.0880289,(((Echinocloa_haploclada_eh_chr5.1581:0.544692,Echinocloa_haploclada_eh_chr8.2718:0.321219)n14:0.0982628,Echinocloa_haploclada_eh_scaffold706.10:0.0811768)n13:0.046843,(Dichantelium_oligosantes_H_DolKV776732.1000005.1:0.111494,((Urochloa_fusta_Urofu.9G382000:0.0768594,Setaria_viridis_SEVIR_9G364500v2:0.0413836)n17:0.0240995,((Panicum_hallii_Pahal.9G420800:0.0277261,(Panicum_virgatum_Pavir.9KG374600:0.0669586,Panicum_virgatum_Pavir.9NG509600:0.0463794)n20:0.022985)n19:0.07447,(((ASEM_RSA5_H_RSA5chrom9005269.1:0.0216944,(ASEM_AUS1_H_AUS1CM014278.1003038.1:0.00203734,ASEM_AUS1_H_AUS1CM014278.1003039.1:0.0040576)n24:0.0300357)n23:0.00354537,(ASEM_AUS1_H_AUS1CM014278.1003044.1:0.0364313,ASEM_RSA5_H_RSA5chrom9001146.1:0.0315748)n25:0.00350831)n22:0.072176,(Digitaria_radicosa_Dra09G0294900:0.0634887,(Digitaria_exilis_H_Dex9A-001712.1:0.0329656,Digitaria_exilis_H_Dex9B-001713.1:0.0409489)n27:0.0880047)n26:0.0393473)n21:0.0223747)n18:0.0153785)n16:0.0267721)n15:0.0282976)n12:0.0414746)n9:0.0482877)n8:0.0532732)n7:0.00591924)n5:0.0202288)n2:0.0334391)n0;
```
