## Supplementary Dataset S1 for "Gene turnover and contingency facilitated the repeated evolution of C_4_ photosynthesis in grasses": OG0018358_tree.txt

```
(((Leersia_perrieri_LPERR03G19350:0.11759,Oryza_sativa_LOC_Os03g32790:0.149568)n2:0.102642,(Olyra_latifolia_Ola004398:0.156967,((Ampelocalamus_luodianensis_Alu03Cg26860.2:0.0147723,Dendrocalamus_sinicus_Dendrocalamus_sinicus_Dsi06C_12345258_12345893_Dsi06Cg02140.1_-1_CDS_4147783843_43663:0.0172737)n5:0.0117791,((Dendrocalamus_sinicus_Dendrocalamus_sinicus_Dsi03A_26839506_26841509_Dsi03Ag10960.1_-1_CDS_4147730008_42359:0.0406087,Dendrocalamus_sinicus_Dendrocalamus_sinicus_Dsi03B_24428425_24429082_Dsi03Bg10320.1_-1_CDS_4147737205_174:0.0390808)n7:0.00563951,Ampelocalamus_luodianensis_Alu03Dg17290.1:0.0331752)n6:0.00368613)n4:0.0216014)n3:0.04555)n1:0.0293408,((Stipagrostis_hirtigluma_H_Shi_ptg000010l_000006.1:0.127743,Aristida_adscensionis_H_Aadptg000018l001220.1:0.131039)n9:0.0192916,((Eragrostis_curvula_EJB05_06016:0.123288,Phragmites_australis_Phragmites_australis_PaChr3_26497274_26497918_evm.model.PaChr3.1630_1_CDS_4362444213_41088:0.0380448)n11:0.0119998,(Chasmanthium_laxum_Chala.04G035900:0.0836665,((Zea_mays_Zm00001eb020730:0.147125,Sorghum_bicolor_SORBI_3001G328800:0.0889341)n14:0.0869914,(((Panicum_hallii_Pahal.9G418200:0.0395305,(Panicum_virgatum_Pavir.9NG502400:0.023546,Panicum_virgatum_Pavir.9KG371700:0.0510641)n18:0.0214554)n17:0.0355456,(Cenchrus_americanus_H_CamCM007986.2003388.1:0.0939656,Setaria_viridis_SEVIR_9G362100v2:0.0280971)n19:0.0248807)n16:0.00774859,((Echinocloa_haploclada_eh_chr1.3630:0.101281,(Dichantelium_oligosantes_H_DolKV776143.1000019.1:0.0575656,Urochloa_fusta_Urofu.9G379800:0.058268)n22:0.0264056)n21:0.0264671,((ASEM_AUS1_H_AUS1CM014278.1003071.1:0.0183377,ASEM_RSA5_H_RSA5chrom9005221.1:0.0186877)n24:0.0571174,((Digitaria_radicosa_Dra09G0293000:5e-09,Digitaria_radicosa_Dra09G0293000.2:5e-09)n26:0.0560773,(Digitaria_exilis_H_Dex9A-003853.1:0.0318156,Digitaria_exilis_H_Dex9B-003856.1:0.0245897)n27:0.0507807)n25:0.039934)n23:0.0192753)n20:0.0139528)n15:0.0269094)n13:0.0598319)n12:0.0210371)n10:0.0398869)n8:0.0293408)n0;
```
