## Supplementary Dataset S1 for "Gene turnover and contingency facilitated the repeated evolution of C_4_ photosynthesis in grasses": OG0018359_tree.txt

```
(((Phragmites_australis_Phragmites_australis_PaChr6_186014_187430_evm.model.PaChr6.17_1_CDS_4362467874_10033:0.139591,(Aristida_adscensionis_H_Aadptg000061l000137.1:0.0731358,Stipagrostis_hirtigluma_H_Shi_ptg000043l_000775.1:0.0706172)n3:0.0456025)n2:0.0381824,((Zizania_latifolia_GWHTBFHI025001:0.141302,(Leersia_perrieri_LPERR02G00230:0.0826629,Oryza_sativa_LOC_Os02g01220:0.0641802)n6:0.0682234)n5:0.108204,((Ampelocalamus_luodianensis_Alu02Cg12790.1:0.130732,Dendrocalamus_sinicus_Dendrocalamus_sinicus_Dsi02B_188304_189599_Dsi02Bg00110.1_1_CDS_4147714681_56383:0.0555884)n8:0.0635054,(Brachypodium_distachyon_BRADI_3g00377v3:0.139011,Hordeum_vulgareMorex_HORVU.MOREX.r3.7HG0659690:0.229132)n9:0.122977)n7:0.0648096)n4:0.0576846)n1:0.0113132,(((Eleusine_coracana_ELECO.r07.2AG0098550:0.0316567,Eleusine_coracana_ELECO.r07.2BG0152020:0.00687934)n12:0.104886,(Eragrostis_curvula_EJB05_25564:0.0996378,Hordeum_spontaneum_WB01_008332_0244909:0.670723)n13:0.0403104)n11:0.0495539,(Chasmanthium_laxum_Chala.11G114200:0.113913,((Sorghum_bicolor_SORBI_3004G002600:0.208284,(Cenchrus_americanus_H_CamCM007983.2002661.1:0.113906,Setaria_viridis_SEVIR_1G001900v2:0.0518641)n17:0.0846172)n16:0.0286925,((Urochloa_fusta_Urofu.1G001800:0.102706,(Echinocloa_haploclada_eh_chr7.16:0.117743,(((Digitaria_radicosa_Dra01G0001600:5e-09,Digitaria_radicosa_Dra01G0001600.2:5e-09)n23:0.0875139,(Digitaria_exilis_H_Dex1A-000017.1:0.0184922,Digitaria_exilis_H_Dex1B-000013.1:0.0275818)n24:0.0762573)n22:0.10577,(ASEM_RSA5_H_RSA5chrom1000005.1:5e-09,ASEM_RSA5_H_RSA5chrom1000006.1:0.00499935)n25:0.156738)n21:0.036253)n20:0.0124665)n19:0.0193225,(Panicum_hallii_Pahal.1G002000:0.0411592,(Panicum_virgatum_Pavir.1KG003600:0.0738501,Panicum_virgatum_Pavir.1NG000400:0.0252597)n27:0.0099284)n26:0.0554522)n18:0.0150105)n15:0.0761784)n14:0.0402232)n10:0.0113132)n0;
```
