## Supplementary Dataset S1 for "Gene turnover and contingency facilitated the repeated evolution of C_4_ photosynthesis in grasses": OG0018360_tree.txt

```
((Hordeum_vulgareMorex_HORVU.MOREX.r3.6HG0572990:0.128906,((Zizania_latifolia_GWHTBFHI025410:0.0586674,Zizania_latifolia_GWHTBFHI020664:0.0343082)n3:0.0203325,((((Ampelocalamus_luodianensis_Alu02Dg21980.1:0.0507555,Dendrocalamus_sinicus_Dendrocalamus_sinicus_Dsi02B_5603798_5604099_Dsi02Bg03810.2_-1_CDS_4147715791_55824:0.044718)n7:0.0101891,(Dendrocalamus_sinicus_Dendrocalamus_sinicus_Dsi02A_5432493_5432793_Dsi02Ag03920.1_-1_CDS_4147709014_50172:0.0459444,Ampelocalamus_luodianensis_Alu02Cg06250.1:0.0147211)n8:0.00163567)n6:0.0215849,Olyra_latifolia_Ola028890:0.0154699)n5:0.0190145,Oryza_sativa_LOC_Os02g10370:0.024056)n4:0.0192564)n2:0.0321932)n1:0.0164283,((Aristida_adscensionis_H_Aadptg000021l000221.1:0.0236626,(Stipagrostis_hirtigluma_H_Shi_ptg000043l_000086.1:5e-09,Stipagrostis_hirtigluma_H_Shi_ptg000057l_000084.1:0.00711706)n11:0.0848802)n10:0.0610609,(Eragrostis_curvula_EJB05_24706:0.0563115,(Chasmanthium_laxum_Chala.11G184500:0.0567492,((Sorghum_bicolor_SORBI_3004G080400:0.0510587,((Urochloa_fusta_Urofu.1G078500:0.0232764,(Panicum_hallii_Pahal.1G074100:0.013899,(Panicum_virgatum_Pavir.1NG093800:0.0202017,Panicum_virgatum_Pavir.1KG103800:0.107755)n19:0.0754796)n18:0.0685211)n17:0.045557,((Cenchrus_americanus_H_CamCM007983.2002189.1:0.057503,Setaria_viridis_SEVIR_1G048200v2:0.00821888)n21:0.0148954,Dichantelium_oligosantes_H_DolKV777290.1000003.1:0.0156828)n20:0.00538025)n16:0.0519)n15:0.179411,(((Digitaria_radicosa_Dra01G0063800:0.010822,(Digitaria_exilis_H_Dex1A-003186.1:5e-09,Digitaria_exilis_H_Dex1B-003126.1:0.0215545)n25:0.0180877)n24:0.0293282,(ASEM_RSA5_H_RSA5chrom1000466.1:0.0212153,Echinocloa_haploclada_eh_chr7.727:0.00328144)n26:0.0305448)n23:0.0404612,(Phragmites_australis_Phragmites_australis_PaChr5_5630786_5631104_evm.model.PaChr5.459_1_CDS_4362462637_16340:0.0324635,Phragmites_australis_Phragmites_australis_PaChr6_5260276_5260564_evm.model.PaChr6.498_1_CDS_4362470166_39495:0.0543548)n27:0.00603942)n22:0.0211878)n14:0.0473799)n13:0.0299285)n12:5e-09)n9:0.0164283)n0;
```
