## Supplementary Dataset S1 for "Gene turnover and contingency facilitated the repeated evolution of C_4_ photosynthesis in grasses": OG0018361_tree.txt

```
((((Streptochaeta_angustifolia_strangu_040429:0.110931,Streptochaeta_angustifolia_strangu_037353:0.146003)n3:0.0565124,(Streptochaeta_angustifolia_strangu_035981:0.0345659,Streptochaeta_angustifolia_strangu_044037:0.108928)n4:0.0143217)n2:0.169003,(Olyra_latifolia_Ola035064:0.0103832,(Olyra_latifolia_Ola017119:0.104616,Olyra_latifolia_Ola001199:0.000923759)n6:0.00910338)n5:0.341485)n1:0.0398547,(((ASEM_RSA5_H_RSA5chrom1003424.1:0.140053,((Aristida_adscensionis_H_Aadptg000103l000049.1:0.244514,(Olyra_latifolia_Ola024034:0.138776,(Olyra_latifolia_Ola011325:0.149491,(Hordeum_spontaneum_WB01_004592_0621804:0.182915,Stipagrostis_hirtigluma_H_Shi_ptg000043l_000280.1:0.288793)n14:0.0483187)n13:0.0200386)n12:0.00222651)n11:0.0482449,Oryza_sativa_LOC_Os11g18340:0.212023)n10:0.0720777)n9:0.0468724,(((Sorghum_bicolor_SORBI_3004G037401:0.146621,Panicum_virgatum_Pavir.8KG194900:0.21443)n17:0.355387,(((Streptochaeta_angustifolia_strangu_037351:0.213995,((Streptochaeta_angustifolia_strangu_008683:0.133499,Streptochaeta_angustifolia_strangu_008682:0.0428088)n22:0.00891337,Streptochaeta_angustifolia_strangu_008681:5e-09)n21:0.0116013)n20:0.103582,Streptochaeta_angustifolia_strangu_037349:0.548371)n19:0.0609301,Streptochaeta_angustifolia_strangu_041470:0.369424)n18:0.0410471)n16:0.134313,Echinocloa_haploclada_eh_chr4.1166:0.34422)n15:0.0431521)n8:0.127839,(Olyra_latifolia_Ola005539:0.0826035,(Cenchrus_americanus_H_CamCM007983.2002447.1:0.257131,((Digitaria_exilis_H_Dex3B-001932.1:0.0994213,Panicum_virgatum_Pavir.J768600:0.0498406)n26:0.167966,(Eragrostis_curvula_EJB05_25292:0.0917364,Zea_mays_Zm00001eb181200:0.125909)n27:0.0200491)n25:0.0285845)n24:0.0370901)n23:0.0374518)n7:0.0398547)n0;
```
