## Supplementary Dataset S1 for "Gene turnover and contingency facilitated the repeated evolution of C_4_ photosynthesis in grasses": OG0018362_tree.txt

```
((((Dendrocalamus_sinicus_Dendrocalamus_sinicus_Dsi02A_37332944_37334333_Dsi02Ag14320.1_1_CDS_4147712134_43989:0.0482687,(Ampelocalamus_luodianensis_AluCtg01179g00040.1:0.0072108,Ampelocalamus_luodianensis_Alu09CXg09680.1:0.00676685)n4:0.0459428)n3:0.0309153,(Olyra_latifolia_Ola030377:0.18221,Olyra_latifolia_Ola025329:0.0641775)n5:0.00713084)n2:0.0292743,(Hordeum_spontaneum_WB01_013950_0083561:0.0120715,Hordeum_vulgareMorex_HORVU.MOREX.r3.1HG0090140:0.0106438)n6:0.195271)n1:0.0251437,((Aristida_adscensionis_H_Aadptg000001l000697.1:0.0158091,Aristida_adscensionis_H_Aadptg000001l000696.1:0.000381503)n8:0.143838,((Phragmites_australis_Phragmites_australis_PaChr5_32599605_32601044_evm.model.PaChr5.1493_1_CDS_4362460203_12121:0.0534479,(Eleusine_coracana_ELECO.r07.2AG0138920:0.0792489,(Eragrostis_curvula_EJB05_51477:0.00994415,(Eragrostis_curvula_EJB05_47560:0.00124248,Eragrostis_curvula_EJB05_20599:0.00123965)n13:0.00512026)n12:0.0778579)n11:0.0405129)n10:0.015571,(Cenchrus_americanus_H_CamLKME02050482.1000001.1:0.821456,(Chasmanthium_laxum_Chala.05G207900:0.0500955,((Sorghum_bicolor_SORBI_3004G304400:0.0293287,Zea_mays_Zm00001eb248540:0.0715702)n17:0.0508974,(Urochloa_fusta_Urofu.1G279100:0.0882583,((Digitaria_radicosa_Dra01G0198600:0.0447886,(Digitaria_exilis_H_Dex1A-001188.1:0.0143555,Digitaria_exilis_H_Dex1B-001116.1:0.0213198)n21:0.0321259)n20:0.0230504,(ASEM_RSA5_H_RSA5chrom1001509.1:0.0723384,(Dichantelium_oligosantes_H_DolKV769869.1000002.1:0.0364119,(Echinocloa_haploclada_eh_chr7.2612:0.0554528,((Cenchrus_americanus_H_CamCM007984.2004366.1:0.108991,Setaria_viridis_SEVIR_1G254400v2:0.0232524)n26:0.0199186,(Panicum_virgatum_Pavir.1KG410000:0.0422584,Panicum_hallii_Pahal.1G325000:0.0299931)n27:0.0191229)n25:0.00635351)n24:0.00454389)n23:0.011085)n22:0.00761643)n19:0.0119263)n18:0.0154639)n16:0.0364123)n15:0.0174301)n14:0.00193667)n9:0.0270664)n7:0.00936065)n0;
```
