## Supplementary Dataset S1 for "Gene turnover and contingency facilitated the repeated evolution of C_4_ photosynthesis in grasses": OG0018363_tree.txt

```
(Pharus_latifolius_Phala.02G233500:0.052608,((((Brachypodium_distachyon_BRADI_3g51310v3:0.024826,(Hordeum_spontaneum_WB01_002007_0014960:5e-09,(Hordeum_vulgareMorex_HORVU.MOREX.r3.6HG0602500:0,Hordeum_vulgareMorex_HORVU.MOREX.r3.6HG0602500.2:0)n6:5e-09)n5:0.056919)n4:0.0512142,(Ampelocalamus_luodianensis_Alu09CXg08350.1:0.00868341,Ampelocalamus_luodianensis_Alu02Dg08810.1:0.0458087)n7:0.00508985)n3:0.00448404,(Dendrocalamus_sinicus_Dendrocalamus_sinicus_Dsi02B_38820169_38820509_Dsi02Bg13970.1_-1_CDS_4147718839_9119:0.0414331,Dendrocalamus_sinicus_Dendrocalamus_sinicus_Dsi02C_27456562_27456901_Dsi02Cg12000.1_-1_CDS_4147724743_35023:0.00326436)n8:0.000362706)n2:0.00463831,(((Leersia_perrieri_LPERR02G22070:0.0223108,(Oryza_sativa_LOC_Os03g06379:0.0165077,Oryza_sativa_LOC_Os02g44704:0.0040399)n12:0.0245487)n11:0.00806109,(Zizania_latifolia_GWHTBFHI021801:0.0472374,Zizania_latifolia_GWHTBFHI026530:0.0728129)n13:0.00825938)n10:0.0719618,(Stipagrostis_hirtigluma_H_Shi_ptg000038l_000588.1:0.0510902,(Eragrostis_curvula_EJB05_19453:0.0771088,(Chasmanthium_laxum_Chala.05G223100:0.0558637,(Sorghum_bicolor_SORBI_3004G287900:0.0341031,((Echinocloa_haploclada_eh_chr7.2790:0.0422663,ASEM_RSA5_H_RSA5chrom1002783.1:0.0293805)n19:0.00781522,(Setaria_viridis_SEVIR_1G270500v2:0.0524188,(Dichantelium_oligosantes_H_DolKV776428.1000008.1:0.0344081,((Urochloa_fusta_Urofu.1G415200:0.0127815,Urochloa_fusta_Urofu.1G124000:0.0290519)n23:0.00805862,(Panicum_hallii_Pahal.1G340700:0.038277,(Panicum_virgatum_Pavir.1KG436100:0.02024,(Panicum_virgatum_Pavir.1NG393900:0.0232251,(Panicum_virgatum_Pavir.1KG435300:0,Panicum_virgatum_Pavir.1KG439500:0)n27:0.012291)n26:0.00406871)n25:0.0165136)n24:0.00460485)n22:0.0110388)n21:0.00410408)n20:0.00408821)n18:0.0164925)n17:0.0171551)n16:0.019383)n15:0.019384)n14:0.0257193)n9:0.0180596)n1:0.0205929)n0;
```
