## Supplementary Dataset S1 for "Gene turnover and contingency facilitated the repeated evolution of C_4_ photosynthesis in grasses": OG0018364_tree.txt

```
(Ananas_comosus_H_Ananas_contig6_000531.1:0.236764,((Streptochaeta_angustifolia_strangu_030435:0.168318,Pharus_latifolius_Phala.02G261300:0.215361)n2:0.0392754,((Ampelocalamus_luodianensis_Alu09CXg05970.1:0.0359505,Dendrocalamus_sinicus_Dendrocalamus_sinicus_Dsi02A_42382189_42382659_Dsi02Ag17300.1_1_CDS_4147713028_35547:0.0265683)n4:0.0354914,((Zizania_latifolia_GWHTBFHI021998:0.284003,(Leersia_perrieri_LPERR02G24320:0.108416,Oryza_sativa_LOC_Os02g48140:0.0969622)n7:0.0742321)n6:0.0413126,(Stipagrostis_hirtigluma_H_Shi_ptg000044l_001334.1:0.522114,(Phragmites_australis_Phragmites_australis_PaChr6_36957294_36957755_evm.model.PaChr6.1844_1_CDS_4362468196_18039:0.151231,((Aristida_adscensionis_H_Aadptg000001l000167.1:0.103688,Stipagrostis_hirtigluma_H_Shi_ptg000038l_001777.1:0.0610072)n11:0.029046,((Eragrostis_curvula_EJB05_19708:0.0877944,Eleusine_coracana_ELECO.r07.2BG0198470:0.0805591)n13:0.0221662,(Chasmanthium_laxum_Chala.05G248800:0.0533226,((Zea_mays_Zm00001eb252460:0.10121,Sorghum_bicolor_SORBI_3004G263100:0.0858295)n16:0.0221786,(Urochloa_fusta_Urofu.1G388200:0.0868054,(((Digitaria_radicosa_Dra01G0235200:0.0368557,(Digitaria_exilis_H_Dex1B-001331.1:0.0475937,Digitaria_exilis_H_Dex1A-001398.1:0.0470935)n21:0.0219786)n20:0.0296859,((Dichantelium_oligosantes_H_DolKV769526.1000013.1:0.0452461,ASEM_RSA5_H_RSA5chrom1002643.1:0.0373223)n23:0.00851187,(Echinocloa_haploclada_eh_chr7.3066:0.0460769,(Cenchrus_americanus_H_CamCM007984.2004569.1:0.0732704,Setaria_viridis_SEVIR_1G299000v2:0.052435)n25:0.0157526)n24:0.00315101)n22:0.00580486)n19:0.0057367,(Panicum_hallii_Pahal.1G368900:0.0186285,(Panicum_virgatum_Pavir.1KG474200:0.0356309,Panicum_virgatum_Pavir.J399400:0.0348987)n27:0.00387764)n26:0.00390848)n18:0.00533813)n17:0.00914701)n15:0.0141764)n14:0.0122817)n12:0.00864054)n10:0.0241307)n9:0.0277366)n8:0.00308185)n5:0.02157)n3:0.0464858)n1:0.236764)n0;
```
