## Supplementary Dataset S1 for "Gene turnover and contingency facilitated the repeated evolution of C_4_ photosynthesis in grasses": OG0018365_tree.txt

```
(Aristida_adscensionis_H_Aadptg000032l000029.1:0.0972443,((Echinocloa_haploclada_eh_chr2.1078:0.101756,(((Panicum_virgatum_Pavir.7NG042800:0.0263194,Panicum_virgatum_Pavir.4NG077200:0.211248)n5:0.0448892,Panicum_hallii_Pahal.8G073300:0.101911)n4:0.0300185,((Dichantelium_oligosantes_H_DolKV777714.1000003.1:0.0621861,((ASEM_RSA5_H_RSA5chrom8000386.1:0.0714863,(ASEM_RSA5_H_RSA5scaff938000003.1:0.330694,(ASEM_RSA5_H_RSA5chrom9000632.1:0.0207275,(ASEM_RSA5_H_RSA5chrom9002320.1:0.00173426,(ASEM_RSA5_H_RSA5chrom2000116.1:0.00173438,(ASEM_RSA5_H_RSA5chrom7003176.1:0.00377475,(ASEM_RSA5_H_RSA5chrom5001313.1:5e-09,(ASEM_RSA5_H_RSA5chrom7003177.1:0.00458683,ASEM_RSA5_H_RSA5chrom9000806.1:0.00423598)n16:5e-09)n15:5e-09)n14:0.0106815)n13:5e-09)n12:0.148264)n11:0.0161085)n10:0.0345791)n9:0.00384212,ASEM_RSA5_H_RSA5chrom7003175.1:0.725859)n8:0.080651)n7:0.0322784,(Digitaria_radicosa_Dra01G0089900:0.0842376,(((Digitaria_exilis_H_Dex5B-003098.1:5e-09,(Digitaria_exilis_H_Dex2A-000335.1:0.209652,Digitaria_exilis_H_Dex7A-000722.1:5e-09)n21:0.00114266)n20:0.033528,Digitaria_exilis_H_DexUA-005039.1:0.0557542)n19:0.0400699,Digitaria_exilis_H_Dex3B-000829.1:0.121192)n18:0.0134658)n17:0.00847493)n6:0.0235275)n3:0.0163755)n2:0.0596998,(Setaria_viridis_SEVIR_6G150500v2:0.0619008,((Setaria_viridis_SEVIR_6G159300v2:0.0276012,Setaria_viridis_SEVIR_2G254701v2:0.0246515)n24:0.00407852,((Setaria_viridis_SEVIR_4G171700v2:0.0463186,(Setaria_viridis_SEVIR_2G027400v2:0.0296588,Setaria_viridis_SEVIR_1G151700v2:0.0322519)n27:0.00398218)n26:0.00372481,Setaria_viridis_SEVIR_7G074900v2:0.0511749)n25:0.00511749)n23:0.000511749)n22:5.6861e-05)n1:0.0133096)n0;
```
