## Supplementary Dataset S1 for "Gene turnover and contingency facilitated the repeated evolution of C_4_ photosynthesis in grasses": OG0018366_tree.txt

```
(Streptochaeta_angustifolia_strangu_022018:0.118669,((Ampelocalamus_luodianensis_Alu07Dg01130.1:0.0320311,(Olyra_latifolia_Ola033324:0.0802334,(Dendrocalamus_sinicus_Dendrocalamus_sinicus_Dsi07A_1055258_1055878_Dsi07Ag00880.1_-1_CDS_4147789054_20604:0.0194784,Dendrocalamus_sinicus_Dendrocalamus_sinicus_Dsi07B_1195598_1196218_Dsi07Bg00950.1_-1_CDS_4147793050_52701:0.0346411)n4:0.00384901)n3:0.00592743)n2:0.0454881,((Zizania_latifolia_GWHTBFHI035432:0.0870227,(Oryza_sativa_LOC_Os07g47760:0.0680793,(Leersia_perrieri_LPERR07G22930:0.00718086,Leersia_perrieri_LPERR07G22940:0.0651666)n8:0.0879238)n7:0.0366256)n6:0.0529288,((Phragmites_australis_Phragmites_australis_PaChr16_1184323_1184921_evm.model.PaChr16.114_1_CDS_4362399845_28728:0.0585053,(Eragrostis_curvula_EJB05_10563:0.0620703,(Eleusine_coracana_ELECO.r07.7AG0581590:0.0339329,Eleusine_coracana_ELECO.r07.7BG0612670:0.0287746)n12:0.0685076)n11:0.0263927)n10:0.0105134,((Aristida_adscensionis_H_Aadptg000016l000058.1:0.127988,Stipagrostis_hirtigluma_H_Shi_ptg000011l_000636.1:0.0618329)n14:0.036328,(Chasmanthium_laxum_Chala.10G226400:0.038498,(Sorghum_bicolor_SORBI_3002G415100:0.124921,(Urochloa_fusta_Urofu.2G450100:0.0952605,(ASEM_RSA5_H_RSA5chrom2000615.1:0.140807,((Setaria_viridis_SEVIR_2G442500v2:0.0213256,(Cenchrus_americanus_H_CamCM007988.2003825.1:0.0297903,Cenchrus_americanus_H_CamCM007988.2000469.1:0.00307952)n21:0.0884121)n20:0.0193833,(Dichantelium_oligosantes_H_DolKV778830.1000003.1:0.0655019,(Digitaria_radicosa_Dra02G0411600:0.128516,(Echinocloa_haploclada_eh_chr3.4605:0.123267,(Panicum_hallii_Pahal.2G480800:0.0267268,(Panicum_virgatum_Pavir.2NG500900:0.0714827,(Panicum_virgatum_Pavir.2NG631100:0.039169,Panicum_virgatum_Pavir.2KG590500:0.0438759)n27:0.00850895)n26:0.000945439)n25:5e-09)n24:0.0105882)n23:0.0120378)n22:0.00987486)n19:0.0115637)n18:0.0172252)n17:0.0391381)n16:0.0377228)n15:0.0233677)n13:0.0468044)n9:0.0361699)n5:0.0120357)n1:0.118669)n0;
```
