## Supplementary Dataset S1 for "Gene turnover and contingency facilitated the repeated evolution of C_4_ photosynthesis in grasses": OG0018367_tree.txt

```
(Pharus_latifolius_Phala.12G100300:0.149447,(((Brachypodium_distachyon_BRADI_4g32150v3:0.0785195,(Hordeum_spontaneum_WB01_004717_0361189:0.00466411,Hordeum_vulgareMorex_HORVU.MOREX.r3.5HG0486550:0.00465051)n4:0.133023)n3:0.0552277,((Ampelocalamus_luodianensis_Alu09Cg09190.2:0.0311061,(Dendrocalamus_sinicus_Dendrocalamus_sinicus_Dsi09B_6166491_6168368_Dsi09Bg04840.1_-1_CDS_4147816333_25758:0.059302,Dendrocalamus_sinicus_Dendrocalamus_sinicus_Dsi09A_28649139_28651553_Dsi09Ag07320.1_1_CDS_4147813291_18996:0.0359253)n7:0.0039917)n6:0.00911702,Olyra_latifolia_Ola001086:0.0841748)n5:0.0215597)n2:0.0206567,((Phragmites_australis_Phragmites_australis_PaChr20_20692590_20695019_evm.model.PaChr20.648_1_CDS_4362425572_17061:0.0711331,(Aristida_adscensionis_H_Aadptg000066l000376.1:0.13914,Stipagrostis_hirtigluma_H_Shi_ptg000012l_001160.1:0.102911)n10:0.0439577)n9:0.021561,((Eragrostis_curvula_EJB05_43307:0.0791314,(Eleusine_coracana_ELECO.r07.6BG0490810:0.0145783,Eleusine_coracana_ELECO.r07.6AG0537580:0.0119377)n13:0.169731)n12:0.0771826,(Chasmanthium_laxum_Chala.08G061400:0.0666977,(((ASEM_RSA5_H_RSA5chrom2004331.1:0.0836769,Echinocloa_haploclada_eh_chr3.2537:0.0533438)n17:0.0090964,(Urochloa_fusta_Urofu.2G235800:0.0455761,(((Cenchrus_americanus_H_CamLKME02016810.1000002.1:0.0594745,Setaria_viridis_SEVIR_2G240400v2:0.0164429)n21:0.0365703,(Panicum_hallii_Pahal.2G289800:0.0167838,(Panicum_virgatum_Pavir.2KG351700:0.0200429,Panicum_virgatum_Pavir.2NG355600:0.0217043)n23:0.00837364)n22:0.0160668)n20:0.00388494,(Digitaria_radicosa_Dra02G0243000:0.0344414,(Digitaria_exilis_H_Dex2A-001227.1:0.00711622,Digitaria_exilis_H_Dex2B-001118.1:0.0129169)n25:0.0366327)n24:0.0246049)n19:0.00277434)n18:0.00982371)n16:0.0221285,(Sorghum_bicolor_SORBI_3002G225800:0.0435406,(Zea_mays_Zm00001eb100810:0.0781734,Zea_mays_Zm00001eb314920:0.0776249)n27:0.00862499)n26:0.0160661)n15:0.0493104)n14:0.0108699)n11:0.0122056)n8:0.0721434)n1:0.149447)n0;
```
