## Supplementary Dataset S1 for "Gene turnover and contingency facilitated the repeated evolution of C_4_ photosynthesis in grasses": OG0018368_tree.txt

```
(Streptochaeta_angustifolia_strangu_004337:0.153641,(Brachypodium_distachyon_BRADI_1g28880v3:0.180239,(Zizania_latifolia_GWHTBFHI036207:0.229451,(Phragmites_australis_Phragmites_australis_PaChr15_14099094_14100023_evm.model.PaChr15.556_1_CDS_4362397021_30400:0.190189,(((Stipagrostis_hirtigluma_H_Shi_ptg000031l_000504.1:0.00297008,Stipagrostis_hirtigluma_H_Shi_ptg000051l_000179.1:0.00501983)n6:0.0883822,(Chasmanthium_laxum_Chala.10G101200:0.128095,Phragmites_australis_Phragmites_australis_PaChr16_17671197_17671844_evm.model.PaChr16.991_1_CDS_4362402565_25805:0.159752)n7:0.0581161)n5:0.0376052,((Hordeum_spontaneum_WB01_002366_0031243:0.216917,(Phragmites_australis_Phragmites_australis_PaChr16_17671847_17672158_evm.model.PaChr16.992_1_CDS_4362402567_26644:0.219737,(Aristida_adscensionis_H_Aadptg000038l000130.1:0.0987721,((Eragrostis_curvula_EJB05_12944:0.148855,(((Panicum_hallii_Pahal.4G161800:0.100015,Panicum_virgatum_Pavir.2NG260900:0.160327)n16:0.0366877,((Echinocloa_haploclada_eh_chr3.1579:0.110364,(ASEM_RSA5_H_RSA5chrom2002001.1:0.111819,Dichantelium_oligosantes_H_DolKV775532.1000003.1:0.0915987)n19:0.0503762)n18:0.0378055,(Setaria_viridis_SEVIR_2G125500v2:0.102031,Urochloa_fusta_Urofu.2G113400:0.0826593)n20:0.0379856)n17:0.0174978)n15:0.0282261,(Panicum_virgatum_Pavir.2KG256900:0.746886,(Echinocloa_haploclada_eh_chr5.639:0.584308,Echinocloa_haploclada_eh_chr9.2291:0.547022)n22:0.0607803)n21:0.156635)n14:0.0174039)n13:0.0223748,(Sorghum_bicolor_SORBI_3002G122000:0.232373,(Digitaria_radicosa_Dra02G0158700:0.0859504,(Digitaria_exilis_H_Dex2A-003887.1:0.0551861,Digitaria_exilis_H_Dex2B-003841.1:0.0572422)n25:0.118481)n24:0.0440638)n23:0.0277695)n12:0.0752936)n11:0.0398552)n10:0.066293)n9:0.0373682,(Ampelocalamus_luodianensis_Alu07Dg10740.1:0.0805694,(Dendrocalamus_sinicus_Dendrocalamus_sinicus_Dsi07C_23646768_23647637_Dsi07Cg11080.1_-1_CDS_4147799986_34145:0.227493,Dendrocalamus_sinicus_Dendrocalamus_sinicus_Dsi07A_15479669_15480688_Dsi07Ag08290.1_1_CDS_4147791277_21174:0.204875)n27:0.0227638)n26:0.0559988)n8:0.043125)n4:0.0329974)n3:0.0331394)n2:0.0552995)n1:0.153641)n0;
```
