## Supplementary Dataset S1 for "Gene turnover and contingency facilitated the repeated evolution of C_4_ photosynthesis in grasses": OG0018369_tree.txt

```
((Pharus_latifolius_Phala.03G069100:0.167946,Streptochaeta_angustifolia_strangu_017932:0.205972)n1:0.0424653,((Aristida_adscensionis_H_Aadptg000015l000038.1:0.0795936,(Stipagrostis_hirtigluma_H_Shi_ptg000031l_000660.1:0.0791459,Stipagrostis_hirtigluma_H_Shi_ptg000084l_000042.1:0.0781394)n4:0.0671936)n3:0.0386049,(((Zizania_latifolia_GWHTBFHI036393:0.0821199,(Leersia_perrieri_LPERR07G07440:0.0945273,Oryza_sativa_LOC_Os07g13969:0.0819271)n8:0.0331506)n7:0.0982766,(Olyra_latifolia_Ola008286:0.101551,(Dendrocalamus_sinicus_Dendrocalamus_sinicus_Dsi07C_17326181_17326540_Dsi07Cg10210.1_1_CDS_4147799725_943:0.0933137,(Ampelocalamus_luodianensis_Alu07Cg12460.2:0.0788763,Ampelocalamus_luodianensis_Alu07Dg11540.1:0.0690688)n11:0.00767432)n10:0.0447884)n9:0.0230319)n6:0.0370165,((Eleusine_coracana_ELECO.r07.7AG0561580:0.02308,Eleusine_coracana_ELECO.r07.7BG0594860:0.0442435)n13:0.0951406,(Phragmites_australis_Phragmites_australis_PaChr15_9003376_9003711_evm.model.PaChr15.446_1_CDS_4362396777_12755:0.101581,(((Sorghum_bicolor_SORBI_3002G088200:0.0793305,Zea_mays_Zm00001eb096950:0.108553)n17:0.0882572,((Digitaria_radicosa_Dra02G0133600:0.0978691,(Digitaria_exilis_H_Dex2A-000521.1:0.0331154,Digitaria_exilis_H_Dex2B-000476.1:0.0264906)n20:0.0838179)n19:0.043501,((Panicum_hallii_Pahal.2G080500:0.0353512,(Panicum_virgatum_Pavir.2KG141100:0.0392021,Panicum_virgatum_Pavir.2NG107800:0.033162)n23:0.0300324)n22:0.0327799,(Urochloa_fusta_Urofu.2G093300:0.0746878,(Cenchrus_americanus_H_CamCM007988.2002785.1:0.078571,Setaria_viridis_SEVIR_2G097600v2:0.0204504)n25:0.0415069)n24:0.0243299)n21:0.0216541)n18:0.0148618)n16:0.055591,(Chasmanthium_laxum_Chala.10G071100:0.106449,(ASEM_RSA5_H_RSA5chrom2002201.1:0.115925,Dichantelium_oligosantes_H_DolKV775329.1000008.1:0.0893351)n27:0.0292059)n26:0.0116829)n15:0.0442108)n14:0.021864)n12:0.00920649)n5:0.0240256)n2:0.0424653)n0;
```
