## Supplementary Dataset S1 for "Gene turnover and contingency facilitated the repeated evolution of C_4_ photosynthesis in grasses": OG0018370_tree.txt

```
((Ampelocalamus_luodianensis_Alu01Dg31920.2:0.106581,Dendrocalamus_sinicus_Dendrocalamus_sinicus_Dsi02C_92029_92844_Dsi02Cg00010.1_1_CDS_4147721146_121:0.129904)n1:0.121275,(Chasmanthium_laxum_Chala.01G362500:0.129001,(Phragmites_australis_Phragmites_australis_PaChr1_54976224_54976898_evm.model.PaChr1.3007_1_CDS_4362367605_19815:0.15646,((((Digitaria_exilis_H_Dex4A-000533.1:0.0179141,Digitaria_exilis_H_Dex4B-000524.1:0.00942059)n7:0.0906263,(Digitaria_radicosa_Dra04G0083000.2:0.00268922,Digitaria_radicosa_Dra04G0083000:0.0219122)n8:0.110833)n6:0.208149,((Eleusine_coracana_ELECO.r07.6BG0500350:0.0172633,Eleusine_coracana_ELECO.r07.6AG0546880:0.0376498)n10:0.238996,(Eragrostis_curvula_EJB05_14567:1.03619,((Eragrostis_curvula_EJB05_14593:0.0220057,(Eragrostis_curvula_EJB05_51138:0.0725583,(Eragrostis_curvula_EJB05_14605:0.0117274,Eragrostis_curvula_EJB05_14565:0.0134038)n15:0.0157362)n14:0.0123087)n13:0.0215221,(Eragrostis_curvula_EJB05_41790:0.00713386,Eragrostis_curvula_EJB05_41791:0.00278451)n16:0.0163147)n12:0.0963378)n11:0.0107042)n9:0.136733)n5:0.060432,((ASEM_RSA5_H_RSA5chrom3005822.1:0.178639,(Echinocloa_haploclada_eh_chr8.1662:0.2068,Echinocloa_haploclada_eh_chr5.5076:0.285183)n19:0.0566363)n18:0.0370443,((Urochloa_fusta_Urofu.3G469700:0.226384,(Setaria_viridis_SEVIR_3G426700v2:0.169397,Cenchrus_americanus_H_CamLKME02031516.1000012.1:0.265087)n22:0.0466832)n21:0.0390914,((Stipagrostis_hirtigluma_H_Shi_ptg000050l_000001.1:0.20944,(Sorghum_bicolor_SORBI_3K043500:0.160973,Zea_mays_Zm00001eb139600:0.110296)n25:0.145278)n24:0.0546231,(Panicum_hallii_Pahal.3G517600:0.119209,(Panicum_virgatum_Pavir.3NG263500:0.202078,Panicum_virgatum_Pavir.3KG575800:0.151436)n27:0.0452605)n26:0.0820021)n23:0.040798)n20:0.0470417)n17:0.0496432)n4:0.0471264)n3:0.0209458)n2:0.121275)n0;
```
