## Supplementary Dataset S1 for "Gene turnover and contingency facilitated the repeated evolution of C_4_ photosynthesis in grasses": OG0018371_tree.txt

```
(((Oryza_sativa_LOC_Os04g07280:0.0569842,Oryza_sativa_LOC_Os04g07150:0.0415947)n2:0.114512,(Oryza_sativa_LOC_Os04g07890:0.100303,Oryza_sativa_LOC_Os04g07600:0.165005)n3:0.0210903)n1:0.0138778,((((Zea_mays_Zm00001eb410750:0,Zea_mays_Zm00001eb410770:0)n7:0.00317453,Zea_mays_Zm00001eb440190:0.00482787)n6:0.115646,(((((Phragmites_australis_Phragmites_australis_PaChr23_18413391_18414605_evm.model.PaChr23.640_1_CDS_4362435171_18779:0.067558,Phragmites_australis_Phragmites_australis_PaChr23_18410010_18411207_evm.model.PaChr23.638_1_CDS_4362435165_16251:0.0608808)n12:0.0166285,(Phragmites_australis_Phragmites_australis_PaChr23_18434407_18435267_evm.model.PaChr23.641_1_CDS_4362435173_19620:0.065996,Phragmites_australis_Phragmites_australis_PaChr23_18440849_18441597_evm.model.PaChr23.643_1_CDS_4362435177_21296:0.0642266)n13:0.0240181)n11:0.0217713,(Phragmites_australis_Phragmites_australis_PaChr22_6798675_6799408_evm.model.PaChr22.462_1_CDS_4362431751_24639:0.107621,(Phragmites_australis_Phragmites_australis_PaChr22_6791580_6792435_evm.model.PaChr22.460_1_CDS_4362431747_22960:0.0871683,(Phragmites_australis_Phragmites_australis_PaChr23_18409569_18409928_evm.model.PaChr23.637_1_CDS_4362435163_15410:0.0534709,Phragmites_australis_Phragmites_australis_PaChr23_18435357_18436464_evm.model.PaChr23.642_1_CDS_4362435175_20459:0.0372306)n16:0.0518953)n15:0.0244285)n14:0.106271)n10:0.0111122,((((Panicum_hallii_Pahal.3G448700:0.000699619,Panicum_hallii_Pahal.3G449100:0.00327976)n20:0.046401,(Panicum_virgatum_Pavir.3KG445100:0.0455401,Panicum_virgatum_Pavir.3NG200400:0.0301853)n21:0.0243009)n19:0.0419963,(Urochloa_fusta_Urofu.3G394700:0.0762816,Setaria_viridis_SEVIR_3G364400v2:0.0511287)n22:0.0137186)n18:0.0598136,(Sorghum_bicolor_SORBI_3008G114200:0.199141,((ASEM_RSA5_H_RSA5chrom3005272.1:0.0828067,Setaria_viridis_SEVIR_3G363700v2:0.0939043)n25:0.0330208,(Digitaria_exilis_H_Dex3A-001801.1:0.0559871,(Panicum_virgatum_Pavir.2KG182500:0.0255621,Panicum_virgatum_Pavir.2KG182600:0.021525)n27:0.00239167)n26:0.00524456)n24:0.0307525)n23:0.050225)n17:0.00558056)n9:0.090199,Sorghum_bicolor_SORBI_3008G113900:0.0589614)n8:0.00655126)n5:0.0825012,Digitaria_radicosa_Dra03G0302200:0.145971)n4:0.0138778)n0;
```
