## Supplementary Dataset S1 for "Gene turnover and contingency facilitated the repeated evolution of C_4_ photosynthesis in grasses": OG0018372_tree.txt

```
(((Zizania_latifolia_GWHTBFHI001839:0.050622,(Leersia_perrieri_LPERR10G10980:0.047792,Oryza_sativa_LOC_Os10g35490:0.037776)n3:0.0206499)n2:0.0467095,(Brachypodium_distachyon_BRADI_4g01420v3:0.138003,(Olyra_latifolia_Ola012077:0.0883689,(Dendrocalamus_sinicus_Dendrocalamus_sinicus_Dsi10A_3951906_3953764_Dsi10Ag02970.1_1_CDS_4147822276_16775:0.0255748,(Ampelocalamus_luodianensis_Alu10Cg06910.3:0.00407219,Ampelocalamus_luodianensis_Alu10Cg06940.1:0.0134895)n7:0.0206206)n6:0.00521269)n5:0.0140176)n4:0.0192946)n1:0.0145779,(Aristida_adscensionis_H_Aadptg000014l000213.1:0.145632,((Phragmites_australis_Phragmites_australis_PaChr22_16661686_16677890_evm.model.PaChr22.706_1_CDS_4362432293_40213:0.0682182,(Stipagrostis_hirtigluma_H_Shi_ptg000022l_000699.1:0.00276756,Stipagrostis_hirtigluma_H_Shi_ptg000046l_000587.1:5e-09)n11:0.0840062)n10:0.0125877,((Eragrostis_curvula_EJB05_01919:0.0740612,(Eleusine_coracana_ELECO.r07.5BG0437440:0.0344066,Eleusine_coracana_ELECO.r07.5AG0388730:0.00516781)n14:0.0687268)n13:0.0643618,((Dichantelium_oligosantes_H_DolKV771930.1000001.1:0.0247146,(Digitaria_radicosa_Dra03G0279600:0.0339411,(Digitaria_exilis_H_Dex3A-002669.1:0.0116931,Digitaria_exilis_H_Dex3B-002674.1:0.0069612)n18:0.0282424)n17:0.0196958)n16:0.00503757,((Echinocloa_haploclada_eh_chr5.3774:0.107642,(ASEM_RSA5_H_RSA5chrom3000770.1:0.0467776,(Urochloa_fusta_Urofu.3G364000:0.0394544,(ASEM_RSA5_H_RSA5chrom9006381.1:0.0181779,(Cenchrus_americanus_H_CamCM007982.2001337.1:0.0274314,Setaria_viridis_SEVIR_8G040300v2:0.0199468)n24:0.00752382)n23:0.00627526)n22:0.00588933)n21:0.00065437)n20:0.00565337,(Panicum_hallii_Pahal.3G412000:0.0199675,((Panicum_virgatum_Pavir.3KG408800:0.0162923,Panicum_virgatum_Pavir.5KG282000:0.0543361)n27:0.00468486,Panicum_virgatum_Pavir.J488900:0.0329166)n26:0.0036574)n25:0.00395432)n19:0.00476907)n15:0.0339138)n12:0.00905207)n9:0.0113609)n8:0.0145779)n0;
```
