## Supplementary Dataset S1 for "Gene turnover and contingency facilitated the repeated evolution of C_4_ photosynthesis in grasses": OG0018373_tree.txt

```
((((Brachypodium_distachyon_BRADI_2g23080v3:0.116553,Zizania_latifolia_GWHTBFHI031414:0.130254)n3:0.0411447,(Olyra_latifolia_Ola032452:0.115733,Hordeum_spontaneum_WB01_003960_0034354:0.161208)n4:0.0259356)n2:0.0563667,(Leersia_perrieri_LPERR05G15270:0.107678,Oryza_sativa_LOC_Os05g38660:0.0994095)n5:0.0848451)n1:0.0311733,(Chasmanthium_laxum_Chala.07G172000:0.0824765,((Aristida_adscensionis_H_Aadptg000095l000156.1:0.125597,(Stipagrostis_hirtigluma_H_Shi_ptg000049l_001740.1:0.00733377,Stipagrostis_hirtigluma_H_Shi_ptg000052l_000988.1:0.0186995)n9:0.114344)n8:0.0568582,((Phragmites_australis_Phragmites_australis_PaChr12_27114374_27114631_evm.model.PaChr12.1096_1_CDS_4362380616_12279:0.0694953,Phragmites_australis_Phragmites_australis_PaChr9_27652069_27652323_evm.model.PaChr9.1050_1_CDS_4362483999_37848:0.0407819)n11:0.0179521,((Eleusine_coracana_ELECO.r07.5BG0417970:0.00504868,Eleusine_coracana_ELECO.r07.5AG0370440:0.0204131)n13:0.0511763,((Sorghum_bicolor_SORBI_3009G165000:0.0559502,Zea_mays_Zm00001eb351430:0.0901075)n15:0.0717947,(((Setaria_viridis_SEVIR_3G220600v2:0.0235807,Cenchrus_americanus_H_CamCM007982.2001427.1:0.0572703)n18:0.00801011,(Urochloa_fusta_Urofu.3G250000:0.0523343,(Panicum_hallii_Pahal.3G249600:0.0222028,(Panicum_virgatum_Pavir.1NG255800:0.0184725,Panicum_virgatum_Pavir.2KG457700:0.00967035)n21:0.00107448)n20:5e-09)n19:0.00708584)n17:0.0150796,((Digitaria_radicosa_Dra03G0204600:0.0570522,(Digitaria_exilis_H_Dex3A-003083.1:0.0135822,Digitaria_exilis_H_Dex3B-003092.1:0.00854773)n24:0.0214714)n23:0.0179475,(Dichantelium_oligosantes_H_DolKV781376.1000005.1:0.0541729,(Echinocloa_haploclada_eh_chr5.2710:0.037089,(ASEM_RSA5_H_RSA5chrom3001336.1:0.00567858,ASEM_RSA5_H_RSA5chrom9001565.1:0.00258229)n27:0.000286921)n26:0.00436033)n25:0.00755908)n22:0.00776456)n16:0.0233088)n14:0.0290762)n12:0.0277757)n10:0.00862354)n7:0.0198969)n6:0.0311733)n0;
```
