## Supplementary Dataset S1 for "Gene turnover and contingency facilitated the repeated evolution of C_4_ photosynthesis in grasses": OG0018374_tree.txt

```
(Pharus_latifolius_Phala.07G164500:0.179275,((Brachypodium_distachyon_BRADI_2g22220v3:0.227271,(Hordeum_spontaneum_WB01_001164_0036973:0.000957812,Hordeum_vulgareMorex_HORVU.MOREX.r3.1HG0070850:6e-09)n3:0.235874)n2:0.0737468,((Zizania_latifolia_GWHTBFHI031481:0.141407,(Leersia_perrieri_LPERR05G16210:0.161557,Oryza_sativa_LOC_Os05g40170:0.0990289)n6:0.060783)n5:0.126824,((Olyra_latifolia_Ola035447:0.143998,Ampelocalamus_luodianensis_Alu05Cg10720.2:0.0805366)n8:0.0764118,((Aristida_adscensionis_H_Aadptg000095l000046.1:0.157526,(Stipagrostis_hirtigluma_H_Shi_ptg000049l_000427.1:0.0457514,Stipagrostis_hirtigluma_H_Shi_ptg000052l_000422.1:0.058974)n11:0.0753783)n10:0.106758,(Phragmites_australis_Phragmites_australis_PaChr12_28173655_28175042_evm.model.PaChr12.1185_1_CDS_4362380814_10590:0.14957,((Zea_mays_Zm00001eb290690:0.109141,Sorghum_bicolor_SORBI_3009G174400:0.0829152)n14:0.169172,(Chasmanthium_laxum_Chala.07G183500:0.0830455,((ASEM_RSA5_H_RSA5chrom3004358.1:0.100999,(Dichantelium_oligosantes_H_DolKV768649.1000001.1:0.0711173,Echinocloa_haploclada_eh_chr5.2600:0.113777)n18:0.0117024)n17:0.0113976,(((Digitaria_radicosa_Dra03G0194900:0.064571,(Digitaria_exilis_H_Dex3A-001115.1:0.0232444,(Digitaria_exilis_H_Dex3A-001114.1:0.0398612,Digitaria_exilis_H_Dex3B-001128.1:0.0344094)n23:0.00429076)n22:0.0364533)n21:0.0470933,(Urochloa_fusta_Urofu.3G238700:0.144818,(Cenchrus_americanus_H_CamCM007982.2001373.1:0.105738,Setaria_viridis_SEVIR_3G208600v2:0.0370356)n25:0.026066)n24:0.00767768)n20:0.0144043,(Panicum_hallii_Pahal.3G239200:0.0392149,(Panicum_virgatum_Pavir.5NG197800:0.0719124,Panicum_virgatum_Pavir.9NG442800:0.0443587)n27:0.00492874)n26:0.0121951)n19:0.0106552)n16:0.0489127)n15:0.0334211)n13:0.0152233)n12:0.0263359)n9:0.0770277)n7:0.032228)n4:0.0157139)n1:0.179275)n0;
```
