## Supplementary Dataset S1 for "Gene turnover and contingency facilitated the repeated evolution of C_4_ photosynthesis in grasses": OG0018375_tree.txt

```
(Pharus_latifolius_Phala.07G178500:0.113289,(((Zizania_latifolia_GWHTBFHI031598:0.102259,Zizania_latifolia_GWHTBFHI000421:0.0415124)n3:0.0620944,(Leersia_perrieri_LPERR05G17940:0.880647,(Leersia_perrieri_LPERR05G17950:0.146666,Oryza_sativa_LOC_Os05g43030:0.0993144)n5:0.0495193)n4:0.00550215)n2:0.0953624,((Dendrocalamus_sinicus_Dendrocalamus_sinicus_Dsi05A_28648981_28650285_Dsi05Ag10310.1_-1_CDS_4147765027_26714:0.119635,((Ampelocalamus_luodianensis_Alu05Cg09360.1:0.0130854,Dendrocalamus_sinicus_Dendrocalamus_sinicus_Dsi05C_4640964_4642272_Dsi05Cg03890.1_1_CDS_4147771756_5355:0.0120134)n9:0.0344166,(Ampelocalamus_luodianensis_Alu05Dg05240.1:0.0813505,Dendrocalamus_sinicus_Dendrocalamus_sinicus_Dsi05B_30732067_30733866_Dsi05Bg10660.1_-1_CDS_4147769419_54312:0.075455)n10:0.00838389)n8:0.0216806)n7:0.0355081,((Eragrostis_curvula_EJB05_36878:0.233032,Eleusine_coracana_ELECO.r07.5BG0415130:0.197871)n12:0.0656066,((Aristida_adscensionis_H_Aadptg000093l000083.1:0.232164,(Stipagrostis_hirtigluma_H_Shi_ptg000049l_000338.1:0.0758928,Stipagrostis_hirtigluma_H_Shi_ptg000052l_000334.1:0.0390726)n15:0.0852038)n14:0.0361827,(Chasmanthium_laxum_Chala.07G199800:0.117305,((Sorghum_bicolor_SORBI_3009G189900:0.0810279,Zea_mays_Zm00001eb292220:0.0830793)n18:0.0705227,(ASEM_RSA5_H_RSA5chrom3004260.1:0.119343,((Digitaria_exilis_H_Dex3A-001036.1:0.0911736,Digitaria_exilis_H_Dex3B-001043.1:0.0294625)n21:0.0910414,(Urochloa_fusta_Urofu.3G220400:0.0768857,((Cenchrus_americanus_H_CamCM007982.2003778.1:0.157851,Setaria_viridis_SEVIR_3G191400v2:0.0556641)n24:0.0925022,(Echinocloa_haploclada_eh_chr5.2431:0.111834,(Panicum_hallii_Pahal.3G222400:0.0298479,(Panicum_virgatum_Pavir.3KG364600:0.017907,Panicum_virgatum_Pavir.6NG153300:0.0305759)n27:0.0182159)n26:0.034145)n25:0.0192388)n23:0.0268203)n22:0.0279418)n20:0.0524422)n19:0.0754127)n17:0.0605097)n16:0.0213109)n13:0.0565852)n11:0.07123)n6:0.0355657)n1:0.0997933)n0;
```
