## Supplementary Dataset S1 for "Gene turnover and contingency facilitated the repeated evolution of C_4_ photosynthesis in grasses": OG0018376_tree.txt

```
(Streptochaeta_angustifolia_strangu_023429:0.219897,(Brachypodium_distachyon_BRADI_2g20100v3:0.124213,((Dendrocalamus_sinicus_Dendrocalamus_sinicus_Dsi05B_31209909_31210265_Dsi05Bg11020.1_-1_CDS_4147769527_1406:0.081635,((Ampelocalamus_luodianensis_Alu05Cg09080.1:0.0280694,Dendrocalamus_sinicus_Dendrocalamus_sinicus_Dsi05C_4419045_4419398_Dsi05Cg03660.1_-1_CDS_4147771687_23360:0.0503113)n5:0.0289494,(Ampelocalamus_luodianensis_Alu05Dg04850.1:0.127583,Dendrocalamus_sinicus_Dendrocalamus_sinicus_Dsi05A_28938976_28939335_Dsi05Ag10550.1_-1_CDS_4147765099_10397:0.0583595)n6:0.0130335)n4:0.0251928)n3:0.0339933,(Olyra_latifolia_Ola021687:0.0993709,(((Zizania_latifolia_GWHTBFHI000395:0.0873319,Zizania_latifolia_GWHTBFHI031631:0.0932872)n10:0.0612921,(Leersia_perrieri_LPERR05G18430:0.107332,Oryza_sativa_LOC_Os05g43660:0.109781)n11:0.0584942)n9:0.11467,((Aristida_adscensionis_H_Aadptg000117l000049.1:0.131114,Stipagrostis_hirtigluma_H_Shi_ptg000052l_000320.1:0.0393844)n13:0.0287856,((Chasmanthium_laxum_Chala.07G204200:0.103751,((Zea_mays_Zm00001eb292650:0.116744,(Sorghum_bicolor_SORBI_3009G194600:0.0322895,Sorghum_bicolor_SORBI_3010G129900:0.0320993)n18:0.0132728)n17:0.0407546,(ASEM_RSA5_H_RSA5chrom3004238.1:0.0981982,((Setaria_viridis_SEVIR_3G186700v2:0.0734859,Dichantelium_oligosantes_H_DolKV777943.1000004.1:0.0693978)n21:0.0159198,((Urochloa_fusta_Urofu.3G215100:0.0686089,(Panicum_hallii_Pahal.3G219300:0.0594564,Panicum_virgatum_Pavir.J227700:0.0708091)n24:0.0338332)n23:0.0115049,(Digitaria_radicosa_Dra03G0176100:0.0420867,(Digitaria_exilis_H_Dex3A-001017.1:0.0336901,Digitaria_exilis_H_Dex3B-001022.1:0.0260114)n26:0.058911)n25:0.0330548)n22:0.00911014)n20:0.00954013)n19:0.0166959)n16:0.0541837)n15:0.00339561,(Phragmites_australis_Phragmites_australis_PaChr9_30829062_30829424_evm.model.PaChr9.1276_1_CDS_4362484499_35738:0.0864925,Phragmites_australis_Phragmites_australis_PaChr12_29848427_29848801_evm.model.PaChr12.1333_1_CDS_4362381144_21953:0.0948416)n27:0.010538)n14:0.0215456)n12:0.0807122)n8:0.0289384)n7:0.0173185)n2:0.0628575)n1:0.219897)n0;
```
