## Supplementary Dataset S1 for "Gene turnover and contingency facilitated the repeated evolution of C_4_ photosynthesis in grasses": OG0018377_tree.txt

```
((((ASEM_RSA5_H_RSA5chrom3003701.1:0.185063,ASEM_RSA5_H_RSA5chrom6001257.1:0.22119)n3:0.038837,(((Digitaria_exilis_H_Dex3B-000616.1:0.152397,(Digitaria_exilis_H_Dex3A-000618.1:0.0150298,Digitaria_exilis_H_Dex3B-000612.1:0.0126075)n7:0.174528)n6:0.0753901,(Digitaria_exilis_H_Dex3B-000613.1:0.15849,Digitaria_exilis_H_Dex3B-000614.1:0.450639)n8:0.0862422)n5:0.0923802,(Digitaria_exilis_H_Dex3A-000615.1:0.0509818,Digitaria_exilis_H_Dex3B-000609.1:0.05437)n9:0.1996)n4:0.0221778)n2:0.0459284,(Panicum_virgatum_Pavir.8KG060000:0.266232,Dichantelium_oligosantes_H_DolKV777824.1000003.1:0.321832)n10:0.0706415)n1:0.0307613,((Eragrostis_curvula_EJB05_33783:0.416837,Aristida_adscensionis_H_Aadptg000014l000001.1:0.181493)n12:0.0777313,((Cenchrus_americanus_H_CamCM007982.2003300.1:0.414823,(Aristida_adscensionis_H_Aadptg000014l000005.1:0.256492,(Eragrostis_curvula_EJB05_33768:0.679733,((Eragrostis_curvula_EJB05_33778:0,Eragrostis_curvula_EJB05_33777:0)n18:5e-09,Eragrostis_curvula_EJB05_33734:0.0107107)n17:0.639504)n16:0.227039)n15:0.078061)n14:0.0565551,((Eragrostis_curvula_EJB05_33789:0.110667,(Eragrostis_curvula_EJB05_33773:0.0231743,((Eragrostis_curvula_EJB05_33738:0.0014814,(Eragrostis_curvula_EJB05_33753:0.00907078,(Eragrostis_curvula_EJB05_33772:0.00120841,(Eragrostis_curvula_EJB05_33754:5e-09,Eragrostis_curvula_EJB05_33809:0.00117272)n26:3.5383e-05)n25:0.0513164)n24:0.00734441)n23:0.00452852,(Eragrostis_curvula_EJB05_33786:0.00240708,Eragrostis_curvula_EJB05_33785:0.00120038)n27:0.00119846)n22:0.00164433)n21:0.0175822)n20:0.23859,Cenchrus_americanus_H_CamCM007982.2003305.1:0.289005)n19:0.0321117)n13:0.0538037)n11:0.00597819)n0;
```
