## Supplementary Dataset S1 for "Gene turnover and contingency facilitated the repeated evolution of C_4_ photosynthesis in grasses": OG0018378_tree.txt

```
((Zizania_latifolia_GWHTBFHI027945:0.230361,((((Dendrocalamus_sinicus_Dendrocalamus_sinicus_Dsi12B_2197993_2198403_Dsi12Bg01200.1_1_CDS_4147844104_23599:0.0710617,(Ampelocalamus_luodianensis_Alu12Cg09010.1:0.069461,Ampelocalamus_luodianensis_Alu12Dg02730.1:0.0613654)n6:0.0248988)n5:0.0606993,Hordeum_vulgareMorex_HORVU.MOREX.r3.5HG0430460:0.204672)n4:0.0475681,(Olyra_latifolia_Ola022884:0.191099,Brachypodium_distachyon_BRADI_4g41976v3:0.328524)n7:0.0303296)n3:0.0562151,((Hordeum_vulgareMorex_HORVU.MOREX.r3.4HG0350680:0.364657,Cenchrus_americanus_H_CamCM007985.2001878.1:0.289516)n9:0.130397,(Leersia_perrieri_LPERR12G03420:0.160141,Oryza_sativa_LOC_Os12g06280:0.145951)n10:0.094583)n8:0.0368668)n2:0.00409631)n1:0.017758,(((Aristida_adscensionis_H_Aadptg000008l000942.1:0.22914,Stipagrostis_hirtigluma_H_Shi_ptg000025l_001444.1:0.1601)n13:0.0858573,((Zea_mays_Zm00001eb407210:0.220626,Sorghum_bicolor_SORBI_3008G043700:0.200115)n15:0.192137,((ASEM_RSA5_H_RSA5chrom3002574.1:0.0726615,(Digitaria_exilis_H_Dex3A-000178.1:0.126323,Digitaria_radicosa_Dra03G0030300:0.0833177)n18:0.072009)n17:0.0272968,(Setaria_viridis_SEVIR_7G307700v2:0.118469,((Panicum_virgatum_Pavir.3NG021800:0.0441921,(Panicum_virgatum_Pavir.3KG035900:0.0035321,Panicum_virgatum_Pavir.3KG029400:0.00352224)n22:0.0480866)n21:0.0188443,(Panicum_hallii_Pahal.3G036500:0.095639,Urochloa_fusta_Urofu.3G036800:0.141674)n23:0.0170175)n20:0.0205765)n19:0.0205673)n16:0.0610897)n14:0.0372103)n12:0.0305593,((Eragrostis_curvula_EJB05_49990:0.125663,(Eleusine_coracana_ELECO.r07.5BG0429200:0.0271718,Eleusine_coracana_ELECO.r07.5AG0382270:0.020627)n26:0.179374)n25:0.0600474,(Chasmanthium_laxum_Chala.12G037100:0.149689,Phragmites_australis_Phragmites_australis_PaChr22_20815801_20816241_evm.model.PaChr22.859_1_CDS_4362432631_12454:0.140125)n27:0.0287791)n24:0.0455746)n11:0.0449417)n0;
```
