## Supplementary Dataset S1 for "Gene turnover and contingency facilitated the repeated evolution of C_4_ photosynthesis in grasses": OG0018379_tree.txt

```
(((Zizania_latifolia_GWHTBFHI004723:0.0707619,(Leersia_perrieri_LPERR01G15300:0.0512893,Oryza_sativa_LOC_Os01g32780:0.0436572)n3:0.0293451)n2:0.0554034,(Dendrocalamus_sinicus_Dendrocalamus_sinicus_Dsi01B_24732572_24735645_Dsi01Bg09230.1_-1_CDS_4147696102_2290:0.0249623,(Ampelocalamus_luodianensis_Alu01Cg30230.1:0.0319997,Olyra_latifolia_Ola033769:0.175783)n5:0.00869546)n4:0.0321615)n1:0.0395216,((Aristida_adscensionis_H_Aadptg000024l000023.1:0.0751481,(Stipagrostis_hirtigluma_H_Shi_ptg000048l_000005.1:0.0135406,Stipagrostis_hirtigluma_H_Shi_ptg000053l_000316.1:0.0167775)n8:0.0260792)n7:0.0184347,(Chasmanthium_laxum_Chala.01G091800:0.0352277,((Eleusine_coracana_ELECO.r07.1AG0018500:0.0630627,(Eragrostis_curvula_EJB05_15620:0.0115207,Eragrostis_curvula_EJB05_15622:0.00513972)n12:0.0574243)n11:0.0287146,(Phragmites_australis_Phragmites_australis_PaChr2_20671216_20674465_evm.model.PaChr2.1035_1_CDS_4362416805_25422:0.074869,((Zea_mays_Zm00001eb157170:0.0812223,(Sorghum_bicolor_SORBI_3K013100:0,Sorghum_bicolor_SORBI_3003G252300:0)n16:0.0501415)n15:0.0460016,(Dichantelium_oligosantes_H_DolKV779302.1000001.1:0.015721,(ASEM_RSA5_H_RSA5chrom3002662.1:0.0225947,((Echinocloa_haploclada_eh_chr2.2008:0.0527127,Echinocloa_haploclada_eh_scaffold741.3:0.0418718)n20:0.0828098,((Panicum_virgatum_Pavir.6KG235400:0.0171423,Panicum_virgatum_Pavir.6NG215400:0.0242379)n22:0.0144858,(((Digitaria_radicosa_Dra02G0210300:5e-09,Digitaria_radicosa_Dra02G0210300.2:5e-09)n25:0.0254829,(Digitaria_exilis_H_Dex2A-001050.1:0.00792583,Digitaria_exilis_H_Dex2B-000952.1:0.00531759)n26:0.0219853)n24:0.00753161,(Setaria_viridis_SEVIR_5G182200v2:0.0378524,Urochloa_fusta_Urofu.5G317000:0.031923)n27:5e-09)n23:0.00303096)n21:0.0061276)n19:0.00365629)n18:0.00365775)n17:0.00909642)n14:0.0194846)n13:0.00830332)n10:0.0061344)n9:0.0153761)n6:0.0395216)n0;
```
