## Supplementary Dataset S1 for "Gene turnover and contingency facilitated the repeated evolution of C_4_ photosynthesis in grasses": OG0018380_tree.txt

```
(((Brachypodium_distachyon_BRADI_1g44370v3:0.115359,(Olyra_latifolia_Ola020878:0.134619,(Ampelocalamus_luodianensis_AluCtg03058ag00010.1:0.037997,(Dendrocalamus_sinicus_Dendrocalamus_sinicus_Dsi06B_27237854_27238081_Dsi06Bg09450.1_1_CDS_4147781662_9889:0.0426758,(Dendrocalamus_sinicus_Dendrocalamus_sinicus_Dsi06A_9225243_9225467_Dsi06Ag05440.1_-1_CDS_4147776073_47578:0.049254,Dendrocalamus_sinicus_Dendrocalamus_sinicus_Dsi03C_11234814_11235035_Dsi03Cg02730.1_1_CDS_4147741933_46339:0.0428026)n6:0.00428026)n5:0.000475584)n4:0.0115978)n3:0.0360588)n2:0.0224651,((Zizania_latifolia_GWHTBFHI007132:0.136977,(Leersia_perrieri_LPERR06G08350:0.118958,Oryza_sativa_LOC_Os06g13940:0.0722183)n9:0.0855053)n8:0.0646927,(Eragrostis_curvula_EJB05_45434:0.128318,((Aristida_adscensionis_H_Aadptg000046l000579.1:0.0976806,Stipagrostis_hirtigluma_H_Shi_ptg000055l_000098.1:0.054338)n12:0.018221,((Panicum_hallii_Pahal.4G275200:0.686474,(((ASEM_RSA5_H_RSA5chrom4001005.1:0.00600282,ASEM_RSA5_H_RSA5chrom4001014.1:0.033888)n17:0.0623252,(Panicum_virgatum_Pavir.4KG233400:0.153123,Echinocloa_haploclada_eh_chr6.2003:0.0623315)n18:0.0164502)n16:0.015312,Panicum_virgatum_Pavir.4KG232800:0.320519)n15:0.0356132)n14:0.111284,((Digitaria_radicosa_Dra04G0085900:0.0654027,(Digitaria_exilis_H_Dex4A-002257.1:0.0109548,Digitaria_exilis_H_Dex4B-002184.1:0.0206132)n21:0.0867234)n20:0.0542615,(Setaria_viridis_SEVIR_4G110100v2:0.0714896,(Urochloa_fusta_Urofu.4G189200:0.0560841,(Chasmanthium_laxum_Chala.02G094800:0.0344097,(Sorghum_bicolor_SORBI_3010G102500:0.0526897,Zea_mays_Zm00001eb280150:0.0522222)n25:0.0666226)n24:0.0216035)n23:0.00956731)n22:0.0160422)n19:0.0122875)n13:0.031723)n11:0.0400226)n10:0.0224192)n7:0.0258146)n1:0.0396196,(Pharus_latifolius_Phala.04G083800:0.203767,(Streptochaeta_angustifolia_strangu_027820:0.195108,Streptochaeta_angustifolia_strangu_044914:0.161226)n27:0.017914)n26:0.0290007)n0;
```
