## Supplementary Dataset S1 for "Gene turnover and contingency facilitated the repeated evolution of C_4_ photosynthesis in grasses": OG0018381_tree.txt

```
(((Oryza_sativa_LOC_Os01g45470:0.041198,(Leersia_perrieri_LPERR01G20760:0.0263799,(Zizania_latifolia_GWHTBFHI012208:0.0395362,Zizania_latifolia_GWHTBFHI005137:0.0200271)n4:0.0130536)n3:6e-09)n2:0.0062271,(Olyra_latifolia_Ola002281:0.0659374,((Ampelocalamus_luodianensis_Alu01Cg25340.1:0.0117448,Ampelocalamus_luodianensis_Alu01Cg25350.1:0.0159776)n7:0.00177529,(Dendrocalamus_sinicus_Dendrocalamus_sinicus_Dsi01A_37459327_37459598_Dsi01Ag14550.1_-1_CDS_4147689106_43913:0.0538925,(Dendrocalamus_sinicus_Dendrocalamus_sinicus_Dsi01B_37013535_37013815_Dsi01Bg13070.1_-1_CDS_4147697254_25365:0.0238283,Dendrocalamus_sinicus_Dendrocalamus_sinicus_Dsi01C_24345980_24346260_Dsi01Cg17360.1_1_CDS_4147706443_24270:0.00563176)n9:0.000563176)n8:6.25751e-05)n6:0.00601433)n5:5e-09)n1:0.0110347,((Eragrostis_curvula_EJB05_53404:0.141686,Aristida_adscensionis_H_Aadptg000079l000219.1:0.11318)n11:0.0300057,((Chasmanthium_laxum_Chala.01G154100:0.0238251,(Phragmites_australis_Phragmites_australis_PaChr1_34243937_34244213_evm.model.PaChr1.1530_1_CDS_4362364323_41245:0.0409956,Phragmites_australis_Phragmites_australis_PaChr2_29661963_29662242_evm.model.PaChr2.1427_1_CDS_4362417675_9021:0.0161878)n14:0.00179865)n13:0.0222848,((Echinocloa_haploclada_eh_chr2.2673:0.0281408,(Zea_mays_Zm00001eb359240:0.0406362,Sorghum_bicolor_SORBI_3003G235500:0.0220527)n17:0.0316638)n16:0.0153258,(ASEM_RSA5_H_RSA5chrom5004085.1:0.0186645,(Urochloa_fusta_Urofu.5G243200:0.0376684,(((Setaria_viridis_SEVIR_5G248900v2:0.0248986,Cenchrus_americanus_H_CamCM007987.2001173.1:0.0249333)n22:0.0124963,((Digitaria_radicosa_Dra05G0054300:0.00690933,(Digitaria_exilis_H_Dex5B-003405.1:0.0358387,Digitaria_exilis_H_Dex5A-003360.1:0.0386835)n25:0.0124579)n24:0.0259367,(Panicum_hallii_Pahal.5G230000:0.0062011,(Panicum_virgatum_Pavir.5NG262400:0.0784976,Panicum_virgatum_Pavir.5KG454900:4.5e-09)n27:5e-10)n26:5e-09)n23:0.0173241)n21:0.0261513,Dichantelium_oligosantes_H_DolKV780799.1000001.1:0.0251422)n20:0.0133671)n19:0.00585751)n18:0.00910862)n15:0.0619125)n12:0.0276076)n10:0.0110347)n0;
```
