## Supplementary Dataset S1 for "Gene turnover and contingency facilitated the repeated evolution of C_4_ photosynthesis in grasses": OG0018382_tree.txt

```
((Chasmanthium_laxum_Chala.01G162400:0.0125772,(((Aristida_adscensionis_H_Aadptg000079l000180.1:0.0668148,Stipagrostis_hirtigluma_H_Shi_ptg000050l_002023.1:0.0711295)n4:0.036945,((ASEM_RSA5_H_RSA5chrom5001683.1:0.0587583,(Panicum_hallii_Pahal.5G221500:0.024232,(Panicum_virgatum_Pavir.5NG410000:0.0470977,Panicum_virgatum_Pavir.5KG426700:0.0464878)n8:0.00557123)n7:0.00712415)n6:0.00605441,(Cenchrus_americanus_H_CamCM007987.2003416.1:0.0532622,(Echinocloa_haploclada_eh_chr2.2789:0.0329687,((Dichantelium_oligosantes_H_DolKV769248.1000004.1:0.0454718,(Sorghum_bicolor_SORBI_3003G243300:0.0162227,Zea_mays_Zm00001eb359480:0.0317303)n13:0.0472931)n12:0.0135225,((Digitaria_exilis_H_Dex5A-001233.1:0.010602,Digitaria_exilis_H_Dex5B-001230.1:0.0163265)n15:0.0218409,(Urochloa_fusta_Urofu.5G232500:0.0452969,Setaria_viridis_SEVIR_5G258100v2:0.00537749)n16:5e-09)n14:5e-09)n11:0.0111931)n10:0.00608994)n9:0.010523)n5:0.0227051)n3:0.0330545,((Eleusine_coracana_ELECO.r07.1AG0027170:0.0276964,Eleusine_coracana_ELECO.r07.1BG0077400:0.0320194)n18:0.0446021,(Eragrostis_curvula_EJB05_17612:5e-09,Eragrostis_curvula_EJB05_17594:0.00477574)n19:0.000530637)n17:0.00532581)n2:0.00904296)n1:0.017001,(((Zizania_latifolia_GWHTBFHI005204:0.0817146,Zizania_latifolia_GWHTBFHI012257:0.043029)n22:0.0393839,(Leersia_perrieri_LPERR01G21510:0.0370758,Oryza_sativa_LOC_Os01g46850:0.0207966)n23:0.00962692)n21:0.026455,(Brachypodium_distachyon_BRADI_2g45510v3:0.140676,(Dendrocalamus_sinicus_Dendrocalamus_sinicus_Dsi01B_38201391_38203451_Dsi01Bg13580.1_1_CDS_4147697407_54637:0.366072,(Olyra_latifolia_Ola016187:0.0581419,(Dendrocalamus_sinicus_Dendrocalamus_sinicus_Dsi01A_38993025_38993637_Dsi01Ag15050.1_1_CDS_4147689256_14648:0.0675653,Ampelocalamus_luodianensis_Alu01Dg15780.2:0.0314082)n27:0.00948551)n26:0.00823224)n25:0.000914694)n24:0.0173863)n20:0.0401259)n0;
```
