## Supplementary Dataset S1 for "Gene turnover and contingency facilitated the repeated evolution of C_4_ photosynthesis in grasses": OG0018383_tree.txt

```
((((Dendrocalamus_sinicus_Dendrocalamus_sinicus_Dsi01A_44069867_44070346_Dsi01Ag17270.1_1_CDS_4147689922_48420:0.086593,Olyra_latifolia_Ola036526:0.220619)n3:0.0559905,((Zizania_latifolia_GWHTBFHI005475:0.321631,Zizania_latifolia_GWHTBFHI012486:0.208897)n5:0.0518426,(Leersia_perrieri_LPERR01G24830:0.13793,(Oryza_sativa_LOC_Os01g52030:0.113396,Oryza_sativa_LOC_Os01g51990:0.148177)n7:0.0898743)n6:0.0731069)n4:0.142035)n2:0.0465437,(((Hordeum_spontaneum_WB01_007221_0323528:0,Hordeum_vulgareMorex_HORVU.MOREX.r3.3HG0285170:0)n10:0.163749,(Eleusine_coracana_ELECO.r07.1AG0031230:0.0637659,Eleusine_coracana_ELECO.r07.1BG0081190:0.103717)n11:0.0659792)n9:0.0417931,(((Aristida_adscensionis_H_Aadptg000069l000604.1:0.144623,Stipagrostis_hirtigluma_H_Shi_ptg000050l_000904.1:0.0833179)n14:0.0471618,(Phragmites_australis_Phragmites_australis_PaChr1_39951235_39951678_evm.model.PaChr1.1831_1_CDS_4362364991_24834:0.109474,Chasmanthium_laxum_Chala.01G199300:0.0942369)n15:0.0212987)n13:0.0336648,(Setaria_viridis_SEVIR_5G300400v2:0.0718792,((Digitaria_exilis_H_Dex5B-003170.1:0.0796202,(Urochloa_fusta_Urofu.5G188300:0.110593,Digitaria_radicosa_Dra05G0092200:0.0654455)n19:0.0167525)n18:0.0247677,((Dichantelium_oligosantes_H_DolKV775667.1000002.1:0.11079,(ASEM_RSA5_H_RSA5chrom5002031.1:5e-09,ASEM_RSA5_H_RSA5chrom5002931.1:0.00255812)n22:0.0975149)n21:0.0316218,(Panicum_hallii_Pahal.5G180500:0.0450813,(Panicum_virgatum_Pavir.5KG472700:0.0944027,Panicum_virgatum_Pavir.5NG590400:0.0142465)n24:0.0214619)n23:0.0113643)n20:0.0269731)n17:0.0125459)n16:0.0476036)n12:0.0442443)n8:0.0314453)n1:0.0441237,(Streptochaeta_angustifolia_strangu_000096:0.185551,(Pharus_latifolius_Phala.03G208300:0.191031,(Pharus_latifolius_Phala.06G093800:0.327059,Pharus_latifolius_Phala.02G159000:0.21237)n27:0.185996)n26:0.0206663)n25:0.0809771)n0;
```
