## Supplementary Dataset S1 for "Gene turnover and contingency facilitated the repeated evolution of C_4_ photosynthesis in grasses": OG0018384_tree.txt

```
(((Zizania_latifolia_GWHTBFHI010931:0.119777,Zizania_latifolia_GWHTBFHI003256:0.143488)n2:0.125475,((Ampelocalamus_luodianensis_Alu09Cg17010.3:0.0154151,((Dendrocalamus_sinicus_Dendrocalamus_sinicus_Dsi08B_1667076_1668246_Dsi08Bg01180.2_1_CDS_4147804537_37538:0.0879464,Dendrocalamus_sinicus_Dendrocalamus_sinicus_Dsi08A_3610528_3611696_Dsi08Ag01860.1_1_CDS_4147800748_8264:0.0580677)n6:0.0109551,Dendrocalamus_sinicus_Dendrocalamus_sinicus_Dsi09C_25775700_25776855_Dsi09Cg09770.1_-1_CDS_4147820623_52792:0.0321818)n5:0.00357575)n4:0.0211353,Olyra_latifolia_Ola014856:0.137164)n3:0.0556124)n1:0.0398212,((Aristida_adscensionis_H_Aadptg000049l000426.1:0.123071,Stipagrostis_hirtigluma_H_Shi_ptg000008l_000166.1:0.137353)n8:0.0257528,(((Zea_mays_Zm00001eb416970:0.200501,Sorghum_bicolor_SORBI_3007G032300:0.0849904)n11:0.0450675,((Panicum_hallii_Pahal.6G026100:0.0367959,(Panicum_virgatum_Pavir.6NG031100:0.0421401,Panicum_virgatum_Pavir.6KG032900:0.0452542)n14:0.0182228)n13:0.0224667,((Digitaria_radicosa_Dra06G0024200:0.0446884,(Digitaria_exilis_H_Dex6A-000182.1:0.0159,Digitaria_exilis_H_Dex6B-000178.1:0.00432214)n17:0.0600087)n16:0.022931,(Dichantelium_oligosantes_H_DolKV780209.1000003.1:0.0320966,((ASEM_RSA5_H_RSA5chrom6001860.1:0.0200147,ASEM_RSA5_H_RSA5chrom6001857.1:0.00654828)n20:0.0441738,(Cenchrus_americanus_H_CamCM007985.2000654.1:0.0792394,Setaria_viridis_SEVIR_6G071700v2:0.0431878)n21:0.0245092)n19:0.0101143)n18:0.00547569)n15:0.0139561)n12:0.0182486)n10:0.066691,(((Eleusine_coracana_ELECO.r07.8BG0644100:0.0350096,Eleusine_coracana_ELECO.r07.8AG0616570:0.0217111)n24:0.114875,(Eragrostis_curvula_EJB05_09925:0.0179187,Eragrostis_curvula_EJB05_09935:0.0199063)n25:0.087184)n23:0.0823376,(Chasmanthium_laxum_Chala.05G028300:0.0881656,(Phragmites_australis_Phragmites_australis_PaChr19_1885905_1886956_evm.model.PaChr19.162_1_CDS_4362411894_41407:0.0820951,Phragmites_australis_Phragmites_australis_PaChr14_2157376_2158382_evm.model.PaChr14.191_1_CDS_4362391723_11051:0.065893)n27:0.00732144)n26:0.00880013)n22:0.00875566)n9:0.0221042)n7:0.0398212)n0;
```
