## Supplementary Dataset S1 for "Gene turnover and contingency facilitated the repeated evolution of C_4_ photosynthesis in grasses": OG0018385_tree.txt

```
((Streptochaeta_angustifolia_strangu_021147:0.286658,Pharus_latifolius_Phala.09G099200:0.238573)n1:0.0327205,((Leersia_perrieri_LPERR11G11140:0.155416,Oryza_sativa_LOC_Os11g29910:0.0925807)n3:0.0916854,(((Brachypodium_distachyon_BRADI_4g18980v3:0.178563,Hordeum_vulgareMorex_HORVU.MOREX.r3.4HG0390660:0.156161)n6:0.0746346,(Ampelocalamus_luodianensis_AluCtg01269g00020.1:0.0785123,(Olyra_latifolia_Ola023474:0.123806,Dendrocalamus_sinicus_Dendrocalamus_sinicus_Dsi11A_22258076_22258824_Dsi11Ag06360.1_1_CDS_4147831651_6678:0.0848071)n8:0.0259113)n7:0.0355458)n5:0.0268587,((Aristida_adscensionis_H_Aadptg000020l000052.1:0.084421,(Stipagrostis_hirtigluma_H_Shi_ptg000007l_000005.1:0.00557542,Stipagrostis_hirtigluma_H_Shi_ptg000013l_001058.1:0.0167013)n11:0.0645996)n10:0.0315925,((Chasmanthium_laxum_Chala.09G085000:0.0758177,(Sorghum_bicolor_SORBI_3005G117700:0.0392732,Sorghum_bicolor_SORBI_3005G118300:0.0490446)n14:0.118092)n13:0.0435638,(Eragrostis_curvula_EJB05_27880:0.115645,(ASEM_RSA5_H_RSA5chrom8002558.1:0.153291,(((Setaria_viridis_SEVIR_8G130400v2:0.0155102,((Cenchrus_americanus_H_CamCM007985.2001069.1:0,Cenchrus_americanus_H_CamCM007985.2001587.1:0)n21:0.00196838,Cenchrus_americanus_H_CamCM007985.2001273.1:5e-09)n20:0.101836)n19:0.035353,Urochloa_fusta_Urofu.8G131300:0.0808261)n18:0.0081181,((Digitaria_radicosa_Dra08G0080200:0.0312845,(Digitaria_exilis_H_Dex8A-000560.1:0.0249496,Digitaria_exilis_H_Dex8B-000514.1:0.0299753)n24:0.0203812)n23:0.0548422,(Echinocloa_haploclada_eh_chr4.1487:0.0409056,(Panicum_hallii_Pahal.8G167500:0.0428458,(Panicum_virgatum_Pavir.8NG230500:0.0521796,Panicum_virgatum_Pavir.8KG145600:0.0329373)n27:0.0036597)n26:0.00873785)n25:0.0231056)n22:0.00835617)n17:0.0522289)n16:0.0194441)n15:0.0162734)n12:0.0184031)n9:0.0878666)n4:0.0303464)n2:0.0327205)n0;
```
