## Supplementary Dataset S1 for "Gene turnover and contingency facilitated the repeated evolution of C_4_ photosynthesis in grasses": OG0018386_tree.txt

```
((Pharus_latifolius_Phala.01G201000:0.232269,Streptochaeta_angustifolia_strangu_036667:0.16381)n1:0.0701928,(((Dendrocalamus_sinicus_Dendrocalamus_sinicus_Dsi03A_30055589_30058949_Dsi03Ag11740.1_1_CDS_4147730242_3529:0.101317,Ampelocalamus_luodianensis_Alu03Dg16330.2:0.0512777)n4:0.0102743,(Dendrocalamus_sinicus_Dendrocalamus_sinicus_Dsi03B_28373956_28391637_Dsi03Bg11080.1_1_CDS_4147737433_14807:0.0537284,Ampelocalamus_luodianensis_Alu03Cg25850.1:0.0614847)n5:0.0101578)n3:0.0361185,((Brachypodium_distachyon_BRADI_1g60176v3:0.238166,Zizania_latifolia_GWHTBFHI014868:0.199751)n7:0.039879,(Olyra_latifolia_Ola018310:0.228916,(Chasmanthium_laxum_Chala.04G050200:0.117626,(Eragrostis_curvula_EJB05_06150:0.117937,(Phragmites_australis_Phragmites_australis_PaChr3_23569590_23573860_evm.model.PaChr3.1532_1_CDS_4362443995_34337:0.0512117,((Aristida_adscensionis_H_Aadptg000030l000057.1:0.118365,(Stipagrostis_hirtigluma_H_Shi_ptg000017l_000061.1:0.0120832,Stipagrostis_hirtigluma_H_Shi_ptg000092l_000019.1:0.0340914)n14:0.115223)n13:0.0655442,((((Urochloa_fusta_Urofu.9G393300:0.0936866,((Setaria_viridis_SEVIR_9G375000v2:0.0400149,Echinocloa_haploclada_eh_chr1.3699:0.100041)n20:0.0267163,(Panicum_hallii_Pahal.9G434900:0.0325066,(Panicum_virgatum_Pavir.9KG393600:0.0450663,Panicum_virgatum_Pavir.9NG537100:0.0225957)n22:0.00251064)n21:0.00803391)n19:0.0217291)n18:6e-09,((Phragmites_australis_Phragmites_australis_PaChr4_23937558_23941018_evm.model.PaChr4.1421_1_CDS_4362452315_7871:0.506932,ASEM_RSA5_H_RSA5chrom9001090.1:0.769813)n24:0.0638887,(ASEM_RSA5_H_RSA5chrom9005333.1:0.0226886,Cenchrus_americanus_H_CamCM007986.2001152.1:0.0487868)n25:0.0440283)n23:0.00489204)n17:0.0385942,(Digitaria_exilis_H_Dex9A-001795.1:5e-09,Digitaria_exilis_H_Dex9B-001796.1:0.039238)n26:0.0768437)n16:0.0262994,(Sorghum_bicolor_SORBI_3001G341700:0.0286014,Zea_mays_Zm00001eb019600:0.0565539)n27:0.0784632)n15:0.0414246)n12:0.0318021)n11:0.00353357)n10:0.0157821)n9:0.0155864)n8:0.033239)n6:0.0412737)n2:0.0701928)n0;
```
