## Supplementary Dataset S1 for "Gene turnover and contingency facilitated the repeated evolution of C_4_ photosynthesis in grasses": OG0018387_tree.txt

```
(Streptochaeta_angustifolia_strangu_022197:0.106203,(((Zizania_latifolia_GWHTBFHI023468:0.070394,(Leersia_perrieri_LPERR03G23680:0.141709,Oryza_sativa_LOC_Os03g46250:0.0925353)n4:0.0419507)n3:0.042875,(Olyra_latifolia_scaffold381_149427_150075_-:0.101739,(Ampelocalamus_luodianensis_Alu03Cg10700.1:0.0851631,(Dendrocalamus_sinicus_Dendrocalamus_sinicus_Dsi03A_12154071_12154622_Dsi03Ag07970.1_1_CDS_4147729111_49112:0.0588096,Dendrocalamus_sinicus_Dendrocalamus_sinicus_Dsi03B_13539672_13540383_Dsi03Bg07800.1_-1_CDS_4147736449_29433:0.0540722)n7:0.00600802)n6:0.00926919)n5:0.0348273)n2:0.0283502,(((Stipagrostis_hirtigluma_H_Shi_ptg000037l_001121.1:0.0397824,Aristida_adscensionis_H_Aadptg000018l000176.1:0.116525)n10:0.039268,(Eragrostis_curvula_EJB05_05293:0.101776,(Eleusine_coracana_ELECO.r07.3BG0267600:0.0370861,Eleusine_coracana_ELECO.r07.3AG0222600:0.0400954)n12:0.103692)n11:0.0328494)n9:0.00627752,((Phragmites_australis_Phragmites_australis_PaChr4_35689919_35690627_evm.model.PaChr4.1736_1_CDS_4362453013_4088:0.113269,Phragmites_australis_Phragmites_australis_PaChr3_37847791_37848434_evm.model.PaChr3.1983_1_CDS_4362444995_30133:0.0538204)n14:0.0200416,((Sorghum_bicolor_SORBI_3001G144300:0.0561102,(Zea_mays_Zm00001eb086010:0.0720318,Zea_mays_Zm00001eb217870:0.0246277)n17:0.0484034)n16:0.104033,((Setaria_viridis_SEVIR_9G145900v2:0.0650931,(Dichantelium_oligosantes_H_DolKV775079.1000005.1:0.0439456,(Urochloa_fusta_Urofu.9G150300:0.104508,Echinocloa_haploclada_eh_chr1.1345:0.0700882)n21:0.0204341)n20:0.0163351)n19:0.0377609,((Digitaria_radicosa_Dra09G0123100:0.0576604,(Digitaria_exilis_H_Dex9A-000676.1:0.0907268,Digitaria_exilis_H_Dex9B-000700.1:0.0614989)n24:0.00644315)n23:0.0478967,(ASEM_RSA5_H_RSA5chrom9002415.1:0.117403,(Panicum_hallii_Pahal.9G142900:0.0231463,(Panicum_virgatum_Pavir.9KG064300:0.0447725,Panicum_virgatum_Pavir.9NG171700:0.0132083)n27:0.00146758)n26:0.00518288)n25:0.00437498)n22:0.0128824)n18:0.0318279)n15:0.030412)n13:0.0107917)n8:0.0454082)n1:0.106203)n0;
```
