## Supplementary Dataset S1 for "Gene turnover and contingency facilitated the repeated evolution of C_4_ photosynthesis in grasses": OG0018388_tree.txt

```
(((Tillandsia_fasciculata_H_Tillandsia_CM054952.1_000522.1:0.0625715,(Ananas_comosus_H_Ananas_contig4_000492.1:0.15147,Ananas_comosus_H_Ananas_contig23_000501.1:0.0299864)n3:0.00333182)n2:0.173062,Juncus_effusus_H_Juncus_Jeff_scaffold_13_000813.1:0.35572)n1:0.0845858,((Streptochaeta_angustifolia_strangu_013729:0.0923052,(Pharus_latifolius_Phala.02G335700:0.196867,(Pharus_latifolius_Phala.04G245600:0,Pharus_latifolius_Phala.04G245600.2:0)n7:0.150858)n6:0.03317)n5:0.0285711,(((Chasmanthium_laxum_Chala.05G324400:0.0714486,(Phragmites_australis_Phragmites_australis_PaChr6_43229262_43230978_evm.model.PaChr6.2421_1_CDS_4362469480_5825:0.0706162,Phragmites_australis_Phragmites_australis_PaChr5_44076939_44079020_evm.model.PaChr5.2318_1_CDS_4362462037_18865:0.0983106)n11:0.0302353)n10:0.0364703,(Urochloa_fusta_Urofu.1G304000:0.158737,((Aristida_adscensionis_H_Aadptg000001l001126.1:0.22949,(Stipagrostis_hirtigluma_H_Shi_ptg000038l_000055.1:5e-09,Stipagrostis_hirtigluma_H_Shi_ptg000149l_000058.1:0.00688158)n15:0.0823791)n14:0.0520697,((Eleusine_coracana_ELECO.r07.2AG0151130:0.0474703,Eleusine_coracana_ELECO.r07.2BG0206530:0.120879)n17:0.237632,Eragrostis_curvula_EJB05_19128:0.126279)n16:0.0614461)n13:0.0332426)n12:0.0245397)n9:0.0707555,((Olyra_latifolia_Ola011297:0.112845,(Ampelocalamus_luodianensis_Alu06Dg08920.2:0.100676,(Dendrocalamus_sinicus_Dendrocalamus_sinicus_Dsi06B_18904877_18905785_Dsi06Bg07550.1_1_CDS_4147781092_30143:0.00798963,Dendrocalamus_sinicus_Dendrocalamus_sinicus_Dsi06B_19084176_19085078_Dsi06Bg07580.1_1_CDS_4147781101_35209:0.0166255)n21:0.0550994)n20:0.0349095)n19:0.213997,(((Ampelocalamus_luodianensis_Alu09CXg00760.2:5e-09,Ampelocalamus_luodianensis_Alu09CXg00830.2:0.00732993)n24:0.0543747,(Dendrocalamus_sinicus_Dendrocalamus_sinicus_Dsi02A_49067275_49069686_Dsi02Ag22350.1_-1_CDS_4147714543_35552:0.0299992,Dendrocalamus_sinicus_Dendrocalamus_sinicus_Dsi02C_35844554_35846782_Dsi02Cg18170.1_-1_CDS_4147726594_53608:0.00913734)n25:0.0513709)n23:0.0495161,(Olyra_latifolia_Ola007701:0.0929687,(Oryza_sativa_LOC_Os02g57770:0.216117,Zizania_latifolia_GWHTBFHI027110:0.161275)n27:0.165969)n26:0.0559738)n22:0.0459876)n18:0.00510973)n8:0.0801543)n4:0.0845858)n0;
```
