## Supplementary Dataset S1 for "Gene turnover and contingency facilitated the repeated evolution of C_4_ photosynthesis in grasses": OG0018389_tree.txt

```
((((Phragmites_australis_Phragmites_australis_PaChr22_1101154_1101693_evm.model.PaChr22.83_1_CDS_4362432567_28001:0.0909817,Phragmites_australis_Phragmites_australis_PaChr23_22603167_22603703_evm.model.PaChr23.930_1_CDS_4362435815_34740:0.0465686)n3:0.0449869,(Aristida_adscensionis_H_Aadptg000065l000336.1:0.148873,Stipagrostis_hirtigluma_H_Shi_ptg000022l_000319.1:0.0789489)n4:0.0668334)n2:0.0226468,((Pharus_latifolius_Phala.10G013900:0.160392,Streptochaeta_angustifolia_strangu_029504:0.183422)n6:0.120353,((Zizania_latifolia_GWHTBFHI028928:0.177143,((Olyra_latifolia_Ola009080:0.12318,(Dendrocalamus_sinicus_Dendrocalamus_sinicus_Dsi12B_23615340_23615852_Dsi12Bg07420.1_-1_CDS_4147845970_50624:0.0572098,Dendrocalamus_sinicus_Dendrocalamus_sinicus_Dsi12A_962988_963473_Dsi12Ag00760.1_1_CDS_4147841209_42726:0.0587152)n11:0.00652391)n10:0.011956,((Urochloa_fusta_Urofu.3G457800:0.205563,((Digitaria_exilis_H_Dex3B-002233.1:0.165794,(Digitaria_radicosa_Dra03G0317100.2:0.00277942,Digitaria_radicosa_Dra03G0317100:5e-09)n16:0.186997)n15:0.0591808,(Dichantelium_oligosantes_H_DolKV775261.1000010.1:0.0798895,Setaria_viridis_SEVIR_3G404866v2:0.126974)n17:0.0462605)n14:0.0339424)n13:0.0738953,(((Oryza_sativa_LOC_Os04g11860:0.675447,Leersia_perrieri_LPERR12G16250:0.215157)n20:0.114909,(((Dendrocalamus_sinicus_Dendrocalamus_sinicus_Dsi09C_17033661_17035490_Dsi09Cg04140.1_1_CDS_4147818934_11700:0.537425,Leersia_perrieri_LPERR03G22990:0.365105)n23:0.126818,(Panicum_virgatum_Pavir.8NG269900:0.660757,(Echinocloa_haploclada_eh_scaffold68.54:0.59585,(Pharus_latifolius_Phala.10G014000:0.423736,Panicum_hallii_Pahal.3G502800:0.409575)n26:0.281108)n25:0.0580443)n24:0.0731041)n22:0.0558569,Oryza_sativa_LOC_Os12g42650:0.133538)n21:0.0148376)n19:0.0526727,(Hordeum_spontaneum_WB01_008498_0293888:0.357345,Echinocloa_haploclada_eh_chr9.19:0.421919)n27:0.0537892)n18:0.00597658)n12:0.0325261)n9:0.00361401)n8:0.0355102,Ampelocalamus_luodianensis_Alu12Cg01110.1:0.0713511)n7:0.0130343)n5:0.00144826)n1:0.0139355,Chasmanthium_laxum_Chala.03G014600:0.109172)n0;
```
