## Supplementary Dataset S1 for "Gene turnover and contingency facilitated the repeated evolution of C_4_ photosynthesis in grasses": OG0018390_tree.txt

```
((Streptochaeta_angustifolia_strangu_008054:0.27981,Pharus_latifolius_Phala.02G061900:0.161536)n1:0.0237805,(Dichantelium_oligosantes_H_DolKV774965.1000030.1:0.692157,((((Zizania_latifolia_GWHTBFHI020624:0.0420621,Zizania_latifolia_GWHTBFHI025376:0.0725137)n6:0.0315219,(Leersia_perrieri_LPERR02G06040:0.119369,Oryza_sativa_LOC_Os02g09830:0.10172)n7:0.0489806)n5:0.0970485,(Olyra_latifolia_Ola035967:0.214336,((Ampelocalamus_luodianensis_Alu02Dg22440.1:0.0668312,Dendrocalamus_sinicus_Dendrocalamus_sinicus_Dsi02B_4946819_4947298_Dsi02Bg03500.1_-1_CDS_4147715698_3481:0.0464068)n10:0.00497413,(Ampelocalamus_luodianensis_Alu02Cg05750.1:0.0254108,Dendrocalamus_sinicus_Dendrocalamus_sinicus_Dsi02A_4849862_4850308_Dsi02Ag03550.1_-1_CDS_4147708903_44541:0.0386679)n11:0.00429644)n9:0.0168079)n8:0.0424205)n4:0.0171345,((Chasmanthium_laxum_Chala.11G179800:0.0863837,(Phragmites_australis_Phragmites_australis_PaChr6_4731778_4732257_evm.model.PaChr6.454_1_CDS_4362470070_41598:0.0553907,((Sorghum_bicolor_SORBI_3004G074700:0.0568725,Zea_mays_Zm00001eb235050:0.0915047)n16:0.138296,((Panicum_hallii_Pahal.1G068700:0.0375506,(Panicum_virgatum_Pavir.1NG087300:0.0184232,Panicum_virgatum_Pavir.1KG098200:0.0476567)n19:0.0135074)n18:0.0170235,((Digitaria_radicosa_Dra01G0058700:0.0319039,(Digitaria_exilis_H_Dex1A-003227.1:0.0235516,Digitaria_exilis_H_Dex1B-003163.1:0.0217259)n22:0.0166758)n21:0.0441774,(Urochloa_fusta_Urofu.1G072500:0.0501101,(Cenchrus_americanus_H_CamCM007983.2002231.1:0.0293185,Setaria_viridis_SEVIR_1G053800v2:0.00850759)n24:0.0175186)n23:0.013192)n20:0.00956929)n17:0.0238441)n15:0.0213514)n14:0.0095724)n13:0.0208261,((Eleusine_coracana_ELECO.r07.2AG0104570:0.0212202,Eleusine_coracana_ELECO.r07.2BG0157920:0.0310398)n26:0.144225,(Stipagrostis_hirtigluma_H_Shi_ptg000043l_000131.1:0.0841212,Aristida_adscensionis_H_Aadptg000021l000264.1:0.105027)n27:0.0275668)n25:0.0164347)n12:0.0565455)n3:0.0538633)n2:0.0237805)n0;
```
