## Supplementary Dataset S1 for "Gene turnover and contingency facilitated the repeated evolution of C_4_ photosynthesis in grasses": OG0018391_tree.txt

```
(((((Pharus_latifolius_Phala.05G001500.3:0.0116289,Pharus_latifolius_Phala.05G001500.2:0.003359)n4:0.0019303,Pharus_latifolius_Phala.05G001500.4:5e-09)n3:6e-09,Pharus_latifolius_Phala.05G001500:0.00101466)n2:0.0961882,Dichantelium_oligosantes_H_DolKV780630.1000002.1:0.685888)n1:0.00904587,((((Chasmanthium_laxum_Chala.10G240400:0.0802538,(Setaria_viridis_SEVIR_2G457100v2:0.055588,((Panicum_hallii_Pahal.2G501100:0.0269861,(Panicum_virgatum_Pavir.2KG108400:0.0469031,Panicum_virgatum_Pavir.2NG610400:0.0338537)n12:0.0120341)n11:0.0279484,(Dichantelium_oligosantes_H_DolKV780630.1000003.1:0.0566469,Dichantelium_oligosantes_H_DolKV780630.1000005.1:0.0365916)n13:0.00406573)n10:0.0068931)n9:0.0113498)n8:0.0358237,(Phragmites_australis_Phragmites_australis_PaChr16_86242_91560_evm.model.PaChr16.7_1_CDS_4362401917_8131:0.068344,(Aristida_adscensionis_H_Aadptg000016l000262.1:0.0791163,(Stipagrostis_hirtigluma_H_Shi_ptg000011l_000738.1:0.000366623,Stipagrostis_hirtigluma_H_Shi_ptg000071l_000005.1:0.00250509)n16:0.0666977)n15:0.0569416)n14:0.0128269)n7:0.073397,((Brachypodium_distachyon_BRADI_1g16460v3:0.111267,(Hordeum_spontaneum_WB01_007989_0256538:0.00480415,Hordeum_vulgareMorex_HORVU.MOREX.r3.2HG0107450:0.0102455)n19:0.170591)n18:0.0517533,(Olyra_latifolia_Ola037380:0.100389,(Ampelocalamus_luodianensis_Alu09Cg00060.1:0.0282924,(Dendrocalamus_sinicus_Dendrocalamus_sinicus_Dsi07A_135223_139969_Dsi07Ag00090.1_1_CDS_4147788817_907:0.0454869,Dendrocalamus_sinicus_Dendrocalamus_sinicus_Dsi11C_27513235_27521609_Dsi11Cg10930.1_-1_CDS_4147840975_24714:0.0279487)n22:0.00310542)n21:0.00710134)n20:0.0200587)n17:0.0321123)n6:0.103678,((Pharus_latifolius_Phala.01G271400.3:5e-09,(Pharus_latifolius_Phala.01G271400:5e-09,Pharus_latifolius_Phala.01G271400.2:5e-09)n25:5e-09)n24:0.171936,(Streptochaeta_angustifolia_strangu_027952:0.150643,(Streptochaeta_angustifolia_strangu_006326:0.0131246,Streptochaeta_angustifolia_strangu_029595:0.0167736)n27:0.0944768)n26:0.0104974)n23:0.0276028)n5:0.00904587)n0;
```
