## Supplementary Dataset S1 for "Gene turnover and contingency facilitated the repeated evolution of C_4_ photosynthesis in grasses": OG0018392_tree.txt

```
(((Ananas_comosus_H_Ananas_contig14_000156.1:0.0271545,Tillandsia_fasciculata_H_Tillandsia_CM054938.1_000153.1:0.0245657)n2:0.145274,(Carex_scoparia_H_Carex_Csco_scaffold_17_000533.1:0.38094,Carex_scoparia_H_Carex_Csco_scaffold_12_000623.1:0.206261)n3:0.0897361)n1:0.0508507,((Streptochaeta_angustifolia_strangu_033880:0.0584677,Streptochaeta_angustifolia_strangu_000520:0.0850096)n5:0.0250709,(((Pharus_latifolius_Phala.09G011500:5e-09,Pharus_latifolius_Phala.09G011500.2:5e-09)n8:0.0711214,((Pharus_latifolius_Phala.10G149600:0,Pharus_latifolius_Phala.10G149600.10:0,Pharus_latifolius_Phala.10G149600.9:0,Pharus_latifolius_Phala.10G149600.7:0,Pharus_latifolius_Phala.10G149600.5:0,Pharus_latifolius_Phala.10G149600.6:0,Pharus_latifolius_Phala.10G149600.4:0,Pharus_latifolius_Phala.10G149600.2:0,Pharus_latifolius_Phala.10G149600.3:0)n10:5e-09,(Pharus_latifolius_Phala.10G149600.11:0,Pharus_latifolius_Phala.10G149600.8:0)n11:5e-09)n9:0.032685)n7:0.0530043,((Hordeum_spontaneum_WB01_002467_1112250:5e-09,Hordeum_vulgareMorex_HORVU.MOREX.r3.4HG0352420:0.00063717)n13:0.148669,((Dendrocalamus_sinicus_Dendrocalamus_sinicus_Dsi11C_550578_557415_Dsi11Cg00330.1_1_CDS_4147837795_53975:0.0248176,(Ampelocalamus_luodianensis_Alu11Dg13890.5:0.0361883,(Ampelocalamus_luodianensis_Alu11Cg00700.2:0.0515811,Ampelocalamus_luodianensis_Alu12Cg11020.2:0.0292919)n17:0.00292919)n16:0.000325466)n15:0.0153922,(Ampelocalamus_luodianensis_Alu12Dg00900.2:0.0408936,(Olyra_latifolia_scaffold58_296045_300845_-:0.0663654,(Dendrocalamus_sinicus_Dendrocalamus_sinicus_Dsi12A_27461242_27472284_Dsi12Ag08700.1_-1_CDS_4147843591_19096:0.0282045,Dendrocalamus_sinicus_Dendrocalamus_sinicus_Dsi11B_31274219_31274998_Dsi11Bg08560.1_-1_CDS_4147837543_25828:0.0560084)n20:0.0158106)n19:0.0084122)n18:0.000934689)n14:0.0191946)n12:0.0408088)n6:0.0310084)n4:0.0508507)n0;
```
