## Supplementary Dataset S1 for "Gene turnover and contingency facilitated the repeated evolution of C_4_ photosynthesis in grasses": OG0018393_tree.txt

```
(Pharus_latifolius_Phala.01G339200:0.11751,((Hordeum_vulgareMorex_HORVU.MOREX.r3.4HG0404700:0.248085,(Olyra_latifolia_Ola035835:0.0514085,(Ampelocalamus_luodianensis_Alu03Cg13550.2:0.0545716,Dendrocalamus_sinicus_Dendrocalamus_sinicus_Dsi03B_48762893_48763543_Dsi03Bg20080.1_-1_CDS_4147740133_56467:0.0360975)n4:0.00785693)n3:0.0275171)n2:0.0364164,((((Stipagrostis_hirtigluma_H_Shi_ptg000006l_000316.1:0.0124171,Stipagrostis_hirtigluma_H_Shi_ptg000017l_001370.1:0.0122795)n8:0.037066,(Aristida_adscensionis_H_Aadptg000016l000079.1:0.30758,Aristida_adscensionis_H_Aadptg000041l000036.1:0.0647142)n9:0.0579701)n7:0.0315323,(Phragmites_australis_Phragmites_australis_PaChr3_5293287_5293922_evm.model.PaChr3.452_1_CDS_4362447479_12926:0.0655191,Phragmites_australis_Phragmites_australis_PaChr4_4856728_4857375_evm.model.PaChr4.450_1_CDS_4362455521_39445:0.0636781)n10:0.00707534)n6:0.0062215,((Eleusine_coracana_ELECO.r07.3BG0292300:0.0372137,Eleusine_coracana_ELECO.r07.3AG0235810:0.0215803)n12:0.0741268,(Chasmanthium_laxum_Chala.04G192000:0.0588163,((Sorghum_bicolor_SORBI_3001G484500:0.0216875,Zea_mays_Zm00001eb005810:0.0608179)n15:0.0339643,(Dichantelium_oligosantes_H_DolKV780887.1000003.1:0.0401576,(((Setaria_viridis_SEVIR_9G524800v2:0.0339914,(Cenchrus_americanus_H_CamCM007986.2002557.1:6e-09,Cenchrus_americanus_H_CamCM007988.2003583.1:0.00366195)n20:0.0325076)n19:0.0285406,((Digitaria_radicosa_Dra02G0051000:0.0695181,(Digitaria_exilis_H_Dex9A-003027.1:0.0228608,Digitaria_exilis_H_Dex9B-003043.1:0.0186118)n23:0.0661207)n22:0.0539894,(Urochloa_fusta_Urofu.9G549600:0.0776872,(Echinocloa_haploclada_eh_chr1.5111:0.0216348,Echinocloa_haploclada_eh_chr1.5113:0.0261869)n25:0.0404363)n24:0.0153357)n21:0.0140264)n18:0.00801858,(Panicum_hallii_Pahal.9G584200:0.0200042,(Panicum_virgatum_Pavir.9NG720100:0.0226504,Panicum_virgatum_Pavir.9KG614900:0.0217844)n27:0.00242049)n26:0.00229154)n17:0.0256718)n16:0.0127363)n14:0.0184692)n13:0.0111312)n11:0.0160682)n5:0.0170656)n1:0.11751)n0;
```
