## Supplementary Dataset S1 for "Gene turnover and contingency facilitated the repeated evolution of C_4_ photosynthesis in grasses": OG0018394_tree.txt

```
((Streptochaeta_angustifolia_strangu_031166:0.0870861,Pharus_latifolius_Phala.07G080500:0.0696941)n1:0.0206159,(((Zizania_latifolia_GWHTBFHI031898:0.0434242,(Leersia_perrieri_LPERR05G07980:0.0801422,Oryza_sativa_LOC_Os05g19954:0.0372866)n5:0.0243168)n4:0.0617603,((Brachypodium_distachyon_BRADI_3g27090v3:0.073577,(Hordeum_spontaneum_WB01_012234_0135544:0.0350845,Hordeum_vulgareMorex_HORVU.MOREX.r3.1HG0033590:0.00366449)n8:0.076615)n7:0.0468539,(Olyra_latifolia_Ola024053:0.0489832,(Ampelocalamus_luodianensis_Alu05Cg17110.1:0.0314703,Dendrocalamus_sinicus_Dendrocalamus_sinicus_Dsi05A_11932705_11934893_Dsi05Ag04400.1_1_CDS_4147763254_52040:0.0311234)n10:0.0214175)n9:0.00880575)n6:0.0112154)n3:0.0181944,((Eleusine_coracana_ELECO.r07.2AG0129410:0.058515,Eragrostis_curvula_EJB05_21829:0.044428)n12:0.0227818,((Aristida_adscensionis_H_Aadptg000012l000014.1:0.108974,(Stipagrostis_hirtigluma_H_Shi_ptg000019l_000228.1:0.0012014,Stipagrostis_hirtigluma_H_Shi_ptg000027l_000084.1:5e-09)n15:0.0665302)n14:0.0101827,(Phragmites_australis_Phragmites_australis_PaChr6_16356184_16359659_evm.model.PaChr6.871_1_CDS_4362470996_6256:0.0517905,((Chasmanthium_laxum_Chala.05G108500:0.0780196,(Sorghum_bicolor_SORBI_3004G193200:0.0279212,Zea_mays_Zm00001eb245280:0.0487972)n19:0.059779)n18:0.00849062,((Urochloa_fusta_Urofu.1G164600:0.0858824,Setaria_viridis_SEVIR_1G157800v2:0.0414735)n21:0.00578977,((Dichantelium_oligosantes_H_DolKV781217.1000001.1:0.0367293,((Digitaria_radicosa_Dra05G0194200:5e-09,Digitaria_radicosa_Dra05G0194200.2:0.0285727)n25:0.0251289,(Digitaria_exilis_H_Dex5A-001993.1:0.0182429,Digitaria_exilis_H_Dex5B-002019.1:0.014347)n26:0.0111357)n24:0.0235893)n23:0.00284281,(Panicum_virgatum_Pavir.J492600:0.0417006,Echinocloa_haploclada_eh_chr7.1475:0.0445729)n27:0.00718764)n22:0.0023153)n20:0.0430915)n17:0.0251538)n16:0.00705248)n13:0.00842454)n11:0.0579801)n2:0.0206159)n0;
```
