## Supplementary Dataset S1 for "Gene turnover and contingency facilitated the repeated evolution of C_4_ photosynthesis in grasses": OG0018395_tree.txt

```
(Streptochaeta_angustifolia_strangu_023309:0.101147,((Olyra_latifolia_Ola016990:0.0949813,((Zizania_latifolia_GWHTBFHI019882:0.0803598,(Leersia_perrieri_LPERR04G03390:0.117955,Oryza_sativa_LOC_Os04g15840:0.0386537)n5:0.0440079)n4:0.0560444,((Brachypodium_distachyon_BRADI_5g04120v3:0.131848,(Hordeum_spontaneum_WB01_009604_0022828:0,Hordeum_vulgareMorex_HORVU.MOREX.r3.2HG0104860:0)n8:0.0868748)n7:0.0655699,((Aristida_adscensionis_H_Aadptg000102l000112.1:0.102309,(Stipagrostis_hirtigluma_H_Shi_ptg000005l_000002.1:0.0236343,Stipagrostis_hirtigluma_H_Shi_ptg000016l_000296.1:0.00657527)n11:0.0514083)n10:0.0276934,(((Eleusine_coracana_ELECO.r07.4BG0354870:0.0197506,Eleusine_coracana_ELECO.r07.4AG0325260:0.017595)n14:0.0668394,(Eragrostis_curvula_EJB05_47469:0.00156747,Eragrostis_curvula_EJB05_47472:5e-09)n15:0.0442753)n13:0.05121,((Sorghum_bicolor_SORBI_3006G031900:0.0535552,Zea_mays_Zm00001eb419530:0.0570873)n17:0.0306233,((Digitaria_exilis_H_Dex7B-002766.1:0.0264271,Digitaria_radicosa_Dra07G0027100:0.0340348)n19:0.0434971,((((Cenchrus_americanus_H_CamCM007986.2003368.1:0.0552623,Setaria_viridis_SEVIR_7G014200v2:0.0250525)n23:0.0105482,((Panicum_virgatum_Pavir.7NG064900:0.0132109,Panicum_virgatum_Pavir.7KG024800:5e-09)n25:0.0931709,Echinocloa_haploclada_eh_chr9.415:0.0612324)n24:0.0074358)n22:0.00579313,Urochloa_fusta_Urofu.7G046500:0.0437288)n21:0.00604469,Dichantelium_oligosantes_H_DolKV778144.1000001.1:0.0273216)n20:0.00799591)n18:0.0104948)n16:0.0168771)n12:0.0297003)n9:0.0390308)n6:0.0152249)n3:0.0251002)n2:0.0244289,(Ampelocalamus_luodianensis_Alu04Cg03500.1:0.0365559,(Dendrocalamus_sinicus_Dendrocalamus_sinicus_Dsi04A_40007579_40008574_Dsi04Ag17450.1_-1_CDS_4147752022_40180:0.0421249,Dendrocalamus_sinicus_Dendrocalamus_sinicus_Dsi04B_13239007_13240007_Dsi04Bg02050.1_1_CDS_4147753474_4731:0.0399958)n27:0.00444398)n26:0.0103019)n1:0.101147)n0;
```
