## Supplementary Dataset S1 for "Gene turnover and contingency facilitated the repeated evolution of C_4_ photosynthesis in grasses": OG0018396_tree.txt

```
((Streptochaeta_angustifolia_strangu_016576:0.260745,(Pharus_latifolius_Phala.M046900:5e-09,Pharus_latifolius_Phala.12G015000:5e-09)n2:0.172209)n1:0.0364163,(((Brachypodium_distachyon_BRADI_4g21740v3:0.0771949,((Hordeum_vulgareMorex_HORVU.MOREX.r3.5HG0469130:0,Hordeum_vulgareMorex_HORVU.MOREX.r3.5HG0469130.2:0)n7:6e-09,Hordeum_spontaneum_WB01_001415_1750723:0.00135712)n6:0.0837083)n5:0.0621108,(Ampelocalamus_luodianensis_AluCtg00465ag00010.1:0.890651,((Zizania_latifolia_GWHTBFHI033624:0.0820104,(Oryza_sativa_LOC_Os09g05030:0.0610737,Leersia_perrieri_LPERR09G00090:0.139522)n11:0.0284629)n10:0.0586141,(Olyra_latifolia_Ola003720:0.0849354,(Ampelocalamus_luodianensis_Alu09Cg02380.1:0.0272291,(Dendrocalamus_sinicus_Dendrocalamus_sinicus_Dsi09B_21296684_21298417_Dsi09Bg08950.1_-1_CDS_4147817566_37581:0.0475468,Dendrocalamus_sinicus_Dendrocalamus_sinicus_Dsi09A_4184966_4186699_Dsi09Ag00840.1_1_CDS_4147811347_4922:0.0266315)n14:0.00412111)n13:0.00861545)n12:0.025234)n9:0.0120946)n8:0.00134385)n4:0.0271305,((Aristida_adscensionis_H_Aadptg000043l000005.1:0.0551891,(Stipagrostis_hirtigluma_H_Shi_ptg000063l_000258.1:0.0128902,(Stipagrostis_hirtigluma_H_Shi_ptg000079l_000202.1:0.00879196,Stipagrostis_hirtigluma_H_Shi_ptg000090l_000012.1:0.00782635)n18:0.0044305)n17:0.0699284)n16:0.038429,(((Setaria_viridis_SEVIR_2G155200v2:0.040807,Urochloa_fusta_Urofu.2G144800:0.0313375)n21:0.0456113,(Zea_mays_Zm00001eb095530:0.137691,Echinocloa_haploclada_eh_chr3.1647:0.0843504)n22:0.0197015)n20:0.0279951,((Eragrostis_curvula_EJB05_44458:0.0819616,(Eleusine_coracana_ELECO.r07.6BG0474610:0.0263029,Eleusine_coracana_ELECO.r07.6AG0522980:0.0195343)n25:0.0592396)n24:0.0329317,(Chasmanthium_laxum_Chala.01G083900:0.0878428,(Phragmites_australis_Phragmites_australis_PaChr20_8228102_8230066_evm.model.PaChr20.122_1_CDS_4362424386_27972:0.0692106,Phragmites_australis_Phragmites_australis_PaChr17_5628982_5630709_evm.model.PaChr17.78_1_CDS_4362405560_11099:0.0487801)n27:0.00542001)n26:0.00993367)n23:0.00887279)n19:0.0141834)n15:0.0428654)n3:0.0296732)n0;
```
