## Supplementary Dataset S1 for "Gene turnover and contingency facilitated the repeated evolution of C_4_ photosynthesis in grasses": OG0018397_tree.txt

```
((Streptochaeta_angustifolia_strangu_030726:0.12795,Pharus_latifolius_Phala.10G092100:0.164676)n1:0.059341,((((Hordeum_spontaneum_WB01_001836_0113446:5e-09,Hordeum_vulgareMorex_HORVU.MOREX.r3.4HG0341640:5e-09)n5:0.170436,(Dendrocalamus_sinicus_Dendrocalamus_sinicus_Dsi11A_16619148_16626053_Dsi11Ag05280.1_1_CDS_4147831327_51701:0.0485522,(Olyra_latifolia_Ola002794:0.0639556,Ampelocalamus_luodianensis_Alu11Cg05660.2:0.0583964)n7:0.0170075)n6:0.0149967)n4:0.0212513,((Oryza_sativa_LOC_Os02g27190:0.979084,(Aristida_adscensionis_H_Aadptg000034l000179.1:0.096025,(Stipagrostis_hirtigluma_H_Shi_ptg000001l_000029.1:0.0158821,Stipagrostis_hirtigluma_H_Shi_ptg000003l_000146.1:0.00594418)n11:0.0380435)n10:0.0169257)n9:0.0128551,(Zizania_latifolia_GWHTBFHI030271:0.0965191,(Leersia_perrieri_LPERR11G09140:0.0742656,Oryza_sativa_LOC_Os11g18990:0.0462348)n13:0.0323328)n12:0.055639)n8:0.00618211)n3:0.0219201,((Phragmites_australis_Phragmites_australis_PaChr21_12142062_12148611_evm.model.PaChr21.518_1_CDS_4362428449_37666:0.0785557,((Eragrostis_curvula_EJB05_57769:0.00194576,Eragrostis_curvula_EJB05_28283:5e-09)n17:0.0770631,(Eleusine_coracana_ELECO.r07.9AG0677250:0.00909068,Eleusine_coracana_ELECO.r07.9BG0700900:0.00294425)n18:0.113894)n16:0.0484866)n15:0.0275997,(Chasmanthium_laxum_Chala.09G105800:0.0758452,(Dichantelium_oligosantes_H_DolKV775227.1000002.1:0.0508225,((Urochloa_fusta_Urofu.8G107800:0.0629564,((Digitaria_radicosa_Dra08G0069900:0.0364013,(Digitaria_exilis_H_Dex8A-000501.1:0.00960846,Digitaria_exilis_H_Dex8B-000467.1:0.00766519)n25:0.0479923)n24:0.0273338,(Panicum_hallii_Pahal.8G090700:0.020671,(Panicum_virgatum_Pavir.8NG240200:0.0538674,Panicum_virgatum_Pavir.8KG123200:0.281499)n27:0.0101132)n26:0.0142886)n23:0.00847789)n22:0.0172689,Echinocloa_haploclada_eh_chr4.1238:0.107258)n21:0.0135101)n20:0.0101091)n19:0.0270262)n14:0.0147281)n2:0.059341)n0;
```
