## Supplementary Dataset S1 for "Gene turnover and contingency facilitated the repeated evolution of C_4_ photosynthesis in grasses": OG0018398_tree.txt

```
((Juncus_effusus_H_Juncus_Jeff_scaffold_4_000524.1:0.20873,Carex_scoparia_H_Carex_Csco_scaffold_12_000776.1:0.182314)n1:0.126535,(Streptochaeta_angustifolia_strangu_042633:0.0682159,(((Pharus_latifolius_Phala.09G176800.3:5e-09,(Pharus_latifolius_Phala.09G176800.2:0.00498554,Pharus_latifolius_Phala.09G176800:5e-09)n6:5e-09)n5:0.0541521,((((Dendrocalamus_sinicus_Dendrocalamus_sinicus_Dsi09C_29021316_29024166_Dsi09Cg12310.1_1_CDS_4147821385_26900:0.0428049,Ampelocalamus_luodianensis_Alu05Cg00100.2:0.0131656)n10:0.00814235,(Ampelocalamus_luodianensis_Alu11Dg00070.1:0.0463103,(Olyra_latifolia_Ola008940:0.05861,Dendrocalamus_sinicus_Dendrocalamus_sinicus_Dsi11A_60365327_60368887_Dsi11Ag17370.1_1_CDS_4147834954_46646:0.105274)n12:0.0113137)n11:0.00125707)n9:0.0135633,(((Hordeum_spontaneum_WB01_004848_0649890:0,Hordeum_vulgareMorex_HORVU.MOREX.r3.4HG0357240:0)n15:0.0629439,Brachypodium_distachyon_BRADI_1g74320v3:0.0672494)n14:0.0286376,(Leersia_perrieri_LPERR11G20550:0.0553069,Oryza_sativa_LOC_Os11g48060:0.0464531)n16:0.071292)n13:0.011482)n8:0.0182572,Leersia_perrieri_LPERR11G20540:0.539848)n7:0.0599831)n4:0.0285257,((Stipagrostis_hirtigluma_H_Shi_ptg000013l_000550.1:0.0114079,Stipagrostis_hirtigluma_H_Shi_ptg000014l_000381.1:0.00922592)n18:0.0806321,((Chasmanthium_laxum_Chala.09G002600:0.0521592,((Dichantelium_oligosantes_H_DolKV776687.1000003.1:0.0376024,(Urochloa_fusta_Urofu.8G226700:0.0530312,Setaria_viridis_SEVIR_8G262800v2:0.0419374)n23:0.00834334)n22:0.00195128,(Echinocloa_haploclada_eh_chr4.2823:0.0735763,(Digitaria_radicosa_Dra08G0156800:0.040084,(Digitaria_exilis_H_Dex8B-001042.1:0.432745,Digitaria_exilis_H_Dex8B-001033.1:6e-09)n26:0.0441531)n25:0.0347981)n24:0.0177712)n21:0.0368001)n20:0.00916781,(Eragrostis_curvula_EJB05_25636:0.0853851,Phragmites_australis_Phragmites_australis_PaChr10_64334_68091_evm.model.PaChr10.3_1_CDS_4362371449_22342:0.0418085)n27:0.0141812)n19:0.00866896)n17:0.0399907)n3:0.0397331)n2:0.126535)n0;
```
