## Supplementary Dataset S1 for "Gene turnover and contingency facilitated the repeated evolution of C_4_ photosynthesis in grasses": OG0018399_tree.txt

```
((Streptochaeta_angustifolia_strangu_033494:0.14578,Streptochaeta_angustifolia_strangu_033495:0.164657)n1:0.0753755,(((Dendrocalamus_sinicus_Dendrocalamus_sinicus_Dsi03C_20552874_20568651_Dsi03Cg08860.1_1_CDS_4147743772_1321:0.0343149,Ampelocalamus_luodianensis_Alu12Cg03210.1:0.0332084)n4:0.0838951,(Digitaria_exilis_H_Dex3A-001933.1:0.478405,(((Zizania_latifolia_GWHTBFHI028734:0.0131866,Zizania_latifolia_GWHTBFHI021277:0.0786477)n8:0.0765368,(Leersia_perrieri_LPERR12G13710:0.0898349,Oryza_sativa_LOC_Os12g38440:0.0882873)n9:0.0527561)n7:0.0903137,((Stipagrostis_hirtigluma_H_Shi_ptg000046l_000165.1:0.140631,((Eleusine_coracana_ELECO.r07.5BG0443090:0.0170948,Eleusine_coracana_ELECO.r07.5AG0394860:0.012289)n13:0.0782327,(Eragrostis_curvula_EJB05_11170:0.100852,Eragrostis_curvula_EJB05_00941:0.0753394)n14:0.0187044)n12:0.0927709)n11:0.0262147,((Sorghum_bicolor_SORBI_3008G137700:0.117065,(((Digitaria_exilis_H_Dex3A-001934.1:0.0428886,Digitaria_exilis_H_Dex3B-001895.1:0.0363155)n19:0.0908288,(Urochloa_fusta_Urofu.3G420900:0.0439576,(Cenchrus_americanus_H_CamCM007985.2000194.1:0.0856848,Setaria_viridis_SEVIR_3G340700v2:0.0382295)n21:0.0261055)n20:0.0182114)n18:0.0320321,(Dichantelium_oligosantes_H_DolKV775997.1000001.1:0.0947402,(Panicum_hallii_Pahal.3G470400:0.0294845,(Echinocloa_haploclada_eh_chr5.4501:0.301645,(Panicum_virgatum_Pavir.3KG499900:0.0283549,Panicum_virgatum_Pavir.2NG090700:0.150928)n25:0.0167698)n24:0.0807703)n23:0.0375487)n22:0.00739237)n17:0.0252167)n16:0.0236788,(Panicum_virgatum_Pavir.4KG250200:0.220618,Sorghum_bicolor_SORBI_3008G138000:0.155283)n26:0.0172537)n15:0.0512775)n10:0.0757429)n6:0.02556)n5:0.00284)n3:0.0433437,(Stipagrostis_hirtigluma_H_Shi_ptg000046l_000166.1:0.374393,Leersia_perrieri_LPERR12G13720:0.309948)n27:0.0344387)n2:0.0756261)n0;
```
