## Supplementary Dataset S1 for "Gene turnover and contingency facilitated the repeated evolution of C_4_ photosynthesis in grasses": OG0018400_tree.txt

```
(Streptochaeta_angustifolia_strangu_040881:0.17149,((Olyra_latifolia_Ola015528:0.153942,(Dendrocalamus_sinicus_Dendrocalamus_sinicus_Dsi10C_13932787_13933978_Dsi10Cg02900.1_-1_CDS_4147827694_53378:0.0824932,((Dendrocalamus_sinicus_Dendrocalamus_sinicus_Dsi10A_8424894_8425802_Dsi10Ag05170.2_1_CDS_4147822936_47170:0.13502,Ampelocalamus_luodianensis_Alu10Cg05420.1:0.0598064)n5:0.0185505,(Ampelocalamus_luodianensis_Alu10Dg06890.6:0.074566,Dendrocalamus_sinicus_Dendrocalamus_sinicus_Dsi10B_19005449_19006639_Dsi10Bg03880.1_-1_CDS_4147825168_52807:0.0521105)n6:0.0137346)n4:0.00992197)n3:0.0251301)n2:0.0277253,((Zizania_latifolia_GWHTBFHI008265:0.180581,(Leersia_perrieri_LPERR10G07580:0.21209,Oryza_sativa_LOC_Os10g28680:0.138463)n9:0.0677232)n8:0.0637539,((Eleusine_coracana_ELECO.r07.2AG0124890:0.0436195,Eleusine_coracana_ELECO.r07.2BG0180480:0.0687864)n11:0.286949,((Chasmanthium_laxum_Chala.03G089000:0.120008,(Stipagrostis_hirtigluma_H_Shi_ptg000025l_000237.1:0.23025,(Phragmites_australis_Phragmites_australis_PaChr25_12183106_12184097_evm.model.PaChr25.377_1_CDS_4362438485_10783:0.11998,Phragmites_australis_Phragmites_australis_PaChr18_17694175_17695406_evm.model.PaChr18.544_1_CDS_4362408623_24983:0.107525)n15:0.0250967)n14:0.0200304)n13:0.0218007,((Sorghum_bicolor_SORBI_3001G245300:0.0783903,Zea_mays_Zm00001eb047870:0.100574)n17:0.172475,((Urochloa_fusta_Urofu.9G264000:0.156107,(Echinocloa_haploclada_eh_chr1.2492:0.484724,Echinocloa_haploclada_eh_chr1.2484:0.0920771)n20:0.10182)n19:0.0402821,((Digitaria_radicosa_Dra09G0208600:0.0888966,(Digitaria_exilis_H_Dex9A-004421.1:0.0820353,Digitaria_exilis_H_Dex9B-004289.1:0.0464109)n23:0.0766335)n22:0.0929361,(Dichantelium_oligosantes_H_DolKV782120.1000007.1:0.134127,(Setaria_viridis_SEVIR_9G249200v2:0.124547,(Panicum_hallii_Pahal.9G245900:0.0712422,(Panicum_virgatum_Pavir.7NG090700:0.0664008,Panicum_virgatum_Pavir.9KG289900:0.081475)n27:0.0356832)n26:0.0944709)n25:0.0286818)n24:0.0258942)n21:0.0201383)n18:0.0713091)n16:0.0855348)n12:0.0319386)n10:0.0991388)n7:0.0419882)n1:0.17149)n0;
```
