## Supplementary Dataset S1 for "Gene turnover and contingency facilitated the repeated evolution of C_4_ photosynthesis in grasses": OG0018401_tree.txt

```
((Pharus_latifolius_Phala.06G136300:5e-09,Pharus_latifolius_Phala.06G136300.2:5e-09)n1:0.0831521,((((Ampelocalamus_luodianensis_Alu04Cg11300.2:0.023562,Dendrocalamus_sinicus_Dendrocalamus_sinicus_Dsi04A_14784678_14787127_Dsi04Ag10050.1_1_CDS_4147749802_41298:0.022462)n5:0.0799071,(Brachypodium_distachyon_BRADI_4g12648v3:0.125853,(Leersia_perrieri_LPERR04G02650:0.0493487,Oryza_sativa_LOC_Os04g12540:0.0484919)n7:0.099779)n6:0.0385729)n4:0.076805,((Dendrocalamus_sinicus_Dendrocalamus_sinicus_Dsi04B_10145453_10147867_Dsi04Bg01630.1_-1_CDS_4147753348_47503:0.0163231,Dendrocalamus_sinicus_Dendrocalamus_sinicus_Dsi04B_10156210_10158615_Dsi04Bg01640.1_-1_CDS_4147753351_49192:0.0139887)n9:0.0831682,(((Oryza_sativa_LOC_Os04g12580:0.0528864,Oryza_sativa_LOC_Os04g12560:0.0409623)n12:0.0282191,(Leersia_perrieri_LPERR04G02690:0.0811725,Leersia_perrieri_LPERR04G02670:0.057597)n13:0.0234542)n11:0.117255,(((Olyra_latifolia_Ola006265:0.0483404,Olyra_latifolia_Ola022108:0.016009)n16:0.0568395,(Dendrocalamus_sinicus_Dendrocalamus_sinicus_Dsi04C_23572240_23574672_Dsi04Cg12990.1_1_CDS_4147761472_15449:0.0359145,(Ampelocalamus_luodianensis_Alu04Cg02880.2:0.0243489,Ampelocalamus_luodianensis_Alu04Cg02890.1:0.0154759)n18:0.0101804)n17:0.00749252)n15:0.0339605,(((Hordeum_spontaneum_WB01_005606_0253143:0.00186536,Hordeum_vulgareMorex_HORVU.MOREX.r3.5HG0536970:0.000395954)n21:0.0810245,((Hordeum_spontaneum_WB01_009354_0329065:0.000645779,Hordeum_vulgareMorex_HORVU.MOREX.r3.2HG0102910:0.0011981)n23:0.0523945,(Hordeum_spontaneum_WB01_009354_0318833:0.000473129,Hordeum_vulgareMorex_HORVU.MOREX.r3.2HG0102890:0.000452892)n24:0.038711)n22:0.0277347)n20:0.0537938,(Brachypodium_distachyon_BRADI_4g02250v3:0.114115,Brachypodium_distachyon_BRADI_5g02980v3:0.0755247)n25:0.00839164)n19:0.0395964)n14:0.0160819)n10:0.0215607)n8:0.0528419)n3:0.0399665,(Oryza_sativa_LOC_Os03g39190:0.440439,(Leersia_perrieri_LPERR04G02680:0.617229,Leersia_perrieri_LPERR04G02640:0.453153)n27:0.0503503)n26:0.149513)n2:0.0831521)n0;
```
