## Supplementary Dataset S1 for "Gene turnover and contingency facilitated the repeated evolution of C_4_ photosynthesis in grasses": OG0018402_tree.txt

```
((Streptochaeta_angustifolia_strangu_034619:0.710711,Pharus_latifolius_Phala.06G253400:0.23248)n1:0.0414499,((Olyra_latifolia_Ola008992:0.0674331,((Ampelocalamus_luodianensis_Alu04Cg21060.1:0.0146512,Dendrocalamus_sinicus_Dendrocalamus_sinicus_Dsi04C_2697282_2697599_Dsi04Cg02210.1_1_CDS_4147758238_14313:0.0311222)n5:0.0276629,(Ampelocalamus_luodianensis_Alu04Dg02920.1:0.0504918,Dendrocalamus_sinicus_Dendrocalamus_sinicus_Dsi04B_37670383_37670700_Dsi04Bg13520.1_-1_CDS_4147756915_8682:0.0602495)n6:0.00669438)n4:0.0381901)n3:0.0491087,(Zizania_latifolia_GWHTBFHI017836:0.181807,((Eleusine_coracana_ELECO.r07.4BG0332260:0.0351159,Eleusine_coracana_ELECO.r07.4AG0301550:0.0256185)n9:0.113412,((Chasmanthium_laxum_Chala.06G258800:0.075979,Phragmites_australis_Phragmites_australis_PaChr11_2522402_2522728_evm.model.PaChr11.263_1_CDS_4362376982_13112:0.064497)n11:0.0365608,(Aristida_adscensionis_H_Aadptg000042l000439.1:0.172425,(Sorghum_bicolor_SORBI_3006G241300:0.275219,((((((Echinocloa_haploclada_eh_chr9.2908:0.0230572,Echinocloa_haploclada_eh_chr9.2906:0.02056)n19:0.0410482,(Urochloa_fusta_Urofu.7G305500:0.0910704,(Digitaria_radicosa_Dra07G0211400:0.0481473,(Digitaria_exilis_H_Dex7A-001610.1:0.027902,Digitaria_exilis_H_Dex7B-001653.1:0.0234116)n22:0.00656651)n21:0.0379625)n20:0.0126443)n18:0.00472464,((Panicum_hallii_Pahal.7G316200:0.0413142,(Panicum_virgatum_Pavir.7KG421800:0.0371889,Panicum_virgatum_Pavir.7NG381200:0.0243397)n25:0.0101856)n24:0.0264109,Setaria_viridis_SEVIR_7G274900v2:0.101144)n23:0.0135081)n17:0.0346358,(Sorghum_bicolor_SORBI_3006G241200:0.0391196,(Zea_mays_Zm00001eb068510:0.109438,Zea_mays_Zm00001eb432150:0.0585584)n27:0.00650648)n26:0.0390416)n16:0.02517,Stipagrostis_hirtigluma_H_Shi_ptg000016l_001744.1:0.0686501)n15:0.0373731,Aristida_adscensionis_H_Aadptg000072l000512.1:0.160998)n14:0.00823583)n13:0.000823583)n12:9.15093e-05)n10:0.0147018)n8:0.0155794)n7:0.0378948)n2:0.0414499)n0;
```
