## Supplementary Dataset S1 for "Gene turnover and contingency facilitated the repeated evolution of C_4_ photosynthesis in grasses": OG0018403_tree.txt

```
(((Olyra_latifolia_Ola036493:0.0696941,((Ampelocalamus_luodianensis_Alu01Dg18650.5:0.0302789,Ampelocalamus_luodianensis_Alu01Cg21960.1:0.0266746)n4:0.00632392,(Dendrocalamus_sinicus_Dendrocalamus_sinicus_Dsi01C_20302698_20305276_Dsi01Cg14960.1_-1_CDS_4147705723_16953:0.0461933,(Dendrocalamus_sinicus_Dendrocalamus_sinicus_Dsi01A_43699124_43701745_Dsi01Ag17120.1_1_CDS_4147689877_23090:0.0178059,(Dendrocalamus_sinicus_Dendrocalamus_sinicus_Dsi01A_36437044_36438124_Dsi01Ag14170.1_-1_CDS_4147688992_36594:0.11461,Dendrocalamus_sinicus_Dendrocalamus_sinicus_Dsi11C_25226960_25227713_Dsi11Cg09190.1_1_CDS_4147840453_15147:0.0479947)n7:0.0321027)n6:0.0324508)n5:0.00727988)n3:0.00168351)n2:0.0141431,((Hordeum_spontaneum_WB01_000358_0196714:0.00204837,Hordeum_vulgareMorex_HORVU.MOREX.r3.3HG0284740:0.00518334)n9:0.115259,(Leersia_perrieri_LPERR01G24580:0.0977262,Zizania_latifolia_GWHTBFHI012464:0.0510525)n10:0.0620106)n8:0.0166114)n1:0.0438717,(Chasmanthium_laxum_Chala.01G196800:0.060263,(Phragmites_australis_Phragmites_australis_PaChr1_39657747_39659235_evm.model.PaChr1.1815_1_CDS_4362364955_9693:0.119789,(((Aristida_adscensionis_H_Aadptg000101l000013.1:0.0716354,Stipagrostis_hirtigluma_H_Shi_ptg000050l_002224.1:0.117682)n15:0.0583229,Eleusine_coracana_ELECO.r07.1BG0080920:0.226237)n14:0.0380302,(((Digitaria_radicosa_Dra05G0090300:0.0393986,(Digitaria_exilis_H_Dex5A-001403.1:0.0123017,Digitaria_exilis_H_Dex5B-001417.1:0.0205275)n19:0.0368046)n18:0.0271408,(((Panicum_hallii_Pahal.5G183800:0.0483364,(Panicum_virgatum_Pavir.5NG441300:0.116174,Panicum_virgatum_Pavir.5KG476600:0.050709)n23:0.0472019)n22:0.0749553,Sorghum_bicolor_SORBI_3003G275501:0.173105)n21:0.0272275,(Urochloa_fusta_Urofu.5G191800:0.0697894,(Setaria_viridis_SEVIR_5G296900v2:0.0539031,(Panicum_virgatum_Pavir.5NG441000:0.270754,Cenchrus_americanus_H_CamCM007987.2003574.1:0.134956)n26:0.022717)n25:0.0141691)n24:0.0149445)n20:0.0016605)n17:0.0041702,(Dichantelium_oligosantes_H_DolKV775054.1000011.1:0.0272243,Echinocloa_haploclada_eh_chr2.3161:0.0491771)n27:0.00709002)n16:0.0421248)n13:0.00975875)n12:0.00936677)n11:0.0438717)n0;
```
