## Supplementary Dataset S1 for "Gene turnover and contingency facilitated the repeated evolution of C_4_ photosynthesis in grasses": OG0018404_tree.txt

```
(Ananas_comosus_H_Ananas_contig4_000379.1:0.181252,(Streptochaeta_angustifolia_strangu_025718:0.093086,((Pharus_latifolius_Phala.01G001800:5e-09,(Pharus_latifolius_Phala.01G001800.3:0,Pharus_latifolius_Phala.01G001800.2:0)n4:5e-09)n3:0.112545,((((Chasmanthium_laxum_Chala.03G295000:0.0946431,((Panicum_hallii_Pahal.9G000900:0.0175776,(Panicum_virgatum_Pavir.9KG025300:0.0264299,Panicum_virgatum_Pavir.5NG013800:0.0217896)n11:0.00771346)n10:0.0456535,(Echinocloa_haploclada_eh_chr1.5:0.0744782,Dichantelium_oligosantes_H_DolKV779247.1000001.1:0.0595774)n12:0.00933413)n9:0.0482403)n8:0.0274537,(Phragmites_australis_Phragmites_australis_PaChr4_48824999_48827249_evm.model.PaChr4.2679_1_CDS_4362455107_35221:0.0689157,(Eragrostis_curvula_EJB05_03704:0.0939245,(Eleusine_coracana_ELECO.r07.3BG0252340:0.00791154,Eleusine_coracana_ELECO.r07.3AG0207290:0.00995641)n15:0.116408)n14:0.0445181)n13:0.0112451)n7:0.0237048,((Phragmites_australis_Phragmites_australis_PaChr3_49453777_49455553_evm.model.PaChr3.2941_1_CDS_4362447125_33931:0.0733133,(Aristida_adscensionis_H_Aadptg000005l000304.1:0.142483,((Stipagrostis_hirtigluma_H_Shi_ptg000035l_000082.1:0.00252975,Stipagrostis_hirtigluma_H_Shi_ptg000037l_001880.1:0.00383185)n20:0.0935665,(Stipagrostis_hirtigluma_H_Shi_ptg000053l_000134.1:0.0654225,Stipagrostis_hirtigluma_H_Shi_ptg000089l_000011.1:0.0364827)n21:0.0544617)n19:0.0654917)n18:0.0725676)n17:0.038324,Chasmanthium_laxum_Chala.11G067500:0.201259)n16:0.0213093)n6:0.0659018,((Olyra_latifolia_Ola009231:0.127665,(Ampelocalamus_luodianensis_Alu03Dg30550.2:0.0375969,Dendrocalamus_sinicus_Dendrocalamus_sinicus_Dsi03B_122274_124658_Dsi03Bg00090.1_-1_CDS_4147734136_35054:0.0434147)n24:0.0134037)n23:0.0190133,((Brachypodium_distachyon_BRADI_1g00497v3:0.165959,(Hordeum_spontaneum_WB01_002946_0333422:6e-09,Hordeum_vulgareMorex_HORVU.MOREX.r3.3HG0240630:0.00476913)n27:0.207823)n26:0.0388863,Oryza_sativa_LOC_Os03g64360:0.205466)n25:0.0436308)n22:0.0296793)n5:0.0957296)n2:0.0457842)n1:0.181252)n0;
```
