## Supplementary Dataset S1 for "Gene turnover and contingency facilitated the repeated evolution of C_4_ photosynthesis in grasses": OG0018405_tree.txt

```
((Streptochaeta_angustifolia_strangu_029455:0.105165,(Streptochaeta_angustifolia_strangu_038132:0.121055,Streptochaeta_angustifolia_strangu_029454:0.0572154)n2:0.016847)n1:0.0911195,((Zizania_latifolia_GWHTBFHI008354:0.0885925,((((Dendrocalamus_sinicus_Dendrocalamus_sinicus_Dsi10A_6815890_6817425_Dsi10Ag04540.1_1_CDS_4147822747_54488:0.0322856,(Ampelocalamus_luodianensis_Alu10Dg05960.2:0.0293609,Ampelocalamus_luodianensis_Alu04Cg11740.2:0.0188771)n9:0.0271854)n8:0.033872,(Olyra_latifolia_Ola003209:0.116878,Olyra_latifolia_Ola003207:0.0961304)n10:0.0442665)n7:0.0234811,((((Hordeum_spontaneum_WB01_010797_0041258:0.0154517,Hordeum_vulgareMorex_HORVU.MOREX.r3.3HG0221000:0.00424034)n14:0.00852372,(Hordeum_spontaneum_WB01_000477_0025109:0.0293673,Hordeum_vulgareMorex_HORVU.MOREX.r3.3HG0284630:0.0198813)n15:0.0420714)n13:0.0858201,((Hordeum_spontaneum_WB01_010797_0010999:0.00323129,Hordeum_vulgareMorex_HORVU.MOREX.r3.3HG0221030:0.00341373)n17:0.116469,(Hordeum_spontaneum_WB01_010797_0021605:0.00846742,Hordeum_vulgareMorex_HORVU.MOREX.r3.3HG0221010:0.0070247)n18:0.0988027)n16:0.0313241)n12:0.127742,(Brachypodium_distachyon_BRADI_3g28006v3:0.12981,Oryza_sativa_LOC_Os02g36310:0.736005)n19:0.0600282)n11:0.0492023)n6:0.0210103,(Leersia_perrieri_LPERR10G08970:0.171284,Oryza_sativa_LOC_Os10g32080:0.0489241)n20:0.053666)n5:0.00596289)n4:0.0874541,((Chasmanthium_laxum_Chala.03G073700:0.0688456,(Setaria_viridis_SEVIR_1G130400v2:0.0269369,(Cenchrus_americanus_H_CamCM007983.2001962.1:0.0615247,Cenchrus_americanus_H_CamCM007983.2001963.1:0.0457121)n24:0.0228752)n23:0.0968555)n22:0.0239805,((Aristida_adscensionis_H_Aadptg000105l000017.1:0.107339,Aristida_adscensionis_H_Aadptg000105l000016.1:0.0712056)n26:0.0326599,(Stipagrostis_hirtigluma_H_Shi_ptg000025l_002288.1:0.0997207,Stipagrostis_hirtigluma_H_Shi_ptg000025l_000180.1:0.105427)n27:0.0117141)n25:0.017151)n21:0.0366249)n3:0.0911195)n0;
```
