## Supplementary Dataset S1 for "Gene turnover and contingency facilitated the repeated evolution of C_4_ photosynthesis in grasses": OG0018406_tree.txt

```
((Pharus_latifolius_Phala.03G018500:0.127083,Pharus_latifolius_Phala.03G018600:0.173085)n1:0.0211918,((((Zizania_latifolia_GWHTBFHI004611:0.0401805,Zizania_latifolia_GWHTBFHI031974:0.0409605)n5:0.0485807,(Leersia_perrieri_LPERR07G01920:0.0562723,Oryza_sativa_LOC_Os07g03830:0.0453683)n6:0.0326113)n4:0.093575,(Eleusine_coracana_ELECO.r07.2AG0125310:0.151008,(Phragmites_australis_Phragmites_australis_PaChr16_28987446_28989470_evm.model.PaChr16.1427_1_CDS_4362400483_42210:0.0927342,(Chasmanthium_laxum_Chala.10G015100:0.0698092,(Sorghum_bicolor_SORBI_3002G024200:0.116425,(Urochloa_fusta_Urofu.2G024700:0.155846,((Panicum_virgatum_Pavir.2NG031200:0.0915401,(Setaria_viridis_SEVIR_2G030300v2:0.025784,(Cenchrus_americanus_H_CamCM007988.2002269.1:0.116539,Cenchrus_americanus_H_CamCM007988.2002271.1:0.149885)n15:0.0166539)n14:0.0141487)n13:0.0106197,(Digitaria_radicosa_Dra09G0399400:0.0630926,(Digitaria_exilis_H_Dex9B-004031.1:0.0432856,((Digitaria_exilis_H_Dex9A-004044.1:0.0534278,(Digitaria_exilis_H_Dex9B-004030.1:0.0223968,Digitaria_exilis_H_Dex9A-004043.1:0.0257767)n20:0.0203172)n19:0.0173382,(Digitaria_exilis_H_Dex2B-000143.1:0.0133769,(Digitaria_exilis_H_Dex2A-000153.1:0.0121887,Digitaria_exilis_H_Dex2B-000142.1:0.0250568)n22:0.00625428)n21:0.0389525)n18:0.00389525)n17:0.000432806)n16:0.0141461)n12:0.00977368)n11:0.0143193)n10:0.0263578)n9:0.0236541)n8:0.0212937)n7:0.0574729)n3:0.0143318,((Olyra_latifolia_Ola030777:0.261407,Dendrocalamus_sinicus_Dendrocalamus_sinicus_Dsi07B_34174302_34176302_Dsi07Bg12070.1_1_CDS_4147796386_54401:0.179941)n24:0.036206,((Olyra_latifolia_Ola031647:0.102257,Olyra_latifolia_Ola030784:0.0679437)n26:0.0527113,(Ampelocalamus_luodianensis_Alu07Dg15460.1:0.044242,Dendrocalamus_sinicus_Dendrocalamus_sinicus_Dsi07B_34142739_34144711_Dsi07Bg12050.1_1_CDS_4147796380_51023:0.0633836)n27:0.0170861)n25:0.019817)n23:0.00220189)n2:0.0788069)n0;
```
