## Supplementary Dataset S1 for "Gene turnover and contingency facilitated the repeated evolution of C_4_ photosynthesis in grasses": OG0018407_tree.txt

```
(Pharus_latifolius_Phala.02G308800:0.0935769,(((Ampelocalamus_luodianensis_AluCtg00693g00150.1:0.044029,Dendrocalamus_sinicus_Dendrocalamus_sinicus_Dsi02B_47386065_47386829_Dsi02Bg19300.1_1_CDS_4147720438_56402:0.0450873)n3:0.0722532,((Oryza_sativa_LOC_Os02g54180:0.103413,((((Hordeum_spontaneum_WB01_004104_0164086:5e-09,Hordeum_vulgareMorex_HORVU.MOREX.r3.7HG0660850:0.00625862)n9:0.137418,(Zea_mays_Zm00001eb278460:0.266242,(Leersia_perrieri_LPERR06G05560:0.142446,Zizania_latifolia_GWHTBFHI006762:0.0816111)n11:0.0627378)n10:0.0954536)n8:0.167659,(Chasmanthium_laxum_Chala.05G295900:0.0660322,(Phragmites_australis_Phragmites_australis_PaChr5_42017840_42018411_evm.model.PaChr5.2110_1_CDS_4362461577_37775:0.0803446,(Sorghum_bicolor_SORBI_3004G321500:0.128291,(Dichantelium_oligosantes_H_DolKV772270.1000011.1:0.063208,(((Cenchrus_americanus_H_CamCM007984.2004877.1:0.0381894,Setaria_viridis_SEVIR_1G349900v2:0.00696328)n18:0.0256818,(Urochloa_fusta_Urofu.1G334700:0.0663013,(Panicum_hallii_Pahal.1G423200:0.011467,(Panicum_virgatum_Pavir.1NG521400:0.0330202,Panicum_virgatum_Pavir.1KG526300:0.0426226)n21:0.0161741)n20:0.0393459)n19:0.009852)n17:0.0105488,((Digitaria_radicosa_Dra01G0279700.2:5e-09,Digitaria_radicosa_Dra01G0279700:5e-09)n23:0.10567,(Digitaria_exilis_H_Dex1A-002111.1:6e-09,Digitaria_exilis_H_Dex1B-001576.1:0.0360794)n24:0.0270576)n22:0.0325629)n16:5e-09)n15:0.0131677)n14:0.0700155)n13:5e-09)n12:0.0873297)n7:0.0543963,(Zizania_latifolia_GWHTBFHI022389:0.104307,Zizania_latifolia_GWHTBFHI026006:0.0308573)n25:0.0432857)n6:0.00480952)n5:0.0558821,Olyra_latifolia_Ola026433:0.127565)n4:0.0138596)n2:0.00527312,(Ampelocalamus_luodianensis_Alu02Dg02740.2:0.0387313,(Dendrocalamus_sinicus_Dendrocalamus_sinicus_Dsi02A_47099340_47100008_Dsi02Ag20630.1_1_CDS_4147714027_29359:0.00923819,Dendrocalamus_sinicus_Dendrocalamus_sinicus_Dsi02C_33864492_33865161_Dsi02Cg16420.1_1_CDS_4147726069_42346:0.0107786)n27:0.0325273)n26:0.00361414)n1:0.0935769)n0;
```
