## Supplementary Dataset S1 for "Gene turnover and contingency facilitated the repeated evolution of C_4_ photosynthesis in grasses": OG0018408_tree.txt

```
((Streptochaeta_angustifolia_strangu_028867:0.886811,Streptochaeta_angustifolia_strangu_037997:0.285862)n1:0.0330287,((Leersia_perrieri_LPERR05G13210:0.208661,Zizania_latifolia_GWHTBFHI031223:0.107584)n3:0.0544169,(((Phragmites_australis_Phragmites_australis_PaChr12_23916528_23919171_evm.model.PaChr12.924_1_CDS_4362383802_35411:0.0923921,(((Urochloa_fusta_Urofu.3G281900:0.128595,(Cenchrus_americanus_H_CamCM007982.2004066.1:0.0686521,Setaria_viridis_SEVIR_3G246350v2:0.0575996)n10:0.0215077)n9:0.0252553,((Panicum_hallii_Pahal.3G278200:0.0403859,(Panicum_virgatum_Pavir.6KG205800:0.0401144,Panicum_virgatum_Pavir.9NG276700:0.0303076)n13:0.0155184)n12:0.0225024,Digitaria_exilis_H_Dex3A-002971.1:0.105043)n11:0.0045478)n8:0.0629662,Chasmanthium_laxum_Chala.07G147900:0.0683765)n7:0.0306283)n6:0.0137087,(Eragrostis_curvula_EJB05_35529:0.19542,(Eleusine_coracana_ELECO.r07.5AG0374680:0.14758,((Eleusine_coracana_ELECO.r07.5AG0372360:0.137207,(Eleusine_coracana_ELECO.r07.5AG0372350:0.219106,(Eleusine_coracana_ELECO.r07.5BG0421640:0.0546091,Eleusine_coracana_ELECO.r07.5AG0374660:0.0451303)n19:0.140111)n18:0.0167953)n17:0.019598,(Eleusine_coracana_ELECO.r07.5BG0419770:0.155995,(Eleusine_coracana_ELECO.r07.5AG0372400:0.152867,Eleusine_coracana_ELECO.r07.5BG0419780:0.0552705)n21:0.0690564)n20:0.0313311)n16:0.0505469)n15:0.0316118)n14:0.0447553)n5:0.0568813,(((Ampelocalamus_luodianensis_Alu05Dg09490.2:0.0605329,Dendrocalamus_sinicus_Dendrocalamus_sinicus_Dsi05B_25085133_25087708_Dsi05Bg07630.1_-1_CDS_4147768510_54309:0.0585478)n24:0.0142824,(Olyra_latifolia_Ola016653:0.0906848,Olyra_latifolia_Ola016654:0.101723)n25:0.0182102)n23:0.0218612,(Brachypodium_distachyon_BRADI_2g25280v3:0.170734,(Hordeum_spontaneum_WB01_001362_1695418:0.00180436,Hordeum_vulgareMorex_HORVU.MOREX.r3.1HG0066140:0.00175761)n27:0.156002)n26:0.0545642)n22:0.0302185)n4:0.023905)n2:0.0330287)n0;
```
