## Supplementary Dataset S1 for "Gene turnover and contingency facilitated the repeated evolution of C_4_ photosynthesis in grasses": OG0018409_tree.txt

```
(((Olyra_latifolia_Ola014809:0.121777,Dendrocalamus_sinicus_Dendrocalamus_sinicus_Dsi09C_25574699_25576240_Dsi09Cg09610.1_1_CDS_4147820575_25772:0.0948043)n2:0.0258117,(((Eragrostis_curvula_EJB05_52074:0.0611201,Eragrostis_curvula_EJB05_52072:0.075425)n5:0.0831472,((Stipagrostis_hirtigluma_H_Shi_ptg000008l_000775.1:0.13183,Stipagrostis_hirtigluma_H_Shi_ptg000008l_000773.1:0.0328545)n7:0.0981287,((Phragmites_australis_Phragmites_australis_PaChr14_3011074_3012683_evm.model.PaChr14.239_1_CDS_4362391829_13161:0.0974376,Chasmanthium_laxum_Chala.05G031400:0.0622227)n9:0.0173965,((Dichantelium_oligosantes_H_DolKV781467.1000001.1:0.0645003,((Digitaria_exilis_H_Dex6A-002434.1:0.0229303,Digitaria_exilis_H_Dex6B-002284.1:0.0193012)n13:0.0902097,(Digitaria_exilis_H_Dex6A-000215.1:0.0524422,Digitaria_exilis_H_Dex6B-000201.1:0.0533925)n14:0.101206)n12:0.0411946)n11:0.0145395,(Zea_mays_Zm00001eb172950:0.169473,(Panicum_hallii_Pahal.6G030400:0.0374658,(Panicum_virgatum_Pavir.6KG037500:0.0514596,(Panicum_virgatum_Pavir.8NG278300:0.0771736,Panicum_virgatum_Pavir.6NG052500:0.019765)n18:0.0118803)n17:0.0155529)n16:0.0310234)n15:0.0090097)n10:0.0264155)n8:0.0183095)n6:0.0193002)n4:0.0555841,((Echinocloa_haploclada_eh_chr6.1403:0.802629,Dichantelium_oligosantes_H_DolKV781467.1000002.1:0.157587)n20:0.0746785,Ampelocalamus_luodianensis_Alu03Cg09700.1:0.11189)n19:0.012419)n3:0.00137988)n1:0.00614499,((Brachypodium_distachyon_BRADI_3g10300v3:0.189385,(Hordeum_spontaneum_WB01_006415_0193043:0.138527,Hordeum_spontaneum_WB01_007238_0110762:0.122967)n23:0.0599228)n22:0.088243,(Brachypodium_distachyon_BRADI_4g14530v3:0.208009,(Hordeum_spontaneum_WB01_010356_0064781:0.301192,((Hordeum_spontaneum_WB01_008451_0166740:0.236372,Hordeum_spontaneum_WB01_007460_0030770:0.190502)n27:0.0523872,Hordeum_spontaneum_WB01_006729_0137517:0.16107)n26:0.016107)n25:0.00178967)n24:0.0841039)n21:0.0266499)n0;
```
