## Supplementary Dataset S1 for "Gene turnover and contingency facilitated the repeated evolution of C_4_ photosynthesis in grasses": OG0018410_tree.txt

```
((Juncus_effusus_H_Juncus_Jeff_scaffold_6_000039.1:0.29386,Carex_scoparia_H_Carex_Csco_scaffold_23_000390.1:0.163133)n1:0.0951769,(((Dendrocalamus_sinicus_Dendrocalamus_sinicus_Dsi11C_13675062_13677599_Dsi11Cg04790.1_1_CDS_4147839133_11204:0.192651,(Ampelocalamus_luodianensis_Alu11Dg08630.1:0.0390312,Olyra_latifolia_Ola024037:0.0782533)n5:0.0155651)n4:0.0443646,(Zizania_latifolia_GWHTBFHI029509:0.074693,(Leersia_perrieri_LPERR11G08430:0.0804989,Oryza_sativa_LOC_Os11g18170:0.0545823)n7:0.0254408)n6:0.0845419)n3:0.0263167,((((Eleusine_coracana_ELECO.r07.9AG0677450:5e-09,Eleusine_coracana_ELECO.r07.9BG0701140:0.016289)n11:0.0811185,(Eragrostis_curvula_EJB05_28307:0.0304262,Eragrostis_curvula_EJB05_28321:0.485965)n12:0.0404712)n10:0.0489149,(Aristida_adscensionis_H_Aadptg000034l000084.1:0.0860421,(Stipagrostis_hirtigluma_H_Shi_ptg000001l_000177.1:0.0112567,Stipagrostis_hirtigluma_H_Shi_ptg000003l_000192.1:0.00552907)n14:0.0369086)n13:0.0292358)n9:0.00816856,(Sorghum_bicolor_SORBI_3005G110442:0.0708004,((Setaria_viridis_SEVIR_8G108800v2:0.025815,(Cenchrus_americanus_H_CamCM007982.2005027.1:0.00631715,Cenchrus_americanus_H_CamCM007985.2001506.1:0.00223308)n18:0.0464094)n17:0.00828111,((Urochloa_fusta_Urofu.8G105700:0.053668,Echinocloa_haploclada_eh_chr4.1151:0.048628)n20:0.00549121,((Dichantelium_oligosantes_H_DolKV776203.1000004.1:0.0412665,((Digitaria_radicosa_Dra08G0068600:0,Digitaria_radicosa_Dra08G0068600.2:0)n24:0.040704,(Digitaria_exilis_H_Dex8A-001747.1:0.0143984,Digitaria_exilis_H_Dex8B-001667.1:0.0112144)n25:0.0146997)n23:0.0397086)n22:0.00262573,(Panicum_hallii_Pahal.8G124800:0.0273682,(Panicum_virgatum_Pavir.8KG203600:0.0127544,Panicum_virgatum_Pavir.8NG232900:0.0206291)n27:0.00229212)n26:5e-09)n21:0.00271226)n19:0.00586713)n16:0.0312665)n15:0.0186389)n8:0.0192365)n2:0.0951769)n0;
```
