## Supplementary Dataset S1 for "Gene turnover and contingency facilitated the repeated evolution of C_4_ photosynthesis in grasses": OG0018411_tree.txt

```
((Ananas_comosus_H_Ananas_contig6_000030.1:0.0948076,(Tillandsia_fasciculata_H_Tillandsia_CM054940.1_000036.1:0,Tillandsia_fasciculata_H_Tillandsia_CM054940.1_000038.1:0)n2:0.109908)n1:0.164481,((Pharus_latifolius_Phala.02G074500:5e-09,Pharus_latifolius_Phala.02G074500.2:5e-09)n4:0.18566,((Eragrostis_curvula_EJB05_53602:0.107144,Stipagrostis_hirtigluma_H_Shi_ptg000018l_000064.1:0.0441469)n6:0.121372,(Brachypodium_distachyon_BRADI_3g07556v3:0.803311,(((Olyra_latifolia_Ola028932:0.108363,Olyra_latifolia_Ola028936:0.0718471)n10:0.0485105,((Dendrocalamus_sinicus_Dendrocalamus_sinicus_Dsi02B_6249226_6250647_Dsi02Bg04180.1_-1_CDS_4147715902_4607:0.0737718,(Ampelocalamus_luodianensis_Alu02Dg21330.2:0.062332,Ampelocalamus_luodianensis_Alu02Cg07030.1:0.0716596)n13:0.00796218)n12:0.017615,(Dendrocalamus_sinicus_Dendrocalamus_sinicus_Dsi02A_6164659_6166110_Dsi02Ag04280.1_1_CDS_4147709122_54113:0.063827,(Ampelocalamus_luodianensis_Alu02Cg06710.2:0.0560903,Ampelocalamus_luodianensis_Alu02Dg21580.1:0.0570602)n15:0.0159969)n14:0.0190512)n11:0.0021168)n9:0.0183533,((Brachypodium_distachyon_BRADI_3g07570v3:0.287954,((Hordeum_spontaneum_WB01_002635_0631139:0.000848656,Hordeum_vulgareMorex_HORVU.MOREX.r3.6HG0577920:5e-09)n19:0.0771097,(Hordeum_spontaneum_WB01_003163_0071593:0.00416542,(Hordeum_vulgareMorex_HORVU.MOREX.r3.7HG0732120:0.0210692,(Hordeum_vulgareMorex_HORVU.MOREX.r3.5HG0532170:0.090872,(Hordeum_vulgareMorex_HORVU.MOREX.r3.1HG0085430:0.0365738,Hordeum_vulgareMorex_HORVU.MOREX.r3.7HG0742250:0.0189134)n23:0.00386826)n22:0.00715349)n21:0.000794832)n20:0.0124581)n18:0.0731282)n17:0.0475651,((Oryza_sativa_LOC_Os02g10880:0.0664666,(Leersia_perrieri_LPERR09G09740:0.138065,Leersia_perrieri_LPERR02G06820:0.0667877)n26:0.165017)n25:0.0680489,(Zizania_latifolia_GWHTBFHI020789:0.148766,Zizania_latifolia_GWHTBFHI025460:0.0874812)n27:0.00972014)n24:0.0513282)n16:0.0281899)n8:0.0311238)n7:0.00345819)n5:0.0577321)n3:0.0845052)n0;
```
