## Supplementary Dataset S1 for "Gene turnover and contingency facilitated the repeated evolution of C_4_ photosynthesis in grasses": OG0018412_tree.txt

```
((Streptochaeta_angustifolia_strangu_033483:0.158623,(((Zizania_latifolia_GWHTBFHI002260:0.0786517,Zizania_latifolia_GWHTBFHI007880:0.0772907)n4:0.0528701,(Leersia_perrieri_LPERR10G02690:0.127701,Oryza_sativa_LOC_Os10g08570:0.100813)n5:0.0446274)n3:0.120775,((Brachypodium_distachyon_BRADI_3g22570v3:0.12598,(Hordeum_spontaneum_WB01_007186_0087711:0.00430449,Hordeum_vulgareMorex_HORVU.MOREX.r3.7HG0667850:0.00127556)n8:0.180503)n7:0.0680767,(Olyra_latifolia_Ola022580:0.173509,(Ampelocalamus_luodianensis_Alu10Cg02220.5:0.033151,(Dendrocalamus_sinicus_Dendrocalamus_sinicus_Dsi10A_21321276_21336013_Dsi10Ag07510.1_-1_CDS_4147823638_44357:0.0642285,Dendrocalamus_sinicus_Dendrocalamus_sinicus_Dsi11C_26308353_26318434_Dsi11Cg09930.1_1_CDS_4147840675_26401:0.0276066)n11:0.0030674)n10:0.0205276)n9:0.0185208)n6:0.0328364)n2:0.156759)n1:0.0302195,(((Aristida_adscensionis_H_Aadptg000041l000291.1:0.141129,(Stipagrostis_hirtigluma_H_Shi_ptg000017l_001641.1:0.109637,(Stipagrostis_hirtigluma_H_Shi_ptg000021l_000566.1:0.08238,Stipagrostis_hirtigluma_H_Shi_ptg000017l_001640.1:0.0517213)n16:0.0316869)n15:0.0204089)n14:0.0422312,(Eragrostis_curvula_EJB05_28064:0.102531,Eragrostis_curvula_EJB05_07341:0.10827)n17:0.0666401)n13:0.13065,(Pharus_latifolius_Phala.01G292300.4:0.000509715,(Pharus_latifolius_Phala.01G292300.3:5e-09,(Pharus_latifolius_Phala.01G292300.9:0.000957487,(Pharus_latifolius_Phala.01G292300.11:5e-09,((Pharus_latifolius_Phala.01G292300.8:0,Pharus_latifolius_Phala.01G292300.2:0)n23:5e-09,(Pharus_latifolius_Phala.01G292300:5e-09,(Pharus_latifolius_Phala.01G292300.5:0.000472795,(Pharus_latifolius_Phala.01G292300.10:5e-09,(Pharus_latifolius_Phala.01G292300.7:0.00129812,Pharus_latifolius_Phala.01G292300.6:5e-09)n27:0.00114147)n26:0.000472558)n25:6e-09)n24:5e-09)n22:5e-09)n21:5e-09)n20:5e-09)n19:5e-09)n18:0.140748)n12:0.0302195)n0;
```
