## Supplementary Dataset S1 for "Gene turnover and contingency facilitated the repeated evolution of C_4_ photosynthesis in grasses": OG0018413_tree.txt

```
((Juncus_effusus_H_Juncus_Jeff_scaffold_2_000251.1:0.41378,Ananas_comosus_H_Ananas_contig6_000227.1:0.276936)n1:0.0503617,((Pharus_latifolius_Phala.02G120200.5:5e-09,(Pharus_latifolius_Phala.02G120200.6:5e-09,((Pharus_latifolius_Phala.02G120200.2:0,Pharus_latifolius_Phala.02G120200.4:0)n6:5e-09,(Pharus_latifolius_Phala.02G120200.3:5e-09,Pharus_latifolius_Phala.02G120200:5e-09)n7:5e-09)n5:5e-09)n4:5e-09)n3:0.0885114,((((Leersia_perrieri_LPERR02G12180:0.0383838,Oryza_sativa_LOC_Os02g21430:0.0426252)n11:0.0262029,(Zizania_latifolia_GWHTBFHI020987:0.0572442,Zizania_latifolia_GWHTBFHI025696:0.0387148)n12:0.0168774)n10:0.060209,(Brachypodium_distachyon_BRADI_3g10967v3:0.100245,((Olyra_latifolia_Ola013988:0.0871752,((Dendrocalamus_sinicus_Dendrocalamus_sinicus_Dsi02A_15212304_15220850_Dsi02Ag07370.1_1_CDS_4147710049_7402:0.0317618,Dendrocalamus_sinicus_Dendrocalamus_sinicus_Dsi02C_6879150_6887544_Dsi02Cg01180.1_-1_CDS_4147721497_27133:0.0262631)n17:0.00291813,Dendrocalamus_sinicus_Dendrocalamus_sinicus_Dsi02B_17796185_17815940_Dsi02Bg07190.1_-1_CDS_4147716805_1232:0.0536461)n16:0.00596067)n15:0.00680197,Ampelocalamus_luodianensis_Alu02Cg10390.1:0.0329139)n14:0.00896907)n13:0.00591793)n9:0.0138439,(Eragrostis_curvula_EJB05_24014:0.43283,(Aristida_adscensionis_H_Aadptg000031l000065.1:0.115583,(((Phragmites_australis_Phragmites_australis_PaChr5_15656499_15668306_evm.model.PaChr5.809_1_CDS_4362463415_3709:0.0445264,(Eragrostis_curvula_EJB05_24006:0.0669846,(Eleusine_coracana_ELECO.r07.2AG0111310:0.005432,Eleusine_coracana_ELECO.r07.2BG0164800:0.0207405)n24:0.0674747)n23:0.0416266)n22:0.00918263,(Dichantelium_oligosantes_H_DolKV781243.1000001.1:0.0397428,(Echinocloa_haploclada_eh_chr7.1434:0.0422551,(Setaria_viridis_SEVIR_1G142100v2:0.0223151,Urochloa_fusta_Urofu.1G153000:0.0299639)n27:0.00303051)n26:0.00483191)n25:0.0514966)n21:0.00270405,Chasmanthium_laxum_Chala.11G100100:0.0596428)n20:0.0297483)n19:0.0275189)n18:0.00305766)n8:0.0562883)n2:0.0748436)n0;
```
