## Supplementary Dataset S1 for "Gene turnover and contingency facilitated the repeated evolution of C_4_ photosynthesis in grasses": OG0018414_tree.txt

```
(Streptochaeta_angustifolia_strangu_026366:0.111271,((((Zizania_latifolia_GWHTBFHI029669:0.0380002,(Leersia_perrieri_LPERR11G07140:0.0321542,Oryza_sativa_LOC_Os11g13880:0.0412052)n5:0.0237395)n4:0.0478432,(Dendrocalamus_sinicus_Dendrocalamus_sinicus_Dsi11A_10396866_10405033_Dsi11Ag04050.1_1_CDS_4147830958_14553:0.0199714,Ampelocalamus_luodianensis_Alu11Dg09370.2:0.108239)n6:0.00804702)n3:0.0143281,(Brachypodium_distachyon_BRADI_4g21180v3:0.0860469,(Hordeum_spontaneum_WB01_000303_0465427:0.0704089,Hordeum_vulgareMorex_HORVU.MOREX.r3.4HG0344340:0.00893818)n8:0.0617313)n7:0.0399144)n2:0.00989783,(Phragmites_australis_Phragmites_australis_PaChr21_6512426_6517182_evm.model.PaChr21.382_1_CDS_4362428147_38087:0.0658188,((Eragrostis_curvula_EJB05_50836:0.00511371,Eragrostis_curvula_EJB05_28527:5e-09)n11:0.0765744,((Stipagrostis_hirtigluma_H_Shi_ptg000003l_000296.1:0.00129254,Stipagrostis_hirtigluma_H_Shi_ptg000009l_000095.1:0.00404444)n13:0.048303,((Aristida_adscensionis_H_Aadptg000040l000061.1:0.0714974,(Sorghum_bicolor_SORBI_3005G087100:0.0274504,Zea_mays_Zm00001eb168090:0.0471109)n16:0.0471967)n15:0.00957724,(Chasmanthium_laxum_Chala.09G123300:0.0505088,(Echinocloa_haploclada_eh_chr4.796:0.0743889,((Urochloa_fusta_Urofu.8G075500:0.0258854,(Cenchrus_americanus_H_CamCM007985.2001303.1:0.0366467,Setaria_viridis_SEVIR_8G082000v2:0.0164876)n21:0.0132615)n20:0.0103737,(Dichantelium_oligosantes_H_DolKV784118.1000001.1:0.0485097,((Digitaria_radicosa_Dra08G0052200:0.0161403,(Digitaria_exilis_H_Dex8B-001752.1:0.00791388,Digitaria_exilis_H_Dex8A-001847.1:0.029205)n25:0.00252508)n24:0.0187685,(Panicum_hallii_Pahal.8G069800:0.0216819,(Panicum_virgatum_Pavir.8KG137500:0.0295884,Panicum_virgatum_Pavir.8NG194500:0.0260812)n27:0.00289792)n26:0.0072782)n23:0.00822433)n22:0.00261764)n19:0.00550612)n18:0.0327454)n17:0.00881094)n14:0.0101524)n12:0.0144684)n10:0.00868122)n9:0.040706)n1:0.111271)n0;
```
