## Supplementary Dataset S1 for "Gene turnover and contingency facilitated the repeated evolution of C_4_ photosynthesis in grasses": OG0018415_tree.txt

```
(Pharus_latifolius_Phala.06G063700:0.130296,((Leersia_perrieri_LPERR04G04690:0.205296,Oryza_sativa_LOC_Os04g23849:0.0837677)n2:0.0966987,((Olyra_latifolia_Ola017019:0.106368,(Ampelocalamus_luodianensis_Alu04Cg04740.1:0.0212613,(Dendrocalamus_sinicus_Dendrocalamus_sinicus_Dsi04A_36443394_36448551_Dsi04Ag16820.1_1_CDS_4147751833_47498:0.0194352,Dendrocalamus_sinicus_Dendrocalamus_sinicus_Dsi04C_19903366_19906443_Dsi04Cg12500.1_1_CDS_4147761325_46403:0.0405414)n6:0.0045046)n5:0.0252812)n4:0.030995,(((Stipagrostis_hirtigluma_H_Shi_ptg000005l_000104.1:0.00591988,Stipagrostis_hirtigluma_H_Shi_ptg000016l_002824.1:0.00291601)n9:0.108133,Chasmanthium_laxum_Chala.06G055200:0.0647296)n8:0.00695127,((((Dichantelium_oligosantes_H_DolKV767793.1000007.1:0.0600342,(Urochloa_fusta_Urofu.7G061200:0.0565223,((Digitaria_exilis_H_Dex7B-002770.1:0.0459625,(Digitaria_radicosa_Dra06G0134500:0.00289009,Digitaria_radicosa_Dra07G0026800:0.00292959)n17:0.0260048)n16:0.0223796,(Cenchrus_americanus_H_CamCM007984.2003773.1:0.072823,Setaria_viridis_SEVIR_7G051400v2:0.0282602)n18:0.0112803)n15:0.00429514)n14:0.00476745)n13:0.0455862,(Eragrostis_curvula_EJB05_13945:0.715621,(Eragrostis_curvula_EJB05_21478:0.464259,Eragrostis_curvula_EJB05_24547:0.457914)n20:0.268475)n19:0.116782)n12:0.0317247,(Phragmites_australis_Phragmites_australis_PaChr20_9002901_9003847_evm.model.PaChr20.132_1_CDS_4362424428_3155:0.238139,(Phragmites_australis_Phragmites_australis_PaChr7_24714606_24716317_evm.model.PaChr7.1591_1_CDS_4362474520_1635:0,Phragmites_australis_Phragmites_australis_PaChr7_24738267_24739978_evm.model.PaChr7.1593_1_CDS_4362474524_3317:0,Phragmites_australis_Phragmites_australis_PaChr7_24761924_24763634_evm.model.PaChr7.1595_1_CDS_4362474528_5001:0,Phragmites_australis_Phragmites_australis_PaChr7_24785575_24787286_evm.model.PaChr7.1597_1_CDS_4362474532_6682:0)n22:0.0357866)n21:0.0365937)n11:0.00711448,(Phragmites_australis_Phragmites_australis_PaChr11_20540013_20540174_evm.model.PaChr11.1558_1_CDS_4362376116_31170:0.0612658,(Eleusine_coracana_ELECO.r07.4AG0323360:0.0697114,(Eragrostis_curvula_EJB05_40606:0.00185012,Eragrostis_curvula_EJB05_40560:0.00719169)n25:0.0935024)n24:0.0772117)n23:0.00857907)n10:0.0107637)n7:0.00119597)n3:0.0320392)n1:0.130296)n0;
```
