## Supplementary Dataset S1 for "Gene turnover and contingency facilitated the repeated evolution of C_4_ photosynthesis in grasses": OG0018416_tree.txt

```
(Streptochaeta_angustifolia_strangu_015597:0.283628,((Oryza_sativa_LOC_Os06g23910:0.285772,((Olyra_latifolia_Ola010917:0.429744,Olyra_latifolia_Ola032895:0.0478373)n4:0.0582863,((Ampelocalamus_luodianensis_Alu06Cg02960.1:0.0431699,(Dendrocalamus_sinicus_Dendrocalamus_sinicus_Dsi06B_16682404_16684088_Dsi06Bg07220.1_-1_CDS_4147780993_31268:0.0503371,Dendrocalamus_sinicus_Dendrocalamus_sinicus_Dsi06A_21652860_21660037_Dsi06Ag07760.1_-1_CDS_4147776769_41387:0.032077)n7:0.00356411)n6:0.0113916,(Hordeum_spontaneum_WB01_002448_1334146:5e-09,Hordeum_vulgareMorex_HORVU.MOREX.r3.7HG0712160:5e-09)n8:0.264925)n5:0.03168)n3:0.0217964)n2:0.060404,((((Aristida_adscensionis_H_Aadptg000004l000153.1:0.158243,(Stipagrostis_hirtigluma_H_Shi_ptg000059l_001361.1:0.0237006,Stipagrostis_hirtigluma_H_Shi_ptg000086l_000003.1:0.0193428)n13:0.138121)n12:0.142385,(Eragrostis_curvula_EJB05_42469:0.0607712,(Eleusine_coracana_ELECO.r07.6BG0485010:0.035792,Eleusine_coracana_ELECO.r07.6AG0531210:0.007138)n15:0.0754233)n14:0.0467026)n11:0.0248616,(Chasmanthium_laxum_Chala.02G147300:0.0980712,((Sorghum_bicolor_SORBI_3010G096200:0.0244855,Zea_mays_Zm00001eb372060:0.108795)n18:0.0951529,(((Digitaria_exilis_H_Dex5A-000712.1:0.00987656,Digitaria_exilis_H_Dex5B-000728.1:0.013803)n21:0.0367278,(Digitaria_radicosa_Dra04G0101600.2:5e-09,Digitaria_radicosa_Dra04G0101600:5e-09)n22:0.0390642)n20:0.0760816,(Panicum_virgatum_Pavir.4NG208200:0.114494,(Setaria_viridis_SEVIR_4G123400v2:0.0293397,(Dichantelium_oligosantes_H_DolKV772381.1000001.1:0.0967455,(Echinocloa_haploclada_eh_chr6.1477:0.0593777,Urochloa_fusta_Urofu.4G142600:0.0378257)n26:0.00276637)n25:0.00618646)n24:0.0038167)n23:0.00861135)n19:0.0827728)n17:0.031807)n16:0.0333449)n10:0.0127119,(Phragmites_australis_Phragmites_australis_PaChr13_15183364_15184475_evm.model.PaChr13.834_1_CDS_4362388633_28276:0.131104,Phragmites_australis_Phragmites_australis_PaChr8_21475107_21486431_evm.model.PaChr8.898_1_CDS_4362481980_38266:0.0572111)n27:0.00635679)n9:0.0157478)n1:0.283628)n0;
```
