## Supplementary Dataset S1 for "Gene turnover and contingency facilitated the repeated evolution of C_4_ photosynthesis in grasses": OG0018417_tree.txt

```
((Streptochaeta_angustifolia_strangu_001928:0.202086,(Pharus_latifolius_Phala.01G310500:5e-09,Pharus_latifolius_Phala.01G310500.2:5e-09)n2:0.110552)n1:0.0602884,(((Olyra_latifolia_Ola001927:0.0675054,((Hordeum_spontaneum_WB01_006120_0129665:0,Hordeum_vulgareMorex_HORVU.MOREX.r3.4HG0396170:0)n7:0.1564,Brachypodium_distachyon_BRADI_1g69740v3:0.0740212)n6:0.0512544)n5:0.0148039,(Ampelocalamus_luodianensis_Alu03Dg07160.1:0.0545912,(Dendrocalamus_sinicus_Dendrocalamus_sinicus_Dsi03B_45425456_45425836_Dsi03Bg18180.1_1_CDS_4147739563_19878:0.0566266,Dendrocalamus_sinicus_Dendrocalamus_sinicus_Dsi03A_47396705_47397037_Dsi03Ag18940.1_1_CDS_4147732402_25481:0.0644122)n9:0.00715691)n8:0.0161634)n4:0.0176947,((Zizania_latifolia_GWHTBFHI023995:0.0957419,(Leersia_perrieri_LPERR03G07750:0.134497,Oryza_sativa_LOC_Os03g11780:0.0567408)n12:0.0412571)n11:0.0924063,(Stipagrostis_hirtigluma_H_Shi_ptg000017l_000607.1:0.11422,((Phragmites_australis_Phragmites_australis_PaChr4_7153983_7154327_evm.model.PaChr4.607_1_CDS_4362455869_15896:0.0820032,(Eleusine_coracana_ELECO.r07.3BG0289030:0.0167379,Eleusine_coracana_ELECO.r07.3AG0238980:0.0170085)n16:0.060282)n15:0.0195651,(((Sorghum_bicolor_SORBI_3001G454600:0.0298787,Zea_mays_Zm00001eb400040:0.0699096)n19:0.0570488,Chasmanthium_laxum_Chala.04G162700:0.0658341)n18:0.0116877,(Echinocloa_haploclada_eh_chr1.4821:0.0624638,(((Digitaria_radicosa_Dra02G0078300:0.0563923,Urochloa_fusta_Urofu.9G516500:0.0216343)n23:0.0178147,(Cenchrus_americanus_H_CamCM007986.2001676.1:0.0382032,Setaria_viridis_SEVIR_9G492900v2:0.0198793)n24:0.0159821)n22:0.00399938,((Panicum_hallii_Pahal.9G552100:0.0712072,(Panicum_virgatum_Pavir.9KG620400:0.0389021,Panicum_virgatum_Pavir.9NG640400:0.0446238)n27:0.0183663)n26:0.0172405,Digitaria_exilis_H_Dex9A-002354.1:0.0375394)n25:0.0135969)n21:0.0255622)n20:0.0629518)n17:0.0324131)n14:0.0284711)n13:0.0818769)n10:0.0445404)n3:0.0602884)n0;
```
