## Supplementary Dataset S1 for "Gene turnover and contingency facilitated the repeated evolution of C_4_ photosynthesis in grasses": OG0018418_tree.txt

```
(Pharus_latifolius_Phala.05G012200:0.118108,((Olyra_latifolia_Ola020795:0.0769334,(Ampelocalamus_luodianensis_Alu03Cg21930.2:0.043467,Dendrocalamus_sinicus_Dendrocalamus_sinicus_Dsi06C_21793023_21795713_Dsi06Cg05800.1_1_CDS_4147784941_36347:0.0195809)n3:0.0150637)n2:0.0387029,((Phragmites_australis_Phragmites_australis_PaChr4_16191636_16192163_evm.model.PaChr4.1142_1_CDS_4362451695_1977:0.0831225,(Panicum_virgatum_Pavir.9NG603400:0.661019,(Aristida_adscensionis_H_Aadptg000010l000445.1:0.0932335,(Stipagrostis_hirtigluma_H_Shi_ptg000017l_000284.1:0.0101478,Stipagrostis_hirtigluma_H_Shi_ptg000021l_001504.1:0.00861838)n8:0.0482689)n7:0.0101359)n6:0.00881691)n5:0.00385727,(Phragmites_australis_Phragmites_australis_PaChr3_15996406_15999144_evm.model.PaChr3.1190_1_CDS_4362443235_12062:0.0697209,((Dichantelium_oligosantes_H_DolKV779667.1000001.1:0.0767484,(((((Digitaria_exilis_H_DexUA-004181.1:0.00618961,(Digitaria_exilis_H_Dex9A-002023.1:0.00182956,Digitaria_exilis_H_Dex9B-002018.1:0.00138339)n17:0.0147496)n16:0.0331786,Digitaria_radicosa_Dra09G0343800:0.043097)n15:0.0234088,(Panicum_hallii_Pahal.9G482300:0.0173485,(Panicum_virgatum_Pavir.9KG090100:0.0208002,(Panicum_virgatum_Pavir.9NG603500:0.00166292,Panicum_virgatum_Pavir.9NG605800:5e-09)n20:0.0148213)n19:0.00992091)n18:0.0242444)n14:0.0052094,Urochloa_fusta_Urofu.9G442500:0.0614521)n13:0.0300595,(Sorghum_bicolor_SORBI_3001G387500:0.0375599,Zea_mays_Zm00001eb015450:0.068333)n21:0.0520249)n12:0.00840697)n11:0.0415864,(((Eleusine_coracana_ELECO.r07.3BG0281590:0.0197233,Eleusine_coracana_ELECO.r07.3AG0246630:0.0117571)n24:0.115679,(Chasmanthium_laxum_Chala.04G094700:0.0496812,(Cenchrus_americanus_H_CamCM007986.2001305.1:0.0360779,Setaria_viridis_SEVIR_9G423700v2:0.0141137)n26:0.073537)n25:0.0197274)n23:0.0105552,(Eragrostis_curvula_EJB05_06818:0.153324,Echinocloa_haploclada_eh_chr1.4173:0.155245)n27:0.0470388)n22:0.0105501)n10:0.0145014)n9:0.00161127)n4:0.068235)n1:0.118108)n0;
```
