## Supplementary Dataset S1 for "Gene turnover and contingency facilitated the repeated evolution of C_4_ photosynthesis in grasses": OG0018419_tree.txt

```
(Streptochaeta_angustifolia_strangu_035510:0.102176,((Oryza_sativa_LOC_Os06g23684:0.0516609,Leersia_perrieri_LPERR06G12860:0.0637587)n2:0.0600401,((Brachypodium_distachyon_BRADI_1g41740v3:0.0748683,(Hordeum_spontaneum_WB01_002448_1173263:0.00174397,Hordeum_vulgareMorex_HORVU.MOREX.r3.7HG0712100:0.00174182)n5:0.0799642)n4:0.0386822,(Eragrostis_curvula_EJB05_42471:0.0948774,((Chasmanthium_laxum_Chala.02G146600:0.060247,((Aristida_adscensionis_H_Aadptg000061l000166.1:0.139769,Aristida_adscensionis_H_Aadptg000061l000167.1:0.0541587)n10:0.0493547,Stipagrostis_hirtigluma_H_Shi_ptg000059l_001358.1:0.0934615)n9:0.0252655)n8:0.00452803,(Phragmites_australis_Phragmites_australis_PaChr8_21523366_21524004_evm.model.PaChr8.901_1_CDS_4362481990_42480:0.111591,((Digitaria_exilis_H_Dex3A-002938.1:0.00622626,Digitaria_exilis_H_Dex3B-002950.1:0.0119843)n13:0.0710079,((Urochloa_fusta_Urofu.4G142200:0.0446379,(Cenchrus_americanus_H_CamCM007982.2003650.1:0.0401327,(Setaria_viridis_SEVIR_4G123900v2:0.0563071,Setaria_viridis_SEVIR_4G127400v2:0.016522)n17:0.00183578)n16:0.0040696)n15:0.00687886,((Panicum_virgatum_Pavir.9NG366700:0.10208,Panicum_virgatum_Pavir.9NG397600:0.00992747)n19:0.0273732,(Urochloa_fusta_Urofu.4G142100:0.0553525,(Echinocloa_haploclada_eh_chr6.1472:0.039914,((Olyra_latifolia_Ola035228:0.00591652,Cenchrus_americanus_H_CamCM007982.2003651.1:0.0775593)n23:0.138288,(Panicum_virgatum_Pavir.9KG289200:0.0422087,(Panicum_virgatum_Pavir.9NG397500:5e-09,(Panicum_virgatum_Pavir.9KG231300:5e-09,(Panicum_virgatum_Pavir.J245800:0.0181609,Panicum_virgatum_Pavir.J352700:5e-09)n27:6e-09)n26:5e-09)n25:0.0019034)n24:0.0322136)n22:0.0135116)n21:0.00745558)n20:0.00531296)n18:0.000590329)n14:0.000764318)n12:0.00909751)n11:0.00251421)n7:0.0152804)n6:0.0331037)n3:0.0130172)n1:0.102176)n0;
```
