## Supplementary Dataset S1 for "Gene turnover and contingency facilitated the repeated evolution of C_4_ photosynthesis in grasses": OG0018420_tree.txt

```
((Oryza_sativa_LOC_Os04g11890:0.379264,((((((Digitaria_exilis_H_Dex1B-000602.1:0.0150792,Digitaria_exilis_H_Dex1A-000625.1:0.0210477)n7:0.113871,(Digitaria_exilis_H_Dex1B-000603.1:0.0877198,(Digitaria_exilis_H_Dex1A-000626.1:0.0922685,Digitaria_exilis_H_Dex1B-000604.1:0.0337702)n9:0.099903)n8:0.0312779)n6:0.0662702,((Panicum_virgatum_Pavir.1KG196100:0.261372,(Panicum_virgatum_Pavir.1KG197600:0.0117557,Panicum_virgatum_Pavir.J759900:0.00740157)n12:0.144981)n11:0.016109,(((Echinocloa_haploclada_eh_chr7.1148:0.199591,Setaria_viridis_SEVIR_1G120000v2:0.0985222)n15:0.05477,Panicum_virgatum_Pavir.1NG189600:0.142565)n14:0.0101408,Urochloa_fusta_Urofu.1G128200:0.122091)n13:0.0272007)n10:0.0030223)n5:0.084539,Panicum_hallii_Pahal.1G110300:0.276573)n4:0.0482653,(Stipagrostis_hirtigluma_H_Shi_ptg000043l_000566.1:0.241075,((Eragrostis_curvula_EJB05_42747:0.161572,Eragrostis_curvula_EJB05_42749:0.148403)n18:0.05445,(Eleusine_coracana_ELECO.r07.6AG0533130:0.241072,Eleusine_coracana_ELECO.r07.6AG0533080:0.131348)n19:0.0537821)n17:0.16773)n16:0.0297937)n3:0.030719,(((Panicum_virgatum_Pavir.1KG196200:0.149855,Echinocloa_haploclada_eh_chr7.1150:0.143126)n22:0.104282,(Digitaria_radicosa_Dra04G0215300:0.265891,Cenchrus_americanus_H_CamCM007983.2003312.1:0.22309)n23:0.0530234)n21:0.0280616,(Eragrostis_curvula_EJB05_24350:0.153921,Eragrostis_curvula_EJB05_24358:0.189461)n24:0.141141)n20:0.0349822)n2:0.0572387)n1:0.0240628,(Brachypodium_distachyon_BRADI_2g00760v3:0.367353,(Aristida_adscensionis_H_Aadptg000102l000056.1:0.221042,(Leersia_perrieri_LPERR04G02580:0.316397,Leersia_perrieri_LPERR04G04320:0.283094)n27:0.100055)n26:0.0507968)n25:0.0240628)n0;
```
