## Supplementary Dataset S1 for "Gene turnover and contingency facilitated the repeated evolution of C_4_ photosynthesis in grasses": OG0018421_tree.txt

```
(Carex_scoparia_H_Carex_Csco_scaffold_6_000726.1:0.00997606,((Carex_scoparia_H_Carex_Csco_scaffold_6_000723.1:0.00261995,Carex_scoparia_H_Carex_Csco_scaffold_6_000722.1:5e-09)n2:0.0178592,(((Carex_scoparia_H_Carex_Csco_scaffold_1_001246.1:0.0315611,Carex_scoparia_H_Carex_Csco_scaffold_6_000724.1:0.0171182)n5:0.0201009,(Carex_scoparia_H_Carex_Csco_scaffold_9_000617.1:0.0391072,(((Carex_scoparia_H_Carex_Csco_scaffold_13_000804.1:0.0454979,(Carex_scoparia_H_Carex_Csco_scaffold_18_000470.1:0.0182887,(Carex_scoparia_H_Carex_Csco_scaffold_18_000471.1:0.0140609,Carex_scoparia_H_Carex_Csco_scaffold_18_000472.1:0.00466779)n11:0.0119778)n10:0.0467906)n9:0.0239795,((Carex_scoparia_H_Carex_Csco_scaffold_1_001069.1:0.0441388,(Carex_scoparia_H_Carex_Csco_scaffold_1_001071.1:0.0460027,Carex_scoparia_H_Carex_Csco_scaffold_1_001070.1:0.0479036)n14:0.01309)n13:0.0571612,((Carex_scoparia_H_Carex_Csco_scaffold_14_000097.1:0.0474781,(Carex_scoparia_H_Carex_Csco_scaffold_4_000515.1:0.032102,(Carex_scoparia_H_Carex_Csco_scaffold_4_000513.1:0.00287285,Carex_scoparia_H_Carex_Csco_scaffold_4_000516.1:0.00505502)n18:0.0180825)n17:0.0576843)n16:0.011859,(Carex_scoparia_H_Carex_Csco_scaffold_18_000238.1:0.340138,((Carex_scoparia_H_Carex_Csco_scaffold_18_000235.1:0.0270844,(Carex_scoparia_H_Carex_Csco_scaffold_14_000099.1:0.0395275,Carex_scoparia_H_Carex_Csco_scaffold_18_000234.1:0.0443385)n22:0.0215037)n21:0.0251162,(Carex_scoparia_H_Carex_Csco_scaffold_18_000236.1:0.0470173,(Carex_scoparia_H_Carex_Csco_scaffold_14_000098.1:0.0638541,Carex_scoparia_H_Carex_Csco_scaffold_18_000237.1:0.0225998)n24:0.0150587)n23:0.0470048)n20:0.0102465)n19:0.0126045)n15:0.0110101)n12:0.0125631)n8:0.041481,(Carex_scoparia_H_Carex_Csco_scaffold_9_000616.1:0.0653615,Carex_scoparia_H_Carex_Csco_scaffold_6_000725.1:0.0452767)n25:0.0160673)n7:0.0261045)n6:0.0156537)n4:0.00533863,(Carex_scoparia_H_Carex_Csco_scaffold_1_001247.1:0.0236522,(Carex_scoparia_H_Carex_Csco_scaffold_6_000324.1:0.0291977,Carex_scoparia_H_Carex_Csco_scaffold_1_001245.1:0.0663518)n27:0.00192489)n26:0.00173323)n3:0.0140879)n1:0.00997606)n0;
```
