## Supplementary Dataset S1 for "Gene turnover and contingency facilitated the repeated evolution of C_4_ photosynthesis in grasses": OG0018422_tree.txt

```
(Carex_scoparia_H_Carex_Csco_scaffold_2_000929.1:0.00304992,(Carex_scoparia_H_Carex_Csco_scaffold_2_000935.1:0.0292982,((Carex_scoparia_H_Carex_Csco_scaffold_2_000934.1:0.0242332,Carex_scoparia_H_Carex_Csco_scaffold_2_000921.1:0.0763185)n3:0.0268637,(((Carex_scoparia_H_Carex_Csco_scaffold_2_000927.1:0.0438804,Carex_scoparia_H_Carex_Csco_scaffold_2_000922.1:5e-09)n6:0.0505694,(Carex_scoparia_H_Carex_Csco_scaffold_2_000920.1:0.0599691,(Carex_scoparia_H_Carex_Csco_scaffold_3_000744.1:0.241812,Carex_scoparia_H_Carex_Csco_scaffold_8_000490.1:0.0759279)n8:0.0710134)n7:0.0202996)n5:0.0200373,((Carex_scoparia_H_Carex_Csco_scaffold_2_000930.1:0.011359,(Carex_scoparia_H_Carex_Csco_scaffold_2_000917.1:0.0033801,Carex_scoparia_H_Carex_Csco_scaffold_2_000073.1:0.000858447)n11:0.022757)n10:0.0173947,(Carex_scoparia_H_Carex_Csco_scaffold_2_000938.1:0.0333247,((Carex_scoparia_H_Carex_Csco_scaffold_2_000062.1:0.0216988,Carex_scoparia_H_Carex_Csco_scaffold_2_000076.1:0.0212855)n14:0.0171055,(((Carex_scoparia_H_Carex_Csco_scaffold_2_000064.1:0.0320911,(((Carex_scoparia_H_Carex_Csco_scaffold_2_000931.1:0.0595523,Carex_scoparia_H_Carex_Csco_scaffold_2_000936.1:0.0199193)n20:0.0136976,(Carex_scoparia_H_Carex_Csco_scaffold_2_000918.1:0.0428481,((Carex_scoparia_H_Carex_Csco_scaffold_2_000933.1:0.0125177,Carex_scoparia_H_Carex_Csco_scaffold_2_000072.1:0.0287414)n23:0.0269843,Carex_scoparia_H_Carex_Csco_scaffold_2_000916.1:0.00495408)n22:0.0241595)n21:0.0136688)n19:0.0137017,(Carex_scoparia_H_Carex_Csco_scaffold_2_000937.1:0.0325447,Carex_scoparia_H_Carex_Csco_scaffold_2_000923.1:0.0489173)n24:0.0303287)n18:0.032056)n17:0.00944239,Carex_scoparia_H_Carex_Csco_scaffold_2_000070.1:0.0262408)n16:0.0202205,(Carex_scoparia_H_Carex_Csco_scaffold_2_000926.1:0.0561783,((Carex_scoparia_H_Carex_Csco_scaffold_2_000919.1:0.0866898,Carex_scoparia_H_Carex_Csco_scaffold_8_000491.1:0.0899025)n27:0.000637577,Carex_scoparia_H_Carex_Csco_scaffold_2_000063.1:0.0351981)n26:0.0176381)n25:0.00920034)n15:0.0227448)n13:0.0153474)n12:0.00643483)n9:0.0092945)n4:0.0079001)n2:0.00680679)n1:0.00304992)n0;
```
