## Supplementary Dataset S1 for "Gene turnover and contingency facilitated the repeated evolution of C_4_ photosynthesis in grasses": OG0018423_tree.txt

```
(Cenchrus_americanus_H_CamLKME02004291.1000001.1:0.00597504,(((((Cenchrus_americanus_H_CamLKME02025959.1000001.1:0.00562245,Cenchrus_americanus_H_CamLKME02007057.1000001.1:0.00848397)n5:5e-09,Cenchrus_americanus_H_CamLKME02030624.1000001.1:0.00891175)n4:0.000932858,(Cenchrus_americanus_H_CamLKME02025573.1000001.1:0.00657167,(Cenchrus_americanus_H_CamLKME02016121.1000001.1:0.0908263,Cenchrus_americanus_H_CamLKME02007514.1000001.1:0.00988492)n7:0.00217449)n6:0.00292602)n3:0.000601964,(Cenchrus_americanus_H_CamLKME02042614.1000001.1:0.015129,(Cenchrus_americanus_H_CamLKME02016718.1000001.1:0.00648991,(Cenchrus_americanus_H_CamLKME02011007.1000001.1:0.00897057,((Cenchrus_americanus_H_CamLKME02017637.1000001.1:0.00442828,((Cenchrus_americanus_H_CamLKME02007864.1000001.1:0.0084582,((((Cenchrus_americanus_H_CamLKME02038984.1000002.1:5e-09,Cenchrus_americanus_H_CamLKME02015009.1000001.1:0.817081)n18:0.0101237,Cenchrus_americanus_H_CamLKME02004702.1000001.1:5e-09)n17:0.00557705,(Cenchrus_americanus_H_CamLKME02045179.1000001.1:0.0228727,(Cenchrus_americanus_H_CamCM007985.2001247.1:0.013539,(((Cenchrus_americanus_H_CamLKME02042514.1000001.1:0.00314486,Cenchrus_americanus_H_CamLKME02038984.1000001.1:0.0252787)n23:0.00669685,Cenchrus_americanus_H_CamLKME02047805.1000001.1:0.0167293)n22:0.00366078,Cenchrus_americanus_H_CamLKME02003379.1000001.1:0.010491)n21:5e-09)n20:0.00254759)n19:5e-09)n16:5e-09,Cenchrus_americanus_H_CamLKME02019791.1000001.1:0.00726032)n15:5e-09)n14:0.00181144,Cenchrus_americanus_H_CamLKME02020544.1000001.1:0.00695172)n13:0.00101068)n12:0.00181557,(Cenchrus_americanus_H_CamLKME02047805.1000002.1:0.4544,Cenchrus_americanus_H_CamCM007984.2001903.1:5e-09)n24:0.00675052)n11:0.000905918)n10:5e-09)n9:5e-09)n8:6e-09)n2:6e-09,(Cenchrus_americanus_H_CamLKME02018949.1000001.1:0.00933612,(Cenchrus_americanus_H_CamLKME02006210.1000001.1:0.00738524,(Cenchrus_americanus_H_CamLKME02008216.1000001.1:0.00285535,Cenchrus_americanus_H_CamLKME02012832.1000001.1:0.00910266)n27:0.00171544)n26:0.00108403)n25:0.00081302)n1:0.00597504)n0;
```
