## Supplementary Dataset S1 for "Gene turnover and contingency facilitated the repeated evolution of C_4_ photosynthesis in grasses": OG0018424_tree.txt

```
(Eleusine_coracana_ELECO.r07.9BG0716400:0.10596,((Eragrostis_curvula_EJB05_26718:0.0086408,(Eragrostis_curvula_EJB05_26699:0.0075282,Eragrostis_curvula_EJB05_55939:0.00814194)n3:0.00605247)n2:0.136307,((((Eragrostis_curvula_EJB05_55946:0.231033,Eragrostis_curvula_EJB05_26722:0.809137)n7:0.0639949,Eragrostis_curvula_EJB05_26719:0.24524)n6:0.049718,(((Eragrostis_curvula_EJB05_55969:0.117277,(Eragrostis_curvula_EJB05_26715:0.0347358,Eragrostis_curvula_EJB05_26717:0.0353408)n11:0.0827686)n10:0.0136124,Eragrostis_curvula_EJB05_55958:0.121201)n9:0.0123125,(Eragrostis_curvula_EJB05_26720:0.00996137,Eragrostis_curvula_EJB05_26701:0.0121335)n12:0.179747)n8:0.0310619)n5:0.018472,((Eragrostis_curvula_EJB05_26697:0.0103448,Eragrostis_curvula_EJB05_26708:0.00785927)n14:0.121669,(((((Eragrostis_curvula_EJB05_55954:0.12117,Eragrostis_curvula_EJB05_26709:0.0713522)n19:0.0857505,Eragrostis_curvula_EJB05_55943:0.294388)n18:0.0825288,(Eragrostis_curvula_EJB05_55953:0.229332,(Eragrostis_curvula_EJB05_55940:0.00549474,(Eragrostis_curvula_EJB05_55956:0.0037916,(Eragrostis_curvula_EJB05_26706:0.0057431,Eragrostis_curvula_EJB05_26714:0.00190653)n23:0.00176645)n22:6e-09)n21:0.124667)n20:0.0372548)n17:0.0439455,Eragrostis_curvula_EJB05_26716:0.207177)n16:0.0467448,((Eragrostis_curvula_EJB05_26726:0.112215,Eragrostis_curvula_EJB05_26727:0.208417)n25:0.0351854,((Eragrostis_curvula_EJB05_26700:0.211133,Eragrostis_curvula_EJB05_55967:0.0981585)n27:0.0125189,Eragrostis_curvula_EJB05_55970:0.178061)n26:0.0309844)n24:0.0165681)n15:0.033593)n13:0.0154897)n4:0.0363548)n1:0.10596)n0;
```
