## Supplementary Dataset S1 for "Gene turnover and contingency facilitated the repeated evolution of C_4_ photosynthesis in grasses": OG0018425_tree.txt

```
(Eragrostis_curvula_EJB05_51712:0.00316132,(((Eragrostis_curvula_EJB05_56104:0.0127796,((Eragrostis_curvula_EJB05_09332:0.0618066,(Eragrostis_curvula_EJB05_33557:0.115594,Eragrostis_curvula_EJB05_23913:0.00619414)n6:0.0241873)n5:0.00791068,((Eragrostis_curvula_EJB05_35108:0.0293538,(Eragrostis_curvula_EJB05_54232:0.196174,(Eragrostis_curvula_EJB05_35105:0.642781,(Eragrostis_curvula_EJB05_02770:0.689334,Eragrostis_curvula_EJB05_06489:0.736062)n11:0.141069)n10:0.0591611)n9:0.0952775)n8:0.0146076,(Eragrostis_curvula_EJB05_30118:0.0234441,((Eragrostis_curvula_EJB05_34518:0.016488,Eragrostis_curvula_EJB05_46889:0.0147672)n14:0.00798052,(Eragrostis_curvula_EJB05_52291:0.0143073,Eragrostis_curvula_EJB05_08410:0.00612964)n15:0.0018312)n13:0.0752079)n12:0.0159157)n7:0.0100904)n4:0.0176561)n3:0.00244782,Eragrostis_curvula_EJB05_48043:0.0149141)n2:5e-09,(Eragrostis_curvula_EJB05_06675:0.00848097,(((((((Eragrostis_curvula_EJB05_00479:0.0136422,(Eragrostis_curvula_EJB05_00980:0.0585402,(Eragrostis_curvula_EJB05_21572:0.0165343,Eragrostis_curvula_EJB05_52508:0.0134929)n25:0.0784503)n24:0.0805142)n23:0.0323583,Eragrostis_curvula_EJB05_12870:0.0322177)n22:0.0221327,Eragrostis_curvula_EJB05_04451:0.131907)n21:0.0419776,(Eragrostis_curvula_EJB05_01684:0.00346375,(Eragrostis_curvula_EJB05_43244:0.0175607,Eragrostis_curvula_EJB05_09735:5e-09)n27:5e-09)n26:0.00588583)n20:0.0369042,Eragrostis_curvula_EJB05_27179:0.00426071)n19:0.00242847,Eragrostis_curvula_EJB05_15604:5e-09)n18:0.0024722,Eragrostis_curvula_EJB05_24442:0.0105813)n17:5e-09)n16:5e-09)n1:0.00316132)n0;
```
