## Supplementary Dataset S1 for "Gene turnover and contingency facilitated the repeated evolution of C_4_ photosynthesis in grasses": OG0018426_tree.txt

```
(Eragrostis_curvula_EJB05_20897:0.00886333,(((Eragrostis_curvula_EJB05_45707:0.0172772,(Eragrostis_curvula_EJB05_15776:0.0496354,Eragrostis_curvula_EJB05_54213:0.025697)n4:5e-09)n3:0.017116,((Eragrostis_curvula_EJB05_23587:0.153529,(Eragrostis_curvula_EJB05_00926:0.09954,Eragrostis_curvula_EJB05_54489:0.032053)n7:0.00446606)n6:0.0169502,((((Eragrostis_curvula_EJB05_25427:0.0892567,Eragrostis_curvula_EJB05_45717:0.153205)n11:0.0578463,Eragrostis_curvula_EJB05_46954:0.337061)n10:0.0494862,((Eragrostis_curvula_EJB05_22506:0.147376,(((Eragrostis_curvula_EJB05_16767:0.128967,(Eragrostis_curvula_EJB05_21176:0.149502,(Eragrostis_curvula_EJB05_24672:5e-09,Eragrostis_curvula_EJB05_24669:0.121616)n18:0.321603)n17:0.138185)n16:0.0557194,Eragrostis_curvula_EJB05_22953:0.0971261)n15:0.0239218,(((Eragrostis_curvula_EJB05_55208:0.0342049,((Eragrostis_curvula_EJB05_27621:0.0162529,Eragrostis_curvula_EJB05_22686:0.0120888)n23:0.00453218,Eragrostis_curvula_EJB05_22697:0.00364745)n22:0.0130133)n21:0.0110657,Eragrostis_curvula_EJB05_35102:0.0818545)n20:0.0260022,Eragrostis_curvula_EJB05_35031:0.197202)n19:0.026691)n14:0.0126872)n13:0.022039,(Eragrostis_curvula_EJB05_46996:0.0496347,(Eragrostis_curvula_EJB05_43156:0.163142,Eragrostis_curvula_EJB05_48662:0.0395105)n25:0.0275032)n24:0.0296277)n12:0.0231784)n9:0.00735348,(Eragrostis_curvula_EJB05_24394:0.116705,Eragrostis_curvula_EJB05_08981:0.540131)n26:0.0373065)n8:0.0538517)n5:0.0149722)n2:0.0036956,(Eragrostis_curvula_EJB05_29238:0.195827,Eragrostis_curvula_EJB05_13547:0.0255312)n27:0.0129921)n1:0.00886333)n0;
```
