## Supplementary Dataset S1 for "Gene turnover and contingency facilitated the repeated evolution of C_4_ photosynthesis in grasses": OG0018427_tree.txt

```
(Hordeum_vulgareMorex_HORVU.MOREX.r3.5HG0477760:0.0243705,(Hordeum_vulgareMorex_HORVU.MOREX.r3.4HG0343030:0.0323964,((Hordeum_vulgareMorex_HORVU.MOREX.r3.3HG0279040:0.0324807,Hordeum_vulgareMorex_HORVU.MOREX.r3.1HG0012040:0.136956)n3:0.00702102,(Hordeum_vulgareMorex_HORVU.MOREX.r3.3HG0307350:0.0791222,(((Hordeum_vulgareMorex_HORVU.MOREX.r3.1HG0003380:0.0508044,(((Hordeum_vulgareMorex_HORVU.MOREX.r3.5HG0508540:0.0506502,(Hordeum_vulgareMorex_HORVU.MOREX.r3.2HG0126070:0.046157,(Hordeum_vulgareMorex_HORVU.MOREX.r3.7HG0677410:0.053922,Hordeum_vulgareMorex_HORVU.MOREX.r3.1HG0030350:0.0464224)n12:0.0232742)n11:5e-09)n10:0.00634975,(((Hordeum_vulgareMorex_HORVU.MOREX.r3.2HG0206610:0.182733,(Hordeum_vulgareMorex_HORVU.MOREX.r3.1HG0068130:0.0570925,(Hordeum_vulgareMorex_HORVU.MOREX.r3.2HG0177590:0.0401178,(Hordeum_vulgareMorex_HORVU.MOREX.r3.5HG0466720:0.0972683,Hordeum_vulgareMorex_HORVU.MOREX.r3.4HG0412480:0.0760442)n18:0.023525)n17:0.014332)n16:0.0930601)n15:0.128583,((((Hordeum_vulgareMorex_HORVU.MOREX.r3.1HG0017780:0.0677852,Hordeum_vulgareMorex_HORVU.MOREX.r3.4HG0343390:0.155049)n22:0.00388928,Hordeum_vulgareMorex_HORVU.MOREX.r3.6HG0607970:0.0579703)n21:5e-09,Hordeum_vulgareMorex_HORVU.MOREX.r3.2HG0134960:0.0506633)n20:0.00700512,Hordeum_vulgareMorex_HORVU.MOREX.r3.3HG0244950:0.0668022)n19:0.019684)n14:0.0196078,Hordeum_vulgareMorex_HORVU.MOREX.r3.5HG0468340:0.0516539)n13:0.00195561)n9:0.00216097,(Hordeum_vulgareMorex_HORVU.MOREX.r3.5HG0517340:0.03592,Hordeum_vulgareMorex_HORVU.MOREX.r3.1HG0028030:0.02672)n23:0.00937383)n8:0.00735063)n7:0.00409004,(Hordeum_vulgareMorex_HORVU.MOREX.r3.2HG0138600:0.0459237,(Hordeum_vulgareMorex_HORVU.MOREX.r3.3HG0281290:0.0547182,(Hordeum_vulgareMorex_HORVU.MOREX.r3.3HG0241750:0.0297302,Hordeum_vulgareMorex_HORVU.MOREX.r3.2HG0186430:0.0366441)n26:0.00366496)n25:0.00257984)n24:0.00405457)n6:0.00216891,(Hordeum_vulgareMorex_HORVU.MOREX.r3.6HG0609580:0.0210574,Hordeum_vulgareMorex_HORVU.MOREX.r3.4HG0414300:0.105777)n27:0.00885525)n5:0.00824933)n4:5e-09)n2:0.0123462)n1:0.0243705)n0;
```
