## Supplementary Dataset S1 for "Gene turnover and contingency facilitated the repeated evolution of C_4_ photosynthesis in grasses": OG0018428_tree.txt

```
(Olyra_latifolia_Ola036571:0.00863537,((Olyra_latifolia_Ola017361:0.0536002,(((Olyra_latifolia_Ola037833:0.143628,((((Olyra_latifolia_Ola032466:0.0313389,((Olyra_latifolia_Ola015776:0.0128357,Olyra_latifolia_Ola036034:0.0638418)n11:0.0259758,Olyra_latifolia_Ola025375:0.0161102)n10:0.0109518)n9:0.0152593,Olyra_latifolia_Ola022044:0.0496229)n8:0.00851099,Olyra_latifolia_Ola032465:0.024236)n7:0.0471431,(Olyra_latifolia_Ola028832:0.542631,(Olyra_latifolia_Ola001587:0.784583,Olyra_latifolia_Ola035904:0.657858)n13:0.135154)n12:0.156139)n6:0.0290343)n5:0.0144904,(Olyra_latifolia_Ola036572:0.0425917,(Olyra_latifolia_Ola022846:0.220569,((((Olyra_latifolia_Ola025506:0.0157162,(Olyra_latifolia_Ola018027:0.0885091,((Olyra_latifolia_Ola032685:0.0374654,(Olyra_latifolia_Ola014307:0.344449,Olyra_latifolia_Ola005537:0.0285919)n23:0.0230955)n22:0.0165834,Olyra_latifolia_Ola036636:0.0516385)n21:0.0173022)n20:0.00290864)n19:0.045253,(Olyra_latifolia_Ola024674:0.0148629,Olyra_latifolia_Ola027762:0.00820372)n24:0.0941084)n18:0.0037236,Olyra_latifolia_Ola028997:0.0155)n17:0.0104072,Olyra_latifolia_Ola031475:0.0286493)n16:0.00213606)n15:0.0266802)n14:0.0128684)n4:0.0320195,Olyra_latifolia_Ola001046:0.0362753)n3:0.0124317)n2:0.0360416,(Olyra_latifolia_Ola022658:0.106234,((Olyra_latifolia_Ola011708:0.0291329,Olyra_latifolia_Ola010751:0.204386)n27:0.05549,Olyra_latifolia_Ola022858:0.105502)n26:0.0191828)n25:0.00396801)n1:0.00863537)n0;
```
