## Supplementary Dataset S1 for "Gene turnover and contingency facilitated the repeated evolution of C_4_ photosynthesis in grasses": OG0018429_tree.txt

```
(Panicum_hallii_Pahal.1G136500:0.0302193,((Panicum_hallii_Pahal.8G151500:0.0178019,Panicum_hallii_Pahal.7G047300:0.0282054)n2:0.0496105,((Panicum_hallii_Pahal.2G143300:0.0509279,((Panicum_hallii_Pahal.9G282300:0.0297954,(Panicum_hallii_Pahal.9G347600:0.0300083,Panicum_hallii_Pahal.4G152800:0.0354152)n7:0.0151999)n6:0.0203266,(Panicum_hallii_Pahal.8G142700:0.0290072,(Panicum_hallii_Pahal.4G176900:0.0386614,((Panicum_hallii_Pahal.9G303500:0.036343,Panicum_hallii_Pahal.4G196100:0.0382582)n11:0.00996304,((Panicum_hallii_Pahal.3G388000:0.0386968,Panicum_hallii_Pahal.7G055900:0.0400224)n13:0.0171715,(Panicum_hallii_Pahal.J006200:0.0768631,(Panicum_hallii_Pahal.5G336900:0.0449925,(Panicum_hallii_Pahal.1G215300:0.0410409,(Panicum_hallii_Pahal.1G214300:0.0324541,(((Panicum_hallii_Pahal.9G031700:0.0407928,(Panicum_hallii_Pahal.1G232300:0.03577,Panicum_hallii_Pahal.3G329300:0.0244434)n21:0.00316876)n20:0.00495585,Panicum_hallii_Pahal.2G196000:0.0439832)n19:0.00724521,Panicum_hallii_Pahal.2G195900:0.0413549)n18:0.0592263)n17:0.012166)n16:0.0367316)n15:0.0383222)n14:0.0267274)n12:0.019181)n10:0.0185726)n9:0.0100791)n8:0.033944)n5:0.00992491)n4:0.00634869,((Panicum_hallii_Pahal.5G297700:0.0202237,(Panicum_hallii_Pahal.3G369100:0.042114,(Panicum_hallii_Pahal.3G382900:0.042973,(Panicum_hallii_Pahal.6G167300:0.0497714,(Panicum_hallii_Pahal.3G379500:0.0516934,Panicum_hallii_Pahal.2G200600:0.0549698)n27:0.0147464)n26:0.0176689)n25:0.0191674)n24:0.0117789)n23:0.0135995,Panicum_hallii_Pahal.4G219300:0.106698)n22:0.00647234)n3:0.0188599)n1:0.0302193)n0;
```
