## Supplementary Dataset S1 for "Gene turnover and contingency facilitated the repeated evolution of C_4_ photosynthesis in grasses": OG0018430_tree.txt

```
((Panicum_hallii_Pahal.3G303200:0.130718,Panicum_hallii_Pahal.3G398100:0.114811)n1:0.080866,(Panicum_virgatum_Pavir.7NG056800:0.220881,((Panicum_virgatum_Pavir.4KG292400:0.0767192,(Panicum_virgatum_Pavir.2KG257400:0.0634172,((Panicum_virgatum_Pavir.6KG189300:0.0682849,Panicum_virgatum_Pavir.7KG063800:0.0421583)n7:0.0152842,((Panicum_virgatum_Pavir.7KG331700:0.0400946,Panicum_virgatum_Pavir.6KG162200:0.0354952)n9:0.0271264,(Panicum_virgatum_Pavir.2KG276600:0.0829058,Panicum_virgatum_Pavir.1KG263100:0.0536517)n10:0.0136122)n8:0.0120037)n6:0.0130106)n5:0.0211216)n4:0.0217743,(((Panicum_virgatum_Pavir.6NG078600:0.0491077,((Panicum_virgatum_Pavir.6NG176200:0.050436,Panicum_virgatum_Pavir.5NG239800:0.0543423)n15:0.00857194,(Panicum_virgatum_Pavir.4NG160600:0.0427099,(Panicum_virgatum_Pavir.6NG184100:0.0528519,Panicum_virgatum_Pavir.2NG632600:0.0730091)n17:0.0075046)n16:0.0131256)n14:0.010872)n13:0.0800824,(Panicum_virgatum_Pavir.7KG040200:0.0345627,(Panicum_virgatum_Pavir.2NG293100:0.0557573,Panicum_virgatum_Pavir.1NG518200:0.0554699)n19:0.0133243)n18:0.00558921)n12:0.0211397,((Panicum_virgatum_Pavir.1NG300300:0.046351,Panicum_virgatum_Pavir.1NG292700:0.0244845)n21:0.0360591,((Panicum_virgatum_Pavir.9NG387400:0.0449739,Panicum_virgatum_Pavir.7NG325200:0.0353525)n23:0.00516573,((Panicum_virgatum_Pavir.1NG300400:0.0350731,(Panicum_virgatum_Pavir.J652200:0,Panicum_virgatum_Pavir.9KG427900:0)n26:0.0187103)n25:0.0135675,(Panicum_virgatum_Pavir.9NG816200:0.0379892,Panicum_virgatum_Pavir.9NG110200:0.0390716)n27:0.00165161)n24:0.00211417)n22:0.0154474)n20:0.0114489)n11:0.0333643)n3:0.114219)n2:0.080866)n0;
```
