## Supplementary Dataset S1 for "Gene turnover and contingency facilitated the repeated evolution of C_4_ photosynthesis in grasses": OG0018431_tree.txt

```
((Panicum_virgatum_Pavir.8NG217900:0.0249329,Panicum_virgatum_Pavir.8NG226800:0.0206757)n1:0.103963,(((Stipagrostis_hirtigluma_H_Shi_ptg000012l_000750.1:0.144358,Stipagrostis_hirtigluma_H_Shi_ptg000013l_000601.1:0.000136134)n4:0.0891322,(Stipagrostis_hirtigluma_H_Shi_ptg000014l_000364.1:0.0807437,(Stipagrostis_hirtigluma_H_Shi_ptg000013l_000599.1:0.0306488,(Stipagrostis_hirtigluma_H_Shi_ptg000013l_000593.1:0.0273282,(Stipagrostis_hirtigluma_H_Shi_ptg000013l_000600.1:0.219719,((Stipagrostis_hirtigluma_H_Shi_ptg000014l_000355.1:0.000348387,Stipagrostis_hirtigluma_H_Shi_ptg000014l_000346.1:0.000350548)n10:0.0304368,Stipagrostis_hirtigluma_H_Shi_ptg000014l_000366.1:0.0368522)n9:0.0063191)n8:0.00531775)n7:0.00463652)n6:0.0404179)n5:0.0404263)n3:0.0777498,((Stipagrostis_hirtigluma_H_Shi_ptg000013l_000572.1:0.0864301,Stipagrostis_hirtigluma_H_Shi_ptg000013l_000573.1:0.0534686)n12:0.0113657,((Stipagrostis_hirtigluma_H_Shi_ptg000014l_000323.1:0.0803167,Stipagrostis_hirtigluma_H_Shi_ptg000013l_000569.1:0.0728815)n14:0.0177208,((Stipagrostis_hirtigluma_H_Shi_ptg000014l_000329.1:0.0720611,(Stipagrostis_hirtigluma_H_Shi_ptg000014l_000325.1:0.036366,(Stipagrostis_hirtigluma_H_Shi_ptg000014l_000331.1:0.0127153,Stipagrostis_hirtigluma_H_Shi_ptg000014l_000326.1:0.0213893)n18:0.00796047)n17:0.0560915)n16:0.0126407,(Stipagrostis_hirtigluma_H_Shi_ptg000013l_000578.1:0.0514728,((Stipagrostis_hirtigluma_H_Shi_ptg000014l_000327.1:0.0458068,Stipagrostis_hirtigluma_H_Shi_ptg000014l_000332.1:0.0504776)n21:0.0141611,((Stipagrostis_hirtigluma_H_Shi_ptg000013l_000570.1:0.0275587,Stipagrostis_hirtigluma_H_Shi_ptg000013l_000568.1:0.0268127)n23:0.0377751,(Stipagrostis_hirtigluma_H_Shi_ptg000013l_000567.1:0.0534115,(Stipagrostis_hirtigluma_H_Shi_ptg000013l_000574.1:0.0567287,(Stipagrostis_hirtigluma_H_Shi_ptg000013l_000579.1:0.00794839,(Stipagrostis_hirtigluma_H_Shi_ptg000013l_000571.1:0.0657809,Stipagrostis_hirtigluma_H_Shi_ptg000013l_000575.1:0.00635569)n27:0.00105235)n26:0.0311366)n25:0.0156572)n24:0.00970681)n22:0.00460743)n20:0.0097725)n19:0.0161725)n15:0.00667555)n13:0.0109555)n11:0.118598)n2:0.103963)n0;
```
