## Supplementary Dataset S1 for "Gene turnover and contingency facilitated the repeated evolution of C_4_ photosynthesis in grasses": OG0018432_tree.txt

```
(Pharus_latifolius_Phala.01G193200.6:2.5e-09,(Pharus_latifolius_Phala.01G193200.7:5e-09,(Pharus_latifolius_Phala.01G193200.4:5e-09,(Pharus_latifolius_Phala.01G193200.5:5e-09,((Pharus_latifolius_Phala.01G193200:0,Pharus_latifolius_Phala.01G193200.3:0)n5:5e-09,(Pharus_latifolius_Phala.01G193200.2:0.00069813,(((Pharus_latifolius_Phala.01G192500:0.0396205,(Pharus_latifolius_Phala.01G192800:5e-09,Pharus_latifolius_Phala.01G192800.2:5e-09)n10:0.015771)n9:0.013142,(Pharus_latifolius_Phala.01G193500:0.0198361,(((Pharus_latifolius_Phala.01G194100:0.0230707,(Pharus_latifolius_Phala.01G194200.2:6e-09,Pharus_latifolius_Phala.01G194200:0.000459)n15:0.0261223)n14:0.0188382,((Pharus_latifolius_Phala.01G193800:0,Pharus_latifolius_Phala.01G193800.3:0,Pharus_latifolius_Phala.01G193800.2:0)n17:0.0240339,Pharus_latifolius_Phala.01G192900:0.0309029)n16:0.00500141)n13:0.00898316,((Pharus_latifolius_Phala.01G192600:0.00626644,((Pharus_latifolius_Phala.01G194400.3:5e-09,(Pharus_latifolius_Phala.01G194400.2:5e-09,Pharus_latifolius_Phala.01G194400:5e-09)n22:5e-09)n21:5e-09,Pharus_latifolius_Phala.01G194400.4:5e-09)n20:0.024725)n19:0.00135451,((Pharus_latifolius_Phala.04G118000:0.578759,Pharus_latifolius_Phala.01G193100:0.0561922)n24:0.0509365,Pharus_latifolius_Phala.01G191300:0.0106287)n23:0.00829767)n18:0.00942416)n12:0.00493423)n11:0.00269117)n8:0.0151035,(Pharus_latifolius_Phala.01G193000.3:5e-09,(Pharus_latifolius_Phala.01G193000.2:5e-09,Pharus_latifolius_Phala.01G193000:5e-09)n26:6e-09)n25:0.0230518)n7:0.0299625)n6:0.00147604)n4:5e-09)n3:5e-09)n2:5e-09)n1:2.5e-09)n0;
```
