## Supplementary Dataset S1 for "Gene turnover and contingency facilitated the repeated evolution of C_4_ photosynthesis in grasses": OG0018433_tree.txt

```
(Streptochaeta_angustifolia_strangu_004329:0.184905,(Streptochaeta_angustifolia_strangu_043840:0.254622,(Streptochaeta_angustifolia_strangu_028011:0.328082,((Streptochaeta_angustifolia_strangu_044235:0.0740427,(Streptochaeta_angustifolia_strangu_014601:0.0823283,((Streptochaeta_angustifolia_strangu_008172:0.555892,Streptochaeta_angustifolia_strangu_006659:0.201823)n7:0.156134,Streptochaeta_angustifolia_strangu_006306:0.00678177)n6:0.0484096)n5:0.050789)n4:0.148749,(((Streptochaeta_angustifolia_strangu_041676:0.224928,((Streptochaeta_angustifolia_strangu_021585:0.303723,Streptochaeta_angustifolia_strangu_030574:0.187187)n12:0.215895,(Streptochaeta_angustifolia_strangu_020764:0.206844,Streptochaeta_angustifolia_strangu_019389:0.0750551)n13:0.0695655)n11:0.0948259)n10:0.136056,(Streptochaeta_angustifolia_strangu_015164:0.115958,Streptochaeta_angustifolia_strangu_031413:0.128177)n14:0.242769)n9:0.0661313,((Streptochaeta_angustifolia_strangu_043782:0.504061,(((Streptochaeta_angustifolia_strangu_040833:0.0469154,(Streptochaeta_angustifolia_strangu_013262:0.235891,Streptochaeta_angustifolia_strangu_041675:0.0331285)n20:0.0128814)n19:0.0843013,Streptochaeta_angustifolia_strangu_044488:0.1533)n18:0.128065,(Streptochaeta_angustifolia_strangu_044406:0.219504,(Streptochaeta_angustifolia_strangu_044410:0.114566,Streptochaeta_angustifolia_strangu_030573:0.183808)n22:0.101157)n21:0.0657556)n17:0.057409)n16:0.203383,((Streptochaeta_angustifolia_strangu_007258:0.736468,(Streptochaeta_angustifolia_strangu_044450:0.605409,Streptochaeta_angustifolia_strangu_021393:0.633998)n25:0.126965)n24:0.145004,(Streptochaeta_angustifolia_strangu_020116:0.745353,(Streptochaeta_angustifolia_strangu_019303:0.419999,Streptochaeta_angustifolia_strangu_008169:0.462722)n27:0.190451)n26:0.115725)n23:0.0936598)n15:0.155472)n8:0.067318)n3:0.07756)n2:0.065)n1:0.184905)n0;
```
