## Supplementary Dataset S1 for "Gene turnover and contingency facilitated the repeated evolution of C_4_ photosynthesis in grasses": OG0018434_tree.txt

```
(Tillandsia_fasciculata_H_Tillandsia_CM054940.1_000973.1:0.0111231,(Tillandsia_fasciculata_H_Tillandsia_CM054934.1_000833.1:0.00822633,((((Tillandsia_fasciculata_H_Tillandsia_JAQOTM010000126.1_000004.1:0.0392366,(((Tillandsia_fasciculata_H_Tillandsia_CM054954.1_000275.1:0.00541276,Tillandsia_fasciculata_H_Tillandsia_CM054935.1_000460.1:0.0351967)n8:0.0263312,Tillandsia_fasciculata_H_Tillandsia_CM054931.1_000346.1:0.0268174)n7:0.00267379,Tillandsia_fasciculata_H_Tillandsia_CM054932.1_000308.1:0.030981)n6:0.0621627)n5:0.125322,((Tillandsia_fasciculata_H_Tillandsia_CM054940.1_000590.1:0.0177249,(Tillandsia_fasciculata_H_Tillandsia_CM054939.1_000968.1:0.0108628,Tillandsia_fasciculata_H_Tillandsia_CM054938.1_000366.1:0.064862)n11:0.016705)n10:0.0243026,Tillandsia_fasciculata_H_Tillandsia_CM054948.1_000531.1:0.052172)n9:0.0738358)n4:0.0168351,Tillandsia_fasciculata_H_Tillandsia_CM054935.1_000160.1:0.0135248)n3:0.00323229,(Tillandsia_fasciculata_H_Tillandsia_CM054930.1_001134.1:5e-09,((((Tillandsia_fasciculata_H_Tillandsia_CM054941.1_000691.1:0.0303117,(((Tillandsia_fasciculata_H_Tillandsia_CM054930.1_001133.1:5e-09,(Tillandsia_fasciculata_H_Tillandsia_CM054944.1_000794.1:5e-09,Tillandsia_fasciculata_H_Tillandsia_CM054945.1_000895.1:0.0440146)n20:0.0470872)n19:0.050642,(Tillandsia_fasciculata_H_Tillandsia_CM054941.1_000689.1:0.309038,Tillandsia_fasciculata_H_Tillandsia_CM054934.1_000803.1:0.0104457)n21:0.00915775)n18:0.017098,(Tillandsia_fasciculata_H_Tillandsia_CM054935.1_000159.1:0.0387737,Tillandsia_fasciculata_H_Tillandsia_CM054935.1_000944.1:0.00853559)n22:0.0731334)n17:6e-09)n16:0.0518094,(((Tillandsia_fasciculata_H_Tillandsia_CM054939.1_000967.1:0.0690365,Tillandsia_fasciculata_H_Tillandsia_CM054938.1_000365.1:0.0252264)n25:0.025312,Tillandsia_fasciculata_H_Tillandsia_CM054954.1_000367.1:0.0670205)n24:0.0546644,Tillandsia_fasciculata_H_Tillandsia_CM054940.1_000589.1:0.00880406)n23:0.0093433)n15:0.0207593,(Tillandsia_fasciculata_H_Tillandsia_CM054945.1_000896.1:0.00560649,(Tillandsia_fasciculata_H_Tillandsia_CM054939.1_000331.1:0.125905,Tillandsia_fasciculata_H_Tillandsia_CM054952.1_000089.1:5e-09)n27:0.0354472)n26:0.111739)n14:0.0182927,Tillandsia_fasciculata_H_Tillandsia_CM054941.1_000690.1:0.0281535)n13:0.00413955)n12:0.023476)n2:0.0118303)n1:0.0111231)n0;
```
