## Supplementary Dataset S1 for "Gene turnover and contingency facilitated the repeated evolution of C_4_ photosynthesis in grasses": OG0018435_tree.txt

```
(Tillandsia_fasciculata_H_Tillandsia_JAQOTM010001528.1_000001.1:0,(Tillandsia_fasciculata_H_Tillandsia_JAQOTM010000374.1_000005.1:0,Tillandsia_fasciculata_H_Tillandsia_JAQOTM010000305.1_000004.1:0,(Tillandsia_fasciculata_H_Tillandsia_JAQOTM010000894.1_000001.1:0.000714112,(Tillandsia_fasciculata_H_Tillandsia_JAQOTM010000642.1_000004.1:0.000714489,((Tillandsia_fasciculata_H_Tillandsia_CM054946.1_000877.1:0.00794375,Tillandsia_fasciculata_H_Tillandsia_CM054946.1_000005.1:0.00387888)n5:0.00792086,((Tillandsia_fasciculata_H_Tillandsia_JAQOTM010000305.1_000002.1:6e-09,(Tillandsia_fasciculata_H_Tillandsia_JAQOTM010000085.1_000010.1:0.03941,((Tillandsia_fasciculata_H_Tillandsia_JAQOTM010000397.1_000002.1:0.0108897,(Tillandsia_fasciculata_H_Tillandsia_JAQOTM010000397.1_000001.1:5e-09,(Tillandsia_fasciculata_H_Tillandsia_CM054947.1_000300.1:0.0018845,(Tillandsia_fasciculata_H_Tillandsia_CM054947.1_000299.1:0.00640048,Tillandsia_fasciculata_H_Tillandsia_CM054930.1_000407.1:0.00128533)n13:0.000154429)n12:0.000717747)n11:0.0110964)n10:0.0340003,((Tillandsia_fasciculata_H_Tillandsia_CM054937.1_000304.1:0.0215608,((Tillandsia_fasciculata_H_Tillandsia_CM054952.1_000169.1:0.00122553,(Tillandsia_fasciculata_H_Tillandsia_CM054952.1_000168.1:0.0123006,Tillandsia_fasciculata_H_Tillandsia_CM054952.1_000170.1:5e-09)n18:0.00504499)n17:0.0165905,((Tillandsia_fasciculata_H_Tillandsia_CM054942.1_000640.1:0.0770549,((Tillandsia_fasciculata_H_Tillandsia_CM054951.1_000088.1:0.00308342,Tillandsia_fasciculata_H_Tillandsia_JAQOTM010000118.1_000002.1:0.00629129)n22:0.049497,(Tillandsia_fasciculata_H_Tillandsia_CM054950.1_000774.1:0.00103942,Tillandsia_fasciculata_H_Tillandsia_JAQOTM010000267.1_000001.1:0.00333259)n23:0.054101)n21:0.0383273)n20:0.197082,(Tillandsia_fasciculata_H_Tillandsia_CM054937.1_000922.1:0.00602897,Tillandsia_fasciculata_H_Tillandsia_JAQOTM010000267.1_000002.1:0.00289442)n24:0.130745)n19:0.0298534)n16:0.0326951)n15:0.0233978,(Tillandsia_fasciculata_H_Tillandsia_CM054933.1_001119.1:5e-09,Tillandsia_fasciculata_H_Tillandsia_CM054933.1_001117.1:0.00115839)n25:0.00880984)n14:0.0476775)n9:0.0422209)n8:0.00501867)n7:0.00566189,(Tillandsia_fasciculata_H_Tillandsia_CM054948.1_000416.1:0.000750014,Tillandsia_fasciculata_H_Tillandsia_JAQOTM010001428.1_000001.1:0.00287613)n26:6e-09)n6:0.00143621)n4:5e-09)n3:0.000712986)n2:5e-09)n1:0)n0;
```
