## Supplementary Dataset S1 for "Gene turnover and contingency facilitated the repeated evolution of C_4_ photosynthesis in grasses": OG0018436_tree.txt

```
(Urochloa_fusta_Urofu.5G282500:2.5e-09,(Urochloa_fusta_Urofu.5G349100:5e-09,(((Urochloa_fusta_Urofu.2G364000:0.00152336,(Urochloa_fusta_Urofu.3G375400:0,Urochloa_fusta_Urofu.2G388100:0,Urochloa_fusta_Urofu.7G165100:0)n5:5e-09)n4:5e-09,(((Urochloa_fusta_Urofu.4G135800:0.0012583,(Urochloa_fusta_Urofu.9G017100:0.00131701,Urochloa_fusta_Urofu.3G405600:0.00318815)n9:0.00748248)n8:0.00492008,(Urochloa_fusta_Urofu.5G260300:5e-09,(Urochloa_fusta_Urofu.9G283200:0.0414662,Urochloa_fusta_Urofu.9G139600:0.0495801)n11:0.0328063)n10:5e-09)n7:0.00118644,Urochloa_fusta_Urofu.2G419000:5e-09)n6:5e-09)n3:5e-09,((Urochloa_fusta_Urofu.5G282400:0,Urochloa_fusta_Urofu.9G059700:0)n13:5e-09,((Urochloa_fusta_Urofu.6G148800:0.00111744,((((Urochloa_fusta_Urofu.5G056300:0.0283691,Urochloa_fusta_Urofu.4G175400:0.00112846)n19:0.018543,((Urochloa_fusta_Urofu.2G062500:0.00214468,((Urochloa_fusta_Urofu.5G443300:0.00115944,(Urochloa_fusta_Urofu.9G081400:0.00569983,(Urochloa_fusta_Urofu.2G181400:0.00819791,Urochloa_fusta_Urofu.2G140500:0.00176894)n25:0.00117633)n24:5e-09)n23:0.00686982,(Urochloa_fusta_Urofu.9G343100:0.00140206,Urochloa_fusta_Urofu.9G343000:0.00123837)n26:0.00373761)n22:0.0020973)n21:0.000869245,Urochloa_fusta_Urofu.5G356700:0.00885616)n20:0.000965365)n18:5e-09,Urochloa_fusta_Urofu.8G107300:0.00172982)n17:5e-09,Urochloa_fusta_Urofu.2G084400:0.0020347)n16:5e-09)n15:0.00505272,Urochloa_fusta_Urofu.7G115500:5e-09)n14:5e-09)n12:5e-09)n2:6e-09)n1:2.5e-09)n0;
```
