## Supplementary Dataset S1 for "Gene turnover and contingency facilitated the repeated evolution of C_4_ photosynthesis in grasses": OG0018437_tree.txt

```
(Zea_mays_Zm00001eb302860:0.0283642,(((Zea_mays_Zm00001eb206190:0.0587472,(Zea_mays_Zm00001eb197460:0.0788754,(Zea_mays_Zm00001eb310790:0.243578,Zea_mays_Zm00001eb239190:0.00403469)n5:0.00613139)n4:0.0221475)n3:0.272008,(Zea_mays_Zm00001eb233890:0.43866,((((Zea_mays_Zm00001eb185890:0.38023,((Zea_mays_Zm00001eb239940:0.314287,Zea_mays_Zm00001eb036210:0.0394632)n12:0.161003,((Zea_mays_Zm00001eb382210:0.0965523,(Zea_mays_Zm00001eb141650:0.0448897,Zea_mays_Zm00001eb318460:0.00703809)n15:0.0105053)n14:0.0206773,(Zea_mays_Zm00001eb305900:0.0392029,Zea_mays_Zm00001eb203250:0.203167)n16:0.00508963)n13:0.150746)n11:0.0817916)n10:0.238472,((Zea_mays_Zm00001eb270360:0.567669,(Zea_mays_Zm00001eb442890:0.270283,((Zea_mays_Zm00001eb095320:0.147726,Zea_mays_Zm00001eb086460:0.0283688)n21:0.00612226,(Zea_mays_Zm00001eb307230:0.038746,Zea_mays_Zm00001eb281330:0.0209374)n22:0.00292694)n20:0.152975)n19:0.133727)n18:0.0324281,Zea_mays_Zm00001eb096760:0.100365)n17:0.0642876)n9:0.086779,(((Zea_mays_Zm00001eb028830:0.687636,(Zea_mays_Zm00001eb028840:0.156692,Zea_mays_Zm00001eb239930:0.130098)n26:0.47639)n25:0.187181,Zea_mays_Zm00001eb182030:1.03025)n24:0.127691,Zea_mays_Zm00001eb251270:1.03768)n23:0.0942866)n8:0.0908762,Zea_mays_Zm00001eb177040:0.344154)n7:0.0905443)n6:0.213899)n2:0.237748,(Zea_mays_Zm00001eb093680:0.0845641,Zea_mays_Zm00001eb169000:0.0362246)n27:0.0496488)n1:0.0283642)n0;
```
