## Supplementary Dataset S1 for "Gene turnover and contingency facilitated the repeated evolution of C_4_ photosynthesis in grasses": OG0018438_tree.txt

```
(Leersia_perrieri_LPERR01G01930:0.172427,(Aristida_adscensionis_H_Aadptg000062l000117.1:0.14164,(Sorghum_bicolor_SORBI_3004G023800:0.160155,((ASEM_AUS1_H_AUS1CM014274.1003233.1:0.0108373,ASEM_RSA5_H_RSA5scaff87000001.1:0.0121278)n4:0.105129,(Eragrostis_curvula_EJB05_31762:0.153964,((Digitaria_exilis_H_Dex3B-002323.1:0.11719,(((Cenchrus_americanus_H_CamCM007985.2000111.1:0.0920709,(Cenchrus_americanus_H_CamCM007985.2000112.1:0.0888587,Cenchrus_americanus_H_CamCM007985.2000115.1:6e-09)n11:0.0884046)n10:0.0350275,(Dichantelium_oligosantes_H_DolKV783926.1000001.1:0.196301,(Panicum_hallii_Pahal.3G487700:0.0577285,(Panicum_virgatum_Pavir.3NG292500:0.207918,(Panicum_virgatum_Pavir.3NG292600:0.0688841,(((Panicum_virgatum_Pavir.J787200:0,Panicum_virgatum_Pavir.3KG531700:0)n18:0.0374762,Panicum_virgatum_Pavir.3NG294800:0.0490934)n17:0.0305825,Panicum_virgatum_Pavir.3NG292400:0.071039)n16:0.0071039)n15:0.00071039)n14:7.89322e-05)n13:0.00816454)n12:0.00549314)n9:0.0135817,(ASEM_RSA5_H_RSA5chrom3005581.1:0.0806876,((ASEM_AUS1_H_AUS1CM014270.1000168.1:0.027273,ASEM_AUS1_H_AUS1CM014270.1004365.1:0.0165504)n21:0.0262304,(ASEM_AUS1_H_AUS1CM014272.1000219.1:0.0166968,(ASEM_AUS1_H_AUS1CM014273.1000744.1:0.0296557,(ASEM_AUS1_H_AUS1CM014272.1000220.1:0.0205694,ASEM_AUS1_H_AUS1CM014272.1003896.1:0.0162459)n24:0.00570364)n23:0.00365011)n22:0.0119566)n20:0.0154965)n19:0.0559699)n8:0.0122535)n7:0.0210068,(Dichantelium_oligosantes_H_DolKV778576.1000005.1:0.0372315,(ASEM_AUS1_H_AUS1CM014274.1003232.1:0.0441228,Echinocloa_haploclada_eh_chr2.904:0.0686533)n26:0.00719273)n25:0.0608005)n6:0.00675561)n5:0.0354668)n3:0.00394076)n2:0.0347095)n1:0.039531)n0;
```
