## Supplementary Dataset S1 for "Gene turnover and contingency facilitated the repeated evolution of C_4_ photosynthesis in grasses": OG0018439_tree.txt

```
(((Ampelocalamus_luodianensis_Alu02Cg03090.1:0.0291599,Dendrocalamus_sinicus_Dendrocalamus_sinicus_Dsi02A_1920435_1928781_Dsi02Ag01670.1_1_CDS_4147708339_11335:0.0951913)n2:0.0356107,(Zizania_latifolia_GWHTBFHI025186:0.0719519,(Leersia_perrieri_LPERR02G02970:0.136057,Oryza_sativa_LOC_Os02g04700:0.0593867)n4:0.0294046)n3:0.0610854)n1:0.0205204,((Aristida_adscensionis_H_Aadptg000021l000549.1:0.114963,(Phragmites_australis_Phragmites_australis_PaChr5_2036879_2039569_evm.model.PaChr5.207_1_CDS_4362461485_41568:0.0663066,(Eragrostis_curvula_EJB05_25301:0.0718813,(Eleusine_coracana_ELECO.r07.2AG0101290:0.0376972,Eleusine_coracana_ELECO.r07.2BG0154660:0.0102189)n9:0.0432727)n8:0.07397)n7:0.0325471)n6:0.0238453,((Chasmanthium_laxum_Chala.11G143000:0.00252147,Chasmanthium_laxum_Chala.11G142800:0.00418859)n11:0.0523441,(ASEM_AUS1_H_AUS1CM014270.1000215.1:0.0384998,(Dichantelium_oligosantes_H_DolKV775754.1000012.1:0.0393481,(((Panicum_hallii_Pahal.1G031600:0.0348202,Panicum_virgatum_Pavir.1KG044000:0.0149056)n16:0.00323785,(Panicum_virgatum_Pavir.1NG028300:0.023545,Panicum_hallii_Pahal.1G031500:0.0371629)n17:0.00412921)n15:0.0160228,((Cenchrus_americanus_H_CamCM007983.2002833.1:0.0419127,(Setaria_viridis_SEVIR_1G090000v2:0.00732395,Setaria_viridis_SEVIR_2G027500v2:0.0188355)n20:0.0207406)n19:0.0125171,(Urochloa_fusta_Urofu.1G031900:0.0712556,(Echinocloa_haploclada_eh_chr7.333:0.048746,(Sorghum_bicolor_SORBI_3004G037000:0.0801294,(Digitaria_radicosa_Dra01G0027800:0.0626687,(Digitaria_exilis_H_Dex1A-000211.1:0.0196421,(Digitaria_exilis_H_Dex1B-000206.1:0,Digitaria_exilis_H_Dex1B-000217.1:0)n26:0.025848)n25:0.0631117)n24:0.0682442)n23:0.0207576)n22:0.0111535)n21:0.00662451)n18:0.00770266)n14:0.0072452)n13:0.0103529)n12:0.0771115)n10:0.014031)n5:0.0205204)n0;
```
