## Supplementary Dataset S1 for "Gene turnover and contingency facilitated the repeated evolution of C_4_ photosynthesis in grasses": OG0018440_tree.txt

```
(Streptochaeta_angustifolia_strangu_039417:0.132084,((((Ampelocalamus_luodianensis_Alu01Cg20670.4:0.0189987,Dendrocalamus_sinicus_Dendrocalamus_sinicus_Dsi01C_19129491_19132068_Dsi01Cg13990.1_-1_CDS_4147705432_23704:0.0244015)n4:0.0111759,(Ampelocalamus_luodianensis_Alu01Dg19930.1:0.0337305,Dendrocalamus_sinicus_Dendrocalamus_sinicus_Dsi01B_45298275_45300852_Dsi01Bg16760.2_1_CDS_4147698361_23118:0.0383749)n5:0.00426387)n3:0.0186566,((Hordeum_spontaneum_WB01_002460_0627687:0.0657825,Hordeum_vulgareMorex_HORVU.MOREX.r3.3HG0287570:0.00035446)n7:0.151785,(Leersia_perrieri_LPERR06G06300:0.108167,Zizania_latifolia_GWHTBFHI012576:0.0388647)n8:0.0687885)n6:0.0193441)n2:0.0211767,(((Eleusine_coracana_ELECO.r07.1AG0032470:0.0602063,Eragrostis_curvula_EJB05_17054:0.0591525)n11:0.0560924,(Phragmites_australis_Phragmites_australis_PaChr2_36628201_36631015_evm.model.PaChr2.1824_1_CDS_4362418557_40160:0.0551839,(Aristida_adscensionis_H_Aadptg000069l000086.1:0.0843793,Stipagrostis_hirtigluma_H_Shi_ptg000050l_002332.1:0.0667665)n13:0.0174433)n12:0.00819352)n10:0.00617631,(Zea_mays_Zm00001eb373420:0.115023,((Cenchrus_americanus_H_CamCM007987.2003658.1:0.0646498,(Dichantelium_oligosantes_H_DolKV771710.1000002.1:0.0308775,(Echinocloa_haploclada_eh_chr2.3332:0.0451362,((ASEM_RSA5_H_RSA5chrom5002952.1:0.0088957,(ASEM_AUS1_H_AUS1CM014274.1004560.1:0.00526408,ASEM_AUS1_H_AUS1CM014274.1004557.1:0.000630064)n21:0.0105771)n20:0.0229374,(ASEM_AUS1_H_AUS1CM014270.1000235.1:0.0173503,(ASEM_RSA5_H_RSA5chrom1000245.1:0.0246582,ASEM_RSA5_H_RSA5chrom1000244.1:0.0098854)n23:0.00109838)n22:0.000681227)n19:0.0161929)n18:0.00676988)n17:0.00231061)n16:0.00263246,(Digitaria_radicosa_Dra05G0104400:0.0173779,(Digitaria_exilis_H_Dex5B-001512.1:0.0315212,(Digitaria_exilis_H_Dex9A-000650.1:0.0176325,Digitaria_exilis_H_Dex9B-004776.1:0.017503)n26:0.0107471)n25:0.00119412)n24:0.00506483)n15:0.0252798)n14:0.0391288)n9:0.0537917)n1:0.132084)n0;
```
