## Supplementary Dataset S1 for "Gene turnover and contingency facilitated the repeated evolution of C_4_ photosynthesis in grasses": OG0018441_tree.txt

```
((Zizania_latifolia_GWHTBFHI007910:0.32164,((Hordeum_spontaneum_WB01_007104_0269044:0.0018244,Hordeum_vulgareMorex_HORVU.MOREX.r3.3HG0312720:0.00197365)n3:0.308917,(Olyra_latifolia_Ola015457:0.179066,(Dendrocalamus_sinicus_Dendrocalamus_sinicus_DsiCtg00246_120301_120966_DsiCtg00246g00050.1_-1_CDS_4147849723_2797:0.0891107,Ampelocalamus_luodianensis_Alu10Cg02670.1:0.245058)n5:0.0284319)n4:0.0330214)n2:0.0514256)n1:0.0325567,((Stipagrostis_hirtigluma_H_Shi_ptg000019l_000058.1:0.00473673,Stipagrostis_hirtigluma_H_Shi_ptg000027l_000169.1:0.00400321)n7:0.182435,((Phragmites_australis_Phragmites_australis_PaChr18_7063098_7063730_evm.model.PaChr18.268_1_CDS_4362408009_21623:0.14474,(Eleusine_coracana_ELECO.r07.2BG0182480:0.186091,(Eragrostis_curvula_EJB05_22957:0.00844944,Eragrostis_curvula_EJB05_22933:0.00628134)n11:0.0903729)n10:0.0693102)n9:0.0464216,((Sorghum_bicolor_SORBI_3001G288400:0.10006,Zea_mays_Zm00001eb024400:0.0855927)n13:0.165238,(Chasmanthium_laxum_Chala.04G027800:0.111446,((ASEM_AUS1_H_AUS1CM014270.1004234.1:0.0295094,ASEM_RSA5_H_RSA5chrom1000344.1:0.0194969)n16:0.0850241,(Dichantelium_oligosantes_H_DolKV781416.1000002.1:0.0928546,(Urochloa_fusta_Urofu.9G300800:0.0793124,((Echinocloa_haploclada_eh_chr1.2799:0.0962324,(Digitaria_radicosa_Dra09G0141800:0.0627686,(Digitaria_exilis_H_Dex5A-000077.1:0.0202824,Digitaria_exilis_H_Dex5B-004566.1:0.0114571)n22:0.0813551)n21:0.0482746)n20:0.0191121,(Cenchrus_americanus_H_CamCM007985.2002015.1:0.0824148,(Cenchrus_americanus_H_CamCM007985.2002014.1:0.202853,(Panicum_virgatum_Pavir.9NG256400:0.0777932,(Panicum_virgatum_Pavir.9KG345400:0.00780599,Panicum_virgatum_Pavir.9KG346700:0.00411522)n26:0.054991)n25:0.0297066)n24:0.0278122)n23:0.00309024)n19:0.0176621)n18:0.0126583)n17:0.0183906)n15:0.0679326)n14:0.0199186)n12:0.0244856)n8:0.0273165)n6:0.0325567)n0;
```
