## Supplementary Dataset S1 for "Gene turnover and contingency facilitated the repeated evolution of C_4_ photosynthesis in grasses": OG0018442_tree.txt

```
(Juncus_effusus_H_Juncus_Jeff_scaffold_7_000351.1:0.261288,(((((Eleusine_coracana_ELECO.r07.2AG0103260:0.0179611,Eleusine_coracana_ELECO.r07.2BG0202900:0.0256699)n5:0.100833,(Sorghum_bicolor_SORBI_3004G059800:0.0961526,Chasmanthium_laxum_Chala.11G165300:0.0644251)n6:0.0132737)n4:0.0136347,((Aristida_adscensionis_H_Aadptg000021l000664.1:0.0884076,Stipagrostis_hirtigluma_H_Shi_ptg000043l_001046.1:0.0414387)n8:0.0197522,(Phragmites_australis_Phragmites_australis_PaChr6_3517009_3518784_evm.model.PaChr6.355_1_CDS_4362469850_34005:0.0453016,Phragmites_australis_Phragmites_australis_PaChr5_3581926_3583731_evm.model.PaChr5.329_1_CDS_4362462349_22640:0.033047)n9:0.00367189)n7:0.00527753)n3:0.0118952,((Brachypodium_distachyon_BRADI_3g05570v3:0.0702863,(Hordeum_spontaneum_WB01_008047_0310326:5e-09,Hordeum_vulgareMorex_HORVU.MOREX.r3.6HG0570640:5e-09)n12:0.090561)n11:0.0468757,((Zizania_latifolia_GWHTBFHI025296:0.0514589,(Leersia_perrieri_LPERR02G04940:0.0500066,Oryza_sativa_LOC_Os02g07830:0.0488991)n15:0.0391768)n14:0.0342941,Olyra_latifolia_Ola017227:0.152791)n13:0.0120862)n10:0.0480714)n2:0.0281335,((ASEM_AUS1_H_AUS1CM014270.1004210.1:0.00673564,ASEM_RSA5_H_RSA5chrom1000369.1:0.00726826)n17:0.045385,(Dichantelium_oligosantes_H_DolKV771599.1000011.1:0.0508271,((Urochloa_fusta_Urofu.1G056400:0.0845585,(Cenchrus_americanus_H_CamCM007983.2002975.1:0.0661918,Setaria_viridis_SEVIR_1G067600v2:0.0334254)n21:0.0324078)n20:0.03208,((Digitaria_radicosa_Dra01G0046300:0.0260396,(Digitaria_exilis_H_Dex1A-000349.1:0.0155408,Digitaria_exilis_H_Dex1B-000336.1:0.0205335)n24:0.0208079)n23:0.0351658,(Echinocloa_haploclada_eh_chr7.539:0.0559329,(Panicum_hallii_Pahal.1G054900:0.0711128,Panicum_virgatum_Pavir.1KG077000:0.0644988)n26:0.0326829)n25:0.00565763)n22:0.00559792)n19:0.00475272)n18:0.00632736)n16:0.0292391)n1:0.261288)n0;
```
