## Supplementary Dataset S1 for "Gene turnover and contingency facilitated the repeated evolution of C_4_ photosynthesis in grasses": OG0018443_tree.txt

```
(((Olyra_latifolia_Ola028931:0.0703885,(Dendrocalamus_sinicus_Dendrocalamus_sinicus_Dsi02A_6149579_6150475_Dsi02Ag04270.1_-1_CDS_4147709119_52424:0.0548084,(Ampelocalamus_luodianensis_Alu02Dg21590.1:0.0654936,(Ampelocalamus_luodianensis_Alu02Cg06690.1:5e-09,Ampelocalamus_luodianensis_Alu02Cg06700.1:5e-09)n5:0.0682773)n4:0.00758637)n3:0.0107683)n2:0.047182,((Eleusine_coracana_ELECO.r07.2BG0158970:0.132408,Eragrostis_curvula_EJB05_24760:0.0631723)n7:0.109182,((Phragmites_australis_Phragmites_australis_PaChr6_5653735_5654076_evm.model.PaChr6.529_1_CDS_4362470236_26445:0.163841,Chasmanthium_laxum_Chala.11G189500:0.141048)n9:0.0369094,((Aristida_adscensionis_H_Aadptg000021l000191.1:0.163448,(Stipagrostis_hirtigluma_H_Shi_ptg000043l_000061.1:0.0156878,Stipagrostis_hirtigluma_H_Shi_ptg000057l_000058.1:0.0066479)n12:0.0654086)n11:0.0322382,((Sorghum_bicolor_SORBI_3004G085700:0.125662,Zea_mays_Zm00001eb235490:0.106979)n14:0.0611542,(ASEM_RSA5_H_RSA5chrom1003826.1:0.104053,(Panicum_virgatum_Pavir.1NG109100:0.906472,(ASEM_AUS1_H_AUS1CM014270.1004038.1:0.133237,(Dichantelium_oligosantes_H_DolKV776799.1000005.1:0.097294,((Panicum_virgatum_Pavir.1KG126000:0.0803826,Panicum_hallii_Pahal.1G079900:0.0942621)n20:0.0484868,(((Urochloa_fusta_Urofu.1G083900:0.0944126,Cenchrus_americanus_H_CamCM007983.2002159.1:0.11094)n23:0.0180504,(Digitaria_exilis_H_Dex1A-003152.1:0.0372869,Digitaria_exilis_H_Dex1B-003097.1:0.0980338)n24:0.136676)n22:0.0236476,Setaria_viridis_SEVIR_1G043200v2:0.106676)n21:0.0124889)n19:0.0190219)n18:0.0127396)n17:0.00171095)n16:0.000190106)n15:0.0561363)n13:0.023374)n10:0.0302448)n8:0.0187769)n6:0.0397106)n1:0.0275387,(Pharus_latifolius_Phala.02G071300:0.179331,(Streptochaeta_angustifolia_strangu_035249:0.183703,Streptochaeta_angustifolia_strangu_007636:0.194395)n26:0.0215994)n25:0.040425)n0;
```
