## Supplementary Dataset S1 for "Gene turnover and contingency facilitated the repeated evolution of C_4_ photosynthesis in grasses": OG0018444_tree.txt

```
((Pharus_latifolius_Phala.02G079600:0.00220312,(Pharus_latifolius_Phala.02G079600.2:5e-09,Pharus_latifolius_Phala.02G079600.3:5e-09)n2:0.00782644)n1:0.0883291,((Olyra_latifolia_Ola014089:0.0887307,((Ampelocalamus_luodianensis_Alu02Dg20820.1:0.0385591,Dendrocalamus_sinicus_Dendrocalamus_sinicus_Dsi02B_7738944_7742011_Dsi02Bg04600.1_1_CDS_4147716028_18675:0.0403323)n6:0.0196284,(Ampelocalamus_luodianensis_Alu02Cg07570.2:0.0166421,Ampelocalamus_luodianensis_Alu02Cg07580.2:0.0144507)n7:0.0659051)n5:0.00732278)n4:0.0499277,((Brachypodium_distachyon_BRADI_3g08338v3:0.107306,((Hordeum_spontaneum_WB01_004344_0013886:6e-09,Hordeum_vulgareMorex_HORVU.MOREX.r3.6HG0580210:5e-09)n11:0.0726957,(Hordeum_spontaneum_WB01_001475_0561822:0.0034273,Hordeum_vulgareMorex_HORVU.MOREX.r3.6HG0624460:0.000917312)n12:0.0516582)n10:0.0474862)n9:0.0370036,((Leersia_perrieri_LPERR02G07880:0.0848879,Oryza_sativa_LOC_Os02g12910:0.0800335)n14:0.0923384,(((Chasmanthium_laxum_Chala.11G201500:0.070886,(Eleusine_coracana_ELECO.r07.2AG0106610:0.150898,Eragrostis_curvula_EJB05_24906:0.08014)n18:0.0405276)n17:0.00959926,Phragmites_australis_Phragmites_australis_PaChr5_7475127_7478206_evm.model.PaChr5.557_1_CDS_4362462855_23062:0.0647133)n16:0.00610663,(Dichantelium_oligosantes_H_DolKV775135.1000006.1:0.0648642,((Echinocloa_haploclada_eh_chr7.920:0.067988,(Digitaria_exilis_H_Dex1A-000512.1:0.00687254,Digitaria_exilis_H_Dex1B-000482.1:0.009554)n22:0.0760218)n21:0.0128761,((Cenchrus_americanus_H_CamCM007983.2002121.1:0.0699806,Setaria_viridis_SEVIR_1G035700v2:0.0408775)n24:0.0259058,(ASEM_RSA5_H_RSA5chrom1003748.1:0.0131058,(ASEM_AUS1_H_AUS1CM014270.1000496.1:0.137106,ASEM_AUS1_H_AUS1CM014270.1000497.1:0.0155648)n26:0.00172942)n25:0.0131778)n23:0.00586941)n20:0.0160517)n19:0.0291756)n15:0.0515602)n13:0.0152971)n8:0.0126343)n3:0.0883291)n0;
```
