## Supplementary Dataset S1 for "Gene turnover and contingency facilitated the repeated evolution of C_4_ photosynthesis in grasses": OG0018445_tree.txt

```
((Aristida_adscensionis_H_Aadptg000021l000830.1:0.0961157,(Stipagrostis_hirtigluma_H_Shi_ptg000114l_000005.1:0.0187801,(Stipagrostis_hirtigluma_H_Shi_ptg000115l_000005.1:0.0028644,(Stipagrostis_hirtigluma_H_Shi_ptg000043l_001210.1:0.0115901,Stipagrostis_hirtigluma_H_Shi_ptg000057l_000205.1:5e-09)n4:0.00633211)n3:0.0224439)n2:0.050796)n1:0.025221,((Eleusine_coracana_ELECO.r07.2AG0106680:0.0231196,Eleusine_coracana_ELECO.r07.2BG0160230:0.014859)n6:0.17992,(((Sorghum_bicolor_SORBI_3004G096100:0.0968178,Zea_mays_Zm00001eb239990:0.0512756)n9:0.0629723,((Chasmanthium_laxum_Chala.11G201700:0.0532241,Chasmanthium_laxum_Chala.11G201600:0.870445)n11:0.022081,((Dichantelium_oligosantes_H_DolKV775602.1000002.1:0.0573632,(Echinocloa_haploclada_eh_chr7.917:0.0594029,(ASEM_AUS1_H_AUS1CM014270.1000498.1:0.0190559,(ASEM_RSA5_H_RSA5chrom1000549.1:0.00410185,ASEM_RSA5_H_RSA5chrom1000551.1:0.0165874)n16:0.00832965)n15:0.0276335)n14:0.0202907)n13:0.00301775,(((Digitaria_radicosa_Dra01G0077100:0.0795695,(Digitaria_exilis_H_Dex1A-000515.1:0.0474087,Digitaria_exilis_H_Dex1B-000485.1:0.0345593)n20:0.0308897)n19:0.0460039,(Panicum_hallii_Pahal.1G091800:0.0182261,(Panicum_virgatum_Pavir.1NG117900:0.0280831,Panicum_virgatum_Pavir.1KG190200:0.016266)n22:0.00438879)n21:0.0117691)n18:0.00489421,(Urochloa_fusta_Urofu.1G095800:0.0799586,(Cenchrus_americanus_H_CamCM007983.2002123.1:0.0788552,Setaria_viridis_SEVIR_1G032600v2:0.0251588)n24:0.0119325)n23:0.0150573)n17:0.0088041)n12:0.0272118)n10:0.0200697)n8:0.0320714,((Phragmites_australis_Phragmites_australis_PaChr5_7548450_7549025_evm.model.PaChr5.558_1_CDS_4362462857_23899:0.0563676,Phragmites_australis_Phragmites_australis_PaChr5_7939484_7940053_evm.model.PaChr5.576_1_CDS_4362462897_40733:0.0244572)n26:0.0719157,Phragmites_australis_Phragmites_australis_PaChr6_6562593_6563183_evm.model.PaChr6.580_1_CDS_4362470350_31903:0.0956353)n25:0.0106261)n7:0.0459964)n5:0.025221)n0;
```
