## Supplementary Dataset S1 for "Gene turnover and contingency facilitated the repeated evolution of C_4_ photosynthesis in grasses": OG0018446_tree.txt

```
(Streptochaeta_angustifolia_strangu_003251:0.191034,((Stipagrostis_hirtigluma_H_Shi_ptg000007l_000150.1:0.0115779,(Stipagrostis_hirtigluma_H_Shi_ptg000001l_000058.1:0.00856551,Stipagrostis_hirtigluma_H_Shi_ptg000100l_000010.1:0.0288869)n3:0.014107)n2:0.101519,(((Zizania_latifolia_GWHTBFHI030325:0.146256,(Leersia_perrieri_LPERR11G09610:0.0737299,Oryza_sativa_LOC_Os11g23890:0.078383)n7:0.0690831)n6:0.0842797,(Olyra_latifolia_Ola011770:0.117366,(Ampelocalamus_luodianensis_Alu11Cg06220.1:0.0397995,(Dendrocalamus_sinicus_Dendrocalamus_sinicus_Dsi11C_24580340_24582832_Dsi11Cg08840.1_1_CDS_4147840348_12896:0.00297126,Dendrocalamus_sinicus_Dendrocalamus_sinicus_Dsi11C_24710140_24712629_Dsi11Cg08880.1_1_CDS_4147840360_19648:0.00354434)n10:0.0292636)n9:0.030068)n8:0.039981)n5:0.102996,((Phragmites_australis_Phragmites_australis_PaChr10_19091378_19093813_evm.model.PaChr10.686_1_CDS_4362372307_882:0.0657534,(Eragrostis_curvula_EJB05_28171:0.0781503,(Eleusine_coracana_ELECO.r07.9AG0682260:0.0155356,Eleusine_coracana_ELECO.r07.9BG0707830:0.0216777)n14:0.05989)n13:0.0436385)n12:0.0351727,(Chasmanthium_laxum_Chala.09G102600:0.0600906,((Zea_mays_Zm00001eb112670:0.117196,Sorghum_bicolor_SORBI_3005G110466:0.0923837)n17:0.061253,(Dichantelium_oligosantes_H_DolKV778879.1000002.1:0.099402,((ASEM_AUS1_H_AUS1CM014270.1000546.1:0.0363717,ASEM_RSA5_H_RSA5chrom1000602.1:0.0331193)n20:0.0645697,((Cenchrus_americanus_H_CamCM007987.2000821.1:0.0485779,Setaria_viridis_SEVIR_8G116200v2:0.0203056)n22:0.0346033,(Panicum_hallii_Pahal.8G096800:0.0144327,(Panicum_virgatum_Pavir.7NG151300:0.110745,(Panicum_virgatum_Pavir.8NG211400:0.0378727,(Panicum_virgatum_Pavir.7NG151000:0.0608282,Panicum_virgatum_Pavir.8KG275100:0.0177722)n26:0.00592697)n25:0.00184516)n24:0.0148735)n23:0.0417374)n21:0.0118685)n19:0.0197386)n18:0.0109214)n16:0.0198707)n15:0.0401805)n11:0.0158683)n4:0.0479941)n1:0.191034)n0;
```
