## Supplementary Dataset S1 for "Gene turnover and contingency facilitated the repeated evolution of C_4_ photosynthesis in grasses": OG0018447_tree.txt

```
(Streptochaeta_angustifolia_strangu_018433:0.134418,((Zizania_latifolia_GWHTBFHI025730:0.134095,(Leersia_perrieri_LPERR02G11830:0.141815,Oryza_sativa_LOC_Os02g22100:0.108128)n3:0.0439211)n2:0.0925996,(Dendrocalamus_sinicus_Dendrocalamus_sinicus_Dsi02A_15854969_15887315_Dsi02Ag07560.1_1_CDS_4147710106_39478:0.0731788,(((Aristida_adscensionis_H_Aadptg000031l000078.1:0.112293,(Stipagrostis_hirtigluma_H_Shi_ptg000019l_000203.1:0.0246346,Stipagrostis_hirtigluma_H_Shi_ptg000027l_000060.1:0.0236692)n8:0.0820836)n7:0.0684746,((Chasmanthium_laxum_Chala.11G097500:0.0575265,(Dichantelium_oligosantes_H_DolKV771776.1000002.1:0.0381192,((Sorghum_bicolor_SORBI_3004G112100:0.0349393,Zea_mays_Zm00001eb204300:0.0301229)n13:0.0702074,(((Digitaria_radicosa_Dra01G0091100:0.0320526,(Digitaria_exilis_H_Dex1A-000582.1:0.0111703,Digitaria_exilis_H_Dex1B-000557.1:0.00465349)n17:0.03666)n16:0.0433211,(Urochloa_fusta_Urofu.1G115700:0.0572788,(Cenchrus_americanus_H_CamCM007983.2003252.1:0.0458154,(Setaria_viridis_SEVIR_1G015250v2:0.0433361,Setaria_viridis_SEVIR_1G015300v2:0.0203775)n20:0.00226417)n19:0.00955178)n18:0.00638266)n15:0.0088851,(((Panicum_hallii_Pahal.9G402800:0.0825051,Panicum_hallii_Pahal.1G122300:0.00541221)n23:0.0148026,(Panicum_virgatum_Pavir.1KG151000:0.0254134,Panicum_virgatum_Pavir.1NG145900:0.0226588)n24:0.0032866)n22:0.0468462,(ASEM_AUS1_H_AUS1CM014270.1000609.1:0.0167059,ASEM_RSA5_H_RSA5chrom1000663.1:0.0411868)n25:0.0447554)n21:0.0057376)n14:0.00356367)n12:0.00619362)n11:0.0639406)n10:0.0171576,Setaria_viridis_SEVIR_2G162918v2:0.427655)n9:0.0475172)n6:6e-09,(Eragrostis_curvula_EJB05_23992:0.105498,Phragmites_australis_Phragmites_australis_PaChr5_16509394_16532236_evm.model.PaChr5.816_1_CDS_4362463431_10448:0.0597698)n26:0.0130117)n5:0.0942795)n4:0.0309476)n1:0.134418)n0;
```
