## Supplementary Dataset S1 for "Gene turnover and contingency facilitated the repeated evolution of C_4_ photosynthesis in grasses": OG0018448_tree.txt

```
(Eragrostis_curvula_EJB05_42545:0.142106,(((Panicum_hallii_Pahal.7G113800:0.0949083,(Panicum_virgatum_Pavir.1NG405400:0.0207617,Panicum_virgatum_Pavir.7NG181600:0.103872)n4:0.02196)n3:0.0541708,(Urochloa_fusta_Urofu.7G035800:0.0767678,(Setaria_viridis_SEVIR_9G516100v2:0.127894,((((ASEM_AUS1_H_AUS1CM014274.1001598.1:0.0939899,ASEM_RSA5_H_RSA5chrom8001399.1:0.0149179)n10:0.0906946,(Sorghum_bicolor_SORBI_3007G017000:0.170463,Echinocloa_haploclada_eh_chr1.2967:0.124611)n11:0.199914)n9:0.0320421,((Echinocloa_haploclada_eh_chr8.2606:0.102657,(ASEM_AUS1_H_AUS1CM014276.1000702.1:0.130804,(Panicum_virgatum_Pavir.8KG097800:0.0667842,(Panicum_virgatum_Pavir.2KG172000:0.042346,Panicum_virgatum_Pavir.1KG108600:0.0350148)n16:0.0263632)n15:0.0454123)n14:0.0175701)n13:0.0311004,(((Echinocloa_haploclada_eh_chr8.2607:0.0970287,Echinocloa_haploclada_eh_chr5.5021:0.0335432)n19:0.193882,(Echinocloa_haploclada_eh_chr5.5020:0.00241916,Echinocloa_haploclada_eh_chr5.4336:0.00117559)n20:0.0337476)n18:0.0186945,(ASEM_RSA5_H_RSA5chrom9004693.1:0.0478185,ASEM_AUS1_H_AUS1CM014270.1000648.1:0.11631)n21:0.0845279)n17:0.00939198)n12:0.0166546)n8:0.0509681,(ASEM_AUS1_H_AUS1CM014278.1000130.1:0.148428,(ASEM_RSA5_H_RSA5chrom3000093.1:0.0847391,ASEM_RSA5_H_RSA5chrom4003275.1:0.0133551)n23:0.00148389)n22:0.0609538)n7:0.00677265)n6:0.00620468)n5:0.00736782)n2:0.0344869,((Panicum_virgatum_Pavir.1NG539800:0.019812,(Panicum_virgatum_Pavir.5NG377600:0.0147313,Panicum_virgatum_Pavir.8KG074600:0.0252246)n26:0.00519945)n25:0.0478278,ASEM_AUS1_H_AUS1CM014270.1000646.1:0.186049)n24:0.0206721)n1:0.142106)n0;
```
