## Supplementary Dataset S1 for "Gene turnover and contingency facilitated the repeated evolution of C_4_ photosynthesis in grasses": OG0018449_tree.txt

```
((Zizania_latifolia_GWHTBFHI008214:0.193009,(Oryza_sativa_LOC_Os10g14020:0.172442,(Leersia_perrieri_LPERR07G21000:0.183096,(Leersia_perrieri_LPERR07G21010:0.234571,Leersia_perrieri_LPERR10G03890:0.0764981)n4:0.103786)n3:0.06036)n2:0.0588141)n1:0.0848247,((Aristida_adscensionis_H_Aadptg000001l000485.1:0.123723,(Stipagrostis_hirtigluma_H_Shi_ptg000025l_000008.1:0.103789,Stipagrostis_hirtigluma_H_Shi_ptg000046l_000649.1:0.00589009)n7:0.0971887)n6:0.0251166,(((((Digitaria_radicosa_Dra09G0335200:5e-09,Digitaria_radicosa_Dra09G0335300:5e-09)n12:0.0683465,(Digitaria_exilis_H_Dex9A-001985.1:0.0116352,Digitaria_exilis_H_Dex9B-001978.1:0.0659967)n13:0.0502822)n11:0.106578,(((ASEM_RSA5_H_RSA5chrom3005291.1:0,ASEM_RSA5_H_RSA5chrom3000472.1:0)n16:0.0402842,(ASEM_AUS1_H_AUS1CM014270.1003801.1:0.0944876,ASEM_AUS1_H_AUS1CM014272.1004679.1:0.0187867)n17:0.00208741)n15:0.131068,(Sorghum_bicolor_SORBI_3001G254700:0.106866,(Zea_mays_Zm00001eb048520:0.218839,Zea_mays_Zm00001eb223340:0.131373)n19:0.014597)n18:0.0477706)n14:0.026326)n10:0.0341504,((Urochloa_fusta_Urofu.9G298600:0.0707524,Panicum_virgatum_Pavir.9KG170600:0.0928107)n21:0.0121923,(Setaria_viridis_SEVIR_5G312100v2:0.029707,Cenchrus_americanus_H_CamCM007987.2000891.1:0.117544)n22:0.0290295)n20:0.0637883)n9:0.0419595,((Eragrostis_curvula_EJB05_22373:0.124781,(Eleusine_coracana_ELECO.r07.9AG0681480:0.0229808,Eleusine_coracana_ELECO.r07.9BG0705620:0.0316419)n25:0.124739)n24:0.070662,(Chasmanthium_laxum_Chala.03G116900:0.135179,Phragmites_australis_Phragmites_australis_PaChr25_5278781_5279095_evm.model.PaChr25.164_1_CDS_4362438013_24658:0.0399086)n26:0.0300171)n23:0.0368922)n8:0.0355798)n5:0.0848247)n0;
```
