## Supplementary Dataset S1 for "Gene turnover and contingency facilitated the repeated evolution of C_4_ photosynthesis in grasses": OG0018450_tree.txt

```
(((Zizania_latifolia_GWHTBFHI020883:0.39333,Dendrocalamus_sinicus_Dendrocalamus_sinicus_Dsi06C_20163814_20165043_Dsi06Cg04850.1_-1_CDS_4147784656_46480:0.661636)n2:0.0932019,(((Leersia_perrieri_LPERR01G05500:0.274513,Oryza_sativa_LOC_Os02g18630:0.275918)n5:0.182709,(((Digitaria_exilis_H_Dex1A-002913.1:0.0547589,Digitaria_radicosa_Dra01G0110500:0.036571)n8:0.0450347,((Cenchrus_americanus_H_CamCM007982.2000680.1:0.250756,(Panicum_hallii_Pahal.1G142700:0.0218661,((Panicum_virgatum_Pavir.1KG271400:0.00523026,Panicum_virgatum_Pavir.1KG272000:0.00419791)n13:0.0217876,Panicum_virgatum_Pavir.1NG200600:0.0243322)n12:0.00270358)n11:0.0096157)n10:0.00745899,(Setaria_viridis_SEVIR_1G132000v2:0.0531449,(Urochloa_fusta_Urofu.1G143100:5e-09,Urochloa_fusta_Urofu.5G332400:5e-09)n15:0.0843032)n14:0.0173446)n9:0.0266407)n7:0.0273725,((ASEM_AUS1_H_AUS1CM014270.1003693.1:0.275979,(Aristida_adscensionis_H_Aadptg000031l000036.1:0.250795,Phragmites_australis_Phragmites_australis_PaChr5_13353676_13354503_evm.model.PaChr5.764_1_CDS_4362463315_4127:0.154336)n18:0.0642298)n17:0.0562794,(Aristida_adscensionis_H_Aadptg000051l000044.1:0.241963,((Echinocloa_haploclada_eh_chr7.1344:0.105875,(ASEM_AUS1_H_AUS1CM014270.1003687.1:0.0113823,ASEM_RSA5_H_RSA5chrom1003492.1:0.00186297)n22:0.0855637)n21:0.0162736,ASEM_AUS1_H_AUS1CM014270.1000762.1:0.1953)n20:0.0217)n19:0.0427222)n16:0.00474691)n6:0.0501549)n4:0.0829,((Panicum_virgatum_Pavir.1KG272700:0.0122657,Panicum_virgatum_Pavir.1KG270600:0.00806912)n24:0.423904,(Hordeum_spontaneum_WB01_002164_0658474:0.0640612,Hordeum_vulgareMorex_HORVU.MOREX.r3.3HG0314590:0.0361521)n25:0.34803)n23:0.0736963)n3:0.00818848)n1:0.0309947,(Eragrostis_curvula_EJB05_24217:0.297396,Eragrostis_curvula_EJB05_24152:0.309869)n26:0.211006)n0;
```
