## Supplementary Dataset S1 for "Gene turnover and contingency facilitated the repeated evolution of C_4_ photosynthesis in grasses": OG0018451_tree.txt

```
(Ampelocalamus_luodianensis_Alu02Dg13910.1:0.0727151,(ASEM_RSA5_H_RSA5chrom1003117.1:0.189369,(Phragmites_australis_Phragmites_australis_PaChr4_25437621_25461299_evm.model.PaChr4.1473_1_CDS_4362452429_13356:0.159204,((((Panicum_hallii_Pahal.1G273800:0.12868,((Dichantelium_oligosantes_H_DolKV776043.1000010.1:0.124778,(Chasmanthium_laxum_Chala.05G162700:0.0793299,Cenchrus_americanus_H_CamCM007984.2004124.1:0.141431)n9:0.0270141)n8:0.025445,Dichantelium_oligosantes_H_DolKV776043.1000011.1:0.0650323)n7:0.00722581)n6:0.0623591,ASEM_AUS1_H_AUS1CM014271.1005174.1:0.419397)n5:0.051876,(Eragrostis_curvula_EJB05_21149:0.245252,(Aristida_adscensionis_H_Aadptg000012l000674.1:0.181611,(Stipagrostis_hirtigluma_H_Shi_ptg000027l_000016.1:0.0915914,(Stipagrostis_hirtigluma_H_Shi_ptg000027l_000019.1:0.0705691,Stipagrostis_hirtigluma_H_Shi_ptg000038l_000888.1:0.0421619)n13:0.0233725)n12:0.0594141)n11:0.0474646)n10:0.0362321)n4:0.0255887,(((Eragrostis_curvula_EJB05_21798:0.180511,Stipagrostis_hirtigluma_H_Shi_ptg000038l_000889.1:0.165482)n16:0.0763756,(Panicum_virgatum_Pavir.2NG177700:0.340795,((Urochloa_fusta_Urofu.2G138300:0.0711253,((Setaria_viridis_SEVIR_1G206800v2:0.0214711,(Cenchrus_americanus_H_CamCM007984.2004139.1:0.0496925,Cenchrus_americanus_H_CamCM007984.2004138.1:0.0497132)n22:0.0222346)n21:0.1424,(Cenchrus_americanus_H_CamCM007985.2002242.1:0.0788705,Setaria_viridis_SEVIR_2G150200v2:0.0595727)n23:0.0821163)n20:0.00912404)n19:0.0538192,((ASEM_AUS1_H_AUS1CM014270.1001196.1:0.00583839,ASEM_AUS1_H_AUS1CM014272.1001684.1:0.0377607)n25:0.0842784,Sorghum_bicolor_SORBI_3005G161600:0.17235)n24:0.0273785)n18:0.053348)n17:0.0583833)n15:0.0168117,(Aristida_adscensionis_H_Aadptg000012l000675.1:0.192175,Eleusine_coracana_ELECO.r07.2BG0190310:0.217463)n26:0.0731522)n14:0.00812802)n3:0.0178258)n2:0.00198064)n1:0.0727151)n0;
```
