## Supplementary Dataset S1 for "Gene turnover and contingency facilitated the repeated evolution of C_4_ photosynthesis in grasses": OG0018452_tree.txt

```
((Olyra_latifolia_Ola025271:0.107865,(Dendrocalamus_sinicus_Dendrocalamus_sinicus_Dsi02A_38051476_38054036_Dsi02Ag14700.1_-1_CDS_4147712248_51308:0.0607746,(Ampelocalamus_luodianensis_Alu02Dg09660.2:0.0706573,Ampelocalamus_luodianensis_Alu09CXg09230.2:0.0440269)n3:0.00489188)n2:0.0193826)n1:0.056496,((Aristida_adscensionis_H_Aadptg000001l000507.1:0.130276,(Stipagrostis_hirtigluma_H_Shi_ptg000038l_000639.1:0.06051,Stipagrostis_hirtigluma_H_Shi_ptg000008l_000402.1:0.078679)n6:0.0261841)n5:0.0511981,((Phragmites_australis_Phragmites_australis_PaChr5_33360288_33362627_evm.model.PaChr5.1525_1_CDS_4362460275_42404:0.055399,((Eleusine_coracana_ELECO.r07.2BG0195010:0.0289695,Eleusine_coracana_ELECO.r07.2AG0139350:0.0231219)n10:0.0966391,(Eragrostis_curvula_EJB05_20545:0.092622,(Eragrostis_curvula_EJB05_09787:0.177952,((Eragrostis_curvula_EJB05_57386:0.126125,(Eragrostis_curvula_EJB05_57387:5e-09,Eragrostis_curvula_EJB05_32931:0.0302655)n15:0.0147049)n14:0.0509887,Eragrostis_curvula_EJB05_09820:0.124794)n13:0.00802427)n12:0.0969693)n11:0.0335265)n9:0.0686614)n8:0.0255154,(Chasmanthium_laxum_Chala.05G212700:0.0762733,(Sorghum_bicolor_SORBI_3004G298600:0.111422,((Digitaria_radicosa_Dra01G0203200:0.045644,(Digitaria_exilis_H_Dex1A-002378.1:0.0197835,Digitaria_exilis_H_Dex1B-002341.1:0.010633)n20:0.0589649)n19:0.0689676,(((Panicum_hallii_Pahal.1G330100:0.021488,(Panicum_virgatum_Pavir.1NG376200:0.0188687,Panicum_virgatum_Pavir.1KG416000:0.0274095)n24:0.0118094)n23:0.0354456,Dichantelium_oligosantes_H_DolKV775979.1000006.1:0.0593475)n22:0.00640288,(ASEM_AUS1_H_AUS1CM014270.1002912.1:0.0705565,(Setaria_viridis_SEVIR_1G259500v2:0.0656958,Urochloa_fusta_Urofu.1G285000:0.0556521)n26:0.0107387)n25:0.00389481)n21:0.00580707)n18:0.0328888)n17:0.0457589)n16:0.0260982)n7:0.0171216)n4:0.056496)n0;
```
