## Supplementary Dataset S1 for "Gene turnover and contingency facilitated the repeated evolution of C_4_ photosynthesis in grasses": OG0018453_tree.txt

```
(((Oryza_sativa_LOC_Os12g43790:0.23909,Zizania_latifolia_GWHTBFHI028969:0.153844)n2:0.0879027,(Olyra_latifolia_Ola027020:0.16858,((Ampelocalamus_luodianensis_Alu12Cg00510.2:0.0527167,Ampelocalamus_luodianensis_Alu12Dg09800.1:0.0659656)n5:0.033892,(Dendrocalamus_sinicus_Dendrocalamus_sinicus_Dsi12B_24012526_24012972_Dsi12Bg07780.1_-1_CDS_4147846078_54565:0.0770731,Dendrocalamus_sinicus_Dendrocalamus_sinicus_Dsi06C_1057510_1057980_Dsi06Cg00290.1_1_CDS_4147783288_15521:0.0600096)n6:0.00666773)n4:0.029371)n3:0.0689936)n1:0.041584,((((Eragrostis_curvula_EJB05_00065:0.137119,Eleusine_coracana_ELECO.r07.5BG0448170:0.162537)n10:0.0574703,(Chasmanthium_laxum_Chala.03G006700:0.106746,(Phragmites_australis_Phragmites_australis_PaChr23_23016139_23016618_evm.model.PaChr23.971_1_CDS_4362435905_30109:0.073149,Phragmites_australis_Phragmites_australis_PaChr22_523580_524077_evm.model.PaChr22.39_1_CDS_4362431589_41472:0.0954327)n12:0.0106036)n11:0.0180715)n9:0.021509,(Aristida_adscensionis_H_Aadptg000065l000040.1:0.146639,(Stipagrostis_hirtigluma_H_Shi_ptg000036l_000041.1:0.00188378,(Stipagrostis_hirtigluma_H_Shi_ptg000065l_000042.1:0.0196652,Stipagrostis_hirtigluma_H_Shi_ptg000046l_000038.1:0.00380448)n15:0.0032884)n14:0.070591)n13:0.0487327)n8:0.0318361,(Sorghum_bicolor_SORBI_3008G187500:0.201518,((Echinocloa_haploclada_eh_chr5.5035:0.0789925,((Panicum_virgatum_Pavir.3KG569000:0.0779795,Panicum_hallii_Pahal.3G510300:0.0534288)n20:0.0140896,Setaria_viridis_SEVIR_3G421800v2:0.0767408)n19:0.0143118)n18:0.0255099,((Urochloa_fusta_Urofu.3G464800:0.0528059,(ASEM_AUS1_H_AUS1CM014272.1005179.1:0.0566673,ASEM_AUS1_H_AUS1CM014270.1001929.1:0.0770988)n23:0.00856653)n22:0.0297945,(Digitaria_radicosa_Dra03G0310900:0.176084,(Digitaria_radicosa_Dra07G0156500:0.0429183,(Digitaria_exilis_H_Dex7A-001940.1:0.0157213,Digitaria_exilis_H_Dex7B-001994.1:0.0260802)n26:0.0366663)n25:0.0406353)n24:0.00451504)n21:0.0240581)n17:0.0258056)n16:0.0608998)n7:0.041584)n0;
```
