## Supplementary Dataset S1 for "Gene turnover and contingency facilitated the repeated evolution of C_4_ photosynthesis in grasses": OG0018454_tree.txt

```
((Oryza_sativa_LOC_Os02g58100:0.206983,(Olyra_latifolia_Ola007721:0.126873,(Dendrocalamus_sinicus_Dendrocalamus_sinicus_Dsi02B_49931894_49934617_Dsi02Bg21260.1_1_CDS_4147721026_46270:0.06452,((Ampelocalamus_luodianensis_Alu01Cg26190.2:0.0957007,(Ampelocalamus_luodianensis_Alu09Cg05190.2:0.162281,Ampelocalamus_luodianensis_Alu03Dg15060.2:0.0216699)n6:0.0157403)n5:0.0864732,(Ampelocalamus_luodianensis_Alu09CXg00560.1:0.0392679,Ampelocalamus_luodianensis_Alu02Dg00400.1:0.0436086)n7:0.00436086)n4:0.00048454)n3:0.0105006)n2:0.0722842)n1:0.0525058,(((Aristida_adscensionis_H_Aadptg000001l000109.1:0.222136,(Eragrostis_curvula_EJB05_19114:0.146456,(Eleusine_coracana_ELECO.r07.2AG0151310:0.0450712,Eleusine_coracana_ELECO.r07.2BG0206720:0.0428005)n12:0.0881323)n11:0.0728003)n10:0.0393668,(Phragmites_australis_Phragmites_australis_PaChr6_43406609_43408819_evm.model.PaChr6.2440_1_CDS_4362469522_23500:0.0792803,(Stipagrostis_hirtigluma_H_Shi_ptg000038l_002181.1:0.0286113,Stipagrostis_hirtigluma_H_Shi_ptg000149l_000284.1:0.0305357)n14:0.160507)n13:0.0241106)n9:0.025095,(Chasmanthium_laxum_Chala.05G326800:0.114092,(Sorghum_bicolor_SORBI_3004G353700:0.202582,(((Setaria_viridis_SEVIR_1G381800v2:0.0712537,Urochloa_fusta_Urofu.1G301600:0.0606774)n19:0.0154419,((Digitaria_radicosa_Dra01G0307900:0.0842905,(Digitaria_exilis_H_Dex1A-001805.1:5e-09,Digitaria_exilis_H_Dex1B-001744.1:0.00944239)n22:0.0496415)n21:0.0714381,(Panicum_hallii_Pahal.1G456300:0.0572633,(Panicum_virgatum_Pavir.1KG551900:0.0707107,Panicum_virgatum_Pavir.1KG559300:0.0987276)n24:0.0388091)n23:0.0594308)n20:0.0210189)n18:0.0143792,(ASEM_AUS1_H_AUS1CM014270.1002170.1:0.165263,(Dichantelium_oligosantes_H_DolKV781686.1000015.1:0.0557485,Echinocloa_haploclada_eh_chr7.3874:0.0798544)n26:0.0177203)n25:0.0126081)n17:0.0877969)n16:0.0210122)n15:0.0277429)n8:0.0525058)n0;
```
