## Supplementary Dataset S1 for "Gene turnover and contingency facilitated the repeated evolution of C_4_ photosynthesis in grasses": OG0018455_tree.txt

```
(((Ampelocalamus_luodianensis_AluCtg03059g00030.1:0.0173381,Ampelocalamus_luodianensis_AluCtg03059g00070.1:0.0457329)n2:0.103118,(Aristida_adscensionis_H_Aadptg000076l000038.1:0.363858,Dendrocalamus_sinicus_Dendrocalamus_sinicus_Dsi11A_53157104_53163780_Dsi11Ag14840.1_1_CDS_4147834195_17377:0.309584)n3:0.103657)n1:0.0161349,(((Leersia_perrieri_LPERR11G19490:0.311672,(Leersia_perrieri_LPERR07G06930:0.094378,Leersia_perrieri_LPERR11G19500:0.0806815)n7:0.0566298)n6:0.0475161,(Oryza_sativa_LOC_Os11g46050:0.169518,(Oryza_sativa_LOC_Os06g38040:0.0711211,Oryza_sativa_LOC_Os11g45990:0.0655826)n9:0.0719143)n8:0.0280705)n5:0.06227,((((Panicum_hallii_Pahal.8G063100:0.0822101,(Setaria_viridis_SEVIR_8G073800v2:0.143157,(((Eragrostis_curvula_EJB05_22307:0.00806016,Eragrostis_curvula_EJB05_22298:0.0028602)n17:0.0364428,(Eragrostis_curvula_EJB05_33505:0.0363356,Eragrostis_curvula_EJB05_33511:0.0254491)n18:0.0253984)n16:0.0505783,((Digitaria_radicosa_Dra08G0046900:0.0729386,Digitaria_radicosa_Dra08G0047100:0.0791205)n20:0.0323846,(Digitaria_exilis_H_Dex8A-000322.1:0.107551,Digitaria_exilis_H_Dex8B-001780.1:0.0952424)n21:0.0513932)n19:0.0201247)n15:0.0482808)n14:0.0365619)n13:0.0175253,(Echinocloa_haploclada_eh_chr4.1005:0.123071,Echinocloa_haploclada_eh_chr4.1004:0.125485)n22:0.0139428)n12:0.0140036,(ASEM_AUS1_H_AUS1CM014270.1002239.1:0.0133219,ASEM_RSA5_H_RSA5chrom8000615.1:0.0049254)n23:0.111692)n11:0.020995,((Cenchrus_americanus_H_CamCM007986.2000461.1:0.0510701,Sorghum_bicolor_SORBI_3010G023600:0.0645242)n25:0.0144178,(Zea_mays_Zm00001eb378050:0.0942197,Zea_mays_Zm00001eb269950:0.12724)n26:0.0141377)n24:0.0181588)n10:0.135048)n4:0.0161349)n0;
```
