## Supplementary Dataset S1 for "Gene turnover and contingency facilitated the repeated evolution of C_4_ photosynthesis in grasses": OG0018456_tree.txt

```
(Ampelocalamus_luodianensis_Alu07Cg02020.2:0.101507,(Stipagrostis_hirtigluma_H_Shi_ptg000011l_000456.1:0.194399,(Phragmites_australis_Phragmites_australis_PaChr16_3253420_3254013_evm.model.PaChr16.324_1_CDS_4362401085_40529:0.130823,(Chasmanthium_laxum_Chala.10G193900:0.140981,(((Echinocloa_haploclada_eh_chr3.4263:0.180386,(((ASEM_AUS1_H_AUS1CM014271.1005061.1:0.0910238,(ASEM_RSA5_H_RSA5chrom2000408.1:0.00173807,ASEM_RSA5_H_RSA5chrom2000409.1:5e-09)n10:0.00793552)n9:0.0792226,(Dichantelium_oligosantes_H_DolKV782032.1000001.1:0.0924916,(Dichantelium_oligosantes_H_DolKV782032.1000002.1:0.0514748,Dichantelium_oligosantes_H_DolKV782032.1000003.1:0.0428275)n12:0.0218274)n11:0.037245)n8:0.036624,(Panicum_hallii_Pahal.2G453500:0.111208,(Setaria_viridis_SEVIR_1G373200v2:0.00144473,Setaria_viridis_SEVIR_2G409300v2:0.0340389)n14:0.103966)n13:0.0349727)n7:0.0144587)n6:0.0324136,((Dichantelium_oligosantes_H_DolKV781246.1000002.1:0.101132,(ASEM_AUS1_H_AUS1CM014271.1000295.1:0.00987488,ASEM_RSA5_H_RSA5chrom2000407.1:0.0112142)n17:0.089549)n16:0.0184539,(Urochloa_fusta_Urofu.2G416100:0.0789389,(Panicum_hallii_Pahal.2G453400:0.0369943,(Panicum_virgatum_Pavir.2KG544100:0.067865,Panicum_virgatum_Pavir.2NG597600:0.0476456)n20:0.0188298)n19:0.037707)n18:0.0684818)n15:0.00760909)n5:0.0479527,((Urochloa_fusta_Urofu.2G416000:0.172493,Setaria_viridis_SEVIR_2G408000v2:0.0793092)n22:0.0255459,((Dichantelium_oligosantes_H_DolKV781246.1000001.1:0.0721514,(ASEM_AUS1_H_AUS1CM014271.1000294.1:0.016815,ASEM_RSA5_H_RSA5chrom2000406.1:0.011411)n25:0.108028)n24:0.0298621,(Echinocloa_haploclada_eh_chr3.4262:0.0983881,Echinocloa_haploclada_eh_chr3.4261:0.115424)n26:0.0473058)n23:0.0300092)n21:0.0498069)n4:0.0055341)n3:0.0373611)n2:0.0540464)n1:0.101507)n0;
```
