## Supplementary Dataset S1 for "Gene turnover and contingency facilitated the repeated evolution of C_4_ photosynthesis in grasses": OG0018457_tree.txt

```
(Pharus_latifolius_Phala.05G078600:0.102755,((Dendrocalamus_sinicus_Dendrocalamus_sinicus_Dsi07A_5832344_5833085_Dsi07Ag04420.1_-1_CDS_4147790116_49876:0.149598,(Ampelocalamus_luodianensis_Alu07Cg04500.1:0.0220865,Olyra_latifolia_Ola037810:0.0756688)n3:0.0193902)n2:0.0398291,((Chasmanthium_laxum_Chala.10G162700:0.0838967,(Phragmites_australis_Phragmites_australis_PaChr16_6032868_6033203_evm.model.PaChr16.546_1_CDS_4362401577_35045:0.0697267,Phragmites_australis_Phragmites_australis_PaChr15_24251003_24251329_evm.model.PaChr15.984_1_CDS_4362397971_5173:0.0652361)n6:0.00724845)n5:0.0205514,((Aristida_adscensionis_H_Aadptg000050l000294.1:0.10041,Stipagrostis_hirtigluma_H_Shi_ptg000011l_000280.1:0.10041)n8:0.0377486,((Eragrostis_curvula_EJB05_53287:0.0887809,(Eleusine_coracana_ELECO.r07.7AG0573900:0.0690123,Eleusine_coracana_ELECO.r07.7BG0605120:0.025861)n11:0.0761805)n10:0.041301,((Dichantelium_oligosantes_H_DolKV782842.1000010.1:0.0332655,(Urochloa_fusta_Urofu.2G377500:0.225697,Urochloa_fusta_Urofu.2G377400:0.0318446)n14:0.0253529)n13:0.0080103,((Setaria_viridis_SEVIR_2G374200v2:0.0529404,((Digitaria_radicosa_Dra02G0353800:0.105039,(Digitaria_exilis_H_Dex2A-001866.1:5e-09,Digitaria_exilis_H_Dex2B-001785.1:0.0120907)n19:0.0665098)n18:0.0290395,(ASEM_AUS1_H_AUS1CM014271.1004894.1:0.0119762,ASEM_RSA5_H_RSA5chrom2005443.1:0.0164857)n20:0.0259678)n17:0.00445516)n16:0.00613602,((Sorghum_bicolor_SORBI_3002G348500:0.0256464,Zea_mays_Zm00001eb107430:0.0983456)n22:0.0492572,(Echinocloa_haploclada_eh_chr3.3903:0.0246677,(Panicum_hallii_Pahal.2G420500:0.0123842,(Panicum_virgatum_Pavir.2KG503800:0.00510287,(Panicum_virgatum_Pavir.2NG467800:0.143946,Panicum_virgatum_Pavir.2NG551200:0.006917)n26:0.0130082)n25:0.00780081)n24:0.0199482)n23:5e-09)n21:0.0108561)n15:0.00445381)n12:0.0320196)n9:0.0478901)n7:0.0173374)n4:0.0209906)n1:0.102755)n0;
```
