## Supplementary Dataset S1 for "Gene turnover and contingency facilitated the repeated evolution of C_4_ photosynthesis in grasses": OG0018458_tree.txt

```
((((Pharus_latifolius_Phala.05G087400.4:6e-09,Pharus_latifolius_Phala.05G087400.2:0.00144374)n3:0.0223388,(Pharus_latifolius_Phala.05G087400:5e-09,Pharus_latifolius_Phala.05G087400.3:0.00313559)n4:0.00524128)n2:0.0962767,Streptochaeta_angustifolia_strangu_007684:0.144566)n1:0.0489551,(((Ampelocalamus_luodianensis_Alu07Dg06750.7:0.058055,(Olyra_latifolia_scaffold114_486609_490195_+:0.0795086,Dendrocalamus_sinicus_Dendrocalamus_sinicus_Dsi07A_6786966_6790011_Dsi07Ag04850.1_-1_CDS_4147790245_8792:0.0424199)n8:0.00796093)n7:0.0161125,(Oryza_sativa_LOC_Os05g18870:0.352259,Oryza_sativa_LOC_Os07g37680:0.100744)n9:0.0650366)n6:0.0181336,(((Eleusine_coracana_ELECO.r07.7AG0572800:0.0192084,Eleusine_coracana_ELECO.r07.7BG0604090:0.0241578)n12:0.0739525,Eragrostis_curvula_EJB05_11781:0.0585534)n11:0.081564,((Stipagrostis_hirtigluma_H_Shi_ptg000011l_000235.1:0.112503,Phragmites_australis_Phragmites_australis_PaChr16_6805416_6808927_evm.model.PaChr16.600_1_CDS_4362401699_1399:0.0601849)n14:0.00683052,(Chasmanthium_laxum_Chala.10G151500:0.0824401,(Sorghum_bicolor_SORBI_3002G340200:0.0797856,((Echinocloa_haploclada_eh_chr3.3821:0.0482583,(ASEM_AUS1_H_AUS1CM014271.1004844.1:0.0144853,ASEM_RSA5_H_RSA5chrom2000149.1:0.0147509)n19:0.0338705)n18:0.00432838,(Dichantelium_oligosantes_H_DolKV776366.1000017.1:0.0438706,(((Cenchrus_americanus_H_CamCM007988.2003410.1:0.0589951,Setaria_viridis_SEVIR_2G364500v2:0.00946714)n23:0.0317328,((Digitaria_radicosa_Dra02G0346500:0.0387349,(Digitaria_exilis_H_Dex2A-001836.1:0.00726601,Digitaria_exilis_H_Dex2B-001763.1:0.00812102)n26:0.0385419)n25:0.0101481,Panicum_virgatum_Pavir.2NG556700:0.243412)n24:0.0144539)n22:0.00421901,Urochloa_fusta_Urofu.2G368900:0.0462525)n21:0.00213361)n20:0.00780138)n17:0.00793529)n16:0.0461928)n15:0.0151843)n13:0.0199754)n10:0.0419556)n5:0.0489551)n0;
```
