## Supplementary Dataset S1 for "Gene turnover and contingency facilitated the repeated evolution of C_4_ photosynthesis in grasses": OG0018459_tree.txt

```
(Pharus_latifolius_Phala.01G398700:0.0480366,((Dendrocalamus_sinicus_Dendrocalamus_sinicus_Dsi03A_55669877_55670050_Dsi03Ag24440.1_1_CDS_4147734052_44624:0.0425186,(Ampelocalamus_luodianensis_Alu03Dg00170.1:0.0257601,Ampelocalamus_luodianensis_Alu01Dg03940.1:0.129573)n3:0.0660958)n2:0.0534066,(Brachypodium_distachyon_BRADI_1g78475v3:0.0373011,(Hordeum_spontaneum_WB01_005224_0017301:0.415279,((Zizania_latifolia_GWHTBFHI016345:0.116941,Aristida_adscensionis_H_Aadptg000063l000043.1:0.0846824)n7:0.0237352,(Eragrostis_curvula_EJB05_08335:0.0679334,(((Stipagrostis_hirtigluma_H_Shi_ptg000017l_001029.1:0.0207256,Stipagrostis_hirtigluma_H_Shi_ptg000414l_000002.1:5e-09)n11:0.106914,Stipagrostis_hirtigluma_H_Shi_ptg000021l_001162.1:0.179498)n10:0.121876,(Phragmites_australis_Phragmites_australis_PaChr4_301834_301998_evm.model.PaChr4.16_1_CDS_4362452709_3668:0.0894757,(Chasmanthium_laxum_Chala.08G033900:0.0260484,((((Digitaria_radicosa_Dra02G0266600:0.0189007,Digitaria_radicosa_Dra02G0266600.2:5e-09)n17:0.0195049,(Digitaria_exilis_H_Dex2B-001267.1:0.0377031,Digitaria_exilis_H_Dex2A-001375.1:0.0409682)n18:0.00455202)n16:0.00923358,((Setaria_viridis_SEVIR_2G272240v2:0.14633,(Zea_mays_Zm00001eb241200:0.280932,Sorghum_bicolor_SORBI_3002G254650:5e-09)n21:0.0154531)n20:0.0551325,(ASEM_AUS1_H_AUS1CM014271.1000596.1:0.0184674,ASEM_RSA5_H_RSA5chrom2004530.1:0.00902865)n22:0.0239107)n19:0.0485864)n15:0.115845,(Urochloa_fusta_Urofu.2G268200:0.00929414,(Panicum_hallii_Pahal.2G320000:0.29616,(Cenchrus_americanus_H_CamCM007988.2002127.1:0.0283036,(Panicum_virgatum_Pavir.2NG412000:0.126153,Panicum_virgatum_Pavir.2NG409800:0.00881748)n26:0.0365909)n25:5e-09)n24:6e-09)n23:0.0840216)n14:0.0463409)n13:0.0850839)n12:0.036025)n9:0.0298039)n8:0.030082)n6:0.0494861)n5:0.0464044)n4:0.0482912)n1:0.0480366)n0;
```
