## Supplementary Dataset S1 for "Gene turnover and contingency facilitated the repeated evolution of C_4_ photosynthesis in grasses": OG0018460_tree.txt

```
((Aristida_adscensionis_H_Aadptg000066l000923.1:0.222357,(Stipagrostis_hirtigluma_H_Shi_ptg000012l_000312.1:0.00369805,Stipagrostis_hirtigluma_H_Shi_ptg000060l_000586.1:0.0111632)n2:0.0855808)n1:0.00775639,(((Chasmanthium_laxum_Chala.08G030800:0.0109797,(Chasmanthium_laxum_Chala.05G315300:0.00602635,Chasmanthium_laxum_Chala.05G315700:0.0106252)n6:0.0060175)n5:0.0711369,((((Echinocloa_haploclada_eh_chr3.2217:0.331916,(Dichantelium_oligosantes_H_DolKV776887.1000007.1:0.0474543,(ASEM_AUS1_H_AUS1CM014271.1001003.1:0.00819055,ASEM_RSA5_H_RSA5chrom2001103.1:0.00392493)n12:0.086985)n11:0.00818102)n10:0.00371867,(Digitaria_radicosa_Dra02G0269100:0.05219,(Digitaria_exilis_H_Dex2A-003237.1:0.00575426,Digitaria_exilis_H_Dex2B-003180.1:5e-09)n14:0.0524952)n13:0.0644572)n9:0.011067,((Panicum_hallii_Pahal.2G322500:0.0138772,(Panicum_virgatum_Pavir.5KG314800:0.0241425,Panicum_virgatum_Pavir.2NG417000:0.0227949)n17:0.00210897)n16:0.0424021,((Urochloa_fusta_Urofu.1G168300:0.0162745,(Urochloa_fusta_Urofu.2G270300:5e-09,Urochloa_fusta_Urofu.J003700:5e-09)n20:0.0328163)n19:0.0372383,(Cenchrus_americanus_H_CamCM007988.2000967.1:0.0620909,(Setaria_viridis_SEVIR_2G274600v2:0.00464485,Setaria_viridis_SEVIR_3G007100v2:0.0164957)n22:0.00251176)n21:0.0452148)n18:0.0142151)n15:0.0169436)n8:0.0213093,(Sorghum_bicolor_SORBI_3002G256300:0.0460497,(Zea_mays_Zm00001eb317590:0.0330319,Zea_mays_Zm00001eb102300:0.0474659)n24:0.00527399)n23:0.00950727)n7:0.0345834)n4:0.0289115,(Phragmites_australis_Phragmites_australis_PaChr20_23005832_23007618_evm.model.PaChr20.855_1_CDS_4362426032_40614:0.0717512,(Phragmites_australis_Phragmites_australis_PaChr17_25163187_25165011_evm.model.PaChr17.815_1_CDS_4362405640_2254:0.0269507,Phragmites_australis_Phragmites_australis_PaChr17_4983846_4984897_evm.model.PaChr17.66_1_CDS_4362405294_26652:0.0934456)n26:0.0315886)n25:0.00350985)n3:0.0284294)n0;
```
