## Supplementary Dataset S1 for "Gene turnover and contingency facilitated the repeated evolution of C_4_ photosynthesis in grasses": OG0018461_tree.txt

```
((Stipagrostis_hirtigluma_H_Shi_ptg000012l_000317.1:0.0029548,Stipagrostis_hirtigluma_H_Shi_ptg000060l_000592.1:0.00233561)n1:0.0881586,(((Eleusine_coracana_ELECO.r07.6AG0540480:0.153076,Eragrostis_curvula_EJB05_43640:0.0970661)n4:0.0640546,((Chasmanthium_laxum_Chala.08G032500:0.109787,((((Digitaria_radicosa_Dra02G0268000:0.0508994,(Digitaria_exilis_H_Dex2A-003244.1:0.00602149,Digitaria_exilis_H_Dex2B-003192.1:0.00503366)n11:0.0564647)n10:0.0440259,(Urochloa_fusta_Urofu.2G269300:0.0568886,(Cenchrus_americanus_H_CamCM007988.2000977.1:0.0643185,Setaria_viridis_SEVIR_2G273700v2:0.0219309)n13:0.0359809)n12:0.00921009)n9:0.00876046,((Zea_mays_Zm00001eb102280:0.176204,Zea_mays_Zm00001eb317490:0.0534075)n15:0.00593417,(((ASEM_AUS1_H_AUS1CM014271.1001013.1:0.0159814,(Zea_mays_Zm00001eb102270:0.757008,(ASEM_RSA5_H_RSA5chrom2004540.1:0.00112307,ASEM_RSA5_H_RSA5chrom2001118.1:4.5e-09)n20:5e-10)n19:0.0200646)n18:0.0683369,Echinocloa_haploclada_eh_chr3.2222:0.0771821)n17:0.00795025,(Dichantelium_oligosantes_H_DolKV776887.1000016.1:0.0564632,(Panicum_hallii_Pahal.2G321800:0.0206554,(Panicum_virgatum_Pavir.2NG412600:0.0344049,(Panicum_virgatum_Pavir.5KG136900:0.00670804,(Panicum_virgatum_Pavir.5KG313400:5e-09,Panicum_virgatum_Pavir.5KG136800:5e-09)n25:6e-09)n24:0.0348088)n23:0.00386765)n22:0.00431077)n21:0.00394041)n16:0.00223338)n14:0.000248154)n8:0.0313665,Sorghum_bicolor_SORBI_3002G255500:0.0329553)n7:0.0478974)n6:0.00870551,Digitaria_radicosa_Dra02G0268100:0.093602)n5:0.0104002)n3:0.0223068,(Phragmites_australis_Phragmites_australis_PaChr20_22955820_22960922_evm.model.PaChr20.851_1_CDS_4362426024_37240:0.0701287,Phragmites_australis_Phragmites_australis_PaChr17_25102028_25108279_evm.model.PaChr17.809_1_CDS_4362405626_38858:0.0912944)n26:0.0116593)n2:0.0881586)n0;
```
