## Supplementary Dataset S1 for "Gene turnover and contingency facilitated the repeated evolution of C_4_ photosynthesis in grasses": OG0018462_tree.txt

```
(((Olyra_latifolia_Ola034270:0.0441961,(Ampelocalamus_luodianensis_Alu04Cg14880.1:0.0405883,Dendrocalamus_sinicus_Dendrocalamus_sinicus_Dsi04B_31522853_31523185_Dsi04Bg09230.1_-1_CDS_4147755628_23307:0.031408)n3:0.0111917)n2:0.0180847,((Zizania_latifolia_GWHTBFHI017353:0.0157632,Zizania_latifolia_GWHTBFHI018951:0.0340069)n5:0.0200732,(Leersia_perrieri_LPERR04G16260:0.0555718,Oryza_sativa_LOC_Os04g45510:0.0303096)n6:0.007363)n4:0.00860412)n1:0.0254818,((Aristida_adscensionis_H_Aadptg000009l000085.1:0.0647821,(Eragrostis_curvula_EJB05_56667:0.0590078,(Eleusine_coracana_ELECO.r07.4BG0340120:0.00510163,Eleusine_coracana_ELECO.r07.4AG0309100:0.0255848)n10:0.0265152)n9:0.0208784)n8:0.00761965,(((Chasmanthium_laxum_Chala.M004200:0,Chasmanthium_laxum_Chala.06G181600:0)n13:0.0151801,((Sorghum_bicolor_SORBI_3006G161600:0.0258396,Zea_mays_Zm00001eb075410:0.0222867)n15:0.0228174,((Urochloa_fusta_Urofu.7G214600:0.0337284,(Digitaria_exilis_H_Dex7A-002026.1:0.00970855,Digitaria_exilis_H_Dex7B-002074.1:0.00718992)n18:0.0521899)n17:0.0183054,((Setaria_viridis_SEVIR_7G192500v2:0.0480456,(ASEM_AUS1_H_AUS1CM014271.1001487.1:0.021203,(Dichantelium_oligosantes_H_DolKV775847.1000005.1:0.0535757,(Digitaria_radicosa_Dra07G0141900.2:5e-09,Digitaria_radicosa_Dra07G0141900:5e-09)n23:0.0555353)n22:0.0111951)n21:0.0103133)n20:0.0031958,(Panicum_hallii_Pahal.7G235400:0.0196755,(Panicum_virgatum_Pavir.7NG263100:0.0110572,Panicum_virgatum_Pavir.7KG267400:0.00589745)n25:0.000655272)n24:0.00908094)n19:0.0139023)n16:0.00789891)n14:0.0188966)n12:0.0254516,(Phragmites_australis_Phragmites_australis_PaChr11_8280890_8281228_evm.model.PaChr11.787_1_CDS_4362378144_34550:0.0566385,Phragmites_australis_Phragmites_australis_PaChr7_9018916_9019257_evm.model.PaChr7.776_1_CDS_4362476556_8376:0.0203334)n26:0.00225927)n11:5e-09)n7:0.00787498)n0;
```
