## Supplementary Dataset S1 for "Gene turnover and contingency facilitated the repeated evolution of C_4_ photosynthesis in grasses": OG0018463_tree.txt

```
((Pharus_latifolius_Phala.12G055400:5e-09,Pharus_latifolius_Phala.12G055400.2:5e-09)n1:0.0952149,(Setaria_viridis_SEVIR_2G185700v2:0.769765,(Zizania_latifolia_GWHTBFHI027292:0.185438,(Ampelocalamus_luodianensis_Alu09Cg04640.2:0.109315,((Eragrostis_curvula_EJB05_42660:0.153993,(Eleusine_coracana_ELECO.r07.6BG0486140:0.0103865,Eleusine_coracana_ELECO.r07.6AG0532620:0.0158464)n7:0.168398)n6:0.0481547,((Phragmites_australis_Phragmites_australis_PaChr17_15069509_15071720_evm.model.PaChr17.272_1_CDS_4362404434_4774:0.0759025,(Phragmites_australis_Phragmites_australis_PaChr20_13510300_13512773_evm.model.PaChr20.287_1_CDS_4362424770_19585:0.0277506,Phragmites_australis_Phragmites_australis_PaChr17_16277461_16280101_evm.model.PaChr17.308_1_CDS_4362404514_38430:0.0329907)n10:0.0720266)n9:0.0166737,(Stipagrostis_hirtigluma_H_Shi_ptg000018l_000077.1:0.163221,((((((Digitaria_exilis_H_Dex2B-000859.1:0.0180596,Digitaria_exilis_H_Dex2A-000952.1:0.0400239)n17:0.025019,(Digitaria_exilis_H_Dex2B-000860.1:0.0110859,Digitaria_exilis_H_Dex2B-003606.1:0.0204521)n18:0.0220676)n16:0.0302569,Digitaria_exilis_H_Dex2A-003661.1:0.0482036)n15:0.0136909,(((Digitaria_radicosa_Dra02G0197700:5e-09,Digitaria_radicosa_Dra02G0197700.2:5e-09)n21:0.031664,Digitaria_radicosa_Dra02G0197900:0.0373224)n20:0.0404152,Digitaria_radicosa_Dra02G0197800:0.0651911)n19:0.00724345)n14:0.0134786,((Urochloa_fusta_Urofu.2G176800:0.0504103,((ASEM_AUS1_H_AUS1CM014271.1003860.1:0.00866125,ASEM_RSA5_H_RSA5chrom2004007.1:0.0133475)n25:0.0689813,(Zea_mays_Zm00001eb254930:0.113213,Dichantelium_oligosantes_H_DolKV780889.1000001.1:0.0794778)n26:0.0166951)n24:0.00951925)n23:0.0124332,Urochloa_fusta_Urofu.2G178700:0.0875059)n22:0.00972288)n13:0.041675,Chasmanthium_laxum_Chala.01G052000:0.080285)n12:0.0122991)n11:0.00842106)n8:0.0152647)n5:0.0473669)n4:0.0381255)n3:0.0709793)n2:0.0952149)n0;
```
