## Supplementary Dataset S1 for "Gene turnover and contingency facilitated the repeated evolution of C_4_ photosynthesis in grasses": OG0018464_tree.txt

```
(Pharus_latifolius_Phala.03G096200:0.163609,((Hordeum_spontaneum_WB01_004119_0088000:0.00474445,Hordeum_vulgareMorex_HORVU.MOREX.r3.4HG0410510:0.00921159)n2:0.113102,(Brachypodium_distachyon_BRADI_3g58060v3:0.196084,(Leersia_perrieri_LPERR07G09060:0.271831,((Aristida_adscensionis_H_Aadptg000103l000126.1:0.171921,Aristida_adscensionis_H_Aadptg000001l000831.1:0.0934138)n6:0.0431921,(Stipagrostis_hirtigluma_H_Shi_ptg000046l_001290.1:0.167942,((Chasmanthium_laxum_Chala.10G089300:0.105855,Phragmites_australis_Phragmites_australis_PaChr16_14834948_14835250_evm.model.PaChr16.928_1_CDS_4362402425_9399:0.0596998)n9:0.0449923,((Eleusine_coracana_ELECO.r07.7AG0563240:0.0462618,Eleusine_coracana_ELECO.r07.7BG0593650:0.0414482)n11:0.108584,((Sorghum_bicolor_SORBI_3002G109100:0.153983,Zea_mays_Zm00001eb094610:0.0934411)n13:0.0500235,(((Echinocloa_haploclada_eh_chr3.1230:0.151316,(Digitaria_radicosa_Dra02G0146200:0.122293,(Digitaria_exilis_H_Dex2A-000623.1:0.0492978,Digitaria_exilis_H_Dex2B-000568.1:0.0660274)n18:0.0564236)n17:0.0548126)n16:0.0256698,(ASEM_RSA5_H_RSA5chrom2002103.1:0.0206112,(ASEM_AUS1_H_AUS1CM014274.1003594.1:0.0124133,ASEM_AUS1_H_AUS1CM014271.1003455.1:0.0261701)n20:0.00290779)n19:0.0298207)n15:0.0178126,((Cenchrus_americanus_H_CamCM007988.2001084.1:0.339496,(Panicum_virgatum_Pavir.2NG266300:0.0854853,((Panicum_hallii_Pahal.2G100600:0.0527347,Dichantelium_oligosantes_H_DolKV780054.1000003.1:0.138722)n25:0.01724,Panicum_virgatum_Pavir.2KG242900:0.0512255)n24:0.0333544)n23:0.00370605)n22:0.0523282,(Urochloa_fusta_Urofu.2G108900:0.121508,Setaria_viridis_SEVIR_2G112300v2:0.0788114)n26:0.0421917)n21:0.0137762)n14:0.047148)n12:0.0638686)n10:0.0290116)n8:0.0346975)n7:0.0248769)n5:0.101039)n4:0.0356185)n3:0.0641839)n1:0.163609)n0;
```
