## Supplementary Dataset S1 for "Gene turnover and contingency facilitated the repeated evolution of C_4_ photosynthesis in grasses": OG0018465_tree.txt

```
(Streptochaeta_angustifolia_strangu_018544:0.13765,((Zizania_latifolia_GWHTBFHI000267:0.247064,((((((ASEM_AUS1_H_AUS1CM014271.1001987.1:0,ASEM_AUS1_H_AUS1CM014272.1001290.1:0)n8:0.00629166,ASEM_RSA5_H_RSA5chrom3001962.1:0.0190136)n7:0.0480365,(ASEM_AUS1_H_AUS1CM014272.1001291.1:0.00632945,ASEM_RSA5_H_RSA5chrom3001963.1:0.0127421)n9:0.0128029)n6:0.00636391,(Dichantelium_oligosantes_H_DolKV776178.1000010.1:0.0337033,(Panicum_virgatum_Pavir.1NG383900:0.00643332,Panicum_hallii_Pahal.3G197000:0.00636651)n11:5e-09)n10:5e-09)n5:0.00637912,((Setaria_viridis_SEVIR_3G166350v2:5e-09,Setaria_viridis_SEVIR_2G201800v2:0.115236)n13:0.00633563,(((Chasmanthium_laxum_Chala.07G220900:0.0700235,(Phragmites_australis_Phragmites_australis_PaChr9_32230147_32230335_evm.model.PaChr9.1399_1_CDS_4362484771_22712:0.0533267,Phragmites_australis_Phragmites_australis_PaChr12_31204016_31204204_evm.model.PaChr12.1482_1_CDS_4362381474_33291:0.0299555)n17:0.00332839)n16:0.0193135,Aristida_adscensionis_H_Aadptg000055l000114.1:0.0771426)n15:0.00641913,((Digitaria_radicosa_Dra03G0159500:0.0128056,(Digitaria_exilis_H_Dex3A-000934.1:0.0827491,(Leersia_perrieri_LPERR05G20210:0.0836826,(Olyra_latifolia_Ola028638:0.0809439,(Ampelocalamus_luodianensis_Alu05Cg07280.1:0.0403738,(Dendrocalamus_sinicus_Dendrocalamus_sinicus_Dsi05B_34136387_34136575_Dsi05Bg13200.1_1_CDS_4147770181_28419:0.0587673,Dendrocalamus_sinicus_Dendrocalamus_sinicus_Dsi05A_30491179_30491367_Dsi05Ag11680.1_-1_CDS_4147765438_30654:0.0377845)n24:0.00990558)n23:0.0318154)n22:0.040225)n21:0.0304948)n20:0.0127733)n19:0.00653683,(Sorghum_bicolor_SORBI_3009G215000:0.0627751,(Eleusine_coracana_ELECO.r07.5BG0412800:0.0341413,Eleusine_coracana_ELECO.r07.5AG0364940:6e-09)n26:0.0492228)n25:0.0144944)n18:5e-09)n14:0.00653144)n12:5e-09)n4:0.0131525,Panicum_virgatum_Pavir.3KG284400:0.256378)n3:0.0284865)n2:0.0772996,Urochloa_fusta_Urofu.3G194400:0.0271971)n1:0.13765)n0;
```
