## Supplementary Dataset S1 for "Gene turnover and contingency facilitated the repeated evolution of C_4_ photosynthesis in grasses": OG0018466_tree.txt

```
(Eragrostis_curvula_EJB05_14478:0.0887156,((Phragmites_australis_Phragmites_australis_PaChr15_2020625_2021466_evm.model.PaChr15.128_1_CDS_4362395637_536:0.0178074,Phragmites_australis_Phragmites_australis_PaChr15_2025545_2026160_evm.model.PaChr15.129_1_CDS_4362395659_9798:0.00773948)n2:0.190317,((Panicum_virgatum_Pavir.2NG077700:0.185853,(Sorghum_bicolor_SORBI_3002G025500:0.172918,((Dichantelium_oligosantes_H_DolKV771842.1000010.1:0.072003,Dichantelium_oligosantes_H_DolKV771842.1000011.1:0.0250488)n7:0.0508178,(Cenchrus_americanus_H_CamCM007988.2001542.1:0.099025,((Digitaria_radicosa_Dra09G0399000:0.0487068,(Digitaria_exilis_H_Dex2A-004363.1:0.00540485,Digitaria_exilis_H_Dex2B-004274.1:0.0578173)n11:0.0553889)n10:0.0470606,(Panicum_hallii_Pahal.2G019700:0.027915,(Panicum_virgatum_Pavir.2KG042100:0.0343634,((Panicum_virgatum_Pavir.J043000:5e-09,Panicum_virgatum_Pavir.2NG445600:5e-09)n15:0.0329838,Panicum_virgatum_Pavir.2KG042000:0.0234309)n14:0.0057755)n13:0.000641722)n12:0.00550692)n9:0.0147783)n8:0.0198784)n6:0.0290708)n5:0.0425069)n4:0.0376831,((Zea_mays_Zm00001eb117790:0.289206,Sorghum_bicolor_SORBI_3002G025400:0.0827241)n17:0.0679182,((Digitaria_exilis_H_Dex2A-004365.1:0.0156885,Digitaria_exilis_H_Dex2B-004275.1:0.0187778)n19:0.111035,((ASEM_AUS1_H_AUS1CM014271.1003398.1:0.070897,Dichantelium_oligosantes_H_DolKV771842.1000014.1:0.0558685)n21:0.0107412,((Panicum_hallii_Pahal.2G019600:0.0443142,(Panicum_virgatum_Pavir.2KG041900:0.0412463,Panicum_virgatum_Pavir.2NG445700:0.0435679)n24:0.0203849)n23:0.0566065,(Urochloa_fusta_Urofu.2G025700:0.0685984,(Setaria_viridis_SEVIR_2G030900v2:0.0425569,Cenchrus_americanus_H_CamCM007988.2001544.1:0.169592)n26:0.015938)n25:0.0296984)n22:0.0122191)n20:0.00760339)n18:0.0358001)n16:0.0578405)n3:0.0531835)n1:0.0887156)n0;
```
