## Supplementary Dataset S1 for "Gene turnover and contingency facilitated the repeated evolution of C_4_ photosynthesis in grasses": OG0018467_tree.txt

```
((Sorghum_bicolor_SORBI_3002G088300:0.113605,Sorghum_bicolor_SORBI_3002G088500:0.102137)n1:0.0878708,((Echinocloa_haploclada_eh_chr3.985:0.756482,Stipagrostis_hirtigluma_H_Shi_ptg000018l_000325.1:0.316187)n3:0.0696137,((Echinocloa_haploclada_eh_chr3.984:0.0980954,(Echinocloa_haploclada_eh_chr3.983:0.0500231,(Echinocloa_haploclada_eh_chr3.986:0.0407904,(Echinocloa_haploclada_eh_chr3.987:0.00154385,Echinocloa_haploclada_eh_chr3.989:0.0102423)n8:0.0348375)n7:0.0240538)n6:0.0165483)n5:0.0831761,(((ASEM_AUS1_H_AUS1CM014271.1003381.1:0.0334052,ASEM_RSA5_H_RSA5chrom2003524.1:0.0311991)n11:0.102497,(Cenchrus_americanus_H_CamCM007988.2002786.1:0.152603,(Dichantelium_oligosantes_H_DolKV775329.1000009.1:0.0936891,(Digitaria_radicosa_Dra02G0133700:0.0654896,((Digitaria_exilis_H_Dex3A-004095.1:0.0551093,(Digitaria_exilis_H_Dex2A-004032.1:0.0316381,Digitaria_exilis_H_Dex2B-003974.1:0.0344034)n17:0.0208594)n16:0.0142067,(Digitaria_exilis_H_Dex2B-003976.1:0.0825131,(Digitaria_exilis_H_Dex2B-003977.1:0.12621,(Digitaria_exilis_H_Dex2A-000522.1:0.0505151,((Digitaria_exilis_H_Dex2A-000523.1:0.0607644,Digitaria_exilis_H_Dex2B-000477.1:0.032967)n22:0.0259279,Digitaria_exilis_H_Dex2B-003975.1:0.0545599)n21:0.0202795)n20:0.0107442)n19:0.00789669)n18:0.00498495)n15:0.0289652)n14:0.0601266)n13:0.0145813)n12:0.0333509)n10:0.0525204,((Phragmites_australis_Phragmites_australis_PaChr16_21727322_21728821_evm.model.PaChr16.1075_1_CDS_4362399701_10653:0.0910451,(Stipagrostis_hirtigluma_H_Shi_ptg000031l_000661.1:0.00151854,Stipagrostis_hirtigluma_H_Shi_ptg000084l_000043.1:0.00132851)n25:0.159763)n24:0.0280379,(Chasmanthium_laxum_Chala.10G048000:0.125711,Chasmanthium_laxum_Chala.10G071200:0.108905)n26:0.0121005)n23:0.0248745)n9:0.034999)n4:0.0315556)n2:0.00350618)n0;
```
