## Supplementary Dataset S1 for "Gene turnover and contingency facilitated the repeated evolution of C_4_ photosynthesis in grasses": OG0018468_tree.txt

```
((Ampelocalamus_luodianensis_Alu08Cg12110.1:0.0343642,Dendrocalamus_sinicus_Dendrocalamus_sinicus_Dsi08A_11521204_11526021_Dsi08Ag04360.1_1_CDS_4147801498_32461:0.0421938)n1:0.0414791,((Stipagrostis_hirtigluma_H_Shi_ptg000031l_000054.1:0.00296427,Stipagrostis_hirtigluma_H_Shi_ptg000084l_000149.1:0.000309164)n3:0.0996224,(((Setaria_viridis_SEVIR_2G096650v2:0.105031,(Urochloa_fusta_Urofu.2G092200:0.545425,Urochloa_fusta_Urofu.2G092500:0.356583)n7:0.136612)n6:0.0584044,(Aristida_adscensionis_H_Aadptg000053l000044.1:0.321161,Chasmanthium_laxum_Chala.08G063600:0.0869433)n8:0.0388453)n5:0.0752473,((Chasmanthium_laxum_Chala.10G070400:0.0701455,(((Dichantelium_oligosantes_H_DolKV766928.1000011.1:0.00719643,Dichantelium_oligosantes_H_DolKV771400.1000004.1:0.0365192)n13:0.0514941,(((Digitaria_exilis_H_Dex2A-004041.1:0.0158098,Digitaria_exilis_H_Dex2B-003984.1:0.0110049)n16:0.0200057,Digitaria_exilis_H_Dex2B-003983.1:0.0873124)n15:0.0336975,(Digitaria_radicosa_Dra02G0132900:0.0116264,Digitaria_radicosa_Dra02G0132900.2:5e-09)n17:0.0322379)n14:0.064614)n12:0.00653459,((ASEM_AUS1_H_AUS1CM014271.1002024.1:0.106838,(Panicum_hallii_Pahal.2G081600:0.0230644,(Panicum_virgatum_Pavir.2NG106700:0.0397346,Panicum_virgatum_Pavir.2KG142400:0.0284055)n21:0.00315616)n20:0.00600885)n19:0.00869239,(((Urochloa_fusta_Urofu.2G092100:0.366343,Setaria_viridis_SEVIR_2G096625v2:0.0245209)n24:0.126673,Echinocloa_haploclada_eh_chr3.965:0.0746393)n23:0.0478834,(Urochloa_fusta_Urofu.2G092300:0.0717245,(Echinocloa_haploclada_eh_chr3.967:0.0652999,Setaria_viridis_SEVIR_2G096675v2:0.0536904)n26:0.00749707)n25:0.00734278)n22:0.000815865)n18:0.0141323)n11:0.0712235)n10:0.0233211,Aristida_adscensionis_H_Aadptg000015l000160.1:0.111491)n9:0.0123878)n4:0.0170103)n2:0.00189004)n0;
```
