## Supplementary Dataset S1 for "Gene turnover and contingency facilitated the repeated evolution of C_4_ photosynthesis in grasses": OG0018469_tree.txt

```
(((Leersia_perrieri_LPERR04G10460:0.220916,Leersia_perrieri_LPERR04G10430:0.20855)n2:0.175383,(Dendrocalamus_sinicus_Dendrocalamus_sinicus_Dsi04A_17305881_17308917_Dsi04Ag11700.1_1_CDS_4147750297_35670:0.100573,(Ampelocalamus_luodianensis_Alu04Dg14540.2:0.0575892,Ampelocalamus_luodianensis_Alu04Dg14510.2:0.0286745)n4:0.00318605)n3:0.0329654)n1:0.0402689,(((Stipagrostis_hirtigluma_H_Shi_ptg000031l_000072.1:0.00651862,Stipagrostis_hirtigluma_H_Shi_ptg000084l_000167.1:0.0125272)n7:0.0870129,(Aristida_adscensionis_H_Aadptg000109l000052.1:0.0478164,((Aristida_adscensionis_H_Aadptg000109l000050.1:0.0653206,Aristida_adscensionis_H_Aadptg000109l000048.1:0.0131305)n10:0.0438061,Aristida_adscensionis_H_Aadptg000109l000049.1:0.0173142)n9:0.0281935)n8:0.106704)n6:0.0595538,((Urochloa_fusta_Urofu.2G089600:0.129163,((Urochloa_fusta_Urofu.2G089700:0.0406647,Urochloa_fusta_Urofu.2G089500:0.0553526)n14:0.0277468,Urochloa_fusta_Urofu.2G089400:0.138808)n13:0.0192699)n12:0.0282678,(((Echinocloa_haploclada_eh_chr3.945:0.0951026,ASEM_AUS1_H_AUS1CM014271.1002044.1:0.0889127)n17:0.0485784,(Sorghum_bicolor_SORBI_3002G083500:0.16308,Digitaria_exilis_H_Dex2A-004060.1:0.176113)n18:0.0332659)n16:0.0364143,(Echinocloa_haploclada_eh_chr3.946:0.12512,(ASEM_RSA5_H_RSA5chrom2002168.1:0.0904981,(Digitaria_radicosa_Dra02G0131300:0.0399627,((Digitaria_exilis_H_Dex2A-004061.1:0.0805645,(Digitaria_exilis_H_Dex2A-004056.1:0.0219565,Digitaria_exilis_H_Dex2B-003996.1:0.0261643)n24:0.0503644)n23:0.0142909,(Digitaria_exilis_H_Dex2A-004062.1:0.0579517,(Digitaria_exilis_H_Dex2A-004059.1:0.00814576,Digitaria_exilis_H_Dex2B-003998.1:0.0112157)n26:0.0413981)n25:0.00413981)n22:0.000459979)n21:0.0208151)n20:0.0127906)n19:0.0206505)n15:0.0022945)n11:0.0966627)n5:0.0402689)n0;
```
