## Supplementary Dataset S1 for "Gene turnover and contingency facilitated the repeated evolution of C_4_ photosynthesis in grasses": OG0018470_tree.txt

```
(Oryza_sativa_LOC_Os06g43470:0.147908,((((Digitaria_exilis_H_Dex2A-000425.1:0.0580422,Digitaria_exilis_H_Dex2A-000426.1:0.020719)n4:0.0073093,Digitaria_exilis_H_Dex2B-000397.1:0.0910558)n3:0.13564,(Dichantelium_oligosantes_H_DolKV775667.1000001.1:0.132276,((ASEM_RSA5_H_RSA5chrom2002310.1:0.0161112,(ASEM_AUS1_H_AUS1CM014274.1002944.1:5e-09,ASEM_AUS1_H_AUS1QPGU01000238.1000001.1:0.00160725)n8:0.0113307)n7:0.0473695,(ASEM_RSA5_H_RSA5chrom2003427.1:0.00903631,(((ASEM_AUS1_H_AUS1QPGU01000594.1000003.1:0.0050107,ASEM_AUS1_H_AUS1QPGU01000594.1000001.1:5e-09)n12:0.0412121,((ASEM_AUS1_H_AUS1CM014275.1000912.1:0.00323746,ASEM_AUS1_H_AUS1QPGU01000125.1000001.1:0.00801925)n14:0.0153302,(ASEM_AUS1_H_AUS1QPGU01000612.1000004.1:0.011776,ASEM_AUS1_H_AUS1QPGU01000613.1000001.1:0.00361507)n15:0.00576156)n13:0.0222654)n11:0.0101242,(ASEM_AUS1_H_AUS1QPGU01000594.1000002.1:0.0483895,(ASEM_AUS1_H_AUS1QPGU01000171.1000001.1:0.0805485,(ASEM_AUS1_H_AUS1QPGU01000594.1000004.1:0.032669,(ASEM_AUS1_H_AUS1CM014271.1003261.1:0.00377807,(ASEM_AUS1_H_AUS1CM014272.1001786.1:0.0126379,ASEM_AUS1_H_AUS1QPGU01000125.1000002.1:5e-09)n20:0.00621119)n19:0.0090634)n18:0.0026415)n17:0.00026415)n16:2.6415e-05)n10:2.935e-06)n9:0.00938152)n6:0.0423015)n5:0.0344517)n2:0.0659768,((ASEM_AUS1_H_AUS1CM014273.1002986.1:0.149214,Dichantelium_oligosantes_H_DolKV779488.1000001.1:0.0619635)n22:0.0813138,((Aristida_adscensionis_H_Aadptg000015l000145.1:0.168115,(Digitaria_exilis_H_Dex2B-003960.1:0.520395,(Panicum_hallii_Pahal.2G075600:0.0815816,Setaria_viridis_SEVIR_2G102300v2:0.0833545)n26:0.0386892)n25:0.0481533)n24:0.048248,Urochloa_fusta_Urofu.3G078500:0.2353)n23:0.0122445)n21:0.0013605)n1:0.147908)n0;
```
