## Supplementary Dataset S1 for "Gene turnover and contingency facilitated the repeated evolution of C_4_ photosynthesis in grasses": OG0018471_tree.txt

```
((Aristida_adscensionis_H_Aadptg000028l000498.1:0.088047,Stipagrostis_hirtigluma_H_Shi_ptg000018l_000858.1:0.0772231)n1:0.0171884,((Eragrostis_curvula_EJB05_14610:0.106539,(Eleusine_coracana_ELECO.r07.7AG0555260:0.0340902,Eleusine_coracana_ELECO.r07.7BG0586330:0.0324562)n4:0.0842957)n3:0.048216,((Phragmites_australis_Phragmites_australis_PaChr16_28450908_28452066_evm.model.PaChr16.1398_1_CDS_4362400417_14450:0.0346929,Phragmites_australis_Phragmites_australis_PaChr15_2273552_2274721_evm.model.PaChr15.144_1_CDS_4362395993_22840:0.0734669)n6:0.0285143,(Chasmanthium_laxum_Chala.10G024900:0.0584066,((Sorghum_bicolor_SORBI_3002G030500:0.101132,Zea_mays_Zm00001eb299790:0.0763268)n9:0.131915,((((ASEM_AUS1_H_AUS1CM014271.1002965.1:0.00598842,(ASEM_RSA5_H_RSA5chrom2003165.1:0.0120236,ASEM_RSA5_H_RSA5chrom2003160.1:0.0077519)n14:0.00536272)n13:0.0261632,Dichantelium_oligosantes_H_DolKV767061.1000002.1:0.0761232)n12:0.0151162,(Echinocloa_haploclada_eh_chr3.338:0.130985,(Echinocloa_haploclada_eh_chr7.3785:0.231175,Echinocloa_haploclada_eh_chr7.1468:0.0879132)n16:0.0835369)n15:0.0510079)n11:0.00817021,((Urochloa_fusta_Urofu.2G029600:0.0628008,((Panicum_hallii_Pahal.2G022800:0.0150302,(Panicum_virgatum_Pavir.2KG052200:0.0368139,Panicum_virgatum_Pavir.2NG035700:0.0349697)n21:0.0253783)n20:0.0432424,(Cenchrus_americanus_H_CamLKME02008758.1000001.1:0.0506717,Setaria_viridis_SEVIR_2G033600v2:0.0475606)n22:0.0236654)n19:0.0153079)n18:0.0172706,(Digitaria_radicosa_Dra09G0396200:0.0452785,(((Digitaria_exilis_H_Dex2A-000177.1:0,Digitaria_exilis_H_Dex2B-000171.1:0)n26:0.0196402,Digitaria_exilis_H_DexUA-004578.1:0.0224014)n25:0.0385265,Digitaria_exilis_H_DexUA-001494.1:0.430507)n24:0.0478342)n23:0.0206322)n17:0.0183375)n10:0.0277862)n8:0.0894572)n7:0.038174)n5:0.0266533)n2:0.0171884)n0;
```
