## Supplementary Dataset S1 for "Gene turnover and contingency facilitated the repeated evolution of C_4_ photosynthesis in grasses": OG0018472_tree.txt

```
((Brachypodium_distachyon_BRADI_1g58176v3:0.674345,((Olyra_latifolia_Ola030730:0.13948,(Dendrocalamus_sinicus_Dendrocalamus_sinicus_Dsi07B_33785352_33786233_Dsi07Bg11840.1_1_CDS_4147796317_15564:0.0676014,(Ampelocalamus_luodianensis_Alu07Cg09460.1:0.0704276,Ampelocalamus_luodianensis_Alu07Dg15210.1:0.0669188)n5:0.00743542)n4:0.0209709)n3:0.0426726,(Zizania_latifolia_GWHTBFHI036672:0.147461,Leersia_perrieri_LPERR07G02360:0.235048)n6:0.064924)n2:0.035388)n1:0.0395253,((((Phragmites_australis_Phragmites_australis_PaChr16_28460759_28461529_evm.model.PaChr16.1400_1_CDS_4362400425_17816:0.162363,Chasmanthium_laxum_Chala.10G024600:0.0755124)n10:0.0399538,(Eragrostis_curvula_EJB05_14612:0.0206789,Eragrostis_curvula_EJB05_14559:0.00467728)n11:0.229491)n9:0.0377321,Stipagrostis_hirtigluma_H_Shi_ptg000018l_000122.1:0.331755)n8:0.0497628,((((ASEM_AUS1_H_AUS1CM014271.1002471.1:0.00971825,ASEM_AUS1_H_AUS1CM014271.1002472.1:0.00616502)n15:0.0175686,(ASEM_RSA5_H_RSA5chrom2002663.1:0.0124362,ASEM_RSA5_H_RSA5chrom2002664.1:0.00755424)n16:0.0109634)n14:0.0717809,(Zea_mays_Zm00001eb299780:0.986496,(Zea_mays_Zm00001eb299770:0.348515,Sorghum_bicolor_SORBI_3002G030300:0.208889)n18:0.132707)n17:0.0147453)n13:0.0195832,((Dichantelium_oligosantes_H_DolKV767061.1000016.1:0.101883,((Panicum_virgatum_Pavir.2KG052100:0.109645,Panicum_virgatum_Pavir.2NG035600:0.0678558)n22:0.182156,(Echinocloa_haploclada_eh_chr3.337:0.0862361,(Cenchrus_americanus_H_CamLKME02008758.1000008.1:0.110494,Urochloa_fusta_Urofu.2G029500:0.092776)n24:0.0558874)n23:0.0245489)n21:0.0433342)n20:0.0567144,(Digitaria_radicosa_Dra09G0396500:0.0945125,(Digitaria_exilis_H_DexUA-000859.1:0.0645739,Digitaria_exilis_H_DexUA-003465.1:0.0475987)n26:0.0787311)n25:0.0625871)n19:0.0350712)n12:0.0617489)n7:0.0395253)n0;
```
