## Supplementary Dataset S1 for "Gene turnover and contingency facilitated the repeated evolution of C_4_ photosynthesis in grasses": OG0018473_tree.txt

```
(Eragrostis_curvula_EJB05_14050:0.137518,((ASEM_AUS1_H_AUS1CM014271.1002535.1:0.0204538,(ASEM_RSA5_H_RSA5chrom9006181.1:0.0125229,(ASEM_RSA5_H_RSA5chrom2003098.1:0.00276742,ASEM_RSA5_H_RSA5chrom2003084.1:0.00230557)n4:0.0170103)n3:0.0183632)n2:0.0360615,((ASEM_RSA5_H_RSA5chrom2003072.1:0.00951978,ASEM_RSA5_H_RSA5chrom2002781.1:0.0186931)n6:0.100808,((Cenchrus_americanus_H_CamLKME02014713.1000002.1:0.0897439,Setaria_viridis_SEVIR_2G020500v2:0.0920407)n8:0.0368916,(((ASEM_AUS1_H_AUS1CM014271.1002537.1:0.219477,(Echinocloa_haploclada_eh_chr3.180:0.0166168,Echinocloa_haploclada_eh_chr3.175:0.0272771)n12:0.0960101)n11:0.0481425,(Panicum_virgatum_Pavir.2NG405000:0.085157,Panicum_virgatum_Pavir.2NG008000:0.128068)n13:0.0327716)n10:0.0165331,((ASEM_AUS1_H_AUS1CM014271.1002536.1:0.233056,Dichantelium_oligosantes_H_DolKV775972.1000011.1:0.0763722)n15:0.0338808,(((Digitaria_radicosa_Dra02G0256400:0.0737116,((Digitaria_radicosa_Dra09G0404200:0,Digitaria_radicosa_Dra09G0406100:0)n20:0.0949094,(Digitaria_radicosa_Dra09G0407100:0.075805,Digitaria_radicosa_Dra02G0256300:0.061358)n21:6e-09)n19:0.041612)n18:0.0130139,(Panicum_virgatum_Pavir.8KG111100:0.0790103,Panicum_virgatum_Pavir.8KG116200:0.0127676)n22:0.0598602)n17:0.0111477,(Digitaria_exilis_H_Dex2B-000079.1:0.149787,(Digitaria_exilis_H_Dex2A-004423.1:0.0421825,(Digitaria_exilis_H_Dex2B-004332.1:0.0173181,(Digitaria_exilis_H_Dex2A-000094.1:0.0138065,Digitaria_exilis_H_Dex2B-000080.1:0.00684812)n26:0.00803396)n25:0.0443009)n24:0.018899)n23:0.00209989)n16:0.0243099)n14:0.0027011)n9:0.00916504)n7:0.00101834)n5:0.0262374)n1:0.137518)n0;
```
