## Supplementary Dataset S1 for "Gene turnover and contingency facilitated the repeated evolution of C_4_ photosynthesis in grasses": OG0018474_tree.txt

```
(Oryza_sativa_LOC_Os07g13900:0.234666,((Stipagrostis_hirtigluma_H_Shi_ptg000018l_000759.1:0.110383,Aristida_adscensionis_H_Aadptg000095l000180.1:0.188977)n2:0.0894504,((Eragrostis_curvula_EJB05_13956:0.0781612,(Eragrostis_curvula_EJB05_57612:0.00780929,Eragrostis_curvula_EJB05_34986:0.00887515)n5:0.0540421)n4:0.1734,(((Digitaria_exilis_H_Dex2A-004456.1:0.0311713,Digitaria_exilis_H_Dex2B-004355.1:0.0358586)n8:0.158414,((ASEM_AUS1_H_AUS1CM014271.1002889.1:0.0109353,(ASEM_RSA5_H_RSA5chrom2003057.1:0.000775748,ASEM_RSA5_H_RSA5chrom2002790.1:5e-09)n11:0.0130719)n10:0.0887927,(Urochloa_fusta_Urofu.2G013800:0.0929991,Cenchrus_americanus_H_CamCM007988.2001731.1:0.140672)n12:0.0169941)n9:0.0274097)n7:0.0200599,((Echinocloa_haploclada_eh_chr3.2548:0.636034,(Echinocloa_haploclada_eh_chr5.4563:0.53503,(Echinocloa_haploclada_eh_chr5.2850:0.735872,Echinocloa_haploclada_eh_chr3.3505:0.69991)n16:0.0719964)n15:0.0868892)n14:0.0720701,((ASEM_AUS1_H_AUS1CM014271.1002570.1:0.0955621,(Cenchrus_americanus_H_CamCM007988.2001730.1:0.0717352,(Panicum_virgatum_Pavir.4NG036300:0.0481348,Echinocloa_haploclada_eh_chr4.373:0.0599163)n20:0.0189277)n19:0.0495549)n18:0.027311,(((Digitaria_exilis_H_Dex2A-004455.1:0.265037,(Digitaria_exilis_H_Dex2A-004454.1:0.02315,Digitaria_exilis_H_Dex2B-004354.1:0.0183273)n24:0.0433117)n23:0.0313383,(Digitaria_exilis_H_Dex2A-004452.1:0.0855731,(Digitaria_exilis_H_Dex2A-004453.1:0.0251827,Digitaria_exilis_H_Dex2B-004353.1:0.0301353)n26:0.0536622)n25:0.0175631)n22:0.0742873,Echinocloa_haploclada_eh_chr3.163:0.135789)n21:0.0150876)n17:0.0320865)n13:0.00356516)n6:0.0386065)n3:0.0391164)n1:0.234666)n0;
```
