## Supplementary Dataset S1 for "Gene turnover and contingency facilitated the repeated evolution of C_4_ photosynthesis in grasses": OG0018475_tree.txt

```
((Cenchrus_americanus_H_CamCM007988.2002664.1:0.139296,(Stipagrostis_hirtigluma_H_Shi_ptg000018l_000719.1:0.208508,Stipagrostis_hirtigluma_H_Shi_ptg000018l_000718.1:0.0985616)n2:0.0109513)n1:0.0736043,(((ASEM_RSA5_H_RSA5chrom4002510.1:0.271074,Stipagrostis_hirtigluma_H_Shi_ptg000018l_000716.1:0.152152)n5:0.0437081,(Stipagrostis_hirtigluma_H_Shi_ptg000026l_000381.1:0.266575,Aristida_adscensionis_H_Aadptg000028l000446.1:0.274177)n6:0.0425897)n4:0.0364648,((Cenchrus_americanus_H_CamCM007985.2001660.1:0.40581,Chasmanthium_laxum_Chala.06G005200:0.33244)n8:0.12691,(((Sorghum_bicolor_SORBI_3002G011200:0.230977,(((ASEM_RSA5_H_RSA5chrom8002901.1:0.0146097,(ASEM_RSA5_H_RSA5chrom8002902.1:0.0361035,ASEM_RSA5_H_RSA5chrom8002904.1:0.0236428)n15:0.00630518)n14:0.191261,((Dichantelium_oligosantes_H_DolKV775421.1000002.1:0.387753,ASEM_AUS1_H_AUS1CM014271.1002668.1:0.242271)n17:0.108588,Echinocloa_haploclada_eh_chr3.119:0.208207)n16:0.0711023)n13:0.0417375,ASEM_AUS1_H_AUS1CM014271.1002669.1:0.203904)n12:0.022656)n11:0.0410597,(((Panicum_virgatum_Pavir.8NG069800:0.0378694,Panicum_virgatum_Pavir.8NG100300:0.0663639)n20:0.127015,(Zea_mays_Zm00001eb115180:0.823843,(Digitaria_exilis_H_Dex2A-000056.1:0.172997,Digitaria_exilis_H_Dex2A-000055.1:0.134947)n22:0.0149941)n21:0.0475671)n19:0.100839,(Cenchrus_americanus_H_CamCM007982.2005102.1:0.155496,Cenchrus_americanus_H_CamCM007982.2004159.1:0.127109)n23:0.106098)n18:0.0378317)n10:0.0131007,(Dichantelium_oligosantes_H_DolKV775421.1000001.1:0.244937,(Panicum_virgatum_Pavir.2KG002100:0.268631,(Eleusine_coracana_ELECO.r07.4BG0342110:0.0612557,Eleusine_coracana_ELECO.r07.4AG0310880:0.036581)n26:0.218864)n25:0.0266159)n24:0.00295733)n9:0.105928)n7:0.0261501)n3:0.00290557)n0;
```
