## Supplementary Dataset S1 for "Gene turnover and contingency facilitated the repeated evolution of C_4_ photosynthesis in grasses": OG0018476_tree.txt

```
(((Brachypodium_distachyon_BRADI_1g59537v3:0.178561,Hordeum_vulgareMorex_HORVU.MOREX.r3.2HG0157500:0.164484)n2:0.0832918,(Oryza_sativa_LOC_Os07g01400:0.221811,(Olyra_latifolia_Ola015264:0.0962279,(Ampelocalamus_luodianensis_Alu07Cg15190.1:0.0743596,Dendrocalamus_sinicus_Dendrocalamus_sinicus_Dsi07B_35399206_35400727_Dsi07Bg12780.1_-1_CDS_4147796599_3748:0.0613176)n5:0.0474259)n4:0.0409841)n3:0.031904)n1:0.051599,(((Aristida_adscensionis_H_Aadptg000028l000312.1:0.112187,Stipagrostis_hirtigluma_H_Shi_ptg000018l_000289.1:0.0773946)n8:0.0569808,(((Sorghum_bicolor_SORBI_3002G003400:0.0851059,Zea_mays_Zm00001eb298210:0.102907)n11:0.0539026,(((Cenchrus_americanus_H_CamLKME02016850.1000026.1:0.174102,Setaria_viridis_SEVIR_2G001500v2:0.0546261)n14:0.0353363,(Urochloa_fusta_Urofu.2G003000:0.0772974,(Panicum_hallii_Pahal.2G003000:0.047923,(Panicum_virgatum_Pavir.2KG015200:0.0462239,Panicum_virgatum_Pavir.2NG004400:0.0629195)n17:0.0282644)n16:0.0419005)n15:0.0298236)n13:0.0154741,(Dichantelium_oligosantes_H_DolKV768494.1000006.1:0.0612007,((Digitaria_radicosa_Dra09G0414300:0.0673288,(Digitaria_exilis_H_Dex2A-000012.1:0.0065848,Digitaria_exilis_H_Dex2B-000008.1:0.0182554)n21:0.0613291)n20:0.0649012,(Echinocloa_haploclada_eh_chr3.29:0.106896,(ASEM_AUS1_H_AUS1CM014271.1002733.1:0.0138872,ASEM_RSA5_H_RSA5chrom2002934.1:0.0149323)n23:0.061896)n22:0.0143528)n19:0.00985928)n18:0.0185254)n12:0.0338712)n10:0.0332792,(Eragrostis_curvula_EJB05_13641:0.125617,((Eleusine_coracana_ELECO.r07.7AG0552450:0.0770926,Eleusine_coracana_ELECO.r07.7BG0583510:0.0630389)n26:0.164259,Dichantelium_oligosantes_H_DolKV781098.1000008.1:0.11009)n25:0.0402939)n24:0.0280514)n9:0.00311683)n7:0.0271995,Chasmanthium_laxum_Chala.07G003700:0.0805098)n6:0.051599)n0;
```
