## Supplementary Dataset S1 for "Gene turnover and contingency facilitated the repeated evolution of C_4_ photosynthesis in grasses": OG0018477_tree.txt

```
((Streptochaeta_angustifolia_strangu_019941:0.377565,((Pharus_latifolius_Phala.06G062400:0,Pharus_latifolius_Phala.06G062400.2:0)n3:6e-09,Pharus_latifolius_Phala.06G062400.3:5e-09)n2:0.152828)n1:0.0524689,(Urochloa_fusta_Urofu.6G088800:0.186687,(((Brachypodium_distachyon_BRADI_3g19967v3:0.105429,Brachypodium_distachyon_BRADI_5g02360v3:0.188703)n7:0.0211321,((((Panicum_hallii_Pahal.8G242700:0.0208304,(Panicum_virgatum_Pavir.8KG363600:0.0157771,Panicum_virgatum_Pavir.8NG322000:0.0390814)n12:0.0109928)n11:0.0294659,(ASEM_RSA5_H_RSA5chrom8001943.1:0.000549429,(ASEM_AUS1_H_AUS1CM014277.1002026.1:0.0545489,(ASEM_AUS1_H_AUS1CM014278.1005816.1:0.0586559,ASEM_AUS1_H_AUS1CM014278.1005817.1:0.00509312)n15:0.000509312)n14:5.65902e-05)n13:0.0120072)n10:0.136672,(Oryza_sativa_LOC_Os08g19980:0.0970557,(Chasmanthium_laxum_Chala.11G228400:0.0921306,Olyra_latifolia_Ola035225:0.0656771)n17:0.0228126)n16:0.030101)n9:0.0328484,((Echinocloa_haploclada_eh_chr5.4646:0.286388,(ASEM_AUS1_H_AUS1CM014272.1000006.1:0.0166911,ASEM_RSA5_H_RSA5chrom3005715.1:0.00244493)n20:0.037193)n19:0.0441694,(Stipagrostis_hirtigluma_H_Shi_ptg000016l_002980.1:0.0498567,((Aristida_adscensionis_H_Aadptg000097l000124.1:0.0255386,Eragrostis_curvula_EJB05_40768:0.0350065)n23:0.0196641,(Panicum_virgatum_Pavir.6KG212900:0.0266276,(Setaria_viridis_SEVIR_6G225800v2:0.00530044,Setaria_viridis_SEVIR_1G240550v2:0.0915774)n25:0.00539337)n24:0.0127371)n22:0.0328207)n21:0.0089204)n18:0.0488863)n8:0.00543182)n6:0.016371,(Ampelocalamus_luodianensis_Alu08Cg02730.1:0.0515721,Dendrocalamus_sinicus_Dendrocalamus_sinicus_Dsi08A_17753285_17766492_Dsi08Ag05870.1_-1_CDS_4147801951_3202:0.0559098)n26:0.033562)n5:0.0227827)n4:0.0524689)n0;
```
