## Supplementary Dataset S1 for "Gene turnover and contingency facilitated the repeated evolution of C_4_ photosynthesis in grasses": OG0018478_tree.txt

```
(Chasmanthium_laxum_Chala.12G153200:0.0981579,(((ASEM_AUS1_H_AUS1CM014272.1000011.1:0.0104571,ASEM_RSA5_H_RSA5chrom3000113.1:0.00709748)n3:0.123533,((Urochloa_fusta_Urofu.3G455300:0.0919099,(Cenchrus_americanus_H_CamCM007985.2000033.1:0.0957966,Setaria_viridis_SEVIR_3G407300v2:0.0234239)n6:0.0566805)n5:0.0268605,((Panicum_hallii_Pahal.3G500900:0.0456768,(Panicum_virgatum_Pavir.3NG276000:0.0747469,(Panicum_virgatum_Pavir.3KG549700:5e-09,Panicum_virgatum_Pavir.3KG551000:0.00266465)n10:0.0349011)n9:0.0148747)n8:0.0499256,(Digitaria_radicosa_Dra03G0318500:0.067603,(Digitaria_exilis_H_Dex3A-002295.1:0.018289,Digitaria_exilis_H_Dex3B-002243.1:0.0260858)n12:0.0396077)n11:0.0520122)n7:0.00866515)n4:0.0167525)n2:0.0286682,(((Urochloa_fusta_Urofu.9G056300:0.069421,(Cenchrus_americanus_H_CamCM007983.2005309.1:0.0640868,Setaria_viridis_SEVIR_9G057800v2:0.0327997)n16:0.0450971)n15:0.032377,((Dichantelium_oligosantes_H_DolKV770026.1000024.1:0.0769041,(Digitaria_radicosa_Dra09G0048400:0.0593705,(Digitaria_exilis_H_Dex9A-005407.1:0.0413894,(Digitaria_exilis_H_Dex9A-005408.1:0.00307437,Digitaria_exilis_H_Dex9B-005270.1:0.00600215)n21:0.0418978)n20:0.0672813)n19:0.134392)n18:0.0188147,(Echinocloa_haploclada_eh_chr1.512:0.241903,(Panicum_hallii_Pahal.9G055500:0.0355109,(Digitaria_exilis_H_Dex9A-005406.1:0.730934,(Panicum_virgatum_Pavir.5KG689100:0.0179129,Panicum_virgatum_Pavir.J269200:0.0857093)n25:0.00952326)n24:0.0538946)n23:0.0631495)n22:0.0335375)n17:0.00372639)n14:0.0226619,(ASEM_AUS1_H_AUS1CM014278.1001458.1:0.00934917,ASEM_RSA5_H_RSA5chrom9003421.1:0.0112295)n26:0.155555)n13:0.0273008)n1:0.0981579)n0;
```
