## Supplementary Dataset S1 for "Gene turnover and contingency facilitated the repeated evolution of C_4_ photosynthesis in grasses": OG0018479_tree.txt

```
(Streptochaeta_angustifolia_strangu_024878:0.275978,(Leersia_perrieri_LPERR12G17030:0.347789,((Ampelocalamus_luodianensis_Alu12Dg10020.1:0.122992,Dendrocalamus_sinicus_Dendrocalamus_sinicus_Dsi12B_24290131_24291327_Dsi12Bg08030.1_-1_CDS_4147846153_39927:0.121152)n3:0.118247,((Eleusine_coracana_ELECO.r07.5BG0448500:0.292698,Eragrostis_curvula_EJB05_00045:0.217696)n5:0.0826623,(((Chasmanthium_laxum_Chala.07G047000:0.248781,(Aristida_adscensionis_H_Aadptg000065l000008.1:0.249069,(((Stipagrostis_hirtigluma_H_Shi_ptg000046l_000011.1:0.0201548,Stipagrostis_hirtigluma_H_Shi_ptg000151l_000048.1:0.00394682)n12:0.0069714,(Stipagrostis_hirtigluma_H_Shi_ptg000065l_000011.1:0.00581803,Stipagrostis_hirtigluma_H_Shi_ptg000036l_000013.1:0.0480763)n13:0.00710306)n11:0.168943,Stipagrostis_hirtigluma_H_Shi_ptg000050l_000887.1:0.475031)n10:0.0527812)n9:0.0370831)n8:0.0352791,(Phragmites_australis_Phragmites_australis_PaChr22_218577_219351_evm.model.PaChr22.11_1_CDS_4362430883_41890:0.49432,Phragmites_australis_Phragmites_australis_PaChr23_23259790_23261040_evm.model.PaChr23.997_1_CDS_4362435961_11202:0.22704)n14:0.0252266)n7:0.0495074,((Sorghum_bicolor_SORBI_3008G191800:0.169212,Zea_mays_Zm00001eb033180:0.135682)n16:0.144365,((((Urochloa_fusta_Urofu.3G468600:0.228937,(Echinocloa_haploclada_eh_chr5.5069:0.217184,(ASEM_AUS1_H_AUS1CM014272.1005155.1:0.0299764,(ASEM_RSA5_H_RSA5chrom9001670.1:0.421918,ASEM_RSA5_H_RSA5chrom3005815.1:0.104847)n23:0.0116497)n22:0.00661059)n21:0.0455275)n20:0.0415383,(Cenchrus_americanus_H_CamLKME02031516.1000023.1:0.0521157,Cenchrus_americanus_H_CamLKME02031516.1000022.1:0.226086)n24:0.164275)n19:0.039879,Dichantelium_oligosantes_H_DolKV776790.1000006.1:0.170652)n18:0.0274693,(Panicum_hallii_Pahal.3G515300:0.0760797,(Panicum_virgatum_Pavir.3KG574400:0.121416,Panicum_virgatum_Pavir.3NG264400:0.0615802)n26:0.00684224)n25:0.0398387)n17:0.0530659)n15:0.0337359)n6:0.0387021)n4:0.11295)n2:0.0805037)n1:0.275978)n0;
```
