## Supplementary Dataset S1 for "Gene turnover and contingency facilitated the repeated evolution of C_4_ photosynthesis in grasses": OG0018480_tree.txt

```
(((((Cenchrus_americanus_H_CamCM007985.2000139.1:0.0868462,(Panicum_virgatum_Pavir.3KG487500:0.0440436,(Panicum_virgatum_Pavir.3KG487400:0.0292699,(Panicum_virgatum_Pavir.3KG487600:0.0420973,Panicum_virgatum_Pavir.3NG308700:0.0250062)n7:0.00765493)n6:0.00498774)n5:0.0361999)n4:0.0279256,(ASEM_RSA5_H_RSA5chrom3000235.1:0.108033,Digitaria_exilis_H_DexUA-005024.1:0.0796875)n8:0.033197)n3:0.0407308,(Leersia_perrieri_LPERR01G16220:0.228111,Echinocloa_haploclada_eh_chr5.4665:0.134377)n9:0.0249609)n2:0.0157177,((Aristida_adscensionis_H_Aadptg000065l000440.1:0.0535799,Aristida_adscensionis_H_Aadptg000065l000439.1:0.0607451)n11:0.0881172,((Eleusine_coracana_ELECO.r07.5AG0396130:0.098697,Eragrostis_curvula_EJB05_00683:0.156207)n13:0.0173612,(Eleusine_coracana_ELECO.r07.5AG0396070:0.107156,Eragrostis_curvula_EJB05_00684:0.0861229)n14:0.00956921)n12:0.0591065)n10:0.0154486)n1:0.0165747,((Panicum_virgatum_Pavir.4KG116400:0.118476,(Panicum_virgatum_Pavir.8KG199500:0.160445,Panicum_virgatum_Pavir.4KG112700:0.117753)n17:0.0199123)n16:0.0194138,((Oryza_sativa_LOC_Os01g35300:0.218842,(Zea_mays_Zm00001eb135110:0.0515799,Zea_mays_Zm00001eb135090:0.0271222)n20:0.127256)n19:0.0116169,(((Urochloa_fusta_Urofu.3G431400:0.0818369,(ASEM_AUS1_H_AUS1CM014272.1000258.1:0.0177961,ASEM_RSA5_H_RSA5chrom3000234.1:0.0299466)n24:0.0600227)n23:0.0257815,(Setaria_viridis_SEVIR_3G388700v2:0.0940913,(Cenchrus_americanus_H_CamCM007985.2000153.1:0.000650472,Cenchrus_americanus_H_CamLKME02051043.1000001.1:5e-09)n26:0.0997734)n25:0.0269297)n22:0.0117335,Leersia_perrieri_LPERR01G16230:0.225402)n21:0.0181585)n18:0.0104141)n15:0.00115712)n0;
```
