## Supplementary Dataset S1 for "Gene turnover and contingency facilitated the repeated evolution of C_4_ photosynthesis in grasses": OG0018481_tree.txt

```
(Streptochaeta_angustifolia_strangu_033490:0.332556,(Dichantelium_oligosantes_H_DolKV777876.1000016.1:0.151886,((Sorghum_bicolor_SORBI_3008G137000:0.246003,(Dichantelium_oligosantes_H_DolKV777876.1000017.1:0.117716,Setaria_viridis_SEVIR_3G340000v2:0.108832)n4:0.0525957)n3:0.0208195,((Phragmites_australis_Phragmites_australis_PaChr23_20209513_20209908_evm.model.PaChr23.759_1_CDS_4362435433_1511:0.193469,(((Sorghum_bicolor_SORBI_3008G137300:0.244088,Sorghum_bicolor_SORBI_3008G137100:0.181976)n9:0.0734349,(Chasmanthium_laxum_Chala.12G111900:0.214008,Chasmanthium_laxum_Chala.12G112200:0.172077)n10:0.0191197)n8:0.102398,ASEM_AUS1_H_AUS1CM014272.1004872.1:0.218746)n7:0.0317833)n6:0.0393405,((Echinocloa_haploclada_eh_chr5.4494:0.142167,((Dichantelium_oligosantes_H_DolKV777876.1000018.1:0.266992,Urochloa_fusta_Urofu.3G420400:0.155539)n14:0.0468429,(Dichantelium_oligosantes_H_DolKV777876.1000020.1:0.233456,(Setaria_viridis_SEVIR_3G340200v2:0.109141,(Panicum_virgatum_Pavir.3KG499400:0.0747178,Panicum_virgatum_Pavir.8KG219900:0.0715269)n17:0.0784094)n16:0.0418455)n15:0.0249324)n13:0.00277026)n12:0.0258851,((Digitaria_exilis_H_Dex3A-001930.1:0.27024,Digitaria_radicosa_Dra03G0341900:0.172671)n19:0.0691012,((Digitaria_radicosa_Dra03G0342200:0.142062,(Digitaria_radicosa_Dra03G0342000:0.103473,Digitaria_radicosa_Dra03G0342100:0.0617652)n22:0.0333101)n21:0.0147653,((Digitaria_exilis_H_Dex3A-001924.1:0.112333,Digitaria_exilis_H_Dex3B-001884.1:0.120159)n24:0.206148,(Digitaria_exilis_H_Dex3B-001882.1:0.144518,(Digitaria_exilis_H_Dex3A-001922.1:0.0357212,Digitaria_exilis_H_Dex3B-001881.1:0.094868)n26:0.0847866)n25:0.0321497)n23:0.00357219)n20:0.0833007)n18:0.110632)n11:0.0842194)n5:0.06629)n2:0.0891954)n1:0.332556)n0;
```
