## Supplementary Dataset S1 for "Gene turnover and contingency facilitated the repeated evolution of C_4_ photosynthesis in grasses": OG0018482_tree.txt

```
(((Oryza_sativa_LOC_Os12g35260:0.0135907,(Oryza_sativa_LOC_Os12g35230:0.0245913,Oryza_sativa_LOC_Os12g35180:0.0117143)n3:0.0524193)n2:0.30389,((Olyra_latifolia_Ola026844:0.141508,Olyra_latifolia_Ola026843:0.341138)n5:0.130342,(Dendrocalamus_sinicus_Dendrocalamus_sinicus_Dsi12B_19657646_19658616_Dsi12Bg05080.1_-1_CDS_4147845268_53436:0.106332,(Ampelocalamus_luodianensis_Alu12Cg04430.2:0.227344,Ampelocalamus_luodianensis_Alu12Dg06820.1:0.0771848)n7:0.00857609)n6:0.0860879)n4:0.0642859)n1:0.0310849,((Phragmites_australis_Phragmites_australis_PaChr22_6063139_6064568_evm.model.PaChr22.421_1_CDS_4362431661_29253:0.276219,(Cenchrus_americanus_H_CamCM007985.2003169.1:0.772925,(Cenchrus_americanus_H_CamCM007985.2003168.1:0.130065,(((ASEM_AUS1_H_AUS1CM014272.1004666.1:0.0419969,ASEM_RSA5_H_RSA5chrom3005281.1:0.086959)n14:0.0861915,(Setaria_viridis_SEVIR_3G360600v2:0.0934372,(Panicum_hallii_Pahal.3G451700:0.165409,Urochloa_fusta_Urofu.3G398400:0.132805)n16:0.0382046)n15:0.0371763)n13:0.168816,((Zea_mays_Zm00001eb166140:0.438487,(Panicum_virgatum_Pavir.3KG448900:0.0686468,(Panicum_virgatum_Pavir.3NG187300:0.0566785,Panicum_virgatum_Pavir.3NG219100:0.0280489)n20:0.0769874)n19:0.206344)n18:0.0500322,(Digitaria_exilis_H_Dex3B-002513.1:0.450815,(Setaria_viridis_SEVIR_3G360700v2:0.316259,Urochloa_fusta_Urofu.3G398300:0.319108)n22:0.108197)n21:0.11593)n17:0.0489906)n12:0.0054434)n11:0.0323973)n10:0.0035997)n9:0.0473461,(Aristida_adscensionis_H_Aadptg000087l000140.1:0.464272,((Stipagrostis_hirtigluma_H_Shi_ptg000022l_000516.1:0.0523885,Stipagrostis_hirtigluma_H_Shi_ptg000046l_000410.1:0.108596)n25:0.266212,(Stipagrostis_hirtigluma_H_Shi_ptg000022l_000517.1:0.0742454,Stipagrostis_hirtigluma_H_Shi_ptg000046l_000411.1:0.0663388)n26:0.094847)n24:0.0105386)n23:0.0672401)n8:0.00548964)n0;
```
