## Supplementary Dataset S1 for "Gene turnover and contingency facilitated the repeated evolution of C_4_ photosynthesis in grasses": OG0018483_tree.txt

```
(Pharus_latifolius_Phala.07G090700:0.140363,(((Chasmanthium_laxum_Chala.07G106600:0.0703915,(Sorghum_bicolor_SORBI_3009G097300:0.128482,((ASEM_AUS1_H_AUS1CM014272.1004309.1:0.0146086,ASEM_RSA5_H_RSA5chrom3001053.1:0.00887619)n6:0.0255233,(((Cenchrus_americanus_H_CamCM007982.2004319.1:0.0274663,Setaria_viridis_SEVIR_3G292700v2:0.0254365)n9:0.0411832,(Panicum_virgatum_Pavir.3KG251900:0.0296911,Panicum_virgatum_Pavir.3NG165600:0.0379593)n10:0.0284768)n8:0.00784441,(Digitaria_radicosa_Dra03G0263500:0.0419479,(Digitaria_exilis_H_Dex3A-001492.1:0.0131476,Digitaria_exilis_H_Dex3B-001496.1:0.0156662)n12:0.0296182)n11:0.0276821)n7:0.00895741)n5:0.0227269)n4:0.0204265)n3:0.0497493,((Eleusine_coracana_ELECO.r07.5BG0424530:0.0135692,Eleusine_coracana_ELECO.r07.5AG0377380:0.0246464)n14:0.203941,(Aristida_adscensionis_H_Aadptg000042l000432.1:0.094324,(Stipagrostis_hirtigluma_H_Shi_ptg000040l_000091.1:0.00190743,Stipagrostis_hirtigluma_H_Shi_ptg000049l_000816.1:0.0154202)n16:0.0846735)n15:0.0314307)n13:0.0241917)n2:0.0329027,((Zizania_latifolia_GWHTBFHI031864:0.154946,(Leersia_perrieri_LPERR05G09620:0.131769,Oryza_sativa_LOC_Os05g26940:0.0888537)n19:0.030233)n18:0.0656585,(Olyra_latifolia_Ola017351:0.14212,((Brachypodium_distachyon_BRADI_2g31015v3:0.180168,(Hordeum_spontaneum_WB01_003221_0056102:0.00444342,Hordeum_vulgareMorex_HORVU.MOREX.r3.2HG0208170:0.00703154)n23:0.14643)n22:0.042335,(Ampelocalamus_luodianensis_Alu05Cg16660.2:0.0367589,((Dendrocalamus_sinicus_Dendrocalamus_sinicus_Dsi05A_15806124_15807428_Dsi05Ag05150.1_1_CDS_4147763479_8141:0.0626153,Dendrocalamus_sinicus_Dendrocalamus_sinicus_Dsi05B_17214456_17215757_Dsi05Bg05410.1_-1_CDS_4147767844_20534:0.0779342)n26:0.00426688,Dendrocalamus_sinicus_Dendrocalamus_sinicus_Dsi05C_12129067_12130368_Dsi05Cg08480.1_1_CDS_4147773133_41375:0.0502414)n25:0.00558237)n24:0.0168835)n21:0.010009)n20:0.035006)n17:0.0306396)n1:0.140363)n0;
```
