## Supplementary Dataset S1 for "Gene turnover and contingency facilitated the repeated evolution of C_4_ photosynthesis in grasses": OG0018484_tree.txt

```
(((Olyra_latifolia_scaffold65_1418860_1425084_+:0.0946784,(Ampelocalamus_luodianensis_Alu05Dg11380.1:0.0315057,Dendrocalamus_sinicus_Dendrocalamus_sinicus_Dsi05A_18805847_18808927_Dsi05Ag05840.1_1_CDS_4147763686_10955:0.0326611)n3:0.0127878)n2:0.0465725,(Dendrocalamus_sinicus_Dendrocalamus_sinicus_Dsi05A_18783820_18788930_Dsi05Ag05830.1_1_CDS_4147763683_9267:0.0354105,(Ampelocalamus_luodianensis_Alu05Cg15670.1:0.0286076,Olyra_latifolia_scaffold65_1413233_1417777_+:0.0761211)n5:0.009551)n4:0.0326418)n1:0.02152,(Eragrostis_curvula_EJB05_35147:0.133763,((((Stipagrostis_hirtigluma_H_Shi_ptg000040l_000176.1:0.00110103,Stipagrostis_hirtigluma_H_Shi_ptg000049l_001482.1:0.00312037)n10:0.0114039,(Stipagrostis_hirtigluma_H_Shi_ptg000049l_001480.1:0.0969348,(Stipagrostis_hirtigluma_H_Shi_ptg000049l_001479.1:0.635633,Stipagrostis_hirtigluma_H_Shi_ptg000049l_001481.1:0.0727498)n12:0.0807649)n11:0.00537522)n9:0.0415442,Aristida_adscensionis_H_Aadptg000010l000363.1:0.079814)n8:0.0329188,(Phragmites_australis_Phragmites_australis_PaChr12_19913976_19916935_evm.model.PaChr12.737_1_CDS_4362383386_30356:0.066283,(Chasmanthium_laxum_Chala.07G120600:0.0477236,(Sorghum_bicolor_SORBI_3009G113800:0.091532,((((Digitaria_radicosa_Dra03G0250100:5e-09,Digitaria_radicosa_Dra03G0250100.2:5e-09)n19:0.0233309,(Digitaria_exilis_H_Dex3A-002820.1:0.00912609,Digitaria_exilis_H_Dex3B-002833.1:0.0127357)n20:0.0289395)n18:0.0467414,(ASEM_AUS1_H_AUS1CM014272.1000974.1:0.0447505,((Panicum_hallii_Pahal.3G310800:0.0122684,Panicum_virgatum_Pavir.3KG228700:0.030435)n23:0.0356908,(Cenchrus_americanus_H_CamCM007982.2001152.1:0.0545584,Setaria_viridis_SEVIR_3G277000v2:0.0212678)n24:0.04057)n22:0.00693147)n21:0.0108626)n17:0.0029852,(Echinocloa_haploclada_eh_chr5.3275:0.0736767,(Dichantelium_oligosantes_H_DolKV781664.1000001.1:5e-09,Urochloa_fusta_Urofu.3G313900:0.00756554)n26:0.0419014)n25:0.0126424)n16:0.00912747)n15:0.0212488)n14:0.0184604)n13:0.0085885)n7:0.0102596)n6:0.02152)n0;
```
