## Supplementary Dataset S1 for "Gene turnover and contingency facilitated the repeated evolution of C_4_ photosynthesis in grasses": OG0018485_tree.txt

```
(Streptochaeta_angustifolia_strangu_001855:0.231926,((Leersia_perrieri_LPERR05G11220:0.19484,(Zizania_latifolia_GWHTBFHI000852:0.178508,Oryza_sativa_LOC_Os05g30940:0.12782)n3:0.0361401)n2:0.0679752,((((Aristida_adscensionis_H_Aadptg000070l000012.1:0.171736,(Stipagrostis_hirtigluma_H_Shi_ptg000049l_000727.1:0.0156367,Stipagrostis_hirtigluma_H_Shi_ptg000052l_000727.1:0.00314345)n8:0.110273)n7:0.044551,(Phragmites_australis_Phragmites_australis_PaChr9_19880060_19880916_evm.model.PaChr9.737_1_CDS_4362486655_7991:0.152819,(Eragrostis_curvula_EJB05_35253:0.119096,(Eleusine_coracana_ELECO.r07.5BG0422830:0.0466456,Eleusine_coracana_ELECO.r07.5AG0375670:0.0204336)n11:0.110904)n10:0.0575209)n9:0.0345611)n6:0.0123913,Chasmanthium_laxum_Chala.07G124000:0.110004)n5:0.0165278,((Sorghum_bicolor_SORBI_3009G118100:0.172371,Zea_mays_Zm00001eb351050:0.191785)n13:0.114224,(Urochloa_fusta_Urofu.3G309800:0.10204,((Cenchrus_americanus_H_CamCM007982.2004168.1:0.10975,Setaria_viridis_SEVIR_3G273000v2:0.0477035)n16:0.0280356,(((ASEM_AUS1_H_AUS1CM014272.1004176.1:0.0390243,ASEM_RSA5_H_RSA5chrom3004845.1:0.0208867)n19:0.0535375,(Echinocloa_haploclada_eh_chr5.3235:0.0899067,((Panicum_virgatum_Pavir.6KG046000:0,Panicum_virgatum_Pavir.J716700:0,Panicum_virgatum_Pavir.3NG129200:0)n22:0.082698,Panicum_hallii_Pahal.3G305800:0.0600495)n21:0.0298552)n20:0.0088841)n18:0.00735902,(Dichantelium_oligosantes_H_DolKV773124.1000004.1:0.071524,(Digitaria_radicosa_Dra03G0247000:0.0524602,(Digitaria_exilis_H_Dex3A-001402.1:0.0278348,Digitaria_exilis_H_Dex3B-001408.1:0.028435)n25:0.0551948)n24:0.0207874)n23:0.0106195)n17:0.0100287)n15:0.0242718)n14:0.0561228)n12:0.0412292)n4:0.0443808)n1:0.231926)n0;
```
