## Supplementary Dataset S1 for "Gene turnover and contingency facilitated the repeated evolution of C_4_ photosynthesis in grasses": OG0018486_tree.txt

```
((Streptochaeta_angustifolia_strangu_040157:0.142037,(Pharus_latifolius_Phala.08G113500:5e-09,Pharus_latifolius_Phala.08G113500.2:5e-09)n2:0.128955)n1:0.0316937,(((Dendrocalamus_sinicus_Dendrocalamus_sinicus_Dsi08C_21996848_22006127_Dsi08Cg09470.1_-1_CDS_4147810810_43752:0.0153428,(Ampelocalamus_luodianensis_Alu08Cg03070.2:0.0212937,Ampelocalamus_luodianensis_Alu08Cg02950.2:0.0112055)n6:0.0144596)n5:0.0408667,((Leersia_perrieri_LPERR08G08690:0.0656327,Oryza_sativa_LOC_Os08g21330:0.0570541)n8:0.0649922,(Brachypodium_distachyon_BRADI_3g20150v3:0.0813504,(Hordeum_spontaneum_WB01_000179_0113180:0.00108178,Hordeum_vulgareMorex_HORVU.MOREX.r3.2HG0098400:5e-09)n10:0.115577)n9:0.0720377)n7:0.0168392)n4:0.0229525,((Aristida_adscensionis_H_Aadptg000103l000026.1:0.0849226,Stipagrostis_hirtigluma_H_Shi_ptg000021l_000156.1:0.069596)n12:0.037415,((Phragmites_australis_Phragmites_australis_PaChr14_14366646_14369510_evm.model.PaChr14.660_1_CDS_4362392765_24511:0.0659269,Eragrostis_curvula_EJB05_49882:0.104914)n14:0.0213309,(Sorghum_bicolor_SORBI_3007G098800:0.09845,((((ASEM_AUS1_H_AUS1CM014272.1001009.1:0.0205277,ASEM_RSA5_H_RSA5chrom3001065.1:0.015858)n19:0.0416425,Dichantelium_oligosantes_H_DolKV767928.1000003.1:0.0387281)n18:0.00459051,((Panicum_hallii_Pahal.3G300500:0.030002,Panicum_virgatum_Pavir.3NG128500:0.0306996)n21:0.0160076,((Digitaria_exilis_H_Dex3A-002854.1:0.0383561,Digitaria_radicosa_Dra03G0243500:0.0256204)n23:0.0305953,(Urochloa_fusta_Urofu.3G304400:0.0467291,(Cenchrus_americanus_H_CamCM007982.2000621.1:0.0520049,Setaria_viridis_SEVIR_3G267300v2:0.0153918)n25:0.0235264)n24:0.0022872)n22:0.00845824)n20:0.00537572)n17:0.00280168,(Echinocloa_haploclada_eh_scaffold704.12:0.118438,Echinocloa_haploclada_eh_chr5.5093:0.0397653)n26:0.00441837)n16:0.00482038)n15:0.0433533)n13:0.0153083)n11:0.0315048)n3:0.0316937)n0;
```
