## Supplementary Dataset S1 for "Gene turnover and contingency facilitated the repeated evolution of C_4_ photosynthesis in grasses": OG0018487_tree.txt

```
((Dendrocalamus_sinicus_Dendrocalamus_sinicus_Dsi02B_17447862_17448224_Dsi02Bg07110.1_-1_CDS_4147716781_44567:0.105285,((Ampelocalamus_luodianensis_Alu02Cg10310.1:0.0605745,Dendrocalamus_sinicus_Dendrocalamus_sinicus_Dsi02C_21823621_21824001_Dsi02Cg08250.1_-1_CDS_4147723618_27140:0.0239527)n3:0.0160854,(Ampelocalamus_luodianensis_Alu02Dg17860.1:0.0776331,Dendrocalamus_sinicus_Dendrocalamus_sinicus_Dsi02A_15570720_15571109_Dsi02Ag07490.1_1_CDS_4147710085_27658:0.0318135)n4:0.00450524)n2:0.0521853)n1:0.0619188,(Eragrostis_curvula_EJB05_23995:0.188609,((Aristida_adscensionis_H_Aadptg000031l000070.1:0.198414,Stipagrostis_hirtigluma_H_Shi_ptg000027l_000056.1:0.141998)n7:0.0727724,(((Eleusine_coracana_ELECO.r07.2AG0111510:0.0307192,Eleusine_coracana_ELECO.r07.2BG0164980:0.0381231)n10:0.126554,(Phragmites_australis_Phragmites_australis_PaChr6_14535035_14535441_evm.model.PaChr6.846_1_CDS_4362470940_25189:0.115494,Phragmites_australis_Phragmites_australis_PaChr5_16695789_16696169_evm.model.PaChr5.819_1_CDS_4362463437_12980:0.158586)n11:0.0413449)n9:0.0216335,(Chasmanthium_laxum_Chala.11G098400:0.170491,((Sorghum_bicolor_SORBI_3003G019400:0.170462,(Zea_mays_Zm00001eb119950:0.223941,Zea_mays_Zm00001eb338500:0.138501)n15:0.015389)n14:0.105907,(Echinocloa_haploclada_eh_chr5.2919:0.159342,(Digitaria_radicosa_Dra03G0223300:0.13883,((ASEM_AUS1_H_AUS1CM014272.1001166.1:0.00875049,ASEM_RSA5_H_RSA5chrom3001200.1:0.0323678)n19:0.0787527,((Urochloa_fusta_Urofu.1G154700:0.065291,Setaria_viridis_SEVIR_1G144900v2:0.108369)n21:0.0432219,(Cenchrus_americanus_H_CamCM007982.2001322.1:0.0861136,(Setaria_viridis_SEVIR_3G241500v2:0.0624025,(Urochloa_fusta_Urofu.3G277300:0.10648,(Panicum_hallii_Pahal.3G273500:0.0478591,(Panicum_virgatum_Pavir.9KG303500:0.0361062,Panicum_virgatum_Pavir.9NG274700:0.0508305)n26:0.0217603)n25:0.0767318)n24:0.0112816)n23:0.00296583)n22:0.00854876)n20:0.000949862)n18:0.0109715)n17:0.0247137)n16:0.0342129)n13:0.0373599)n12:0.0370299)n8:0.0400175)n6:0.0643961)n5:0.0619188)n0;
```
