## Supplementary Dataset S1 for "Gene turnover and contingency facilitated the repeated evolution of C_4_ photosynthesis in grasses": OG0018488_tree.txt

```
((Olyra_latifolia_Ola027759:0.0717016,(((Dendrocalamus_sinicus_Dendrocalamus_sinicus_Dsi05A_23597582_23599589_Dsi05Ag07500.1_1_CDS_4147764184_7018:0.040096,Ampelocalamus_luodianensis_Alu05Dg09110.7:0.0291681)n4:0.00871494,(Ampelocalamus_luodianensis_Alu05Cg13330.1:0.0135202,Dendrocalamus_sinicus_Dendrocalamus_sinicus_Dsi05C_8422378_8424423_Dsi05Cg06520.1_-1_CDS_4147772545_51507:0.0227783)n5:0.00643723)n3:0.00522084,Dendrocalamus_sinicus_Dendrocalamus_sinicus_Dsi05B_25993603_25995627_Dsi05Bg07940.1_1_CDS_4147768603_49805:0.0403865)n2:0.0117371)n1:0.0285211,((Aristida_adscensionis_H_Aadptg000060l000012.1:0.0658076,(Stipagrostis_hirtigluma_H_Shi_ptg000049l_001647.1:0.00326927,Stipagrostis_hirtigluma_H_Shi_ptg000052l_000890.1:0.00426252)n8:0.0377653)n7:0.0224345,(Eragrostis_curvula_EJB05_35596:0.10114,((Chasmanthium_laxum_Chala.07G152600:0.0472591,((Sorghum_bicolor_SORBI_3009G143400:0.0210507,Zea_mays_Zm00001eb288400:0.0550386)n13:0.0382056,(((Cenchrus_americanus_H_CamCM007982.2001324.1:0.0291364,Setaria_viridis_SEVIR_3G241300v2:0.00913535)n16:0.0195004,(Urochloa_fusta_Urofu.3G277100:0.0301967,(Panicum_hallii_Pahal.3G273300:0.0180054,(Panicum_virgatum_Pavir.9NG274400:0.0211267,Panicum_virgatum_Pavir.9KG303900:0.020425)n19:0.00441029)n18:0.0239616)n17:0.00315898)n15:0.00608415,((Digitaria_radicosa_Dra03G0223100:0.0258844,(Digitaria_exilis_H_Dex3A-002990.1:0.0041661,Digitaria_exilis_H_Dex3B-003005.1:0.00346817)n22:0.0236575)n21:0.0231333,((ASEM_AUS1_H_AUS1CM014272.1001168.1:0.01105,ASEM_RSA5_H_RSA5chrom3001202.1:0.010482)n24:0.0238484,(Echinocloa_haploclada_eh_chr5.2917:0.0344086,Dichantelium_oligosantes_H_DolKV776091.1000004.1:0.0329794)n25:0.00447268)n23:0.0018552)n20:0.00176651)n14:0.0142369)n12:0.0217551)n11:0.0128096,(Phragmites_australis_Phragmites_australis_PaChr9_24880301_24882270_evm.model.PaChr9.909_1_CDS_4362487037_41238:0.0537948,Phragmites_australis_Phragmites_australis_PaChr12_24487282_24489330_evm.model.PaChr12.964_1_CDS_4362383890_29939:0.0483294)n26:0.00536993)n10:0.00929019)n9:0.00864921)n6:0.0285211)n0;
```
