## Supplementary Dataset S1 for "Gene turnover and contingency facilitated the repeated evolution of C_4_ photosynthesis in grasses": OG0018489_tree.txt

```
(((Stipagrostis_hirtigluma_H_Shi_ptg000049l_000520.1:0.0196865,Stipagrostis_hirtigluma_H_Shi_ptg000052l_000535.1:0.0311761)n2:0.056017,(Chasmanthium_laxum_Chala.07G162800:0.0634935,((Phragmites_australis_Phragmites_australis_PaChr12_26009028_26009483_evm.model.PaChr12.1040_1_CDS_4362380494_3428:0.0428596,Phragmites_australis_Phragmites_australis_PaChr9_26326987_26327442_evm.model.PaChr9.981_1_CDS_4362487197_23561:0.0350183)n5:0.0265183,((Aristida_adscensionis_H_Aadptg000093l000015.1:0.111852,(Eleusine_coracana_ELECO.r07.5BG0418870:0.00646609,(Eleusine_coracana_ELECO.r07.3AG0212180:0.0786145,Eleusine_coracana_ELECO.r07.5AG0371400:5e-09)n9:0.013362)n8:0.0724789)n7:0.0382043,((Sorghum_bicolor_SORBI_3009G154700:0.0723072,(Zea_mays_Zm00001eb348290:0.0741865,Zea_mays_Zm00001eb288920:0.0647476)n12:0.024311)n11:0.0170935,(Dichantelium_oligosantes_H_DolKV776645.1000002.1:0.0467044,(((ASEM_AUS1_H_AUS1CM014272.1003944.1:5e-09,ASEM_RSA5_H_RSA5chrom3004477.1:0.0185874)n16:0.0284722,(Digitaria_radicosa_Dra03G0212900:0.0333411,(Digitaria_exilis_H_Dex3A-001212.1:0.0365554,Digitaria_exilis_H_Dex3B-001230.1:0.020946)n18:0.0144742)n17:0.0149349)n15:0.0037332,((Setaria_viridis_SEVIR_3G230200v2:0.00828543,Urochloa_fusta_Urofu.3G261400:0.0385852)n20:0.00859175,((Panicum_hallii_Pahal.3G260100:0.0104989,(Panicum_virgatum_Pavir.J246800:0.0335863,Panicum_virgatum_Pavir.7NG049600:0.0235009)n23:0.0033009)n22:0.0211117,Echinocloa_haploclada_eh_chr5.2808:0.044191)n21:0.0100594)n19:0.0132125)n14:0.00270538)n13:0.0166092)n10:0.0203409)n6:0.021225)n4:0.0182044)n3:0.0254599)n1:0.162136,((Tillandsia_fasciculata_H_Tillandsia_CM054942.1_000392.1:0.00222035,Tillandsia_fasciculata_H_Tillandsia_CM054942.1_000393.1:5e-09)n25:0.0415506,(Ananas_comosus_H_Ananas_contig6_000849.1:0.192013,Ananas_comosus_H_Ananas_contig2_000211.1:0.0196923)n26:0.00218803)n24:0.108048)n0;
```
