## Supplementary Dataset S1 for "Gene turnover and contingency facilitated the repeated evolution of C_4_ photosynthesis in grasses": OG0018490_tree.txt

```
((((Zizania_latifolia_GWHTBFHI000239:0.0493268,(Leersia_perrieri_LPERR05G20510:0.0642564,Oryza_sativa_LOC_Os05g47490:0.0450829)n4:0.0159202)n3:0.0415658,Ampelocalamus_luodianensis_Alu05Cg06980.2:0.0633612)n2:0.0410919,((Phragmites_australis_Phragmites_australis_PaChr12_31391591_31397626_evm.model.PaChr12.1502_1_CDS_4362381520_10170:0.0458732,(Aristida_adscensionis_H_Aadptg000059l000009.1:0.043931,((Aristida_adscensionis_H_Aadptg000059l000011.1:0.102172,((Zea_mays_Zm00001eb342670:0.0738286,Olyra_latifolia_Ola028608:0.455936)n11:0.0314375,((Digitaria_exilis_H_Dex3A-003356.1:0.0084937,Digitaria_exilis_H_Dex3B-003370.1:0.0104814)n13:0.0646865,((Panicum_hallii_Pahal.3G193800:0.0117381,(Panicum_virgatum_Pavir.9NG291300:0.0143925,(Panicum_virgatum_Pavir.3KG278500:0.000975542,(Panicum_virgatum_Pavir.3KG278600:5e-09,Panicum_virgatum_Pavir.3KG319400:5e-09)n18:0.00168496)n17:0.0197865)n16:0.00923832)n15:0.0260595,(((Urochloa_fusta_Urofu.3G191100:0.0441125,(ASEM_AUS1_H_AUS1CM014272.1001268.1:0.00973064,ASEM_RSA5_H_RSA5chrom3003821.1:0.0137991)n22:0.0309065)n21:0.00444461,Dichantelium_oligosantes_H_DolKV767538.1000005.1:0.0340129)n20:0.00605368,(Echinocloa_haploclada_eh_chr5.2162:0.0733897,Setaria_viridis_SEVIR_3G163501v2:0.0412959)n23:0.00456629)n19:0.00355153)n14:0.00714854)n12:0.0149071)n10:0.00603505)n9:0.00509474,(Chasmanthium_laxum_Chala.07G223800:0.0482315,Chasmanthium_laxum_Chala.07G223900:0.0377521)n24:0.00419468)n8:0.00667619)n7:0.000741799)n6:0.00900957,Aristida_adscensionis_H_Aadptg000059l000010.1:0.068304)n5:0.00758933)n1:0.000708558,(Eleusine_coracana_ELECO.r07.5AG0364550:0.0162076,(Eleusine_coracana_ELECO.r07.5AG0364540:0.0298638,Eleusine_coracana_ELECO.r07.5BG0412520:0.0121812)n26:0.0196566)n25:0.0726263)n0;
```
