## Supplementary Dataset S1 for "Gene turnover and contingency facilitated the repeated evolution of C_4_ photosynthesis in grasses": OG0018491_tree.txt

```
(Zizania_latifolia_GWHTBFHI030132:0.323752,((Aristida_adscensionis_H_Aadptg000059l000132.1:0.296882,(Stipagrostis_hirtigluma_H_Shi_ptg000049l_002132.1:0.04469,Stipagrostis_hirtigluma_H_Shi_ptg000052l_000086.1:0.0238982)n3:0.190401)n2:0.077773,((Phragmites_australis_Phragmites_australis_PaChr9_34099710_34103063_evm.model.PaChr9.1586_1_CDS_4362485187_27752:0.138283,Phragmites_australis_Phragmites_australis_PaChr12_33174853_33177980_evm.model.PaChr12.1689_1_CDS_4362381932_13547:0.168356)n5:0.0792686,((Chasmanthium_laxum_Chala.07G246700:0.0170059,Chasmanthium_laxum_Chala.07G248300:0.0190708)n7:0.148547,(Sorghum_bicolor_SORBI_3009G245500:0.359986,((Dichantelium_oligosantes_H_DolKV780165.1000004.1:0.0697448,(Dichantelium_oligosantes_H_DolKV779587.1000013.1:0.148265,Dichantelium_oligosantes_H_DolKV779587.1000012.1:0.0901032)n11:0.0254277)n10:0.345292,(((Digitaria_radicosa_Dra03G0135200:0.115186,(Digitaria_exilis_H_Dex3A-003469.1:0.0135717,Digitaria_exilis_H_Dex3B-003491.1:0.0172051)n15:0.0945377)n14:0.116311,((Panicum_hallii_Pahal.3G166100:0.0360107,((Panicum_virgatum_Pavir.J141500:0,Panicum_virgatum_Pavir.4KG167200:0)n19:0.042865,(Panicum_virgatum_Pavir.3KG209200:5e-09,Panicum_virgatum_Pavir.J560300:5e-09)n20:0.0423745)n18:0.0264677)n17:0.103199,((Urochloa_fusta_Urofu.3G056200:0.0898263,Urochloa_fusta_Urofu.3G164000:0.0491062)n22:0.0730936,(Setaria_viridis_SEVIR_3G134700v2:0.0533578,(Cenchrus_americanus_H_CamCM007982.2004916.1:0.158538,Cenchrus_americanus_H_CamCM007982.2001825.1:0.161068)n24:0.0330364)n23:0.066941)n21:0.0409447)n16:0.0152465)n13:0.0244161,((ASEM_AUS1_H_AUS1CM014272.1001504.1:0.0201964,ASEM_RSA5_H_RSA5chrom3003962.1:0.0207376)n26:0.150452,Echinocloa_haploclada_eh_chr5.1890:0.181612)n25:0.0288594)n12:0.0343168)n9:0.0429677)n8:0.0587)n6:0.0768313)n4:0.0676567)n1:0.323752)n0;
```
