## Supplementary Dataset S1 for "Gene turnover and contingency facilitated the repeated evolution of C_4_ photosynthesis in grasses": OG0018492_tree.txt

```
((Carex_scoparia_H_Carex_Csco_scaffold_8_000361.1:0.431168,Carex_scoparia_H_Carex_Csco_scaffold_16_000310.1:0.362)n1:0.134545,((Ampelocalamus_luodianensis_Alu11Cg07990.1:0.0465203,Ampelocalamus_luodianensis_Alu05Dg00460.2:0.0347731)n3:0.0800623,(((Aristida_adscensionis_H_Aadptg000059l000174.1:0.178396,(Stipagrostis_hirtigluma_H_Shi_ptg000049l_002178.1:0.0165669,Stipagrostis_hirtigluma_H_Shi_ptg000052l_000123.1:0.0226672)n7:0.0808962)n6:0.0774129,Phragmites_australis_Phragmites_australis_PaChr12_33672458_33677076_evm.model.PaChr12.1743_1_CDS_4362382054_22376:0.0904908)n5:0.00842195,(((Eragrostis_curvula_EJB05_52590:0.0129936,Eragrostis_curvula_EJB05_55636:0.0156806)n10:0.0451911,(Eleusine_coracana_ELECO.r07.5BG0409510:0.0182623,Eleusine_coracana_ELECO.r07.5AG0361060:0.0126233)n11:0.0576771)n9:0.0678751,(Chasmanthium_laxum_Chala.07G255800:0.0655722,(Sorghum_bicolor_SORBI_3009G255000:0.0912606,(((Cenchrus_americanus_H_CamCM007982.2001862.1:0.0297966,Setaria_viridis_SEVIR_3G125200v2:0.0177506)n16:0.0199811,(Urochloa_fusta_Urofu.3G152900:0.0352225,(Panicum_hallii_Pahal.3G155600:0.0174656,(Panicum_virgatum_Pavir.5NG602500:0.0225146,Panicum_virgatum_Pavir.1NG229400:0.0175977)n19:0.00336208)n18:0.0226591)n17:0.00459981)n15:0.00928248,((Dichantelium_oligosantes_H_DolKV780254.1000014.1:0.0202465,(Digitaria_radicosa_Dra03G0127100:0.0290244,(Digitaria_exilis_H_Dex3A-003516.1:0.00573115,Digitaria_exilis_H_Dex3B-003537.1:0.00611533)n23:0.0206)n22:0.0219668)n21:0.00265043,(Echinocloa_haploclada_eh_chr5.1812:0.0305998,(ASEM_AUS1_H_AUS1CM014272.1001548.1:0.050398,(ASEM_RSA5_H_RSA5chrom3004012.1:0,ASEM_RSA5_H_RSA5scaff488000002.1:0)n26:0.00877985)n25:0.0253269)n24:0.00272831)n20:0.0173848)n14:0.0153008)n13:0.0284953)n12:0.0396546)n8:0.0105742)n4:0.0522533)n2:0.134545)n0;
```
