## Supplementary Dataset S1 for "Gene turnover and contingency facilitated the repeated evolution of C_4_ photosynthesis in grasses": OG0018493_tree.txt

```
(Dendrocalamus_sinicus_Dendrocalamus_sinicus_Dsi08A_7423252_7425631_Dsi08Ag03540.1_1_CDS_4147801252_7703:0.155656,((Hordeum_vulgareMorex_HORVU.MOREX.r3.7HG0649320:0.178978,Brachypodium_distachyon_BRADI_3g22726v3:0.181928)n2:0.0905147,(((((Eragrostis_curvula_EJB05_33184:0.0290834,Eragrostis_curvula_EJB05_33206:0.0187408)n7:0.191095,(Stipagrostis_hirtigluma_H_Shi_ptg000053l_000602.1:0.102299,Stipagrostis_hirtigluma_H_Shi_ptg000053l_000601.1:0.108778)n8:0.0537023)n6:0.0270072,(Phragmites_australis_Phragmites_australis_PaChr12_4675758_4678477_evm.model.PaChr12.344_1_CDS_4362382514_3438:0.159702,((((Dichantelium_oligosantes_H_DolKV778461.1000004.1:0.104418,(ASEM_AUS1_H_AUS1CM014272.1003511.1:0.05225,(ASEM_RSA5_H_RSA5chrom3001674.1:0.0169505,ASEM_RSA5_H_RSA5chrom3001671.1:0.0212475)n15:0.0151983)n14:0.0990206)n13:0.0164279,(Cenchrus_americanus_H_CamCM007982.2003392.1:0.117905,(Setaria_viridis_SEVIR_3G108166v2:0.0470936,Setaria_viridis_SEVIR_3G108232v2:0.0247599)n17:0.0027511)n16:0.0040556)n12:0.0157496,(Urochloa_fusta_Urofu.3G136700:0.112336,(Panicum_hallii_Pahal.3G139300:0.0217436,Panicum_virgatum_Pavir.3KG160100:0.0472588)n19:0.0996168)n18:0.0207002)n11:0.0500986,(Urochloa_fusta_Urofu.3G136600:0.169695,(Sorghum_bicolor_SORBI_3009G066300:0.166002,(ASEM_RSA5_H_RSA5chrom3001670.1:0.0194067,ASEM_AUS1_H_AUS1CM014272.1003510.1:0.0187543)n22:0.0808401)n21:0.0360098)n20:0.00400109)n10:0.0273775)n9:0.0283935)n5:0.0440329,(Leersia_perrieri_LPERR08G10240:0.162712,(Oryza_sativa_LOC_Os08g09790:0.300617,Oryza_sativa_LOC_Os08g09780:0.0858889)n24:0.00954321)n23:0.0352837)n4:0.0167548,(ASEM_RSA5_H_RSA5chrom3001673.1:0.823041,(Leersia_perrieri_LPERR08G05330:0.176018,Oryza_sativa_LOC_Os08g09920:0.169457)n26:0.196107)n25:0.0832771)n3:0.00925301)n1:0.0314792)n0;
```
