## Supplementary Dataset S1 for "Gene turnover and contingency facilitated the repeated evolution of C_4_ photosynthesis in grasses": OG0018494_tree.txt

```
(((Zizania_latifolia_GWHTBFHI031510:0.0655438,(Leersia_perrieri_LPERR05G16600:0.0560261,Oryza_sativa_LOC_Os05g40700:0.0479743)n3:0.0280304)n2:0.0717947,(Olyra_latifolia_Ola035418:0.0982418,(Ampelocalamus_luodianensis_Alu05Cg10500.1:0.0358332,Dendrocalamus_sinicus_Dendrocalamus_sinicus_Dsi05A_27466968_27471267_Dsi05Ag09440.1_1_CDS_4147764766_50356:0.0378503)n5:0.0248581)n4:0.0215333)n1:0.019237,(Eragrostis_curvula_EJB05_36134:0.159425,((Sorghum_bicolor_SORBI_3009G177000:0.0796633,(Chasmanthium_laxum_Chala.07G186000:0.0711417,(Phragmites_australis_Phragmites_australis_PaChr12_28410547_28412261_evm.model.PaChr12.1205_1_CDS_4362380860_29924:0.0497528,(Aristida_adscensionis_H_Aadptg000095l000215.1:0.0628843,(Stipagrostis_hirtigluma_H_Shi_ptg000049l_000412.1:0.02444,Stipagrostis_hirtigluma_H_Shi_ptg000052l_000406.1:0.021532)n12:0.0299168)n11:0.0269494)n10:0.0218014)n9:0.0164453)n8:0.0135355,(Echinocloa_haploclada_eh_chr5.2578:0.0342917,(((Digitaria_radicosa_Dra03G0192800.2:6e-09,Digitaria_radicosa_Dra03G0192800:5e-09)n16:0.0510281,(Digitaria_exilis_H_Dex3A-003141.1:0.0128115,Digitaria_exilis_H_Dex3B-003157.1:0.0140817)n17:0.0223374)n15:0.0500262,((ASEM_AUS1_H_AUS1CM014272.1003297.1:0.0176971,ASEM_RSA5_H_RSA5chrom3001407.1:0.0202108)n19:0.0515985,(((Cenchrus_americanus_H_CamCM007982.2001484.1:0.0669552,(Panicum_hallii_Pahal.3G236900:0.0347393,(Panicum_virgatum_Pavir.6NG046300:0.0219456,(Panicum_virgatum_Pavir.6NG153200:0.0106581,Panicum_virgatum_Pavir.J339300:0.0249015)n25:0.00249015)n24:0.000276684)n23:0.00216904)n22:0.0188628,(Setaria_viridis_SEVIR_3G205400v2:0.0338662,Urochloa_fusta_Urofu.3G235700:0.0505341)n26:0.00800707)n21:0.0109099,Dichantelium_oligosantes_H_DolKV779320.1000006.1:0.0498745)n20:0.00115507)n18:0.0051667)n14:0.00915759)n13:0.0322447)n7:0.0233923)n6:0.019237)n0;
```
