## Supplementary Dataset S1 for "Gene turnover and contingency facilitated the repeated evolution of C_4_ photosynthesis in grasses": OG0018495_tree.txt

```
(Streptochaeta_angustifolia_strangu_024629:0.147412,(((Zizania_latifolia_GWHTBFHI000557:0.0781425,(Leersia_perrieri_LPERR05G15470:0.0803893,Oryza_sativa_LOC_Os05g38960:0.0742465)n4:0.0467282)n3:0.0261276,(Hordeum_vulgareMorex_HORVU.MOREX.r3.1HG0072700:0.128718,(Ampelocalamus_luodianensis_Alu05Cg11370.2:0.211039,Ampelocalamus_luodianensis_Alu05Dg07130.2:0.0577851)n6:0.0503933)n5:0.0173959)n2:0.0358262,((Dendrocalamus_sinicus_Dendrocalamus_sinicus_Dsi05C_2319369_2325247_Dsi05Cg01990.1_-1_CDS_4147771186_25609:0.398615,Phragmites_australis_Phragmites_australis_PaChr12_27446153_27446990_evm.model.PaChr12.1129_1_CDS_4362380690_905:0.141826)n8:0.0854781,((Aristida_adscensionis_H_Aadptg000095l000078.1:0.0783856,(Stipagrostis_hirtigluma_H_Shi_ptg000049l_000457.1:0.017893,Stipagrostis_hirtigluma_H_Shi_ptg000052l_000467.1:0.00974422)n11:0.0588376)n10:0.0256336,(((Eragrostis_curvula_EJB05_53864:0.00445775,Eragrostis_curvula_EJB05_35904:5e-09)n14:0.0799441,(Eleusine_coracana_ELECO.r07.5BG0417760:0.0295029,Eleusine_coracana_ELECO.r07.5AG0370240:0.0279749)n15:0.0558451)n13:0.0345491,(Chasmanthium_laxum_Chala.07G174200:0.060562,(Sorghum_bicolor_SORBI_3009G167201:0.0602243,((ASEM_AUS1_H_AUS1CM014272.1001915.1:0.0146196,ASEM_RSA5_H_RSA5chrom3004399.1:0.0196171)n19:0.0204136,(Echinocloa_haploclada_eh_chr5.2682:0.0583815,(((Digitaria_exilis_H_Dex3A-001147.1:0.0151131,Digitaria_exilis_H_Dex3B-001164.1:0.027467)n23:0.0552734,(Urochloa_fusta_Urofu.3G247100:0.0521999,Setaria_viridis_SEVIR_3G217000v2:0.0472311)n24:0.0104363)n22:0.0100778,(Panicum_hallii_Pahal.3G246600:0.0437045,(Panicum_virgatum_Pavir.6KG135000:0.018722,Panicum_virgatum_Pavir.8NG097700:0.0163279)n26:0.0173122)n25:0.0154737)n21:0.00315599)n20:0.00937363)n18:0.0253527)n17:0.0276246)n16:0.0197315)n12:0.00834023)n9:0.0148969)n7:0.0281)n1:0.147412)n0;
```
