## Supplementary Dataset S1 for "Gene turnover and contingency facilitated the repeated evolution of C_4_ photosynthesis in grasses": OG0018496_tree.txt

```
(((Brachypodium_distachyon_BRADI_2g38237v3:0.202598,(Hordeum_spontaneum_WB01_004719_0678859:5e-09,Hordeum_vulgareMorex_HORVU.MOREX.r3.1HG0015390:0.00619006)n3:0.131864)n2:0.13124,((Zizania_latifolia_GWHTBFHI001397:0.0603819,Zizania_latifolia_GWHTBFHI032287:0.0551553)n5:0.0824634,(Leersia_perrieri_LPERR05G01790:0.170132,Oryza_sativa_LOC_Os05g03750:0.111448)n6:0.0478534)n4:0.141944)n1:0.0394917,(((Sorghum_bicolor_SORBI_3009G028400:0.127169,Zea_mays_Zm00001eb265080:0.11354)n9:0.0991952,(Eragrostis_curvula_EJB05_51860:0,Eragrostis_curvula_EJB05_34169:0)n10:0.176786)n8:0.0301401,((Phragmites_australis_Phragmites_australis_PaChr9_2701480_2702965_evm.model.PaChr9.188_1_CDS_4362485435_4621:0.116627,(Stipagrostis_hirtigluma_H_Shi_ptg000089l_000078.1:0.0714664,Aristida_adscensionis_H_Aadptg000042l000085.1:0.110015)n13:0.0285041)n12:0.0330054,(Chasmanthium_laxum_Chala.07G028600:0.131712,(((Digitaria_radicosa_Dra03G0085400:0.0500118,(Digitaria_exilis_H_Dex3A-000537.1:0.0146255,Digitaria_exilis_H_Dex3B-000529.1:0.0241586)n18:0.0388648)n17:0.0765959,(ASEM_AUS1_H_AUS1CM014272.1002177.1:0.0442352,(ASEM_RSA5_H_RSA5chrom3002286.1:0.0114911,ASEM_RSA5_H_RSA5chrom3002288.1:0.0123249)n20:0.00136944)n19:0.00575125)n16:0.0326291,(Urochloa_fusta_Urofu.3G103900:0.0664681,(Dichantelium_oligosantes_H_DolKV777599.1000003.1:0.0987315,((Cenchrus_americanus_H_CamCM007982.2003227.1:0.0721611,Setaria_viridis_SEVIR_3G049600v2:0.0171352)n24:0.0404987,(Panicum_hallii_Pahal.3G104400:0.0433375,(Panicum_virgatum_Pavir.3KG125400:0.0183646,Panicum_virgatum_Pavir.9KG364800:0.0462287)n26:0.0171267)n25:0.0187182)n23:0.00665363)n22:0.0184657)n21:0.0238702)n15:0.0290558)n14:0.0260126)n11:0.0169697)n7:0.0394917)n0;
```
