## Supplementary Dataset S1 for "Gene turnover and contingency facilitated the repeated evolution of C_4_ photosynthesis in grasses": OG0018497_tree.txt

```
(Pharus_latifolius_Phala.07G084800:0.128432,((Oryza_sativa_LOC_Os06g49050:0.0782807,Zizania_latifolia_GWHTBFHI033799:0.0637515)n2:0.0568305,((Ampelocalamus_luodianensis_Alu06Dg17530.1:0.049092,Dendrocalamus_sinicus_Dendrocalamus_sinicus_Dsi06B_1440739_1444425_Dsi06Bg01240.1_-1_CDS_4147779199_44773:0.0572624)n4:0.0375613,((Hordeum_spontaneum_WB01_004208_0234776:0.312945,(Hordeum_spontaneum_WB01_006547_0588512:0.151005,Hordeum_spontaneum_WB01_006965_0016344:0.12414)n7:0.0836992)n6:0.100473,((Eragrostis_curvula_EJB05_41074:5e-09,Eragrostis_curvula_EJB05_41044:0.00122618)n9:0.169949,((Aristida_adscensionis_H_Aadptg000037l000526.1:0.151716,Stipagrostis_hirtigluma_H_Shi_ptg000059l_000577.1:0.0984478)n11:0.0576029,(Phragmites_australis_Phragmites_australis_PaChr13_31858448_31861067_evm.model.PaChr13.1513_1_CDS_4362386789_17351:0.0626225,(Chasmanthium_laxum_Chala.02G248600:0.0595445,(((Cenchrus_americanus_H_CamCM007986.2000551.1:0,Cenchrus_americanus_H_CamCM007986.2003879.1:0)n16:0.0878797,Urochloa_fusta_Urofu.4G013900:0.0499623)n15:0.0238007,((Echinocloa_haploclada_eh_chr6.213:0.0843726,(Dichantelium_oligosantes_H_DolKV774337.1000008.1:0.0270543,Dichantelium_oligosantes_H_DolKV775713.1000005.1:0.0801185)n19:0.0237222)n18:0.00947012,(ASEM_RSA5_H_RSA5chrom4000101.1:0.0815286,(((ASEM_AUS1_H_AUS1CM014273.1003245.1:0.0215232,ASEM_RSA5_H_RSA5chrom4000102.1:0.0194696)n23:0.0349795,Dichantelium_oligosantes_H_DolKV769825.1000003.1:0.0640113)n22:0.0166007,(Echinocloa_haploclada_eh_chr6.214:0.136855,(Digitaria_radicosa_Dra04G0214600:0.0623265,(Digitaria_exilis_H_Dex4A-001291.1:0.00648995,Digitaria_exilis_H_Dex4B-001243.1:0.00520492)n26:0.0396675)n25:0.0397702)n24:0.00786395)n21:0.00721216)n20:0.000801351)n17:0.00089039)n14:0.00788499)n13:0.0186854)n12:0.0162827)n10:0.0178809)n8:0.0995859)n5:0.0238628)n3:0.0127959)n1:0.128432)n0;
```
