## Supplementary Dataset S1 for "Gene turnover and contingency facilitated the repeated evolution of C_4_ photosynthesis in grasses": OG0018498_tree.txt

```
(((Ampelocalamus_luodianensis_Alu06Dg18900.4:0.0460996,Dendrocalamus_sinicus_Dendrocalamus_sinicus_Dsi06A_39846394_39850722_Dsi06Ag14520.1_-1_CDS_4147778797_45898:0.0561528)n2:0.0209013,(Brachypodium_distachyon_BRADI_1g29340v3:0.091415,((Hordeum_vulgareMorex_HORVU.MOREX.r3.6HG0567370:5e-09,Hordeum_vulgareMorex_HORVU.MOREX.r3.6HG0567370.2:5e-09)n5:0.0004689,(Hordeum_spontaneum_WB01_001810_0477395:0.191264,Hordeum_spontaneum_WB01_004565_0141865:0.000423815)n6:4.70905e-05)n4:0.0217276)n3:0.0707179)n1:0.0457622,((Aristida_adscensionis_H_Aadptg000037l000165.1:0.091559,Stipagrostis_hirtigluma_H_Shi_ptg000059l_000702.1:0.081924)n8:0.0434718,((Phragmites_australis_Phragmites_australis_PaChr13_33229632_33233713_evm.model.PaChr13.1659_1_CDS_4362387111_25330:0.0684486,Phragmites_australis_Phragmites_australis_PaChr8_36541200_36544940_evm.model.PaChr8.1704_1_CDS_4362480338_27317:0.0637646)n10:0.0137648,(Eragrostis_curvula_EJB05_40862:0.136192,(Chasmanthium_laxum_Chala.02G267500:0.0860561,((Sorghum_bicolor_SORBI_3010G278500:0.0392273,Zea_mays_Zm00001eb228970:0.0716491)n14:0.0874275,((Digitaria_exilis_H_Dex4A-001408.1:0.00394929,Digitaria_exilis_H_Dex4B-001352.1:0.00497035)n16:0.100155,((Dichantelium_oligosantes_H_DolKV777408.1000005.1:0.051702,((Echinocloa_haploclada_eh_chr6.3104:0.0449276,(Echinocloa_haploclada_eh_chr6.26:0.0116103,Echinocloa_haploclada_eh_chr6.52:0.0145527)n21:0.0125464)n20:0.0561451,(ASEM_AUS1_H_AUS1CM014273.1000186.1:0.00650573,ASEM_RSA5_H_RSA5chrom4000010.1:0.00371383)n22:0.0588121)n19:0.00496251)n18:0.00537745,((Cenchrus_americanus_H_CamCM007986.2003781.1:0.0626715,Setaria_viridis_SEVIR_4G303100v2:0.0409206)n24:0.0554076,(Panicum_hallii_Pahal.4G002100:0.029238,(Panicum_virgatum_Pavir.4NG344000:0.0231311,Panicum_virgatum_Pavir.5NG024300:0.0233639)n26:0.00793203)n25:0.03317)n23:0.011894)n17:0.010094)n15:0.0259545)n13:0.0662227)n12:0.0263271)n11:0.00722201)n9:0.0203694)n7:0.0457622)n0;
```
