## Supplementary Dataset S1 for "Gene turnover and contingency facilitated the repeated evolution of C_4_ photosynthesis in grasses": OG0018499_tree.txt

```
(((Stipagrostis_hirtigluma_H_Shi_ptg000059l_000793.1:0.18931,((Ampelocalamus_luodianensis_Alu06Dg18100.1:0.175825,(Brachypodium_distachyon_BRADI_1g35130v3:0.303666,(Olyra_latifolia_Ola004295:0.187561,Dendrocalamus_sinicus_Dendrocalamus_sinicus_Dsi06C_39079584_39080075_Dsi06Cg18390.1_-1_CDS_4147788718_2033:0.104881)n6:0.0343995)n5:0.0408515)n4:0.0930453,(Chasmanthium_laxum_Chala.02G256900:0.0929605,(Eragrostis_curvula_EJB05_57172:0.191994,(Phragmites_australis_Phragmites_australis_PaChr8_35779518_35780030_evm.model.PaChr8.1632_1_CDS_4362480178_2495:0.123329,Phragmites_australis_Phragmites_australis_PaChr13_32424320_32424826_evm.model.PaChr13.1574_1_CDS_4362386923_31206:0.0935495)n9:0.0103944)n8:0.0298426)n7:0.0531624)n3:0.0258922)n2:0.0476017,(Leersia_perrieri_LPERR06G22930:0.452877,Aristida_adscensionis_H_Aadptg000037l000245.1:0.211661)n10:0.0658571)n1:0.0380053,(((Zea_mays_Zm00001eb228000:0.185045,Sorghum_bicolor_SORBI_3010G265500:0.208168)n13:0.118828,(Panicum_hallii_Pahal.4G014700:0.0600803,(Panicum_virgatum_Pavir.4NG324500:0.00663111,Panicum_virgatum_Pavir.4NG323400:0.00290388)n15:0.112126)n14:0.052395)n12:0.0481848,(((Digitaria_radicosa_Dra04G0221500:0.175948,(Digitaria_exilis_H_Dex4A-001467.1:0.0399573,Digitaria_exilis_H_Dex4B-001409.1:0.0207168)n19:0.121479)n18:0.11797,(Echinocloa_haploclada_eh_chr6.139:0.144519,(((ASEM_AUS1_H_AUS1CM014274.1001646.1:0.016572,ASEM_AUS1_H_AUS1CM014273.1000240.1:0.00413322)n23:0.0147113,(ASEM_RSA5_H_RSA5chrom4003466.1:0.0284103,ASEM_RSA5_H_RSA5chrom4003470.1:6e-09)n24:0.022435)n22:0.123503,Dichantelium_oligosantes_H_DolKV776688.1000023.1:0.126968)n21:0.0373145)n20:0.0389647)n17:0.0177775,((Cenchrus_americanus_H_CamCM007986.2003840.1:0.186549,Urochloa_fusta_Urofu.4G006000:0.127654)n26:0.0507025,Setaria_viridis_SEVIR_4G291300v2:0.119294)n25:0.0193877)n16:0.0273735)n11:0.0380053)n0;
```
