## Supplementary Dataset S1 for "Gene turnover and contingency facilitated the repeated evolution of C_4_ photosynthesis in grasses": OG0018500_tree.txt

```
(((ASEM_AUS1_H_AUS1CM014273.1003061.1:0.0197834,ASEM_RSA5_H_RSA5chrom4003205.1:0.017278)n2:0.156392,((Phragmites_australis_Phragmites_australis_PaChr15_23712648_23716823_evm.model.PaChr15.946_1_CDS_4362397887_12341:0.0723262,Phragmites_australis_Phragmites_australis_PaChr12_9607256_9611926_evm.model.PaChr12.510_1_CDS_4362382884_31615:0.0743409)n4:0.0129507,((Eragrostis_curvula_EJB05_34662:0.260111,(Eleusine_coracana_ELECO.r07.5BG0449140:0.014879,Eleusine_coracana_ELECO.r07.5AG0400560:0.018178)n7:0.141207)n6:0.0474586,((Aristida_adscensionis_H_Aadptg000042l000170.1:0.106177,(Stipagrostis_hirtigluma_H_Shi_ptg000045l_000158.1:0.00257712,Stipagrostis_hirtigluma_H_Shi_ptg000049l_000876.1:5e-09)n10:0.0888536)n9:0.0545145,(Phragmites_australis_Phragmites_australis_PaChr12_9544303_9546621_evm.model.PaChr12.509_1_CDS_4362382880_29934:0.089057,(Aristida_adscensionis_H_Aadptg000042l000171.1:0.11864,(Stipagrostis_hirtigluma_H_Shi_ptg000045l_000159.1:0.000991866,Stipagrostis_hirtigluma_H_Shi_ptg000049l_000877.1:0.000121591)n13:0.0839674)n12:0.0472016)n11:0.0532072)n8:0.00591191)n5:0.00982166)n3:0.0010913)n1:0.00359101,((Chasmanthium_laxum_Chala.07G086300:0.00276038,Chasmanthium_laxum_Chala.07G086100:0.00529187)n15:0.0738164,(Sorghum_bicolor_SORBI_3008G086700:0.145302,(Dichantelium_oligosantes_H_DolKV776937.1000001.1:0.0447783,((Cenchrus_americanus_H_CamCM007985.2000478.1:0.0539364,Setaria_viridis_SEVIR_3G330300v2:0.03738)n19:0.0300556,((Echinocloa_haploclada_eh_chr5.3620:0.0868636,(Panicum_hallii_Pahal.3G352300:0.0394186,(Panicum_virgatum_Pavir.3NG167900:0.0471259,Panicum_virgatum_Pavir.3KG268200:0.0283548)n23:0.013648)n22:0.038183)n21:0.0105556,(Urochloa_fusta_Urofu.3G347400:0.0653469,(Digitaria_radicosa_Dra03G0270200:0.0259358,(Digitaria_exilis_H_Dex3A-001534.1:0.00688799,Digitaria_exilis_H_Dex3B-001538.1:0.0108555)n26:0.0272448)n25:0.0517311)n24:0.0117817)n20:0.00746702)n18:0.00186274)n17:0.025351)n16:0.018332)n14:0.0223682)n0;
```
