## Supplementary Dataset S1 for "Gene turnover and contingency facilitated the repeated evolution of C_4_ photosynthesis in grasses": OG0018501_tree.txt

```
(((Zizania_latifolia_GWHTBFHI007404:0.112755,(Oryza_sativa_LOC_Os06g39480:0.0646227,Leersia_perrieri_LPERR06G16670:0.0844302)n3:0.0523918)n2:0.066676,((Dendrocalamus_sinicus_Dendrocalamus_sinicus_Dsi06C_34434085_34440187_Dsi06Cg14820.1_-1_CDS_4147787647_24538:0.0320484,(Ampelocalamus_luodianensis_Alu06Cg06000.1:0.0258813,Ampelocalamus_luodianensis_Alu06Cg05990.1:0.0326975)n6:0.00363306)n5:0.00383439,(Ampelocalamus_luodianensis_Alu06Dg12330.2:0.0450993,(Olyra_latifolia_Ola035111:0.111142,(Dendrocalamus_sinicus_Dendrocalamus_sinicus_Dsi06A_31939998_31947868_Dsi06Ag09840.1_-1_CDS_4147777393_51523:0.0693116,Dendrocalamus_sinicus_Dendrocalamus_sinicus_Dsi06B_8637061_8640838_Dsi06Bg05150.1_1_CDS_4147780372_22826:0.054542)n9:0.00606022)n8:0.00575657)n7:0.000639619)n4:0.0279361)n1:0.0455444,(Eragrostis_curvula_EJB05_41448:0.251782,(Chasmanthium_laxum_Chala.02G184600:0.129959,(Sorghum_bicolor_SORBI_3010G180200:0.109375,((Digitaria_radicosa_Dra04G0155100:0.0540969,(Digitaria_exilis_H_Dex4A-001894.1:0.0064968,Digitaria_exilis_H_Dex4B-001844.1:0.015753)n15:0.0752595)n14:0.0503559,(((Panicum_hallii_Pahal.4G094800:0.0366454,(Panicum_virgatum_Pavir.4KG313900:0.047836,Panicum_virgatum_Pavir.4NG192900:0.0376858)n19:0.0125603)n18:0.0318172,(Urochloa_fusta_Urofu.4G094700:0.072889,(Cenchrus_americanus_H_CamCM007986.2004225.1:0.0719247,Setaria_viridis_SEVIR_4G237800v2:0.0398438)n21:0.0410863)n20:0.00918125)n17:0.00612694,(Dichantelium_oligosantes_H_DolKV778754.1000003.1:0.0604111,((ASEM_AUS1_H_AUS1CM014273.1000579.1:0.00982998,ASEM_RSA5_H_RSA5chrom4000538.1:0.00795141)n24:0.0714458,(Echinocloa_haploclada_eh_chr6.999:0.101416,(Dichantelium_oligosantes_H_DolKV778754.1000002.1:0.0401901,Dichantelium_oligosantes_H_DolKV778754.1000004.1:0.053545)n26:0.00594944)n25:0.00431088)n23:0.00506525)n22:0.000562805)n16:0.00852719)n13:0.0117748)n12:0.0475005)n11:0.0390355)n10:0.0455444)n0;
```
