## Supplementary Dataset S1 for "Gene turnover and contingency facilitated the repeated evolution of C_4_ photosynthesis in grasses": OG0018502_tree.txt

```
(((Oryza_sativa_LOC_Os10g11240:0.00132531,Oryza_sativa_LOC_Os08g17020:0.00788806)n2:0.0611118,((Digitaria_radicosa_Dra03G0049300:0.0978306,(Digitaria_exilis_H_Dex8B-000851.1:0.100509,(((ASEM_AUS1_H_AUS1CM014274.1002590.1:0.00347144,ASEM_AUS1_H_AUS1CM014277.1001734.1:0.00501381)n8:0.0373323,((ASEM_RSA5_H_RSA5chrom3004956.1:0.0125261,(Cenchrus_americanus_H_CamLKME02034241.1000001.1:0.245866,ASEM_AUS1_H_AUS1CM014276.1000185.1:0.0102925)n11:0.0187689)n10:0.00687468,(ASEM_AUS1_H_AUS1CM014277.1002376.1:0.034638,((Panicum_virgatum_Pavir.9KG271300:5e-09,Panicum_virgatum_Pavir.8NG084800:0.0215068)n14:0.0687115,((Cenchrus_americanus_H_CamCM007984.2002075.1:0.00207609,Cenchrus_americanus_H_CamCM007988.2002371.1:0.00699013)n16:0.00280936,(Cenchrus_americanus_H_CamCM007984.2001522.1:0.00544943,Cenchrus_americanus_H_CamCM007985.2002340.1:0.00831566)n17:5e-09)n15:0.0322668)n13:0.0031307)n12:0.000347855)n9:0.0026384)n7:0.0116499,(Eleusine_coracana_ELECO.r07.2BG0178340:0.0372003,(ASEM_AUS1_H_AUS1CM014273.1000592.1:0.0294902,ASEM_AUS1_H_AUS1CM014276.1000186.1:0.014158)n19:0.00157312)n18:4.5e-09)n6:5e-10)n5:0.00865619)n4:0.00736167,(Digitaria_radicosa_Dra04G0124200:0.00454391,Digitaria_radicosa_Dra09G0403900:0.00223919)n20:0.096674)n3:0.0107416)n1:0.0135153,((Dendrocalamus_sinicus_Dendrocalamus_sinicus_Dsi02B_11603002_11607508_Dsi02Bg05860.1_1_CDS_4147716406_4046:0.0155719,(Dendrocalamus_sinicus_Dendrocalamus_sinicus_Dsi08B_22710230_22715351_Dsi08Bg06500.1_1_CDS_4147806133_26287:0.0287876,Dendrocalamus_sinicus_Dendrocalamus_sinicus_Dsi08B_7896034_7900142_Dsi08Bg03380.1_-1_CDS_4147805197_11092:0.014266)n23:0.00862119)n22:0.0831467,(Dendrocalamus_sinicus_Dendrocalamus_sinicus_Dsi06B_13018859_13022499_Dsi06Bg06410.1_1_CDS_4147780750_8198:0.167012,(Dendrocalamus_sinicus_Dendrocalamus_sinicus_Dsi10C_8546953_8552070_Dsi10Cg01670.1_1_CDS_4147827325_16229:0.0148087,(Dendrocalamus_sinicus_Dendrocalamus_sinicus_Dsi05B_15247253_15255933_Dsi05Bg05080.1_-1_CDS_4147767745_21659:0.0167599,Dendrocalamus_sinicus_Dendrocalamus_sinicus_Dsi10A_20045798_20049941_Dsi10Ag07310.1_-1_CDS_4147823578_10590:0.01029)n26:0.00546541)n25:0.093154)n24:0.0670369)n21:0.121832)n0;
```
