## Supplementary Dataset S1 for "Gene turnover and contingency facilitated the repeated evolution of C_4_ photosynthesis in grasses": OG0018503_tree.txt

```
(((Zizania_latifolia_GWHTBFHI034421:0.16063,(Leersia_perrieri_LPERR06G13930:0.300648,Oryza_sativa_LOC_Os06g33390:0.0675742)n3:0.0845003)n2:0.112079,((Brachypodium_distachyon_BRADI_1g38640v3:0.138095,(Hordeum_spontaneum_WB01_002450_0206756:0.00709659,Hordeum_vulgareMorex_HORVU.MOREX.r3.7HG0708490:0.00656159)n6:0.160094)n5:0.114522,(Ampelocalamus_luodianensis_Alu06Dg09950.1:0.116874,(Olyra_latifolia_Ola021970:0.165853,Dendrocalamus_sinicus_Dendrocalamus_sinicus_Dsi06B_14135897_14136418_Dsi06Bg06600.1_1_CDS_4147780807_40275:0.0782983)n8:0.0144519)n7:0.0451566)n4:0.0386045)n1:0.0449204,((Chasmanthium_laxum_Chala.02G156900:0.107113,((Sorghum_bicolor_SORBI_3010G152200:0.0573363,Zea_mays_Zm00001eb382950:0.0828991)n12:0.0897143,((ASEM_AUS1_H_AUS1CM014273.1000753.1:0.0187491,ASEM_RSA5_H_RSA5chrom4002772.1:0.0200643)n14:0.113941,(((Digitaria_radicosa_Dra04G0127700:0.0430354,(Digitaria_exilis_H_Dex4A-002024.1:0.00939963,Digitaria_exilis_H_Dex4B-001966.1:0.00658679)n18:0.0696624)n17:0.0493761,((Setaria_viridis_SEVIR_4G135000v2:0.0727442,Urochloa_fusta_Urofu.4G127700:0.0975019)n20:0.0260837,(Panicum_hallii_Pahal.4G132300:0.0503523,(Panicum_virgatum_Pavir.4KG254600:0.035245,Panicum_virgatum_Pavir.1NG159500:0.0334677)n22:0.00371863)n21:0.0118385)n19:0.017277)n16:0.0279536,Echinocloa_haploclada_eh_chr6.1341:0.099527)n15:0.0133657)n13:0.0583675)n11:0.0263269)n10:0.0115154,((Aristida_adscensionis_H_Aadptg000033l000145.1:0.110197,Stipagrostis_hirtigluma_H_Shi_ptg000059l_001290.1:0.0677851)n24:0.0390316,(Phragmites_australis_Phragmites_australis_PaChr8_24090988_24091362_evm.model.PaChr8.973_1_CDS_4362482148_23964:0.152438,(Eleusine_coracana_ELECO.r07.6BG0484030:0.0515568,Eleusine_coracana_ELECO.r07.6AG0530120:0.0350367)n26:0.173822)n25:0.020892)n23:0.0210487)n9:0.0449204)n0;
```
