## Supplementary Dataset S1 for "Gene turnover and contingency facilitated the repeated evolution of C_4_ photosynthesis in grasses": OG0018504_tree.txt

```
(Aristida_adscensionis_H_Aadptg000004l000128.1:0.0746352,((Eragrostis_curvula_EJB05_44955:0.0453187,Eragrostis_curvula_EJB05_44960:0.0605811)n2:0.0999235,((Echinocloa_haploclada_eh_chr6.1648:0.100124,(Panicum_hallii_Pahal.4G242700:0.134181,Panicum_hallii_Pahal.4G242800:0.0726056)n5:0.00806729)n4:0.0960977,(Chasmanthium_laxum_Chala.12G044900:0.0557319,((Zea_mays_Zm00001eb164970:0.173545,(((Sorghum_bicolor_SORBI_3008G107200:0.104269,(Sorghum_bicolor_SORBI_3008G105800:0.0881757,Sorghum_bicolor_SORBI_3008G106200:0.0658725)n12:0.0310089)n11:0.00983617,Zea_mays_Zm00001eb138050:0.0917191)n10:0.0138945,(Sorghum_bicolor_SORBI_3008G107100:0.115547,(Zea_mays_Zm00001eb030040:0.62758,Zea_mays_Zm00001eb030030:0.147031)n14:0.0315181)n13:0.00350201)n9:0.0467412)n8:0.0915305,(((ASEM_AUS1_H_AUS1CM014273.1002505.1:0.0165974,ASEM_RSA5_H_RSA5chrom4002648.1:0.0184774)n17:0.0554041,(Digitaria_radicosa_Dra04G0113300:0.0610436,(Digitaria_exilis_H_Dex4A-000735.1:0.0172056,Digitaria_exilis_H_Dex4B-000703.1:0.0206067)n19:0.0457532)n18:0.0420269)n16:0.0918616,((Digitaria_exilis_H_Dex4A-000721.1:0.00945954,Digitaria_exilis_H_Dex4B-000691.1:0.0126942)n21:0.0946479,((ASEM_AUS1_H_AUS1CM014273.1002450.1:0.00695746,(ASEM_RSA5_H_RSA5chrom4002633.1:0.00875499,ASEM_RSA5_H_RSA5chrom4002634.1:0.00375417)n24:0.00041713)n23:0.00502091,(ASEM_AUS1_H_AUS1CM014273.1002367.1:0.00511512,(ASEM_RSA5_H_RSA5chrom4000802.1:0.02615,ASEM_RSA5_H_RSA5chrom4000895.1:0.00640441)n26:0.000711601)n25:0.011008)n22:0.0644918)n20:0.0193301)n15:0.00214779)n7:0.0312359)n6:0.0233777)n3:0.0205415)n1:0.0746352)n0;
```
