## Supplementary Dataset S1 for "Gene turnover and contingency facilitated the repeated evolution of C_4_ photosynthesis in grasses": OG0018505_tree.txt

```
(((Leersia_perrieri_LPERR06G09540:0.144122,Oryza_sativa_LOC_Os06g17260:0.0718437)n2:0.0907782,(Dendrocalamus_sinicus_Dendrocalamus_sinicus_Dsi06A_11206105_11207523_Dsi06Ag06050.1_-1_CDS_4147776256_36882:0.0708366,Olyra_latifolia_Ola019741:0.0931649)n3:0.0483277)n1:0.0257482,(Phragmites_australis_Phragmites_australis_PaChr13_9794529_9796204_evm.model.PaChr13.687_1_CDS_4362388305_17778:0.260048,((Chasmanthium_laxum_Chala.02G106700:0.11642,(((Eleusine_coracana_ELECO.r07.6BG0469180:0.0782567,Eleusine_coracana_ELECO.r07.6AG0517300:0.0480021)n9:0.0972853,((Eragrostis_curvula_EJB05_45239:0.0646607,Eragrostis_curvula_EJB05_45243:0.173923)n11:0.0244587,Eragrostis_curvula_EJB05_45242:0.0777461)n10:0.0348137)n8:0.0514327,(((Digitaria_radicosa_Dra04G0096400:0.0667224,(Digitaria_exilis_H_Dex4A-002185.1:0.0408654,Digitaria_exilis_H_Dex4B-002114.1:0.0222714)n15:0.0778053)n14:0.0315659,((Panicum_virgatum_Pavir.1NG202100:0.700696,(Panicum_virgatum_Pavir.1NG236800:0.0977489,Panicum_virgatum_Pavir.9NG725300:0.60722)n18:0.0533751)n17:0.0625546,((ASEM_RSA5_H_RSA5chrom4002476.1:0.0153861,(ASEM_AUS1_H_AUS1CM014273.1002337.1:0.0229858,ASEM_AUS1_H_AUS1CM014273.1002338.1:0.0165225)n21:0.00183583)n20:0.0120977,(Panicum_hallii_Pahal.4G181100:0.0400656,(Panicum_virgatum_Pavir.4KG130100:0.0866598,(Panicum_virgatum_Pavir.J633100:0.0546874,Panicum_virgatum_Pavir.4NG146000:0.00191231)n24:0.0464828)n23:0.00516476)n22:0.0094551)n19:0.00837272)n16:0.000930302)n13:0.0130966,Urochloa_fusta_Urofu.4G174500:0.0913199)n12:0.0319282)n7:0.0257295)n6:0.0163653,(Aristida_adscensionis_H_Aadptg000004l000306.1:0.0960445,(Stipagrostis_hirtigluma_H_Shi_ptg000039l_000001.1:0.051892,Stipagrostis_hirtigluma_H_Shi_ptg000055l_000025.1:0.0305067)n26:0.0459676)n25:0.0275161)n5:0.0222371)n4:0.0257482)n0;
```
