## Supplementary Dataset S1 for "Gene turnover and contingency facilitated the repeated evolution of C_4_ photosynthesis in grasses": OG0018506_tree.txt

```
((Hordeum_vulgareMorex_HORVU.MOREX.r3.3HG0289600:0.218556,Zizania_latifolia_GWHTBFHI005640:0.237566)n1:0.0419441,(Aristida_adscensionis_H_Aadptg000069l000508.1:0.124991,(Stipagrostis_hirtigluma_H_Shi_ptg000050l_000796.1:0.0460863,((Chasmanthium_laxum_Chala.01G222900:0.0487032,(Sorghum_bicolor_SORBI_3003G299300:0.0625962,(Zea_mays_Zm00001eb370780:0.0841494,Zea_mays_Zm00001eb152870:0.0748692)n7:0.0083188)n6:0.052684)n5:0.139788,((Setaria_viridis_SEVIR_5G325900v2:0.11138,((Digitaria_exilis_H_Dex5A-003027.1:0.0284338,Digitaria_exilis_H_Dex5B-003053.1:0.0228238)n11:0.0713864,(Urochloa_fusta_Urofu.5G158700:0.0548636,(((ASEM_AUS1_H_AUS1CM014273.1001132.1:0,ASEM_AUS1_H_AUS1CM014274.1000842.1:0)n15:0.0282248,ASEM_RSA5_H_RSA5chrom5002734.1:0.0183375)n14:0.106442,(Panicum_hallii_Pahal.5G154700:0.0413121,Panicum_virgatum_Pavir.5KG544200:0.0610168)n16:0.018178)n13:0.0345852)n12:0.0103741)n10:0.0308619)n9:0.117815,((Echinocloa_haploclada_eh_chr2.3448:0.0430653,ASEM_RSA5_H_RSA5chrom5002735.1:0.173835)n18:0.020877,((Digitaria_exilis_H_Dex5A-003028.1:0.00937326,Digitaria_exilis_H_Dex5B-003054.1:0.0251053)n20:0.138946,((Setaria_viridis_SEVIR_5G325800v2:0.0878951,Urochloa_fusta_Urofu.5G158800:0.304005)n22:0.0501188,(Digitaria_radicosa_Dra05G0114400:0.855788,((Panicum_hallii_Pahal.5G150700:0.033297,Panicum_hallii_Pahal.5G154800:5e-09)n25:0.0216653,(Panicum_virgatum_Pavir.5NG486900:0.0444238,Panicum_virgatum_Pavir.5KG544100:0.10695)n26:0.0856638)n24:0.0773298)n23:0.0479798)n21:0.0218817)n19:0.026009)n17:0.0713024)n8:0.028019)n4:0.0403013)n3:0.0696339)n2:0.0419441)n0;
```
