## Supplementary Dataset S1 for "Gene turnover and contingency facilitated the repeated evolution of C_4_ photosynthesis in grasses": OG0018507_tree.txt

```
((Pharus_latifolius_Phala.04G065800:0,Pharus_latifolius_Phala.04G065800.2:0)n1:0.0751787,((Olyra_latifolia_Ola029381:0.0896467,(Ampelocalamus_luodianensis_Alu06Cg13630.1:0.0239713,(Dendrocalamus_sinicus_Dendrocalamus_sinicus_Dsi06A_6591658_6598524_Dsi06Ag04360.1_1_CDS_4147775749_35754:0.0511264,Dendrocalamus_sinicus_Dendrocalamus_sinicus_Dsi03C_13470615_13472316_Dsi03Cg03690.1_-1_CDS_4147742221_37895:0.0158122)n5:0.00175691)n4:0.0270795)n3:0.00945672,(((Zizania_latifolia_GWHTBFHI008892:0.0344557,Zizania_latifolia_GWHTBFHI035098:0.0472723)n8:0.0226266,(Leersia_perrieri_LPERR06G06850:0.0632334,Oryza_sativa_LOC_Os06g11410:0.0530313)n9:0.0332085)n7:0.0565942,((Aristida_adscensionis_H_Aadptg000046l000119.1:0.100612,Stipagrostis_hirtigluma_H_Shi_ptg000055l_001136.1:0.0686451)n11:0.0366438,((Eragrostis_curvula_EJB05_45677:0.110225,Eleusine_coracana_ELECO.r07.6BG0465610:0.0979207)n13:0.0578029,((Chasmanthium_laxum_Chala.02G077300:0.0895434,(Sorghum_bicolor_SORBI_3010G086000:0.118121,(ASEM_AUS1_H_AUS1CM014273.1002162.1:0.0767519,(((Panicum_hallii_Pahal.4G255000:0.015796,(Panicum_virgatum_Pavir.4KG213300:0.0208781,Panicum_virgatum_Pavir.4NG132200:0.0194797)n21:0.0103567)n20:0.0542495,(Urochloa_fusta_Urofu.4G211700:0.051746,(Cenchrus_americanus_H_CamCM007983.2001721.1:0.065167,Setaria_viridis_SEVIR_4G086900v2:0.0242341)n23:0.0292287)n22:0.00766509)n19:0.00645125,(Dichantelium_oligosantes_H_DolKV778215.1000001.1:0.0355784,(Echinocloa_haploclada_eh_chr6.2182:0.0890478,Digitaria_radicosa_Dra04G0070000:0.084604)n25:0.0081878)n24:0.00195589)n18:0.00708537)n17:0.0216495)n16:0.0310917)n15:0.0298849,(Phragmites_australis_Phragmites_australis_PaChr13_5325687_5327420_evm.model.PaChr13.469_1_CDS_4362387821_26593:0.049816,Phragmites_australis_Phragmites_australis_PaChr8_7727267_7728977_evm.model.PaChr8.513_1_CDS_4362481128_19770:0.053668)n26:0.00596311)n14:0.0155551)n12:0.00869762)n10:0.0508491)n6:0.0130769)n2:0.0751787)n0;
```
