## Supplementary Dataset S1 for "Gene turnover and contingency facilitated the repeated evolution of C_4_ photosynthesis in grasses": OG0018508_tree.txt

```
(Pharus_latifolius_Phala.04G054700:0.183434,((Phragmites_australis_Phragmites_australis_PaChr13_3971673_3972462_evm.model.PaChr13.389_1_CDS_4362387643_36686:0.165532,((Eragrostis_curvula_EJB05_45845:0.332364,(Aristida_adscensionis_H_Aadptg000046l000735.1:0.141854,Stipagrostis_hirtigluma_H_Shi_ptg000055l_000264.1:0.191385)n5:0.0500575)n4:0.0541009,((((Digitaria_radicosa_Dra04G0011400.2:0,Digitaria_radicosa_Dra04G0011400:0)n9:0.140834,(Digitaria_exilis_H_Dex4A-002409.1:0.0288091,Digitaria_exilis_H_Dex4B-002341.1:0.0332857)n10:0.174203)n8:0.148425,((Setaria_viridis_SEVIR_4G039100v2:0.230673,(Echinocloa_haploclada_eh_chr6.2367:0.200268,(Zea_mays_Zm00001eb374060:0.111788,Sorghum_bicolor_SORBI_3010G072600:0.171104)n14:0.0889319)n13:0.0181052)n12:0.0415329,(ASEM_AUS1_H_AUS1CM014273.1001271.1:0.0327186,ASEM_RSA5_H_RSA5chrom4001217.1:0.0440092)n15:0.0966369)n11:0.0487423)n7:0.0541072,(Panicum_hallii_Pahal.4G294300:0.219237,(Panicum_virgatum_Pavir.3NG182700:1.00488,(Panicum_virgatum_Pavir.4NG063600:0.0239152,Panicum_virgatum_Pavir.4NG070400:0.00875869)n18:0.233326)n17:0.0259251)n16:0.0837825)n6:0.0396047)n3:0.0482079)n2:0.060412,(((Hordeum_spontaneum_WB01_004329_0114261:5e-09,Hordeum_vulgareMorex_HORVU.MOREX.r3.7HG0661460:0.00957267)n21:0.26997,(Olyra_latifolia_Ola010833:0.143155,(Dendrocalamus_sinicus_Dendrocalamus_sinicus_Dsi03C_15014239_15015019_Dsi03Cg04420.1_1_CDS_4147742440_47467:0.0404354,(Ampelocalamus_luodianensis_Alu06Dg04470.1:0.230346,Ampelocalamus_luodianensis_Alu06Cg14750.1:0.0621525)n24:0.00690583)n23:0.0801929)n22:0.00890799)n20:0.0437692,((Leersia_perrieri_LPERR06G05630:0.24753,Oryza_sativa_LOC_Os06g09550:0.392785)n26:0.031539,Zizania_latifolia_GWHTBFHI035223:0.330865)n25:0.0417258)n19:0.0476332)n1:0.183434)n0;
```
