## Supplementary Dataset S1 for "Gene turnover and contingency facilitated the repeated evolution of C_4_ photosynthesis in grasses": OG0018509_tree.txt

```
(Streptochaeta_angustifolia_strangu_028469:0.0935432,(((Leersia_perrieri_LPERR06G04180:0.215137,Oryza_sativa_LOC_Os06g07220:0.101681)n3:0.104707,(Brachypodium_distachyon_BRADI_1g48160v3:0.309906,Eragrostis_curvula_EJB05_46012:0.358751)n4:0.0460696)n2:0.0360976,((Hordeum_spontaneum_WB01_001671_0617346:0.24926,(Olyra_latifolia_Ola008171:0.112223,(Ampelocalamus_luodianensis_Alu06Cg15890.1:0.0499012,Dendrocalamus_sinicus_Dendrocalamus_sinicus_Dsi03C_16181527_16182300_Dsi03Cg05170.1_1_CDS_4147742665_3570:0.0576284)n8:0.0601235)n7:0.0446726)n6:0.0476604,((Aristida_adscensionis_H_Aadptg000013l000116.1:0.0940765,Stipagrostis_hirtigluma_H_Shi_ptg000055l_000371.1:0.0868179)n10:0.0643981,((Phragmites_australis_Phragmites_australis_PaChr13_2787604_2788530_evm.model.PaChr13.282_1_CDS_4362387407_22394:0.0913339,Phragmites_australis_Phragmites_australis_PaChr8_4027101_4027823_evm.model.PaChr8.308_1_CDS_4362480672_40373:0.0937234)n12:0.0330389,(Chasmanthium_laxum_Chala.02G051200:0.0679829,(Sorghum_bicolor_SORBI_3010G054800:0.134855,((Echinocloa_haploclada_eh_chr6.2563:0.0835893,(ASEM_AUS1_H_AUS1CM014273.1001366.1:0.0175572,(ASEM_RSA5_H_RSA5chrom2005176.1:0.0284172,ASEM_RSA5_H_RSA5chrom4001331.1:0.0238048)n18:0.00790821)n17:0.0294431)n16:0.00974477,((Cenchrus_americanus_H_CamCM007983.2003827.1:0.0357914,Setaria_viridis_SEVIR_4G056700v2:0.0339715)n20:0.0440831,((Panicum_hallii_Pahal.4G311900:0.055098,(Panicum_virgatum_Pavir.4KG059500:0.0771802,Panicum_virgatum_Pavir.5KG316300:0.0584071)n23:0.018245)n22:0.0187564,(Urochloa_fusta_Urofu.4G251000:0.10653,(Digitaria_radicosa_Dra04G0026900:0.0601781,(Digitaria_exilis_H_Dex4A-002508.1:0.0327624,Digitaria_exilis_H_Dex4B-000306.1:0.054312)n26:0.0674415)n25:0.034539)n24:0.0206527)n21:0.00662408)n19:0.021501)n15:0.0483088)n14:0.0377057)n13:0.0228976)n11:0.0312896)n9:0.0241793)n5:0.0127475)n1:0.0935432)n0;
```
