## Supplementary Dataset S1 for "Gene turnover and contingency facilitated the repeated evolution of C_4_ photosynthesis in grasses": OG0018510_tree.txt

```
(((((Urochloa_fusta_Urofu.4G256900:0.117763,(Digitaria_exilis_H_Dex4B-000338.1:0.166726,(Digitaria_exilis_H_Dex4A-002543.1:0.073543,Digitaria_exilis_H_Dex4B-000339.1:0.0633833)n6:0.111069)n5:0.0712381)n4:0.0362888,ASEM_RSA5_H_RSA5chrom4001376.1:0.179766)n3:0.0292717,((Panicum_hallii_Pahal.4G317400:0.0094373,(Panicum_hallii_Pahal.4G317800:5e-09,Panicum_hallii_Pahal.4G316800:5e-09)n9:0.00589793)n8:0.0565907,(Panicum_virgatum_Pavir.4KG051700:0.100084,(Panicum_virgatum_Pavir.4KG052000:0.0405053,Panicum_virgatum_Pavir.9NG343000:0.0418549)n11:0.0172297)n10:0.00191441)n7:0.08175)n2:0.0399491,Sorghum_bicolor_SORBI_3010G048933:0.255716)n1:0.0335597,(((Dichantelium_oligosantes_H_DolKV775035.1000008.1:0.148627,(Urochloa_fusta_Urofu.4G256600:0.177458,Panicum_virgatum_Pavir.4KG053100:0.113401)n15:0.0416458)n14:0.0605146,(((Urochloa_fusta_Urofu.4G257400:0.119377,((Cenchrus_americanus_H_CamCM007983.2003853.1:0.205007,(Panicum_virgatum_Pavir.4KG051800:0.769392,Panicum_virgatum_Pavir.4KG051300:0.11654)n21:0.0495074)n20:0.0305945,Panicum_virgatum_Pavir.4KG051500:0.148789)n19:0.0165321)n18:0.0709227,(ASEM_RSA5_H_RSA5chrom4002041.1:0.120027,ASEM_AUS1_H_AUS1CM014273.1001983.1:0.148119)n22:0.0520096)n17:0.0240742,(Setaria_viridis_SEVIR_4G062900v2:0.107926,(Dichantelium_oligosantes_H_DolKV776332.1000006.1:0.162042,Dichantelium_oligosantes_H_DolKV776332.1000005.1:0.155539)n24:0.0172821)n23:0.036254)n16:0.0259788)n13:0.0178544,(Sorghum_bicolor_SORBI_3003G090650:0.316191,(ASEM_AUS1_H_AUS1CM014278.1004399.1:0.130841,Cenchrus_americanus_H_CamCM007983.2003850.1:0.136808)n26:0.0355563)n25:0.0215266)n12:0.00239184)n0;
```
