## Supplementary Dataset S1 for "Gene turnover and contingency facilitated the repeated evolution of C_4_ photosynthesis in grasses": OG0018511_tree.txt

```
((Streptochaeta_angustifolia_strangu_039002:0.155145,Pharus_latifolius_Phala.04G035700:0.138598)n1:0.0363032,((Olyra_latifolia_Ola008072:0.0936886,(Ampelocalamus_luodianensis_Alu06Dg02730.1:0.0456425,Dendrocalamus_sinicus_Dendrocalamus_sinicus_Dsi06B_33644952_33646418_Dsi06Bg12340.1_-1_CDS_4147782529_43095:0.0296365)n4:0.0218963)n3:0.0160043,(((Hordeum_spontaneum_WB01_010137_0095254:0.00590986,Hordeum_vulgareMorex_HORVU.MOREX.r3.7HG0653390:0.00959841)n7:0.218822,(Zizania_latifolia_GWHTBFHI035062:0.0797898,(Leersia_perrieri_LPERR06G01550:0.235799,(Oryza_sativa_LOC_Os06g03890:0.26645,(Oryza_sativa_LOC_Os06g06260:0.0921417,Oryza_sativa_LOC_Os06g03900:0.0887064)n11:0.00887064)n10:0.000985627)n9:0.0665921)n8:0.0269134)n6:0.0362786,(Stipagrostis_hirtigluma_H_Shi_ptg000055l_000931.1:0.0848052,(Chasmanthium_laxum_Chala.02G043200:0.0754392,(((Sorghum_bicolor_SORBI_3010G044600:0.0631596,Zea_mays_Zm00001eb271130:0.0567704)n16:0.0532388,(Dichantelium_oligosantes_H_DolKV778431.1000006.1:0.0470915,(((Cenchrus_americanus_H_CamCM007983.2001468.1:0.0523791,Setaria_viridis_SEVIR_4G066400v2:0.0297052)n20:0.0275081,(Urochloa_fusta_Urofu.4G260700:0.107191,Echinocloa_haploclada_eh_chr6.2662:0.0917918)n21:0.0259237)n19:0.0220303,(ASEM_AUS1_H_AUS1CM014273.1001937.1:0.020972,ASEM_RSA5_H_RSA5chrom4001996.1:0.0240843)n22:0.0686586)n18:0.0208846)n17:0.0495451)n15:0.0539383,(Phragmites_australis_Phragmites_australis_PaChr8_3245988_3247463_evm.model.PaChr8.247_1_CDS_4362480536_25638:0.0863486,((Eleusine_coracana_ELECO.r07.6BG0461490:0.0215438,Eleusine_coracana_ELECO.r07.6AG0509370:0.0349583)n25:0.0729415,(Eragrostis_curvula_EJB05_46146:0.0221193,Eragrostis_curvula_EJB05_46137:0.0271711)n26:0.0639486)n24:0.0393624)n23:0.0207013)n14:0.0223417)n13:0.0249128)n12:0.0385348)n5:0.0252571)n2:0.0363032)n0;
```
