## Supplementary Dataset S1 for "Gene turnover and contingency facilitated the repeated evolution of C_4_ photosynthesis in grasses": OG0018512_tree.txt

```
((Zizania_latifolia_GWHTBFHI006456:0.117396,(Leersia_perrieri_LPERR01G36430:0.0521963,Leersia_perrieri_LPERR01G36420:0.0323068)n2:0.123418)n1:0.0709276,(((Eleusine_coracana_ELECO.r07.1AG0044480:0.03092,Eleusine_coracana_ELECO.r07.1BG0094500:0.0269114)n5:0.0882744,(Eragrostis_curvula_EJB05_17947:0.0798023,Eragrostis_curvula_EJB05_17946:0.0578668)n6:0.0202333)n4:0.0329885,(((Stipagrostis_hirtigluma_H_Shi_ptg000050l_002909.1:0.0626738,Aristida_adscensionis_H_Aadptg000101l000597.1:0.076113)n9:0.0265077,(Phragmites_australis_Phragmites_australis_PaChr1_51894686_51897414_evm.model.PaChr1.2719_1_CDS_4362366963_4650:0.0643635,Chasmanthium_laxum_Chala.01G323200:0.0747223)n10:0.0163076)n8:0.00721899,(Sorghum_bicolor_SORBI_3003G403000:0.107924,((Echinocloa_haploclada_eh_chr2.4520:0.0704658,(((Setaria_viridis_SEVIR_5G434700v2:0.0530658,Cenchrus_americanus_H_CamCM007987.2004259.1:0.0477238)n16:0.0207618,(Panicum_hallii_Pahal.5G042400:0.0356551,(Panicum_virgatum_Pavir.5KG720100:0.0461735,(Panicum_virgatum_Pavir.5KG720200:0.014209,Panicum_virgatum_Pavir.5KG728300:0.0247999)n19:0.00673466)n18:0.0103679)n17:0.0163434)n15:0.00592461,Setaria_viridis_SEVIR_5G434800v2:0.0999749)n14:0.0111083)n13:0.0144351,((Dichantelium_oligosantes_H_DolKV778406.1000002.1:0.0507041,((ASEM_AUS1_H_AUS1CM014274.1005326.1:0.0007067,ASEM_AUS1_H_AUS1CM014274.1000226.1:0.000709482)n23:0.0120419,(ASEM_RSA5_H_RSA5chrom5002133.1:5e-09,ASEM_RSA5_H_RSA5chrom9001227.1:0.000717943)n24:0.00797712)n22:0.0327582)n21:0.0109468,(Urochloa_fusta_Urofu.5G042000:0.0950054,(Digitaria_exilis_H_Dex5A-002098.1:0.0161846,Digitaria_exilis_H_Dex5B-002118.1:0.0174321)n26:0.0668868)n25:0.0116102)n20:0.00344925)n12:0.0196081)n11:0.0303392)n7:0.0205381)n3:0.0709276)n0;
```
