## Supplementary Dataset S1 for "Gene turnover and contingency facilitated the repeated evolution of C_4_ photosynthesis in grasses": OG0018513_tree.txt

```
(((Oryza_sativa_LOC_Os01g68800:0.12488,Zizania_latifolia_GWHTBFHI006442:0.149302)n2:0.116459,(Olyra_latifolia_Ola029994:0.14942,(Brachypodium_distachyon_BRADI_2g58693v3:0.202305,(Dendrocalamus_sinicus_Dendrocalamus_sinicus_Dsi01C_5659166_5659759_Dsi01Cg04080.1_1_CDS_4147702459_55780:0.0326615,(Ampelocalamus_luodianensis_Alu01Cg10840.1:0.00302,Ampelocalamus_luodianensis_Alu11Cg08420.2:0.0825238)n6:0.00318965)n5:0.0445211)n4:0.0226273)n3:0.0573252)n1:0.0528922,(Chasmanthium_laxum_Chala.01G321800:0.0887472,(Phragmites_australis_Phragmites_australis_PaChr2_47026622_47027414_evm.model.PaChr2.2667_1_CDS_4362420429_20408:0.0676984,(((Eleusine_coracana_ELECO.r07.1AG0044340:0.00285923,Eleusine_coracana_ELECO.r07.1BG0094380:0.0195715)n11:0.12993,(Aristida_adscensionis_H_Aadptg000101l000593.1:0.0916041,Stipagrostis_hirtigluma_H_Shi_ptg000050l_002904.1:0.108641)n12:0.031711)n10:0.0297115,((Sorghum_bicolor_SORBI_3003G401500:0.0311132,Zea_mays_Zm00001eb364740:0.0763017)n14:0.0426444,((Echinocloa_haploclada_eh_chr2.4505:0.0932859,(ASEM_AUS1_H_AUS1CM014274.1000239.1:5e-09,ASEM_RSA5_H_RSA5chrom5002124.1:0.0124957)n17:0.0568767)n16:0.0165617,((Panicum_hallii_Pahal.5G043900:0.0288361,(Panicum_virgatum_Pavir.5KG718600:0.0221121,Panicum_virgatum_Pavir.5KG726100:0.0314317)n20:0.00538085)n19:0.0471433,((Dichantelium_oligosantes_H_DolKV778688.1000007.1:0.0563282,Urochloa_fusta_Urofu.5G043500:0.0551229)n22:0.00494771,(Setaria_viridis_SEVIR_5G433300v2:0.0527096,((Digitaria_radicosa_Dra05G0209300:0.00653498,Digitaria_radicosa_Dra05G0209300.2:5e-09)n25:0.0358055,(Digitaria_exilis_H_Dex5A-002094.1:0.0315517,Digitaria_exilis_H_Dex5B-002114.1:0.01853)n26:0.0224093)n24:0.0490355)n23:0.0126055)n21:0.0187628)n18:0.00335416)n15:0.0323142)n13:0.0183267)n9:0.01891)n8:0.0223702)n7:0.0528922)n0;
```
