## Supplementary Dataset S1 for "Gene turnover and contingency facilitated the repeated evolution of C_4_ photosynthesis in grasses": OG0018514_tree.txt

```
((Aristida_adscensionis_H_Aadptg000021l000397.1:0.109077,Stipagrostis_hirtigluma_H_Shi_ptg000043l_000244.1:0.0772658)n1:0.0121445,((Eragrostis_curvula_EJB05_25229:0.0920617,(Eleusine_coracana_ELECO.r07.2AG0101980:0.017258,Eleusine_coracana_ELECO.r07.2BG0155300:0.0138519)n4:0.0788269)n3:0.0422854,(Phragmites_australis_Phragmites_australis_PaChr5_2547877_2550054_evm.model.PaChr5.250_1_CDS_4362462175_34403:0.0905574,(((Digitaria_exilis_H_Dex1A-003386.1:0.00463915,Digitaria_exilis_H_Dex1B-003315.1:0.00563465)n8:0.0919911,(Panicum_hallii_Pahal.1G038600:0.491775,((Sorghum_bicolor_SORBI_3005G110532:0.0620658,Sorghum_bicolor_SORBI_3005G156400:0.0658476)n11:0.0690211,((Urochloa_fusta_Urofu.1G038900:0.0593584,Setaria_viridis_SEVIR_1G082900v2:0.04862)n13:0.0140351,(Dichantelium_oligosantes_H_DolKV775416.1000003.1:0.0436128,(ASEM_AUS1_H_AUS1CM014274.1005267.1:0.00817369,ASEM_RSA5_H_RSA5chrom1004071.1:0.00949916)n15:0.0513181)n14:0.00863703)n12:0.00699106)n10:0.00633551)n9:0.00806147)n7:0.0343178,(((Sorghum_bicolor_SORBI_3004G045100:0.021499,(Zea_mays_Zm00001eb207750:0.00709862,Zea_mays_Zm00001eb011510:0.00571115)n19:0.0307651)n18:0.0493139,(Dichantelium_oligosantes_H_DolKV775416.1000002.1:0.0430507,((Panicum_virgatum_Pavir.1KG055300:0.0751395,Panicum_virgatum_Pavir.1KG055500:0.0263376)n22:0.0436745,(Urochloa_fusta_Urofu.1G039000:0.0372818,(Setaria_viridis_SEVIR_1G082801v2:0.0369085,Setaria_viridis_SEVIR_1G082851v2:0.0284635)n24:0.00316261)n23:0.00196841)n21:0.0047337)n20:0.0219693)n17:0.0403545,(Chasmanthium_laxum_Chala.11G151300:0.0494831,(Digitaria_exilis_H_Dex1A-003385.1:0.00895,Digitaria_exilis_H_Dex1B-003314.1:0.00698957)n26:0.126449)n25:0.0201478)n16:0.00223864)n6:0.0107391)n5:0.0141273)n2:0.0121445)n0;
```
