## Supplementary Dataset S1 for "Gene turnover and contingency facilitated the repeated evolution of C_4_ photosynthesis in grasses": OG0018515_tree.txt

```
(((Ampelocalamus_luodianensis_Alu01Cg11570.2:0.0482404,Dendrocalamus_sinicus_Dendrocalamus_sinicus_Dsi01A_58572229_58574173_Dsi01Ag25100.1_1_CDS_4147692271_6218:0.0512968)n2:0.0916925,(Leersia_perrieri_LPERR01G35520:0.152445,Oryza_sativa_LOC_Os01g67820:0.0867112)n3:0.112282)n1:0.0349879,((((Eragrostis_curvula_EJB05_18058:0.105218,Eragrostis_curvula_EJB05_18055:0.198058)n7:6e-09,(Eleusine_coracana_ELECO.r07.1BG0093450:0.159183,Eleusine_coracana_ELECO.r07.1BG0093460:0.166702)n8:0.0185224)n6:0.0412072,((Chasmanthium_laxum_Chala.01G314200:0.0738942,(Sorghum_bicolor_SORBI_3003G393400:0.12523,((ASEM_AUS1_H_AUS1CM014274.1005251.1:0.00687111,ASEM_RSA5_H_RSA5chrom5003563.1:0.00605856)n13:0.0680874,((Echinocloa_haploclada_eh_chr2.4416:0.125992,(Panicum_hallii_Pahal.5G052600:0.0282834,(Panicum_virgatum_Pavir.3KG478000:0.0527086,(Panicum_virgatum_Pavir.5KG733200:0.000735362,Panicum_virgatum_Pavir.5KG703700:0.000728083)n18:0.0395652)n17:0.0121772)n16:0.041101)n15:0.0147705,((Dichantelium_oligosantes_H_DolKV774194.1000001.1:0.0722996,(Digitaria_radicosa_Dra05G0201700:0.151055,(Digitaria_radicosa_Dra05G0201800:0.0775991,(Digitaria_exilis_H_Dex5A-002045.1:0.0462185,Digitaria_exilis_H_Dex5B-002069.1:0.0284208)n23:0.0697941)n22:0.0395557)n21:0.00439508)n20:0.00815324,(Cenchrus_americanus_H_CamCM007987.2000270.1:0.0677614,Setaria_viridis_SEVIR_5G424600v2:0.0321124)n24:0.0476965)n19:0.0040178)n14:0.00579559)n12:0.0320554)n11:0.0263326)n10:0.0158384,((Urochloa_fusta_Urofu.5G052300:0.122487,Setaria_viridis_SEVIR_5G424800v2:0.12546)n26:0.138642,Aristida_adscensionis_H_Aadptg000101l000210.1:0.181954)n25:0.0177933)n9:0.00197703)n5:0.0150694,Phragmites_australis_Phragmites_australis_PaChr2_46569609_46571638_evm.model.PaChr2.2622_1_CDS_4362420331_21662:0.102222)n4:0.0349879)n0;
```
