## Supplementary Dataset S1 for "Gene turnover and contingency facilitated the repeated evolution of C_4_ photosynthesis in grasses": OG0018516_tree.txt

```
((Pharus_latifolius_Phala.03G314000:0.0989151,Pharus_latifolius_Phala.03G313500:0.100738)n1:0.103054,((Olyra_latifolia_Ola023352:0.0925968,((Dendrocalamus_sinicus_Dendrocalamus_sinicus_Dsi01C_11507223_11509659_Dsi01Cg08200.1_1_CDS_4147703695_12445:0.150223,Ampelocalamus_luodianensis_Alu01Cg12720.1:0.045522)n5:0.0116028,(Ampelocalamus_luodianensis_Alu01Dg27000.2:0.058569,(Dendrocalamus_sinicus_Dendrocalamus_sinicus_Dsi01B_55531436_55532719_Dsi01Bg22310.1_-1_CDS_4147700026_50705:0.066738,Dendrocalamus_sinicus_Dendrocalamus_sinicus_Dsi01A_56493645_56495396_Dsi01Ag24030.1_-1_CDS_4147691950_52930:0.0587521)n7:0.00717284)n6:0.000796983)n4:0.00776242)n3:0.0228888,((Zizania_latifolia_GWHTBFHI006265:0.125518,(Leersia_perrieri_LPERR01G33930:0.154077,Oryza_sativa_LOC_Os01g65860:0.0835513)n10:0.0338733)n9:0.0728396,(((Aristida_adscensionis_H_Aadptg000101l000413.1:0.135487,Stipagrostis_hirtigluma_H_Shi_ptg000050l_000363.1:0.108382)n13:0.0457882,Phragmites_australis_Phragmites_australis_PaChr2_45246690_45248432_evm.model.PaChr2.2499_1_CDS_4362420055_32998:0.0977)n12:0.0138441,(Chasmanthium_laxum_Chala.01G302000:0.0796541,((Sorghum_bicolor_SORBI_3003G377400:0.0525422,Zea_mays_Zm00001eb366190:0.0709099)n16:0.0568895,((Panicum_hallii_Pahal.5G068900:0.0327909,(Panicum_virgatum_Pavir.5KG674600:0.0345461,Panicum_virgatum_Pavir.5KG666000:0.0297256)n19:0.0129956)n18:0.0383256,((Setaria_viridis_SEVIR_5G408400v2:0.0661047,(Echinocloa_haploclada_eh_chr2.4242:0.110825,(Urochloa_fusta_Urofu.5G070300:0.0870401,(Digitaria_exilis_H_Dex5B-002648.1:0.171229,(Digitaria_radicosa_Dra05G0187700:0,Digitaria_radicosa_Dra05G0187700.2:0)n25:0.0766662)n24:0.0461235)n23:0.0199007)n22:0.0161968)n21:0.010729,(ASEM_AUS1_H_AUS1CM014274.1000392.1:0.0283698,ASEM_RSA5_H_RSA5chrom5002316.1:0.0203496)n26:0.051301)n20:0.00874167)n17:0.0357127)n15:0.0344808)n14:0.0176412)n11:0.0538174)n8:0.0142031)n2:0.103054)n0;
```
