## Supplementary Dataset S1 for "Gene turnover and contingency facilitated the repeated evolution of C_4_ photosynthesis in grasses": OG0018517_tree.txt

```
(((Brachypodium_distachyon_BRADI_2g55886v3:0.175909,(Hordeum_spontaneum_WB01_007971_0088553:0.00582195,Hordeum_vulgareMorex_HORVU.MOREX.r3.3HG0300130:0.00295776)n3:0.181983)n2:0.0720445,((Zizania_latifolia_GWHTBFHI013093:0.096096,(Leersia_perrieri_LPERR01G32860:0.0808734,Oryza_sativa_LOC_Os01g64440:0.062197)n6:0.0407691)n5:0.0847697,(Olyra_latifolia_Ola023527:0.0918295,(Ampelocalamus_luodianensis_Alu01Cg13760.2:0.0317462,(Dendrocalamus_sinicus_Dendrocalamus_sinicus_Dsi01B_49704836_49705270_Dsi01Bg19110.1_-1_CDS_4147699066_21995:0.0766578,Dendrocalamus_sinicus_Dendrocalamus_sinicus_Dsi01A_55098268_55098702_Dsi01Ag23190.1_1_CDS_4147691698_24784:0.0665616)n9:0.00739573)n8:0.0123865)n7:0.036899)n4:0.020182)n1:0.062979,((Phragmites_australis_Phragmites_australis_PaChr2_44196585_44197034_evm.model.PaChr2.2414_1_CDS_4362419869_39748:0.0893024,((Aristida_adscensionis_H_Aadptg000101l000298.1:0.153103,Stipagrostis_hirtigluma_H_Shi_ptg000050l_002725.1:0.124154)n13:0.0610398,Chasmanthium_laxum_Chala.01G291600:0.103106)n12:0.021097)n11:0.013818,((Eleusine_coracana_ELECO.r07.1AG0040910:0.0231971,Eleusine_coracana_ELECO.r07.1BG0090940:0.051035)n15:0.167956,((Sorghum_bicolor_SORBI_3003G366100:0.0920529,Zea_mays_Zm00001eb146930:0.13122)n17:0.0781579,(((ASEM_AUS1_H_AUS1CM014274.1005093.1:0.0518417,Dichantelium_oligosantes_H_DolKV775469.1000010.1:0.0667797)n20:0.0384597,((Digitaria_radicosa_Dra05G0177100:0.0504724,(Digitaria_exilis_H_Dex5A-001900.1:0.0329566,Digitaria_exilis_H_Dex5B-001917.1:0.018809)n23:0.0908602)n22:0.0539168,(Setaria_viridis_SEVIR_5G397000v2:0.0892942,Urochloa_fusta_Urofu.5G082000:0.0818987)n24:0.0210894)n21:0.032803)n19:0.0197025,(Panicum_hallii_Pahal.5G079700:0.0643234,(Panicum_virgatum_Pavir.8KG184300:0.0248575,Panicum_virgatum_Pavir.5KG647800:0.0471576)n26:0.00523973)n25:0.0176426)n18:0.0708668)n16:0.0883287)n14:0.0341083)n10:0.062979)n0;
```
