## Supplementary Dataset S1 for "Gene turnover and contingency facilitated the repeated evolution of C_4_ photosynthesis in grasses": OG0018518_tree.txt

```
(((Leersia_perrieri_LPERR01G31610:0.0666318,Oryza_sativa_LOC_Os01g62360:0.133662)n2:0.153719,((Hordeum_vulgareMorex_HORVU.MOREX.r3.3HG0302740:0.17743,Brachypodium_distachyon_BRADI_2g54603v3:0.1058)n4:0.0780141,((Ampelocalamus_luodianensis_Alu01Cg15030.1:0.048702,Dendrocalamus_sinicus_Dendrocalamus_sinicus_Dsi01C_13793720_13794450_Dsi01Cg09860.1_1_CDS_4147704193_8508:0.0370191)n6:0.0518077,(Dendrocalamus_sinicus_Dendrocalamus_sinicus_Dsi01B_51554618_51555353_Dsi01Bg20020.1_1_CDS_4147699339_5116:0.0404231,Ampelocalamus_luodianensis_Alu01Dg24840.1:0.102704)n7:0.0114116)n5:0.0249822)n3:0.0869708)n1:0.0473814,(Aristida_adscensionis_H_Aadptg000053l000395.1:0.0646283,(((Urochloa_fusta_Urofu.5G098700:0.0496754,((Echinocloa_haploclada_eh_chr2.3989:0.0545764,((Dichantelium_oligosantes_H_DolKV776669.1000009.1:0.0424346,(Panicum_virgatum_Pavir.5NG582000:0.104659,Panicum_hallii_Pahal.5G095600:0.0234803)n16:0.030553)n15:0.00725409,(Cenchrus_americanus_H_CamCM007983.2003068.1:0.0588268,(Digitaria_radicosa_Dra05G0163700:0.0387347,(Digitaria_exilis_H_Dex5A-002736.1:0.0214764,Digitaria_exilis_H_Dex5B-002769.1:0.0362147)n19:0.0367781)n18:0.00730157)n17:0.0168196)n14:0.01538)n13:0.0146132,(Cenchrus_americanus_H_CamCM007987.2000514.1:0.182531,Setaria_viridis_SEVIR_5G381800v2:0.019739)n20:0.0479091)n12:0.00532324)n11:0.0142235,(ASEM_AUS1_H_AUS1CM014274.1000536.1:0.0332939,ASEM_RSA5_H_RSA5chrom5002457.1:0.0630474)n21:0.0463683)n10:0.0723185,((Chasmanthium_laxum_Chala.01G276700:0.058243,(Sorghum_bicolor_SORBI_3003G351600:0.167186,(Eragrostis_curvula_EJB05_18707:0.170282,Stipagrostis_hirtigluma_H_Shi_ptg000050l_000486.1:0.0699709)n25:0.0348848)n24:0.0154889)n23:0.00668554,(Phragmites_australis_Phragmites_australis_PaChr1_47401084_47401584_evm.model.PaChr1.2367_1_CDS_4362366181_15599:0.101821,Phragmites_australis_Phragmites_australis_PaChr2_42794997_42795601_evm.model.PaChr2.2301_1_CDS_4362419619_19565:0.0328262)n26:0.00364735)n22:0.0292185)n9:0.0202328)n8:0.0473814)n0;
```
