## Supplementary Dataset S1 for "Gene turnover and contingency facilitated the repeated evolution of C_4_ photosynthesis in grasses": OG0018519_tree.txt

```
(Juncus_effusus_H_Juncus_Jeff_scaffold_20_000649.1:0.172937,((Brachypodium_distachyon_BRADI_2g54480v3:0.0656578,(Hordeum_spontaneum_WB01_000409_0281229:0.00377659,Hordeum_vulgareMorex_HORVU.MOREX.r3.3HG0303030:0.00243555)n3:0.177766)n2:0.0184299,(((((Eleusine_coracana_ELECO.r07.1BG0089270:0.0285226,Eleusine_coracana_ELECO.r07.1AG0039260:0.0253107)n8:0.0454056,(Eragrostis_curvula_EJB05_18689:0.0869976,Eragrostis_curvula_EJB05_56113:0.138307)n9:0.0427387)n7:0.182559,(Aristida_adscensionis_H_Aadptg000053l000333.1:0.124422,Stipagrostis_hirtigluma_H_Shi_ptg000050l_002643.1:0.0488146)n10:0.0261333)n6:0.0156365,(Phragmites_australis_Phragmites_australis_PaChr2_42684435_42686846_evm.model.PaChr2.2289_1_CDS_4362419589_6920:0.0454946,((Echinocloa_haploclada_eh_chr2.3962:0.0594496,(Urochloa_fusta_Urofu.5G100600:0.0505491,(ASEM_AUS1_H_AUS1CM014274.1004996.1:0.00231881,ASEM_RSA5_H_RSA5chrom5003301.1:0.00460082)n15:0.0338604)n14:0.00541332)n13:0.0274033,Chasmanthium_laxum_Chala.01G275200:0.0350841)n12:0.00475093)n11:0.00647731)n5:0.0432479,((Dendrocalamus_sinicus_Dendrocalamus_sinicus_Dsi01A_32154331_32157092_Dsi01Ag12520.1_1_CDS_4147688497_42222:0.23231,(Dendrocalamus_sinicus_Dendrocalamus_sinicus_Dsi04C_6109857_6110964_Dsi04Cg04720.1_-1_CDS_4147758991_40203:5e-09,Dendrocalamus_sinicus_Dendrocalamus_sinicus_DsiCtg00488_41692_43357_DsiCtg00488g00010.1_-1_CDS_4147852849_56839:6e-09)n18:0.192653)n17:0.111039,((Leersia_perrieri_LPERR01G31470:0.0969394,(Zizania_latifolia_GWHTBFHI006055:0.0192723,Zizania_latifolia_GWHTBFHI012983:0.132566)n21:0.038755)n20:0.161584,(Olyra_latifolia_Ola029921:0.16359,(Dendrocalamus_sinicus_Dendrocalamus_sinicus_Dsi01B_51753260_51755627_Dsi01Bg20120.1_-1_CDS_4147699369_21996:0.035539,((Ampelocalamus_luodianensis_Alu01Dg24710.1:0.0161724,Dendrocalamus_sinicus_Dendrocalamus_sinicus_Dsi01A_53029173_53031447_Dsi01Ag22100.1_1_CDS_4147691371_11279:0.0264755)n25:0.023617,(Dendrocalamus_sinicus_Dendrocalamus_sinicus_Dsi01C_13906317_13910472_Dsi01Cg09970.1_-1_CDS_4147704226_27076:0.0538432,Ampelocalamus_luodianensis_Alu01Cg15150.2:0.0154647)n26:0.0299361)n24:0.0109536)n23:0.00121706)n22:0.0511187)n19:0.0548595)n16:0.0060955)n4:0.0142689)n1:0.0559168)n0;
```
