## Supplementary Dataset S1 for "Gene turnover and contingency facilitated the repeated evolution of C_4_ photosynthesis in grasses": OG0018520_tree.txt

```
((Ampelocalamus_luodianensis_Alu01Cg16050.2:0.0502284,Dendrocalamus_sinicus_Dendrocalamus_sinicus_Dsi01C_14709111_14711630_Dsi01Cg10620.1_-1_CDS_4147704421_23138:0.0328731)n1:0.101807,((Chasmanthium_laxum_Chala.01G265100:0.12807,(((Cenchrus_americanus_H_CamCM007987.2003884.1:0.173598,Echinocloa_haploclada_eh_chr2.3862:0.151384)n6:0.0393029,((Stipagrostis_hirtigluma_H_Shi_ptg000050l_000566.1:0.284415,(Sorghum_bicolor_SORBI_3003G339800:0.209522,Phragmites_australis_Phragmites_australis_PaChr1_46403147_46404439_evm.model.PaChr1.2292_1_CDS_4362366015_30715:0.102719)n9:0.0207971)n8:0.0144653,Urochloa_fusta_Urofu.5G112000:0.19646)n7:0.0169383)n5:0.0321936,(((Setaria_viridis_SEVIR_5G369700v2:0.0524733,(Panicum_hallii_Pahal.5G109000:0.0217729,(Panicum_virgatum_Pavir.5NG567200:0.0351432,Panicum_virgatum_Pavir.5KG600000:0.0241289)n14:0.00826757)n13:0.0232908)n12:0.00960139,((ASEM_RSA5_H_RSA5chrom8000455.1:0.613061,(ASEM_RSA5_H_RSA5chrom8000348.1:0.453314,(ASEM_RSA5_H_RSA5chrom6000968.1:0.081915,(ASEM_RSA5_H_RSA5chrom9004559.1:0.0587762,ASEM_RSA5_H_RSA5chrom4001041.1:0.222243)n19:0.130617)n18:0.313027)n17:0.127697)n16:0.0141886,(((Digitaria_radicosa_Dra05G0153000:6e-09,Digitaria_radicosa_Dra05G0153000.2:0.00466147)n22:0.0740528,(Digitaria_exilis_H_Dex5A-001763.1:0.0294259,Digitaria_exilis_H_Dex5B-001782.1:0.0189424)n23:0.0478325)n21:0.0544819,(ASEM_AUS1_H_AUS1CM014274.1004933.1:0.00868313,ASEM_RSA5_H_RSA5chrom5003248.1:0.0185901)n24:0.118691)n20:0.0117908)n15:0.00131009)n11:0.056704,Urochloa_fusta_Urofu.5G111900:0.622703)n10:0.0187854)n4:0.00208727)n3:0.0492133,((Eragrostis_curvula_EJB05_18599:0.10021,Eleusine_coracana_ELECO.r07.1AG0038260:0.146838)n26:0.0925464,Aristida_adscensionis_H_Aadptg000053l000284.1:0.19589)n25:0.0185945)n2:0.101807)n0;
```
