## Supplementary Dataset S1 for "Gene turnover and contingency facilitated the repeated evolution of C_4_ photosynthesis in grasses": OG0018521_tree.txt

```
((Streptochaeta_angustifolia_strangu_037743:0.104256,Pharus_latifolius_Phala.03G265100:0.0921852)n1:0.0261125,(((Oryza_sativa_LOC_Os01g59750:0.0525727,(Zizania_latifolia_GWHTBFHI005909:0.0584082,Zizania_latifolia_GWHTBFHI012858:0.0547781)n5:0.0166773)n4:0.0752879,((Olyra_latifolia_Ola004375:0.338818,(Ampelocalamus_luodianensis_Alu01Dg23240.1:0.0291107,Ampelocalamus_luodianensis_Alu01Cg16760.1:0.0861065)n8:0.00956738)n7:0.0701015,Dendrocalamus_sinicus_Dendrocalamus_sinicus_Dsi01C_15551522_15554471_Dsi01Cg11190.1_1_CDS_4147704592_5696:0.0403636)n6:0.0114238)n3:0.032851,(Aristida_adscensionis_H_Aadptg000053l000491.1:0.148268,(Stipagrostis_hirtigluma_H_Shi_ptg000050l_000594.1:0.0912904,((Sorghum_bicolor_SORBI_3003G332100:0.0485988,Zea_mays_Zm00001eb150020:0.0603902)n12:0.108878,(Chasmanthium_laxum_Chala.01G257400:0.0964617,((Eragrostis_curvula_EJB05_18515:0.154261,Eleusine_coracana_ELECO.r07.1BG0087460:0.0690973)n15:0.0397487,((Panicum_hallii_Pahal.5G116600:0.275919,(Panicum_virgatum_Pavir.5NG554000:0.0287895,Panicum_virgatum_Pavir.5KG593500:0.0264687)n18:0.00742836)n17:0.0230426,((Dichantelium_oligosantes_H_DolKV776847.1000002.1:0.0434461,(Urochloa_fusta_Urofu.5G120800:0.0645801,(Cenchrus_americanus_H_CamCM007987.2000615.1:0.0514082,Setaria_viridis_SEVIR_5G361400v2:0.0141503)n22:0.0224882)n21:0.00579293)n20:0.00300586,((ASEM_AUS1_H_AUS1CM014274.1000650.1:0.0167025,ASEM_RSA5_H_RSA5chrom5002547.1:0.0104721)n24:0.0264035,(Digitaria_radicosa_Dra05G0146200:0.0292343,(Digitaria_exilis_H_Dex5A-002834.1:0.0189971,Digitaria_exilis_H_Dex5B-002857.1:0.00412955)n26:0.0257739)n25:0.0261043)n23:0.00698183)n19:0.00398482)n16:0.0317036)n14:0.00580652)n13:0.00870088)n11:0.0147675)n10:0.0262222)n9:0.0439872)n2:0.0261125)n0;
```
