## Supplementary Dataset S1 for "Gene turnover and contingency facilitated the repeated evolution of C_4_ photosynthesis in grasses": OG0018522_tree.txt

```
((Pharus_latifolius_Phala.03G246900:0.259008,((Streptochaeta_angustifolia_strangu_024504:0.190246,Streptochaeta_angustifolia_strangu_021652:0.0963639)n3:0.0432242,(Streptochaeta_angustifolia_strangu_024505:0.103299,Streptochaeta_angustifolia_strangu_024503:0.142563)n4:0.0359532)n2:0.10859)n1:0.0493936,(Leersia_perrieri_LPERR01G28330:0.251417,((Olyra_latifolia_Ola008849:0.172958,(Brachypodium_distachyon_BRADI_2g51560v3:0.155235,(Hordeum_spontaneum_WB01_009634_0057660:0.0057034,Hordeum_vulgareMorex_HORVU.MOREX.r3.5HG0524170:0.00622349)n9:0.179087)n8:0.0698625)n7:0.0408883,(Phragmites_australis_Phragmites_australis_PaChr1_43832135_43834900_evm.model.PaChr1.2101_1_CDS_4362365593_23157:0.0800842,(Chasmanthium_laxum_Chala.01G237800:0.0950228,((Setaria_viridis_SEVIR_5G342000v2:0.0538852,(((ASEM_AUS1_H_AUS1CM014274.1004724.1:0.0369338,(ASEM_RSA5_H_RSA5chrom5002643.1:5e-09,ASEM_RSA5_H_RSA5chrom5003071.1:0.00060246)n17:0.0269276)n16:0.0529322,((Echinocloa_haploclada_eh_chr2.3601:0.109952,(Urochloa_fusta_Urofu.5G142300:0.0776172,Urochloa_fusta_Urofu.5G142400:0.129154)n20:0.0143504)n19:0.0090723,((Digitaria_radicosa_Dra05G0128500:0.0664554,(Digitaria_exilis_H_Dex5A-001625.1:0.015941,Digitaria_exilis_H_Dex5B-001640.1:0.0265718)n23:0.0642901)n22:0.0459088,(Cenchrus_americanus_H_CamCM007987.2003773.1:0.0937552,(Panicum_hallii_Pahal.5G138000:0.0504681,Panicum_virgatum_Pavir.5NG525500:0.0741019)n25:0.0594084)n24:0.00855988)n21:0.0145377)n18:0.00361781)n15:0.0289078,Cenchrus_americanus_H_CamCM007987.2003774.1:0.0429484)n14:0.00477205)n13:0.0549637,(Sorghum_bicolor_SORBI_3003G314200:0.066644,Zea_mays_Zm00001eb369970:0.0952031)n26:0.0740766)n12:0.0327944)n11:0.0459923)n10:0.0882681)n6:0.0359242)n5:0.0493936)n0;
```
