## Supplementary Dataset S1 for "Gene turnover and contingency facilitated the repeated evolution of C_4_ photosynthesis in grasses": OG0018523_tree.txt

```
((Streptochaeta_angustifolia_strangu_017523:0.194541,(Pharus_latifolius_Phala.03G243900.3:0.0113977,(Pharus_latifolius_Phala.03G243900:0.00126899,Pharus_latifolius_Phala.03G243900.2:5e-09)n3:0.00423969)n2:0.162098)n1:0.0437557,(Oryza_sativa_LOC_Os01g56520:0.217331,(((Stipagrostis_hirtigluma_H_Shi_ptg000050l_002441.1:0.108677,Aristida_adscensionis_H_Aadptg000069l000190.1:0.156509)n7:0.0166856,(((Sorghum_bicolor_SORBI_3003G311500:0.0515279,(Zea_mays_Zm00001eb151900:0.0219035,Zea_mays_Zm00001eb332140:0.108906)n11:0.0499632)n10:0.0742375,(((ASEM_AUS1_H_AUS1CM014274.1004711.1:0.0135859,ASEM_RSA5_H_RSA5chrom5003054.1:0.00973793)n14:0.0646676,(Dichantelium_oligosantes_H_DolKV777466.1000006.1:6e-09,Phragmites_australis_Phragmites_australis_PaChr24_10286548_10286761_evm.model.PaChr24.125_1_CDS_4362436311_30950:0.026689)n15:0.101303)n13:0.00657465,((Digitaria_radicosa_Dra05G0126100:0.0652243,(Digitaria_exilis_H_Dex5A-001610.1:0.0197733,Digitaria_exilis_H_Dex5B-001625.1:0.0176147)n18:0.0543871)n17:0.0501055,(Urochloa_fusta_Urofu.5G145300:0.0568384,((Panicum_hallii_Pahal.5G140900:0.0184884,(Panicum_virgatum_Pavir.5KG566100:0.0376818,(Panicum_virgatum_Pavir.5NG178700:0.0667922,Panicum_virgatum_Pavir.5NG520100:0.00558635)n23:0.0212916)n22:0.017778)n21:0.0344786,(Setaria_viridis_SEVIR_5G338900v2:0.0130379,(Cenchrus_americanus_H_CamLKME02014686.1000057.1:0.13304,Cenchrus_americanus_H_CamCM007987.2003759.1:0.00851443)n25:0.0374953)n24:0.0316162)n20:0.00545075)n19:0.00997237)n16:0.00643682)n12:0.0220973)n9:0.0580498,(Phragmites_australis_Phragmites_australis_PaChr2_39103669_39108157_evm.model.PaChr2.2008_1_CDS_4362418967_189:0.0327427,Phragmites_australis_Phragmites_australis_PaChr24_10285469_10285716_evm.model.PaChr24.124_1_CDS_4362436309_30110:0.0220689)n26:0.0434844)n8:0.0048316)n6:0.0268527,Chasmanthium_laxum_Chala.01G235500:0.0600716)n5:0.112283)n4:0.0437557)n0;
```
