## Supplementary Dataset S1 for "Gene turnover and contingency facilitated the repeated evolution of C_4_ photosynthesis in grasses": OG0018524_tree.txt

```
(Pharus_latifolius_Phala.03G225600:0.183296,((Stipagrostis_hirtigluma_H_Shi_ptg000050l_000820.1:0.242182,((Eleusine_coracana_ELECO.r07.1AG0033150:0.085784,Eleusine_coracana_ELECO.r07.1BG0083230:0.0620471)n4:0.271924,(Phragmites_australis_Phragmites_australis_PaChr1_41893920_41894399_evm.model.PaChr1.1963_1_CDS_4362365283_20222:0.0983402,((Chasmanthium_laxum_Chala.01G218000:0.0678329,Cenchrus_americanus_H_CamCM007987.2000803.1:0.819487)n7:0.0245726,(Zea_mays_Zm00001eb153150:0.183395,((ASEM_AUS1_H_AUS1CM014274.1000888.1:0.0793855,Echinocloa_haploclada_eh_chr2.3401:0.100295)n10:0.0148055,((Urochloa_fusta_Urofu.5G164100:0.107229,Dichantelium_oligosantes_H_DolKV776355.1000004.1:0.077359)n12:0.0137825,(Setaria_viridis_SEVIR_5G320300v2:0.0899795,((Digitaria_radicosa_Dra05G0110100:0.0904173,(Digitaria_exilis_H_Dex5A-003055.1:0.117904,Digitaria_exilis_H_Dex5B-003084.1:0.102011)n16:0.0263264)n15:0.145512,(Panicum_hallii_Pahal.5G160300:0.0818505,(Panicum_virgatum_Pavir.5KG538800:0.110255,Panicum_virgatum_Pavir.5NG495600:0.0517702)n18:0.0244134)n17:0.0308867)n14:0.0281516)n13:0.0371973)n11:0.0301092)n9:0.042836)n8:0.0658718)n6:0.0277931)n5:0.0588052)n3:0.0447403)n2:0.113741,((Ampelocalamus_luodianensis_Alu05Dg04420.2:0.260317,Oryza_sativa_LOC_Os05g44220:0.433191)n20:0.112982,((Ampelocalamus_luodianensis_Alu01Cg20130.1:0.114442,Olyra_latifolia_Ola025428:0.131123)n22:0.0792977,((Leersia_perrieri_LPERR01G26380:0.091428,(Oryza_sativa_LOC_Os01g54460:0.173661,(Zizania_latifolia_GWHTBFHI005602:0.120435,Zizania_latifolia_GWHTBFHI012615:0.0955338)n26:0.0313426)n25:0.0261189)n24:0.0941357,Brachypodium_distachyon_BRADI_2g49777v3:0.295921)n23:0.0197967)n21:0.0470567)n19:0.00522852)n1:0.125137)n0;
```
