## Supplementary Dataset S1 for "Gene turnover and contingency facilitated the repeated evolution of C_4_ photosynthesis in grasses": OG0018525_tree.txt

```
((Aristida_adscensionis_H_Aadptg000069l000340.1:0.220912,(Leersia_perrieri_LPERR01G21950:0.317184,(Oryza_sativa_LOC_Os01g47570:0.198822,(Zizania_latifolia_GWHTBFHI005240:0.14467,Zizania_latifolia_GWHTBFHI012294:0.152817)n4:0.0736315)n3:0.0680075)n2:0.107042)n1:0.025203,(Stipagrostis_hirtigluma_H_Shi_ptg000050l_002054.1:0.105051,(Eleusine_coracana_ELECO.r07.1AG0027760:0.346653,((Olyra_latifolia_Ola027499:0.0931965,((Brachypodium_distachyon_BRADI_2g45910v3:0.177186,Hordeum_vulgareMorex_HORVU.MOREX.r3.3HG0278170:0.161737)n10:0.058194,((Ampelocalamus_luodianensis_Alu01Cg24300.1:0.05206,Dendrocalamus_sinicus_Dendrocalamus_sinicus_Dsi01C_22927412_22927909_Dsi01Cg16580.1_-1_CDS_4147706209_6264:0.0535316)n12:0.0245476,((Dendrocalamus_sinicus_Dendrocalamus_sinicus_Dsi01B_39109210_39109710_Dsi01Bg13960.1_1_CDS_4147697521_5110:0.061849,Dendrocalamus_sinicus_Dendrocalamus_sinicus_Dsi01A_40071750_40072253_Dsi01Ag15430.1_1_CDS_4147689370_21963:0.0640232)n14:0.0168287,Ampelocalamus_luodianensis_Alu01Dg16230.1:0.0683207)n13:0.00759119)n11:0.0364995)n9:0.031863)n8:0.108815,((Phragmites_australis_Phragmites_australis_PaChr1_36404585_36405007_evm.model.PaChr1.1640_1_CDS_4362364567_16432:0.105958,Phragmites_australis_Phragmites_australis_PaChr2_31676796_31677236_evm.model.PaChr2.1521_1_CDS_4362417885_12399:0.129774)n16:0.0260172,(Chasmanthium_laxum_Chala.01G167900:0.0663384,(Echinocloa_haploclada_eh_chr8.950:0.499123,((Setaria_viridis_SEVIR_5G264900v2:0.0834395,(Digitaria_radicosa_Dra05G0066700:0.0715909,(Digitaria_exilis_H_Dex5A-001251.1:0.0803889,Digitaria_exilis_H_Dex5B-001257.1:0.0342303)n22:0.0692618)n21:0.0980674)n20:0.0165204,((Urochloa_fusta_Urofu.5G226300:0.137518,Panicum_hallii_Pahal.5G215600:0.115485)n24:0.0493492,(Sorghum_bicolor_SORBI_3003G248901:0.305322,(Dichantelium_oligosantes_H_DolKV775679.1000007.1:0.144333,ASEM_AUS1_H_AUS1CM014274.1004248.1:0.131078)n26:0.0264362)n25:0.0127921)n23:0.0225357)n19:0.0181362)n18:0.0372627)n17:0.0355087)n15:0.0197216)n7:0.0303738)n6:0.0318865)n5:0.025203)n0;
```
