## Supplementary Dataset S1 for "Gene turnover and contingency facilitated the repeated evolution of C_4_ photosynthesis in grasses": OG0018526_tree.txt

```
(((Brachypodium_distachyon_BRADI_2g45080v3:0.0749157,Hordeum_spontaneum_WB01_000500_0904732:0.0682124)n2:0.0616509,(((Zizania_latifolia_GWHTBFHI005152:0.0555134,Zizania_latifolia_GWHTBFHI012218:0.0356932)n5:0.0476609,(Leersia_perrieri_LPERR01G20890:0.0880605,Oryza_sativa_LOC_Os01g45720:0.0730156)n6:0.040841)n4:0.0864494,((Dendrocalamus_sinicus_Dendrocalamus_sinicus_Dsi01B_37212113_37212598_Dsi01Bg13150.1_1_CDS_4147697278_38873:0.0489633,Dendrocalamus_sinicus_Dendrocalamus_sinicus_Dsi01A_37813707_37814189_Dsi01Ag14640.1_1_CDS_4147689133_2267:0.0454347)n8:0.0106751,(Ampelocalamus_luodianensis_Alu01Cg25220.1:0.0399132,Ampelocalamus_luodianensis_Alu01Dg15190.1:0.0303736)n9:0.00337484)n7:0.00571249)n3:0.0299599)n1:0.0374322,((Aristida_adscensionis_H_Aadptg000079l000139.1:0.0976521,Stipagrostis_hirtigluma_H_Shi_ptg000050l_001970.1:0.0430894)n11:0.0408427,((Chasmanthium_laxum_Chala.01G155600:0.0665664,(Phragmites_australis_Phragmites_australis_PaChr2_29863834_29864343_evm.model.PaChr2.1436_1_CDS_4362417695_17447:0.0819912,Phragmites_australis_Phragmites_australis_PaChr1_34056214_34056714_evm.model.PaChr1.1517_1_CDS_4362364293_28607:0.0824637)n14:0.00916263)n13:0.0095702,((Eleusine_coracana_ELECO.r07.1AG0026260:0.0265877,Eleusine_coracana_ELECO.r07.1BG0076730:0.022964)n16:0.212591,(Zea_mays_Zm00001eb158620:0.0854461,(((Dichantelium_oligosantes_H_DolKV779254.1000011.1:0.0655003,Echinocloa_haploclada_eh_chr2.2689:0.0549571)n20:0.016487,(Digitaria_radicosa_Dra05G0055600:0.077001,(ASEM_AUS1_H_AUS1CM014274.1004169.1:0.0149605,ASEM_RSA5_H_RSA5chrom5004080.1:0.0198933)n22:0.0322596)n21:0.0145767)n19:0.00782384,((Urochloa_fusta_Urofu.5G241200:0.0735847,Setaria_viridis_SEVIR_5G250600v2:0.0350006)n24:0.0226715,((Panicum_virgatum_Pavir.5KG444900:0.0440728,Panicum_virgatum_Pavir.5NG404000:0.0387084)n26:0.0253968,Panicum_hallii_Pahal.5G227400:0.0161888)n25:0.0178746)n23:0.00822981)n18:0.0548513)n17:0.0234216)n15:0.0223874)n12:0.0123695)n10:0.0374322)n0;
```
