## Supplementary Dataset S1 for "Gene turnover and contingency facilitated the repeated evolution of C_4_ photosynthesis in grasses": OG0018527_tree.txt

```
(((Olyra_latifolia_Ola002320:0.12402,Ampelocalamus_luodianensis_Alu01Dg14800.2:0.0564699)n2:0.01773,((Dendrocalamus_sinicus_Dendrocalamus_sinicus_Dsi01C_24666445_24668575_Dsi01Cg17600.1_-1_CDS_4147706515_7953:0.0234997,Dendrocalamus_sinicus_Dendrocalamus_sinicus_Dsi01B_36610053_36610328_Dsi01Bg12880.1_1_CDS_4147697197_50133:0.0790649)n4:0.00810142,(Dendrocalamus_sinicus_Dendrocalamus_sinicus_Dsi01A_36970045_36970347_Dsi01Ag14380.1_1_CDS_4147689055_15210:0.0368695,((((Zea_mays_Zm00001eb158990:0.204271,Sorghum_bicolor_SORBI_3003G231700:0.0623045)n9:0.0570391,((ASEM_AUS1_H_AUS1CM014274.1004138.1:5e-09,ASEM_RSA5_H_RSA5chrom5001606.1:0.0254614)n11:0.0623577,((Digitaria_radicosa_Dra05G0051600:0.0273642,(Digitaria_exilis_H_Dex5A-001154.1:0.0107882,Digitaria_exilis_H_Dex5B-001153.1:0.0236276)n14:0.0584061)n13:0.0205952,((Panicum_hallii_Pahal.5G232800:0.00459314,(Panicum_virgatum_Pavir.5NG270800:0.0206504,Panicum_virgatum_Pavir.5KG450800:0.0108175)n17:0.00510854)n16:0.0536163,((Dichantelium_oligosantes_H_DolKV780799.1000025.1:0.0517815,Echinocloa_haploclada_eh_chr2.2643:0.0395405)n19:0.0431338,(Urochloa_fusta_Urofu.5G246200:0.0422005,(Cenchrus_americanus_H_CamCM007987.2004483.1:0.00191544,Setaria_viridis_SEVIR_5G245900v2:0.0380984)n21:0.0443714)n20:0.0234251)n18:0.0244121)n15:0.0132234)n12:0.0275007)n10:0.0175969)n8:0.0628693,(Chasmanthium_laxum_Chala.01G151300:0.0493604,(Aristida_adscensionis_H_Aadptg000079l000115.1:0.0819217,Stipagrostis_hirtigluma_H_Shi_ptg000050l_001947.1:0.0380049)n23:0.113083)n22:0.0175487)n7:0.0512662,((Zizania_latifolia_GWHTBFHI005116:0.0888064,(Leersia_perrieri_LPERR01G20470:0.120269,Oryza_sativa_LOC_Os01g44370:0.115995)n26:0.0338904)n25:0.0602074,Pharus_latifolius_Phala.03G161800:0.313735)n24:0.0239969)n6:0.040369)n5:0.0171118)n3:0.00190131)n1:0.0143224,Streptochaeta_angustifolia_strangu_010502:0.343744)n0;
```
