## Supplementary Dataset S1 for "Gene turnover and contingency facilitated the repeated evolution of C_4_ photosynthesis in grasses": OG0018528_tree.txt

```
((Aristida_adscensionis_H_Aadptg000121l000117.1:0.501109,(Chasmanthium_laxum_Chala.08G206100:0.14857,((Digitaria_radicosa_Dra07G0271300:0.193548,(Digitaria_exilis_H_Dex5A-004320.1:0.0263937,Digitaria_exilis_H_Dex5B-000292.1:0.0217391)n5:0.103762)n4:0.0296611,((ASEM_RSA5_H_RSA5chrom3002916.1:1.03129,(ASEM_AUS1_H_AUS1CM014274.1001680.1:1.06855,Panicum_virgatum_Pavir.6KG232300:0.387073)n8:0.0834592)n7:0.114453,(((Dichantelium_oligosantes_H_DolKV782631.1000011.1:0.0975793,(Cenchrus_americanus_H_CamCM007987.2002530.1:0.166506,Setaria_viridis_SEVIR_5G112900v2:0.0256948)n12:0.0478113)n11:0.0144305,((Urochloa_fusta_Urofu.5G450300:0.149404,(Panicum_virgatum_Pavir.5KG077400:0.0553945,Panicum_virgatum_Pavir.5NG125300:0.0340705)n15:0.00378561)n14:0.0121032,Panicum_hallii_Pahal.5G485400:0.0482314)n13:0.00896219)n10:0.0207476,(Echinocloa_haploclada_eh_chr2.624:0.0624466,((ASEM_AUS1_H_AUS1CM014274.1001681.1:0.197636,ASEM_RSA5_H_RSA5chrom5000437.1:0.205933)n18:0.145123,(ASEM_AUS1_H_AUS1CM014274.1002693.1:0.0244555,ASEM_RSA5_H_RSA5chrom6001068.1:0.0181307)n19:0.0107358)n17:0.0971244)n16:0.0223675)n9:0.0224266)n6:0.00249184)n3:0.0433884)n2:0.0319685)n1:0.0248997,(Urochloa_fusta_Urofu.5G450400:0.207549,((Stipagrostis_hirtigluma_H_Shi_ptg000044l_001217.1:0.126369,(Aristida_adscensionis_H_Aadptg000062l000402.1:0.22312,Aristida_adscensionis_H_Aadptg000062l000401.1:0.125329)n23:0.0393815)n22:0.0654345,(Eragrostis_curvula_EJB05_31319:0.198457,(Eleusine_coracana_ELECO.r07.1AG0010820:0.0550127,(Eleusine_coracana_ELECO.r07.1AG0010830:0.182205,Eleusine_coracana_ELECO.r07.1BG0059390:0.0709367)n26:0.0216786)n25:0.177125)n24:0.0895543)n21:0.0204353)n20:0.00227059)n0;
```
