## Supplementary Dataset S1 for "Gene turnover and contingency facilitated the repeated evolution of C_4_ photosynthesis in grasses": OG0018529_tree.txt

```
(Carex_scoparia_H_Carex_Csco_scaffold_21_000028.1:0.406978,(Streptochaeta_angustifolia_strangu_044354:0.203876,(Pharus_latifolius_Phala.05G187300:0.184866,((((Hordeum_spontaneum_WB01_012341_0032311:0,Hordeum_vulgareMorex_HORVU.MOREX.r3.7HG0642520:0)n6:0.161894,(Brachypodium_distachyon_BRADI_2g11300v3:0.109927,Brachypodium_distachyon_BRADI_2g11307v3:0.122562)n7:0.0517145)n5:0.0789868,(Olyra_latifolia_Ola013821:0.102341,(Dendrocalamus_sinicus_Dendrocalamus_sinicus_Dsi01A_14707463_14708670_Dsi01Ag08090.1_-1_CDS_4147687168_33210:0.0839891,(Ampelocalamus_luodianensis_Alu01Cg33940.1:0.00243786,Ampelocalamus_luodianensis_Alu01Cg34470.1:0.00501332)n10:0.063447)n9:0.0180409)n8:0.0294777)n4:0.02694,(Oryza_sativa_LOC_Os01g18910:0.133584,((Eragrostis_curvula_EJB05_30940:0.110143,(Eleusine_coracana_ELECO.r07.1AG0013780:0.0324284,Eleusine_coracana_ELECO.r07.1BG0062560:0.0241587)n14:0.0871686)n13:0.0424045,((Stipagrostis_hirtigluma_H_Shi_ptg000044l_000162.1:0.0912605,Chasmanthium_laxum_Chala.08G136500:0.0713492)n16:0.01494,((Dichantelium_oligosantes_H_DolKV781709.1000003.1:0.0354138,(ASEM_AUS1_H_AUS1CM014274.1001895.1:0.0307393,ASEM_RSA5_H_RSA5chrom5000646.1:0.0166069)n19:0.025198)n18:0.00669518,((Echinocloa_haploclada_eh_chr2.1530:0.0521078,(Panicum_hallii_Pahal.5G400700:0.0215601,Panicum_virgatum_Pavir.5KG214500:0.072321)n22:0.0268897)n21:0.00964195,(Digitaria_exilis_H_Dex5A-003838.1:0.13442,(Urochloa_fusta_Urofu.5G362400:0.078045,((Cenchrus_americanus_H_CamCM007987.2001522.1:0.0613314,Setaria_viridis_SEVIR_5G028700v2:0.0270338)n26:0.0251807,Digitaria_exilis_H_Dex5A-003837.1:0.11132)n25:0.00614045)n24:0.0102924)n23:0.0011436)n20:0.00779657)n17:0.00971054)n15:0.0270072)n12:0.0426985)n11:0.0381148)n3:0.0736064)n2:0.0775901)n1:0.406978)n0;
```
