## Supplementary Dataset S1 for "Gene turnover and contingency facilitated the repeated evolution of C_4_ photosynthesis in grasses": OG0018530_tree.txt

```
(((Zizania_latifolia_GWHTBFHI004220:0.226037,Leersia_perrieri_LPERR01G10510:0.192815)n2:0.119224,((Brachypodium_distachyon_BRADI_2g10630v3:0.132286,Brachypodium_distachyon_BRADI_2g10610v3:0.135335)n4:0.210022,(Olyra_latifolia_Ola029324:0.0347216,(Ampelocalamus_luodianensis_Alu01Dg08190.1:0.0425906,(Dendrocalamus_sinicus_Dendrocalamus_sinicus_Dsi08C_2431660_2432160_Dsi08Cg02010.1_-1_CDS_4147808572_34736:0.0283275,(Dendrocalamus_sinicus_Dendrocalamus_sinicus_Dsi01B_11472436_11472836_Dsi01Bg06230.1_-1_CDS_4147695202_7353:0.0766161,Dendrocalamus_sinicus_Dendrocalamus_sinicus_Dsi01A_13212174_13212575_Dsi01Ag07590.1_-1_CDS_4147687018_5638:0.060698)n8:0.0165196)n7:0.00183551)n6:0.037377)n5:0.038642)n3:0.0245002)n1:0.0268885,((Eleusine_coracana_ELECO.r07.1AG0003720:0.0429377,Eleusine_coracana_ELECO.r07.1BG0052130:0.0285371)n10:0.0975784,((Aristida_adscensionis_H_Aadptg000058l000568.1:0.123598,Stipagrostis_hirtigluma_H_Shi_ptg000044l_000220.1:0.0535241)n12:0.0358817,(Chasmanthium_laxum_Chala.08G145400:0.108777,(((Eragrostis_curvula_EJB05_32390:5e-09,Eragrostis_curvula_EJB05_50247:0.00818724)n16:0.0904668,Phragmites_australis_Phragmites_australis_PaChr2_10962616_10963012_evm.model.PaChr2.752_1_CDS_4362422117_8198:0.0810851)n15:0.0198959,((((Panicum_hallii_Pahal.5G411300:0.017042,Panicum_virgatum_Pavir.5KG210700:0.0525547)n20:0.0338858,(Dichantelium_oligosantes_H_DolKV780843.1000003.1:0.0652528,((Zea_mays_Zm00001eb128920:0.239185,Sorghum_bicolor_SORBI_3003G131000:0.184807)n23:0.0782225,(ASEM_AUS1_H_AUS1CM014274.1001934.1:0.0441641,ASEM_RSA5_H_RSA5chrom5000695.1:0.0218593)n24:0.0576754)n22:0.0304807)n21:0.0108305)n19:0.0229254,(Digitaria_exilis_H_Dex5B-003901.1:0.122167,Echinocloa_haploclada_eh_chr2.1428:0.0701268)n25:0.0139397)n18:0.0111858,(Setaria_viridis_SEVIR_5G039200v2:0.0656905,Cenchrus_americanus_H_CamCM007987.2001541.1:0.0895995)n26:0.0190548)n17:0.0675541)n14:0.0151562)n13:0.0126031)n11:0.0235983)n9:0.0268885)n0;
```
