## Supplementary Dataset S1 for "Gene turnover and contingency facilitated the repeated evolution of C_4_ photosynthesis in grasses": OG0018531_tree.txt

```
(((Brachypodium_distachyon_BRADI_2g09510v3:0.0602213,Hordeum_spontaneum_WB01_003823_0102065:0.07318)n2:0.0414216,(Zizania_latifolia_GWHTBFHI011289:0.151441,(((Dendrocalamus_sinicus_Dendrocalamus_sinicus_Dsi01A_11291846_11293870_Dsi01Ag06860.2_1_CDS_4147686799_52913:0.0266753,Olyra_latifolia_Ola014296:0.0733007)n6:0.00714272,(Ampelocalamus_luodianensis_Alu01Dg07350.1:0.0282003,Dendrocalamus_sinicus_Dendrocalamus_sinicus_Dsi08C_1873812_1875802_Dsi08Cg01500.1_1_CDS_4147808419_5476:0.0304841)n7:0.0120582)n5:0.00335587,Dendrocalamus_sinicus_Dendrocalamus_sinicus_Dsi01B_9897227_9899083_Dsi01Bg05600.1_1_CDS_4147695013_14667:0.0439924)n4:0.0156604)n3:0.00738591)n1:0.0320714,((Aristida_adscensionis_H_Aadptg000058l000025.1:0.136295,(Phragmites_australis_Phragmites_australis_PaChr2_2272070_2274114_evm.model.PaChr2.193_1_CDS_4362418791_11138:0.065172,(Phragmites_australis_Phragmites_australis_PaChr1_10001057_10002762_evm.model.PaChr1.678_1_CDS_4362368449_34936:0.0449676,((Eragrostis_curvula_EJB05_32189:0.00454908,Eragrostis_curvula_EJB05_32248:0.0028279)n13:0.0802992,(Eleusine_coracana_ELECO.r07.1AG0004840:0.0173563,Eleusine_coracana_ELECO.r07.1BG0053320:0.00977062)n14:0.0644963)n12:0.0584772)n11:0.00511815)n10:0.000568683)n9:0.0101613,(Chasmanthium_laxum_Chala.08G155700:0.062692,(Sorghum_bicolor_SORBI_3003G119600:0.089475,((Dichantelium_oligosantes_H_DolKV774216.1000005.1:0.0498375,(Echinocloa_haploclada_eh_chr2.1307:0.0526701,(ASEM_AUS1_H_AUS1CM014274.1003413.1:0.0138166,ASEM_RSA5_H_RSA5chrom5004879.1:0.00910342)n20:0.0445284)n19:0.0046714)n18:0.00856203,((Digitaria_exilis_H_Dex5A-000581.1:0.00861957,Digitaria_exilis_H_Dex5B-000604.1:0.00380352)n22:0.0491879,(Urochloa_fusta_Urofu.5G381900:0.0700276,(Panicum_hallii_Pahal.5G424500:0.0145992,(Panicum_virgatum_Pavir.5KG169800:0.0987164,(Panicum_virgatum_Pavir.5KG169700:0.0404145,Panicum_virgatum_Pavir.5NG169400:0.0302832)n26:0.00728377)n25:0.000809308)n24:0.00665815)n23:0.00508372)n21:0.00658526)n17:0.0238615)n16:0.0285542)n15:0.0178863)n8:0.0320714)n0;
```
