## Supplementary Dataset S1 for "Gene turnover and contingency facilitated the repeated evolution of C_4_ photosynthesis in grasses": OG0018532_tree.txt

```
((((ASEM_RSA5_H_RSA5chrom5004352.1:0.0109341,ASEM_AUS1_H_AUS1CM014274.1002037.1:0.0130558)n3:0.0499741,(Echinocloa_haploclada_eh_chr8.1689:0.0072931,Echinocloa_haploclada_eh_chr7.1532:0.00561904)n4:0.0593603)n2:0.0421468,((Panicum_virgatum_Pavir.6KG164700:0.0388559,(Panicum_virgatum_Pavir.4NG167600:0.00375475,(Panicum_virgatum_Pavir.9KG442200:0.0381616,Panicum_virgatum_Pavir.4NG167500:0.0153995)n8:0.0160237)n7:0.0114151)n6:0.0208114,(Sorghum_bicolor_SORBI_3004G140501:0.20662,((Phragmites_australis_Phragmites_australis_PaChr22_2786919_2789397_evm.model.PaChr22.214_1_CDS_4362431201_5700:0.00267341,Phragmites_australis_Phragmites_australis_PaChr12_15944983_15947268_evm.model.PaChr12.626_1_CDS_4362383140_11867:0.00491839)n11:0.04687,(Cenchrus_americanus_H_CamLKME02046817.1000001.1:0.25707,(Panicum_virgatum_Pavir.1NG194700:0.869445,(((Phragmites_australis_Phragmites_australis_PaChr3_15978471_15980209_evm.model.PaChr3.1189_1_CDS_4362443231_10373:0.000705111,(Phragmites_australis_Phragmites_australis_PaChr11_9624496_9626233_evm.model.PaChr11.893_1_CDS_4362378380_6369:5e-09,Phragmites_australis_Phragmites_australis_PaChr16_23086573_23088310_evm.model.PaChr16.1133_1_CDS_4362399831_22851:0.000705434)n17:5e-09)n16:0.0182573,(Phragmites_australis_Phragmites_australis_PaChr14_12721991_12722329_evm.model.PaChr14.622_1_CDS_4362392681_31647:0.0370166,Phragmites_australis_Phragmites_australis_PaChr8_20263739_20265062_evm.model.PaChr8.865_1_CDS_4362481908_7976:0.0179011)n18:0.0200124)n15:0.0202908,Panicum_virgatum_Pavir.6NG184800:5e-09)n14:0.0541772)n13:0.00601969)n12:0.0438774)n10:0.00487527)n9:0.0271015)n5:0.00301128)n1:0.0234101,((Digitaria_radicosa_Dra02G0049400:5e-09,((Digitaria_radicosa_Dra04G0068200.2:0.00851275,Digitaria_radicosa_Dra04G0068200:5e-09)n22:0.00244073,Digitaria_radicosa_Dra02G0049500:0.00136756)n21:0.0134909)n20:0.0407649,((Urochloa_fusta_Urofu.2G208700:0.0164478,(Urochloa_fusta_Urofu.1G117100:0.00678413,Urochloa_fusta_Urofu.6G051900:0.0192348)n25:0.00984996)n24:0.0371511,(Digitaria_exilis_H_Dex6B-000152.1:0.0578797,Digitaria_exilis_H_Dex3A-003957.1:0.035836)n26:0.00398177)n23:0.00720954)n19:0.0141531)n0;
```
