## Supplementary Dataset S1 for "Gene turnover and contingency facilitated the repeated evolution of C_4_ photosynthesis in grasses": OG0018533_tree.txt

```
(Eragrostis_curvula_EJB05_13889:0.250843,((Panicum_hallii_Pahal.5G428700:0.0826115,((Echinocloa_haploclada_eh_chr2.1271:0.0965187,(ASEM_AUS1_H_AUS1CM014274.1003382.1:0.0197504,ASEM_RSA5_H_RSA5chrom5004854.1:0.00802455)n5:0.054171)n4:0.0111961,(Urochloa_fusta_Urofu.5G386300:0.0705521,((((ASEM_AUS1_H_AUS1CM014274.1003385.1:0.02602,ASEM_RSA5_H_RSA5chrom5004857.1:0.0106558)n10:0.104676,((ASEM_AUS1_H_AUS1CM014274.1003384.1:0.0103492,ASEM_RSA5_H_RSA5chrom5004855.1:0.0926873)n12:6e-09,(ASEM_RSA5_H_RSA5chrom5004856.1:5e-09,ASEM_AUS1_H_AUS1CM014274.1003383.1:0.0362615)n13:0.00402905)n11:0.0500188)n9:0.0171488,((Urochloa_fusta_Urofu.5G385900:0.114233,((Panicum_virgatum_Pavir.5NG166900:0.0261504,(Panicum_virgatum_Pavir.J370800:0.013035,Panicum_virgatum_Pavir.J340100:0.00917751)n18:0.0112133)n17:0.0249441,((Panicum_virgatum_Pavir.5KG221300:0.00539327,Panicum_virgatum_Pavir.5KG165500:0.010364)n20:0.0392804,Panicum_virgatum_Pavir.5KG165400:0.0376908)n19:0.00967332)n16:0.0551613)n15:0.0132384,((Echinocloa_haploclada_eh_chr2.1275:0.118348,(Echinocloa_haploclada_eh_chr2.1273:0.0408986,Echinocloa_haploclada_eh_chr2.1274:0.0411267)n23:0.0629803)n22:0.0307994,Echinocloa_haploclada_eh_chr2.1276:0.142714)n21:0.0158571)n14:0.0114321)n8:0.0610154,(Urochloa_fusta_Urofu.5G386100:0.169689,(ASEM_AUS1_H_AUS1CM014274.1003380.1:0.0209532,ASEM_RSA5_H_RSA5chrom5004852.1:0.018229)n25:0.082917)n24:0.009213)n7:0.0299011)n6:0.00332234)n3:0.00369149)n2:0.0162295,(Cenchrus_americanus_H_CamCM007984.2000615.1:0.718558,Cenchrus_americanus_H_CamCM007987.2002934.1:0.155669)n26:0.0172966)n1:0.0702692)n0;
```
