## Supplementary Dataset S1 for "Gene turnover and contingency facilitated the repeated evolution of C_4_ photosynthesis in grasses": OG0018534_tree.txt

```
((Streptochaeta_angustifolia_strangu_040751:0.127867,Pharus_latifolius_Phala.05G280300:0.101011)n1:0.0350892,(((Ampelocalamus_luodianensis_Alu01Cg01970.1:0.0362527,Dendrocalamus_sinicus_Dendrocalamus_sinicus_Dsi01B_1683185_1683631_Dsi01Bg01120.1_1_CDS_4147693669_54062:0.0416631)n4:0.0412705,(Leersia_perrieri_LPERR01G02130:0.127214,Oryza_sativa_LOC_Os01g04340:0.0437187)n5:0.0855438)n3:0.0134045,(Phragmites_australis_Phragmites_australis_PaChr1_6350045_6350488_evm.model.PaChr1.456_1_CDS_4362367957_40421:0.0406429,((Eleusine_coracana_ELECO.r07.1AG0008670:0.0173498,Eleusine_coracana_ELECO.r07.1BG0057400:0.021116)n8:0.094892,(Chasmanthium_laxum_Chala.08G187600:0.0659381,((Sorghum_bicolor_SORBI_3003G082500:0.0702457,Zea_mays_Zm00001eb125030:0.0427475)n11:0.0246125,(Dichantelium_oligosantes_H_DolKV780998.1000008.1:0.0457038,((Cenchrus_americanus_H_CamCM007987.2001810.1:0.0927682,Setaria_viridis_SEVIR_5G090600v2:0.0252341)n14:0.0323605,((Stipagrostis_hirtigluma_H_Shi_ptg000044l_000533.1:0.0828124,(Aristida_adscensionis_H_Aadptg000062l000129.1:0.0278733,Aristida_adscensionis_H_Aadptg000064l000024.1:0.0499617)n17:0.035497)n16:0.0515656,(((Digitaria_radicosa_Dra07G0253700:0.0710977,(Digitaria_exilis_H_Dex5A-004181.1:0.0149686,Digitaria_exilis_H_Dex5B-004198.1:0.0287646)n21:0.0532391)n20:0.031609,(Echinocloa_haploclada_eh_chr2.875:0.0805977,(Panicum_hallii_Pahal.5G464200:0.0283076,(Panicum_virgatum_Pavir.5NG106100:0.0187757,Panicum_virgatum_Pavir.5KG104500:0.0416666)n24:0.00462963)n23:0.00730773)n22:0.0236089)n19:0.00779386,(Urochloa_fusta_Urofu.5G423100:0.0733485,(ASEM_AUS1_H_AUS1CM014274.1003224.1:0.0242067,ASEM_RSA5_H_RSA5chrom5001001.1:0.0196311)n26:0.0579563)n25:0.0248488)n18:0.0154433)n15:0.0100403)n13:0.024364)n12:0.0396949)n10:0.0242332)n9:0.0308843)n7:0.032726)n6:0.0494647)n2:0.0350892)n0;
```
