## Supplementary Dataset S1 for "Gene turnover and contingency facilitated the repeated evolution of C_4_ photosynthesis in grasses": OG0018535_tree.txt

```
(Pharus_latifolius_Phala.05G273600:0.174232,(Leersia_perrieri_LPERR01G02710:0.238215,(((Stipagrostis_hirtigluma_H_Shi_ptg000044l_001291.1:0.0851981,(Aristida_adscensionis_H_Aadptg000062l000050.1:0.0977474,Aristida_adscensionis_H_Aadptg000062l000470.1:0.0377877)n5:0.0597646)n4:0.0464366,((Eragrostis_curvula_EJB05_31584:0.10822,((Eleusine_coracana_ELECO.r07.1AG0009540:0,Eleusine_coracana_ELECO.r07.UnG0726310:0)n9:0.0173884,Eleusine_coracana_ELECO.r07.1BG0058190:0.0263016)n8:0.111588)n7:0.046794,(Phragmites_australis_Phragmites_australis_PaChr1_5511179_5513932_evm.model.PaChr1.404_1_CDS_4362367843_34933:0.0894046,(Chasmanthium_laxum_Chala.08G196600:0.0841873,(Sorghum_bicolor_SORBI_3003G072801:0.172294,(ASEM_AUS1_H_AUS1CM014274.1003152.1:0.0803915,(Echinocloa_haploclada_eh_chr2.782:0.101291,(Dichantelium_oligosantes_H_DolKV776172.1000003.1:0.0489628,((Cenchrus_americanus_H_CamCM007987.2002654.1:0.061429,Setaria_viridis_SEVIR_5G099700v2:0.0394985)n17:0.0333447,((Urochloa_fusta_Urofu.5G432700:0.0504664,(Panicum_hallii_Pahal.5G472800:0.0115098,(Panicum_virgatum_Pavir.5NG090200:0.0342808,Panicum_virgatum_Pavir.5KG090900:0.0327848)n21:0.00451687)n20:0.0316829)n19:0.00420953,(Digitaria_radicosa_Dra07G0260700:0.0520394,(Digitaria_exilis_H_Dex5A-000352.1:0.0190702,Digitaria_exilis_H_Dex5B-000377.1:0.0255646)n23:0.044575)n22:0.0560038)n18:0.00661017)n16:0.00718178)n15:0.00664585)n14:0.00900289)n13:0.0342246)n12:0.0320524)n11:0.0203076)n10:0.017125)n6:0.0196792)n3:0.0612488,((Olyra_latifolia_Ola034399:0.108321,Dendrocalamus_sinicus_Dendrocalamus_sinicus_Dsi01B_2404492_2406756_Dsi01Bg01590.1_-1_CDS_4147693810_19727:0.0591138)n25:0.0117643,(Ampelocalamus_luodianensis_Alu01Dg01790.1:0.0399589,Ampelocalamus_luodianensis_Alu01Cg02510.2:0.0770489)n26:0.00856099)n24:0.0119085)n2:0.0275232)n1:0.174232)n0;
```
