## Supplementary Dataset S1 for "Gene turnover and contingency facilitated the repeated evolution of C_4_ photosynthesis in grasses": OG0018536_tree.txt

```
(Pharus_latifolius_Phala.05G222300:0.214101,((Olyra_latifolia_Ola003297:0.199424,(Dendrocalamus_sinicus_Dendrocalamus_sinicus_Dsi01B_8021619_8022671_Dsi01Bg04680.1_-1_CDS_4147694737_29858:0.070465,(Ampelocalamus_luodianensis_Alu01Dg06160.1:0.133392,Ampelocalamus_luodianensis_Alu01Cg06990.2:0.0579223)n4:0.017973)n3:0.0368446)n2:0.0373446,((Brachypodium_distachyon_BRADI_2g07880v3:0.284124,(Hordeum_spontaneum_WB01_002637_0040803:0.00184241,Hordeum_vulgareMorex_HORVU.MOREX.r3.3HG0249280:6e-09)n7:0.281632)n6:0.0858993,((Zizania_latifolia_GWHTBFHI004125:0.484519,(Leersia_perrieri_LPERR01G07980:0.336277,Oryza_sativa_LOC_Os01g13180:0.145965)n10:0.0849795)n9:0.057677,(((Eragrostis_curvula_EJB05_50438:0.219912,(Eleusine_coracana_ELECO.r07.1AG0000620:0.0150774,Eleusine_coracana_ELECO.r07.1BG0049060:0.0134123)n14:0.22824)n13:0.145463,(Aristida_adscensionis_H_Aadptg000058l000299.1:0.233572,Stipagrostis_hirtigluma_H_Shi_ptg000044l_000967.1:0.196836)n15:0.0623439)n12:0.0446916,(Sorghum_bicolor_SORBI_3003G006000:0.209686,(((Digitaria_exilis_H_Dex5A-000033.1:0,Digitaria_exilis_H_Dex5B-000033.1:0)n19:0.118979,Digitaria_radicosa_Dra07G0314700:0.0721873)n18:0.0875827,((Dichantelium_oligosantes_H_DolKV781440.1000004.1:0.13491,Setaria_viridis_SEVIR_5G006100v2:0.0881125)n21:0.0164877,((Panicum_hallii_Pahal.5G534800:0.0380783,(Panicum_virgatum_Pavir.5NG005100:0.0696127,Panicum_virgatum_Pavir.5KG003800:0.0688278)n24:0.0409653)n23:0.0628186,(Echinocloa_haploclada_eh_chr2.60:0.16725,(ASEM_AUS1_H_AUS1CM014274.1002368.1:0.0264843,ASEM_RSA5_H_RSA5chrom5004508.1:0.015922)n26:0.0734571)n25:0.030999)n22:0.0186922)n20:0.0255181)n17:0.0408484)n16:0.0658998)n11:0.130056)n8:0.0692407)n5:0.0369671)n1:0.214101)n0;
```
