## Supplementary Dataset S1 for "Gene turnover and contingency facilitated the repeated evolution of C_4_ photosynthesis in grasses": OG0018537_tree.txt

```
(Streptochaeta_angustifolia_strangu_001486:0.0556087,((Brachypodium_distachyon_BRADI_2g07380v3:0.0899001,(Ampelocalamus_luodianensis_Alu01Cg06420.2:0.0388877,(Olyra_latifolia_Ola016152:0.0716557,Dendrocalamus_sinicus_Dendrocalamus_sinicus_Dsi01A_8581613_8584297_Dsi01Ag05360.1_1_CDS_4147686349_27017:0.0152173)n4:0.00625654)n3:0.0333253)n2:0.0289701,(((Eragrostis_curvula_EJB05_32670:0.0100959,Eragrostis_curvula_EJB05_56790:0.00500637)n7:0.049025,(Eleusine_coracana_ELECO.r07.1AG0001300:0.0316942,Eleusine_coracana_ELECO.r07.1BG0049750:0.0263705)n8:0.00525872)n6:0.00199175,((Phragmites_australis_Phragmites_australis_PaChr1_3634388_3635924_evm.model.PaChr1.232_1_CDS_4362366077_14334:0.0523539,Phragmites_australis_Phragmites_australis_PaChr2_1037892_1041671_evm.model.PaChr2.88_1_CDS_4362422399_41863:0.0587376)n10:0.0152704,((Chasmanthium_laxum_Chala.08G240300:0.032386,(Aristida_adscensionis_H_Aadptg000035l000009.1:0.0264881,Stipagrostis_hirtigluma_H_Shi_ptg000044l_000836.1:0.0227747)n13:0.0244913)n12:0.0136201,(Sorghum_bicolor_SORBI_3006G275200:0.102313,((Echinocloa_haploclada_eh_chr2.140:0.0647125,(Panicum_hallii_Pahal.5G527500:0.0099581,(Panicum_virgatum_Pavir.5KG019900:0.00487533,(Panicum_virgatum_Pavir.1NG345800:0.119405,Panicum_virgatum_Pavir.5NG019100:0.00824723)n19:0.012503)n18:0.0116771)n17:0.0164322)n16:0.000996263,((Digitaria_exilis_H_Dex5A-000054.1:0.00652103,Digitaria_exilis_H_Dex5B-004543.1:5e-09)n21:0.026975,((((Setaria_viridis_SEVIR_5G014100v2:5e-09,Cenchrus_americanus_H_CamCM007987.2002259.1:0.0467658)n25:0.0110832,Dichantelium_oligosantes_H_DolKV775598.1000007.1:0.033416)n24:6e-09,Digitaria_radicosa_Dra07G0308600:0.00486626)n23:5e-09,(ASEM_AUS1_H_AUS1CM014274.1003064.1:0.00491326,ASEM_RSA5_H_RSA5chrom5004423.1:0.0049038)n26:0.029821)n22:0.00546856)n20:5e-09)n15:0.0341234)n14:0.0271373)n11:0.0270005)n9:0.0302939)n5:0.0690161)n1:0.0556087)n0;
```
