## Supplementary Dataset S1 for "Gene turnover and contingency facilitated the repeated evolution of C_4_ photosynthesis in grasses": OG0018538_tree.txt

```
((Streptochaeta_angustifolia_strangu_016964:0.258522,Streptochaeta_angustifolia_strangu_016957:0.244323)n1:0.0294606,(((Urochloa_fusta_Urofu.5G474900:0.0590468,(((((Panicum_virgatum_Pavir.5KG035800:0.000475001,Panicum_virgatum_Pavir.5KG042800:0.000468268)n9:0.0373591,(Panicum_virgatum_Pavir.5NG042800:0.0133253,Panicum_virgatum_Pavir.5NG027800:0.0455896)n10:0.0171534)n8:0.0346718,Dichantelium_oligosantes_H_DolKV776832.1000001.1:0.0546085)n7:0.00473144,((Digitaria_exilis_H_Dex5A-004469.1:0.0617419,(Digitaria_exilis_H_Dex5B-004480.1:0.0399128,(Digitaria_exilis_H_Dex5A-000135.1:0.0260234,Digitaria_exilis_H_Dex5B-000138.1:0.0141584)n14:0.0235998)n13:0.0200412)n12:0.0478978,(Cenchrus_americanus_H_CamCM007987.2002364.1:0.0591934,Setaria_viridis_SEVIR_5G142700v2:0.0307738)n15:0.0222757)n11:0.00903077)n6:0.00721308,((Zea_mays_Zm00001eb338170:0.234944,Sorghum_bicolor_SORBI_3003G025300:0.0549806)n17:0.0503846,(Cenchrus_americanus_H_CamCM007983.2004102.1:0.127002,(Phragmites_australis_Phragmites_australis_PaChr1_2649446_2652052_evm.model.PaChr1.159_1_CDS_4362364453_10955:0.0541978,(Eragrostis_curvula_EJB05_32500:0.0922543,(Eleusine_coracana_ELECO.r07.8BG0658750:0.0884431,Eleusine_coracana_ELECO.r07.1AG0002660:0.119008)n21:0.0239569)n20:0.0600926)n19:0.0378081)n18:0.0138228)n16:0.0177957)n5:0.0019773)n4:0.00992111,(ASEM_AUS1_H_AUS1CM014274.1002534.1:0.0376994,ASEM_RSA5_H_RSA5chrom5001361.1:0.0425733)n22:0.031823)n3:0.0656014,(Panicum_virgatum_Pavir.5NG043000:0.17681,(ASEM_AUS1_H_AUS1CM014274.1002533.1:0.35771,((Eleusine_coracana_ELECO.r07.1AG0002670:0.0185212,Eleusine_coracana_ELECO.r07.1BG0051180:0.0433976)n26:0.150383,Eragrostis_curvula_EJB05_32501:0.0955304)n25:0.0227011)n24:0.097395)n23:0.0108217)n2:0.0294606)n0;
```
