## Supplementary Dataset S1 for "Gene turnover and contingency facilitated the repeated evolution of C_4_ photosynthesis in grasses": OG0018539_tree.txt

```
((((Leersia_perrieri_LPERR01G05250:0.0889828,Oryza_sativa_LOC_Os01g09030:0.049939)n3:0.0370222,(Zizania_latifolia_GWHTBFHI004086:0.0593904,Zizania_latifolia_GWHTBFHI011337:0.0448505)n4:0.0276606)n2:0.0790225,(Olyra_latifolia_Ola006249:0.0685049,((Ampelocalamus_luodianensis_Alu01Cg04460.4:0.0303076,Dendrocalamus_sinicus_Dendrocalamus_sinicus_Dsi01B_4286447_4291896_Dsi01Bg02910.1_1_CDS_4147694206_15227:0.0299199)n7:0.00282068,(Dendrocalamus_sinicus_Dendrocalamus_sinicus_Dsi01C_3157044_3167395_Dsi01Cg02360.1_1_CDS_4147701943_49585:0.0293358,Ampelocalamus_luodianensis_Alu01Dg03850.1:0.0553459)n8:0.00614954)n6:0.00398769)n5:0.000443077)n1:0.0260149,(((Eleusine_coracana_ELECO.r07.1BG0061280:0.0955924,Eragrostis_curvula_EJB05_31108:0.0970181)n11:0.0504005,(Phragmites_australis_Phragmites_australis_PaChr2_8349921_8353008_evm.model.PaChr2.621_1_CDS_4362421827_13683:0.189073,Aristida_adscensionis_H_Aadptg000115l000115.1:0.0839921)n12:0.00919099)n10:0.0106685,(Chasmanthium_laxum_Chala.08G219800:0.0417632,((Sorghum_bicolor_SORBI_3003G037600:0.0286758,Zea_mays_Zm00001eb121630:0.0425579)n15:0.0463734,(Dichantelium_oligosantes_H_DolKV783165.1000006.1:0.0367972,(((ASEM_AUS1_H_AUS1CM014274.1002929.1:0.00440919,ASEM_RSA5_H_RSA5chrom5004271.1:0.00585278)n19:0.0734361,((Digitaria_radicosa_Dra07G0286400:0.0290529,(Digitaria_exilis_H_Dex5A-004422.1:0.00940953,Digitaria_exilis_H_Dex5B-004434.1:0.00733081)n22:0.0201987)n21:0.059571,(Urochloa_fusta_Urofu.5G462700:0.0370793,(Setaria_viridis_SEVIR_5G130200v2:0.017155,Cenchrus_americanus_H_CamCM007987.2002039.1:0.146734)n24:0.0142996)n23:0.0149314)n20:0.0085424)n18:0.0038451,(Panicum_hallii_Pahal.5G502600:0.0282862,(Panicum_virgatum_Pavir.5KG057600:0.0115937,Panicum_virgatum_Pavir.5NG054400:0.0182514)n26:0.00202794)n25:0.00560155)n17:0.00604953)n16:0.0149496)n14:0.0250993)n13:0.0255997)n9:0.0260149)n0;
```
