## Supplementary Dataset S1 for "Gene turnover and contingency facilitated the repeated evolution of C_4_ photosynthesis in grasses": OG0018540_tree.txt

```
(Olyra_latifolia_Ola002242:0.120335,(Stipagrostis_hirtigluma_H_Shi_ptg000044l_000727.1:0.122861,((Eleusine_coracana_ELECO.r07.1AG0012470:0.0277068,Eleusine_coracana_ELECO.r07.1BG0061130:0.0292658)n3:0.228757,(Dichantelium_oligosantes_H_DolKV780255.1000002.1:0.304797,((Phragmites_australis_Phragmites_australis_PaChr2_8227908_8228467_evm.model.PaChr2.610_1_CDS_4362421803_3568:0.102286,Phragmites_australis_Phragmites_australis_PaChr1_1208746_1209546_evm.model.PaChr1.74_1_CDS_4362368587_8021:0.128861)n6:0.06687,(((Dichantelium_oligosantes_H_DolKV773951.1000003.1:0.0756082,(((Cenchrus_americanus_H_CamCM007987.2002027.1:0.0508818,Setaria_viridis_SEVIR_5G128800v2:0.0281861)n12:0.052554,(Panicum_hallii_Pahal.5G501000:0.032914,(Panicum_virgatum_Pavir.5KG059500:0.0599198,(Panicum_virgatum_Pavir.5NG117000:0,Panicum_virgatum_Pavir.5NG055900:0)n15:0.0391064)n14:0.00649727)n13:0.0426928)n11:0.0104903,((Echinocloa_haploclada_eh_chr2.470:0.0805898,Echinocloa_haploclada_eh_chr2.472:0.0390138)n17:0.0643499,(Digitaria_radicosa_Dra07G0284900:0.119978,(((Digitaria_exilis_H_Dex5A-000219.1:0.062527,(Digitaria_exilis_H_Dex5A-000218.1:0.025232,Digitaria_exilis_H_Dex5B-000212.1:0.0120594)n22:0.0191932)n21:0.0256734,Digitaria_exilis_H_Dex5B-004422.1:0.0125587)n20:0.00886344,Digitaria_exilis_H_Dex5A-004412.1:0.0339457)n19:0.0481566)n18:0.0815389)n16:0.0124999)n10:0.0138629)n9:0.0221638,(ASEM_RSA5_H_RSA5chrom5004263.1:0.0405154,(ASEM_AUS1_H_AUS1CM014274.1002917.1:0.370257,(ASEM_AUS1_H_AUS1CM014274.1002920.1:0.167358,ASEM_AUS1_H_AUS1CM014274.1002919.1:0.0341068)n25:0.00341068)n24:0.000378965)n23:0.0342545)n8:0.04765,(Chasmanthium_laxum_Chala.08G217900:0.205551,Chasmanthium_laxum_Chala.08G218000:0.113452)n26:0.0126058)n7:0.0218149)n5:0.0167102)n4:0.00185669)n2:0.027323)n1:0.0317458)n0;
```
