## Supplementary Dataset S1 for "Gene turnover and contingency facilitated the repeated evolution of C_4_ photosynthesis in grasses": OG0018541_tree.txt

```
(Streptochaeta_angustifolia_strangu_000335:0.0836494,(Brachypodium_distachyon_BRADI_2g03825v3:0.0935769,(((((Hordeum_spontaneum_WB01_003326_0005729:0,Hordeum_vulgareMorex_HORVU.MOREX.r3.3HG0246210:0)n6:0.146725,Olyra_latifolia_Ola029505:0.0643735)n5:0.0497766,(Zizania_latifolia_GWHTBFHI003675:0.0728345,(Zizania_latifolia_GWHTBFHI011270:0.198717,((Dendrocalamus_sinicus_Dendrocalamus_sinicus_Dsi01C_1982855_1983348_Dsi01Cg01510.1_-1_CDS_4147701688_19753:0.164846,Ampelocalamus_luodianensis_Alu01Cg03080.2:0.00864349)n10:0.0388411,(Ampelocalamus_luodianensis_Alu01Dg02400.1:0.0962452,Dendrocalamus_sinicus_Dendrocalamus_sinicus_Dsi01A_3454713_3454994_Dsi01Ag02520.1_-1_CDS_4147685497_2255:0.0483433)n11:0.00537148)n9:0.0521012)n8:0.0478352)n7:0.00531502)n4:0.0262207,(Leersia_perrieri_LPERR01G03580:0.0877543,Oryza_sativa_LOC_Os01g06630:0.0349891)n12:0.0345293)n3:0.0478653,((Aristida_adscensionis_H_Aadptg000062l000418.1:0.104337,Stipagrostis_hirtigluma_H_Shi_ptg000044l_001230.1:5e-09)n14:0.0423961,(Sorghum_bicolor_SORBI_3003G061500:0.0896587,(Dichantelium_oligosantes_H_DolKV770469.1000018.1:0.14012,((ASEM_AUS1_H_AUS1CM014274.1002707.1:0.00986631,ASEM_RSA5_H_RSA5chrom5004201.1:0.015073)n18:0.052444,(Urochloa_fusta_Urofu.5G447200:0.031834,((Digitaria_exilis_H_DexUA-004170.1:0.0791901,(Echinocloa_haploclada_eh_chr2.646:0.0683031,(Digitaria_radicosa_Dra07G0269600:5e-09,Digitaria_radicosa_Dra07G0269600.2:5e-09)n23:0.0844566)n22:0.0327038)n21:0.0168489,(Setaria_viridis_SEVIR_5G110200v2:0.0656986,(Panicum_hallii_Pahal.5G483000:0.0348121,(Panicum_virgatum_Pavir.5KG079700:0.0170436,Panicum_virgatum_Pavir.5NG084100:0.0282478)n26:0.00313865)n25:0.0147282)n24:5e-09)n20:0.0125394)n19:0.00902129)n17:0.0099766)n16:0.0439143)n15:0.0525795)n13:0.057576)n2:0.019856)n1:0.0836494)n0;
```
