## Supplementary Dataset S1 for "Gene turnover and contingency facilitated the repeated evolution of C_4_ photosynthesis in grasses": OG0018542_tree.txt

```
((Stipagrostis_hirtigluma_H_Shi_ptg000008l_000298.1:0.0978464,Aristida_adscensionis_H_Aadptg000099l000130.1:0.110928)n1:0.028106,(Eragrostis_curvula_EJB05_09335:0.240077,(Sorghum_bicolor_SORBI_3007G048900:0.176326,(((ASEM_AUS1_H_AUS1CM014275.1003314.1:0.0331071,(ASEM_RSA5_H_RSA5chrom6001335.1:6e-09,ASEM_RSA5_H_RSA5chrom6001339.1:0.000956218)n7:0.0117663)n6:0.116013,(Panicum_virgatum_Pavir.6KG060500:0.100592,(Cenchrus_americanus_H_CamCM007985.2002831.1:0.384766,(Digitaria_exilis_H_Dex6A-002351.1:0.0237967,Digitaria_exilis_H_Dex6B-002214.1:0.0351837)n10:0.117498)n9:0.0348547)n8:0.0264359)n5:0.0201951,(Setaria_viridis_SEVIR_6G049000v2:0.914312,((Panicum_virgatum_Pavir.6NG061900:0.75581,Setaria_viridis_SEVIR_6G051900v2:0.0452443)n13:0.0287542,(Setaria_viridis_SEVIR_6G052000v2:0.169981,((ASEM_AUS1_H_AUS1CM014275.1003313.1:0.0242071,ASEM_RSA5_H_RSA5chrom6001334.1:0.0188356)n16:0.0892299,((Echinocloa_haploclada_eh_chr8.538:0.103949,(Cenchrus_americanus_H_CamCM007985.2002830.1:0.149217,(Cenchrus_americanus_H_CamCM007985.2002829.1:0.17579,(Digitaria_exilis_H_Dex6A-002350.1:0.0936015,(Digitaria_radicosa_Dra05G0232800:0.0351494,Digitaria_radicosa_Dra06G0037500:0.0445039)n22:0.0845238)n21:0.0352104)n20:0.0160106)n19:0.00177896)n18:0.0130673,(Panicum_hallii_Pahal.6G040600:0.0285157,((Panicum_virgatum_Pavir.6KG061000:0.0466679,Panicum_virgatum_Pavir.6NG061800:0.0476952)n25:0.0202152,(Panicum_virgatum_Pavir.6NG061700:0.0859594,Panicum_virgatum_Pavir.6KG060900:0.0666984)n26:0.0232135)n24:0.00257928)n23:0.0187646)n17:0.00380543)n15:0.00911163)n14:0.0010124)n12:0.00751521)n11:0.000835024)n4:0.0188295)n3:0.0665293)n2:0.028106)n0;
```
