## Supplementary Dataset S1 for "Gene turnover and contingency facilitated the repeated evolution of C_4_ photosynthesis in grasses": OG0018543_tree.txt

```
(Ampelocalamus_luodianensis_Alu03Cg20170.1:0.266217,((((((Phragmites_australis_Phragmites_australis_PaChr24_19345400_19346371_evm.model.PaChr24.209_1_CDS_4362436497_24234:0.00259298,Phragmites_australis_Phragmites_australis_PaChr23_5327115_5328086_evm.model.PaChr23.329_1_CDS_4362434479_25066:0.000984411)n6:0.0766653,Chasmanthium_laxum_Chala.05G295000:0.198614)n5:0.0245955,(Stipagrostis_hirtigluma_H_Shi_ptg000032l_000162.1:0.0171084,Stipagrostis_hirtigluma_H_Shi_ptg000053l_000119.1:0.0182297)n7:0.0998372)n4:0.0178821,((Digitaria_exilis_H_Dex2A-001302.1:0.0770637,(Digitaria_exilis_H_Dex7A-000521.1:0.0417929,(Digitaria_exilis_H_Dex6A-000376.1:0.0101245,(Digitaria_exilis_H_Dex1B-003351.1:0,Digitaria_exilis_H_Dex1B-003341.1:0)n12:0.0167544)n11:0.0366085)n10:0.0461537)n9:0.0212301,((ASEM_AUS1_H_AUS1CM014275.1000066.1:0.0776886,Echinocloa_haploclada_eh_chr6.1279:0.114339)n14:0.0230354,((ASEM_AUS1_H_AUS1CM014276.1003296.1:0.0272538,ASEM_RSA5_H_RSA5chrom6003171.1:0.018071)n16:0.0704761,(Echinocloa_haploclada_eh_chr9.273:0.401426,Oryza_sativa_LOC_Os03g39510:0.157374)n17:0.0888892)n15:0.00987658)n13:0.0314048)n8:0.00348942)n3:0.0132451,(((Digitaria_exilis_H_Dex6A-001764.1:5e-09,Digitaria_exilis_H_Dex6B-001709.1:5e-09)n20:0.119888,Echinocloa_haploclada_eh_chr5.3006:0.118252)n19:0.0477733,((Dichantelium_oligosantes_H_DolKV766794.1000010.1:0.0868105,(Setaria_viridis_SEVIR_5G093050v2:0.0732049,(Chasmanthium_laxum_Chala.05G068800:0.158139,(Chasmanthium_laxum_Chala.09G101500:0.0343638,Chasmanthium_laxum_Chala.02G057900:0.0641305)n25:0.0429148)n24:0.0926679)n23:0.907953)n22:0.0931725,(Phragmites_australis_Phragmites_australis_PaChr23_19540172_19540513_evm.model.PaChr23.716_1_CDS_4362435339_4456:0.012679,Phragmites_australis_Phragmites_australis_PaChr21_15011751_15012198_evm.model.PaChr21.584_1_CDS_4362428595_14124:0.0227103)n26:0.0661115)n21:0.0154688)n18:0.00171875)n2:0.0148338,Chasmanthium_laxum_Chala.11G198700:0.0694849)n1:0.00772055)n0;
```
