## Supplementary Dataset S1 for "Gene turnover and contingency facilitated the repeated evolution of C_4_ photosynthesis in grasses": OG0018544_tree.txt

```
((Aristida_adscensionis_H_Aadptg000011l000218.1:0.143053,(Stipagrostis_hirtigluma_H_Shi_ptg000072l_000051.1:0.023914,(Stipagrostis_hirtigluma_H_Shi_ptg000002l_000581.1:0.014749,Stipagrostis_hirtigluma_H_Shi_ptg000082l_000125.1:0.0126483)n3:0.0128501)n2:0.0728513)n1:0.0127421,((Chasmanthium_laxum_Chala.05G089300:0.100436,(((Panicum_virgatum_Pavir.6NG280500:0.111826,(ASEM_AUS1_H_AUS1CM014275.1003136.1:0.122957,Dichantelium_oligosantes_H_DolKV769208.1000001.1:0.109779)n9:0.0281012)n8:0.0686004,((Eragrostis_curvula_EJB05_54256:0.113398,(Eragrostis_curvula_EJB05_49198:0.14869,Eragrostis_curvula_EJB05_54257:0.0578752)n12:0.0402614)n11:0.0913539,(Dichantelium_oligosantes_H_DolKV777592.1000001.1:0.190794,(Urochloa_fusta_Urofu.6G131000:0.190452,(Echinocloa_haploclada_eh_chr8.1812:0.104032,(ASEM_AUS1_H_AUS1CM014275.1002792.1:0.0372378,ASEM_RSA5_H_RSA5chrom6003134.1:0.0435842)n16:0.0640034)n15:0.101303)n14:0.0289492)n13:0.0276069)n10:0.00306743)n7:0.0986088,(Dichantelium_oligosantes_H_DolKV769208.1000002.1:0.0699879,(Digitaria_radicosa_Dra06G0108100:0.0249486,(((Digitaria_exilis_H_Dex6B-000732.1:0.0710752,Digitaria_exilis_H_Dex6B-000731.1:0.0271825)n21:0.0624797,(Digitaria_exilis_H_Dex6A-000811.1:0.0342258,Digitaria_exilis_H_Dex6B-000729.1:0.0449825)n22:0.0231641)n20:0.0199978,Digitaria_exilis_H_Dex6B-000730.1:0.159536)n19:0.0177263)n18:0.0174253)n17:0.0409397)n6:0.00454885)n5:0.0190814,((Eragrostis_curvula_EJB05_49184:0.0421455,Eragrostis_curvula_EJB05_49193:0.0199742)n24:0.12886,(Panicum_virgatum_Pavir.2NG144000:0.175755,(Eleusine_coracana_ELECO.r07.8BG0659090:0.0884296,Eleusine_coracana_ELECO.r07.8AG0630280:0.026002)n26:0.0711894)n25:0.0306915)n23:0.0293185)n4:0.0127421)n0;
```
