## Supplementary Dataset S1 for "Gene turnover and contingency facilitated the repeated evolution of C_4_ photosynthesis in grasses": OG0018545_tree.txt

```
(((((Oryza_sativa_LOC_Os04g40330:0.0540239,Oryza_sativa_LOC_Os04g40370:0.0321194)n4:0.0571739,(Zea_mays_Zm00001eb143720:0.00617129,Zea_mays_Zm00001eb143790:0.00839385)n5:0.17778)n3:0.0157117,((Panicum_hallii_Pahal.9G034600:0.0322125,(Panicum_virgatum_Pavir.2NG200200:0.10669,Panicum_virgatum_Pavir.2NG200100:0.043366)n8:0.00481844)n7:0.0336175,(ASEM_AUS1_H_AUS1CM014275.1003093.1:0.00364647,(ASEM_RSA5_H_RSA5chrom6000420.1:0.120457,ASEM_RSA5_H_RSA5chrom6000421.1:0.0298369)n10:0.00331521)n9:0.0143368)n6:0.0140715)n2:0.0044724,Dichantelium_oligosantes_H_DolKV778865.1000003.1:0.0968379)n1:0.00516511,((Dichantelium_oligosantes_H_DolKV778865.1000004.1:0.040129,((Digitaria_exilis_H_Dex6A-002541.1:5e-09,Digitaria_exilis_H_Dex6A-002537.1:5e-09)n14:0.10717,Digitaria_exilis_H_Dex2B-001202.1:0.0880177)n13:0.0123884)n12:0.0164206,(((Hordeum_spontaneum_WB01_000488_0132738:0.00181753,Hordeum_vulgareMorex_HORVU.MOREX.r3.6HG0546140:0.00598249)n17:0.194712,((Sorghum_bicolor_SORBI_3007G013100:0.170659,Panicum_virgatum_Pavir.7KG078700:0.73247)n19:0.077267,((Eragrostis_curvula_EJB05_10126:0.0630673,Eragrostis_curvula_EJB05_10115:0.0632687)n21:0.176955,(Stipagrostis_hirtigluma_H_Shi_ptg000008l_000862.1:0.174766,(Ampelocalamus_luodianensis_AluCtg02343g00010.2:0.0184507,Ampelocalamus_luodianensis_Alu09Cg11390.2:0.0240645)n23:0.200991)n22:0.0346254)n20:0.0232274)n18:0.0379907)n16:0.0103231,(Brachypodium_distachyon_BRADI_4g42430v3:0.044684,((Sorghum_bicolor_SORBI_3007G016700:0.0642331,Sorghum_bicolor_SORBI_3007G017800:0.0405776)n26:0.0722602,Sorghum_bicolor_SORBI_3007G017200:0.0287948)n25:0.00319942)n24:0.0745622)n15:0.00828469)n11:0.02223)n0;
```
