## Supplementary Dataset S1 for "Gene turnover and contingency facilitated the repeated evolution of C_4_ photosynthesis in grasses": OG0018546_tree.txt

```
((Juncus_effusus_H_Juncus_Jeff_scaffold_1_000244.1:0.392616,Ananas_comosus_H_Ananas_contig7_000314.1:0.267616)n1:0.127801,((Eragrostis_curvula_EJB05_48655:0.0693264,(Eleusine_coracana_ELECO.r07.8BG0663750:0.0275342,Eleusine_coracana_ELECO.r07.8AG0634770:0.0229003)n4:0.0687484)n3:0.0568097,((Phragmites_australis_Phragmites_australis_PaChr14_25854473_25855683_evm.model.PaChr14.1074_1_CDS_4362390673_36693:0.115025,Phragmites_australis_Phragmites_australis_PaChr19_23646997_23647710_evm.model.PaChr19.977_1_CDS_4362413702_37200:0.0986945)n6:0.0515201,((Aristida_adscensionis_H_Aadptg000048l000180.1:0.128838,(Stipagrostis_hirtigluma_H_Shi_ptg000002l_000852.1:5e-09,Stipagrostis_hirtigluma_H_Shi_ptg000021l_001884.1:0.00255419)n9:0.090372)n8:0.0858226,(Chasmanthium_laxum_Chala.05G056400:0.101355,((ASEM_RSA5_H_RSA5chrom6000336.1:0.119901,((Cenchrus_americanus_H_CamLKME02014663.1000001.1:0.0880367,Setaria_viridis_SEVIR_6G193500v2:0.0805202)n14:0.0504173,(Panicum_hallii_Pahal.6G240300:0.0418511,(Panicum_virgatum_Pavir.6NG279000:0.0554184,Panicum_virgatum_Pavir.6KG319400:0.0487519)n16:0.0298755)n15:0.0619961)n13:0.0307965)n12:0.0291959,(((Echinocloa_haploclada_eh_chr8.2249:0.107078,(Dichantelium_oligosantes_H_DolKV783519.1000006.1:0.130299,Dichantelium_oligosantes_H_DolKV783519.1000005.1:0.0984998)n20:0.0109444)n19:0.0335924,Urochloa_fusta_Urofu.6G174900:0.0660316)n18:0.0393467,((ASEM_AUS1_H_AUS1CM014275.1003024.1:0,ASEM_AUS1_H_AUS1CM014275.1003023.1:0)n22:0.0990803,(Digitaria_radicosa_Dra06G0140500:0.130055,((Sorghum_bicolor_SORBI_3007G227300:0.0703308,Zea_mays_Zm00001eb033440:0.0919151)n25:0.0820963,(Digitaria_exilis_H_Dex6A-001707.1:0.0616789,Digitaria_exilis_H_Dex6B-000949.1:0.123136)n26:0.0657882)n24:0.0376161)n23:0.0516134)n21:0.0127143)n17:0.036449)n11:0.0469364)n10:0.0251379)n7:0.0217791)n5:0.0400791)n2:0.127801)n0;
```
