## Supplementary Dataset S1 for "Gene turnover and contingency facilitated the repeated evolution of C_4_ photosynthesis in grasses": OG0018547_tree.txt

```
(Oryza_sativa_LOC_Os08g35939:0.172945,((((Eleusine_coracana_ELECO.r07.8BG0662580:0.029572,Eleusine_coracana_ELECO.r07.8AG0633460:0.0203747)n4:0.183718,((((Stipagrostis_hirtigluma_H_Shi_ptg000021l_000516.1:0.00395109,(Stipagrostis_hirtigluma_H_Shi_ptg000002l_000483.1:5e-09,Stipagrostis_hirtigluma_H_Shi_ptg000018l_000526.1:0.00423057)n9:0.00687675)n8:0.0733236,(Stipagrostis_hirtigluma_H_Shi_ptg000018l_000456.1:0.11761,(Stipagrostis_hirtigluma_H_Shi_ptg000021l_001822.1:0.00535832,(Stipagrostis_hirtigluma_H_Shi_ptg000002l_000808.1:0.00611688,Stipagrostis_hirtigluma_H_Shi_ptg000018l_000455.1:0.0413828)n12:0.00363621)n11:0.00369908)n10:0.0348841)n7:0.0331475,(Stipagrostis_hirtigluma_H_Shi_ptg000053l_000160.1:0.0119544,Stipagrostis_hirtigluma_H_Shi_ptg000089l_000037.1:0.0188318)n13:0.102749)n6:0.0206285,Aristida_adscensionis_H_Aadptg000048l000445.1:0.141825)n5:0.0368253)n3:0.0371822,(Chasmanthium_laxum_Chala.05G064900:0.10761,((Setaria_viridis_SEVIR_6G181400v2:0.127938,(Dichantelium_oligosantes_H_DolKV777220.1000005.1:0.0509388,(Echinocloa_haploclada_eh_chr8.2131:0.0584171,(ASEM_AUS1_H_AUS1CM014275.1000396.1:0.0135778,ASEM_RSA5_H_RSA5chrom6000245.1:0.0121429)n19:0.0668319)n18:0.0147208)n17:0.00803693)n16:0.0819097,((Urochloa_fusta_Urofu.6G163100:0.107777,Echinocloa_haploclada_eh_chr6.1629:0.0857183)n21:0.0901329,(Echinocloa_haploclada_eh_chr6.1628:0.306966,(Urochloa_fusta_Urofu.6G163200:0.183336,(Setaria_viridis_SEVIR_6G181600v2:0.07773,(Digitaria_exilis_H_Dex6A-001043.1:0.0339815,Digitaria_exilis_H_Dex6B-001683.1:0.0160429)n25:0.101968)n24:0.0432548)n23:0.0431891)n22:0.00479878)n20:0.0187337)n15:0.00208152)n14:0.0534618)n2:0.0344433,(Urochloa_fusta_Urofu.6G163300:0.664184,Chasmanthium_laxum_Chala.05G065200:0.206266)n26:0.0229184)n1:0.172945)n0;
```
