## Supplementary Dataset S1 for "Gene turnover and contingency facilitated the repeated evolution of C_4_ photosynthesis in grasses": OG0018548_tree.txt

```
(((Eleusine_coracana_ELECO.r07.8BG0654110:0.026231,Eleusine_coracana_ELECO.r07.8AG0626190:0.0239471)n2:0.149044,(Eragrostis_curvula_EJB05_49806:0.0624457,Eragrostis_curvula_EJB05_49823:0.0594398)n3:0.0628806)n1:0.066829,((Echinocloa_haploclada_eh_chr8.1417:0.0657152,(((((Digitaria_exilis_H_Dex6A-002008.1:0.0114368,Digitaria_exilis_H_Dex6B-001970.1:0.0142118)n10:0.0365429,(Digitaria_radicosa_Dra06G0083000:0.0106304,Digitaria_radicosa_Dra06G0083000.2:5e-09)n11:0.0438754)n9:0.0536193,(Urochloa_fusta_Urofu.6G095100:0.0689879,(Cenchrus_americanus_H_CamCM007982.2004817.1:0.0520006,Setaria_viridis_SEVIR_6G124700v2:0.0463674)n13:0.0206602)n12:0.0145724)n8:0.00696675,(Panicum_hallii_Pahal.6G137600:0.0253808,(Panicum_virgatum_Pavir.6KG147400:0.0349165,Panicum_virgatum_Pavir.6NG204500:0.0314159)n15:0.00483051)n14:0.0292399)n7:0.00907488,(Dichantelium_oligosantes_H_DolKV782875.1000001.1:0.0472331,(ASEM_AUS1_H_AUS1CM014275.1000801.1:0.0149939,(ASEM_RSA5_H_RSA5chrom6002400.1:0.00813088,((ASEM_RSA5_H_RSA5chrom9000752.1:0.042146,ASEM_RSA5_H_RSA5chrom9000750.1:0.00927028)n20:0.0135687,ASEM_RSA5_H_RSA5chrom9000751.1:0.013311)n19:0.00483851)n18:0.000537612)n17:0.00179257)n16:0.0112218)n6:0.0108519)n5:0.057208,(((Olyra_latifolia_Ola001818:0.140243,(Oryza_sativa_LOC_Os08g24434:0.120145,Zizania_latifolia_GWHTBFHI002961:0.10435)n24:0.0847103)n23:0.0680824,Phragmites_australis_Phragmites_australis_PaChr14_15070925_15072486_evm.model.PaChr14.677_1_CDS_4362392801_39661:0.118131)n22:0.00935551,(Chasmanthium_laxum_Chala.11G087500:0.0852032,(Zizania_latifolia_GWHTBFHI024659:0.423189,Phragmites_australis_Phragmites_australis_PaChr14_15077844_15078320_evm.model.PaChr14.678_1_CDS_4362392803_40503:0.0936947)n26:0.0964483)n25:0.0356468)n21:0.00396075)n4:0.0390799)n0;
```
