## Supplementary Dataset S1 for "Gene turnover and contingency facilitated the repeated evolution of C_4_ photosynthesis in grasses": OG0018549_tree.txt

```
(Pharus_latifolius_Phala.08G103900:0.156781,(Brachypodium_distachyon_BRADI_3g35130v3:0.219278,((Zizania_latifolia_GWHTBFHI002904:0.130629,(Leersia_perrieri_LPERR08G10700:0.157408,Oryza_sativa_LOC_Os08g28890:0.0666789)n4:0.0365991)n3:0.0968702,((Dendrocalamus_sinicus_Dendrocalamus_sinicus_Dsi08A_21555403_21556527_Dsi08Ag06600.1_1_CDS_4147802170_12770:0.113228,(Olyra_latifolia_Ola028989:0.20767,Ampelocalamus_luodianensis_Alu08Dg08390.1:0.0610892)n7:0.0214163)n6:0.0330356,((Eleusine_coracana_ELECO.r07.8BG0656800:0.04747,Eleusine_coracana_ELECO.r07.8AG0628260:0.0454086)n9:0.195367,((Phragmites_australis_Phragmites_australis_PaChr19_15374312_15375568_evm.model.PaChr19.663_1_CDS_4362413006_41831:0.0951654,(Stipagrostis_hirtigluma_H_Shi_ptg000021l_000145.1:0.0798042,Aristida_adscensionis_H_Aadptg000011l000386.1:0.0822017)n12:0.0416967)n11:0.0168623,(Chasmanthium_laxum_Chala.05G100900:0.109054,((Sorghum_bicolor_SORBI_3007G115600:0.0469494,Zea_mays_Zm00001eb042630:0.0670045)n15:0.0702151,(Setaria_viridis_SEVIR_6G100900v2:0.0771215,((Dichantelium_oligosantes_H_DolKV781646.1000001.1:0.0738639,(ASEM_AUS1_H_AUS1CM014275.1002580.1:0.0140776,ASEM_RSA5_H_RSA5chrom6000761.1:0.0177351)n19:0.0369096)n18:0.00596371,((Panicum_hallii_Pahal.6G176800:0.0514066,Panicum_virgatum_Pavir.6NG214500:0.0396548)n21:0.0158174,((Digitaria_radicosa_Dra06G0095700:0.0880464,((Digitaria_exilis_H_Dex6A-000731.1:0,Digitaria_exilis_H_DexUA-004832.1:0)n25:0.0389919,Digitaria_exilis_H_Dex6B-000644.1:0.0368062)n24:0.0803955)n23:0.0586028,(Echinocloa_haploclada_eh_chr8.1625:0.0710357,Urochloa_fusta_Urofu.6G115400:0.0590589)n26:0.0078132)n22:0.018816)n20:0.0100963)n17:0.0103512)n16:0.0174195)n14:0.0288831)n13:0.0252093)n10:0.0233795)n8:0.0461158)n5:0.0242925)n2:0.056512)n1:0.156781)n0;
```
