## Supplementary Dataset S1 for "Gene turnover and contingency facilitated the repeated evolution of C_4_ photosynthesis in grasses": OG0018550_tree.txt

```
(Streptochaeta_angustifolia_strangu_028573:0.409477,((Brachypodium_distachyon_BRADI_3g21760v3:0.316422,(Zizania_latifolia_GWHTBFHI010491:0.219572,(Leersia_perrieri_LPERR08G10220:0.201813,Oryza_sativa_LOC_Os08g27210:0.162951)n4:0.0685585)n3:0.0855947)n2:0.0447834,((Aristida_adscensionis_H_Aadptg000080l000061.1:0.0959695,Stipagrostis_hirtigluma_H_Shi_ptg000021l_000120.1:0.0894959)n6:0.0701326,(Setaria_viridis_SEVIR_9G115850v2:0.715915,(((Eleusine_coracana_ELECO.r07.8BG0656210:0.0364725,Eleusine_coracana_ELECO.r07.8AG0627660:0.0326865)n10:0.138333,(Phragmites_australis_Phragmites_australis_PaChr14_18305511_18305999_evm.model.PaChr14.748_1_CDS_4362392959_21157:0.060607,Phragmites_australis_Phragmites_australis_PaChr19_14878388_14878876_evm.model.PaChr19.646_1_CDS_4362412968_25837:0.0836748)n11:0.0673188)n9:0.0247575,(Chasmanthium_laxum_Chala.05G106600:0.127942,((Sorghum_bicolor_SORBI_3007G107500:0.0450663,Zea_mays_Zm00001eb042810:0.0728439)n14:0.0546233,((Dichantelium_oligosantes_H_DolKV775460.1000003.1:0.0764364,(Echinocloa_haploclada_eh_chr8.1571:0.121913,(ASEM_AUS1_H_AUS1CM014275.1002547.1:0.0155193,ASEM_RSA5_H_RSA5chrom6000773.1:0.0106046)n18:0.0549001)n17:0.00989839)n16:0.013195,((Panicum_hallii_Pahal.6G168000:0.0297268,(Panicum_virgatum_Pavir.6KG219700:0.0186853,Panicum_virgatum_Pavir.6NG228300:0.0199403)n21:0.0254187)n20:0.00766321,((Urochloa_fusta_Urofu.6G109800:0.117775,(Cenchrus_americanus_H_CamCM007982.2004384.1:0.113158,Setaria_viridis_SEVIR_6G135000v2:0.0221104)n24:0.0240973)n23:0.0377738,(Digitaria_radicosa_Dra06G0089300:0.0407229,(Digitaria_exilis_H_Dex6A-000706.1:0.0330755,Digitaria_exilis_H_Dex6B-000616.1:0.0253766)n26:0.0871192)n25:0.0114852)n22:0.0227729)n19:0.0417546)n15:0.0485709)n13:0.0295682)n12:0.0256881)n8:0.0357048)n7:0.0039672)n5:0.0861812)n1:0.144468)n0;
```
