## Supplementary Dataset S1 for "Gene turnover and contingency facilitated the repeated evolution of C_4_ photosynthesis in grasses": OG0018551_tree.txt

```
(((Olyra_latifolia_Ola009236:0.1539,((Dendrocalamus_sinicus_Dendrocalamus_sinicus_Dsi03C_32986537_32988018_Dsi03Cg18820.2_-1_CDS_4147746760_34532:0.0569421,Ampelocalamus_luodianensis_Alu03Cg00120.2:0.0383491)n4:0.0307207,(Dendrocalamus_sinicus_Dendrocalamus_sinicus_Dsi03A_141747_143407_Dsi03Ag00050.1_1_CDS_4147726735_19273:0.0766164,Ampelocalamus_luodianensis_Alu03Dg30510.2:0.0638073)n5:0.00708969)n3:0.0516602)n2:0.0931813,(Zizania_latifolia_GWHTBFHI014133:0.15623,(Leersia_perrieri_LPERR03G35770:0.267557,Oryza_sativa_LOC_Os03g64340:0.20634)n7:0.0672519)n6:0.0929438)n1:0.0443066,((Stipagrostis_hirtigluma_H_Shi_ptg000100l_000011.1:0.0121005,(Stipagrostis_hirtigluma_H_Shi_ptg000001l_000059.1:0.00106753,Stipagrostis_hirtigluma_H_Shi_ptg000007l_000151.1:0.00876024)n10:0.0130172)n9:0.0565291,(((Eragrostis_curvula_EJB05_28150:0.0881444,(Eleusine_coracana_ELECO.r07.9AG0682130:0.0247062,Eleusine_coracana_ELECO.r07.9BG0706050:0.0346433)n14:0.0976117)n13:0.0642308,(Chasmanthium_laxum_Chala.09G096000:0.088258,Phragmites_australis_Phragmites_australis_PaChr21_12845503_12847080_evm.model.PaChr21.534_1_CDS_4362428485_10330:0.0828638)n15:0.026617)n12:0.0087462,((ASEM_AUS1_H_AUS1CM014275.1000996.1:0.0252188,ASEM_RSA5_H_RSA5chrom6000907.1:0.0184565)n17:0.0569848,(Urochloa_fusta_Urofu.8G118000:0.0650471,(Echinocloa_haploclada_eh_chr4.1565:0.121148,(((Digitaria_radicosa_Dra08G0032700:0.116824,((Digitaria_exilis_H_Dex8A-000600.1:0,Digitaria_exilis_H_Dex8B-000547.1:0)n24:0.0306585,Digitaria_exilis_H_DexUA-003115.1:0.0351741)n23:0.0780065)n22:0.0447898,(Panicum_hallii_Pahal.8G130300:0.0302588,Panicum_virgatum_Pavir.8NG258400:0.0551009)n25:0.0461064)n21:0.00924625,(Cenchrus_americanus_H_CamCM007982.2000609.1:0.0752303,Setaria_viridis_SEVIR_8G120500v2:0.0304169)n26:0.0529385)n20:0.0051308)n19:0.0113381)n18:0.00656968)n16:0.0469904)n11:0.0372865)n8:0.0443066)n0;
```
