## Supplementary Dataset S1 for "Gene turnover and contingency facilitated the repeated evolution of C_4_ photosynthesis in grasses": OG0018552_tree.txt

```
(((Oryza_sativa_LOC_Os08g13400:0.148531,(Leersia_perrieri_LPERR08G06260:0.0576527,Zizania_latifolia_GWHTBFHI010688:0.0340897)n3:0.0273773)n2:0.0679321,(Brachypodium_distachyon_BRADI_3g18570v3:0.123956,(Olyra_latifolia_Ola010105:0.0551573,(((Dendrocalamus_sinicus_Dendrocalamus_sinicus_DsiCtg00201_1489_1725_DsiCtg00201g00010.1_-1_CDS_4147848934_13487:0,Dendrocalamus_sinicus_Dendrocalamus_sinicus_Dsi08A_12909171_12909407_Dsi08Ag04680.1_1_CDS_4147801594_29648:0)n8:0.055323,Dendrocalamus_sinicus_Dendrocalamus_sinicus_Dsi08B_9758928_9759164_Dsi08Bg03840.1_1_CDS_4147805335_31911:0.00844299)n7:0.00093811,(Ampelocalamus_luodianensis_Alu08Dg10180.1:0.0138009,Ampelocalamus_luodianensis_Alu08Cg10470.2:0.0138174)n9:0.00153527)n6:0.00477024)n5:0.00540745)n4:0.0425579)n1:0.0305349,(((Stipagrostis_hirtigluma_H_Shi_ptg000002l_001285.1:0.0175795,Stipagrostis_hirtigluma_H_Shi_ptg000008l_000422.1:0.0181338)n12:0.0417988,((Eragrostis_curvula_EJB05_08418:0,Eragrostis_curvula_EJB05_50066:0)n14:0.0619346,(Eleusine_coracana_ELECO.r07.8BG0651120:0.0254088,Eleusine_coracana_ELECO.r07.8AG0622920:0.0154642)n15:0.0471347)n13:0.0420156)n11:0.00806706,(ASEM_AUS1_H_AUS1CM014275.1001045.1:0.0331138,(Phragmites_australis_Phragmites_australis_PaChr14_8437197_8437424_evm.model.PaChr14.513_1_CDS_4362392439_14846:0.0443525,(Digitaria_radicosa_Dra06G0064500:0.0157479,((Chasmanthium_laxum_Chala.11G069300:0.0436111,(Digitaria_exilis_H_Dex6A-002149.1:0.0050507,Digitaria_exilis_H_Dex6B-000459.1:5e-09)n21:0.00496099)n20:0.0105975,(Urochloa_fusta_Urofu.6G061100:0.0160278,((Setaria_viridis_SEVIR_6G015600v2:0.0535217,Sorghum_bicolor_SORBI_3007G084800:0.0526601)n24:0.0211068,(Panicum_virgatum_Pavir.6NG196300:0.0208233,(Dichantelium_oligosantes_H_DolKV775557.1000004.1:0.0274585,Panicum_hallii_Pahal.6G080700:0.00518313)n26:0.00665845)n25:0.00687009)n23:5e-09)n22:0.0107823)n19:6e-09)n18:0.0107143)n17:0.0158144)n16:0.0165316)n10:0.0305349)n0;
```
