## Supplementary Dataset S1 for "Gene turnover and contingency facilitated the repeated evolution of C_4_ photosynthesis in grasses": OG0018553_tree.txt

```
(((Oryza_sativa_LOC_Os08g14210:0.0570265,Zizania_latifolia_GWHTBFHI010678:0.0629348)n2:0.0592864,(Olyra_latifolia_Ola010129:0.111317,(Ampelocalamus_luodianensis_Alu08Cg10630.2:0.0274108,Dendrocalamus_sinicus_Dendrocalamus_sinicus_Dsi07C_493978_495125_Dsi07Cg00540.1_1_CDS_4147796824_16691:0.0268441)n4:0.0253709)n3:0.0263767)n1:0.0279483,((((Eragrostis_curvula_EJB05_08443:5e-09,Eragrostis_curvula_EJB05_08461:5e-09)n8:0.0580413,(Eleusine_coracana_ELECO.r07.8BG0651690:0.00734348,Eleusine_coracana_ELECO.r07.8AG0623450:0.0126215)n9:0.0723959)n7:0.0548921,(Phragmites_australis_Phragmites_australis_PaChr19_6526814_6529137_evm.model.PaChr19.422_1_CDS_4362412472_29613:0.0674931,(Aristida_adscensionis_H_Aadptg000076l000158.1:0.0735603,(Stipagrostis_hirtigluma_H_Shi_ptg000002l_000047.1:0.00754693,Stipagrostis_hirtigluma_H_Shi_ptg000008l_000434.1:0.00496008)n12:0.0507086)n11:0.0248336)n10:0.0199887)n6:0.00877723,(Chasmanthium_laxum_Chala.11G070600:0.0545509,((Zea_mays_Zm00001eb414450:0.101653,Sorghum_bicolor_SORBI_3007G086400:0.0479531)n15:0.0593041,((ASEM_AUS1_H_AUS1CM014275.1001073.1:0.00375574,ASEM_RSA5_H_RSA5chrom6002280.1:0.00125681)n17:0.0398965,(((Panicum_hallii_Pahal.6G084000:0.0213361,(Panicum_virgatum_Pavir.6KG189600:0.0222041,Panicum_virgatum_Pavir.6NG194200:0.0124568)n21:0.00921556)n20:0.0171908,(Urochloa_fusta_Urofu.6G064200:0.0316379,(Cenchrus_americanus_H_CamCM007985.2001012.1:0.0277052,Setaria_viridis_SEVIR_6G012400v2:0.0051413)n23:0.00718932)n22:0.00999086)n19:0.00759039,(Dichantelium_oligosantes_H_DolKV783276.1000005.1:0.0246393,(Digitaria_radicosa_Dra06G0066700:0.0260462,(Digitaria_exilis_H_Dex6A-000544.1:0.00155934,Digitaria_exilis_H_Dex6B-000477.1:0.00587919)n26:0.0219317)n25:0.0424253)n24:0.00830143)n18:0.00425735)n16:0.0292082)n14:0.0205742)n13:0.0118068)n5:0.0279483)n0;
```
