## Supplementary Dataset S1 for "Gene turnover and contingency facilitated the repeated evolution of C_4_ photosynthesis in grasses": OG0018554_tree.txt

```
(((Olyra_latifolia_Ola010323:0.0547551,(Ampelocalamus_luodianensis_Alu09Cg15620.1:0.0240667,Dendrocalamus_sinicus_Dendrocalamus_sinicus_Dsi09C_24533735_24534535_Dsi09Cg08800.1_1_CDS_4147820332_2700:0.0206516)n3:0.014191)n2:0.0209181,(Brachypodium_distachyon_BRADI_3g15905v3:0.160416,(Hordeum_spontaneum_WB01_004671_0610959:0.00162945,Hordeum_vulgareMorex_HORVU.MOREX.r3.6HG0568500:5e-09)n5:0.108946)n4:0.0365861)n1:0.0213914,((Aristida_adscensionis_H_Aadptg000099l000090.1:0.0494613,Stipagrostis_hirtigluma_H_Shi_ptg000008l_000271.1:0.0473111)n7:0.0235521,(Chasmanthium_laxum_Chala.05G045600:0.0483923,(Phragmites_australis_Phragmites_australis_PaChr19_4019248_4020042_evm.model.PaChr19.289_1_CDS_4362412174_31710:0.0832429,((Eragrostis_curvula_EJB05_09420:0.103213,(Eleusine_coracana_ELECO.r07.8BG0646340:0.0364748,Eleusine_coracana_ELECO.r07.8AG0618880:0.0345351)n12:0.0619108)n11:0.0439617,((Zea_mays_Zm00001eb414980:0.0866413,Sorghum_bicolor_SORBI_3007G056400:0.135649)n14:0.0117745,((((Digitaria_radicosa_Dra06G0042400:0.0500673,(Digitaria_exilis_H_Dex6B-002188.1:0.112646,Digitaria_exilis_H_Dex6A-002320.1:0.0227545)n19:0.0402502)n18:0.0273791,((Urochloa_fusta_Urofu.6G026800:0.0994826,(Setaria_viridis_SEVIR_6G045100v2:0.0383207,Cenchrus_americanus_H_CamCM007985.2002669.1:0.0337088)n22:0.0102551)n21:0.0145319,Echinocloa_haploclada_eh_chr8.613:0.0636958)n20:0.0156864)n17:0.0173691,Dichantelium_oligosantes_H_DolKV777030.1000006.1:0.0425833)n16:0.00442603,((Panicum_hallii_Pahal.6G048100:0.0245005,(Panicum_virgatum_Pavir.6KG071600:0.0427194,Panicum_virgatum_Pavir.6NG076600:0.0272095)n25:0.00873295)n24:0.019038,(ASEM_AUS1_H_AUS1CM014275.1001372.1:0.021362,ASEM_RSA5_H_RSA5chrom6001981.1:0.00868219)n26:0.0252908)n23:0.00497458)n15:0.0190688)n13:0.0260878)n10:0.0138841)n9:0.00929278)n8:0.0154255)n6:0.0213914)n0;
```
