## Supplementary Dataset S1 for "Gene turnover and contingency facilitated the repeated evolution of C_4_ photosynthesis in grasses": OG0018555_tree.txt

```
(((Olyra_latifolia_Ola011053:0.17131,(Phragmites_australis_Phragmites_australis_PaChr7_21586318_21586560_evm.model.PaChr7.1501_1_CDS_4362474322_3316:0.0953893,Phragmites_australis_Phragmites_australis_PaChr7_21580047_21581478_evm.model.PaChr7.1499_1_CDS_4362474314_42451:0.187312)n3:0.0208125)n2:0.0341236,(((Ampelocalamus_luodianensis_Alu03Cg32500.2:0.00398363,Dendrocalamus_sinicus_Dendrocalamus_sinicus_Dsi11A_59519313_59521346_Dsi11Ag17060.2_1_CDS_4147834861_51150:0.00519752)n6:0.0822656,(ASEM_RSA5_H_RSA5chrom7002318.1:0.105983,(((Hordeum_spontaneum_WB01_014673_0026995:0.00878308,Hordeum_vulgareMorex_HORVU.MOREX.r3.5HG0504840:0.00676871)n10:0.0920288,(Brachypodium_distachyon_BRADI_5g25061v3:0.170662,Panicum_hallii_Pahal.3G069700:0.116682)n11:0.0243165)n9:0.017566,((Panicum_virgatum_Pavir.1NG249000:0.143278,(Eleusine_coracana_ELECO.r07.1AG0007390:0.0177526,Eleusine_coracana_ELECO.r07.1BG0056130:0.0312468)n14:0.096272)n13:0.0133018,((Stipagrostis_hirtigluma_H_Shi_ptg000059l_000002.1:0.0114983,Stipagrostis_hirtigluma_H_Shi_ptg000086l_000026.1:0.00879587)n16:0.0680513,Eragrostis_curvula_EJB05_02896:0.0958614)n15:0.010679)n12:0.0279688)n8:0.0176535)n7:0.12094)n5:0.0108305,((ASEM_AUS1_H_AUS1CM014275.1001493.1:0.11942,(Echinocloa_haploclada_eh_chr8.108:0.0481979,(Urochloa_fusta_Urofu.6G009100:0.0747994,Urochloa_fusta_Urofu.6G009000:0.0589529)n20:0.00655032)n19:0.00037694)n18:0.0419806,(ASEM_RSA5_H_RSA5chrom6001733.1:0.0997184,((Ampelocalamus_luodianensis_Alu04Cg16810.2:0.0281754,Panicum_virgatum_Pavir.1NG072800:0.0602893)n23:0.0243257,(Digitaria_exilis_H_Dex4B-000808.1:0.0604496,(Eragrostis_curvula_EJB05_00463:0.0184478,Eragrostis_curvula_EJB05_00510:0.00957464)n25:0.0588636)n24:0.0312535)n22:0.0336843)n21:0.047421)n17:0.042562)n4:0.00472911)n1:0.0186713,(Chasmanthium_laxum_Chala.11G050900:0.0282596,Chasmanthium_laxum_Chala.11G051000:0.0386572)n26:0.0149301)n0;
```
