## Supplementary Dataset S1 for "Gene turnover and contingency facilitated the repeated evolution of C_4_ photosynthesis in grasses": OG0018556_tree.txt

```
(Ananas_comosus_H_Ananas_contig9_000496.1:0.431279,((Oryza_sativa_LOC_Os04g01550:0.104037,((Streptochaeta_angustifolia_strangu_019964:0.149707,Pharus_latifolius_Phala.06G004900:0.215706)n4:0.108163,(Olyra_latifolia_Ola006670:0.112691,(Ampelocalamus_luodianensis_Alu04Dg21060.2:0.059998,(Dendrocalamus_sinicus_Dendrocalamus_sinicus_DsiCtg00678a_254083_255124_DsiCtg00678ag00080.1_-1_CDS_4147855135_36016:0.00784059,(Dendrocalamus_sinicus_Dendrocalamus_sinicus_Dsi04C_32096365_32097411_Dsi04Cg14180.1_1_CDS_4147761829_45842:0.00295706,Dendrocalamus_sinicus_Dendrocalamus_sinicus_Dsi04C_32061410_32062454_Dsi04Cg14150.1_1_CDS_4147761820_40775:0.00155063)n8:5e-09)n7:0.0579385)n6:0.0291162)n5:0.0281249)n3:0.0377373)n2:0.035405,(Eleusine_coracana_ELECO.r07.2AG0117240:0.22341,(Eragrostis_curvula_EJB05_00241:0.39967,((Aristida_adscensionis_H_Aadptg000023l000111.1:0.108629,Stipagrostis_hirtigluma_H_Shi_ptg000016l_000037.1:0.129723)n12:0.056559,((Phragmites_australis_Phragmites_australis_PaChr7_37323617_37324567_evm.model.PaChr7.1886_1_CDS_4362475174_21843:0.117217,Chasmanthium_laxum_Chala.06G012600:0.101921)n14:0.0421184,(Sorghum_bicolor_SORBI_3006G003200:0.203173,((((Dichantelium_oligosantes_H_DolKV776589.1000001.1:0.092695,(ASEM_AUS1_H_AUS1CM014276.1000027.1:0.00822837,ASEM_RSA5_H_RSA5chrom7000040.1:0.015359)n20:0.0496372)n19:0.0269306,Echinocloa_haploclada_eh_chr9.80:0.125966)n18:0.0160526,((Urochloa_fusta_Urofu.7G008100:0.242901,(Cenchrus_americanus_H_CamCM007986.2000027.1:0.0550802,Setaria_viridis_SEVIR_7G031900v2:0.0447336)n23:0.0569838)n22:0.0216978,(Digitaria_radicosa_Dra07G0003000:0.0732638,(Digitaria_exilis_H_Dex6A-002038.1:0.0307303,Digitaria_exilis_H_Dex7B-000027.1:0.0581095)n25:0.181238)n24:0.0676825)n21:0.0223038)n17:0.0110278,(Panicum_hallii_Pahal.7G007100:0.0481434,Panicum_virgatum_Pavir.7NG086100:0.0541297)n26:0.0456965)n16:0.0181115)n15:0.0400487)n13:0.0221302)n11:0.0150894)n10:0.0226033)n9:0.0732049)n1:0.431279)n0;
```
