## Supplementary Dataset S1 for "Gene turnover and contingency facilitated the repeated evolution of C_4_ photosynthesis in grasses": OG0018557_tree.txt

```
((Chasmanthium_laxum_Chala.06G019400:0.901515,Streptochaeta_angustifolia_strangu_019922:0.191308)n1:0.0464777,(Pharus_latifolius_Phala.06G016900:0.168762,((Zizania_latifolia_GWHTBFHI020018:0.199413,((Aristida_adscensionis_H_Aadptg000023l000041.1:0.112545,Stipagrostis_hirtigluma_H_Shi_ptg000016l_003016.1:0.0951708)n6:0.057953,((Sorghum_bicolor_SORBI_3006G009700:0.179266,((ASEM_AUS1_H_AUS1CM014276.1003536.1:0.0228288,ASEM_RSA5_H_RSA5chrom7003694.1:0.0244795)n10:0.0494315,((Urochloa_fusta_Urofu.7G014600:0.087553,Setaria_viridis_SEVIR_7G043100v2:0.0964875)n12:0.0306462,((Digitaria_radicosa_Dra07G0007200:0.0478772,(Digitaria_exilis_H_Dex7A-002842.1:0.00929304,Digitaria_exilis_H_Dex7B-002892.1:0.030759)n15:0.151423)n14:0.0415057,((Panicum_hallii_Pahal.7G014000:0.0133682,Panicum_virgatum_Pavir.7NG106700:0.0246728)n17:0.0359048,(Dichantelium_oligosantes_H_DolKV773090.1000001.1:0.0728879,Echinocloa_haploclada_eh_chr9.172:0.0558083)n18:6e-09)n16:0.0115808)n13:0.00962186)n11:0.00621108)n9:0.0187861)n8:0.0520239,((Eleusine_coracana_ELECO.r07.4BG0359570:0.248093,(Eragrostis_curvula_EJB05_58097:0.0177008,Eragrostis_curvula_EJB05_56739:0.0129254)n21:0.106597)n20:0.0490655,(Phragmites_australis_Phragmites_australis_PaChr11_29676716_29677138_evm.model.PaChr11.1761_1_CDS_4362376568_8889:0.116497,Phragmites_australis_Phragmites_australis_PaChr7_35675410_35675820_evm.model.PaChr7.1825_1_CDS_4362475040_7951:0.0961777)n22:0.0106864)n19:0.0332906)n7:0.0504287)n5:0.0583248)n4:0.0392934,((Olyra_latifolia_Ola006614:0.164894,(Ampelocalamus_luodianensis_Alu04Dg20780.2:0.0687516,Ampelocalamus_luodianensis_Alu04Cg00900.1:0.0573184)n25:0.00636872)n24:0.0275717,(Dendrocalamus_sinicus_Dendrocalamus_sinicus_Dsi04B_618012_618455_Dsi04Bg00240.1_-1_CDS_4147752931_40183:0.126729,Dendrocalamus_sinicus_Dendrocalamus_sinicus_Dsi04A_52976932_52977408_Dsi04Ag19810.1_1_CDS_4147752730_40745:0.0910007)n26:0.0165364)n23:0.00504211)n3:0.0494244)n2:0.0464777)n0;
```
