## Supplementary Dataset S1 for "Gene turnover and contingency facilitated the repeated evolution of C_4_ photosynthesis in grasses": OG0018558_tree.txt

```
((((Digitaria_exilis_H_Dex9B-004960.1:0.0695803,Digitaria_radicosa_Dra09G0188400:0.0563341)n3:0.0340996,((Cenchrus_americanus_H_CamCM007983.2004639.1:0.0483162,Cenchrus_americanus_H_CamCM007983.2004638.1:0.0472013)n5:0.0652878,(Panicum_hallii_Pahal.9G173300:0.0445927,(Panicum_virgatum_Pavir.9KG112900:0.0333679,Panicum_virgatum_Pavir.9NG219500:0.0586203)n7:0.0270025)n6:0.0432838)n4:0.018015)n2:0.122098,(((Eragrostis_curvula_EJB05_47420:0.00479312,Eragrostis_curvula_EJB05_56435:0.00231277)n10:0.0889418,(Eragrostis_curvula_EJB05_53672:0.00211055,Eragrostis_curvula_EJB05_05958:0.00284521)n11:0.0865363)n9:0.0857121,(Urochloa_fusta_Urofu.7G040100:0.0823193,(ASEM_AUS1_H_AUS1CM014276.1003450.1:0.0399008,ASEM_RSA5_H_RSA5chrom7003570.1:0.0554392)n13:0.053438)n12:0.0669021)n8:0.0505221)n1:0.0681758,((Brachypodium_distachyon_BRADI_5g00970v3:0.157067,(Hordeum_vulgareMorex_HORVU.MOREX.r3.2HG0098450:0.164812,(Hordeum_spontaneum_WB01_000179_0009276:0.0755989,Hordeum_spontaneum_WB01_012619_0032370:0.0852634)n17:0.0709897)n16:0.0544874)n15:0.0850448,((Olyra_latifolia_Ola027451:0.00874859,(Olyra_latifolia_Ola025430:0.00305697,Olyra_latifolia_Ola030247:0.00848103)n20:0.00801695)n19:0.124743,((Ampelocalamus_luodianensis_Alu04Dg19590.1:0.00482784,(Ampelocalamus_luodianensis_Alu04Dg19630.1:0.0122743,Ampelocalamus_luodianensis_Alu04Dg19650.2:0.0209162)n23:0.00518501)n22:0.0498716,(Dendrocalamus_sinicus_Dendrocalamus_sinicus_Dsi04C_26185331_26188416_Dsi04Cg13220.1_-1_CDS_4147761541_54286:0.0143601,(Dendrocalamus_sinicus_Dendrocalamus_sinicus_Dsi04C_26497402_26500232_Dsi04Cg13250.1_-1_CDS_4147761550_2506:0.00270628,(Dendrocalamus_sinicus_Dendrocalamus_sinicus_Dsi04C_26437702_26440489_Dsi04Cg13230.1_-1_CDS_4147761544_55975:0.000804038,Dendrocalamus_sinicus_Dendrocalamus_sinicus_Dsi04C_26463286_26464784_Dsi04Cg13240.1_-1_CDS_4147761547_817:0.0079247)n26:0.0089944)n25:0.00508846)n24:0.053031)n21:0.0216383)n18:0.0226633)n14:0.0681758)n0;
```
