## Supplementary Dataset S1 for "Gene turnover and contingency facilitated the repeated evolution of C_4_ photosynthesis in grasses": OG0018559_tree.txt

```
(((Olyra_latifolia_Ola021505:0.0879947,(Dendrocalamus_sinicus_Dendrocalamus_sinicus_Dsi04A_38714956_38719139_Dsi04Ag17270.1_1_CDS_4147751968_9791:0.0682997,Ampelocalamus_luodianensis_Alu04Cg04140.2:0.0665451)n3:0.0164168)n2:0.031578,(Oryza_sativa_LOC_Os04g18380:0.160764,(Brachypodium_distachyon_BRADI_4g07480v3:0.160448,(Hordeum_spontaneum_WB01_007702_0147508:0.219089,Hordeum_spontaneum_WB01_007702_0055090:0.0459495)n6:0.0947745)n5:0.0413726)n4:0.0198354)n1:0.0265433,(((((Digitaria_exilis_H_Dex7A-002562.1:0.0321382,Digitaria_exilis_H_Dex7B-002595.1:0.016679)n11:0.0808467,(Urochloa_fusta_Urofu.7G048300:0.0570027,(Cenchrus_americanus_H_CamCM007986.2004200.1:0.0576822,Setaria_viridis_SEVIR_7G008500v2:0.0424088)n13:0.0332682)n12:0.0159654)n10:0.0483345,((Sorghum_bicolor_SORBI_3006G033800:0.0417162,Zea_mays_Zm00001eb086840:0.0506815)n15:0.080756,(Dichantelium_oligosantes_H_DolKV777497.1000001.1:0.0613521,(ASEM_RSA5_H_RSA5chrom7000257.1:0.00266076,(ASEM_AUS1_H_AUS1CM014276.1000226.1:0.0427716,ASEM_AUS1_H_AUS1CM014276.1000222.1:0.00687234)n18:0.000763594)n17:0.029042)n16:0.0315628)n14:0.0360951)n9:0.00998778,((Eleusine_coracana_ELECO.r07.4BG0355300:0.0423033,Eleusine_coracana_ELECO.r07.4AG0324580:0.0376109)n20:0.0971526,(Eragrostis_curvula_EJB05_40363:0.149871,(Eragrostis_curvula_EJB05_40367:0.0342834,Eragrostis_curvula_EJB05_40343:0.0378056)n22:0.0446439)n21:0.00496044)n19:0.0280774)n8:0.00894713,((Aristida_adscensionis_H_Aadptg000028l000242.1:0.269984,Aristida_adscensionis_H_Aadptg000056l000093.1:0.021559)n24:0.0827838,(Stipagrostis_hirtigluma_H_Shi_ptg000011l_000725.1:0.465427,(Stipagrostis_hirtigluma_H_Shi_ptg000005l_000013.1:0.0115553,Stipagrostis_hirtigluma_H_Shi_ptg000016l_000306.1:0.0103107)n26:0.0588701)n25:0.00654113)n23:0.018783)n7:0.0265433)n0;
```
