## Supplementary Dataset S1 for "Gene turnover and contingency facilitated the repeated evolution of C_4_ photosynthesis in grasses": OG0018560_tree.txt

```
((Brachypodium_distachyon_BRADI_5g09390v3:0.324622,(((Dendrocalamus_sinicus_Dendrocalamus_sinicus_Dsi04C_16324344_16324890_Dsi04Cg11270.1_1_CDS_4147760956_9258:0.0574562,(Ampelocalamus_luodianensis_Alu04Dg15930.2:0.0535905,Ampelocalamus_luodianensis_Alu04Cg07790.2:0.0336083)n5:0.00373426)n4:0.0136874,Olyra_latifolia_Ola005593:0.0893153)n3:0.0444488,((Hordeum_spontaneum_WB01_001318_0755886:0,Hordeum_vulgareMorex_HORVU.MOREX.r3.2HG0166410:0)n7:0.211664,((Leersia_perrieri_LPERR04G08670:0.162077,Oryza_sativa_LOC_Os04g33710:0.0711918)n9:0.0469971,(Zizania_latifolia_GWHTBFHI019659:0.101638,Zizania_latifolia_GWHTBFHI016775:0.100997)n10:0.0255935)n8:0.0841279)n6:0.0335142)n2:0.0665161)n1:0.0556782,(Stipagrostis_hirtigluma_H_Shi_ptg000016l_000478.1:0.11393,((Eleusine_coracana_ELECO.r07.4AG0318460:0.174487,Eragrostis_curvula_EJB05_52750:0.126471)n13:0.107523,((Chasmanthium_laxum_Chala.03G256000:0.0716521,Phragmites_australis_Phragmites_australis_PaChr7_16568684_16569225_evm.model.PaChr7.1323_1_CDS_4362473926_6679:0.0629302)n15:0.0536834,(((Dichantelium_oligosantes_H_DolKV767560.1000009.1:0.162663,(ASEM_AUS1_H_AUS1CM014276.1003059.1:0.0691506,ASEM_RSA5_H_RSA5chrom7003356.1:0.014704)n19:0.0621031)n18:0.0415399,(Zea_mays_Zm00001eb083800:0.0932617,Sorghum_bicolor_SORBI_3006G071096:0.046886)n20:0.0589401)n17:0.0245817,((Setaria_viridis_SEVIR_7G099000v2:0.0681433,(Panicum_hallii_Pahal.7G140000:0.0564201,Panicum_virgatum_Pavir.7NG172900:0.0674846)n23:0.0299939)n22:0.0594138,((Digitaria_radicosa_Dra07G0061600:0.0710417,(Digitaria_exilis_H_Dex7A-002529.1:0.0158754,Digitaria_exilis_H_Dex7B-002563.1:0.0924956)n26:0.0800167)n25:0.0578984,Urochloa_fusta_Urofu.7G113800:0.164508)n24:0.0447952)n21:0.0609514)n16:0.0525192)n14:0.0204827)n12:0.0273529)n11:0.0556782)n0;
```
