## Supplementary Dataset S1 for "Gene turnover and contingency facilitated the repeated evolution of C_4_ photosynthesis in grasses": OG0018561_tree.txt

```
(Oryza_sativa_LOC_Os04g35970:0.138662,((((Eragrostis_curvula_EJB05_26895:0.161677,Eleusine_coracana_ELECO.r07.9BG0716770:0.179716)n4:0.0646,Cenchrus_americanus_H_CamCM007982.2000372.1:0.275774)n3:0.063372,((((Dichantelium_oligosantes_H_DolKV778465.1000023.1:0.0976856,(ASEM_AUS1_H_AUS1CM014276.1002950.1:0.0626357,ASEM_RSA5_H_RSA5chrom7003042.1:0.0566477)n9:0.042854)n8:0.00893559,(Digitaria_radicosa_Dra07G0075100:0.0538412,((Digitaria_exilis_H_Dex7A-002453.1:0.0266053,Digitaria_exilis_H_Dex7B-002488.1:0.0224029)n12:0.11845,Digitaria_exilis_H_Dex7A-002452.1:0.0805493)n11:0.00894992)n10:0.0541877)n7:0.033974,((Sorghum_bicolor_SORBI_3006G088400:0.0976791,(Zea_mays_Zm00001eb082210:0.00778767,(Zea_mays_Zm00001eb082190:5e-09,Zea_mays_Zm00001eb082200:5e-09)n16:0.0202837)n15:0.120353)n14:0.0793666,(Urochloa_fusta_Urofu.7G132400:0.0998427,((Panicum_virgatum_Pavir.7KG165200:0.0725624,Panicum_virgatum_Pavir.9KG496600:0.06883)n19:0.0235123,(Panicum_virgatum_Pavir.5NG466200:0.0691146,(Panicum_virgatum_Pavir.7KG165300:5e-09,Panicum_virgatum_Pavir.7KG136900:0.0098281)n21:0.086001)n20:0.02381)n18:0.0697787)n17:0.0208794)n13:0.024018)n6:0.0468439,((Stipagrostis_hirtigluma_H_Shi_ptg000016l_002560.1:0.14883,Stipagrostis_hirtigluma_H_Shi_ptg000016l_002558.1:0.128216)n23:0.0766442,(Stipagrostis_hirtigluma_H_Shi_ptg000016l_002556.1:0.169565,(Stipagrostis_hirtigluma_H_Shi_ptg000016l_002559.1:0.109397,Stipagrostis_hirtigluma_H_Shi_ptg000016l_002557.1:0.132155)n25:0.0488412)n24:0.0483425)n22:0.0242485)n5:0.049999)n2:0.0547099,(Eleusine_coracana_ELECO.r07.4BG0347900:0.279539,Dichantelium_oligosantes_H_DolKV778273.1000001.1:0.259197)n26:0.0287996)n1:0.138662)n0;
```
