## Supplementary Dataset S1 for "Gene turnover and contingency facilitated the repeated evolution of C_4_ photosynthesis in grasses": OG0018562_tree.txt

```
(((Pharus_latifolius_Phala.06G116200:0.285213,Streptochaeta_angustifolia_strangu_026195:0.264202)n2:0.0820486,(Pharus_latifolius_Phala.02G176200:0.374003,Streptochaeta_angustifolia_strangu_032982:0.310521)n3:0.0373656)n1:0.0581806,(((Hordeum_vulgareMorex_HORVU.MOREX.r3.2HG0171580:0.142417,Brachypodium_distachyon_BRADI_5g10985v3:0.145808)n6:0.0552403,(Dendrocalamus_sinicus_Dendrocalamus_sinicus_Dsi04C_13647553_13647945_Dsi04Cg09900.1_1_CDS_4147760545_5318:0.108856,(Ampelocalamus_luodianensis_Alu04Dg13930.1:0.06081,Ampelocalamus_luodianensis_Alu04Cg09670.1:0.0444998)n8:0.00494442)n7:0.0612879)n5:0.0281145,((Eragrostis_curvula_EJB05_37756:0.159847,(Phragmites_australis_Phragmites_australis_PaChr7_14263986_14264684_evm.model.PaChr7.1180_1_CDS_4362473608_373:0.274308,Phragmites_australis_Phragmites_australis_PaChr11_13088774_13089202_evm.model.PaChr11.1192_1_CDS_4362375304_29487:0.082849)n11:0.00920545)n10:0.0270096,((Aristida_adscensionis_H_Aadptg000124l000053.1:0.134915,Stipagrostis_hirtigluma_H_Shi_ptg000016l_002490.1:0.135645)n13:0.0352908,(Chasmanthium_laxum_Chala.06G118500:0.251138,(Setaria_viridis_SEVIR_7G121350v2:0.101087,((ASEM_AUS1_H_AUS1CM014276.1002852.1:0.0179348,ASEM_RSA5_H_RSA5chrom7002992.1:0.0329997)n17:0.0416504,(((Urochloa_fusta_Urofu.7G140600:0.0475264,(Sorghum_bicolor_SORBI_3006G095300:0.0657206,Zea_mays_Zm00001eb081640:0.0939208)n21:0.104069)n20:0.0271739,(Digitaria_radicosa_Dra07G0080900:0.0609605,(Digitaria_exilis_H_Dex7A-002396.1:0.0166406,Digitaria_exilis_H_Dex7B-002434.1:0.0136174)n23:0.0263849)n22:0.0437314)n19:0.019469,(Echinocloa_haploclada_eh_chr9.1364:0.0481622,(Panicum_hallii_Pahal.7G166000:0.0622443,(Panicum_virgatum_Pavir.3KG256300:0.0620906,Panicum_virgatum_Pavir.7KG176300:0.0272291)n26:0.00302545)n25:0.0153531)n24:0.00990165)n18:0.00987499)n16:0.00948182)n15:0.110824)n14:0.0823648)n12:0.0659293)n9:0.0172436)n4:0.0581806)n0;
```
