## Supplementary Dataset S1 for "Gene turnover and contingency facilitated the repeated evolution of C_4_ photosynthesis in grasses": OG0018563_tree.txt

```
(((Olyra_latifolia_Ola019317:0.120856,(Leersia_perrieri_LPERR04G11430:0.230669,Zizania_latifolia_GWHTBFHI016939:0.330185)n3:0.0879863)n2:0.0697254,((Dendrocalamus_sinicus_Dendrocalamus_sinicus_Dsi04A_16305812_16314747_Dsi04Ag11030.1_1_CDS_4147750096_36232:0.187169,Dendrocalamus_sinicus_Dendrocalamus_sinicus_Dsi04B_26620243_26628902_Dsi04Bg06010.1_-1_CDS_4147754662_48070:0.0555735)n5:0.0242175,(Ampelocalamus_luodianensis_Alu04Dg13480.2:0.115124,Ampelocalamus_luodianensis_Alu04Cg10190.3:0.0596674)n6:0.00662971)n4:0.0162898)n1:0.0674019,(((Aristida_adscensionis_H_Aadptg000067l000174.1:0.215072,(Stipagrostis_hirtigluma_H_Shi_ptg000016l_002472.1:0.146742,Stipagrostis_hirtigluma_H_Shi_ptg000016l_002474.1:0.108573)n10:0.0621466)n9:0.0597258,(Eragrostis_curvula_EJB05_56443:0.180448,Eleusine_coracana_ELECO.r07.4BG0346420:0.208855)n11:0.0477923)n8:0.0278125,(Chasmanthium_laxum_Chala.06G124200:0.10093,(Sorghum_bicolor_SORBI_3006G102700:0.182715,((Cenchrus_americanus_H_CamCM007984.2001591.1:0.0961129,Setaria_viridis_SEVIR_7G128600v2:0.0387985)n15:0.0328213,(((Echinocloa_haploclada_eh_chr9.1440:0.0918921,(Urochloa_fusta_Urofu.7G148300:0.0840918,(ASEM_RSA5_H_RSA5chrom7002970.1:0.155743,ASEM_AUS1_H_AUS1CM014276.1002819.1:0.0256197)n20:0.0840338)n19:0.0202485)n18:0.0276313,(Dichantelium_oligosantes_H_DolKV775151.1000012.1:0.0742545,(Digitaria_radicosa_Dra07G0087400:0.0579284,(Digitaria_exilis_H_Dex7A-002374.1:0.0308858,Digitaria_exilis_H_Dex7B-002411.1:0.0215051)n23:0.0581364)n22:0.0324102)n21:0.0107799)n17:0.019954,(Panicum_hallii_Pahal.7G174000:0.0448172,(Panicum_virgatum_Pavir.7NG182200:0.0489723,(Panicum_virgatum_Pavir.7KG184100:0,Panicum_virgatum_Pavir.J763800:0)n26:0.0263459)n25:0.00292732)n24:0.0144351)n16:0.0122375)n14:0.0508857)n13:0.0919146)n12:0.040201)n7:0.0674019)n0;
```
