## Supplementary Dataset S1 for "Gene turnover and contingency facilitated the repeated evolution of C_4_ photosynthesis in grasses": OG0018564_tree.txt

```
((Eleusine_coracana_ELECO.r07.4BG0345350:0.250874,(((Zizania_latifolia_GWHTBFHI019384:0.240811,(Leersia_perrieri_LPERR04G12260:0.119695,Oryza_sativa_LOC_Os04g39290:0.112708)n5:0.105791)n4:0.0568403,((Brachypodium_distachyon_BRADI_5g12916v3:0.228779,(Hordeum_spontaneum_WB01_000413_0112763:0.00326642,Hordeum_vulgareMorex_HORVU.MOREX.r3.2HG0174340:0.00296837)n8:0.231338)n7:0.0660463,(Olyra_latifolia_Ola019210:0.177734,(Ampelocalamus_luodianensis_Alu04Cg10970.1:0.0529254,(Dendrocalamus_sinicus_Dendrocalamus_sinicus_Dsi04A_15336834_15337584_Dsi04Ag10340.1_1_CDS_4147749889_33417:0.114745,(Dendrocalamus_sinicus_Dendrocalamus_sinicus_Dsi04C_12398227_12399050_Dsi04Cg09040.1_1_CDS_4147760287_30637:0.017022,Dendrocalamus_sinicus_Dendrocalamus_sinicus_Dsi06B_35408175_35408617_Dsi06Bg13760.1_-1_CDS_4147782955_55483:0.112433)n12:0.0161284)n11:0.00179204)n10:0.00597267)n9:0.0764658)n6:0.0377809)n3:0.0544653,(Brachypodium_distachyon_BRADI_5g12920v3:0.573116,Zizania_latifolia_GWHTBFHI017045:0.440147)n13:0.0714709)n2:0.00794121)n1:0.0318795,((Aristida_adscensionis_H_Aadptg000067l000122.1:0.144258,Stipagrostis_hirtigluma_H_Shi_ptg000016l_002415.1:0.0796354)n15:0.0867176,(Phragmites_australis_Phragmites_australis_PaChr11_11895395_11896186_evm.model.PaChr11.1091_1_CDS_4362375080_20256:0.140594,(Sorghum_bicolor_SORBI_3006G112900:0.156734,((ASEM_AUS1_H_AUS1CM014276.1002739.1:0.0180986,ASEM_RSA5_H_RSA5chrom7002901.1:0.0331482)n19:0.0556642,(Echinocloa_haploclada_eh_chr9.1540:0.0601013,(((Urochloa_fusta_Urofu.7G158400:0.0765934,Setaria_viridis_SEVIR_7G138800v2:0.0779079)n23:0.0147626,(Panicum_hallii_Pahal.7G184000:0.048151,(Panicum_virgatum_Pavir.7KG198000:0.0543962,Panicum_virgatum_Pavir.7NG243000:0.0495232)n25:0.00550258)n24:0.0092134)n22:0.0167169,(Digitaria_exilis_H_Dex7A-002317.1:0.0323941,Digitaria_exilis_H_Dex7B-002354.1:0.0336478)n26:0.137438)n21:0.00485525)n20:0.0096158)n18:0.0417731)n17:0.0369086)n16:0.0336236)n14:0.0301438)n0;
```
