## Supplementary Dataset S1 for "Gene turnover and contingency facilitated the repeated evolution of C_4_ photosynthesis in grasses": OG0018565_tree.txt

```
((Streptochaeta_angustifolia_strangu_018877:0.16663,Pharus_latifolius_Phala.06G172700:0.132212)n1:0.0402923,((Ampelocalamus_luodianensis_Alu04Dg09540.1:0.0485326,Ampelocalamus_luodianensis_Alu04Cg14290.2:0.0720579)n3:0.025271,(Olyra_latifolia_Ola001544:0.0778944,(((Zizania_latifolia_GWHTBFHI019019:0.076109,Oryza_sativa_LOC_Os04g44570:0.0580169)n7:0.026774,(Brachypodium_distachyon_BRADI_5g16370v3:0.0899856,(Hordeum_spontaneum_WB01_003218_0866351:5e-09,Hordeum_vulgareMorex_HORVU.MOREX.r3.2HG0183550:0.00170165)n9:0.0946597)n8:0.0387167)n6:0.0154729,((Aristida_adscensionis_H_Aadptg000009l000398.1:0.100121,Stipagrostis_hirtigluma_H_Shi_ptg000016l_000914.1:0.048101)n11:0.0197648,(((Zea_mays_Zm00001eb076690:0.0492756,Sorghum_bicolor_SORBI_3006G155300:0.037177)n14:0.060309,((((Digitaria_exilis_H_Dex7B-000824.1:0.277887,Dichantelium_oligosantes_H_DolKV769792.1000011.1:0.0580159)n18:0.0231769,((Setaria_viridis_SEVIR_7G184966v2:0.0395848,Cenchrus_americanus_H_CamCM007984.2003062.1:0.0317487)n20:0.0180749,Cenchrus_americanus_H_CamCM007984.2003061.1:0.0428868)n19:0.0047652)n17:0.012988,((ASEM_AUS1_H_AUS1CM014276.1001031.1:0.0117304,ASEM_RSA5_H_RSA5chrom7002627.1:0.013908)n22:0.0534006,Urochloa_fusta_Urofu.7G207300:0.0684422)n21:0.0139316)n16:0.0049803,(Panicum_hallii_Pahal.7G228600:0.0263056,(Panicum_virgatum_Pavir.7KG256900:0.0167883,Panicum_virgatum_Pavir.7NG335500:0.0359787)n24:0.00562105)n23:0.030325)n15:0.035894)n13:0.0153075,(Eleusine_coracana_ELECO.r07.4AG0309830:0.144258,(Chasmanthium_laxum_Chala.06G172700:0.0599508,Phragmites_australis_Phragmites_australis_PaChr7_9543276_9544457_evm.model.PaChr7.816_1_CDS_4362476646_3754:0.0634686)n26:0.00845741)n25:0.00838803)n12:0.0116997)n10:0.0731034)n5:0.0176799)n4:0.0167777)n2:0.0402923)n0;
```
