## Supplementary Dataset S1 for "Gene turnover and contingency facilitated the repeated evolution of C_4_ photosynthesis in grasses": OG0018566_tree.txt

```
(Oryza_sativa_LOC_Os04g45610:0.166977,((Aristida_adscensionis_H_Aadptg000009l000080.1:0.129207,Stipagrostis_hirtigluma_H_Shi_ptg000016l_002141.1:0.0838121)n2:0.0365615,((Eragrostis_curvula_EJB05_38538:0.128594,(Eleusine_coracana_ELECO.r07.4BG0340030:0.0342479,Eleusine_coracana_ELECO.r07.4AG0309010:0.0224997)n5:0.0671474)n4:0.0506617,((Phragmites_australis_Phragmites_australis_PaChr7_8963884_8966914_evm.model.PaChr7.773_1_CDS_4362476550_5850:0.0799805,Phragmites_australis_Phragmites_australis_PaChr11_8214008_8217035_evm.model.PaChr11.780_1_CDS_4362378130_28661:0.0730102)n7:0.018026,(Chasmanthium_laxum_Chala.06G182500:0.0435269,((Zea_mays_Zm00001eb075330:0.077515,(Sorghum_bicolor_SORBI_3006G162600:0.168664,Sorghum_bicolor_SORBI_3006G162400:0.0431401)n11:0.0256877)n10:0.0474831,((((ASEM_AUS1_H_AUS1CM014276.1002457.1:0.0140604,ASEM_RSA5_H_RSA5chrom7002578.1:0.00336172)n15:0.0769301,(Echinocloa_haploclada_eh_chr9.2076:0.0803506,Dichantelium_oligosantes_H_DolKV782964.1000005.1:0.0782662)n16:0.0122246)n14:0.00945682,(((Digitaria_radicosa_Dra07G0142600:0.0551465,(Digitaria_exilis_H_Dex6A-000159.1:0.0280253,Digitaria_exilis_H_Dex6B-000147.1:0.0143058)n20:0.0347544)n19:0.0255859,(Panicum_hallii_Pahal.7G236100:0.0269533,(Panicum_virgatum_Pavir.7NG264400:0.0260678,Panicum_virgatum_Pavir.7KG268100:0.030242)n22:0.00336023)n21:0.0028661)n18:0.0067641,(Digitaria_radicosa_Dra01G0234900:0.0712243,(Digitaria_exilis_H_Dex1A-001396.1:0.0273162,Digitaria_exilis_H_Dex1B-001329.1:0.0221268)n24:0.0523958)n23:0.0593042)n17:0.00658935)n13:0.00460675,(Urochloa_fusta_Urofu.7G215300:0.0570722,(Cenchrus_americanus_H_CamCM007985.2003366.1:0.110481,Setaria_viridis_SEVIR_7G193600v2:0.0213397)n26:0.0352675)n25:0.00868456)n12:0.0253475)n9:0.0268327)n8:0.0631733)n6:0.00518432)n3:0.024915)n1:0.166977)n0;
```
