## Supplementary Dataset S1 for "Gene turnover and contingency facilitated the repeated evolution of C_4_ photosynthesis in grasses": OG0018567_tree.txt

```
((Brachypodium_distachyon_BRADI_5g20113v3:0.21614,(Hordeum_spontaneum_WB01_000207_0573614:0.00729316,Hordeum_vulgareMorex_HORVU.MOREX.r3.2HG0197450:5e-09)n2:0.266527)n1:0.0586268,(((Eleusine_coracana_ELECO.r07.4BG0336510:0.0123628,Eleusine_coracana_ELECO.r07.4AG0305520:0.0132152)n5:0.0764806,(Eragrostis_curvula_EJB05_39474:0.0148365,Eragrostis_curvula_EJB05_39466:0.0141613)n6:0.0652979)n4:0.0856865,(Phragmites_australis_Phragmites_australis_PaChr11_4983694_4984258_evm.model.PaChr11.523_1_CDS_4362377560_1319:0.0521633,(Chasmanthium_laxum_Chala.06G217000:0.354533,((((Digitaria_exilis_H_Dex7A-001810.1:0.0201922,Digitaria_exilis_H_Dex7B-001866.1:0.0232484)n12:0.0205889,(Digitaria_radicosa_Dra07G0060900:0.137448,Digitaria_radicosa_Dra07G0177400:0.0357938)n13:0.00397709)n11:0.00293948,(Sorghum_bicolor_SORBI_3006G199400:0.0244779,((Zea_mays_Zm00001eb429970:0.0884814,Zea_mays_Zm00001eb429990:0.0382208)n16:0.0609581,Zea_mays_Zm00001eb072210:0.222343)n15:0.0247048)n14:0.042514)n10:0.0205014,((((Panicum_hallii_Pahal.7G274200:0.0192244,(Panicum_virgatum_Pavir.7KG317600:0.0505085,Panicum_virgatum_Pavir.7NG289200:0.0406444)n21:0.0209399)n20:0.0383809,(Urochloa_fusta_Urofu.7G259200:0.0660031,(Cenchrus_americanus_H_CamCM007984.2002848.1:0.0824145,Setaria_viridis_SEVIR_7G231800v2:0.0395445)n23:0.0246849)n22:0.0196484)n19:0.0197658,(Dichantelium_oligosantes_H_DolKV782975.1000018.1:0.0522338,(ASEM_AUS1_H_AUS1CM014276.1002222.1:0.0131525,(ASEM_RSA5_H_RSA5chrom7002353.1:0,ASEM_RSA5_H_RSA5chrom7002352.1:0)n26:0.0104625)n25:0.0377502)n24:0.0359373)n18:0.00487967,Echinocloa_haploclada_eh_chr9.2482:0.0565959)n17:0.00686324)n9:0.0133553)n8:0.0305487)n7:0.0378216)n3:0.0586268)n0;
```
