## Supplementary Dataset S1 for "Gene turnover and contingency facilitated the repeated evolution of C_4_ photosynthesis in grasses": OG0018568_tree.txt

```
(Pharus_latifolius_Phala.02G005700:0.133219,((Hordeum_spontaneum_WB01_001043_0205228:0.00268205,Hordeum_vulgareMorex_HORVU.MOREX.r3.1HG0008930:0.00259955)n2:0.279792,(((Olyra_latifolia_Ola031079:0.145871,(Ampelocalamus_luodianensis_Alu02Dg27050.1:0.110277,Dendrocalamus_sinicus_Dendrocalamus_sinicus_Dsi02B_313937_314428_Dsi02Bg00210.1_-1_CDS_4147714711_16420:0.114123)n6:0.0406311)n5:0.074148,(Zizania_latifolia_GWHTBFHI025006:0.128529,(Eleusine_coracana_ELECO.r07.2AG0098610:0.442554,(Oryza_sativa_LOC_Os02g01290:0.241961,Leersia_perrieri_LPERR02G00300:0.284152)n9:0.138906)n8:0.0857936)n7:0.0858376)n4:0.0273845,(((Sorghum_bicolor_SORBI_3010G032200:0.147786,Zea_mays_Zm00001eb270350:0.178619)n12:0.195631,(Aristida_adscensionis_H_Aadptg000061l000143.1:0.0967125,Stipagrostis_hirtigluma_H_Shi_ptg000043l_000446.1:0.100724)n13:0.0998292)n11:0.0336921,((Phragmites_australis_Phragmites_australis_PaChr6_250348_250800_evm.model.PaChr6.22_1_CDS_4362468986_10464:0.162144,Chasmanthium_laxum_Chala.11G115100:0.112938)n15:0.0694351,((((Digitaria_radicosa_Dra07G0182300:0.116515,(Digitaria_exilis_H_Dex7A-001058.1:0.0231838,Digitaria_exilis_H_Dex7B-001099.1:0.0190086)n20:0.0646212)n19:0.0579453,(ASEM_AUS1_H_AUS1CM014276.1001355.1:0.0288484,ASEM_RSA5_H_RSA5chrom7002304.1:0.0220995)n21:0.0621196)n18:0.0118758,((Panicum_hallii_Pahal.7G280400:0.0652502,(Panicum_virgatum_Pavir.7KG330700:0.023228,Panicum_virgatum_Pavir.7NG323400:0.00795084)n24:0.0135509)n23:0.082793,(Urochloa_fusta_Urofu.7G265700:0.117742,Setaria_viridis_SEVIR_7G238500v2:0.0966926)n25:0.0328863)n22:0.03015)n17:0.0135878,(Echinocloa_haploclada_eh_chr9.2551:0.105775,Dichantelium_oligosantes_H_DolKV775021.1000059.1:0.0954701)n26:0.0279316)n16:0.0997451)n14:0.0299645)n10:0.0215925)n3:0.0604523)n1:0.133219)n0;
```
