## Supplementary Dataset S1 for "Gene turnover and contingency facilitated the repeated evolution of C_4_ photosynthesis in grasses": OG0018569_tree.txt

```
(((Olyra_latifolia_Ola022345:0.113684,(Ampelocalamus_luodianensis_Alu04Dg04890.1:0.0302014,Dendrocalamus_sinicus_Dendrocalamus_sinicus_Dsi04C_4536040_4542135_Dsi04Cg03580.1_1_CDS_4147758649_18253:0.039779)n3:0.00981706)n2:0.0167045,(((Eragrostis_curvula_EJB05_39366:0.178581,(((Phragmites_australis_Phragmites_australis_PaChr11_4151819_4152465_evm.model.PaChr11.444_1_CDS_4362377384_12271:0.135948,Chasmanthium_laxum_Chala.06G227900:0.0366621)n9:0.0184395,((ASEM_RSA5_H_RSA5chrom7001477.1:0.204692,((Echinocloa_haploclada_eh_chr9.2597:0.0785095,((Panicum_hallii_Pahal.7G286300:0.021335,(Panicum_virgatum_Pavir.7NG407000:0.0204755,(Panicum_virgatum_Pavir.7KG343100:0.00096751,Panicum_virgatum_Pavir.7KG335200:0.00193618)n17:0.0241621)n16:0.0150072)n15:0.0380764,(Urochloa_fusta_Urofu.7G270800:0.060197,Setaria_viridis_SEVIR_7G243450v2:0.0641664)n18:0.00501097)n14:0.0143326)n13:0.00691805,(Sorghum_bicolor_SORBI_3006G210000:0.123768,Echinocloa_haploclada_eh_chr9.2596:0.055716)n19:0.00811654)n12:0.000901838)n11:0.0124667,Dichantelium_oligosantes_H_DolKV776096.1000001.1:0.0602224)n10:0.0240904)n8:0.0113306,((ASEM_AUS1_H_AUS1CM014276.1001380.1:0.120849,ASEM_RSA5_H_RSA5chrom7001475.1:0.0342941)n21:0.0605104,(Phragmites_australis_Phragmites_australis_PaChr11_4148542_4150344_evm.model.PaChr11.442_1_CDS_4362377380_10581:0.0530166,Phragmites_australis_Phragmites_australis_PaChr11_4150683_4151735_evm.model.PaChr11.443_1_CDS_4362377382_11427:0.105919)n22:0.0117687)n20:0.0177918)n7:0.0102689)n6:0.0176742,(Stipagrostis_hirtigluma_H_Shi_ptg000016l_001883.1:0.0767206,(Aristida_adscensionis_H_Aadptg000073l000071.1:0.150658,(Aristida_adscensionis_H_Aadptg000073l000069.1:0.197626,Aristida_adscensionis_H_Aadptg000073l000068.1:0.144991)n25:0.0144991)n24:0.00161101)n23:0.0265496)n5:0.0185414,(Brachypodium_distachyon_BRADI_5g21200v3:0.153414,Stipagrostis_hirtigluma_H_Shi_ptg000016l_001882.1:0.178986)n26:0.0324607)n4:0.00360675)n1:0.0106524,Oryza_sativa_LOC_Os04g52050:0.161925)n0;
```
