## Supplementary Dataset S1 for "Gene turnover and contingency facilitated the repeated evolution of C_4_ photosynthesis in grasses": OG0018570_tree.txt

```
((Hordeum_vulgareMorex_HORVU.MOREX.r3.2HG0198220:0.250809,(Brachypodium_distachyon_BRADI_5g03624v3:0.279578,Brachypodium_distachyon_BRADI_5g22600v3:0.150836)n2:0.135988)n1:0.0599185,(Chasmanthium_laxum_Chala.06G243900:0.0651693,((Aristida_adscensionis_H_Aadptg000072l000595.1:0.205259,Stipagrostis_hirtigluma_H_Shi_ptg000016l_001823.1:0.104661)n5:0.0515892,(Phragmites_australis_Phragmites_australis_PaChr7_3742475_3743661_evm.model.PaChr7.350_1_CDS_4362475612_36134:0.124271,(Eragrostis_curvula_EJB05_39733:0.216206,((Urochloa_fusta_Urofu.7G287500:0.0882915,((Sorghum_bicolor_SORBI_3006G224000:0.0441391,((Zea_mays_Zm00001eb069710:0,Zea_mays_Zm00001eb069780:0)n13:5e-09,(Zea_mays_Zm00001eb069990:0.00297183,(Zea_mays_Zm00001eb069850:0.00295474,Zea_mays_Zm00001eb069920:6e-09)n15:5e-09)n14:0.00296352)n12:0.0776073)n11:0.146835,(ASEM_AUS1_H_AUS1CM014276.1002063.1:0.029167,ASEM_RSA5_H_RSA5chrom7002211.1:0.0139282)n16:0.0393665)n10:0.016052)n9:0.0221868,(((Cenchrus_americanus_H_CamCM007984.2002597.1:0.0849166,Setaria_viridis_SEVIR_7G259100v2:0.0288062)n19:0.048723,((Digitaria_radicosa_Dra07G0198500:0.0505769,(Digitaria_exilis_H_Dex7A-001691.1:0.00499793,Digitaria_exilis_H_Dex7B-001737.1:0.0135855)n22:0.0421831)n21:0.0542175,(Panicum_hallii_Pahal.7G300000:0.0669207,(Panicum_virgatum_Pavir.7KG395600:0.0119967,Panicum_virgatum_Pavir.7NG365500:0.0640155)n24:0.0148299)n23:0.038851)n20:0.0211956)n18:0.0249172,((Echinocloa_haploclada_eh_chr9.2733:0,Echinocloa_haploclada_eh_chr9.2736:0)n26:0.0808786,Dichantelium_oligosantes_H_DolKV769061.1000015.1:0.0640815)n25:0.0109936)n17:0.00644752)n8:0.0588274)n7:0.024553)n6:0.0214786)n4:0.0315095)n3:0.0599185)n0;
```
