## Supplementary Dataset S1 for "Gene turnover and contingency facilitated the repeated evolution of C_4_ photosynthesis in grasses": OG0018571_tree.txt

```
(((Zizania_latifolia_GWHTBFHI017872:0.0838107,Zizania_latifolia_GWHTBFHI018287:0.115625)n2:0.194223,(((Ampelocalamus_luodianensis_Alu04Cg21620.1:0.0438571,Dendrocalamus_sinicus_Dendrocalamus_sinicus_Dsi04B_38186803_38187471_Dsi04Bg13920.1_1_CDS_4147757035_19373:0.0396336)n5:0.00858829,(Ampelocalamus_luodianensis_Alu04Dg02430.1:0.121708,Dendrocalamus_sinicus_Dendrocalamus_sinicus_Dsi04A_1991755_1992312_Dsi04Ag01740.1_-1_CDS_4147747309_2459:0.0578811)n6:0.0101313)n4:0.0193057,(Olyra_latifolia_Ola017271:0.0988466,Brachypodium_distachyon_BRADI_5g24560v3:0.261964)n7:0.0238186)n3:0.0783296)n1:0.04421,((Aristida_adscensionis_H_Aadptg000072l000495.1:0.1327,Stipagrostis_hirtigluma_H_Shi_ptg000016l_001719.1:0.0834325)n9:0.0469707,((Chasmanthium_laxum_Chala.06G264500:0.0385813,(Phragmites_australis_Phragmites_australis_PaChr7_2158979_2159710_evm.model.PaChr7.208_1_CDS_4362475296_30656:0.0582103,Phragmites_australis_Phragmites_australis_PaChr11_2044474_2045003_evm.model.PaChr11.215_1_CDS_4362376876_11001:0.066245)n12:0.00964777)n11:0.00679612,(((Sorghum_bicolor_SORBI_3006G249300:0.0342093,Zea_mays_Zm00001eb067620:0.129644)n15:0.118305,((Digitaria_radicosa_Dra07G0217900:0.0319121,(Digitaria_exilis_H_Dex7A-001297.1:0.0201734,Digitaria_exilis_H_Dex7B-001337.1:0.0181422)n18:0.0455558)n17:0.0382268,(Cenchrus_americanus_H_CamCM007984.2002549.1:0.0702911,(Setaria_viridis_SEVIR_3G024700v2:0.0584338,Urochloa_fusta_Urofu.7G313300:0.0579127)n20:0.00711539)n19:0.0100071)n16:0.0608983)n14:0.0147626,(((Dichantelium_oligosantes_H_DolKV777187.1000008.1:0.037464,Echinocloa_haploclada_eh_chr9.2982:0.0552781)n23:0.0196138,(ASEM_AUS1_H_AUS1CM014276.1001620.1:0.018545,ASEM_RSA5_H_RSA5chrom7002091.1:0.0132448)n24:0.0635679)n22:0.0068703,(Panicum_hallii_Pahal.7G323100:0.0424258,(Panicum_virgatum_Pavir.7NG392500:0.0121361,Panicum_virgatum_Pavir.7KG429500:0.0417229)n26:0.00463588)n25:0.0148805)n21:0.0148372)n13:0.0398307)n10:0.0156424)n8:0.04421)n0;
```
