## Supplementary Dataset S1 for "Gene turnover and contingency facilitated the repeated evolution of C_4_ photosynthesis in grasses": OG0018572_tree.txt

```
(Leersia_perrieri_LPERR10G09920:0.0478705,((((((Digitaria_exilis_H_Dex5B-000932.1:0.0869029,Digitaria_exilis_H_Dex5A-000924.1:5e-09)n6:0.0137191,Digitaria_exilis_H_Dex5A-000923.1:0.0208281)n5:0.0630914,Cenchrus_americanus_H_CamCM007984.2002536.1:0.0952214)n4:0.0424558,((Chasmanthium_laxum_Chala.06G267600:0.0257826,(Chasmanthium_laxum_Chala.06G268700:0.0172131,Chasmanthium_laxum_Chala.06G267500:6e-09)n9:0.0121529)n8:0.118778,((Aristida_adscensionis_H_Aadptg000072l000469.1:0.0507189,Aristida_adscensionis_H_Aadptg000072l000467.1:0.0374217)n11:0.114962,((Phragmites_australis_Phragmites_australis_PaChr7_8543470_8547163_evm.model.PaChr7.743_1_CDS_4362476484_20595:0.0831883,(Dichantelium_oligosantes_H_DolKV775588.1000023.1:0.136238,(Echinocloa_haploclada_eh_chr2.3628:0.0608045,(ASEM_AUS1_H_AUS1CM014276.1001648.1:0.00975355,ASEM_RSA5_H_RSA5chrom7001766.1:0.00977628)n16:0.0586246)n15:0.0291857)n14:0.0341047)n13:0.0414696,(Phragmites_australis_Phragmites_australis_PaChr7_11804663_11808047_evm.model.PaChr7.979_1_CDS_4362477006_27728:0.052558,Echinocloa_haploclada_eh_chr9.3009:0.399832)n17:0.0444258)n12:0.0234035)n10:0.00260039)n7:0.024297)n3:0.0375853,((Dichantelium_oligosantes_H_DolKV781105.1000002.1:0.0339145,(Echinocloa_haploclada_eh_chr9.3007:0.0255316,Echinocloa_haploclada_eh_chr9.3010:0.308492)n20:0.0342769)n19:0.0120116,(Cenchrus_americanus_H_CamCM007984.2002535.1:0.0593414,(Setaria_viridis_SEVIR_3G027800v2:6e-09,Urochloa_fusta_Urofu.7G317200:0.0306655)n22:0.00723463)n21:0.0239506)n18:0.00266118)n2:0.00594067,((ASEM_RSA5_H_RSA5chrom7001748.1:0.00823815,((ASEM_AUS1_H_AUS1CM014276.1001650.1:0.00298657,ASEM_AUS1_H_AUS1CM014276.1001652.1:0.00371037)n26:0.0400324,ASEM_AUS1_H_AUS1CM014276.1001635.1:0.0256631)n25:0.00285146)n24:0.0203122,Dichantelium_oligosantes_H_DolKV781105.1000001.1:0.0597235)n23:0.00663595)n1:0.0478705)n0;
```
