## Supplementary Dataset S1 for "Gene turnover and contingency facilitated the repeated evolution of C_4_ photosynthesis in grasses": OG0018573_tree.txt

```
(((Zizania_latifolia_GWHTBFHI002342:0.107367,(Leersia_perrieri_LPERR04G03970:0.122227,Oryza_sativa_LOC_Os04g20420:0.0814262)n3:0.0362772)n2:0.0612608,((Olyra_latifolia_Ola007906:0.0724051,(Dendrocalamus_sinicus_Dendrocalamus_sinicus_Dsi04C_55372_56658_Dsi04Cg00020.1_-1_CDS_4147757581_42450:0.112456,(Ampelocalamus_luodianensis_Alu04Cg23680.2:0.0755105,Ampelocalamus_luodianensis_Alu04Dg00070.1:0.0351289)n7:0.00390321)n6:0.0248763)n5:0.0610149,(Brachypodium_distachyon_BRADI_1g00400v3:0.134857,(Hordeum_spontaneum_WB01_007317_0075407:0.00527979,Hordeum_vulgareMorex_HORVU.MOREX.r3.2HG0217990:0.00236257)n9:0.167902)n8:0.0761493)n4:0.031539)n1:0.0418222,(Stipagrostis_hirtigluma_H_Shi_ptg000016l_001523.1:0.104161,((Aristida_adscensionis_H_Aadptg000072l000324.1:0.15573,(Eragrostis_curvula_EJB05_40315:0.115732,(Eleusine_coracana_ELECO.r07.4BG0328680:0.0840175,Eleusine_coracana_ELECO.r07.4AG0298020:0.0817954)n14:0.156444)n13:0.0631562)n12:0.0261276,((Echinocloa_haploclada_eh_chr9.3293:0.0905094,(Cenchrus_americanus_H_CamLKME02027394.1000012.1:0.093179,Setaria_viridis_SEVIR_3G000700v2:0.0531951)n17:0.070225)n16:0.0178205,((Sorghum_bicolor_SORBI_3006G282100:0.0527844,Zea_mays_Zm00001eb434580:0.0577945)n19:0.0811833,((Dichantelium_oligosantes_H_DolKV776244.1000005.1:0.0725101,((ASEM_AUS1_H_AUS1CM014276.1001787.1:0.0174869,ASEM_RSA5_H_RSA5chrom7001901.1:0.00972106)n23:0.0795196,(Panicum_hallii_Pahal.7G352300:0.0424208,(Panicum_virgatum_Pavir.7KG353400:0.0675153,Panicum_virgatum_Pavir.7NG413200:0.0462988)n25:0.0136211)n24:0.0288539)n22:0.0113611)n21:0.0162836,(Phragmites_australis_Phragmites_australis_PaChr7_133658_134965_evm.model.PaChr7.5_1_CDS_4362475942_5008:0.105983,Chasmanthium_laxum_Chala.06G294600:0.0815603)n26:0.0283451)n20:0.0149413)n18:0.021316)n15:0.0399853)n11:0.0149056)n10:0.0418222)n0;
```
