## Supplementary Dataset S1 for "Gene turnover and contingency facilitated the repeated evolution of C_4_ photosynthesis in grasses": OG0018574_tree.txt

```
((Streptochaeta_angustifolia_strangu_036406:0.229578,Pharus_latifolius_Phala.06G133900:0.213278)n1:0.0194721,(((Olyra_latifolia_Ola019177:0.107289,(Dendrocalamus_sinicus_Dendrocalamus_sinicus_Dsi04B_27773198_27773962_Dsi04Bg06750.1_-1_CDS_4147754884_2484:0.0460331,(Ampelocalamus_luodianensis_Alu04Dg12580.1:0.0986712,Ampelocalamus_luodianensis_Alu04Cg11150.2:0.027327)n6:0.00848606)n5:0.0103827)n4:0.0281215,((Brachypodium_distachyon_BRADI_5g13110v3:0.167812,(Hordeum_spontaneum_WB01_001203_0065439:0.00335323,Hordeum_vulgareMorex_HORVU.MOREX.r3.2HG0174750:0.00329953)n9:0.1208)n8:0.0348426,Oryza_sativa_LOC_Os04g39600:0.198749)n7:0.0336702)n3:0.0289614,(((Aristida_adscensionis_H_Aadptg000067l000098.1:0.125426,Stipagrostis_hirtigluma_H_Shi_ptg000016l_002389.1:0.0948623)n12:0.0383706,((Eleusine_coracana_ELECO.r07.4BG0345110:0.0792261,Eleusine_coracana_ELECO.r07.4AG0313940:0.0743269)n14:0.202696,(Sorghum_bicolor_SORBI_3006G115900:0.140832,((ASEM_AUS1_H_AUS1CM014277.1000010.1:0.0597619,(Urochloa_fusta_Urofu.7G161800:0.101685,Echinocloa_haploclada_eh_chr9.1568:0.0677507)n18:0.0444946)n17:0.0117076,(Dichantelium_oligosantes_H_DolKV769759.1000005.1:0.0395638,((Digitaria_radicosa_Dra07G0098500:0.126886,(Digitaria_exilis_H_Dex7A-002291.1:0.046243,Digitaria_exilis_H_Dex7B-002329.1:0.0362965)n22:0.0909525)n21:0.0673043,(Setaria_viridis_SEVIR_7G141900v2:0.0733116,(Panicum_virgatum_Pavir.7NG238300:0.0471379,Panicum_virgatum_Pavir.5NG287400:0.119557)n24:0.0433167)n23:0.0164613)n20:0.0106284)n19:0.00895123)n16:0.0226652)n15:0.0480558)n13:0.0399255)n11:0.0115333,(Chasmanthium_laxum_Chala.06G136200:0.0780012,(Phragmites_australis_Phragmites_australis_PaChr11_11684534_11686955_evm.model.PaChr11.1075_1_CDS_4362375044_5092:0.0850508,Phragmites_australis_Phragmites_australis_PaChr7_12656037_12656798_evm.model.PaChr7.1057_1_CDS_4362473334_12582:0.0525128)n26:0.00583476)n25:0.0135489)n10:0.0492957)n2:0.0194721)n0;
```
