## Supplementary Dataset S1 for "Gene turnover and contingency facilitated the repeated evolution of C_4_ photosynthesis in grasses": OG0018575_tree.txt

```
((Eleusine_coracana_ELECO.r07.9AG0686290:0.224287,Eragrostis_curvula_EJB05_27152:0.131132)n1:0.0628844,(((Panicum_hallii_Pahal.8G201100:0.149358,(Urochloa_fusta_Urofu.8G147700:0.164803,(Digitaria_radicosa_Dra08G0098300:0.167906,((Digitaria_exilis_H_Dex8B-000611.1:0.0399296,(Digitaria_exilis_H_Dex8B-000612.1:0.0352319,(Digitaria_exilis_H_Dex4A-000777.1:5e-09,Digitaria_exilis_H_Dex8A-000653.1:5e-09)n10:0.0256823)n9:0.0116306)n8:0.12229,Digitaria_exilis_H_Dex8B-001520.1:0.11832)n7:0.0131466)n6:0.0667496)n5:0.0601003)n4:0.101504,(Cenchrus_americanus_H_CamCM007982.2004808.1:0.137599,(Dichantelium_oligosantes_H_DolKV776987.1000010.1:0.118944,ASEM_RSA5_H_RSA5chrom8000862.1:0.0750357)n12:0.0304714)n11:0.133011)n3:0.0360217,((((Urochloa_fusta_Urofu.8G147800:0.150811,Cenchrus_americanus_H_CamCM007982.2004809.1:0.105399)n16:0.0448719,(ASEM_AUS1_H_AUS1CM014277.1002654.1:0.0139791,(ASEM_RSA5_H_RSA5chrom8002394.1:0.0147865,ASEM_RSA5_H_RSA5chrom8002393.1:0.015115)n18:0.00167945)n17:0.0548455)n15:0.163647,((Chasmanthium_laxum_Chala.09G072800:0.137888,((Setaria_viridis_SEVIR_8G154100v2:0.0818984,Urochloa_fusta_Urofu.8G148000:0.0733347)n22:0.0330904,((Panicum_virgatum_Pavir.8KG234400:0.231675,Panicum_virgatum_Pavir.8KG282600:0.017917)n24:0.110763,Digitaria_radicosa_Dra08G0098400:0.141407)n23:0.020092)n21:0.0375413)n20:0.0620489,(ASEM_RSA5_H_RSA5chrom8002396.1:0.10044,(Cenchrus_americanus_H_CamCM007982.2000511.1:0.0607147,Cenchrus_americanus_H_CamCM007982.2000512.1:0.0829606)n26:0.00921784)n25:0.0405193)n19:0.0632584)n14:0.0355061,Dichantelium_oligosantes_H_DolKV776987.1000004.1:0.20218)n13:0.0224644)n2:0.0628844)n0;
```
