## Supplementary Dataset S1 for "Gene turnover and contingency facilitated the repeated evolution of C_4_ photosynthesis in grasses": OG0018576_tree.txt

```
(Ananas_comosus_H_Ananas_contig7_000500.1:0.354089,(Pharus_latifolius_Phala.05G100000:0.274976,((Dendrocalamus_sinicus_Dendrocalamus_sinicus_Dsi07A_9426697_9431952_Dsi07Ag05990.1_-1_CDS_4147790587_30737:0.00969703,Dendrocalamus_sinicus_Dendrocalamus_sinicus_Dsi07A_9461421_9464523_Dsi07Ag06030.1_-1_CDS_4147790599_37492:0.018917)n3:0.164531,((Hordeum_vulgareMorex_HORVU.MOREX.r3.2HG0123610:0.0956006,(Brachypodium_distachyon_BRADI_3g58850v3:0.0661439,(Brachypodium_distachyon_BRADI_3g58865v3:0.0455642,Brachypodium_distachyon_BRADI_3g58860v3:0.0535309)n7:0.021847)n6:0.131013)n5:0.0199254,((Sorghum_bicolor_SORBI_3005G176600:0.135245,(Zea_mays_Zm00001eb177360:0.0366641,Zea_mays_Zm00001eb130250:0.0519888)n10:0.0385452)n9:0.0483174,(((Panicum_hallii_Pahal.8G210800:0.0274381,(Panicum_virgatum_Pavir.8KG239800:0.0962044,(Panicum_virgatum_Pavir.J433600:0.0909044,Panicum_virgatum_Pavir.8NG179000:0.0316169)n15:0.0106961)n14:0.0177187)n13:0.0751327,((ASEM_RSA5_H_RSA5chrom4003276.1:0.0285078,ASEM_AUS1_H_AUS1CM014277.1002566.1:0.0554312)n17:0.0736647,((Digitaria_radicosa_Dra08G0105000.2:5e-09,Digitaria_radicosa_Dra08G0105000:5e-09)n19:0.102184,((Digitaria_exilis_H_Dex8A-001528.1:0.0138316,Digitaria_exilis_H_Dex8B-001462.1:0.0520477)n21:0.0813898,(Digitaria_exilis_H_Dex8A-001529.1:0.0520633,Digitaria_exilis_H_Dex8B-001463.1:0.0466972)n22:0.0745115)n20:0.0572746)n18:0.060913)n16:0.0240889)n12:0.0179013,((Setaria_viridis_SEVIR_8G166300v2:0.0605782,(Cenchrus_americanus_H_CamCM007982.2000560.1:0.0740509,Cenchrus_americanus_H_CamCM007982.2004790.1:0.062393)n25:0.0332296)n24:0.0477395,(Urochloa_fusta_Urofu.8G158400:0.159044,Urochloa_fusta_Urofu.8G158300:0.119548)n26:0.0366121)n23:0.0158726)n11:0.030327)n8:0.0244525)n4:0.141577)n2:0.123464)n1:0.354089)n0;
```
