## Supplementary Dataset S1 for "Gene turnover and contingency facilitated the repeated evolution of C_4_ photosynthesis in grasses": OG0018577_tree.txt

```
(Brachypodium_distachyon_BRADI_3g22850v3:0.162184,(Chasmanthium_laxum_Chala.09G018500:0.15238,(((Aristida_adscensionis_H_Aadptg000092l000073.1:0.13714,(Stipagrostis_hirtigluma_H_Shi_ptg000013l_000932.1:0.0947775,Stipagrostis_hirtigluma_H_Shi_ptg000013l_000931.1:0.133289)n5:0.0234018)n4:0.0542633,(Phragmites_australis_Phragmites_australis_PaChr21_21430279_21433449_evm.model.PaChr21.819_1_CDS_4362429117_21277:0.0759116,(((Sorghum_bicolor_SORBI_3005G162300:0.0119515,Sorghum_bicolor_SORBI_3005G162000:0.0101352)n9:0.0355598,((Sorghum_bicolor_SORBI_3005G109800:0.00908832,Sorghum_bicolor_SORBI_3005G109900:0.0229511)n11:0.0762354,(Sorghum_bicolor_SORBI_3005G161500:0.0638251,Sorghum_bicolor_SORBI_3005G161700:0.0642341)n12:0.0188637)n10:0.0159686)n8:0.102989,(((Digitaria_exilis_H_Dex8A-000733.1:0.00813416,(Digitaria_exilis_H_Dex8A-000732.1:0.00583501,Digitaria_exilis_H_Dex8B-000691.1:0.00838607)n16:0.00399818)n15:0.0438451,(Digitaria_radicosa_Dra08G0107900:0.0570773,(Digitaria_radicosa_Dra08G0107700:0.0397757,(Digitaria_radicosa_Dra08G0107600.2:5e-09,Digitaria_radicosa_Dra08G0107600:5e-09)n19:0.0295316)n18:0.0114551)n17:0.0101385)n14:0.0953395,((Cenchrus_americanus_H_CamCM007982.2004856.1:0.0399279,Cenchrus_americanus_H_CamCM007982.2004852.1:0.0650761)n21:0.0852458,(Panicum_virgatum_Pavir.8KG289500:0.0343275,Panicum_virgatum_Pavir.8NG109900:0.0710575)n22:0.069635)n20:0.0278224)n13:0.0347779)n7:0.0300857)n6:0.0539428)n3:0.0388523,((Stipagrostis_hirtigluma_H_Shi_ptg000013l_000936.1:0.132366,(ASEM_AUS1_H_AUS1CM014277.1001235.1:0.0207231,ASEM_RSA5_H_RSA5chrom8001005.1:0.0209865)n25:0.170571)n24:0.0622249,(Digitaria_radicosa_Dra08G0112300:0.101079,Echinocloa_haploclada_eh_chr4.1967:0.123794)n26:0.122448)n23:0.0136054)n2:0.026194)n1:0.00291045)n0;
```
