## Supplementary Dataset S1 for "Gene turnover and contingency facilitated the repeated evolution of C_4_ photosynthesis in grasses": OG0018578_tree.txt

```
((((ASEM_RSA5_H_RSA5chrom3005700.1:0.274303,(Phragmites_australis_Phragmites_australis_PaChr18_4828522_4831980_evm.model.PaChr18.191_1_CDS_4362407839_35063:0.0936601,(Phragmites_australis_Phragmites_australis_PaChr10_4459082_4472366_evm.model.PaChr10.222_1_CDS_4362371279_35788:0.0642009,(Phragmites_australis_Phragmites_australis_PaChr10_4388966_4401384_evm.model.PaChr10.219_1_CDS_4362371271_32417:0.0443373,Phragmites_australis_Phragmites_australis_PaChr10_4438204_4442162_evm.model.PaChr10.221_1_CDS_4362371277_34944:0.0579495)n6:0.0513555)n5:0.0713746)n4:0.00793052)n3:0.0239728,Eleusine_coracana_ELECO.r07.4AG0327110:0.16626)n2:0.019845,(Stipagrostis_hirtigluma_H_Shi_ptg000013l_000780.1:0.132543,((Eragrostis_curvula_EJB05_26365:0.0025955,Eragrostis_curvula_EJB05_26511:0.00292722)n9:0.147708,(Panicum_virgatum_Pavir.2NG414000:0.243994,((Cenchrus_americanus_H_CamCM007982.2000311.1:0.1203,(Panicum_hallii_Pahal.8G236800:0.0612661,Panicum_virgatum_Pavir.8NG335800:0.0183043)n13:0.0430317)n12:0.0125532,(Dichantelium_oligosantes_H_DolKV782409.1000007.1:0.0733478,(Digitaria_radicosa_Dra08G0133000:0.0465004,(Digitaria_exilis_H_Dex8A-001293.1:0.00455446,Digitaria_exilis_H_Dex8B-001267.1:0.00504038)n16:0.048691)n15:0.0699778)n14:0.0113026)n11:0.0540066)n10:0.00600073)n8:0.0293778)n7:0.0659964)n1:0.0117786,((Eragrostis_curvula_EJB05_26356:0.213219,(ASEM_AUS1_H_AUS1CM014277.1002120.1:0.200361,(Panicum_hallii_Pahal.6G060100:0.389717,ASEM_RSA5_H_RSA5chrom3005699.1:0.150207)n20:0.0444119)n19:0.0249076)n18:0.0133087,((Aristida_adscensionis_H_Aadptg000006l000483.1:0.215191,Stipagrostis_hirtigluma_H_Shi_ptg000037l_001732.1:0.242515)n22:0.0340593,(((Stipagrostis_hirtigluma_H_Shi_ptg000013l_000774.1:0.0181672,Stipagrostis_hirtigluma_H_Shi_ptg000013l_000779.1:0.0051376)n25:0.00337568,Stipagrostis_hirtigluma_H_Shi_ptg000013l_000773.1:0.0150521)n24:0.162477,(Aristida_adscensionis_H_Aadptg000006l000484.1:0.215269,Panicum_virgatum_Pavir.8KG317700:0.260142)n26:0.0168793)n23:0.0340301)n21:0.00378112)n17:0.0159264)n0;
```
