## Supplementary Dataset S1 for "Gene turnover and contingency facilitated the repeated evolution of C_4_ photosynthesis in grasses": OG0018579_tree.txt

```
((Oryza_sativa_LOC_Os10g22710:0.684906,Panicum_virgatum_Pavir.9NG087700:0.574699)n1:0.0919585,(((Sorghum_bicolor_SORBI_3002G399300:0.0413741,Zea_mays_Zm00001eb027790:0.0877624)n4:0.081461,((Chasmanthium_laxum_Chala.03G107600:0.126487,(Phragmites_australis_Phragmites_australis_PaChr18_8953489_8955354_evm.model.PaChr18.322_1_CDS_4362408131_30436:0.109613,(Aristida_adscensionis_H_Aadptg000025l000164.1:0.136112,Stipagrostis_hirtigluma_H_Shi_ptg000025l_002163.1:0.0852603)n8:0.064565)n7:0.0524958)n6:0.0304014,((Dichantelium_oligosantes_H_DolKV777830.1000002.1:0.0405014,(Echinocloa_haploclada_eh_chr1.2742:0.0568624,(ASEM_AUS1_H_AUS1CM014278.1006150.1:0.0200092,ASEM_RSA5_H_RSA5chrom9004731.1:0.0128055)n12:0.0511567)n11:0.00657639)n10:0.00827367,((Cenchrus_americanus_H_CamCM007983.2001216.1:0.0443903,Setaria_viridis_SEVIR_9G269800v2:0.0250535)n14:0.0320584,((Panicum_hallii_Pahal.9G266200:0.0346057,(Panicum_virgatum_Pavir.9NG355300:0.0393168,Panicum_virgatum_Pavir.9KG253600:0.0177567)n17:0.00534456)n16:0.0516525,(Urochloa_fusta_Urofu.9G286300:0.0725655,(Digitaria_radicosa_Dra09G0226600:0.041036,(Digitaria_exilis_H_Dex9A-001281.1:0.00833016,Digitaria_exilis_H_Dex9B-001298.1:0.017584)n20:0.038825)n19:0.0459158)n18:0.00802195)n15:0.00540014)n13:0.00569491)n9:0.0290174)n5:0.0230231)n3:0.0437861,(((Oryza_sativa_LOC_Os07g40420:0.800093,ASEM_AUS1_H_AUS1CM014278.1006044.1:0.0853827)n23:0.152269,(Panicum_virgatum_Pavir.8KG008000:0.563437,(ASEM_RSA5_H_RSA5chrom3003724.1:0.132389,ASEM_RSA5_H_RSA5chrom5005345.1:0.155068)n25:0.0172297)n24:0.318764)n22:0.134251,(Stipagrostis_hirtigluma_H_Shi_ptg000016l_002645.1:0.563977,Digitaria_exilis_H_Dex3B-002901.1:0.329221)n26:0.034545)n21:0.00383833)n2:0.0919585)n0;
```
