## Supplementary Dataset S1 for "Gene turnover and contingency facilitated the repeated evolution of C_4_ photosynthesis in grasses": OG0018580_tree.txt

```
(((Brachypodium_distachyon_BRADI_2g04940v3:0.195296,(Hordeum_spontaneum_WB01_004187_0476033:0,Hordeum_vulgareMorex_HORVU.MOREX.r3.1HG0038720:0)n3:0.155632)n2:0.0986161,(((Aristida_adscensionis_H_Aadptg000025l000151.1:0.0812286,Stipagrostis_hirtigluma_H_Shi_ptg000025l_002149.1:0.073998)n6:0.0358317,(Eleusine_coracana_ELECO.r07.2BG0177910:0.161853,(Phragmites_australis_Phragmites_australis_PaChr25_9215426_9216010_evm.model.PaChr25.265_1_CDS_4362438237_33901:0.115746,(Chasmanthium_laxum_Chala.03G109800:0.0837379,(Zea_mays_Zm00001eb027890:0.228859,((Panicum_hallii_Pahal.4G092500:0.0356424,Panicum_virgatum_Pavir.4KG172600:0.0522811)n12:0.034707,(((ASEM_AUS1_H_AUS1CM014278.1006144.1:0.01497,ASEM_RSA5_H_RSA5chrom9004726.1:0.0156545)n15:0.0454217,(Digitaria_radicosa_Dra09G0224700:0.0479175,(Digitaria_exilis_H_Dex9A-004370.1:0.00906784,Digitaria_exilis_H_Dex9B-001289.1:0.0212861)n17:0.0499978)n16:0.0290076)n14:0.00523321,(Echinocloa_haploclada_eh_chr1.2721:0.0747801,((Cenchrus_americanus_H_CamCM007983.2001201.1:0.0789535,Setaria_viridis_SEVIR_9G251700v2:0.045119)n20:0.0278759,Urochloa_fusta_Urofu.9G283400:0.0585774)n19:0.00494894)n18:0.00441133)n13:0.00184001)n11:0.0497195)n10:0.0128638)n9:0.0302148)n8:0.0212822)n7:0.0237345)n5:0.0623737,((Zizania_latifolia_GWHTBFHI008107:0.109492,(Leersia_perrieri_LPERR10G05750:0.123423,Oryza_sativa_LOC_Os10g23230:0.105338)n23:0.0528498)n22:0.0478194,Phragmites_australis_Phragmites_australis_PaChr7_15981938_15986805_evm.model.PaChr7.1293_1_CDS_4362473858_20582:1.00291)n21:0.0251286)n4:0.00279207)n1:0.0140146,(Olyra_latifolia_Ola004002:0.11307,(Dendrocalamus_sinicus_Dendrocalamus_sinicus_Dsi10B_15919860_15920474_Dsi10Bg02850.1_-1_CDS_4147824859_49428:0.060686,(Ampelocalamus_luodianensis_Alu10Dg08200.1:0.0563285,Ampelocalamus_luodianensis_Alu10Cg04760.1:0.116789)n26:0.0129765)n25:0.0205389)n24:0.0356124)n0;
```
