## Supplementary Dataset S1 for "Gene turnover and contingency facilitated the repeated evolution of C_4_ photosynthesis in grasses": OG0018581_tree.txt

```
(Streptochaeta_angustifolia_strangu_035684:0.0952727,(Olyra_latifolia_Ola019573:0.046634,((Dendrocalamus_sinicus_Dendrocalamus_sinicus_Dsi07B_5480183_5481924_Dsi07Bg03870.1_-1_CDS_4147793926_34125:0.0269389,((Hordeum_spontaneum_WB01_000755_1441958:0,Hordeum_vulgareMorex_HORVU.MOREX.r3.2HG0128860:0)n5:0.0665761,Brachypodium_distachyon_BRADI_1g22790v3:0.0441737)n4:0.0329912)n3:0.011343,(Ampelocalamus_luodianensis_Alu07Cg03550.1:0.0684582,(Zizania_latifolia_GWHTBFHI035822:0.186951,((Eleusine_coracana_ELECO.r07.7BG0606730:0.0489381,Eragrostis_curvula_EJB05_11478:0.0394982)n9:0.0258704,((Aristida_adscensionis_H_Aadptg000050l000366.1:0.0394555,Stipagrostis_hirtigluma_H_Shi_ptg000011l_000354.1:0.0330117)n11:0.0396641,(Chasmanthium_laxum_Chala.10G175500:0.0255649,((((Zea_mays_Zm00001eb326500:0.0381516,Sorghum_bicolor_SORBI_3002G362000:0.0174679)n16:0.0270118,(Panicum_hallii_Pahal.2G434700:0.0225201,Panicum_virgatum_Pavir.2KG520500:0.0108371)n17:0.00876852)n15:0.00290307,(Echinocloa_haploclada_eh_chr3.4038:0.016095,((Urochloa_fusta_Urofu.2G392200:0.0190967,Setaria_viridis_SEVIR_2G387100v2:0.00804196)n20:0.00529387,((Digitaria_radicosa_Dra02G0365900:0.00784195,(Digitaria_exilis_H_Dex2A-001940.1:0.00893501,Digitaria_exilis_H_Dex2B-001874.1:0.0080259)n23:0.0268257)n22:0.0138842,(Dichantelium_oligosantes_H_DolKV780816.1000005.1:0.0107701,Cenchrus_americanus_H_CamCM007988.2003513.1:0.0106929)n24:0.00266252)n21:5e-09)n19:0.0136176)n18:0.0127378)n14:5e-09,(ASEM_AUS1_H_AUS1CM014278.1006069.1:5e-09,(ASEM_RSA5_H_RSA5chrom2000293.1:0.00268916,ASEM_RSA5_H_RSA5chrom8000484.1:0.0622775)n26:0.00691972)n25:0.00611491)n13:0.017224)n12:0.0120725)n10:0.0173789)n8:0.0764624)n7:0.0201294)n6:0.00978206)n2:0.026521)n1:0.0952727)n0;
```
