## Supplementary Dataset S1 for "Gene turnover and contingency facilitated the repeated evolution of C_4_ photosynthesis in grasses": OG0018582_tree.txt

```
(((Brachypodium_distachyon_BRADI_3g28690v3:0.184065,(Hordeum_spontaneum_WB01_007290_0144702:0.00112157,Hordeum_vulgareMorex_HORVU.MOREX.r3.1HG0042620:5e-09)n3:0.132861)n2:0.0364486,((Ampelocalamus_luodianensis_Alu10Dg05360.3:0.0507879,(Dendrocalamus_sinicus_Dendrocalamus_sinicus_Dsi10B_21692541_21694556_Dsi10Bg05070.1_1_CDS_4147825525_26351:0.0816827,Dendrocalamus_sinicus_Dendrocalamus_sinicus_Dsi10A_5967401_5968205_Dsi10Ag04180.1_-1_CDS_4147822639_50547:0.103345)n6:0.0114827)n5:0.0134226,(Zizania_latifolia_GWHTBFHI008421:0.0938246,(Oryza_sativa_LOC_Os10g33620:0.0764036,(Leersia_perrieri_LPERR10G09610:0.114607,Leersia_perrieri_LPERR10G09620:0.0688548)n9:0.0311808)n8:0.0476541)n7:0.0765888)n4:0.0221293)n1:0.0417575,(Aristida_adscensionis_H_Aadptg000025l000032.1:0.17537,(Chasmanthium_laxum_Chala.03G065900:0.116995,((Sorghum_bicolor_SORBI_3001G221100:0.0403248,Zea_mays_Zm00001eb045950:0.0767697)n13:0.111033,((Digitaria_radicosa_Dra09G0150200:0.0460824,(Digitaria_exilis_H_Dex9B-004443.1:0.0505682,(Digitaria_exilis_H_Dex9A-004579.1:0.00836893,Digitaria_exilis_H_Dex9B-004444.1:0.0305684)n17:0.0264518)n16:0.00583547)n15:0.0489317,(((ASEM_AUS1_H_AUS1CM014278.1000563.1:0.0196059,ASEM_RSA5_H_RSA5chrom9004436.1:0.0103897)n20:0.0584047,(Echinocloa_haploclada_eh_chr1.2188:0.0621597,((Urochloa_fusta_Urofu.9G237000:0.0405013,(Cenchrus_americanus_H_CamCM007983.2004418.1:0.0617695,Setaria_viridis_SEVIR_9G223400v2:0.0202274)n24:0.0338794)n23:0.00878666,Dichantelium_oligosantes_H_DolKV775459.1000004.1:0.0625088)n22:0.00612364)n21:0.00290417)n19:0.00753586,(Panicum_hallii_Pahal.9G224300:0.025834,(Panicum_virgatum_Pavir.9KG189300:0.0411068,Panicum_virgatum_Pavir.9NG304700:0.0285532)n26:0.00317258)n25:0.00627383)n18:0.00446588)n14:0.037502)n12:0.0781204)n11:0.0183329)n10:0.0417575)n0;
```
