## Supplementary Dataset S1 for "Gene turnover and contingency facilitated the repeated evolution of C_4_ photosynthesis in grasses": OG0018583_tree.txt

```
((Pharus_latifolius_Phala.11G065300:5e-09,Pharus_latifolius_Phala.11G065300.2:5e-09)n1:0.123529,(((Zizania_latifolia_GWHTBFHI008437:0.213102,(Oryza_sativa_LOC_Os10g33790:0.0755107,Leersia_perrieri_LPERR10G09810:0.0750173)n5:0.0177491)n4:0.038198,(Dendrocalamus_sinicus_Dendrocalamus_sinicus_Dsi10B_21908834_21918150_Dsi10Bg05160.1_-1_CDS_4147825552_41548:0.15717,(Olyra_latifolia_scaffold2_565180_568508_-:0.115362,(Ampelocalamus_luodianensis_Alu10Dg05210.2:0.056587,Ampelocalamus_luodianensis_Alu10Cg07930.2:0.0502434)n8:0.0055826)n7:0.059766)n6:0.0356254)n3:0.0359198,((Chasmanthium_laxum_Chala.03G064400:0.176332,(Eragrostis_curvula_EJB05_21990:0.168702,(Echinocloa_haploclada_eh_chr1.2174:0.168745,(((Cenchrus_americanus_H_CamCM007983.2000964.1:0.12455,Setaria_viridis_SEVIR_9G221701v2:0.0292402)n15:0.027442,Urochloa_fusta_Urofu.9G235300:0.0380601)n14:0.00555751,(Dichantelium_oligosantes_H_DolKV778442.1000006.1:0.0494006,((Panicum_virgatum_Pavir.9KG187200:0.153611,Panicum_hallii_Pahal.9G221000:0.0323656)n18:0.0556272,((ASEM_AUS1_H_AUS1CM014278.1005779.1:0.0167447,ASEM_RSA5_H_RSA5chrom9004428.1:0.00939766)n20:0.0452192,((Digitaria_radicosa_Dra09G0151700:5e-09,Digitaria_radicosa_Dra09G0151700.2:5e-09)n22:0.0416682,(Digitaria_exilis_H_Dex9A-001060.1:0.0141143,Digitaria_exilis_H_Dex9B-001059.1:0.0149053)n23:0.0337051)n21:0.0436259)n19:0.00252689)n17:0.00314967)n16:0.0102386)n13:0.0212028)n12:0.0627434)n11:0.0159732)n10:0.00645261,((Aristida_adscensionis_H_Aadptg000025l000563.1:0.0864587,Stipagrostis_hirtigluma_H_Shi_ptg000025l_002248.1:0.0795064)n25:0.0118334,(Phragmites_australis_Phragmites_australis_PaChr18_21029187_21033317_evm.model.PaChr18.703_1_CDS_4362408977_3949:0.0800723,Phragmites_australis_Phragmites_australis_PaChr25_14974965_14978518_evm.model.PaChr25.534_1_CDS_4362438835_30537:0.0631504)n26:0.00701671)n24:0.00600408)n9:0.0412615)n2:0.123529)n0;
```
