## Supplementary Dataset S1 for "Gene turnover and contingency facilitated the repeated evolution of C_4_ photosynthesis in grasses": OG0018584_tree.txt

```
((Brachypodium_distachyon_BRADI_3g08860v3:0.229856,((Ampelocalamus_luodianensis_Alu03Cg27250.1:0.0957918,Olyra_latifolia_Ola000202:0.120305)n3:0.105568,(Oryza_sativa_LOC_Os08g28790:0.535333,(Hordeum_spontaneum_WB01_000185_0007833:0.00377946,Hordeum_vulgareMorex_HORVU.MOREX.r3.6HG0557130:0.00396364)n5:0.145748)n4:0.0660617)n2:0.026943)n1:0.0228683,((Aristida_adscensionis_H_Aadptg000054l000050.1:0.146488,Stipagrostis_hirtigluma_H_Shi_ptg000044l_000245.1:0.103948)n7:0.0241635,((Eleusine_coracana_ELECO.r07.4BG0332980:0.0758321,Eleusine_coracana_ELECO.r07.4AG0302120:0.0371428)n9:0.140677,(Phragmites_australis_Phragmites_australis_PaChr3_31135522_31136130_evm.model.PaChr3.1716_1_CDS_4362444403_36025:0.147274,(Chasmanthium_laxum_Chala.03G114300:0.0850776,((Sorghum_bicolor_SORBI_3001G190500:0.0495358,Zea_mays_Zm00001eb043230:0.0663006)n13:0.0695707,((Urochloa_fusta_Urofu.9G195600:0.116466,(Digitaria_radicosa_Dra09G0178700:0.0796813,(Digitaria_exilis_H_Dex9A-000910.1:0.0476944,Digitaria_exilis_H_Dex9B-000901.1:0.0456542)n17:0.0530666)n16:0.0344464)n15:0.0255951,((Echinocloa_haploclada_eh_chr1.2044:0.124919,((Panicum_hallii_Pahal.9G184700:0.0338438,(Panicum_virgatum_Pavir.9NG236800:0.0425266,(Panicum_virgatum_Pavir.9KG125300:0.0478543,Panicum_virgatum_Pavir.9KG179800:0.00990591)n23:0.0366608)n22:0.00920806)n21:0.0222368,(Dichantelium_oligosantes_H_DolKV782243.1000031.1:0.160013,(ASEM_AUS1_H_AUS1CM014278.1005597.1:0.0178319,ASEM_RSA5_H_RSA5chrom9004221.1:0.0199145)n25:0.0749487)n24:0.0384323)n20:0.0155855)n19:0.016695,(Cenchrus_americanus_H_CamCM007983.2000805.1:0.0825522,Setaria_viridis_SEVIR_9G186700v2:0.0492022)n26:0.0340032)n18:0.0100238)n14:0.0194857)n12:0.057067)n11:0.0284601)n10:0.0290963)n8:0.0195755)n6:0.0228683)n0;
```
