## Supplementary Dataset S1 for "Gene turnover and contingency facilitated the repeated evolution of C_4_ photosynthesis in grasses": OG0018585_tree.txt

```
(((Olyra_latifolia_Ola033936:0.124056,(Ampelocalamus_luodianensis_Alu03Dg17850.1:0.0549014,Dendrocalamus_sinicus_Dendrocalamus_sinicus_Dsi03A_22182819_22192193_Dsi03Ag10400.1_1_CDS_4147729840_4653:0.0849319)n3:0.0288492)n2:0.0390264,(Zizania_latifolia_GWHTBFHI014777:0.112763,(Leersia_perrieri_LPERR03G19740:0.128526,Oryza_sativa_LOC_Os03g36900:0.0653636)n5:0.0401125)n4:0.0501991)n1:0.0389017,((Aristida_adscensionis_H_Aadptg000018l000034.1:0.119648,Stipagrostis_hirtigluma_H_Shi_ptg000010l_000025.1:0.0854201)n7:0.036435,((Phragmites_australis_Phragmites_australis_PaChr3_30256973_30259365_evm.model.PaChr3.1689_1_CDS_4362444341_9954:0.0911043,((Eragrostis_curvula_EJB05_57824:0.00137473,Eragrostis_curvula_EJB05_05911:0.00429699)n11:0.0754848,(Eleusine_coracana_ELECO.r07.3BG0273780:0.0219185,Eleusine_coracana_ELECO.r07.3AG0228150:0.0193995)n12:0.0856428)n10:0.0772168)n9:0.0277402,((Zea_mays_Zm00001eb043040:0.113834,Sorghum_bicolor_SORBI_3001G188100:0.0719388)n14:0.0640405,(Dichantelium_oligosantes_H_DolKV775727.1000001.1:0.0657319,((ASEM_AUS1_H_AUS1CM014278.1005578.1:0.0675447,Echinocloa_haploclada_eh_chr1.2069:0.0793728)n17:0.0207807,((((Digitaria_radicosa_Dra09G0180900:5e-09,Digitaria_radicosa_Dra09G0180900.2:5e-09)n21:0.0614855,(Digitaria_exilis_H_Dex9A-000890.1:0.0111359,Digitaria_exilis_H_Dex9B-000884.1:0.0127717)n22:0.0562708)n20:0.039616,(Urochloa_fusta_Urofu.9G190900:0.0604559,(Cenchrus_americanus_H_CamCM007983.2000794.1:0.0739825,Setaria_viridis_SEVIR_9G184100v2:0.046096)n24:0.00726781)n23:0.0104987)n19:0.0103787,(Panicum_hallii_Pahal.9G182200:0.047083,(Panicum_virgatum_Pavir.9NG232900:0.0275131,Panicum_virgatum_Pavir.9KG122300:0.044626)n26:0.00495844)n25:0.00813458)n18:0.0131838)n16:0.00522665)n15:0.0302224)n13:0.0697229)n8:0.0128988)n6:0.0389017)n0;
```
