## Supplementary Dataset S1 for "Gene turnover and contingency facilitated the repeated evolution of C_4_ photosynthesis in grasses": OG0018586_tree.txt

```
(((Leersia_perrieri_LPERR03G20000:0.0990669,Oryza_sativa_LOC_Os03g37720:0.0817685)n2:0.0940943,(((Aristida_adscensionis_H_Aadptg000042l000618.1:0.158592,((Phragmites_australis_Phragmites_australis_PaChr3_30722921_30726682_evm.model.PaChr3.1707_1_CDS_4362444383_27613:0.112172,(Chasmanthium_laxum_Chala.03G130700:0.103972,(Sorghum_bicolor_SORBI_3001G185000:0.116989,((ASEM_AUS1_H_AUS1CM014278.1000775.1:0.0217122,ASEM_RSA5_H_RSA5chrom9002196.1:0.02109)n11:0.0513335,(Urochloa_fusta_Urofu.9G188200:0.0707839,((Cenchrus_americanus_H_CamCM007983.2004622.1:0.0963986,Setaria_viridis_SEVIR_9G181600v2:0.0304945)n14:0.0273909,((Digitaria_radicosa_Dra09G0182700:0.0474073,(Digitaria_exilis_H_Dex9A-004770.1:0.0274839,Digitaria_exilis_H_Dex9B-004638.1:0.0242612)n17:0.0333249)n16:0.0423758,(Panicum_virgatum_Pavir.9KG119100:0.0279027,(Panicum_virgatum_Pavir.9NG227800:0.00587322,Panicum_virgatum_Pavir.9NG229100:0.00314747)n19:0.0311664)n18:0.0322233)n15:0.00468285)n13:0.0064455)n12:0.00855735)n10:0.0395179)n9:0.039528)n8:0.0235873)n7:0.0157438,(Echinocloa_haploclada_eh_chr6.1054:0.570965,(Panicum_hallii_Pahal.9G179500:0.305325,Panicum_virgatum_Pavir.1NG199400:0.288282)n21:0.152468)n20:0.144855)n6:0.016095)n5:0.0653132,(Eleusine_coracana_ELECO.r07.3BG0273620:0.0365081,Eleusine_coracana_ELECO.r07.3AG0227730:0.0507879)n22:0.182681)n4:0.0655679,Panicum_hallii_Pahal.9G179400:0.409036)n3:0.0454485)n1:0.0110374,((Ampelocalamus_luodianensis_AluCtg02742g00010.2:0.0353902,Dendrocalamus_sinicus_Dendrocalamus_sinicus_Dsi03A_21402061_21405828_Dsi03Ag10250.1_-1_CDS_4147729795_36165:0.0431171)n24:0.0514242,(Brachypodium_distachyon_BRADI_1g15650v3:0.135803,(Hordeum_spontaneum_WB01_005755_0239057:0.00249971,Hordeum_vulgareMorex_HORVU.MOREX.r3.1HG0079920:0.00157342)n26:0.180993)n25:0.064282)n23:0.0266105)n0;
```
