## Supplementary Dataset S1 for "Gene turnover and contingency facilitated the repeated evolution of C_4_ photosynthesis in grasses": OG0018587_tree.txt

```
(Pharus_latifolius_Phala.11G016300:0.0772356,((Oryza_sativa_LOC_Os10g40900:0.120881,(Dendrocalamus_sinicus_Dendrocalamus_sinicus_Dsi10B_26611216_26617036_Dsi10Bg08280.1_-1_CDS_4147826488_56752:0.158186,((Olyra_latifolia_Ola026288:0.141161,(Dendrocalamus_sinicus_Dendrocalamus_sinicus_Dsi10A_1091094_1092631_Dsi10Ag00880.1_1_CDS_4147821649_4956:0.0405747,Dendrocalamus_sinicus_Dendrocalamus_sinicus_Dsi10A_1116877_1118432_Dsi10Ag00910.1_1_CDS_4147821658_10021:0.0108909)n6:0.044014)n5:0.041866,Olyra_latifolia_Ola026286:0.137455)n4:0.0137455)n3:0.00152727)n2:0.0658917,(((Aristida_adscensionis_H_Aadptg000008l001227.1:0.112,(Stipagrostis_hirtigluma_H_Shi_ptg000025l_001845.1:0.0332993,Stipagrostis_hirtigluma_H_Shi_ptg000025l_001844.1:0.0689871)n10:0.021826)n9:0.0266729,(ASEM_RSA5_H_RSA5chrom9005051.1:0.00232036,((ASEM_AUS1_H_AUS1CM014278.1000783.1:0,ASEM_AUS1_H_AUS1CM014278.1000787.1:0)n13:0.0203965,(ASEM_AUS1_H_AUS1CM014278.1000786.1:0.0785049,ASEM_AUS1_H_AUS1CM014278.1000782.1:6e-09)n14:0.0196819)n12:0.00218688)n11:0.024551)n8:0.0543194,((Stipagrostis_hirtigluma_H_Shi_ptg000025l_001842.1:0.0626752,Aristida_adscensionis_H_Aadptg000008l001224.1:0.0575919)n16:0.0366447,(Eleusine_coracana_ELECO.r07.2AG0116430:0.0926095,(Sorghum_bicolor_SORBI_3001G299200:0.0762131,(Echinocloa_haploclada_eh_chr1.3325:0.138158,((((ASEM_AUS1_H_AUS1CM014278.1000781.1:0.013702,ASEM_RSA5_H_RSA5chrom9005050.1:0.0051042)n23:0.0240204,Panicum_hallii_Pahal.9G387200:0.104861)n22:0.00694057,(Setaria_viridis_SEVIR_9G330600v2:6e-09,(Cenchrus_americanus_H_CamCM007986.2000918.1:0.0604934,Cenchrus_americanus_H_CamCM007986.2000919.1:0.0511588)n25:0.00568431)n24:0.0183619)n21:0.00377607,(Urochloa_fusta_Urofu.9G346300:0.110441,Digitaria_exilis_H_Dex9B-001547.1:0.0652576)n26:0.000711691)n20:0.00584671)n19:0.0240682)n18:0.0352866)n17:0.0150259)n15:0.0407571)n7:0.0227567)n1:0.0440595)n0;
```
