## Supplementary Dataset S1 for "Gene turnover and contingency facilitated the repeated evolution of C_4_ photosynthesis in grasses": OG0018588_tree.txt

```
(Streptochaeta_angustifolia_strangu_022188:0.17615,((Oryza_sativa_LOC_Os03g46150:0.150313,Zizania_latifolia_GWHTBFHI014191:0.135491)n2:0.110157,(((Ampelocalamus_luodianensis_Alu03Cg10710.1:0.0774951,Dendrocalamus_sinicus_Dendrocalamus_sinicus_Dsi03C_24281641_24282383_Dsi03Cg11400.1_1_CDS_4147744534_32273:0.0538123)n5:0.0297543,(Olyra_latifolia_Ola023977:0.134588,(Brachypodium_distachyon_BRADI_1g13000v3:0.113719,(Hordeum_spontaneum_WB01_008780_0111629:0.00672286,Hordeum_vulgareMorex_HORVU.MOREX.r3.4HG0333510:0.00233185)n8:0.128045)n7:0.0811)n6:0.0210562)n4:0.0402914,((Stipagrostis_hirtigluma_H_Shi_ptg000037l_001118.1:0.158113,Aristida_adscensionis_H_Aadptg000018l000171.1:0.16123)n10:0.0394031,((Eleusine_coracana_ELECO.r07.3BG0267640:0.244763,Phragmites_australis_Phragmites_australis_PaChr3_37868978_37869562_evm.model.PaChr3.1986_1_CDS_4362445001_32656:0.096607)n12:0.0194615,((Chasmanthium_laxum_Chala.03G167900:0.0287867,Chasmanthium_laxum_Chala.03G167800:0.0370012)n14:0.0472849,((Sorghum_bicolor_SORBI_3001G144800:0.125307,Zea_mays_Zm00001eb090160:0.153931)n16:0.0897278,((Panicum_hallii_Pahal.9G143300:0.0709699,(Panicum_virgatum_Pavir.9KG064800:0.0484662,Panicum_virgatum_Pavir.9NG172400:0.0345013)n19:0.038882)n18:0.0369775,(Echinocloa_haploclada_eh_chr1.1352:0.12478,(((Digitaria_exilis_H_Dex9A-004950.1:0.0394847,Digitaria_exilis_H_Dex9B-000697.1:0.0484416)n23:0.162942,(Setaria_viridis_SEVIR_9G146400v2:0.0678421,Urochloa_fusta_Urofu.9G149800:0.111857)n24:0.0241161)n22:0.0202715,(ASEM_AUS1_H_AUS1CM014278.1001014.1:0.0461749,(Digitaria_radicosa_Dra09G0123500:0.685865,ASEM_RSA5_H_RSA5chrom9002412.1:0.00587426)n26:0.0273918)n25:0.0869676)n21:0.0138571)n20:0.0205071)n17:0.0535479)n15:0.0447146)n13:0.0307125)n11:0.0264217)n9:0.109921)n3:0.0319913)n1:0.17615)n0;
```
