## Supplementary Dataset S1 for "Gene turnover and contingency facilitated the repeated evolution of C_4_ photosynthesis in grasses": OG0018589_tree.txt

```
(Pharus_latifolius_Phala.01G097800:0.124214,((Leersia_perrieri_LPERR03G21430:0.516202,(((Chasmanthium_laxum_Chala.03G202000:0.114566,Phragmites_australis_Phragmites_australis_PaChr4_40730496_40732205_evm.model.PaChr4.1974_1_CDS_4362453541_13784:0.289615)n5:0.0433274,((Zea_mays_Zm00001eb215800:0.119065,Sorghum_bicolor_SORBI_3001G108100:0.073031)n7:0.04578,((Echinocloa_haploclada_eh_chr1.978:0.0304197,(ASEM_AUS1_H_AUS1CM014278.1005141.1:0.0173302,ASEM_RSA5_H_RSA5chrom9003776.1:0.00708393)n10:0.038051)n9:0.01003,(((Setaria_viridis_SEVIR_9G109600v2:0.0289686,(Panicum_hallii_Pahal.9G107100:0.120221,(Panicum_virgatum_Pavir.J484500:0.463766,(Panicum_virgatum_Pavir.3KG526500:0.22849,Panicum_virgatum_Pavir.6KG042200:0.0127912)n16:0.00127912)n15:0.000142124)n14:0.006471)n13:0.0221301,(Digitaria_radicosa_Dra09G0092500:0.0584773,(Digitaria_exilis_H_Dex9A-000432.1:0.124975,(Digitaria_exilis_H_Dex9A-005131.1:0.00365353,Digitaria_exilis_H_Dex9B-005021.1:0.0195595)n19:0.0248524)n18:0.00558843)n17:0.0279223)n12:0.00903429,(Urochloa_fusta_Urofu.9G108900:0.0292986,Cenchrus_americanus_H_CamCM007983.2005013.1:0.0541031)n20:0.0126063)n11:0.0381812)n8:0.0274397)n6:0.0345848)n4:0.0332393,Panicum_virgatum_Pavir.2NG604800:0.447592)n3:0.0497324)n2:0.0943131,((Aristida_adscensionis_H_Aadptg000074l000017.1:0.103988,Stipagrostis_hirtigluma_H_Shi_ptg000037l_000561.1:0.0646034)n22:0.0855973,((Eleusine_coracana_ELECO.r07.3BG0263480:0.0579155,Eleusine_coracana_ELECO.r07.3AG0218210:0.0360671)n24:0.036165,(Eragrostis_curvula_EJB05_04792:0.0624984,(Eragrostis_curvula_EJB05_04794:0.0192614,Eragrostis_curvula_EJB05_04775:0.00531998)n26:0.0140549)n25:0.0732582)n23:0.192421)n21:0.0492832)n1:0.124214)n0;
```
