## Supplementary Dataset S1 for "Gene turnover and contingency facilitated the repeated evolution of C_4_ photosynthesis in grasses": OG0018590_tree.txt

```
(((Brachypodium_distachyon_BRADI_1g06002v3:0.132663,(Brachypodium_distachyon_BRADI_1g06190v3:0.0986549,(Brachypodium_distachyon_BRADI_1g06210v3:0.0662251,Brachypodium_distachyon_BRADI_1g06150v3:0.0904351)n4:0.0246993)n3:0.0763191)n2:0.0690784,((Hordeum_spontaneum_WB01_002486_0698962:0,Hordeum_vulgareMorex_HORVU.MOREX.r3.5HG0517370:0)n6:0.154682,(Hordeum_spontaneum_WB01_007359_0173791:0.00978205,(Hordeum_vulgareMorex_HORVU.MOREX.r3.5HG0517360:0.176136,Hordeum_vulgareMorex_HORVU.MOREX.r3.5HG0517760:0.0135369)n8:0.0015041)n7:0.0914073)n5:0.091976)n1:0.106341,(Eragrostis_curvula_EJB05_04118:0.179276,((Zea_mays_Zm00001eb060270:0.312605,Sorghum_bicolor_SORBI_3001G062200:0.140155)n11:0.0914273,(((Digitaria_radicosa_Dra09G0050200:0.114362,(Digitaria_exilis_H_Dex9A-005390.1:0.0310203,Digitaria_exilis_H_Dex9B-005256.1:0.0242434)n15:0.105693)n14:0.0857796,(Cenchrus_americanus_H_CamCM007983.2005290.1:0.0354946,Setaria_viridis_SEVIR_9G060100v2:0.052175)n16:0.0434769)n13:0.0268553,((Echinocloa_haploclada_eh_chr1.539:0.150222,(Urochloa_fusta_Urofu.9G058700:0.0948583,(Dichantelium_oligosantes_H_DolKV771909.1000017.1:0.090726,(ASEM_AUS1_H_AUS1CM014278.1001444.1:0.0307454,ASEM_RSA5_H_RSA5chrom9003412.1:0.0359454)n21:0.0582569)n20:0.0483103)n19:0.0239239)n18:0.0121381,((Panicum_hallii_Pahal.9G057700:0.0621682,Panicum_hallii_Pahal.9G057600:0.0444647)n23:0.0115383,((Panicum_virgatum_Pavir.5NG399600:0.201236,Panicum_virgatum_Pavir.7NG099400:0.0478697)n25:0.0330506,(Panicum_virgatum_Pavir.2NG032800:0.0406247,Panicum_virgatum_Pavir.7NG099500:0.0684155)n26:0.004785)n24:0.000531667)n22:0.00359026)n17:0.0248354)n12:0.0344583)n10:0.0625924)n9:0.106341)n0;
```
