## Supplementary Dataset S1 for "Gene turnover and contingency facilitated the repeated evolution of C_4_ photosynthesis in grasses": OG0018591_tree.txt

```
(Pharus_latifolius_Phala.01G044100:0.100447,(((((Zizania_latifolia_GWHTBFHI013820:0.078641,Zizania_latifolia_GWHTBFHI022905:0.0605938)n5:0.0185014,(Leersia_perrieri_LPERR03G32020:0.0736493,Oryza_sativa_LOC_Os03g58870:0.0972476)n6:0.0441635)n4:0.0324665,(((Eragrostis_curvula_EJB05_03959:0.20655,((ASEM_AUS1_H_AUS1CM014278.1004837.1:0.0198861,ASEM_RSA5_H_RSA5chrom9002860.1:0.0538881)n11:0.0594557,(((Cenchrus_americanus_H_CamCM007983.2000097.1:0.0374652,Setaria_viridis_SEVIR_9G048500v2:0.026462)n14:0.0286604,(Urochloa_fusta_Urofu.9G048000:0.0563032,(Panicum_hallii_Pahal.9G045800:0.012707,(Panicum_virgatum_Pavir.5NG394400:0.0335857,Panicum_virgatum_Pavir.6KG117600:0.0189732)n17:0.00210813)n16:0.0042738)n15:0.020499)n13:0.0052026,(Dichantelium_oligosantes_H_DolKV777799.1000028.1:0.0309124,(Digitaria_radicosa_Dra09G0040400:0.0289291,(Digitaria_exilis_H_Dex9A-000218.1:0.00256911,Digitaria_exilis_H_Dex9B-000218.1:0.00260901)n20:0.0386288)n19:0.0293141)n18:0.00367061)n12:0.00705719)n10:0.0678124)n9:0.0143584,(Chasmanthium_laxum_Chala.03G251400:0.132966,(Phragmites_australis_Phragmites_australis_PaChr4_46112398_46113496_evm.model.PaChr4.2371_1_CDS_4362454425_3252:0.0329574,Phragmites_australis_Phragmites_australis_PaChr3_46652581_46652877_evm.model.PaChr3.2628_1_CDS_4362446429_38568:0.104658)n22:0.0116287)n21:0.0452462)n8:0.0231036,(Brachypodium_distachyon_BRADI_1g05010v3:0.199448,Eragrostis_curvula_EJB05_03975:0.763686)n23:0.040585)n7:0.00450945)n3:0.0154039,(Aristida_adscensionis_H_Aadptg000018l000435.1:0.0887078,Stipagrostis_hirtigluma_H_Shi_ptg000037l_000294.1:0.115004)n24:0.0265268)n2:0.029689,(Ampelocalamus_luodianensis_Alu03Cg03790.2:0.0301378,(Dendrocalamus_sinicus_Dendrocalamus_sinicus_Dsi03A_3033935_3035155_Dsi03Ag02540.1_1_CDS_4147727482_41788:0.0348395,Dendrocalamus_sinicus_Dendrocalamus_sinicus_Dsi03C_30372054_30372410_Dsi03Cg16380.1_-1_CDS_4147746028_20462:0.205163)n26:0.0227959)n25:0.0067089)n1:0.100447)n0;
```
