## Supplementary Dataset S1 for "Gene turnover and contingency facilitated the repeated evolution of C_4_ photosynthesis in grasses": OG0018592_tree.txt

```
((Carex_scoparia_H_Carex_Csco_scaffold_11_000574.1:0.230141,(Ananas_comosus_H_Ananas_contig16_000116.1:0.0339669,(Tillandsia_fasciculata_H_Tillandsia_CM054944.1_000592.1:0.00459345,Tillandsia_fasciculata_H_Tillandsia_CM054944.1_000590.1:0.000618233)n3:0.0330456)n2:0.157778)n1:0.0962033,(((Zizania_latifolia_GWHTBFHI015839:0.0460525,(Leersia_perrieri_LPERR03G06240:0.0548204,Oryza_sativa_LOC_Os03g09930:0.0420231)n7:0.0171638)n6:0.047077,(Dendrocalamus_sinicus_Dendrocalamus_sinicus_Dsi03B_47550255_47551259_Dsi03Bg19270.1_1_CDS_4147739890_33384:0.211869,(Ampelocalamus_luodianensis_Alu03Dg05820.2:5e-09,Ampelocalamus_luodianensis_Alu03Dg05740.2:0.000614654)n9:0.0302422)n8:0.0283203)n5:0.0173236,((Stipagrostis_hirtigluma_H_Shi_ptg000021l_001489.1:0.0235347,(Stipagrostis_hirtigluma_H_Shi_ptg000021l_001488.1:0.0392875,Stipagrostis_hirtigluma_H_Shi_ptg000017l_000698.1:0.0359641)n12:0.0341463)n11:0.0710406,(Chasmanthium_laxum_Chala.04G178700:0.117472,(Sorghum_bicolor_SORBI_3001G470900:0.0900296,(Urochloa_fusta_Urofu.9G534400:0.0490651,((Panicum_virgatum_Pavir.9KG640700:0.0294686,Panicum_hallii_Pahal.9G568500:0.0246614)n17:0.00841218,((Cenchrus_americanus_H_CamCM007986.2001757.1:0.0383183,Setaria_viridis_SEVIR_9G510500v2:0.019356)n19:0.00961274,(((Digitaria_exilis_H_Dex9A-002438.1:0.00441863,Digitaria_exilis_H_Dex9B-002441.1:0.00280903)n22:0.0315718,(Digitaria_radicosa_Dra02G0063700:6e-09,Digitaria_radicosa_Dra02G0063700.2:5e-09)n23:0.0206962)n21:0.0269461,((Dichantelium_oligosantes_H_DolKV783020.1000014.1:0.0259713,(ASEM_AUS1_H_AUS1CM014278.1003556.1:0.0220765,ASEM_RSA5_H_RSA5chrom9005495.1:0.0149789)n26:0.0171959)n25:0.002573,Echinocloa_haploclada_eh_chr1.4970:0.0494008)n24:0.00223275)n20:0.00255425)n18:0.00341079)n16:0.00714013)n15:0.0281104)n14:0.0174533)n13:0.0150457)n10:0.0225234)n4:0.0962033)n0;
```
