## Supplementary Dataset S1 for "Gene turnover and contingency facilitated the repeated evolution of C_4_ photosynthesis in grasses": OG0018593_tree.txt

```
(Streptochaeta_angustifolia_strangu_032040:0.147926,(((Olyra_latifolia_Ola012525:0.264561,(Dendrocalamus_sinicus_Dendrocalamus_sinicus_Dsi06C_14506251_14512224_Dsi06Cg02550.1_1_CDS_4147783966_56049:0.0428905,(Ampelocalamus_luodianensis_Alu03Cg26220.1:0.0123285,Ampelocalamus_luodianensis_AluCtg00076g00020.1:0.0184666)n5:0.0639065)n4:0.0190833)n3:0.0297981,(Brachypodium_distachyon_BRADI_4g07771v3:0.230174,Zizania_latifolia_GWHTBFHI014824:0.174648)n6:0.0278758)n2:0.0432812,(((Stipagrostis_hirtigluma_H_Shi_ptg000017l_000026.1:0.0007082,Stipagrostis_hirtigluma_H_Shi_ptg000073l_000029.1:0.00231429)n9:0.114745,(Aristida_adscensionis_H_Aadptg000081l000095.1:0.126081,Aristida_adscensionis_H_Aadptg000081l000094.1:0.137577)n10:0.0152863)n8:0.016335,(Cenchrus_americanus_H_CamCM007986.2001110.1:0.810959,(Phragmites_australis_Phragmites_australis_PaChr3_24532555_24538444_evm.model.PaChr3.1577_1_CDS_4362444093_33073:0.098518,(Chasmanthium_laxum_Chala.04G044700:0.0629831,(((Sorghum_bicolor_SORBI_3004G234600:0.0734958,Zea_mays_Zm00001eb020140:0.0993889)n16:0.0599434,Echinocloa_haploclada_eh_scaffold706.50:0.142425)n15:0.0146187,((ASEM_AUS1_H_AUS1CM014278.1003356.1:0.0148675,ASEM_RSA5_H_RSA5chrom9005287.1:0.0960537)n18:0.0615427,(Dichantelium_oligosantes_H_DolKV769304.1000002.1:0.061737,((Urochloa_fusta_Urofu.9G387100:0.0725719,(Cenchrus_americanus_H_CamCM007986.2001111.1:0.0713869,Setaria_viridis_SEVIR_9G368700v2:0.0372024)n22:0.0231153)n21:0.0208634,((Digitaria_exilis_H_Dex9A-001750.1:0.018243,Digitaria_exilis_H_Dex9B-001754.1:0.0201902)n24:0.0867381,(Panicum_hallii_Pahal.9G428300:0.0254447,(Panicum_virgatum_Pavir.9KG385100:0.0425682,Panicum_virgatum_Pavir.9NG527500:0.0391855)n26:0.0199613)n25:0.0471781)n23:0.00384705)n20:0.0119208)n19:0.0132266)n17:0.0102529)n14:0.0626702)n13:0.028285)n12:0.0465595)n11:0.00517328)n7:0.046117)n1:0.071037)n0;
```
