## Supplementary Dataset S1 for "Gene turnover and contingency facilitated the repeated evolution of C_4_ photosynthesis in grasses": OG0018594_tree.txt

```
((((Zizania_latifolia_GWHTBFHI008615:0.0823904,(Oryza_sativa_LOC_Os10g37650:0.123826,Leersia_perrieri_LPERR10G12280:0.129666)n4:0.0410944)n3:0.0641662,(Olyra_latifolia_Ola012240:0.0717489,(Dendrocalamus_sinicus_Dendrocalamus_sinicus_Dsi10C_19977253_19980302_Dsi10Cg05560.1_1_CDS_4147828492_47751:0.0383139,(Ampelocalamus_luodianensis_Alu10Dg03110.1:0.0739927,Ampelocalamus_luodianensis_Alu10Cg09270.1:0.0194169)n7:0.00215744)n6:0.0273045)n5:0.00900645)n2:0.0301901,(Streptochaeta_angustifolia_strangu_011847:0.873091,(Streptochaeta_angustifolia_strangu_011846:0.119721,Pharus_latifolius_Phala.11G040000:0.0813186)n9:0.0432624)n8:0.00480694)n1:0.0204645,((Eragrostis_curvula_EJB05_23693:0.119905,(Aristida_adscensionis_H_Aadptg000008l000034.1:0.0776065,Stipagrostis_hirtigluma_H_Shi_ptg000025l_000471.1:0.0651224)n12:0.0251161)n11:0.0228512,((Chasmanthium_laxum_Chala.03G037000:0.0788652,(Phragmites_australis_Phragmites_australis_PaChr25_17259045_17260942_evm.model.PaChr25.723_1_CDS_4362439255_37282:0.0779781,Phragmites_australis_Phragmites_australis_PaChr18_24312191_24314014_evm.model.PaChr18.916_1_CDS_4362409449_32545:0.0537252)n15:0.00596947)n14:0.00882409,((Sorghum_bicolor_SORBI_3001G322832:0.0391499,Zea_mays_Zm00001eb021230:0.061173)n17:0.0327021,(Urochloa_fusta_Urofu.9G374300:0.0447647,(Echinocloa_haploclada_eh_chr1.3581:0.0484853,(((Cenchrus_americanus_H_CamCM007986.2003450.1:0.0364658,(Panicum_virgatum_Pavir.9KG366100:0.0554953,Panicum_virgatum_Pavir.9NG500700:0.0134277)n23:0.0414942)n22:0.00344533,Setaria_viridis_SEVIR_9G357200v2:0.0183711)n21:0.0117845,(Dichantelium_oligosantes_H_DolKV775120.1000001.1:0.0385896,(Digitaria_radicosa_Dra09G0288800:0.0785053,(ASEM_AUS1_H_AUS1CM014278.1003098.1:0.0132136,ASEM_RSA5_H_RSA5chrom9001217.1:0.0290744)n26:0.0392578)n25:0.0079472)n24:0.00744725)n20:0.00244953)n19:0.00349653)n18:0.0290849)n16:0.0452751)n13:0.0175902)n10:0.0341914)n0;
```
