## Supplementary Dataset S1 for "Gene turnover and contingency facilitated the repeated evolution of C_4_ photosynthesis in grasses": OG0018595_tree.txt

```
((((Pharus_latifolius_Phala.M013600:0,Pharus_latifolius_Phala.M066600:0)n3:5e-09,(Pharus_latifolius_Phala.07G104100:0.0443615,Pharus_latifolius_Phala.07G071900:0.0354994)n4:0.00352369)n2:0.00497263,((Streptochaeta_angustifolia_strangu_019299:0.0202856,((Dendrocalamus_sinicus_Dendrocalamus_sinicus_DsiCtg00122_531097_531893_DsiCtg00122g00500.1_-1_CDS_4147847785_48941:5e-09,(Chasmanthium_laxum_Chala.01G074300:0.0224254,(Panicum_hallii_Pahal.4G164800:0.114698,Digitaria_exilis_H_DexUA-004028.1:0.162381)n10:0.0429718)n9:0.00752742)n8:0.00694872,(Stipagrostis_hirtigluma_H_Shi_ptg000313l_000001.1:5e-09,(((ASEM_AUS1_H_AUS1QPGU01000688.1000025.1:0.00258269,((Setaria_viridis_SEVIR_1G145596v2:5e-09,(Urochloa_fusta_Urofu.4G161000:0.00144071,(Panicum_hallii_Pahal.4G169500:0.0245798,(Panicum_virgatum_Pavir.8NG291600:0.01041,Panicum_virgatum_Pavir.6KG112800:4.5e-09)n19:5e-10)n18:5e-09)n17:5e-09)n16:0.00117473,((Digitaria_exilis_H_DexUA-000468.1:0,Digitaria_exilis_H_DexUA-003072.1:0)n21:5e-09,Digitaria_exilis_H_DexUA-000860.1:5e-09)n20:0.0137103)n15:0.0137563)n14:0.0119978,(Ampelocalamus_luodianensis_AluCtg02330g00220.1:0,Dendrocalamus_sinicus_Dendrocalamus_sinicus_DsiCtg00568_35518_36360_DsiCtg00568g00050.1_-1_CDS_4147853782_13503:0)n22:5e-09)n13:0.0113757,(((Zea_mays_Zm00001eb434760:0,Zea_mays_Zm00001eb434650:0)n25:5e-09,(Zea_mays_Zm00001eb437480:5e-09,Zea_mays_Zm00001eb384510:5e-09)n26:6e-09)n24:0.00260747,Zea_mays_Zm00001eb384560:4.5e-09)n23:5e-10)n12:5e-09)n11:4.5e-09)n7:5e-10)n6:0.00403532,Zea_mays_Zm00001eb436440:4.5e-09)n5:5e-10)n1:2.5e-09,Eleusine_coracana_ELECO.r07.6BG0475320:0.0271269)n0;
```
