## Supplementary Dataset S1 for "Gene turnover and contingency facilitated the repeated evolution of C_4_ photosynthesis in grasses": OG0018596_tree.txt

```
(((Oryza_sativa_LOC_Os02g46956:0.0918435,Zizania_latifolia_GWHTBFHI026407:0.0989695)n2:0.0693887,((Ampelocalamus_luodianensis_Alu09CXg06790.1:0.0335573,Ampelocalamus_luodianensis_Alu02Dg07380.1:0.0336296)n4:0.0161435,(Brachypodium_distachyon_BRADI_3g52330v3:0.10694,(Hordeum_spontaneum_WB01_006633_0459856:0.00101788,Hordeum_vulgareMorex_HORVU.MOREX.r3.6HG0606040:5e-09)n6:0.0952008)n5:0.0505349)n3:0.0124935)n1:0.0467921,(((Eleusine_coracana_ELECO.r07.2BG0197420:0.0981599,Eragrostis_curvula_EJB05_19606:0.0824692)n9:0.0462673,(Phragmites_australis_Phragmites_australis_PaChr6_36007866_36011255_evm.model.PaChr6.1761_1_CDS_4362468012_25594:0.0892859,Phragmites_australis_Phragmites_australis_PaChr5_36726060_36729406_evm.model.PaChr5.1706_1_CDS_4362460677_41564:0.0501235)n10:0.00556928)n8:0.0317664,((Stipagrostis_hirtigluma_H_Shi_ptg000038l_001728.1:0.0986461,Aristida_adscensionis_H_Aadptg000001l000575.1:0.0949519)n12:0.0178917,(Chasmanthium_laxum_Chala.05G239200:0.0517874,((ASEM_RSA5_H_RSA5chrom1001684.1:0.066338,(Dichantelium_oligosantes_H_DolKV776531.1000006.1:0.0434463,((Urochloa_fusta_Urofu.1G399800:0.0433631,(Cenchrus_americanus_H_CamCM007984.2004506.1:0.0463923,Setaria_viridis_SEVIR_1G288500v2:0.0144723)n19:0.0222274)n18:0.00816786,((Digitaria_radicosa_Dra01G0225300:0.0517436,(Digitaria_exilis_H_Dex1A-001345.1:0.0131139,Digitaria_exilis_H_Dex1B-001281.1:0.0183582)n22:0.0255222)n21:0.0277972,(Panicum_hallii_Pahal.1G358100:0.0492628,(Panicum_virgatum_Pavir.1NG437900:0.0189529,Panicum_virgatum_Pavir.1KG461200:0.0231302)n24:0.019557)n23:0.00352593)n20:0.00318746)n17:0.0100308)n16:0.00555117)n15:0.0140458,(Sorghum_bicolor_SORBI_3004G272900:0.0300229,(Zea_mays_Zm00001eb187890:0.0714953,Zea_mays_Zm00001eb251400:0.0569052)n26:0.00632279)n25:0.00552807)n14:0.0298636)n13:0.0165964)n11:0.00845518)n7:0.0467921)n0;
```
