## Supplementary Dataset S1 for "Gene turnover and contingency facilitated the repeated evolution of C_4_ photosynthesis in grasses": OG0018597_tree.txt

```
(((Zizania_latifolia_GWHTBFHI022588:0.116396,Oryza_sativa_LOC_Os02g57850:0.153859)n2:0.0877082,(Olyra_latifolia_Ola007709:0.161888,(Ampelocalamus_luodianensis_Alu02Dg00590.1:0.0787469,Dendrocalamus_sinicus_Dendrocalamus_sinicus_Dsi02B_49869049_49870338_Dsi02Bg21150.1_-1_CDS_4147720993_27694:0.0637347)n4:0.0256863)n3:0.0401898)n1:0.0352526,(((Aristida_adscensionis_H_Aadptg000001l001121.1:0.0956012,(Stipagrostis_hirtigluma_H_Shi_ptg000038l_000050.1:0.0166144,Stipagrostis_hirtigluma_H_Shi_ptg000149l_000053.1:0.012152)n8:0.126698)n7:0.0613878,((Sorghum_bicolor_SORBI_3009G179500:0.0446011,Zea_mays_Zm00001eb291280:0.0911394)n10:0.117937,(Eragrostis_curvula_EJB05_19122:0.0738194,(Eleusine_coracana_ELECO.r07.2AG0151210:0.0231643,Eleusine_coracana_ELECO.r07.2BG0206620:0.015037)n12:0.0673994)n11:0.0320958)n9:0.0188424)n6:0.00941929,(Phragmites_australis_Phragmites_australis_PaChr6_43320805_43322066_evm.model.PaChr6.2428_1_CDS_4362469494_11730:0.0913277,(Chasmanthium_laxum_Chala.05G325200:0.0928022,(Echinocloa_haploclada_eh_chr7.3865:0.071563,(Dichantelium_oligosantes_H_DolKV775714.1000003.1:0.0804761,(((Panicum_hallii_Pahal.1G455100:0.0364164,(Panicum_virgatum_Pavir.1NG550300:0.0461981,(Panicum_virgatum_Pavir.J318600:0.0849203,Panicum_virgatum_Pavir.1KG550300:5e-09)n21:0.025772)n20:0.0118009)n19:0.0455693,(Urochloa_fusta_Urofu.1G303000:0.0550921,(Cenchrus_americanus_H_CamLKME02027492.1000026.1:0.136475,Setaria_viridis_SEVIR_1G380200v2:0.0215423)n23:0.0256379)n22:0.0120336)n18:0.0105415,(ASEM_RSA5_H_RSA5chrom1002282.1:0.0625991,(Digitaria_radicosa_Dra01G0306700:0.0555601,(Digitaria_exilis_H_Dex1A-001855.1:0.00885373,Digitaria_exilis_H_Dex1B-001807.1:0.00443702)n26:0.050171)n25:0.038593)n24:0.00906811)n17:0.0167325)n16:0.00965388)n15:0.0463573)n14:0.0258919)n13:0.0217497)n5:0.0352526)n0;
```
