## Supplementary Dataset S1 for "Gene turnover and contingency facilitated the repeated evolution of C_4_ photosynthesis in grasses": OG0018598_tree.txt

```
((Pharus_latifolius_Phala.12G147300:0.270118,Streptochaeta_angustifolia_strangu_007150:0.217886)n1:0.0683853,((Hordeum_spontaneum_WB01_000462_0396649:0.00802056,Hordeum_vulgareMorex_HORVU.MOREX.r3.5HG0497960:0.00686858)n3:0.2547,((Zizania_latifolia_GWHTBFHI032669:0.152936,(Leersia_perrieri_LPERR09G13090:0.226867,Oryza_sativa_LOC_Os09g35780:0.0982232)n6:0.07117)n5:0.150706,((((Eleusine_coracana_ELECO.r07.6BG0482880:0.0379258,Eleusine_coracana_ELECO.r07.6AG0528840:0.0489452)n10:0.212855,(Chasmanthium_laxum_Chala.08G014400:0.0979735,Phragmites_australis_Phragmites_australis_PaChr20_24178698_24179345_evm.model.PaChr20.976_1_CDS_4362426300_25881:0.0834489)n11:0.0553761)n9:0.0313365,(Aristida_adscensionis_H_Aadptg000066l000836.1:0.196793,(Stipagrostis_hirtigluma_H_Shi_ptg000012l_000219.1:0.00664052,Stipagrostis_hirtigluma_H_Shi_ptg000060l_000503.1:0.00771747)n13:0.143422)n12:0.0925392)n8:0.0172388,((Sorghum_bicolor_SORBI_3002G271000:0.0924917,Zea_mays_Zm00001eb319370:0.0886108)n15:0.0849499,(Dichantelium_oligosantes_H_DolKV779021.1000021.1:0.104961,((Panicum_hallii_Pahal.2G338700:0.052774,(Panicum_virgatum_Pavir.2NG392600:0.0256389,(Panicum_virgatum_Pavir.J583400:0.271226,Panicum_virgatum_Pavir.2NG431400:0.0061531)n20:0.0256079)n19:0.0164224)n18:0.0601306,((Echinocloa_haploclada_eh_chr3.3056:0.141671,(Digitaria_radicosa_Dra02G0282500:0.0786188,(Digitaria_exilis_H_Dex2A-003144.1:0.0440844,Digitaria_exilis_H_Dex2B-003075.1:0.045613)n24:0.0760162)n23:0.0210569)n22:0.00815333,(Urochloa_fusta_Urofu.2G288700:0.0779785,(ASEM_RSA5_H_RSA5chrom2004665.1:0.0720161,Setaria_viridis_SEVIR_2G292400v2:0.0802924)n26:0.0129046)n25:0.0198464)n21:0.0106693)n17:0.0231892)n16:0.0381124)n14:0.0347476)n7:0.0753543)n4:0.0438023)n2:0.0683853)n0;
```
