## Supplementary Dataset S1 for "Gene turnover and contingency facilitated the repeated evolution of C_4_ photosynthesis in grasses": OG0018599_tree.txt

```
(Juncus_effusus_H_Juncus_Jeff_scaffold_17_000730.1:0.367986,((Digitaria_radicosa_Dra02G0158500:0.0309436,(Digitaria_exilis_H_Dex2A-003888.1:0.0129387,Digitaria_exilis_H_Dex2B-003842.1:0.0132805)n3:0.0333308)n2:0.0389305,((((Sorghum_bicolor_SORBI_3002G121900:0.0301512,Zea_mays_Zm00001eb306240:0.0673182)n7:0.0557553,((((Leersia_perrieri_LPERR07G10550:0.139337,Oryza_sativa_LOC_Os07g25740:0.10514)n11:0.124527,(Brachypodium_distachyon_BRADI_1g28891v3:0.19763,(Olyra_latifolia_Ola034574:0.173398,(Ampelocalamus_luodianensis_Alu07Cg14340.2:0.0273817,Dendrocalamus_sinicus_Dendrocalamus_sinicus_Dsi07C_23560855_23580513_Dsi07Cg11070.2_-1_CDS_4147799983_32456:0.0368136)n14:0.0202327)n13:0.0178304)n12:0.0246369)n10:0.101514,((Aristida_adscensionis_H_Aadptg000038l000133.1:0.095901,(Stipagrostis_hirtigluma_H_Shi_ptg000031l_000505.1:0.00582272,Stipagrostis_hirtigluma_H_Shi_ptg000051l_000180.1:0.00451971)n17:0.0655506)n16:0.0404434,(Phragmites_australis_Phragmites_australis_PaChr15_14013051_14033525_evm.model.PaChr15.555_1_CDS_4362397019_29562:0.07811,(Eleusine_coracana_ELECO.r07.7AG0565150:0.0985787,Eragrostis_curvula_EJB05_12940:0.0786864)n19:0.0773178)n18:0.0137788)n15:0.00814383)n9:0.0359362,Chasmanthium_laxum_Chala.10G101100:0.0763982)n8:0.0291607)n6:0.0218646,Echinocloa_haploclada_eh_chr3.1581:0.0506666)n5:0.00429486,(Panicum_virgatum_Pavir.9KG065400:0.431291,(Urochloa_fusta_Urofu.2G112900:0.0483898,((ASEM_RSA5_H_RSA5chrom2002002.1:0.0390017,(Panicum_hallii_Pahal.4G161600:0.0212867,Panicum_virgatum_Pavir.2NG261000:0.0364955)n24:0.0270901)n23:0.00430826,(Dichantelium_oligosantes_H_DolKV775532.1000004.1:0.0349118,(Cenchrus_americanus_H_CamCM007988.2002317.1:0.0381507,Setaria_viridis_SEVIR_2G125300v2:0.018434)n26:0.0226667)n25:0.00493313)n22:0.00307923)n21:0.00382737)n20:0.000425263)n4:0.00880472)n1:0.106649)n0;
```
