## Supplementary Dataset S1 for "Gene turnover and contingency facilitated the repeated evolution of C_4_ photosynthesis in grasses": OG0018600_tree.txt

```
(Pharus_latifolius_Phala.10G059700:0.0738598,(((((Leersia_perrieri_LPERR12G11120:0.0502744,Oryza_sativa_LOC_Os12g32290:0.0215823)n5:0.0147759,(Zizania_latifolia_GWHTBFHI009262:0.0603721,Zizania_latifolia_GWHTBFHI028570:0.0184487)n6:0.0140971)n4:0.0641649,((Hordeum_spontaneum_WB01_002979_0692277:0,Hordeum_vulgareMorex_HORVU.MOREX.r3.5HG0448510:0)n8:0.0901074,Brachypodium_distachyon_BRADI_4g06660v3:0.0970571)n7:0.038495)n3:0.0184995,(Dendrocalamus_sinicus_Dendrocalamus_sinicus_DsiCtg00058a_541400_542055_DsiCtg00058ag00170.2_1_CDS_4147846813_13480:0.149485,(Olyra_latifolia_Ola026786:0.0671608,(Dendrocalamus_sinicus_Dendrocalamus_sinicus_Dsi03C_19377688_19378184_Dsi03Cg07810.1_-1_CDS_4147743457_51411:0.0536337,Ampelocalamus_luodianensis_Alu12Cg05020.3:0.0516709)n11:0.0125568)n10:0.0121744)n9:0.00135271)n2:0.016304,(Stipagrostis_hirtigluma_H_Shi_ptg000046l_000460.1:0.120729,((Phragmites_australis_Phragmites_australis_PaChr22_7046224_7046806_evm.model.PaChr22.475_1_CDS_4362431779_36412:0.0379461,(Eleusine_coracana_ELECO.r07.5BG0439350:0.0272148,Eleusine_coracana_ELECO.r07.5AG0391860:0.0143301)n15:0.0868856)n14:0.0285092,(Chasmanthium_laxum_Chala.12G136000:0.0721658,((Digitaria_radicosa_Dra03G0296800:0.0525899,(Urochloa_fusta_Urofu.3G388500:0.0411563,(Sorghum_bicolor_SORBI_3008G108000:0.0211432,(Zea_mays_Zm00001eb264740:0.0353258,Zea_mays_Zm00001eb138020:0.023718)n21:0.00394479)n20:0.0417327)n19:0.00340876)n18:0.00754477,(((Panicum_virgatum_Pavir.3KG465500:0.00499588,Panicum_virgatum_Pavir.3NG226400:0.00957437)n24:0.0113366,(Setaria_viridis_SEVIR_3G371500v2:0.0297478,Panicum_hallii_Pahal.3G443100:0.0151885)n25:0.0105987)n23:0.00829336,(Echinocloa_haploclada_eh_chr5.4191:0.0353085,ASEM_RSA5_H_RSA5chrom3005231.1:0.0441466)n26:0.00524437)n22:0.0125067)n17:0.0387097)n16:0.0115867)n13:0.0332744)n12:0.0320738)n1:0.0193436)n0;
```
