## Supplementary Dataset S1 for "Gene turnover and contingency facilitated the repeated evolution of C_4_ photosynthesis in grasses": OG0018601_tree.txt

```
(Dendrocalamus_sinicus_Dendrocalamus_sinicus_Dsi05A_11473560_11473964_Dsi05Ag04320.1_-1_CDS_4147763230_38528:0.0919027,((Aristida_adscensionis_H_Aadptg000042l000165.1:0.203242,((Stipagrostis_hirtigluma_H_Shi_ptg000045l_000147.1:0,Stipagrostis_hirtigluma_H_Shi_ptg000045l_000150.1:0,Stipagrostis_hirtigluma_H_Shi_ptg000049l_000870.1:0)n4:0.121778,((Stipagrostis_hirtigluma_H_Shi_ptg000045l_000146.1:0,Stipagrostis_hirtigluma_H_Shi_ptg000045l_000149.1:0,Stipagrostis_hirtigluma_H_Shi_ptg000049l_000869.1:0)n6:0.0475896,Stipagrostis_hirtigluma_H_Shi_ptg000049l_000901.1:0.135219)n5:0.102969)n3:0.011441)n2:0.0327226,((Eleusine_coracana_ELECO.r07.5BG0449060:0.22543,((Panicum_virgatum_Pavir.3KG269200:0.0883606,((Echinocloa_haploclada_eh_chr5.3607:0.0924455,((Digitaria_radicosa_Dra03G0269500:0.04032,(Digitaria_exilis_H_Dex3A-001526.1:0.0245594,Digitaria_exilis_H_Dex3B-001529.1:0.0165596)n15:0.0997504)n14:0.0530989,(Sorghum_bicolor_SORBI_3005G227900:0.121997,(Sorghum_bicolor_SORBI_3007G176300:0.0690521,Sorghum_bicolor_SORBI_3007G176400:0.0631968)n17:0.0379577)n16:0.0437294)n13:0.00377513)n12:0.0164803,(Setaria_viridis_SEVIR_3G330800v2:0.0752158,Urochloa_fusta_Urofu.3G346500:0.051959)n18:0.0294813)n11:0.0075198)n10:0.0227713,((Cenchrus_americanus_H_CamCM007982.2001216.1:0.0674438,Cenchrus_americanus_H_CamCM007982.2001217.1:0.0444866)n20:0.0934522,(Urochloa_fusta_Urofu.3G346400:0.0881609,(Echinocloa_haploclada_eh_chr5.3606:0.108978,(Panicum_hallii_Pahal.3G371700:0.0650217,(Digitaria_exilis_H_Dex3A-001525.1:0.0375098,Digitaria_exilis_H_Dex3B-001528.1:0.0316433)n24:0.0956296)n23:0.0251386)n22:0.0113566)n21:0.0228655)n19:0.070377)n9:0.00781967)n8:0.0287158,ASEM_RSA5_H_RSA5chrom3000731.1:0.107166)n7:0.0245144)n1:0.0466742)n0;
```
