## Supplementary Dataset S1 for "Gene turnover and contingency facilitated the repeated evolution of C_4_ photosynthesis in grasses": OG0018602_tree.txt

```
(Pharus_latifolius_Phala.04G096400:0.125769,(Olyra_latifolia_Ola013429:0.0858098,(Dendrocalamus_sinicus_Dendrocalamus_sinicus_Dsi06A_11569380_11570260_Dsi06Ag06150.1_-1_CDS_4147776286_53772:0.167779,(Oryza_sativa_LOC_Os06g17700:0.185252,((Aristida_adscensionis_H_Aadptg000004l000293.1:0.10575,((Stipagrostis_hirtigluma_H_Shi_ptg000055l_000004.1:0.0534023,Stipagrostis_hirtigluma_H_Shi_ptg000080l_000136.1:0.0407825)n7:0.0778024,(Eragrostis_curvula_EJB05_54336:0.0624148,(Eragrostis_curvula_EJB05_45227:0.0195331,(Eragrostis_curvula_EJB05_55681:5e-09,Eragrostis_curvula_EJB05_45201:5e-09)n10:5e-09)n9:0.104581)n8:0.0855069)n6:0.0330174)n5:0.0216291,(((ASEM_RSA5_H_RSA5chrom4002026.1:0.0378637,(ASEM_RSA5_H_RSA5chrom4002029.1:6e-09,ASEM_RSA5_H_RSA5chrom4002030.1:0.0209487)n14:0.0491888)n13:0.127565,((((Digitaria_radicosa_Dra04G0098500:0.0380722,(Digitaria_exilis_H_Dex4A-002177.1:0.0128684,Digitaria_exilis_H_Dex4B-002108.1:0.0213737)n19:0.0217034)n18:0.0244945,(Dichantelium_oligosantes_H_DolKV783586.1000006.1:0.0373255,Echinocloa_haploclada_eh_chr6.1826:0.0708594)n20:0.0116339)n17:0.0199271,((Panicum_hallii_Pahal.4G212400:0.0273589,(Panicum_virgatum_Pavir.4KG128600:0.0254145,Panicum_virgatum_Pavir.4NG235700:0.0128296)n23:0.00824448)n22:0.0201547,(Urochloa_fusta_Urofu.4G172300:0.0638163,(Cenchrus_americanus_H_CamCM007983.2003499.1:0.0401896,Setaria_viridis_SEVIR_4G191300v2:0.0314723)n25:0.0311656)n24:0.0243439)n21:0.00415256)n16:0.0234469,Digitaria_exilis_H_Dex4B-002373.1:0.167949)n15:0.0186611)n12:0.204974,(Sorghum_bicolor_SORBI_3010G120000:0.0364179,Zea_mays_Zm00001eb380810:0.0569399)n26:0.0473607)n11:0.0210076)n4:0.0304556)n3:0.0185764)n2:0.0395083)n1:0.125769)n0;
```
