## Supplementary Dataset S1 for "Gene turnover and contingency facilitated the repeated evolution of C_4_ photosynthesis in grasses": OG0018603_tree.txt

```
((((Brachypodium_distachyon_BRADI_2g12900v3:0.149449,Brachypodium_distachyon_BRADI_2g12910v3:0.0525101)n3:0.0708473,(((Hordeum_spontaneum_WB01_002831_0063990:0.0307786,Hordeum_vulgareMorex_HORVU.MOREX.r3.3HG0322210:0.0183553)n6:0.0829152,((Hordeum_vulgareMorex_HORVU.MOREX.r3.3HG0322340:0.0364005,(Hordeum_spontaneum_WB01_007677_0046248:0.0123972,Hordeum_spontaneum_WB01_002831_0112077:0.0673517)n9:0.0181143)n8:0.0709426,(Hordeum_spontaneum_WB01_007677_0001688:0.0714635,Hordeum_vulgareMorex_HORVU.MOREX.r3.3HG0322290:0.0539823)n10:0.0869322)n7:0.0193865)n5:0.0179152,((Hordeum_spontaneum_WB01_004825_0215698:0.0206061,Hordeum_vulgareMorex_HORVU.MOREX.r3.3HG0322040:0.0108125)n12:0.230721,(Hordeum_vulgareMorex_HORVU.MOREX.r3.3HG0322270:0.0131351,(Hordeum_spontaneum_WB01_002831_0144779:0.081562,Hordeum_spontaneum_WB01_002831_0170694:0.0153654)n14:0.00170727)n13:0.0495201)n11:0.0364795)n4:0.0453538)n2:0.0638315,(Oryza_sativa_LOC_Os01g26390:0.187145,Dendrocalamus_sinicus_Dendrocalamus_sinicus_Dsi01A_21129961_21134504_Dsi01Ag09830.1_1_CDS_4147687690_42782:0.0856528)n15:0.0226705)n1:0.035813,((Eleusine_coracana_ELECO.r07.1AG0016650:0.118622,Eragrostis_curvula_EJB05_30490:0.0792855)n17:0.0656034,(Chasmanthium_laxum_Chala.08G111600:0.061962,(Zea_mays_Zm00001eb131710:0.137843,((Digitaria_exilis_H_Dex5B-000811.1:0.183608,(Digitaria_exilis_H_Dex5A-000799.1:0.00819013,Digitaria_exilis_H_Dex5B-000812.1:0.0264908)n22:0.0608118)n21:0.0212284,(ASEM_RSA5_H_RSA5chrom5005136.1:0.0686855,(Urochloa_fusta_Urofu.5G335300:0.0599064,(Panicum_hallii_Pahal.7G115100:0.0249944,(Panicum_virgatum_Pavir.7KG127600:0.0550245,Panicum_virgatum_Pavir.7NG121700:0.0429352)n26:0.00477057)n25:0.00761648)n24:0.0118085)n23:0.00916865)n20:0.0197921)n19:0.0241783)n18:0.0212352)n16:0.035813)n0;
```
