## Supplementary Dataset S1 for "Gene turnover and contingency facilitated the repeated evolution of C_4_ photosynthesis in grasses": OG0018604_tree.txt

```
((Zizania_latifolia_GWHTBFHI004481:0.181879,(Brachypodium_distachyon_BRADI_2g12572v3:0.218565,(Ampelocalamus_luodianensis_Alu01Cg32580.1:0.0304582,Dendrocalamus_sinicus_Dendrocalamus_sinicus_Dsi08C_4142375_4147819_Dsi08Cg03350.1_-1_CDS_4147808974_33612:0.0464346)n3:0.0121591)n2:0.0195246)n1:0.0369537,((Aristida_adscensionis_H_Aadptg000058l000412.1:0.137388,(Stipagrostis_hirtigluma_H_Shi_ptg000044l_000072.1:0.0387876,Stipagrostis_hirtigluma_H_Shi_ptg000048l_000019.1:0.0361198)n6:0.0558829)n5:0.0445374,(Phragmites_australis_Phragmites_australis_PaChr1_16284351_16286836_evm.model.PaChr1.942_1_CDS_4362369037_27373:0.0840414,(((Eragrostis_curvula_EJB05_30595:0.0139843,Eragrostis_curvula_EJB05_30606:0.0161225)n10:0.10923,(Eleusine_coracana_ELECO.r07.1AG0016040:0.0180791,Eleusine_coracana_ELECO.r07.1BG0064770:0.0258367)n11:0.0946173)n9:0.087962,(Chasmanthium_laxum_Chala.08G119600:0.102014,((Sorghum_bicolor_SORBI_3003G156700:0.0507668,Zea_mays_Zm00001eb340800:0.0508413)n14:0.0723757,(Dichantelium_oligosantes_H_DolKV776583.1000003.1:0.0566068,(Urochloa_fusta_Urofu.5G343300:0.0455639,((((Panicum_hallii_Pahal.5G344600:0.026064,(Panicum_virgatum_Pavir.5KG231300:0.0439038,Panicum_virgatum_Pavir.5NG350000:0.0344279)n21:0.0237666)n20:0.0423684,(Digitaria_exilis_H_Dex5A-003739.1:0.0387065,(Digitaria_exilis_H_Dex5A-003740.1:0.00651748,Digitaria_exilis_H_Dex5B-003766.1:0.00818103)n23:0.0410602)n22:0.0533292)n19:0.00984578,Echinocloa_haploclada_eh_chr2.1734:0.085983)n18:0.000675911,(Setaria_viridis_SEVIR_5G159800v2:0.0464678,(ASEM_RSA5_H_RSA5chrom5000516.1:0.0262174,(ASEM_RSA5_H_RSA5chrom5000517.1:0.0186571,ASEM_RSA5_H_RSA5chrom5000515.1:0.00179977)n26:0.00509423)n25:0.0509461)n24:0.00670684)n17:0.00499374)n16:0.00658214)n15:0.0240488)n13:0.0274462)n12:0.0124523)n8:0.005722)n7:0.00627444)n4:0.0369537)n0;
```
