## Supplementary Dataset S1 for "Gene turnover and contingency facilitated the repeated evolution of C_4_ photosynthesis in grasses": OG0018605_tree.txt

```
(((Zizania_latifolia_GWHTBFHI004416:0.187893,(Leersia_perrieri_LPERR01G09550:0.101548,Oryza_sativa_LOC_Os01g15610:0.052057)n3:0.0420738)n2:0.0887927,((Olyra_latifolia_Ola014293:0.252121,(Hordeum_vulgareMorex_HORVU.MOREX.r3.3HG0254450:0.097637,Brachypodium_distachyon_BRADI_2g09500v3:0.0951555)n6:0.0209105)n5:0.0233761,(Ampelocalamus_luodianensis_Alu01Dg07340.1:0.0201062,((Dendrocalamus_sinicus_Dendrocalamus_sinicus_Dsi01A_11256093_11257192_Dsi01Ag06850.1_1_CDS_4147686796_51224:0.0436062,(Dendrocalamus_sinicus_Dendrocalamus_sinicus_Dsi08C_1867708_1868825_Dsi08Cg01490.1_1_CDS_4147808416_3787:0.0916915,Dendrocalamus_sinicus_Dendrocalamus_sinicus_Dsi08C_1852585_1853666_Dsi08Cg01480.1_1_CDS_4147808413_2098:0.0322329)n10:0.00879323)n9:0.00669816,Dendrocalamus_sinicus_Dendrocalamus_sinicus_Dsi01B_9866823_9868145_Dsi01Bg05570.1_1_CDS_4147695004_9603:0.0213745)n8:0.00237494)n7:0.00388634)n4:0.0143287)n1:0.0217028,((Phragmites_australis_Phragmites_australis_PaChr2_2277403_2278968_evm.model.PaChr2.194_1_CDS_4362418813_20400:0.0573436,Phragmites_australis_Phragmites_australis_PaChr1_9982899_9984560_evm.model.PaChr1.677_1_CDS_4362368447_34094:0.0457188)n12:0.0564059,(Chasmanthium_laxum_Chala.08G155800:0.0604684,((Aristida_adscensionis_H_Aadptg000058l000022.1:0.0613474,Stipagrostis_hirtigluma_H_Shi_ptg000044l_001495.1:0.0506555)n15:0.0537854,((ASEM_RSA5_H_RSA5chrom5004878.1:0.029969,ASEM_RSA5_H_RSA5chrom5000778.1:0.0149088)n17:0.0398629,((Cenchrus_americanus_H_CamCM007987.2002863.1:0.0338553,Setaria_viridis_SEVIR_5G054300v2:0.00822521)n19:0.0401629,((Panicum_hallii_Pahal.5G424600:0.0167405,(Panicum_virgatum_Pavir.5KG169400:0.033887,Panicum_virgatum_Pavir.5NG169300:0.0212631)n22:0.0041045)n21:0.0367425,((Echinocloa_haploclada_eh_chr2.1306:0.04716,Urochloa_fusta_Urofu.5G382000:0.0378921)n24:0.0125444,(Digitaria_exilis_H_Dex5B-000603.1:0.06636,(Sorghum_bicolor_SORBI_3003G119500:0.0125303,Zea_mays_Zm00001eb333380:0.0454531)n26:0.0438909)n25:0.0107297)n23:0.00615438)n20:0.0238579)n18:0.0189593)n16:0.0177054)n14:0.0155641)n13:0.0183841)n11:0.0217028)n0;
```
