## Supplementary Dataset S1 for "Gene turnover and contingency facilitated the repeated evolution of C_4_ photosynthesis in grasses": OG0018606_tree.txt

```
((((Eleusine_coracana_ELECO.r07.2AG0115540:0.0408106,Eleusine_coracana_ELECO.r07.2BG0169340:0.047466)n3:0.0891887,(Aristida_adscensionis_H_Aadptg000008l000116.1:0.115779,Stipagrostis_hirtigluma_H_Shi_ptg000025l_000564.1:0.0893107)n4:0.0282715)n2:0.0125082,((Phragmites_australis_Phragmites_australis_PaChr25_18407560_18408042_evm.model.PaChr25.823_1_CDS_4362439477_3206:0.121549,((Dendrocalamus_sinicus_Dendrocalamus_sinicus_Dsi10B_26072217_26073678_Dsi10Bg07810.1_-1_CDS_4147826347_34232:0.813543,((((ASEM_RSA5_H_RSA5chrom9001287.1:0.062867,((Cenchrus_americanus_H_CamCM007986.2003508.1:0.0674841,Setaria_viridis_SEVIR_9G340900v2:0.0222795)n14:0.0276921,((Digitaria_exilis_H_Dex9A-003987.1:0.0349826,Digitaria_exilis_H_Dex9B-003975.1:0.0202886)n16:0.0663042,Urochloa_fusta_Urofu.9G357000:0.0602436)n15:0.00945097)n13:0.0049782)n12:0.00709053,Dichantelium_oligosantes_H_DolKV777577.1000014.1:0.0299619)n11:0.00819527,(Panicum_hallii_Pahal.9G397300:0.0447132,(Panicum_virgatum_Pavir.9KG320000:0.0465994,Panicum_virgatum_Pavir.9NG465700:0.0410615)n18:0.00456238)n17:0.00657221)n10:0.0130673,ASEM_RSA5_H_RSA5chrom5001035.1:0.292257)n9:0.032473)n8:0.130902,Echinocloa_haploclada_eh_chr1.3421:0.0311622)n7:0.0600483)n6:0.0264258,(Brachypodium_distachyon_BRADI_3g32530v3:0.268416,((Olyra_latifolia_Ola012387:0.132325,((Ampelocalamus_luodianensis_Alu10Dg02000.1:0.0338999,Dendrocalamus_sinicus_Dendrocalamus_sinicus_Dsi10A_1795732_1796220_Dsi10Ag01390.1_-1_CDS_4147821802_34217:0.0288065)n23:0.00668955,(Ampelocalamus_luodianensis_Alu10Cg10470.1:0.112635,Dendrocalamus_sinicus_Dendrocalamus_sinicus_DsiCtg00088_460573_461124_DsiCtg00088g00270.1_1_CDS_4147847404_5041:0.0579522)n24:0.0153611)n22:0.0104912)n21:0.0594244,(Zizania_latifolia_GWHTBFHI001709:0.193436,(Leersia_perrieri_LPERR10G13420:0.201369,Oryza_sativa_LOC_Os10g39830:0.224362)n26:0.122988)n25:0.0792893)n20:0.0281121)n19:0.0260118)n5:0.0028902)n1:0.00425585,Chasmanthium_laxum_Chala.03G023300:0.102009)n0;
```
