## Supplementary Dataset S1 for "Gene turnover and contingency facilitated the repeated evolution of C_4_ photosynthesis in grasses": OG0018607_tree.txt

```
((Zizania_latifolia_GWHTBFHI011384:0.3796,(Dendrocalamus_sinicus_Dendrocalamus_sinicus_DsiCtg00138a_39947_40725_DsiCtg00138ag00070.1_-1_CDS_4147847965_36555:0.0495058,(Olyra_latifolia_Ola002160:0.203953,(Ampelocalamus_luodianensis_Alu01Dg03080.1:0.0734697,Ampelocalamus_luodianensis_Alu01Cg03770.1:0.0251866)n4:0.00279851)n3:0.0161771)n2:0.0352273)n1:0.0490096,((Phragmites_australis_Phragmites_australis_PaChr2_7411515_7412382_evm.model.PaChr2.553_1_CDS_4362421675_34693:0.138167,Phragmites_australis_Phragmites_australis_PaChr1_493637_494524_evm.model.PaChr1.28_1_CDS_4362367141_37041:0.0738282)n6:0.0614859,((Eleusine_coracana_ELECO.r07.1AG0011580:0.379793,(Aristida_adscensionis_H_Aadptg000062l000366.1:0.232032,(Stipagrostis_hirtigluma_H_Shi_ptg000044l_001178.1:0.199883,Stipagrostis_hirtigluma_H_Shi_ptg000018l_000691.1:0.177798)n10:0.0197553)n9:0.0584388)n8:0.0281665,(Chasmanthium_laxum_Chala.08G211600:0.125443,((Zea_mays_Zm00001eb336830:0.135839,Sorghum_bicolor_SORBI_3003G049000:0.104438)n13:0.111894,(((Panicum_hallii_Pahal.5G492900:0.0422702,(Panicum_virgatum_Pavir.5NG067000:0.0830199,(Panicum_virgatum_Pavir.J067200:0.0348117,Panicum_virgatum_Pavir.5KG068500:0.00413792)n18:0.043679)n17:0.0205385)n16:0.0402731,(Echinocloa_haploclada_eh_chr2.559:0.172156,(ASEM_RSA5_H_RSA5chrom5001551.1:0.0600502,Dichantelium_oligosantes_H_DolKV776941.1000003.1:0.0748537)n20:0.0164206)n19:0.0130604)n15:0.0185331,(((Digitaria_radicosa_Dra07G0278200:5e-09,Digitaria_radicosa_Dra07G0278300:5e-09)n23:0.0532179,(Digitaria_exilis_H_Dex5A-000253.1:0.0227639,Digitaria_exilis_H_Dex5B-000248.1:0.0259044)n24:0.0855189)n22:0.0660368,(Urochloa_fusta_Urofu.5G458400:0.0960263,(Setaria_viridis_SEVIR_5G119900v2:0.0443791,Cenchrus_americanus_H_CamCM007987.2002486.1:0.0766991)n26:0.038749)n25:0.0450089)n21:0.0158772)n14:0.0589221)n12:0.0852364)n11:0.0403537)n7:0.0304273)n5:0.0490096)n0;
```
