## Supplementary Dataset S1 for "Gene turnover and contingency facilitated the repeated evolution of C_4_ photosynthesis in grasses": OG0018608_tree.txt

```
(Streptochaeta_angustifolia_strangu_002869:0.146757,(Brachypodium_distachyon_BRADI_4g33835v3:0.312124,(((Leersia_perrieri_LPERR09G10990:0.370726,(Oryza_sativa_LOC_Os08g40080:0.30384,(Olyra_latifolia_Ola013766:0.145262,(Ampelocalamus_luodianensis_Alu08Cg09140.1:0.0369694,(Dendrocalamus_sinicus_Dendrocalamus_sinicus_Dsi08A_33561248_33566009_Dsi08Ag10540.1_-1_CDS_4147803352_52735:0.0664141,Dendrocalamus_sinicus_Dendrocalamus_sinicus_Dsi08C_7718109_7718552_Dsi08Cg05490.1_1_CDS_4147809616_53882:0.0531589)n8:0.00590654)n7:0.014627)n6:0.0701217)n5:0.0352225)n4:0.0496728,((Aristida_adscensionis_H_Aadptg000048l000328.1:0.166629,(Stipagrostis_hirtigluma_H_Shi_ptg000002l_000331.1:0.0243914,Stipagrostis_hirtigluma_H_Shi_ptg000021l_000397.1:0.0299576)n11:0.0618808)n10:0.0285307,((Eleusine_coracana_ELECO.r07.8BG0665430:0.0605734,Eleusine_coracana_ELECO.r07.8AG0636780:0.069525)n13:0.163524,((Phragmites_australis_Phragmites_australis_PaChr19_25554564_25554965_evm.model.PaChr19.1096_1_CDS_4362411222_13645:0.097813,Chasmanthium_laxum_Chala.11G043100:0.0420857)n15:0.0537349,(((Zea_mays_Zm00001eb035200:0.13707,Sorghum_bicolor_SORBI_3007G209000:0.0634768)n18:0.0755983,Urochloa_fusta_Urofu.6G195700:0.0942173)n17:0.015148,(ASEM_RSA5_H_RSA5chrom6002810.1:0.0736183,((Panicum_hallii_Pahal.6G261800:0.0499747,(Panicum_virgatum_Pavir.J274200:0.0858561,Panicum_virgatum_Pavir.6NG313200:0.0519631)n22:0.00577368)n21:0.021892,((Digitaria_radicosa_Dra06G0156000:0.0756275,(Digitaria_exilis_H_Dex6A-001589.1:0.0601878,Digitaria_exilis_H_Dex6B-001542.1:0.0564301)n25:0.0391623)n24:0.0442304,Setaria_viridis_SEVIR_6G213800v2:0.0710383)n23:0.0196469)n20:0.0231403)n19:0.0198146)n16:0.0257302)n14:0.0421318)n12:0.035239)n9:0.0465599)n3:0.0925172,(Aristida_adscensionis_H_Aadptg000025l000418.1:0.640428,Sorghum_bicolor_SORBI_3002G248800:0.31568)n26:0.0350755)n2:0.0639632)n1:0.146757)n0;
```
