## Supplementary Dataset S1 for "Gene turnover and contingency facilitated the repeated evolution of C_4_ photosynthesis in grasses": OG0018609_tree.txt

```
(Pharus_latifolius_Phala.08G006800:0.0669696,((((Zizania_latifolia_GWHTBFHI009697:0.0649433,(Leersia_perrieri_LPERR08G20330:0.0568356,Oryza_sativa_LOC_Os08g44550:0.0725071)n5:0.0319553)n4:0.0655226,(Brachypodium_distachyon_BRADI_1g50910v3:0.0875479,(Hordeum_spontaneum_WB01_000379_0011380:0.000908116,Hordeum_vulgareMorex_HORVU.MOREX.r3.7HG0650690:0.00346651)n7:0.11555)n6:0.0351191)n3:0.0135929,(Olyra_latifolia_Ola027526:0.116589,(Ampelocalamus_luodianensis_Alu08Cg00710.1:0.0182772,(Dendrocalamus_sinicus_Dendrocalamus_sinicus_Dsi08B_35079123_35081091_Dsi08Bg12430.1_-1_CDS_4147807912_4348:0.0416674,Dendrocalamus_sinicus_Dendrocalamus_sinicus_Dsi01C_38069516_38077829_Dsi01Cg21470.1_-1_CDS_4147707676_36092:0.0423171)n10:0.0047019)n9:0.0137951)n8:0.00895751)n2:0.02009,((Aristida_adscensionis_H_Aadptg000048l000500.1:0.0847292,(Stipagrostis_hirtigluma_H_Shi_ptg000021l_002219.1:0.0357814,Stipagrostis_hirtigluma_H_Shi_ptg000002l_001199.1:0.123701)n13:0.0534916)n12:0.0218061,(Dichantelium_oligosantes_H_DolKV770097.1000003.1:0.671787,(((Eragrostis_curvula_EJB05_47631:0.00173882,Eragrostis_curvula_EJB05_01664:5e-09)n17:0.0663733,(Eleusine_coracana_ELECO.r07.8BG0669420:0.0209039,Eleusine_coracana_ELECO.r07.8AG0640980:0.0134315)n18:0.0643256)n16:0.040094,(Phragmites_australis_Phragmites_australis_PaChr19_28003110_28006188_evm.model.PaChr19.1330_1_CDS_4362411744_20797:0.0375813,(Chasmanthium_laxum_Chala.11G006400:0.0686519,(Sorghum_bicolor_SORBI_3007G167600:0.0817811,((Urochloa_fusta_Urofu.6G240500:0.0705849,(Setaria_viridis_SEVIR_6G255000v2:0.0116821,Setaria_viridis_SEVIR_9G074600v2:0.00706601)n24:0.0527278)n23:0.0167035,((ASEM_RSA5_H_RSA5chrom6002578.1:0.129922,ASEM_RSA5_H_RSA5chrom6002580.1:0.0581504)n26:0.0131878,Dichantelium_oligosantes_H_DolKV770097.1000001.1:0.0559892)n25:0.00130502)n22:0.0172786)n21:0.0309841)n20:0.0111554)n19:0.00530829)n15:0.0103472)n14:0.00114968)n11:0.0250582)n1:0.0237735)n0;
```
