## Supplementary Dataset S1 for "Gene turnover and contingency facilitated the repeated evolution of C_4_ photosynthesis in grasses": OG0018610_tree.txt

```
(((Stipagrostis_hirtigluma_H_Shi_ptg000016l_000091.1:0.0901182,(Aristida_adscensionis_H_Aadptg000006l000104.1:0.0118366,Aristida_adscensionis_H_Aadptg000023l000141.1:0.0141686)n3:0.126587)n2:0.0298012,((Phragmites_australis_Phragmites_australis_PaChr11_32427996_32435194_evm.model.PaChr11.1812_1_CDS_4362376682_14371:0.0724364,(Chasmanthium_laxum_Chala.06G016900:0.083701,(Sorghum_bicolor_SORBI_3006G008300:0.0913634,(Echinocloa_haploclada_eh_chr9.189:0.0736448,((Cenchrus_americanus_H_CamCM007986.2004247.1:0.0621428,((Dichantelium_oligosantes_H_DolKV778669.1000001.1:0.0449771,(Setaria_viridis_SEVIR_7G045105v2:0.0784146,ASEM_RSA5_H_RSA5chrom7000059.1:0.055123)n13:0.0104438)n12:0.00577331,Setaria_viridis_SEVIR_4G227600v2:0.0174639)n11:0.00194043)n10:0.0377013,(((Oryza_sativa_LOC_Os09g03690:0.89544,(Panicum_hallii_Pahal.7G012400:0.0184608,(Panicum_virgatum_Pavir.7NG108800:0.103027,Panicum_virgatum_Pavir.7KG076500:0.037363)n18:0.00415145)n17:0.000292198)n16:0.00913429,Urochloa_fusta_Urofu.7G012600:0.0519007)n15:0.0115229,(Digitaria_radicosa_Dra07G0006100:0.0495893,(Digitaria_exilis_H_Dex7A-000009.1:0.00730333,Digitaria_exilis_H_Dex7B-000057.1:0.00681005)n20:0.0523448)n19:0.0254251)n14:0.00422216)n9:0.00623325)n8:0.0225672)n7:0.0520084)n6:0.0207181)n5:0.00595594,((Oryza_sativa_LOC_Os04g01970:0.0611576,Leersia_perrieri_LPERR04G00260:0.0576864)n22:0.126677,(Olyra_latifolia_Ola006636:0.100376,(Ampelocalamus_luodianensis_Alu04Cg00780.1:0.0320049,(Dendrocalamus_sinicus_Dendrocalamus_sinicus_Dsi04B_539016_545536_Dsi04Bg00190.1_1_CDS_4147752916_31738:0.0639472,Dendrocalamus_sinicus_Dendrocalamus_sinicus_Dsi04C_31982836_31991952_Dsi04Cg14090.1_-1_CDS_4147761802_30642:0.0245741)n25:0.00273046)n24:0.0102262)n23:0.00755644)n21:0.0765227)n4:0.00850253)n1:0.00444935,(Eleusine_coracana_ELECO.r07.4BG0359740:0.109889,Eragrostis_curvula_EJB05_57721:0.0910623)n26:0.0698997)n0;
```
