## Supplementary Dataset S1 for "Gene turnover and contingency facilitated the repeated evolution of C_4_ photosynthesis in grasses": OG0018611_tree.txt

```
((Streptochaeta_angustifolia_strangu_034847:0.14842,Pharus_latifolius_Phala.06G177300:0.0854565)n1:0.0451406,(Olyra_latifolia_Ola025153:0.0795588,(Ampelocalamus_luodianensis_Alu04Dg08940.2:0.0263992,(Dendrocalamus_sinicus_Dendrocalamus_sinicus_Dsi04C_8788892_8789477_Dsi04Cg06330.1_1_CDS_4147759474_27821:0.012722,((Zizania_latifolia_GWHTBFHI018976:0.0864698,(Leersia_perrieri_LPERR04G16080:0.0258973,Oryza_sativa_LOC_Os04g45130:0.0328301)n7:0.0339521)n6:0.041593,(((Hordeum_spontaneum_WB01_007764_0215922:0,Hordeum_vulgareMorex_HORVU.MOREX.r3.2HG0184250:0)n10:0.0997498,Brachypodium_distachyon_BRADI_5g16787v3:0.133018)n9:0.0564585,(Aristida_adscensionis_H_Aadptg000009l000098.1:0.0876772,(((((ASEM_RSA5_H_RSA5chrom7002600.1:0.112697,Echinocloa_haploclada_eh_chr9.2048:0.0319227)n16:0.0435475,((Digitaria_exilis_H_Dex7A-002039.1:0.0298857,(Digitaria_radicosa_Dra07G0139600:5e-09,Digitaria_radicosa_Dra07G0139600.2:5e-09)n19:0.0388749)n18:0.0243455,((Urochloa_fusta_Urofu.7G212400:0.137315,Setaria_viridis_SEVIR_7G190000v2:0.0481718)n21:0.0086158,(Panicum_hallii_Pahal.7G233400:0.0497033,(Panicum_virgatum_Pavir.7KG264800:0.0209991,Panicum_virgatum_Pavir.7NG331000:0.050978)n23:0.00566423)n22:0.00591207)n20:0.0149682)n17:0.0241213)n15:0.0418857,Eragrostis_curvula_EJB05_38561:0.109548)n14:0.0118272,((Eleusine_coracana_ELECO.r07.4BG0340300:0.00779679,Eleusine_coracana_ELECO.r07.4AG0309290:0.0396439)n25:0.0866159,Phragmites_australis_Phragmites_australis_PaChr11_8509539_8510119_evm.model.PaChr11.806_1_CDS_4362378188_10585:0.0375512)n24:0.0157227)n13:0.0394846,(Chasmanthium_laxum_Chala.06G179400:0.0468088,Chasmanthium_laxum_Chala.06G179300:0.122272)n26:0.0135857)n12:0.0161783)n11:0.0234615)n8:0.0108464)n5:0.00909485)n4:0.0238722)n3:0.0335089)n2:0.0451406)n0;
```
