## Supplementary Dataset S1 for "Gene turnover and contingency facilitated the repeated evolution of C_4_ photosynthesis in grasses": OG0018612_tree.txt

```
(Streptochaeta_angustifolia_strangu_013510:0.102266,(((Brachypodium_distachyon_BRADI_5g19280v3:0.0759508,(Hordeum_spontaneum_WB01_006460_0438217:0.008474,Hordeum_vulgareMorex_HORVU.MOREX.r3.2HG0185970:5e-09)n4:0.087768)n3:0.0447561,(Olyra_latifolia_Ola022680:0.0267248,(Dendrocalamus_sinicus_Dendrocalamus_sinicus_Dsi04B_34265744_34266085_Dsi04Bg10820.1_1_CDS_4147756105_7554:0.035239,Ampelocalamus_luodianensis_Alu04Dg06450.1:0.0309361)n6:0.0299911)n5:0.0408321)n2:0.0280538,(((Panicum_hallii_Pahal.7G265600:0.0241871,Panicum_virgatum_Pavir.7KG314400:0.0523799)n9:0.0352769,((Zea_mays_Zm00001eb072960:0.0481344,Sorghum_bicolor_SORBI_3006G190850:0.0917967)n11:0.0709714,(((Cenchrus_americanus_H_CamCM007984.2002061.1:0.129793,Setaria_viridis_SEVIR_7G223500v2:0.0378885)n14:0.049783,((Digitaria_radicosa_Dra09G0116800:0.150669,Digitaria_radicosa_Dra07G0169300:0.0262728)n16:0.00757801,(Digitaria_exilis_H_Dex7B-001014.1:0.0702803,Digitaria_exilis_H_Dex7A-000994.1:0.0269392)n17:0.0131289)n15:0.0167102)n13:0.00906186,ASEM_RSA5_H_RSA5chrom7001357.1:0.0758656)n12:0.0111531)n10:0.0145905)n8:0.0641227,(Panicum_virgatum_Pavir.6NG009300:0.84833,(Eragrostis_curvula_EJB05_39589:0.138544,((Stipagrostis_hirtigluma_H_Shi_ptg000016l_001093.1:0.0715994,Stipagrostis_hirtigluma_H_Shi_ptg000016l_001095.1:0.0608069)n21:0.0447702,(((Digitaria_radicosa_Dra07G0169200.2:5e-09,Digitaria_radicosa_Dra07G0169200:5e-09)n24:0.0664679,(ASEM_RSA5_H_RSA5chrom7001356.1:0.067776,(Digitaria_exilis_H_Dex7A-000993.1:0.00541004,Digitaria_exilis_H_Dex7B-001013.1:0.0184929)n26:0.0291533)n25:0.0300292)n23:0.0701635,Sorghum_bicolor_SORBI_3006G190700:0.237624)n22:0.0365508)n20:0.0368093)n19:0.0549937)n18:0.00611041)n7:0.0525285)n1:0.0058365)n0;
```
