## Supplementary Dataset S1 for "Gene turnover and contingency facilitated the repeated evolution of C_4_ photosynthesis in grasses": OG0018613_tree.txt

```
(((Oryza_sativa_LOC_Os04g49440:0.113434,Zizania_latifolia_GWHTBFHI037300:0.170902)n2:0.036922,(Dendrocalamus_sinicus_Dendrocalamus_sinicus_Dsi04C_5876150_5876639_Dsi04Cg04580.1_-1_CDS_4147758949_16566:0.067223,(Ampelocalamus_luodianensis_Alu04Dg06350.2:0.0561769,(Ampelocalamus_luodianensis_Alu03Cg15670.2:0.0594073,Ampelocalamus_luodianensis_Alu06Dg12730.1:0.0848303)n5:0.027581)n4:0.00306456)n3:0.0281432)n1:0.0498769,((Aristida_adscensionis_H_Aadptg000073l000276.1:0.0990701,Stipagrostis_hirtigluma_H_Shi_ptg000016l_001100.1:0.11804)n7:0.0781658,(Eleusine_coracana_ELECO.r07.4BG0337250:0.183203,(Eragrostis_curvula_EJB05_39575:0.273164,(Phragmites_australis_Phragmites_australis_PaChr7_6060343_6061179_evm.model.PaChr7.557_1_CDS_4362476070_16385:0.0930352,(Chasmanthium_laxum_Chala.06G209200:0.0713592,((Sorghum_bicolor_SORBI_3006G192000:0.0571741,Zea_mays_Zm00001eb428060:0.0561958)n13:0.0915975,((Urochloa_fusta_Urofu.7G250700:0.0812627,(Echinocloa_haploclada_eh_chr9.2388:0.0749028,(ASEM_RSA5_H_RSA5chrom7001361.1:0.071717,Dichantelium_oligosantes_H_DolKV778577.1000025.1:0.0333381)n17:0.0226109)n16:0.0139835)n15:0.0302821,((Cenchrus_americanus_H_CamCM007984.2002068.1:0.0556769,(Setaria_viridis_SEVIR_3G380400v2:0.243028,Setaria_viridis_SEVIR_7G224600v2:0.0206221)n20:0.00711211)n19:0.0581783,((Digitaria_radicosa_Dra07G0170100:0.0292056,(Digitaria_exilis_H_Dex7A-000998.1:0.0520825,Digitaria_exilis_H_Dex7B-001917.1:0.0415183)n23:0.0188688)n22:0.0453278,(Panicum_hallii_Pahal.7G266600:0.035224,(Panicum_virgatum_Pavir.7NG308200:0.0143265,(Panicum_virgatum_Pavir.7KG305200:0.0027806,Panicum_virgatum_Pavir.7KG315900:5e-09)n26:0.0349325)n25:0.0151598)n24:0.0267394)n21:0.0268312)n18:0.0104111)n14:0.0225415)n12:0.0275495)n11:0.0171841)n10:0.0104841)n9:0.017518)n8:0.0379257)n6:0.0498769)n0;
```
