## Supplementary Dataset S1 for "Gene turnover and contingency facilitated the repeated evolution of C_4_ photosynthesis in grasses": OG0018614_tree.txt

```
(((((Olyra_latifolia_Ola036914:0.188042,(Dendrocalamus_sinicus_Dendrocalamus_sinicus_Dsi10A_23925193_23925804_Dsi10Ag08110.1_1_CDS_4147823818_31972:0.0729077,Dendrocalamus_sinicus_Dendrocalamus_sinicus_Dsi10B_5235088_5235723_Dsi10Bg00960.1_-1_CDS_4147824292_14531:0.0719292)n5:0.00799213)n4:0.0208966,Ampelocalamus_luodianensis_Alu10Cg01620.1:0.0767825)n3:0.0345565,(Brachypodium_distachyon_BRADI_3g21140v3:0.217239,(Hordeum_spontaneum_WB01_002030_0421071:0.00403774,Hordeum_vulgareMorex_HORVU.MOREX.r3.6HG0617320:0.0019944)n7:0.196081)n6:0.0638217)n2:0.0521752,(Zizania_latifolia_GWHTBFHI007987:0.223469,(Leersia_perrieri_LPERR10G01580:0.205264,Oryza_sativa_LOC_Os10g05130:0.238674)n9:0.0873355)n8:0.052787)n1:0.058691,((Aristida_adscensionis_H_Aadptg000008l000639.1:0.136596,Stipagrostis_hirtigluma_H_Shi_ptg000025l_001650.1:0.0581517)n11:0.0521025,(((Eleusine_coracana_ELECO.r07.2AG0119500:0.0312898,Eleusine_coracana_ELECO.r07.2BG0173840:0.0283912)n14:0.197422,(Phragmites_australis_Phragmites_australis_PaChr18_4596239_4596853_evm.model.PaChr18.181_1_CDS_4362407817_25819:0.126277,Phragmites_australis_Phragmites_australis_PaChr25_2583015_2583590_evm.model.PaChr25.86_1_CDS_4362439557_36860:0.127058)n15:0.0141176)n13:0.0341829,(((Zea_mays_Zm00001eb026220:0.122495,Sorghum_bicolor_SORBI_3001G269900:0.106743)n18:0.0777164,(Urochloa_fusta_Urofu.9G311500:0.120626,(ASEM_RSA5_H_RSA5chrom9001541.1:0.0756455,((Digitaria_radicosa_Dra09G0241300:0.108266,(Digitaria_exilis_H_Dex9A-001386.1:0.0417121,Digitaria_exilis_H_Dex9B-001379.1:0.0533403)n23:0.0821977)n22:0.0702964,(Setaria_viridis_SEVIR_9G292900v2:0.0597253,(Panicum_hallii_Pahal.9G344500:0.0218508,(Panicum_virgatum_Pavir.9KG273500:0.0233753,Panicum_virgatum_Pavir.9NG360000:0.022698)n26:0.0251055)n25:0.0253608)n24:0.0137001)n21:0.00568015)n20:0.0298187)n19:0.0411667)n17:0.0428075,Chasmanthium_laxum_Chala.04G018000:0.153693)n16:0.0189122)n12:0.0189855)n10:0.058691)n0;
```
