## Supplementary Dataset S1 for "Gene turnover and contingency facilitated the repeated evolution of C_4_ photosynthesis in grasses": OG0018615_tree.txt

```
((Dichantelium_oligosantes_H_DolKV776481.1000003.1:0.362468,((Leersia_perrieri_LPERR10G04120:0.384851,((Ampelocalamus_luodianensis_Alu10Dg08550.2:0.0996536,(Olyra_latifolia_Ola018181:0.177845,Olyra_latifolia_Ola027576:0.255077)n6:0.0503739)n5:0.0221179,Dendrocalamus_sinicus_Dendrocalamus_sinicus_Dsi10A_16418556_16419986_Dsi10Ag06760.1_-1_CDS_4147823413_31408:0.0908077)n4:0.117505)n3:0.0522678,Dendrocalamus_sinicus_Dendrocalamus_sinicus_Dsi10B_11581716_11583845_Dsi10Bg01900.1_-1_CDS_4147824574_2714:0.546891)n2:0.0607657)n1:0.0313993,(((Eleusine_coracana_ELECO.r07.5AG0403950:0.36193,(Eragrostis_curvula_EJB05_33489:0.242199,(Eragrostis_curvula_EJB05_33487:0.13726,Eragrostis_curvula_EJB05_33486:0.186397)n11:0.0683099)n10:0.0698301)n9:0.162296,((Echinocloa_haploclada_eh_chr1.2881:0.11341,(Digitaria_exilis_H_Dex9B-004166.1:0.0284681,Digitaria_exilis_H_DexUA-000665.1:0.0681398)n14:0.153153)n13:0.138106,((Stipagrostis_hirtigluma_H_Shi_ptg000040l_000158.1:0.0137242,Stipagrostis_hirtigluma_H_Shi_ptg000049l_001452.1:0.0125687)n16:0.174317,(Phragmites_australis_Phragmites_australis_PaChr18_5592357_5593703_evm.model.PaChr18.230_1_CDS_4362407927_29597:0.00835732,(Phragmites_australis_Phragmites_australis_PaChr24_11709739_11710997_evm.model.PaChr24.167_1_CDS_4362436403_27175:0.005029,Phragmites_australis_Phragmites_australis_PaChr24_535614_536872_evm.model.PaChr24.17_1_CDS_4362436409_29692:0.00398857)n18:0.0206347)n17:0.140664)n15:0.0361639)n12:0.0489167)n8:0.0509404,(Eragrostis_curvula_EJB05_33490:0.903286,(((Cenchrus_americanus_H_CamCM007986.2003660.1:0.166148,Setaria_viridis_SEVIR_9G294000v2:0.0676214)n22:0.0843881,(Urochloa_fusta_Urofu.9G310000:0.154809,(Digitaria_radicosa_Dra09G0240900:0.217233,(Panicum_virgatum_Pavir.9KG287200:5e-09,Panicum_virgatum_Pavir.9KG248800:0.000927252)n25:0.119746)n24:0.0200922)n23:0.0214248)n21:0.0395992,(ASEM_RSA5_H_RSA5chrom9001547.1:0.194749,Echinocloa_haploclada_eh_chr1.2947:0.15057)n26:0.039045)n20:0.119552)n19:0.0719876)n7:0.0440538)n0;
```
