## Supplementary Dataset S1 for "Gene turnover and contingency facilitated the repeated evolution of C_4_ photosynthesis in grasses": OG0018616_tree.txt

```
(((Oryza_sativa_LOC_Os10g25140:0.0678617,Leersia_perrieri_LPERR10G05940:0.0325845)n2:0.121689,((Brachypodium_distachyon_BRADI_5g20427v3:0.115528,(Hordeum_spontaneum_WB01_000123_0795971:0.0150564,Hordeum_vulgareMorex_HORVU.MOREX.r3.5HG0433990:0.00264617)n5:0.0815251)n4:0.0454124,(Olyra_latifolia_Ola020320:0.0997055,(Ampelocalamus_luodianensis_Alu10Dg08080.2:0.033146,(Dendrocalamus_sinicus_Dendrocalamus_sinicus_Dsi10A_11480407_11480984_Dsi10Ag06030.1_-1_CDS_4147823194_21842:0.0234522,Dendrocalamus_sinicus_Dendrocalamus_sinicus_Dsi10C_12816013_12824718_Dsi10Cg02600.1_-1_CDS_4147827604_2724:0.0261466)n8:0.00290518)n7:0.00637827)n6:0.0162935)n3:0.0291961)n1:0.0232545,(((Phragmites_australis_Phragmites_australis_PaChr25_9966683_9975607_evm.model.PaChr25.279_1_CDS_4362438267_4043:0.0577745,(Aristida_adscensionis_H_Aadptg000025l000481.1:0.0973685,Stipagrostis_hirtigluma_H_Shi_ptg000025l_000300.1:0.0810693)n12:0.0295815)n11:0.00893223,Chasmanthium_laxum_Chala.03G105700:0.0559562)n10:0.0102675,(Eragrostis_curvula_EJB05_22555:0.295156,((Echinocloa_haploclada_eh_chr1.2699:0.192325,(Zea_mays_Zm00001eb223670:0.0812959,Sorghum_bicolor_SORBI_3001G260701:0.0339189)n16:0.0345784)n15:0.0204707,(ASEM_RSA5_H_RSA5chrom9001663.1:0.0592706,(((Digitaria_radicosa_Dra09G0223300:5e-09,Digitaria_radicosa_Dra09G0223300.2:5e-09)n20:0.0295989,(Digitaria_exilis_H_Dex9A-001246.1:0.018204,Digitaria_exilis_H_Dex9B-004228.1:0.0158022)n21:0.0115883)n19:0.0326609,((Panicum_hallii_Pahal.9G291900:0.0174511,(Panicum_virgatum_Pavir.9KG269400:0.0189329,Panicum_virgatum_Pavir.9NG411600:0.0216817)n24:0.0060819)n23:0.0226338,(Urochloa_fusta_Urofu.9G281400:0.05913,(Cenchrus_americanus_H_CamCM007983.2004164.1:0.0318318,Setaria_viridis_SEVIR_9G254000v2:0.0260411)n26:0.00520214)n25:0.00312774)n22:0.00692045)n18:0.0312275)n17:0.0297293)n14:0.0237024)n13:0.0175535)n9:0.0232545)n0;
```
