## Supplementary Dataset S1 for "Gene turnover and contingency facilitated the repeated evolution of C_4_ photosynthesis in grasses": OG0018617_tree.txt

```
(Juncus_effusus_H_Juncus_Jeff_scaffold_6_000871.1:0.208236,(Pharus_latifolius_Phala.11G049300:0.112573,(Streptochaeta_angustifolia_strangu_033006:0.121181,(((Hordeum_vulgareMorex_HORVU.MOREX.r3.1HG0048060:0.0976456,Brachypodium_distachyon_BRADI_3g30200v3:0.0634274)n5:0.0328203,((Oryza_sativa_LOC_Os10g35930:0.0743005,Zizania_latifolia_GWHTBFHI008537:0.0700715)n7:0.035853,((((Eragrostis_curvula_EJB05_23838:0,Eragrostis_curvula_EJB05_23808:0)n11:0.194159,Dichantelium_oligosantes_H_DolKV781875.1000008.1:0.0281219)n10:0.0337409,((Digitaria_exilis_H_Dex9A-000970.1:0.0218696,Digitaria_exilis_H_Dex9B-000959.1:0.0187624)n13:0.138077,((Echinocloa_haploclada_eh_chr1.1894:0.0687712,ASEM_RSA5_H_RSA5chrom9004286.1:0.0419487)n15:0.0130617,(Setaria_viridis_SEVIR_9G200200v2:0.0264377,(Urochloa_fusta_Urofu.9G211500:0.054899,(Panicum_hallii_Pahal.9G197800:0.0223813,(Panicum_virgatum_Pavir.9NG252100:0.0345105,Panicum_virgatum_Pavir.9KG132700:0.0256712)n19:0.0124245)n18:0.0178721)n17:0.00653924)n16:0.0181218)n14:0.00418322)n12:0.00487871)n9:0.0245584,(Aristida_adscensionis_H_Aadptg000008l001376.1:0.0924787,(Chasmanthium_laxum_Chala.03G047800:0.0282524,(Phragmites_australis_Phragmites_australis_PaChr18_23135957_23139007_evm.model.PaChr18.832_1_CDS_4362409263_39292:0.128082,Phragmites_australis_Phragmites_australis_PaChr25_16482807_16484421_evm.model.PaChr25.658_1_CDS_4362439109_18367:0.0833034)n22:0.0204463)n21:0.0217681)n20:0.0121588)n8:0.0283465)n6:0.0121929)n4:0.0075351,(Olyra_latifolia_Ola012137:0.0528304,((Ampelocalamus_luodianensis_Alu10Dg03880.1:0.0512448,Dendrocalamus_sinicus_Dendrocalamus_sinicus_Dsi10B_24072795_24074197_Dsi10Bg06320.1_-1_CDS_4147825900_10035:0.0304335)n25:0.00523254,(Ampelocalamus_luodianensis_Alu10Cg06520.2:0.0165318,Dendrocalamus_sinicus_Dendrocalamus_sinicus_Dsi10C_18707986_18709487_Dsi10Cg04950.1_-1_CDS_4147828309_1600:0.0143863)n26:0.0101193)n24:0.00112437)n23:0.00406049)n3:0.0349127)n2:0.0422128)n1:0.208236)n0;
```
