## Supplementary Dataset S1 for "Gene turnover and contingency facilitated the repeated evolution of C_4_ photosynthesis in grasses": OG0018618_tree.txt

```
(((Zizania_latifolia_GWHTBFHI023641:0.116571,(Leersia_perrieri_LPERR03G17800:0.150117,Oryza_sativa_LOC_Os03g36630:0.042069)n3:0.0548745)n2:0.0475365,((Ampelocalamus_luodianensis_Alu03Dg17690.1:0.0438998,Dendrocalamus_sinicus_Dendrocalamus_sinicus_Dsi03A_22490491_22492172_Dsi03Ag10460.1_-1_CDS_4147729858_14782:0.039052)n5:0.0288023,(Brachypodium_distachyon_BRADI_1g15300v3:0.099607,(Hordeum_vulgareMorex_HORVU.MOREX.r3.2HG0207990:0.0322903,Hordeum_vulgareMorex_HORVU.MOREX.r3.2HG0208080:0.0368762)n7:0.0804386)n6:0.0229999)n4:0.04806)n1:0.0341665,(((Eragrostis_curvula_EJB05_57830:0,Eragrostis_curvula_EJB05_05917:0)n10:0.141383,Phragmites_australis_Phragmites_australis_PaChr3_30079395_30080632_evm.model.PaChr3.1682_1_CDS_4362444327_4058:0.0372937)n9:0.0087632,((Aristida_adscensionis_H_Aadptg000066l000556.1:0.0279011,Stipagrostis_hirtigluma_H_Shi_ptg000010l_000016.1:0.0651232)n12:0.0277335,((Sorghum_bicolor_SORBI_3001G188900:0.0353978,Zea_mays_Zm00001eb043090:0.0592447)n14:0.0434156,(Chasmanthium_laxum_Chala.03G112800:0.113788,(((Echinocloa_haploclada_eh_chr1.2059:0.0471831,ASEM_RSA5_H_RSA5chrom9002164.1:0.0277276)n18:0.00298119,(Dichantelium_oligosantes_H_DolKV782243.1000017.1:0.0344448,(Digitaria_radicosa_Dra09G0180200:0.0393026,(Digitaria_exilis_H_Dex9A-004761.1:0.0185059,Digitaria_exilis_H_Dex9B-004626.1:0.0252241)n21:0.0348296)n20:0.0185653)n19:0.00355927)n17:5e-09,((Urochloa_fusta_Urofu.9G193100:0.0345323,(Cenchrus_americanus_H_CamCM007983.2004604.1:0.0237232,Setaria_viridis_SEVIR_9G185200v2:0.0172547)n24:0.0349962)n23:0.00599238,(Panicum_hallii_Pahal.9G183100:0.00886736,(Panicum_virgatum_Pavir.9KG123200:0.0179781,Panicum_virgatum_Pavir.9NG233700:0.0181425)n26:0.00579854)n25:0.0565925)n22:0.00439565)n16:0.0225849)n15:6e-09)n13:0.0182006)n11:0.0083313)n8:0.0341665)n0;
```
