## Supplementary Dataset S1 for "Gene turnover and contingency facilitated the repeated evolution of C_4_ photosynthesis in grasses": OG0018619_tree.txt

```
(Carex_scoparia_H_Carex_Csco_scaffold_32_000211.1:0.115978,((Pharus_latifolius_Phala.01G315500:0,Pharus_latifolius_Phala.01G315500.2:0)n2:0.0552341,(Streptochaeta_angustifolia_strangu_024268:0.063537,((Olyra_latifolia_Ola001976:0.0656189,((Ampelocalamus_luodianensis_Alu03Dg06830.2:0.0203605,Dendrocalamus_sinicus_Dendrocalamus_sinicus_Dsi06C_28327215_28328657_Dsi06Cg10460.1_-1_CDS_4147786339_27347:0.0159134)n7:0.00323469,(Ampelocalamus_luodianensis_Alu03Cg15510.2:0.0151021,Dendrocalamus_sinicus_Dendrocalamus_sinicus_Dsi03B_46303723_46305165_Dsi03Bg18440.1_-1_CDS_4147739641_6937:0.0249845)n8:0.00277605)n6:0.0127029)n5:0.0207924,((((Eragrostis_curvula_EJB05_07566:0.0635534,(Eleusine_coracana_ELECO.r07.3BG0289460:0.0145318,Eleusine_coracana_ELECO.r07.3AG0238570:0.0118235)n13:0.0265354)n12:0.0321423,(Aristida_adscensionis_H_Aadptg000041l000162.1:0.0403312,(Stipagrostis_hirtigluma_H_Shi_ptg000017l_001510.1:0.0109068,Stipagrostis_hirtigluma_H_Shi_ptg000021l_000932.1:0.0110364)n15:0.0210146)n14:0.0119193)n11:0.0090627,Chasmanthium_laxum_Chala.04G167700:0.0333372)n10:0.00515488,((Sorghum_bicolor_SORBI_3001G459800:0.0447163,((Digitaria_exilis_H_Dex9A-003152.1:0.0234279,Digitaria_radicosa_Dra02G0074100:0.0253176)n19:0.0113495,((Urochloa_fusta_Urofu.9G522000:0.0273723,(Panicum_hallii_Pahal.9G557100:0.00939941,(Panicum_virgatum_Pavir.9KG626300:0.0241091,Panicum_virgatum_Pavir.9NG646800:0.0131147)n23:0.00736189)n22:0.029452)n21:0.00878154,(Dichantelium_oligosantes_H_DolKV774007.1000030.1:0.0264446,(Cenchrus_americanus_H_CamCM007986.2002715.1:0.0265915,Setaria_viridis_SEVIR_9G498000v2:0.00937965)n25:0.0165834)n24:0.000885704)n20:0.00973178)n18:0.0301844)n17:0.017109,(Phragmites_australis_Phragmites_australis_PaChr4_6607778_6609220_evm.model.PaChr4.575_1_CDS_4362455797_28076:0.0341173,Phragmites_australis_Phragmites_australis_PaChr3_7604175_7605617_evm.model.PaChr3.634_1_CDS_4362447883_12928:0.0232547)n26:0.00258386)n16:0.0123267)n9:0.00743933)n4:0.0247953)n3:0.0193322)n1:0.115978)n0;
```
