## Supplementary Dataset S1 for "Gene turnover and contingency facilitated the repeated evolution of C_4_ photosynthesis in grasses": OG0018620_tree.txt

```
(Pharus_latifolius_Phala.03G114200:0.168569,(Digitaria_exilis_H_Dex8A-000328.1:0.353647,((Olyra_latifolia_Ola020152:0.0383275,Olyra_latifolia_Ola024341:0.0542637)n3:0.153356,((((Panicum_virgatum_Pavir.2KG165600:0.0617962,Sorghum_bicolor_SORBI_3002G135300:0.0687146)n7:0.126755,((Oryza_sativa_LOC_Os05g04914:0.0705545,Oryza_sativa_LOC_Os05g04890:0.11773)n9:0.037749,(Leersia_perrieri_LPERR05G02520:0.133343,Leersia_perrieri_LPERR05G02500:0.121534)n10:0.0135038)n8:0.0228295)n6:0.0244291,((Phragmites_australis_Phragmites_australis_PaChr3_21423_38140_evm.model.PaChr3.1_1_CDS_4362442809_2789:5e-09,Phragmites_australis_Phragmites_australis_PaChr3_79665_82728_evm.model.PaChr3.2_1_CDS_4362445031_2800:5e-09)n12:0.0512068,(Eragrostis_curvula_EJB05_00742:0.201114,(Aristida_adscensionis_H_Aadptg000104l000083.1:0.125676,((Stipagrostis_hirtigluma_H_Shi_ptg000030l_000123.1:0.00772076,Stipagrostis_hirtigluma_H_Shi_ptg000030l_000122.1:5e-09)n16:0.0652464,((Stipagrostis_hirtigluma_H_Shi_ptg000030l_000120.1:0.0405195,Stipagrostis_hirtigluma_H_Shi_ptg000063l_000194.1:0.0508096)n18:0.0436366,((Stipagrostis_hirtigluma_H_Shi_ptg000063l_000193.1:0.0397634,Stipagrostis_hirtigluma_H_Shi_ptg000079l_000146.1:0.0238053)n20:0.0723958,(Stipagrostis_hirtigluma_H_Shi_ptg000032l_000122.1:0.000777952,Stipagrostis_hirtigluma_H_Shi_ptg000063l_000200.1:0.000789255)n21:0.0466972)n19:0.0075696)n17:0.00915622)n15:0.0223618)n14:0.0426882)n13:0.0336105)n11:0.00752126)n5:0.0930494,((Ampelocalamus_luodianensis_Alu01Cg29760.1:0.0706687,Dendrocalamus_sinicus_Dendrocalamus_sinicus_Dsi01A_27322269_27325164_Dsi01Ag11240.1_1_CDS_4147688113_53481:0.0509134)n23:0.0907088,(Dendrocalamus_sinicus_Dendrocalamus_sinicus_Dsi01C_31321028_31324414_Dsi01Cg20200.1_-1_CDS_4147707295_49040:0.0740125,(Ampelocalamus_luodianensis_Alu01Cg29810.1:0.0278662,(Ampelocalamus_luodianensis_Alu01Cg29770.1:0.0334757,Ampelocalamus_luodianensis_Alu01Cg29780.1:0.0234341)n26:0.0118521)n25:0.0274382)n24:0.049066)n22:0.00545178)n4:0.0560865)n2:0.119753)n1:0.168569)n0;
```
