## Supplementary Dataset S1 for "Gene turnover and contingency facilitated the repeated evolution of C_4_ photosynthesis in grasses": OG0018621_tree.txt

```
(Pharus_latifolius_Phala.05G142100:0.141898,((Olyra_latifolia_Ola034466:0.171596,((Ampelocalamus_luodianensis_Alu01Dg10790.1:0.0160772,Ampelocalamus_luodianensis_AluCtg00009bg00020.1:0.00247982)n4:0.0390807,(Dendrocalamus_sinicus_Dendrocalamus_sinicus_Dsi01B_22200333_22207129_Dsi01Bg08810.1_1_CDS_4147695976_45062:0.046163,Dendrocalamus_sinicus_Dendrocalamus_sinicus_Dsi01A_22734279_22737112_Dsi01Ag10300.1_1_CDS_4147687831_8454:0.0409154)n5:0.00454615)n3:0.0269797)n2:0.0455949,(Setaria_viridis_SEVIR_5G176000v2:0.735186,(((Stipagrostis_hirtigluma_H_Shi_ptg000017l_000406.1:0.0612333,Stipagrostis_hirtigluma_H_Shi_ptg000021l_001637.1:0.00907308)n9:0.102787,(Stipagrostis_hirtigluma_H_Shi_ptg000050l_001495.1:0.0179263,(Stipagrostis_hirtigluma_H_Shi_ptg000044l_001736.1:0.0129207,Stipagrostis_hirtigluma_H_Shi_ptg000076l_000035.1:0.0129698)n11:0.00458348)n10:0.0237045)n8:0.115038,((Eragrostis_curvula_EJB05_30387:0.275033,Eragrostis_curvula_EJB05_30375:0.121354)n13:0.116026,(Chasmanthium_laxum_Chala.08G105400:0.0813787,(Echinocloa_haploclada_eh_chr2.1874:0.110104,((Urochloa_fusta_Urofu.5G325100:0.0684762,(Panicum_hallii_Pahal.5G327500:0.035086,(Panicum_virgatum_Pavir.5KG248800:0.0691328,Panicum_virgatum_Pavir.5NG354500:0.0281213)n19:0.00799978)n18:0.0513963)n17:0.00812974,((Digitaria_exilis_H_Dex5A-000834.1:0.0140254,(Digitaria_exilis_H_Dex5A-000835.1:0.013674,Digitaria_exilis_H_Dex5B-000845.1:0.00304517)n22:0.011301)n21:0.0471631,(Digitaria_radicosa_Dra05G0000600.5:5e-09,(Digitaria_radicosa_Dra05G0000600.4:5e-09,(Digitaria_radicosa_Dra05G0000600.3:5e-09,(Digitaria_radicosa_Dra05G0000600:5e-09,Digitaria_radicosa_Dra05G0000600.2:5e-09)n26:5e-09)n25:5e-09)n24:5e-09)n23:0.0578772)n20:0.0405226)n16:0.00947727)n15:0.0848319)n14:0.0368614)n12:0.0185035)n7:0.0654653)n6:0.00615464)n1:0.141898)n0;
```
