## Supplementary Dataset S1 for "Gene turnover and contingency facilitated the repeated evolution of C_4_ photosynthesis in grasses": OG0018622_tree.txt

```
((Ananas_comosus_H_Ananas_contig6_000217.1:0.0510686,Tillandsia_fasciculata_H_Tillandsia_CM054940.1_000212.1:0.0772964)n1:0.134795,(Streptochaeta_angustifolia_strangu_018967:0.206053,((Zizania_latifolia_GWHTBFHI025679:0.175496,(Leersia_perrieri_LPERR02G11500:0.18018,Oryza_sativa_LOC_Os02g20540:0.113615)n5:0.0813209)n4:0.094136,((Olyra_latifolia_Ola022989:0.0922118,(Ampelocalamus_luodianensis_AluCtg02283g00010.1:0.0325318,Dendrocalamus_sinicus_Dendrocalamus_sinicus_Dsi02C_19658155_19658913_Dsi02Cg06830.1_1_CDS_4147723192_14760:0.0350351)n8:0.0267306)n7:0.0290491,(Phragmites_australis_Phragmites_australis_PaChr6_13133757_13134545_evm.model.PaChr6.826_1_CDS_4362470896_6674:0.0894368,((((Eragrostis_curvula_EJB05_56519:0.0322844,Eragrostis_curvula_EJB05_24057:0.0113957)n13:0.156291,(Eleusine_coracana_ELECO.r07.2AG0110780:0.0300429,Eleusine_coracana_ELECO.r07.2BG0164270:0.0471267)n14:0.130716)n12:0.0813464,(Aristida_adscensionis_H_Aadptg000031l000100.1:0.180695,(Stipagrostis_hirtigluma_H_Shi_ptg000040l_000159.1:0.0251288,Stipagrostis_hirtigluma_H_Shi_ptg000049l_001453.1:0.0235413)n16:0.0736672)n15:0.0519182)n11:0.0569808,(Chasmanthium_laxum_Chala.11G104400:0.11549,((Sorghum_bicolor_SORBI_3008G084200:0.0997319,Zea_mays_Zm00001eb203300:0.15058)n19:0.0885304,((Digitaria_radicosa_Dra01G0114600:0.0507222,(Digitaria_exilis_H_Dex1A-000715.1:0.0128761,Digitaria_exilis_H_Dex1B-000673.1:0.0193714)n22:0.0511956)n21:0.0568884,((Urochloa_fusta_Urofu.1G149900:0.120417,Setaria_viridis_SEVIR_1G138600v2:0.0542265)n24:0.0232405,(Panicum_hallii_Pahal.1G157800:0.0258293,(Panicum_virgatum_Pavir.6NG200800:0.0391903,Panicum_virgatum_Pavir.1KG220700:0.0326871)n26:0.0122031)n25:0.0172214)n23:0.0182832)n20:0.0429727)n18:0.0330452)n17:0.0215037)n10:0.0273511)n9:0.0863349)n6:0.0427614)n3:0.0687383)n2:0.134795)n0;
```
