## Supplementary Dataset S1 for "Gene turnover and contingency facilitated the repeated evolution of C_4_ photosynthesis in grasses": OG0018623_tree.txt

```
((Phragmites_australis_Phragmites_australis_PaChr11_18777402_18780891_evm.model.PaChr11.1497_1_CDS_4362375980_16472:0.106347,Phragmites_australis_Phragmites_australis_PaChr7_20952830_20955547_evm.model.PaChr7.1483_1_CDS_4362474280_28134:0.101057)n1:0.0681309,(((Zizania_latifolia_GWHTBFHI038374:0.0715173,(Zizania_latifolia_GWHTBFHI038393:0.0180123,Zizania_latifolia_GWHTBFHI038396:0.029523)n5:0.112566)n4:0.0483556,((Leersia_perrieri_LPERR04G06430:0.0977039,Leersia_perrieri_LPERR04G06630:0.098158)n7:0.0214782,((Oryza_sativa_LOC_Os04g30260:0.0662755,Oryza_sativa_LOC_Os04g30330:0.232779)n9:0.0402016,Oryza_sativa_LOC_Os04g30270:0.161006)n8:0.0178896)n6:0.0205619)n3:0.10359,((Ampelocalamus_luodianensis_Alu04Cg05570.1:0.0192594,(Ampelocalamus_luodianensis_Alu04Cg05540.2:0.0263018,Ampelocalamus_luodianensis_AluCtg02348g00040.2:0.021435)n12:0.00553505)n11:0.105814,(((Ampelocalamus_luodianensis_Alu04Dg17990.1:0.103998,(Ampelocalamus_luodianensis_Alu04Dg17980.1:0.0262271,Ampelocalamus_luodianensis_Alu04Dg17740.1:0.0332749)n16:0.0194798)n15:0.0404755,((Olyra_latifolia_Ola005829:0.0664122,(Olyra_latifolia_Ola005826:0.00603722,Olyra_latifolia_Ola005830:0.0171133)n19:0.0399265)n18:0.135261,((Dendrocalamus_sinicus_Dendrocalamus_sinicus_Dsi04A_28094066_28097501_Dsi04Ag15340.1_1_CDS_4147751389_24981:0.0596166,(Dendrocalamus_sinicus_Dendrocalamus_sinicus_Dsi04A_28459282_28463338_Dsi04Ag15360.1_1_CDS_4147751395_28357:5e-09,Dendrocalamus_sinicus_Dendrocalamus_sinicus_Dsi04A_28502282_28506336_Dsi04Ag15370.1_1_CDS_4147751398_30045:0.000520534)n22:0.0504173)n21:0.0431946,Dendrocalamus_sinicus_Dendrocalamus_sinicus_Dsi04B_18935528_18941191_Dsi04Bg03000.1_-1_CDS_4147753759_51445:0.0716219)n20:0.00795799)n17:0.0209058)n14:0.0246996,((Dendrocalamus_sinicus_Dendrocalamus_sinicus_Dsi04A_28571540_28581313_Dsi04Ag15390.1_1_CDS_4147751404_33422:0.0970409,(Dendrocalamus_sinicus_Dendrocalamus_sinicus_Dsi04A_28086051_28089301_Dsi04Ag15330.1_1_CDS_4147751386_23293:0.0694459,Dendrocalamus_sinicus_Dendrocalamus_sinicus_DsiCtg00310_25702_41286_DsiCtg00310g00010.1_1_CDS_4147850503_43883:0.0631283)n25:0.163397)n24:0.229739,(Ampelocalamus_luodianensis_Alu04Dg18000.1:0.0201312,Ampelocalamus_luodianensis_Alu04Dg18050.2:0.00994569)n26:0.103876)n23:0.0115418)n13:0.0211706)n10:0.0292555)n2:0.0681309)n0;
```
