## Supplementary Dataset S1 for "Gene turnover and contingency facilitated the repeated evolution of C_4_ photosynthesis in grasses": OG0018624_tree.txt

```
((Streptochaeta_angustifolia_strangu_028324:0.152615,Pharus_latifolius_Phala.03G086600:0.131883)n1:0.0403654,(((Brachypodium_distachyon_BRADI_1g51377v3:0.196084,(Olyra_latifolia_Ola003789:0.086566,(Dendrocalamus_sinicus_Dendrocalamus_sinicus_Dsi07A_18598335_18601364_Dsi07Ag08880.1_1_CDS_4147791454_7108:0.0399592,(Ampelocalamus_luodianensis_Alu07Cg13490.2:0.00202647,Ampelocalamus_luodianensis_AluCtg00142g00020.1:0.000492134)n7:0.0324356)n6:0.0113526)n5:0.0126736)n4:0.014473,(((Eleusine_coracana_ELECO.r07.7AG0563650:0.134731,(Phragmites_australis_Phragmites_australis_PaChr12_30812665_30813039_evm.model.PaChr12.1430_1_CDS_4362381360_27829:0.0591595,Phragmites_australis_Phragmites_australis_PaChr15_11376447_11379470_evm.model.PaChr15.522_1_CDS_4362396947_41778:0.0209475)n11:0.0180395)n10:0.0116741,(Chasmanthium_laxum_Chala.02G239400:0.0474728,(Sorghum_bicolor_SORBI_3010G244900:0.0924625,((Digitaria_radicosa_Dra04G0207200:0.0430963,(Digitaria_exilis_H_Dex4A-001550.1:0.00826786,Digitaria_exilis_H_Dex4B-001494.1:0.00708644)n16:0.0440639)n15:0.0247241,(Dichantelium_oligosantes_H_DolKV775887.1000005.1:0.0353917,((Urochloa_fusta_Urofu.4G023500:0.0470315,((Setaria_viridis_SEVIR_4G260600v2:0.00318843,Setaria_viridis_SEVIR_5G076000v2:0.00772576)n21:0.0120457,Oryza_sativa_LOC_Os02g24810:0.700782)n20:0.0139012)n19:0.0026058,(Panicum_hallii_Pahal.4G030700:0.0182644,(Panicum_virgatum_Pavir.4KG384900:5e-09,(Panicum_virgatum_Pavir.4KG384800:0.0155552,Panicum_virgatum_Pavir.4KG383900:5e-09)n24:5e-09)n23:0.0334834)n22:0.023543)n18:0.00426914)n17:0.00801985)n14:0.0149239)n13:0.00974523)n12:0.0270528)n9:0.0123284,(Zizania_latifolia_GWHTBFHI037304:0.08037,Oryza_sativa_LOC_Os07g20510:0.108873)n25:0.0613014)n8:0.00681127)n3:0.0117189,(Stipagrostis_hirtigluma_H_Shi_ptg000031l_000550.1:0.0109976,Stipagrostis_hirtigluma_H_Shi_ptg000051l_000216.1:0.0180274)n26:0.0702097)n2:0.0403654)n0;
```
