## Supplementary Dataset S1 for "Gene turnover and contingency facilitated the repeated evolution of C_4_ photosynthesis in grasses": OG0018625_tree.txt

```
((((Oryza_sativa_LOC_Os04g09780:0.141502,Zizania_latifolia_GWHTBFHI019945:0.15256)n3:0.0676538,(Hordeum_vulgareMorex_HORVU.MOREX.r3.5HG0492680:0.00559651,((Hordeum_spontaneum_WB01_004342_0104485:0.712995,Hordeum_spontaneum_WB01_004802_0042225:0.31371)n6:0.105618,(Hordeum_spontaneum_WB01_004802_0072653:0.189196,Hordeum_spontaneum_WB01_004802_0031667:0.00250078)n7:0.000250078)n5:2.77865e-05)n4:0.0481229)n2:0.0443348,Streptochaeta_angustifolia_strangu_009838:0.201363)n1:0.0131224,((Oryza_sativa_LOC_Os04g09770:0.0615057,Leersia_perrieri_LPERR04G01870:0.19036)n9:0.0657445,((Ampelocalamus_luodianensis_Alu04Cg02170.1:0.0547279,((Ampelocalamus_luodianensis_Alu04Dg19840.2:0.0376497,Olyra_latifolia_Ola021148:0.114607)n13:0.0159707,(Ampelocalamus_luodianensis_Alu04Cg02180.1:0.0975443,Dendrocalamus_sinicus_Dendrocalamus_sinicus_Dsi04A_45988355_45995689_Dsi04Ag18460.1_-1_CDS_4147752325_40181:0.0356509)n14:0.0336972)n12:0.0144269)n11:0.015627,(Streptochaeta_angustifolia_strangu_009837:0.375274,((Phragmites_australis_Phragmites_australis_PaChr11_25858434_25859345_evm.model.PaChr11.1651_1_CDS_4362376324_33697:0.115693,(Echinocloa_haploclada_eh_chr9.442:0.0762756,(Setaria_viridis_SEVIR_7G018000v2:0.0991847,(Panicum_hallii_Pahal.7G046200:0.0494348,(Panicum_virgatum_Pavir.6NG126900:0.105915,Panicum_virgatum_Pavir.6NG207600:0.0114245)n21:0.0252265)n20:0.0160504)n19:0.0199116)n18:0.0496938)n17:0.0352429,(Phragmites_australis_Phragmites_australis_PaChr11_25868514_25869576_evm.model.PaChr11.1652_1_CDS_4362376326_34541:0.0841294,(Aristida_adscensionis_H_Aadptg000102l000018.1:0.139374,((Panicum_virgatum_Pavir.J149700:0.0327356,(Panicum_virgatum_Pavir.7KG004700:0.0266473,Panicum_virgatum_Pavir.6NG207400:0.0215509)n26:0.0137344)n25:0.0777226,Sorghum_bicolor_SORBI_3006G028800:0.0938238)n24:0.0336345)n23:0.0143102)n22:0.0148571)n16:0.0308523)n15:0.0177674)n10:0.0164644)n8:0.0131224)n0;
```
