## Supplementary Dataset S1 for "Gene turnover and contingency facilitated the repeated evolution of C_4_ photosynthesis in grasses": OG0018626_tree.txt

```
(Pharus_latifolius_Phala.03G271500:0.257078,(((Brachypodium_distachyon_BRADI_2g22241v3:0.230436,(Hordeum_spontaneum_WB01_001983_0108847:0.0174807,(Hordeum_vulgareMorex_HORVU.MOREX.r3.1HG0070890:0.18459,Hordeum_vulgareMorex_HORVU.MOREX.r3.1HG0070910:0.00627307)n5:0.000697008)n4:0.174653)n3:0.0323309,(((((Eleusine_coracana_ELECO.r07.5BG0416940:0.0177373,Eleusine_coracana_ELECO.r07.5AG0369630:0.0346323)n10:0.169354,((Eragrostis_curvula_EJB05_36037:0,Eragrostis_curvula_EJB05_36036:0)n12:0.00575212,Eragrostis_curvula_EJB05_36043:0.0186183)n11:0.0998366)n9:0.0814061,(Aristida_adscensionis_H_Aadptg000095l000048.1:0.160417,(Stipagrostis_hirtigluma_H_Shi_ptg000052l_000425.1:0.0334954,(Stipagrostis_hirtigluma_H_Shi_ptg000052l_000427.1:0.0438711,Stipagrostis_hirtigluma_H_Shi_ptg000049l_000430.1:0.0198903)n15:0.0101365)n14:0.0606037)n13:0.0280014)n8:0.0218845,(Chasmanthium_laxum_Chala.07G182000:0.194042,(Chasmanthium_laxum_Chala.07G183100:0.110273,Panicum_hallii_Pahal.3G239600:0.182564)n17:0.0183528)n16:0.0020392)n7:0.12121,((Olyra_latifolia_Ola035449:0.119171,(Dendrocalamus_sinicus_Dendrocalamus_sinicus_Dsi05A_27236735_27237504_Dsi05Ag09270.1_-1_CDS_4147764715_21649:0.12204,(Dendrocalamus_sinicus_Dendrocalamus_sinicus_Dsi05B_29197602_29198726_Dsi05Bg09650.1_-1_CDS_4147769116_54311:0.0196428,(Dendrocalamus_sinicus_Dendrocalamus_sinicus_Dsi05B_29245810_29246937_Dsi05Bg09690.1_-1_CDS_4147769128_4220:6e-09,Dendrocalamus_sinicus_Dendrocalamus_sinicus_DsiCtg00334_202568_203717_DsiCtg00334g00050.1_1_CDS_4147850767_21933:0.00419266)n22:0.0192793)n21:0.025129)n20:0.0088598)n19:0.00926371,(Ampelocalamus_luodianensis_Alu05Dg06560.2:0.0528379,Ampelocalamus_luodianensis_Alu05Cg10750.2:0.0571213)n23:0.00634681)n18:0.0111224)n6:0.0406542)n2:0.0775093,((Leersia_perrieri_LPERR05G16170:0.254919,Oryza_sativa_LOC_Os05g40080:0.196467)n25:0.226115,(Leersia_perrieri_LPERR05G16150:0.182411,Oryza_sativa_LOC_Os05g40060:0.134487)n26:0.0970453)n24:0.0107828)n1:0.0830701)n0;
```
