## Supplementary Dataset S1 for "Gene turnover and contingency facilitated the repeated evolution of C_4_ photosynthesis in grasses": OG0018627_tree.txt

```
((Oryza_sativa_LOC_Os09g04995:0.673855,((Streptochaeta_angustifolia_strangu_004504:0.0644777,Streptochaeta_angustifolia_strangu_005944:0.0169811)n3:0.0268526,(Streptochaeta_angustifolia_strangu_021771:0.166007,Streptochaeta_angustifolia_strangu_014920:0.263845)n4:0.0263845)n2:0.00293161)n1:0.137797,(Streptochaeta_angustifolia_strangu_004505:0.036771,((Pharus_latifolius_Phala.04G151600:5e-09,Pharus_latifolius_Phala.04G151600.2:0.0286734)n7:0.0629274,((((Phragmites_australis_Phragmites_australis_PaChr8_27323877_27341920_evm.model.PaChr8.1078_1_CDS_4362478946_36563:0.0407955,(Eragrostis_curvula_EJB05_41294:0.0459102,(Eleusine_coracana_ELECO.r07.6BG0496310:0.0132592,Eleusine_coracana_ELECO.r07.6AG0543100:0.00978037)n13:0.0618538)n12:0.0589811)n11:0.0435727,(Olyra_latifolia_Ola008033:0.282565,(Hordeum_spontaneum_WB01_013804_0029863:0.00107897,(Hordeum_vulgareMorex_HORVU.MOREX.r3.7HG0717380.3:0.0386428,((Hordeum_vulgareMorex_HORVU.MOREX.r3.7HG0717380.2:0,Hordeum_vulgareMorex_HORVU.MOREX.r3.7HG0717380.4:0,Hordeum_vulgareMorex_HORVU.MOREX.r3.7HG0717380.5:0)n18:5e-09,Hordeum_vulgareMorex_HORVU.MOREX.r3.7HG0717380:5e-09)n17:4.5e-09)n16:5e-10)n15:0.0025587)n14:0.0471887)n10:0.0355169,((Dendrocalamus_sinicus_Dendrocalamus_sinicus_Dsi06C_33661120_33665231_Dsi06Cg14410.1_-1_CDS_4147787524_12159:0.00460334,Dendrocalamus_sinicus_Dendrocalamus_sinicus_Dsi06C_33671039_33673712_Dsi06Cg14420.1_-1_CDS_4147787527_13847:0.0037815)n20:0.0243933,(Ampelocalamus_luodianensis_Alu06Cg05190.3:0.0281574,Ampelocalamus_luodianensis_Alu06Dg11370.1:0.0171051)n21:0.00190057)n19:0.0079894)n9:0.0103559,(Zizania_latifolia_GWHTBFHI034318:0.0368578,(((Oryza_sativa_LOC_Os06g36880:0.0237162,Oryza_sativa_LOC_Os06g36820:0.0273086)n25:0.02658,Oryza_sativa_LOC_Os06g36830:0.273937)n24:0.0591332,Oryza_sativa_LOC_Os06g36840:0.0456721)n23:0.00507467)n22:0.0278006)n8:0.0375618)n6:0.0144085)n5:0.00160095)n0;
```
