## Supplementary Dataset S1 for "Gene turnover and contingency facilitated the repeated evolution of C_4_ photosynthesis in grasses": OG0018628_tree.txt

```
((Pharus_latifolius_Phala.08G049900.5:0.018546,(Pharus_latifolius_Phala.08G049900:5e-09,(Pharus_latifolius_Phala.08G049900.4:0,Pharus_latifolius_Phala.08G049900.3:0,Pharus_latifolius_Phala.08G049900.2:0)n3:5e-09)n2:5e-09)n1:0.0778528,((Olyra_latifolia_Ola036840:0.0823716,(Ampelocalamus_luodianensis_Alu08Cg08480.1:0.0431571,(Dendrocalamus_sinicus_Dendrocalamus_sinicus_Dsi08B_31264687_31265997_Dsi08Bg09730.1_-1_CDS_4147807102_3219:0.0138762,Dendrocalamus_sinicus_Dendrocalamus_sinicus_Dsi08B_31212845_31221675_Dsi08Bg09680.1_-1_CDS_4147807087_51621:0.0163096)n7:0.040169)n6:0.012176)n5:0.0194894,((Brachypodium_distachyon_BRADI_3g39380v3:0.133372,(Hordeum_spontaneum_WB01_004305_0085939:0.00392547,Hordeum_vulgareMorex_HORVU.MOREX.r3.7HG0644310:0.00194483)n10:0.104769)n9:0.0338743,((Leersia_perrieri_LPERR08G16190:0.104924,Oryza_sativa_LOC_Os08g38920:0.0455461)n12:0.0369968,(((Eleusine_coracana_ELECO.r07.8BG0664690:0.0483797,Eleusine_coracana_ELECO.r07.8AG0635960:0.0208383)n15:0.0500844,((Eragrostis_curvula_EJB05_58064:0.0103844,Eragrostis_curvula_EJB05_28452:0.0133385)n17:0.0891152,(Eragrostis_curvula_EJB05_48499:0.0147148,(Eragrostis_curvula_EJB05_48502:0.00978403,(Eragrostis_curvula_EJB05_48501:0.0038897,Eragrostis_curvula_EJB05_48505:5e-09)n20:0.0117159)n19:0.0675077)n18:0.0249988)n16:0.0373846)n14:0.047194,((((Stipagrostis_hirtigluma_H_Shi_ptg000021l_000439.1:0.0320219,Stipagrostis_hirtigluma_H_Shi_ptg000002l_000899.1:0.0152233)n24:5e-09,Stipagrostis_hirtigluma_H_Shi_ptg000002l_000897.1:0.0234442)n23:0.0213373,(Aristida_adscensionis_H_Aadptg000072l000417.1:0.0873511,Aristida_adscensionis_H_Aadptg000048l000367.1:0.112995)n25:0.0267715)n22:0.0234694,Phragmites_australis_Phragmites_australis_PaChr19_24627276_24628080_evm.model.PaChr19.1038_1_CDS_4362411094_2269:0.109122)n21:0.0217448)n13:0.0345444)n11:0.0240057)n8:0.026597)n4:0.0778528)n0;
```
