## Supplementary Dataset S1 for "Gene turnover and contingency facilitated the repeated evolution of C_4_ photosynthesis in grasses": OG0018629_tree.txt

```
((Streptochaeta_angustifolia_strangu_029955:0.225943,Pharus_latifolius_Phala.06G030000:0.204432)n1:0.061722,(((Leersia_perrieri_LPERR04G01890:0.175563,Zizania_latifolia_GWHTBFHI019943:0.0995007)n4:0.0670855,(((((Zea_mays_Zm00001eb419540:0.0904659,Sorghum_bicolor_SORBI_3006G029200:0.0516654)n9:0.0727329,((Setaria_viridis_SEVIR_7G016800v2:0.0620132,Urochloa_fusta_Urofu.7G043000:0.0796167)n11:0.0097314,((Panicum_virgatum_Pavir.7KG042100:0.0243286,Panicum_virgatum_Pavir.7KG047700:0.0367261)n13:0.0550417,Echinocloa_haploclada_eh_chr9.435:0.0720314)n12:0.0140077)n10:0.0281421)n8:0.0324446,((Eleusine_coracana_ELECO.r07.4AG0325400:0.0372398,Eleusine_coracana_ELECO.r07.4BG0354350:0.0504331)n15:0.10878,(Eragrostis_curvula_EJB05_47485:0.0665489,((Eragrostis_curvula_EJB05_47497:0.0149927,(Eragrostis_curvula_EJB05_57889:5e-09,Eragrostis_curvula_EJB05_47486:5e-09)n19:0.00462784)n18:0.0303255,Eragrostis_curvula_EJB05_47503:0.153127)n17:0.0230658)n16:0.0687985)n14:0.0566541)n7:0.0157873,(Phragmites_australis_Phragmites_australis_PaChr11_25736422_25739541_evm.model.PaChr11.1647_1_CDS_4362376314_29492:0.107871,Phragmites_australis_Phragmites_australis_PaChr7_29828109_29829190_evm.model.PaChr7.1664_1_CDS_4362474682_27298:0.123202)n20:0.0219097)n6:0.0196226,(Aristida_adscensionis_H_Aadptg000102l000017.1:0.128851,(Stipagrostis_hirtigluma_H_Shi_ptg000016l_002874.1:0.080803,(Stipagrostis_hirtigluma_H_Shi_ptg000016l_002875.1:0.112378,Stipagrostis_hirtigluma_H_Shi_ptg000016l_002876.1:0.0446708)n23:0.0356568)n22:0.00396187)n21:0.0378003)n5:0.0537358)n3:0.0323129,(Dendrocalamus_sinicus_Dendrocalamus_sinicus_Dsi04C_27111031_27121099_Dsi04Cg13360.1_-1_CDS_4147761583_21076:0.0418746,(Ampelocalamus_luodianensis_Alu04Dg19810.1:0.214762,(Ampelocalamus_luodianensis_Alu04Cg02200.2:0.00972407,Ampelocalamus_luodianensis_Alu04Cg02270.2:0.00997255)n26:0.0161429)n25:0.00179365)n24:0.0387029)n2:0.061722)n0;
```
