## Supplementary Dataset S1 for "Gene turnover and contingency facilitated the repeated evolution of C_4_ photosynthesis in grasses": OG0018630_tree.txt

```
((((Chasmanthium_laxum_Chala.01G164600:0.0520623,((Dichantelium_oligosantes_H_DolKV774976.1000009.1:0.14287,(Digitaria_exilis_H_Dex5B-003347.1:0.060642,Digitaria_radicosa_Dra05G0063700:0.0669156)n6:0.0960736)n5:0.0265235,(Urochloa_fusta_Urofu.5G230000:0.104529,(Aristida_adscensionis_H_Aadptg000069l000307.1:0.1182,Aristida_adscensionis_H_Aadptg000069l000305.1:0.0939971)n8:0.218534)n7:0.0358557)n4:0.0781385)n3:0.0300059,Phragmites_australis_Phragmites_australis_PaChr1_35612851_35614053_evm.model.PaChr1.1598_1_CDS_4362364471_18535:0.0408056)n2:0.132893,(Olyra_latifolia_Ola009288:0.26704,(Dendrocalamus_sinicus_Dendrocalamus_sinicus_Dsi01C_23259377_23260576_Dsi01Cg16820.1_1_CDS_4147706281_46785:0.0264364,(Ampelocalamus_luodianensis_Alu01Dg15940.1:0.0474864,Ampelocalamus_luodianensis_Alu01Cg24560.2:0.0332707)n11:0.00369675)n10:0.00342819)n9:0.0724512)n1:0.0240838,(((Chasmanthium_laxum_Chala.01G164500:0.179103,Dichantelium_oligosantes_H_DolKV774976.1000010.1:0.210462)n14:0.0779346,(Zizania_latifolia_GWHTBFHI005213:0.157755,(((Oryza_sativa_LOC_Os08g27690:0.21762,Oryza_sativa_LOC_Os01g48250:0.0113521)n18:0.0678501,Leersia_perrieri_LPERR01G22380:0.126822)n17:0.0531201,(Leersia_perrieri_LPERR01G21660:0.220506,Oryza_sativa_LOC_Os01g47130:0.108755)n19:0.06446)n16:0.00716222)n15:0.0351421)n13:0.0444623,((Hordeum_spontaneum_WB01_000846_0567405:0.00794394,Hordeum_vulgareMorex_HORVU.MOREX.r3.3HG0277250:0.0075921)n21:0.275177,((Dendrocalamus_sinicus_Dendrocalamus_sinicus_Dsi01A_39333343_39334545_Dsi01Ag15170.1_-1_CDS_4147689292_34906:0.037922,(Olyra_latifolia_Ola018778:0.0828127,Ampelocalamus_luodianensis_Alu01Cg24570.1:0.0323923)n24:0.00446889)n23:0.00253008,(Ampelocalamus_luodianensis_Alu01Dg15930.2:0.0380151,(Dendrocalamus_sinicus_Dendrocalamus_sinicus_Dsi01B_38617964_38619487_Dsi01Bg13730.1_-1_CDS_4147697452_23115:0.0357567,Dendrocalamus_sinicus_Dendrocalamus_sinicus_DsiCtg00466_228773_229682_DsiCtg00466g00060.1_-1_CDS_4147852513_38259:0.0567382)n26:0.0326584)n25:0.00362871)n22:0.044264)n20:0.0254326)n12:0.0240838)n0;
```
