## Supplementary Dataset S1 for "Gene turnover and contingency facilitated the repeated evolution of C_4_ photosynthesis in grasses": OG0018631_tree.txt

```
(Pharus_latifolius_Phala.02G002500:0.150355,(((Ampelocalamus_luodianensis_Alu02Dg18440.1:0.0446479,(Dendrocalamus_sinicus_Dendrocalamus_sinicus_Dsi02B_14669854_14670312_Dsi02Bg06630.1_-1_CDS_4147716637_20365:0.0684455,Dendrocalamus_sinicus_Dendrocalamus_sinicus_Dsi02A_13169425_13169865_Dsi02Ag06880.1_-1_CDS_4147709902_38352:0.0515119)n4:0.00572354)n3:0.0239607,Olyra_latifolia_Ola006720:0.104044)n2:0.0477051,((Brachypodium_distachyon_BRADI_3g18971v3:0.238008,(Leersia_perrieri_LPERR02G00070:0.43159,Oryza_sativa_LOC_Os02g01090:0.190392)n7:0.159033)n6:0.0720525,(Eragrostis_curvula_EJB05_25571:0.210668,(((Phragmites_australis_Phragmites_australis_PaChr5_126810_127307_evm.model.PaChr5.10_1_CDS_4362459107_18427:0.1394,Phragmites_australis_Phragmites_australis_PaChr6_106822_107340_evm.model.PaChr6.8_1_CDS_4362470836_23926:0.129432)n11:0.0674463,(Aristida_adscensionis_H_Aadptg000061l000113.1:0.14303,Stipagrostis_hirtigluma_H_Shi_ptg000043l_000459.1:0.0976887)n12:0.0784585)n10:0.0295003,(Chasmanthium_laxum_Chala.11G112700:0.134081,(((Sorghum_bicolor_SORBI_3004G000800:0.174015,Zea_mays_Zm00001eb229230:0.255934)n16:0.122084,Dichantelium_oligosantes_H_DolKV784097.1000002.1:0.154804)n15:0.0311215,(((Urochloa_fusta_Urofu.1G073300:0.0860925,Urochloa_fusta_Urofu.1G000600:0.0986846)n19:0.0806259,(Echinocloa_haploclada_eh_chr7.6:0.217488,(Digitaria_radicosa_Dra01G0000500:0.170318,(Digitaria_exilis_H_Dex1A-003607.1:5e-09,Digitaria_exilis_H_Dex1B-003533.1:5e-09)n22:0.129634)n21:0.0927883)n20:0.0369248)n18:0.0364056,((Cenchrus_americanus_H_CamCM007983.2002649.1:0.108564,Setaria_viridis_SEVIR_1G000700v2:0.0378199)n24:0.0527597,(Panicum_hallii_Pahal.1G000700:0.0529822,(Panicum_virgatum_Pavir.1KG002100:0.041985,Panicum_virgatum_Pavir.1KG223500:0.0345677)n26:0.015753)n25:0.0677917)n23:0.0448889)n17:0.0288706)n14:0.0519776)n13:0.0609409)n9:0.0528178)n8:0.061129)n5:0.0658204)n1:0.150355)n0;
```
