## Supplementary Dataset S1 for "Gene turnover and contingency facilitated the repeated evolution of C_4_ photosynthesis in grasses": OG0018632_tree.txt

```
(((Hordeum_vulgareMorex_HORVU.MOREX.r3.5HG0488450:0.138286,Brachypodium_distachyon_BRADI_4g32890v3:0.0515173)n2:0.0493482,((Setaria_viridis_SEVIR_2G251366v2:0.690602,Urochloa_fusta_Urofu.2G246600:0.711803)n4:0.191476,(Zizania_latifolia_GWHTBFHI027464:0.0493419,Zizania_latifolia_GWHTBFHI032937:0.0471146)n5:0.0582774)n3:0.0574708)n1:0.00639704,(((Stipagrostis_hirtigluma_H_Shi_ptg000012l_001206.1:0.0675514,Aristida_adscensionis_H_Aadptg000071l000116.1:0.0980315)n8:0.0506758,((((Eragrostis_curvula_EJB05_43408:0.0847539,(Eleusine_coracana_ELECO.r07.6BG0491700:0.00484465,Eleusine_coracana_ELECO.r07.6AG0538460:0.00991655)n13:0.0639073)n12:0.0520983,Phragmites_australis_Phragmites_australis_PaChr20_21551780_21552232_evm.model.PaChr20.720_1_CDS_4362425734_217:0.0576304)n11:0.0118953,((Sorghum_bicolor_SORBI_3002G235000:0.0530992,Zea_mays_Zm00001eb315830:0.03681)n15:0.0794816,((Panicum_hallii_Pahal.2G300200:0.0165691,(Panicum_virgatum_Pavir.2KG399900:0.0194993,Panicum_virgatum_Pavir.2NG399400:0.0123948)n18:0.0109606)n17:0.0569976,((Digitaria_radicosa_Dra02G0250900:5e-09,Digitaria_radicosa_Dra02G0250900.2:6e-09)n20:0.0945562,Cenchrus_americanus_H_CamCM007988.2001845.1:0.107129)n19:0.0206989)n16:0.0297458)n14:0.0184384)n10:0.0171415,Chasmanthium_laxum_Chala.08G052200:0.0556902)n9:0.0226879)n7:0.0792992,(Olyra_latifolia_Ola014133:0.133698,((Dendrocalamus_sinicus_Dendrocalamus_sinicus_Dsi09A_30112116_30112598_Dsi09Ag07960.1_1_CDS_4147813483_13370:0.063501,(Dendrocalamus_sinicus_Dendrocalamus_sinicus_Dsi09B_5131837_5132298_Dsi09Bg04200.1_-1_CDS_4147816141_31384:0.041771,Dendrocalamus_sinicus_Dendrocalamus_sinicus_Dsi09C_18687313_18687777_Dsi09Cg04940.1_-1_CDS_4147819174_33082:0.0331516)n24:0.00331516)n23:0.000368351,((Ampelocalamus_luodianensis_Alu04Dg03680.1:0.0877558,Ampelocalamus_luodianensis_Alu09DXg21750.2:0.0648801)n26:0.0147707,Ampelocalamus_luodianensis_Alu09Cg09950.1:0.0254831)n25:0.00283145)n22:0.00733354)n21:0.00194358)n6:0.00639704)n0;
```
