## Supplementary Dataset S1 for "Gene turnover and contingency facilitated the repeated evolution of C_4_ photosynthesis in grasses": OG0018633_tree.txt

```
(Pharus_latifolius_Phala.07G071200:0.0935908,((Leersia_perrieri_LPERR05G07440:0.126778,Zizania_latifolia_GWHTBFHI031927:0.07713)n2:0.075762,(((Chasmanthium_laxum_Chala.07G085800:0.0669988,((Eleusine_coracana_ELECO.r07.5BG0449170:0.0087078,Eleusine_coracana_ELECO.r07.5AG0400580:0.00538078)n7:0.116461,(Eragrostis_curvula_EJB05_34672:0.127179,(Eragrostis_curvula_EJB05_34660:0.0904861,Eragrostis_curvula_EJB05_34661:0.0984381)n9:0.0359483)n8:0.00399426)n6:0.0432738)n5:0.0174154,((Aristida_adscensionis_H_Aadptg000042l000174.1:0.167436,(Stipagrostis_hirtigluma_H_Shi_ptg000045l_000162.1:0.0034463,Stipagrostis_hirtigluma_H_Shi_ptg000049l_000880.1:0.00138441)n12:0.105247)n11:0.0359298,Phragmites_australis_Phragmites_australis_PaChr12_9338704_9340095_evm.model.PaChr12.506_1_CDS_4362382874_27417:0.0855911)n10:0.0101591)n4:0.0704888,(Olyra_latifolia_Ola009322:0.445291,(((Hordeum_spontaneum_WB01_010747_0277051:5e-09,(Hordeum_vulgareMorex_HORVU.MOREX.r3.5HG0520780:0.00485989,Hordeum_vulgareMorex_HORVU.MOREX.r3.5HG0520770:0.000729531)n17:8.1059e-05)n16:0.0177516,(Brachypodium_distachyon_BRADI_2g31720v3:0.226146,Brachypodium_distachyon_BRADI_2g31531v3:0.188814)n18:0.0209794)n15:0.0712286,((Olyra_latifolia_Ola009324:0.0755017,((Ampelocalamus_luodianensis_AluCtg02105g00010.2:0.00116158,Ampelocalamus_luodianensis_Alu05Dg13500.1:0.00171623)n22:0.0502424,(Dendrocalamus_sinicus_Dendrocalamus_sinicus_Dsi05A_11026437_11031761_Dsi05Ag04220.1_-1_CDS_4147763200_21644:0.12084,(Dendrocalamus_sinicus_Dendrocalamus_sinicus_Dsi05A_11047028_11051101_Dsi05Ag04230.1_-1_CDS_4147763203_23332:0.0521711,Dendrocalamus_sinicus_Dendrocalamus_sinicus_Dsi05C_23950956_23974993_Dsi05Cg12420.1_-1_CDS_4147774315_24494:0.0499458)n24:0.00499458)n23:0.000554953)n21:0.00623152)n20:0.0549313,(Olyra_latifolia_Ola009323:0.160691,(Ampelocalamus_luodianensis_Alu09Cg18040.2:0.0381761,Dendrocalamus_sinicus_Dendrocalamus_sinicus_Dsi05C_23874962_23910978_Dsi05Cg12400.1_-1_CDS_4147774309_21118:0.0395311)n26:0.0313032)n25:0.0180715)n19:0.00200795)n14:0.0379824)n13:0.00422027)n3:0.0129638)n1:0.0341575)n0;
```
