## Supplementary Dataset S1 for "Gene turnover and contingency facilitated the repeated evolution of C_4_ photosynthesis in grasses": OG0018634_tree.txt

```
(((Eragrostis_curvula_EJB05_49776:0.00630608,Eragrostis_curvula_EJB05_49789:0.00833466)n2:0.206141,((((Stipagrostis_hirtigluma_H_Shi_ptg000021l_000075.1:0.0160985,Stipagrostis_hirtigluma_H_Shi_ptg000028l_000184.1:0.0139233)n6:0.187398,Chasmanthium_laxum_Chala.11G087000:0.14729)n5:0.0349882,(Dendrocalamus_sinicus_Dendrocalamus_sinicus_Dsi08C_18004028_18015850_Dsi08Cg09040.1_-1_CDS_4147810681_27990:0.0855832,(Olyra_latifolia_Ola001806:0.158646,(Ampelocalamus_luodianensis_Alu08Cg03510.1:0.241534,Ampelocalamus_luodianensis_Alu08Cg03490.2:0.0461157)n9:0.00512396)n8:0.0444178)n7:0.167497)n4:0.0186148,((Aristida_adscensionis_H_Aadptg000015l000139.1:0.0415507,Aristida_adscensionis_H_Aadptg000015l000138.1:0.0446964)n11:0.115369,(Ampelocalamus_luodianensis_Alu08Cg03500.2:0.174324,((Stipagrostis_hirtigluma_H_Shi_ptg000021l_000076.1:0.0245776,Stipagrostis_hirtigluma_H_Shi_ptg000028l_000185.1:0.0214049)n14:0.0623972,Stipagrostis_hirtigluma_H_Shi_ptg000028l_000186.1:5.4e-09)n13:6e-10)n12:0.116886)n10:0.0337917)n3:0.00375463)n1:0.0190314,(Echinocloa_haploclada_eh_chr8.1388:0.268951,(Dichantelium_oligosantes_H_DolKV781598.1000001.1:0.0553508,((((Panicum_virgatum_Pavir.6KG215700:0.0166627,Panicum_virgatum_Pavir.6NG232100:0.0263256)n20:0.014864,Panicum_virgatum_Pavir.6KG215900:0.0812495)n19:0.045595,((Urochloa_fusta_Urofu.6G098200:0.0646945,(Cenchrus_americanus_H_CamCM007982.2005255.1:0.354292,Setaria_viridis_SEVIR_6G125900v2:0.0365926)n23:0.0213549)n22:0.00819956,Cenchrus_americanus_H_CamCM007982.2005254.1:0.0905059)n21:0.0100562)n18:0.0121163,((Digitaria_radicosa_Dra06G0083600:5e-09,Digitaria_radicosa_Dra06G0083600.2:5e-09)n25:0.0452703,(Digitaria_exilis_H_Dex6B-000568.1:0.00790066,Digitaria_exilis_H_Dex6A-000672.1:0.0111178)n26:0.0435203)n24:0.0380925)n17:0.00814421)n16:0.0247119)n15:0.0911218)n0;
```
