## Supplementary Dataset S1 for "Gene turnover and contingency facilitated the repeated evolution of C_4_ photosynthesis in grasses": OG0018635_tree.txt

```
(((Zizania_latifolia_GWHTBFHI021015:0.129633,(Leersia_perrieri_LPERR02G12770:0.0921336,Oryza_sativa_LOC_Os02g26330:0.0962721)n3:0.0679013)n2:0.0878424,(Olyra_latifolia_Ola037029:0.145262,((Brachypodium_distachyon_BRADI_2g04880v3:0.0914679,(Hordeum_spontaneum_WB01_010144_0049547:5e-09,Hordeum_vulgareMorex_HORVU.MOREX.r3.6HG0623110:0.00621828)n7:0.136395)n6:0.0446146,(Ampelocalamus_luodianensis_Alu02Cg11000.1:0.0111421,(Dendrocalamus_sinicus_Dendrocalamus_sinicus_Dsi02A_20362830_20367160_Dsi02Ag08120.1_1_CDS_4147710274_20344:0.0576083,(Dendrocalamus_sinicus_Dendrocalamus_sinicus_Dsi02B_22145321_22145725_Dsi02Bg07720.1_1_CDS_4147716964_33871:0.0954823,Dendrocalamus_sinicus_Dendrocalamus_sinicus_Dsi08C_869458_869844_Dsi08Cg00730.1_-1_CDS_4147808188_45995:0.0355954)n10:0.00355954)n9:0.000395504)n8:0.00933922)n5:0.0233152)n4:0.0586762)n1:0.0328022,(Digitaria_exilis_H_Dex1B-002810.1:0.778334,(Stipagrostis_hirtigluma_H_Shi_ptg000027l_000120.1:0.129333,((Chasmanthium_laxum_Chala.05G115900:0.0169298,((Sorghum_bicolor_SORBI_3004G137701:0.0585012,Zea_mays_Zm00001eb236730:0.0820018)n16:0.0735821,((Echinocloa_haploclada_eh_chr7.1529:0.0385711,(Digitaria_radicosa_Dra01G0118400:0.0076674,Digitaria_radicosa_Dra01G0118400.2:5e-09)n19:0.0825312)n18:0.00366138,(Setaria_viridis_SEVIR_1G154800v2:0.047418,(Urochloa_fusta_Urofu.1G170000:0.0693346,(Panicum_hallii_Pahal.1G197100:0.0296757,(Panicum_virgatum_Pavir.1NG164900:0.0321655,Panicum_virgatum_Pavir.1KG252300:0.0285313)n23:0.017706)n22:0.011527)n21:0.010797)n20:0.0218013)n17:0.0423407)n15:0.059854)n14:0.0689688,((Eleusine_coracana_ELECO.r07.2AG0130170:0.0395544,Eleusine_coracana_ELECO.r07.2BG0185410:0.0157506)n25:0.143637,(Phragmites_australis_Phragmites_australis_PaChr6_19571586_19571954_evm.model.PaChr6.931_1_CDS_4362471130_20157:0.0732456,Phragmites_australis_Phragmites_australis_PaChr5_19856905_19857234_evm.model.PaChr5.873_1_CDS_4362463557_20970:0.0955239)n26:0.0106138)n24:0.0385115)n13:0.0261821)n12:0.0491988)n11:0.0328022)n0;
```
