## Supplementary Dataset S1 for "Gene turnover and contingency facilitated the repeated evolution of C_4_ photosynthesis in grasses": OG0018636_tree.txt

```
((((Leersia_perrieri_LPERR02G12060:0.109717,Oryza_sativa_LOC_Os02g21640:0.0603265)n3:0.0528338,(Zizania_latifolia_GWHTBFHI020986:0.125603,Zizania_latifolia_GWHTBFHI025702:0.0733685)n4:0.0454797)n2:0.0943282,((Brachypodium_distachyon_BRADI_3g10910v3:0.197554,(Hordeum_spontaneum_WB01_004194_0762736:0.0155374,Hordeum_vulgareMorex_HORVU.MOREX.r3.7HG0735120:0.0351642)n7:0.350197)n6:0.0789137,(Olyra_latifolia_Ola013978:0.0875921,((Ampelocalamus_luodianensis_Alu02Cg10350.2:0.0398066,(Dendrocalamus_sinicus_Dendrocalamus_sinicus_Dsi04C_20316564_20322217_Dsi04Cg12630.1_-1_CDS_4147761364_11510:0.0280188,(Dendrocalamus_sinicus_Dendrocalamus_sinicus_DsiCtg00007_177116_177649_DsiCtg00007g00100.1_-1_CDS_4147846216_18542:0,Dendrocalamus_sinicus_Dendrocalamus_sinicus_Dsi02C_6768865_6769394_Dsi02Cg01130.1_-1_CDS_4147721482_18693:0)n12:0.0115331)n11:0.0216243)n10:0.0170656,(Dendrocalamus_sinicus_Dendrocalamus_sinicus_Dsi02A_15364908_15373723_Dsi02Ag07450.1_1_CDS_4147710073_20906:0.0651729,Ampelocalamus_luodianensis_Alu02Dg17940.1:0.0385037)n13:0.00427819)n9:0.0343469)n8:0.051866)n5:0.0330677)n1:0.036246,(((Phragmites_australis_Phragmites_australis_PaChr5_17070852_17071487_evm.model.PaChr5.827_1_CDS_4362463455_20552:0.0636372,((Sorghum_bicolor_SORBI_3002G221100:0.0400585,(Zea_mays_Zm00001eb100670:0.136044,Zea_mays_Zm00001eb314570:0.0591664)n19:0.0091165)n18:0.0904096,((Panicum_virgatum_Pavir.1NG219700:0.0711897,Panicum_hallii_Pahal.1G169600:0.0132105)n21:0.0147259,(Urochloa_fusta_Urofu.1G153800:0.0686186,Setaria_viridis_SEVIR_1G143300v2:0.0314648)n22:0.0122962)n20:0.0315066)n17:0.0493082)n16:0.031415,(Chasmanthium_laxum_Chala.11G099100:0.147976,Eragrostis_curvula_EJB05_24001:0.0888374)n23:0.0196947)n15:0.0267993,(Aristida_adscensionis_H_Aadptg000066l000409.1:0.224989,(Stipagrostis_hirtigluma_H_Shi_ptg000038l_001796.1:0.213139,(Stipagrostis_hirtigluma_H_Shi_ptg000019l_000196.1:0.0555708,Stipagrostis_hirtigluma_H_Shi_ptg000027l_000052.1:0.0525286)n26:0.0371633)n25:0.00412926)n24:0.0424948)n14:0.036246)n0;
```
