## Supplementary Dataset S1 for "Gene turnover and contingency facilitated the repeated evolution of C_4_ photosynthesis in grasses": OG0018637_tree.txt

```
(Streptochaeta_angustifolia_strangu_010373:0.34962,(((((Zizania_latifolia_GWHTBFHI001075:0.138213,Zizania_latifolia_GWHTBFHI032082:0.104149)n5:0.0513575,(Leersia_perrieri_LPERR05G04660:0.108353,Oryza_sativa_LOC_Os05g08620:0.185696)n6:0.0393617)n4:0.0405675,Olyra_latifolia_Ola024291:0.123403)n3:0.0245086,((Hordeum_spontaneum_WB01_002294_1852188:5e-09,Hordeum_vulgareMorex_HORVU.MOREX.r3.1HG0027930:6e-09)n8:0.270341,(Dendrocalamus_sinicus_Dendrocalamus_sinicus_Dsi05C_18985247_18985513_Dsi05Cg11290.1_1_CDS_4147773976_4236:0.0291437,(Ampelocalamus_luodianensis_Alu05Dg15250.2:0.0343937,Ampelocalamus_luodianensis_Alu09Cg19520.2:0.0520891)n10:0.00578768)n9:0.0323016)n7:0.0244139)n2:0.0201048,((((Phragmites_australis_Phragmites_australis_PaChr12_4577325_4577585_evm.model.PaChr12.339_1_CDS_4362382502_40888:0.0845776,(Eragrostis_curvula_EJB05_33237:0.00386589,Eragrostis_curvula_EJB05_33228:0.00370414)n15:0.103625)n14:0.0349283,(Aristida_adscensionis_H_Aadptg000014l000089.1:0.162842,((Setaria_viridis_SEVIR_3G107100v2:0.0545545,Urochloa_fusta_Urofu.3G135600:0.0749059)n18:0.0273015,((Digitaria_radicosa_Dra03G0111600:0.0380281,(Digitaria_exilis_H_Dex3A-000686.1:0.0150013,Digitaria_exilis_H_Dex3B-000689.1:5e-09)n21:0.0387907)n20:0.0255048,((Panicum_virgatum_Pavir.3KG183900:0,Panicum_virgatum_Pavir.3KG159200:0)n23:0.0981276,Panicum_hallii_Pahal.3G138600:0.0362664)n22:0.0244667)n19:0.0312713)n17:0.0239012)n16:0.0213808)n13:0.00867023,((Zea_mays_Zm00001eb347040:0.193692,Zea_mays_Zm00001eb282970:0.0541838)n25:0.00602043,(Zea_mays_Zm00001eb282980:0.818429,Echinocloa_haploclada_eh_chr5.1630:0.0535144)n26:0.0210492)n24:0.0023388)n12:0.0239482,Sorghum_bicolor_SORBI_3009G065300:0.0785589)n11:0.074306)n1:0.34962)n0;
```
