## Supplementary Dataset S1 for "Gene turnover and contingency facilitated the repeated evolution of C_4_ photosynthesis in grasses": OG0018638_tree.txt

```
((Pharus_latifolius_Phala.06G067500:0.162474,Streptochaeta_angustifolia_strangu_038442:0.209651)n1:0.0505991,(((Olyra_latifolia_Ola017865:0.119174,(Ampelocalamus_luodianensis_Alu04Cg05360.1:0.0322884,Dendrocalamus_sinicus_Dendrocalamus_sinicus_DsiCtg00652a_149787_150200_DsiCtg00652ag00050.1_-1_CDS_4147854715_27010:0.0421412)n5:0.0616475)n4:0.0313255,((Brachypodium_distachyon_BRADI_5g06660v3:0.233734,Hordeum_spontaneum_WB01_003860_0692665:0.223036)n7:0.0595272,((Leersia_perrieri_LPERR04G05780:0.170974,Oryza_sativa_LOC_Os04g28250:0.166532)n9:0.0497844,(Zizania_latifolia_GWHTBFHI016665:0.200942,Zizania_latifolia_GWHTBFHI019793:0.128532)n10:0.0142814)n8:0.0448795)n6:0.0334176)n3:0.0258988,((Eragrostis_curvula_EJB05_37213:0.110904,((Eleusine_coracana_ELECO.r07.4BG0357710:0,Eleusine_coracana_ELECO.r07.4BG0357690:0)n14:0.0168129,Eleusine_coracana_ELECO.r07.4AG0321880:0.00973559)n13:0.175005)n12:0.0540692,((Stipagrostis_hirtigluma_H_Shi_ptg000016l_002789.1:0.19418,Aristida_adscensionis_H_Aadptg000056l000021.1:0.16167)n16:0.0435107,((Phragmites_australis_Phragmites_australis_PaChr7_21859982_21860398_evm.model.PaChr7.1511_1_CDS_4362474344_12587:0.146969,Phragmites_australis_Phragmites_australis_PaChr11_19340996_19341409_evm.model.PaChr11.1512_1_CDS_4362376016_31590:0.103898)n18:0.013609,(Chasmanthium_laxum_Chala.06G065900:0.183417,((Digitaria_exilis_H_Dex7A-002669.1:0.0371555,Digitaria_exilis_H_Dex7B-002705.1:0.036125)n21:0.0773731,((Panicum_hallii_Pahal.7G110300:0.0721655,Panicum_virgatum_Pavir.7KG005800:0.0823573)n23:0.0223472,((Urochloa_fusta_Urofu.7G079700:0.0824565,(Cenchrus_americanus_H_CamCM007984.2003682.1:0.0776724,Setaria_viridis_SEVIR_7G065400v2:0.0571288)n26:0.0462176)n25:0.0241256,Dichantelium_oligosantes_H_DolKV779510.1000001.1:0.105272)n24:0.0177548)n22:0.0293972)n20:0.0245164)n19:0.0212671)n17:0.0245501)n15:0.00839913)n11:0.044179)n2:0.0505991)n0;
```
