## Supplementary Dataset S1 for "Gene turnover and contingency facilitated the repeated evolution of C_4_ photosynthesis in grasses": OG0018639_tree.txt

```
((Streptochaeta_angustifolia_strangu_031049:0.199159,Pharus_latifolius_Phala.04G191200:0.11051)n1:0.0336718,((Ampelocalamus_luodianensis_Alu06Cg08610.2:0.0287105,(Olyra_latifolia_Ola011051:0.037467,(Dendrocalamus_sinicus_Dendrocalamus_sinicus_Dsi06C_36948647_36948886_Dsi06Cg16800.1_-1_CDS_4147788241_17788:0.0249873,Dendrocalamus_sinicus_Dendrocalamus_sinicus_Dsi06B_4188279_4188527_Dsi06Bg03110.1_1_CDS_4147779760_19448:0.019587)n5:0.00217633)n4:0.00921311)n3:0.0187981,((Zizania_latifolia_GWHTBFHI034033:0.0130985,(Leersia_perrieri_LPERR06G19570:0.0612738,Oryza_sativa_LOC_Os06g44980:0.0408457)n8:0.0505328)n7:0.0364172,(((Phragmites_australis_Phragmites_australis_PaChr13_29404259_29404498_evm.model.PaChr13.1321_1_CDS_4362386363_8076:0.00639416,(Eragrostis_curvula_EJB05_41836:0.0321984,(Eleusine_coracana_ELECO.r07.6BG0500700:0,Eleusine_coracana_ELECO.r07.6AG0547150:0)n13:0.025322)n12:0.0426426)n11:0.00375212,(Hordeum_spontaneum_WB01_020550_0023393:0.00437865,Hordeum_vulgareMorex_HORVU.MOREX.r3.7HG0739560:5e-09)n14:0.0658852)n10:0.00575993,(Chasmanthium_laxum_Chala.02G215200:0.0218053,((Sorghum_bicolor_SORBI_3010G216800:0.0390206,((Digitaria_radicosa_Dra04G0185800:0.030478,Digitaria_exilis_H_Dex4B-001664.1:0.0613636)n19:0.0138558,Brachypodium_distachyon_BRADI_1g31560v3:0.207413)n18:0.0141895)n17:0.0256953,((Dichantelium_oligosantes_H_DolKV777976.1000007.1:0.0116376,(Urochloa_fusta_Urofu.4G052100:0.0250155,(Setaria_viridis_SEVIR_4G158000v2:0.0336887,Cenchrus_americanus_H_CamCM007986.2004065.1:0.0130488)n23:0.0281931)n22:0.0060518)n21:0.00595895,(Panicum_hallii_Pahal.4G056800:0.0318202,(Zea_mays_Zm00001eb389240:0.135888,(Panicum_virgatum_Pavir.4NG269700:0.0270765,Panicum_virgatum_Pavir.4KG353200:0.0372051)n26:0.00957629)n25:0.0198345)n24:0.037542)n20:0.0262224)n16:0.0254703)n15:0.0231094)n9:0.031525)n6:0.0149922)n2:0.0336718)n0;
```
