## Supplementary Dataset S1 for "Gene turnover and contingency facilitated the repeated evolution of C_4_ photosynthesis in grasses": OG0018640_tree.txt

```
((Aristida_adscensionis_H_Aadptg000008l001104.1:0.224066,Stipagrostis_hirtigluma_H_Shi_ptg000051l_000157.1:0.228576)n1:0.0321834,((Zizania_latifolia_GWHTBFHI005038:0.162657,Oryza_sativa_LOC_Os01g43080:0.166154)n3:0.0639204,(Brachypodium_distachyon_BRADI_1g27780v3:0.17251,(((Hordeum_spontaneum_WB01_002476_0499399:0.0164888,Hordeum_vulgareMorex_HORVU.MOREX.r3.2HG0199390:0.00941701)n7:0.167809,Ampelocalamus_luodianensis_Alu07Cg12360.1:0.889341)n6:0.0301658,((Dendrocalamus_sinicus_Dendrocalamus_sinicus_Dsi07B_15994604_15995494_Dsi07Bg07600.1_1_CDS_4147795045_38633:0.0841469,(Ampelocalamus_luodianensis_Alu07Dg06180.1:0.189108,Ampelocalamus_luodianensis_Alu07Cg14710.2:0.0192639)n10:0.0699862)n9:0.0828533,((Hordeum_spontaneum_WB01_001561_0070701:0.0295338,Hordeum_vulgareMorex_HORVU.MOREX.r3.3HG0250290:0.036948)n12:0.146002,((Hordeum_spontaneum_WB01_003518_0282383:0.00126629,Hordeum_vulgareMorex_HORVU.MOREX.r3.3HG0282230:0.00132406)n14:0.125327,((Hordeum_spontaneum_WB01_000715_0973662:0.00132454,Hordeum_vulgareMorex_HORVU.MOREX.r3.3HG0251950:0.00262813)n16:0.0845171,((Hordeum_spontaneum_WB01_003055_0338852:0.00149643,Hordeum_vulgareMorex_HORVU.MOREX.r3.3HG0251480:5e-09)n18:0.104715,((Hordeum_vulgareMorex_HORVU.MOREX.r3.3HG0250720:0,Hordeum_vulgareMorex_HORVU.MOREX.r3.3HG0250770:0)n20:0.0145598,(Hordeum_spontaneum_WB01_001770_0171231:0.167261,(((Hordeum_spontaneum_WB01_040018_0001037:0.001854,Hordeum_vulgareMorex_HORVU.MOREX.r3.3HG0250870:0.00120357)n24:0.00362745,(Hordeum_vulgareMorex_HORVU.MOREX.r3.3HG0250940:0.0012059,Hordeum_spontaneum_WB01_001770_0583931:0.00487929)n25:0.00120587)n23:0.0036414,(Hordeum_spontaneum_WB01_001770_0697090:0.00121321,Hordeum_vulgareMorex_HORVU.MOREX.r3.3HG0250950:0.00240984)n26:0.00121013)n22:0.00592936)n21:0.000658818)n19:0.0124785)n17:0.0144058)n15:0.0387979)n13:0.0248872)n11:0.0754781)n8:0.00838646)n5:0.0422136)n4:0.0046904)n2:0.0321834)n0;
```
