## Supplementary Dataset S1 for "Gene turnover and contingency facilitated the repeated evolution of C_4_ photosynthesis in grasses": OG0018641_tree.txt

```
(Pharus_latifolius_Phala.03G293300:0.133407,(((Olyra_latifolia_Ola029865:0.0787777,(Hordeum_spontaneum_WB01_002284_0626586:0.240776,(((Leersia_perrieri_LPERR01G32320:0.0717789,Oryza_sativa_LOC_Os01g63500:0.041679)n7:0.0211767,(Zizania_latifolia_GWHTBFHI006128:0.11893,Zizania_latifolia_GWHTBFHI013050:0.0871992)n8:0.0222192)n6:0.051156,Brachypodium_distachyon_BRADI_1g62750v3:0.156236)n5:0.0196972)n4:0.0218364)n3:0.0170872,(((Eleusine_coracana_ELECO.r07.1AG0040300:0.0479963,Eleusine_coracana_ELECO.r07.1BG0090360:0.036003)n11:0.128141,Phragmites_australis_Phragmites_australis_PaChr1_48441225_48441620_evm.model.PaChr1.2439_1_CDS_4362366341_40413:0.11959)n10:0.0023715,(Chasmanthium_laxum_Chala.01G285500:0.0770643,((Digitaria_exilis_H_Dex5A-001869.1:0.108052,((Panicum_hallii_Pahal.5G086000:0.0245574,(Panicum_virgatum_Pavir.3NG035000:0.033361,Panicum_virgatum_Pavir.5KG645100:0.00617971)n17:0.00609355)n16:0.0267443,(Echinocloa_haploclada_eh_chr2.4067:0.0590035,(Urochloa_fusta_Urofu.5G088300:0.0583656,(Setaria_viridis_SEVIR_5G390900v2:0.0405202,Digitaria_radicosa_Dra05G0171300:0.0541783)n20:0.0139094)n19:0.00839183)n18:0.00400973)n15:0.00910941)n14:0.0310359,(Sorghum_bicolor_SORBI_3003G360100:0.0383626,(Zea_mays_Zm00001eb147640:0.0885297,Zea_mays_Zm00001eb367220:0.141855)n22:0.0157617)n21:0.00796535)n13:0.0304662)n12:0.0290588)n9:0.0890179)n2:0.0230255,((Ampelocalamus_luodianensis_Alu01Dg25530.1:0.0330308,Ampelocalamus_luodianensis_Alu01Cg14270.1:0.0225769)n24:0.00250854,((Dendrocalamus_sinicus_Dendrocalamus_sinicus_Dsi01B_50498626_50500950_Dsi01Bg19480.1_-1_CDS_4147699177_27622:0.0952631,Dendrocalamus_sinicus_Dendrocalamus_sinicus_Dsi01A_54242622_54243026_Dsi01Ag22730.1_1_CDS_4147691560_3964:0.0772369)n26:0.00495212,Dendrocalamus_sinicus_Dendrocalamus_sinicus_Dsi01C_12992715_12993113_Dsi01Cg09300.1_-1_CDS_4147704025_27638:0.0344788)n25:0.00383098)n23:0.011099)n1:0.00536922)n0;
```
