## Supplementary Dataset S1 for "Gene turnover and contingency facilitated the repeated evolution of C_4_ photosynthesis in grasses": OG0018642_tree.txt

```
(((Ampelocalamus_luodianensis_Alu07Dg11880.1:0.0700962,(Olyra_latifolia_Ola023638:0.0867836,Dendrocalamus_sinicus_Dendrocalamus_sinicus_Dsi07A_23295545_23297106_Dsi07Ag09720.1_-1_CDS_4147791706_35244:0.0390049)n3:0.0218554)n2:0.0314025,(((Zizania_latifolia_GWHTBFHI007933:0.379609,Zizania_latifolia_GWHTBFHI036416:0.0307533)n6:0.0589683,(Leersia_perrieri_LPERR07G06840:0.127417,Oryza_sativa_LOC_Os07g12800:0.0559479)n7:0.0243393)n5:0.0606737,(Brachypodium_distachyon_BRADI_1g53690v3:0.133922,(Hordeum_spontaneum_WB01_000081_0289171:0.00286381,Hordeum_vulgareMorex_HORVU.MOREX.r3.4HG0389440:0.00298365)n9:0.106704)n8:0.0744873)n4:0.0185898)n1:0.0317325,(Phragmites_australis_Phragmites_australis_PaChr16_22196044_22197781_evm.model.PaChr16.1099_1_CDS_4362399753_32509:0.0564929,((Aristida_adscensionis_H_Aadptg000109l000045.1:0.0960835,(Stipagrostis_hirtigluma_H_Shi_ptg000031l_000641.1:0.0217465,Stipagrostis_hirtigluma_H_Shi_ptg000084l_000022.1:0.0109665)n13:0.0515803)n12:0.0446285,((((Dichantelium_oligosantes_H_DolKV779906.1000003.1:0.0569433,Urochloa_fusta_Urofu.2G088700:0.0672668)n17:0.010685,(Digitaria_exilis_H_Dex5A-000472.1:0.232425,((Panicum_virgatum_Pavir.2NG101400:0.0396776,(Panicum_virgatum_Pavir.2KG146900:0.0275249,(Panicum_virgatum_Pavir.2KG158900:5e-09,Panicum_virgatum_Pavir.2KG145600:5e-09)n22:0.0523833)n21:0.0243524)n20:0.0136874,Panicum_virgatum_Pavir.2NG296900:0.207257)n19:0.0230286)n18:0.0801391)n16:0.046778,Chasmanthium_laxum_Chala.10G058600:0.0789676)n15:0.0197162,((Eleusine_coracana_ELECO.r07.7AG0561270:0.0107529,Eleusine_coracana_ELECO.r07.7BG0593840:0.0265226)n24:0.10995,(Eragrostis_curvula_EJB05_13390:0.0901527,(Eragrostis_curvula_EJB05_03282:0.00796071,Eragrostis_curvula_EJB05_56803:5e-09)n26:0.00518428)n25:0.0954478)n23:0.0454152)n14:0.00854237)n11:0.0114199)n10:0.0317325)n0;
```
