## Supplementary Dataset S1 for "Gene turnover and contingency facilitated the repeated evolution of C_4_ photosynthesis in grasses": OG0018643_tree.txt

```
(Ananas_comosus_H_Ananas_contig1_000413.1:0.00644117,(Ananas_comosus_H_Ananas_contig25_000102.1:0.0238817,(Ananas_comosus_H_Ananas_contig2_000847.1:0.0117533,((Ananas_comosus_H_Ananas_contig3_001048.1:0.0290675,Ananas_comosus_H_Ananas_contig11_000614.1:0.0618155)n4:0.00163742,(((Ananas_comosus_H_Ananas_contig22_000188.1:0.0258305,(Ananas_comosus_H_Ananas_contig16_000296.1:0.0280725,Ananas_comosus_H_Ananas_contig9_000268.1:0.00945445)n8:0.0212159)n7:0.0100832,((Ananas_comosus_H_Ananas_contig2_000841.1:0.0497022,((Ananas_comosus_H_Ananas_contig18_000440.1:0.101604,(Ananas_comosus_H_Ananas_contig1_000204.1:0.0349005,(Ananas_comosus_H_Ananas_contig6_000815.1:0.00572672,Ananas_comosus_H_Ananas_contig5_001062.1:0.0391961)n14:0.00804368)n13:0.00235605)n12:0.0131507,Ananas_comosus_H_Ananas_contig10_001086.1:0.0354315)n11:0.0424423)n10:0.00380295,((((Ananas_comosus_H_Ananas_contig22_000187.1:0.00701866,Ananas_comosus_H_Ananas_contig22_000186.1:0.00299077)n18:0.0278251,(Ananas_comosus_H_Ananas_contig8_000378.1:0.131723,(((((Ananas_comosus_H_Ananas_contig17_000186.1:0.02598,(Ananas_comosus_H_Ananas_contig5_000920.1:0.0554984,Ananas_comosus_H_Ananas_contig14_000585.1:0.0229724)n25:0.0132932)n24:0.00992885,(Ananas_comosus_H_Ananas_contig20_000630.1:0.00849041,Ananas_comosus_H_Ananas_contig5_000393.1:0.00634103)n26:0.0275888)n23:0.0135583,Ananas_comosus_H_Ananas_contig5_000921.1:0.094405)n22:0.0357325,Ananas_comosus_H_Ananas_contig2_000842.1:0.0624926)n21:0.0576099,Ananas_comosus_H_Ananas_contig18_000441.1:0.0622658)n20:0.018238)n19:0.0433263)n17:0.00366849,Ananas_comosus_H_Ananas_contig6_000824.1:0.0482741)n16:0.00280484,Ananas_comosus_H_Ananas_contig16_000635.1:0.394973)n15:0.00193075)n9:0.00332785)n6:0.00473425,Ananas_comosus_H_Ananas_contig11_000613.1:0.0287148)n5:0.00391449)n3:0.00610853)n2:0.00120308)n1:0.00644117)n0;
```
