## Supplementary Dataset S1 for "Gene turnover and contingency facilitated the repeated evolution of C_4_ photosynthesis in grasses": OG0018644_tree.txt

```
((Ananas_comosus_H_Ananas_contig9_000838.1:0.0665478,(Tillandsia_fasciculata_H_Tillandsia_CM054934.1_000253.1:0.00463323,(Tillandsia_fasciculata_H_Tillandsia_CM054934.1_000901.1:0.0123343,(Tillandsia_fasciculata_H_Tillandsia_CM054934.1_000899.1:0.00305043,Tillandsia_fasciculata_H_Tillandsia_CM054934.1_000897.1:0.00152815)n4:0.00307499)n3:0.00152774)n2:0.0541271)n1:0.0302866,(((Tillandsia_fasciculata_H_Tillandsia_CM054934.1_000256.1:0.0220851,(Tillandsia_fasciculata_H_Tillandsia_CM054934.1_000258.1:0.019203,(Tillandsia_fasciculata_H_Tillandsia_CM054934.1_000255.1:0.0105717,Tillandsia_fasciculata_H_Tillandsia_CM054934.1_000257.1:0.00831545)n9:0.0115981)n8:0.0102197)n7:0.0561051,(Tillandsia_fasciculata_H_Tillandsia_CM054934.1_000259.1:0.0974752,(Tillandsia_fasciculata_H_Tillandsia_CM054934.1_000894.1:0.018587,(Tillandsia_fasciculata_H_Tillandsia_CM054934.1_000902.1:0.00245077,(Tillandsia_fasciculata_H_Tillandsia_CM054934.1_000900.1:0.00307147,Tillandsia_fasciculata_H_Tillandsia_CM054934.1_000254.1:0.0062104)n13:0.00684993)n12:0.013707)n11:0.0262879)n10:0.0151251)n6:0.024191,(((Ananas_comosus_H_Ananas_contig9_000834.1:0.0534118,(Ananas_comosus_H_Ananas_contig9_000836.1:0.0250633,(Ananas_comosus_H_Ananas_contig9_000837.1:0.0186953,Ananas_comosus_H_Ananas_contig9_000835.1:0.00950738)n18:0.0178518)n17:0.0481931)n16:0.226863,(Ananas_comosus_H_Ananas_contig9_000840.1:0.0430185,Ananas_comosus_H_Ananas_contig9_000839.1:0.0356199)n19:0.0336305)n15:0.0211549,(Ananas_comosus_H_Ananas_contig9_000850.1:0.109618,(Ananas_comosus_H_Ananas_contig9_000849.1:0.076003,((Ananas_comosus_H_Ananas_contig9_000848.1:0.0136767,Ananas_comosus_H_Ananas_contig9_000847.1:0.0101737)n23:0.0662687,(Ananas_comosus_H_Ananas_contig9_000846.1:0.0649626,(Ananas_comosus_H_Ananas_contig9_000844.1:0.0900862,(Ananas_comosus_H_Ananas_contig9_000841.1:0.0848673,Ananas_comosus_H_Ananas_contig9_000845.1:0.0633472)n26:0.0111458)n25:0.0117912)n24:0.00117912)n22:0.000117912)n21:1.17912e-05)n20:1.17912e-06)n14:1.31013e-07)n5:0.00912027)n0;
```
