## Supplementary Dataset S1 for "Gene turnover and contingency facilitated the repeated evolution of C_4_ photosynthesis in grasses": OG0018645_tree.txt

```
(Leersia_perrieri_LPERR02G30720:0.21736,(Ananas_comosus_H_Ananas_contig23_000666.1:0.0251397,((((Tillandsia_fasciculata_H_Tillandsia_CM054935.1_000998.1:0,Tillandsia_fasciculata_H_Tillandsia_CM054935.1_000989.1:0,Tillandsia_fasciculata_H_Tillandsia_CM054935.1_000986.1:0,Tillandsia_fasciculata_H_Tillandsia_CM054936.1_000412.1:0,Tillandsia_fasciculata_H_Tillandsia_CM054936.1_000420.1:0)n5:5e-09,Tillandsia_fasciculata_H_Tillandsia_CM054936.1_000409.1:5e-09)n4:5e-09,(Tillandsia_fasciculata_H_Tillandsia_CM054936.1_000418.1:0.0083636,((Tillandsia_fasciculata_H_Tillandsia_CM054935.1_000997.1:0,Tillandsia_fasciculata_H_Tillandsia_CM054935.1_000996.1:0,Tillandsia_fasciculata_H_Tillandsia_CM054935.1_000995.1:0,Tillandsia_fasciculata_H_Tillandsia_CM054935.1_000994.1:0,Tillandsia_fasciculata_H_Tillandsia_CM054935.1_000993.1:0,Tillandsia_fasciculata_H_Tillandsia_CM054935.1_000992.1:0,Tillandsia_fasciculata_H_Tillandsia_CM054935.1_000990.1:0,Tillandsia_fasciculata_H_Tillandsia_CM054935.1_000988.1:0,Tillandsia_fasciculata_H_Tillandsia_CM054935.1_000987.1:0,Tillandsia_fasciculata_H_Tillandsia_CM054936.1_000410.1:0,Tillandsia_fasciculata_H_Tillandsia_CM054936.1_000411.1:0,Tillandsia_fasciculata_H_Tillandsia_CM054936.1_000415.1:0,Tillandsia_fasciculata_H_Tillandsia_CM054936.1_000416.1:0,Tillandsia_fasciculata_H_Tillandsia_CM054936.1_000417.1:0,Tillandsia_fasciculata_H_Tillandsia_CM054936.1_000419.1:0)n8:5e-09,(Tillandsia_fasciculata_H_Tillandsia_CM054935.1_000991.1:0.00662594,(Tillandsia_fasciculata_H_Tillandsia_CM054936.1_000414.1:0.00664341,Tillandsia_fasciculata_H_Tillandsia_CM054936.1_000413.1:5e-09)n10:0.00663517)n9:5e-09)n7:5e-09)n6:0.0066065)n3:0.339365,Tillandsia_fasciculata_H_Tillandsia_CM054935.1_000999.1:0.0360498)n2:0.00400553)n1:0.340055)n0;
```
