## Supplementary Dataset S1 for "Gene turnover and contingency facilitated the repeated evolution of C_4_ photosynthesis in grasses": OG0018646_tree.txt

```
(Pharus_latifolius_Phala.06G122800:0.13058,((Dendrocalamus_sinicus_Dendrocalamus_sinicus_Dsi04C_13076522_13077145_Dsi04Cg09520.1_-1_CDS_4147760431_54845:0.0998369,(Zizania_latifolia_GWHTBFHI016933:0.0952501,((Leersia_perrieri_LPERR04G11490:0.0865642,Oryza_sativa_LOC_Os04g38360:0.0779175)n5:0.202287,(Leersia_perrieri_LPERR04G11500:0.0841372,Oryza_sativa_LOC_Os04g38370:0.0462498)n6:0.0244195)n4:0.00271328)n3:0.0309425)n2:0.0368645,((Aristida_adscensionis_H_Aadptg000067l000026.1:0.0925298,(Stipagrostis_hirtigluma_H_Shi_ptg000016l_000665.1:0.0839352,Stipagrostis_hirtigluma_H_Shi_ptg000016l_000664.1:0.0358082)n9:0.0351882)n8:0.0527494,((Sorghum_bicolor_SORBI_3006G103300:0.104126,(((Digitaria_radicosa_Dra07G0088200:0.151951,(Digitaria_exilis_H_Dex7A-000528.1:0.0295654,Digitaria_exilis_H_Dex7B-000561.1:0.0150644)n15:0.0753041)n14:0.0584459,(Setaria_viridis_SEVIR_7G129700v2:0.0587862,Urochloa_fusta_Urofu.7G149300:0.0974506)n16:0.0184553)n13:0.0186128,((Panicum_hallii_Pahal.7G174600:0.0193142,(Panicum_virgatum_Pavir.7KG185600:0.0375886,(Panicum_virgatum_Pavir.7NG127400:0.00949391,Panicum_virgatum_Pavir.7NG181200:5e-09)n20:0.0824469)n19:0.0250134)n18:0.102414,Dichantelium_oligosantes_H_DolKV775151.1000002.1:0.169819)n17:0.0182684)n12:0.0396855)n11:0.0434998,(Phragmites_australis_Phragmites_australis_PaChr11_12587942_12588641_evm.model.PaChr11.1149_1_CDS_4362375208_31586:0.116513,(Phragmites_australis_Phragmites_australis_PaChr7_13757881_13758539_evm.model.PaChr7.1136_1_CDS_4362473510_1630:0.117791,(Chasmanthium_laxum_Chala.06G124900:0.127956,((Eragrostis_curvula_EJB05_37681:5e-09,Eragrostis_curvula_EJB05_56470:0.00558318)n25:0.167075,(Eleusine_coracana_ELECO.r07.4BG0346320:0.0278172,Eleusine_coracana_ELECO.r07.4AG0315280:0.0152287)n26:0.113855)n24:0.0535993)n23:0.0328814)n22:0.0296941)n21:0.00329934)n10:0.023009)n7:0.0150319)n1:0.13058)n0;
```
