## Supplementary Dataset S1 for "Gene turnover and contingency facilitated the repeated evolution of C_4_ photosynthesis in grasses": OG0018647_tree.txt

```
((Stipagrostis_hirtigluma_H_Shi_ptg000055l_000599.1:0.193075,Aristida_adscensionis_H_Aadptg000110l000005.1:0.245719)n1:0.0305179,(Eleusine_coracana_ELECO.r07.7AG0554810:0.265382,((Sorghum_bicolor_SORBI_3002G023500:0.0786204,Sorghum_bicolor_SORBI_3002G023700:0.0740749)n4:0.154027,((Urochloa_fusta_Urofu.2G024500:0.0902226,((Setaria_viridis_SEVIR_2G029632v2:0.0534706,(Setaria_viridis_SEVIR_2G045400v2:0.0431603,(Setaria_viridis_SEVIR_2G045172v2:5e-09,(Setaria_viridis_SEVIR_2G045136v2:0.0334158,Setaria_viridis_SEVIR_2G045100v2:0.0278788)n11:1.563e-06)n10:0.013723)n9:0.0276759)n8:0.00862624,(Cenchrus_americanus_H_CamLKME02020819.1000002.1:0.163463,Cenchrus_americanus_H_CamLKME02020819.1000003.1:0.0966234)n12:0.0107359)n7:0.0028459)n6:0.0279054,((Eragrostis_curvula_EJB05_14454:0.040702,(Eragrostis_curvula_EJB05_14438:0.043644,Eragrostis_curvula_EJB05_14453:0.0269387)n15:0.00605338)n14:0.190933,((Eragrostis_curvula_EJB05_14440:0.448226,(((Panicum_virgatum_Pavir.2NG030500:0.0114005,Panicum_virgatum_Pavir.2NG030600:0.0138467)n20:0.0667597,((Panicum_virgatum_Pavir.2KG027100:0.0442286,((Panicum_virgatum_Pavir.2KG043800:0.0138691,Panicum_virgatum_Pavir.2KG027200:0.0223637)n24:0.0268597,(Panicum_virgatum_Pavir.2KG041000:0.151868,Panicum_virgatum_Pavir.2KG027000:0.0794578)n25:0.0501725)n23:0.00521419)n22:0.00643264,Panicum_virgatum_Pavir.2NG030400:0.064707)n21:0.0064707)n19:0.000718967,(Panicum_virgatum_Pavir.2NG017300:0.171806,Panicum_virgatum_Pavir.2NG454000:5.4e-09)n26:5.4e-10)n18:6e-11)n17:0.0604543,Panicum_hallii_Pahal.2G018900:0.0636964)n16:0.0352977)n13:0.00392196)n5:0.0621993)n3:0.0523385)n2:0.0305179)n0;
```
