## Supplementary Dataset S1 for "Gene turnover and contingency facilitated the repeated evolution of C_4_ photosynthesis in grasses": OG0018648_tree.txt

```
(((Brachypodium_distachyon_BRADI_3g15277v3:0.163023,((Hordeum_vulgareMorex_HORVU.MOREX.r3.6HG0623900:0.271654,(Brachypodium_distachyon_BRADI_3g60446v3:9e-09,Eleusine_coracana_ELECO.r07.UnG0729240:0.167718)n5:0.176403)n4:0.0241072,((Brachypodium_distachyon_BRADI_4g03005v3:0.118787,Brachypodium_distachyon_BRADI_3g60453v3:0.14833)n7:0.0636851,(((Hordeum_spontaneum_WB01_001189_0135507:0.00468428,Hordeum_vulgareMorex_HORVU.MOREX.r3.6HG0631400:0.0056855)n10:0.169961,(Hordeum_spontaneum_WB01_001189_0239527:0.049959,((Hordeum_spontaneum_WB01_001189_0147429:0.0061653,Hordeum_vulgareMorex_HORVU.MOREX.r3.6HG0631360:0.0188319)n13:0.0121794,(Hordeum_vulgareMorex_HORVU.MOREX.r3.6HG0631390:0.0280426,Hordeum_spontaneum_WB01_001189_0220881:0.0126483)n14:0.00140537)n12:0.0511853)n11:0.0756116)n9:0.109103,(Hordeum_vulgareMorex_HORVU.MOREX.r3.6HG0633070:0.160861,((Hordeum_spontaneum_WB01_006589_0439790:0.0054261,Hordeum_vulgareMorex_HORVU.MOREX.r3.6HG0633010:0.00366527)n17:0.119239,(Hordeum_spontaneum_WB01_006589_0449855:0.0385742,Hordeum_vulgareMorex_HORVU.MOREX.r3.6HG0633020:0.0615861)n18:0.0654582)n16:0.0503384)n15:0.0776076)n8:0.0234497)n6:0.0236666)n3:0.0255246)n2:0.0342315,((Hordeum_spontaneum_WB01_005808_0046843:0.00224619,Hordeum_vulgareMorex_HORVU.MOREX.r3.6HG0614720:0.00154696)n20:0.214204,(Brachypodium_distachyon_BRADI_3g34722v3:0.161676,(Oryza_sativa_LOC_Os08g28570:0.137643,Oryza_sativa_LOC_Os08g28540:0.115862)n22:0.178221)n21:0.0349025)n19:0.00387805)n1:0.0310173,(Eleusine_coracana_ELECO.r07.8AG0628010:0.455518,((Stipagrostis_hirtigluma_H_Shi_ptg000037l_000711.1:0.634932,Brachypodium_distachyon_BRADI_3g14033v3:0.18386)n25:0.0556546,(Stipagrostis_hirtigluma_H_Shi_ptg000025l_002434.1:0.585675,Brachypodium_distachyon_BRADI_4g41708v3:0.460763)n26:0.0820789)n24:0.00911987)n23:0.075466)n0;
```
