## Supplementary Dataset S1 for "Gene turnover and contingency facilitated the repeated evolution of C_4_ photosynthesis in grasses": OG0018649_tree.txt

```
((Brachypodium_distachyon_BRADI_3g00830v3:0.17782,(Brachypodium_distachyon_BRADI_3g04517v3:0.0950328,(Brachypodium_distachyon_BRADI_3g00780v3:0.0720508,Brachypodium_distachyon_BRADI_4g02280v3:0.053069)n3:0.0325473)n2:0.0533654)n1:0.0240302,((((Hordeum_spontaneum_WB01_001622_0080062:0.00197754,Hordeum_vulgareMorex_HORVU.MOREX.r3.5HG0522470:0.001054)n7:0.129815,(Hordeum_vulgareMorex_HORVU.MOREX.r3.6HG0541280:0.00763434,(Hordeum_spontaneum_WB01_002421_0075189:0.131429,Hordeum_spontaneum_WB01_002421_0206962:0.00345979)n9:0.000384421)n8:0.0805561)n6:0.0719391,(Hordeum_spontaneum_WB01_007159_0170280:0.00653254,(Hordeum_vulgareMorex_HORVU.MOREX.r3.6HG0543320:0.135353,Hordeum_vulgareMorex_HORVU.MOREX.r3.6HG0543370:0.00713499)n11:0.000792777)n10:0.159722)n5:0.0221659,(Hordeum_spontaneum_WB01_006127_0154276:0.192167,(((Hordeum_spontaneum_WB01_007990_0012902:0,Hordeum_vulgareMorex_HORVU.MOREX.r3.2HG0188900:0)n15:0.183225,(Hordeum_spontaneum_WB01_004695_0031911:0.00610427,(Hordeum_vulgareMorex_HORVU.MOREX.r3.7HG0669110:0.12768,Hordeum_vulgareMorex_HORVU.MOREX.r3.6HG0541490:0.0019056)n17:0.000211733)n16:0.113015)n14:0.0259341,(((Hordeum_spontaneum_WB01_003343_0729521:0.00663608,Hordeum_vulgareMorex_HORVU.MOREX.r3.3HG0241790:0.0036441)n20:0.206795,(Hordeum_vulgareMorex_HORVU.MOREX.r3.6HG0541740:0.00876874,(Hordeum_spontaneum_WB01_005268_0708364:0.01695,Hordeum_spontaneum_WB01_006127_0101301:0.00390746)n22:0.000434162)n21:0.0254522)n19:0.0372966,(Hordeum_vulgareMorex_HORVU.MOREX.r3.6HG0541500:0.179368,((Hordeum_spontaneum_WB01_006127_0066301:0.00208801,Hordeum_vulgareMorex_HORVU.MOREX.r3.6HG0541690:0.00640993)n25:0.169803,(Hordeum_spontaneum_WB01_005621_0005642:0.000499369,Hordeum_vulgareMorex_HORVU.MOREX.r3.3HG0230530:0.000525089)n26:0.16129)n24:0.0466435)n23:0.0201321)n18:0.0225506)n13:0.0123372)n12:0.0159014)n4:0.0240302)n0;
```
