## Supplementary Dataset S1 for "Gene turnover and contingency facilitated the repeated evolution of C_4_ photosynthesis in grasses": OG0018650_tree.txt

```
(Carex_scoparia_H_Carex_Csco_scaffold_3_000240.1:0.0688735,((Carex_scoparia_H_Carex_Csco_scaffold_8_000577.1:0.131219,Carex_scoparia_H_Carex_Csco_scaffold_9_000552.1:0.115083)n2:0.0184063,((((Carex_scoparia_H_Carex_Csco_scaffold_32_000099.1:0.151511,(Carex_scoparia_H_Carex_Csco_scaffold_27_000543.1:0.125049,((Carex_scoparia_H_Carex_Csco_scaffold_13_000131.1:0.125616,Carex_scoparia_H_Carex_Csco_scaffold_13_000697.1:0.0587312)n9:0.0478976,((Carex_scoparia_H_Carex_Csco_scaffold_13_000701.1:0.0470767,Carex_scoparia_H_Carex_Csco_scaffold_13_000136.1:0.0724388)n11:0.0330816,(Carex_scoparia_H_Carex_Csco_scaffold_13_000133.1:0.056954,(Carex_scoparia_H_Carex_Csco_scaffold_13_000700.1:0.0472305,(Carex_scoparia_H_Carex_Csco_scaffold_15_000611.1:0.0433119,(Carex_scoparia_H_Carex_Csco_scaffold_13_000132.1:0.0306379,Carex_scoparia_H_Carex_Csco_scaffold_13_000134.1:0.0169443)n15:0.0225551)n14:0.0137728)n13:0.0251007)n12:0.0277853)n10:0.028829)n8:0.0306479)n7:0.033838)n6:0.035842,(Carex_scoparia_H_Carex_Csco_scaffold_32_000100.1:0.124378,Carex_scoparia_H_Carex_Csco_scaffold_12_000815.1:0.182728)n16:0.0264863)n5:0.021775,((Carex_scoparia_H_Carex_Csco_scaffold_1_000049.1:0.160652,Carex_scoparia_H_Carex_Csco_scaffold_13_000009.1:0.137344)n18:0.114825,(Carex_scoparia_H_Carex_Csco_scaffold_13_000676.1:0.418342,Carex_scoparia_H_Carex_Csco_scaffold_13_000675.1:0.22206)n19:0.096262)n17:0.0407708)n4:0.0643289,((Carex_scoparia_H_Carex_Csco_scaffold_13_000795.1:0.118733,(Carex_scoparia_H_Carex_Csco_scaffold_31_000375.1:0.0797585,(Carex_scoparia_H_Carex_Csco_scaffold_13_000010.1:0.105784,(Carex_scoparia_H_Carex_Csco_scaffold_13_000007.1:0.0890509,Carex_scoparia_H_Carex_Csco_scaffold_13_000008.1:0.101202)n24:0.0331589)n23:0.0251516)n22:0.0260597)n21:0.010103,(Carex_scoparia_H_Carex_Csco_scaffold_13_000568.1:0.114563,(Carex_scoparia_H_Carex_Csco_scaffold_13_000231.1:0.086817,Carex_scoparia_H_Carex_Csco_scaffold_13_000232.1:0.0793434)n26:0.0229052)n25:0.0137035)n20:0.0134734)n3:0.010236)n1:0.0688735)n0;
```
