## Supplementary Dataset S1 for "Gene turnover and contingency facilitated the repeated evolution of C_4_ photosynthesis in grasses": OG0018651_tree.txt

```
(Carex_scoparia_H_Carex_Csco_scaffold_16_000260.1:0.126475,(((Carex_scoparia_H_Carex_Csco_scaffold_24_000162.1:0.168029,Carex_scoparia_H_Carex_Csco_scaffold_24_000173.1:0.169129)n3:0.0292818,((Carex_scoparia_H_Carex_Csco_scaffold_2_000819.1:0.131682,Carex_scoparia_H_Carex_Csco_scaffold_26_000321.1:0.110333)n5:0.0677855,(Carex_scoparia_H_Carex_Csco_scaffold_16_000528.1:0.0699486,Carex_scoparia_H_Carex_Csco_scaffold_16_000314.1:0.0890438)n6:0.108486)n4:0.0111168)n2:0.0117017,((Carex_scoparia_H_Carex_Csco_scaffold_4_000826.1:0.178413,((Carex_scoparia_H_Carex_Csco_scaffold_20_000018.1:0.14185,((Carex_scoparia_H_Carex_Csco_scaffold_4_000279.1:0.00612678,(Carex_scoparia_H_Carex_Csco_scaffold_4_000278.1:0.00942232,Carex_scoparia_H_Carex_Csco_scaffold_4_000281.1:0.00754942)n13:0.00451278)n12:0.0975655,(Carex_scoparia_H_Carex_Csco_scaffold_4_000831.1:0.0269948,(Carex_scoparia_H_Carex_Csco_scaffold_4_000839.1:0.0372111,(Carex_scoparia_H_Carex_Csco_scaffold_4_000832.1:0.0206791,Carex_scoparia_H_Carex_Csco_scaffold_4_000830.1:0.013654)n16:0.0371334)n15:0.0181852)n14:0.0415919)n11:0.0247075)n10:0.0528223,(Carex_scoparia_H_Carex_Csco_scaffold_25_000657.1:0.109917,(Carex_scoparia_H_Carex_Csco_scaffold_4_000823.1:0.0279192,Carex_scoparia_H_Carex_Csco_scaffold_4_000821.1:0.0290807)n18:0.112989)n17:0.022431)n9:0.0137982)n8:0.0453758,((Carex_scoparia_H_Carex_Csco_scaffold_1_000345.1:0.103805,Carex_scoparia_H_Carex_Csco_scaffold_11_000862.1:0.152842)n20:0.0672758,(Carex_scoparia_H_Carex_Csco_scaffold_1_000229.1:0.149855,(Carex_scoparia_H_Carex_Csco_scaffold_4_000649.1:0.187388,(Carex_scoparia_H_Carex_Csco_scaffold_4_000471.1:0.161639,(Carex_scoparia_H_Carex_Csco_scaffold_15_000250.1:0.076659,(Carex_scoparia_H_Carex_Csco_scaffold_15_000253.1:0.0603716,(Carex_scoparia_H_Carex_Csco_scaffold_15_000252.1:0.0397608,Carex_scoparia_H_Carex_Csco_scaffold_15_000254.1:0.0480697)n26:0.0144783)n25:0.0163592)n24:0.0661105)n23:0.051591)n22:0.0188311)n21:0.0192744)n19:0.0559042)n7:0.020217)n1:0.126475)n0;
```
