## Supplementary Dataset S1 for "Gene turnover and contingency facilitated the repeated evolution of C_4_ photosynthesis in grasses": OG0018652_tree.txt

```
(Carex_scoparia_H_Carex_Csco_scaffold_4_000547.1:0.0130549,(Carex_scoparia_H_Carex_Csco_scaffold_4_000542.1:0.0379593,(Carex_scoparia_H_Carex_Csco_scaffold_4_000528.1:0.0588833,(((Carex_scoparia_H_Carex_Csco_scaffold_4_000538.1:0.0628589,((((((Carex_scoparia_H_Carex_Csco_scaffold_4_000533.1:0.0337521,Carex_scoparia_H_Carex_Csco_scaffold_4_000537.1:0.0325037)n11:0.0142537,(Carex_scoparia_H_Carex_Csco_scaffold_4_000529.1:0.0833496,(Carex_scoparia_H_Carex_Csco_scaffold_4_000531.1:0.0536244,(Carex_scoparia_H_Carex_Csco_scaffold_4_000545.1:0.0114471,Carex_scoparia_H_Carex_Csco_scaffold_4_000536.1:0.00780058)n14:0.010339)n13:0.00638939)n12:0.0212355)n10:0.00753826,Carex_scoparia_H_Carex_Csco_scaffold_4_000540.1:0.276265)n9:0.0177179,Carex_scoparia_H_Carex_Csco_scaffold_4_000544.1:0.0618325)n8:0.0350215,(Carex_scoparia_H_Carex_Csco_scaffold_4_000530.1:0.102202,(Carex_scoparia_H_Carex_Csco_scaffold_4_000543.1:0.106115,Carex_scoparia_H_Carex_Csco_scaffold_4_000550.1:0.0651738)n16:0.00629186)n15:0.00508718)n7:0.0118205,(Carex_scoparia_H_Carex_Csco_scaffold_4_000551.1:0.0428652,Carex_scoparia_H_Carex_Csco_scaffold_4_000553.1:0.0312584)n17:0.109383)n6:0.00607484)n5:0.0113312,(Carex_scoparia_H_Carex_Csco_scaffold_4_000534.1:0.0328739,(Carex_scoparia_H_Carex_Csco_scaffold_4_000541.1:0.00450556,Carex_scoparia_H_Carex_Csco_scaffold_4_000546.1:0.0429053)n19:0.0318103)n18:0.0505335)n4:0.00607928,((Carex_scoparia_H_Carex_Csco_scaffold_31_000462.1:0.552023,(Carex_scoparia_H_Carex_Csco_scaffold_4_000604.1:0.210097,Carex_scoparia_H_Carex_Csco_scaffold_4_000603.1:0.119483)n22:0.0482483)n21:0.0472116,(Carex_scoparia_H_Carex_Csco_scaffold_4_000554.1:0.0571119,(Carex_scoparia_H_Carex_Csco_scaffold_4_000559.1:0.0440015,(Carex_scoparia_H_Carex_Csco_scaffold_4_000552.1:0.01798,(Carex_scoparia_H_Carex_Csco_scaffold_4_000548.1:6e-09,Carex_scoparia_H_Carex_Csco_scaffold_4_000549.1:0.000316956)n26:0.0494112)n25:0.0226787)n24:0.0468042)n23:0.0368174)n20:0.0492309)n3:0.00733711)n2:0.00953514)n1:0.0130549)n0;
```
