## Supplementary Dataset S1 for "Gene turnover and contingency facilitated the repeated evolution of C_4_ photosynthesis in grasses": OG0018653_tree.txt

```
((Setaria_viridis_SEVIR_4G196201v2:0.0145526,Pharus_latifolius_Phala.01G173900:0.0323164)n1:0.003258,(((Digitaria_radicosa_Dra09G0136500:0.00815301,Digitaria_radicosa_Dra09G0276400:0.0187092)n4:0.140444,(Sorghum_bicolor_SORBI_3001G178500:0.0524783,(Setaria_viridis_SEVIR_2G051800v2:0.0189487,((Zea_mays_Zm00001eb219510:0.0170668,(Zea_mays_Zm00001eb321840:5e-09,Zea_mays_Zm00001eb321850:0.00597804)n9:0.126512)n8:0.0264738,(Zea_mays_Zm00001eb049250:5e-09,Zea_mays_Zm00001eb003570:0.00496515)n10:0.0376142)n7:0.00417935)n6:0.00596969)n5:0.00734583)n3:0.127805,((Pharus_latifolius_Phala.08G158200:0.0444975,(Pharus_latifolius_Phala.M042700:0,Pharus_latifolius_Phala.M072200:0,Pharus_latifolius_Phala.M048700:0,Pharus_latifolius_Phala.M004000:0,Pharus_latifolius_Phala.M017700:0,Pharus_latifolius_Phala.M006700:0,Pharus_latifolius_Phala.M017300:0,Pharus_latifolius_Phala.M044000:0,Pharus_latifolius_Phala.M030000:0,Pharus_latifolius_Phala.M030700:0,Pharus_latifolius_Phala.M049500:0,Pharus_latifolius_Phala.M046300:0)n13:5e-09)n12:0.00762496,(Chasmanthium_laxum_Chala.02G139200:0.00767715,((Panicum_hallii_Pahal.J030800:0.00470776,Panicum_hallii_Pahal.5G371900:5e-09)n16:0.00773796,Eleusine_coracana_ELECO.r07.2AG0119790:5e-09)n15:5e-09)n14:0.00390836)n11:0.00383602)n2:0.003258)n0;
```
