## Supplementary Dataset S1 for "Gene turnover and contingency facilitated the repeated evolution of C_4_ photosynthesis in grasses": OG0018654_tree.txt

```
(Digitaria_exilis_H_Dex6B-001800.1:0.0135261,((((((Digitaria_exilis_H_Dex2A-002169.1:0.107979,Digitaria_exilis_H_Dex8B-000492.1:0.00517448)n6:0.00131932,((Digitaria_exilis_H_Dex2A-002170.1:0.0174201,Digitaria_exilis_H_Dex3B-004265.1:0.00490823)n8:0.00227419,Digitaria_exilis_H_Dex2A-002171.1:0.0135879)n7:0.00166972)n5:0.0166285,(((((Digitaria_exilis_H_Dex5A-003096.1:0,Digitaria_exilis_H_DexUA-001617.1:0)n13:0.0140133,Digitaria_exilis_H_Dex1A-003242.1:0.0137613)n12:5e-09,Digitaria_exilis_H_Dex3A-001514.1:0.0233857)n11:0.00726505,(Digitaria_exilis_H_Dex3B-004264.1:0.0204861,Digitaria_exilis_H_Dex2A-002168.1:0.0449142)n14:0.00730566)n10:0.00297495,Digitaria_exilis_H_Dex3A-001515.1:0.0149286)n9:0.00306581)n4:0.188653,(Digitaria_exilis_H_Dex3B-003102.1:0.54905,(Digitaria_exilis_H_Dex8A-002170.1:0.292428,Digitaria_exilis_H_Dex6A-000527.1:0.252188)n16:0.127174)n15:0.0892051)n3:0.090013,(Digitaria_exilis_H_Dex3B-003101.1:0.0155747,(Digitaria_exilis_H_Dex4A-001826.1:0.0149069,Digitaria_exilis_H_Dex6A-001906.1:0.0286058)n18:0.0140127)n17:0.0313796)n2:0.0377673,(Digitaria_exilis_H_Dex6A-001687.1:0.0460369,(Digitaria_exilis_H_Dex6A-000526.1:0.0349989,((Digitaria_exilis_H_Dex2A-003583.1:0.0291548,(Digitaria_exilis_H_Dex6A-001686.1:0.136422,(Digitaria_exilis_H_Dex3A-000086.1:0.0331619,(Digitaria_exilis_H_Dex7A-001574.1:0.165669,Digitaria_exilis_H_Dex4A-001825.1:0.0231324)n25:0.0657443)n24:0.0140047)n23:0.027878)n22:0.00932899,(Digitaria_exilis_H_Dex1A-002750.1:0.0137774,Digitaria_exilis_H_Dex9A-000726.1:0.0393424)n26:0.00369297)n21:0.00352006)n20:5e-09)n19:0.0138457)n1:0.0135261)n0;
```
