## Supplementary Dataset S1 for "Gene turnover and contingency facilitated the repeated evolution of C_4_ photosynthesis in grasses": OG0018655_tree.txt

```
(Echinocloa_haploclada_eh_chr9.1241:0.038505,(Echinocloa_haploclada_eh_chr2.3111:0.218979,(Echinocloa_haploclada_eh_chr4.2532:0.0925017,(((((Echinocloa_haploclada_eh_chr3.2584:0.231001,(Echinocloa_haploclada_eh_chr5.3495:0.506861,((Echinocloa_haploclada_eh_chr8.791:0.110461,((Echinocloa_haploclada_eh_chr6.1313:0.120493,(Echinocloa_haploclada_eh_chr2.1143:0.00834603,Echinocloa_haploclada_eh_chr2.1086:0.013688)n13:0.112667)n12:0.0612967,(Echinocloa_haploclada_eh_chr8.2579:0.494327,(Echinocloa_haploclada_eh_chr3.4471:0.167062,(Echinocloa_haploclada_eh_chr3.2364:0.0820278,Echinocloa_haploclada_eh_chr3.2365:0.154911)n16:0.0403146)n15:0.0675438)n14:0.106149)n11:0.0751965)n10:0.115881,(Echinocloa_haploclada_eh_chr3.2344:0.251941,(Echinocloa_haploclada_eh_chr2.2341:0.212511,(Echinocloa_haploclada_eh_chr9.2425:5e-09,Echinocloa_haploclada_eh_chr9.2429:0.00584244)n19:0.0869171)n18:0.079878)n17:0.127542)n9:0.327547)n8:0.214317)n7:0.101636,(Echinocloa_haploclada_eh_chr4.1104:0.155522,(Echinocloa_haploclada_eh_chr1.1330:0.299831,Echinocloa_haploclada_eh_scaffold707.50:0.386339)n21:0.0638554)n20:0.0284034)n6:0.0749634,(Echinocloa_haploclada_eh_chr7.2496:0.23385,Echinocloa_haploclada_eh_chr8.122:0.0897189)n22:0.177329)n5:0.0468597,Echinocloa_haploclada_eh_chr2.2168:0.259004)n4:0.0078928,(((Echinocloa_haploclada_eh_chr1.520:0.125406,(Echinocloa_haploclada_eh_chr1.924:0.0619298,Echinocloa_haploclada_eh_scaffold707.97:0.0350092)n26:0.148107)n25:0.0367017,Echinocloa_haploclada_eh_chr3.2990:0.111598)n24:0.0111378,Echinocloa_haploclada_eh_chr7.2497:0.106578)n23:0.0362964)n3:0.00560179)n2:0.0239985)n1:0.038505)n0;
```
