## Supplementary Dataset S1 for "Gene turnover and contingency facilitated the repeated evolution of C_4_ photosynthesis in grasses": OG0018656_tree.txt

```
(Echinocloa_haploclada_eh_chr3.1122:0.224031,(Echinocloa_haploclada_eh_chr2.1006:0.522785,(((Echinocloa_haploclada_eh_chr5.3818:0.175844,Echinocloa_haploclada_eh_chr3.3262:0.317575)n4:0.131301,(Echinocloa_haploclada_eh_chr5.4130:0.526936,Echinocloa_haploclada_eh_chr9.1953:0.449656)n5:0.102506)n3:0.0371032,((((Echinocloa_haploclada_eh_chr8.260:0.76337,Echinocloa_haploclada_eh_chr2.3462:0.622121)n9:0.262543,((Echinocloa_haploclada_eh_chr9.2943:0.538885,(Echinocloa_haploclada_eh_chr2.851:0.950907,(Echinocloa_haploclada_eh_chr8.664:0.528252,Echinocloa_haploclada_eh_chr4.287:0.588546)n13:0.162061)n12:0.149539)n11:0.0644006,Echinocloa_haploclada_eh_chr1.3521:0.633629)n10:0.0844078)n8:0.0734928,((Echinocloa_haploclada_eh_chr1.4450:0.38966,(Echinocloa_haploclada_eh_chr8.264:0.038117,(Echinocloa_haploclada_eh_chr4.2705:0.0268764,Echinocloa_haploclada_eh_chr8.1372:0.0202237)n17:0.0267235)n16:0.0978949)n15:0.157114,((Echinocloa_haploclada_eh_chr4.2713:0.390009,Echinocloa_haploclada_eh_chr4.1176:0.459474)n19:0.0654235,Echinocloa_haploclada_eh_chr8.2177:0.268172)n18:0.0523061)n14:0.0452531)n7:0.0461739,((Echinocloa_haploclada_eh_chr4.2330:0.434067,(Echinocloa_haploclada_eh_chr5.4127:0.0246637,Echinocloa_haploclada_eh_scaffold706.89:0.0115417)n22:0.27445)n21:0.209205,(Echinocloa_haploclada_eh_chr7.1728:0.544728,(Echinocloa_haploclada_eh_chr5.3560:0.36768,(Echinocloa_haploclada_eh_chr5.1494:0.455099,(Echinocloa_haploclada_eh_chr9.1043:0.0752458,Echinocloa_haploclada_eh_chr4.542:0.0328745)n26:0.14504)n25:0.128295)n24:0.205642)n23:0.122239)n20:0.0622109)n6:0.0666788)n2:0.0774846)n1:0.224031)n0;
```
