## Supplementary Dataset S1 for "Gene turnover and contingency facilitated the repeated evolution of C_4_ photosynthesis in grasses": OG0018657_tree.txt

```
(Eragrostis_curvula_EJB05_40463:0.0140524,((Eragrostis_curvula_EJB05_44338:0.0657759,((Eragrostis_curvula_EJB05_37317:0.143935,((Eragrostis_curvula_EJB05_34846:0.165597,(Eragrostis_curvula_EJB05_49139:0.178396,Eragrostis_curvula_EJB05_13404:0.306609)n7:0.0359567)n6:0.368441,(Eragrostis_curvula_EJB05_37318:0.706178,Eragrostis_curvula_EJB05_46998:0.757198)n8:0.114018)n5:0.114064)n4:0.0604045,((Eragrostis_curvula_EJB05_13202:0.284669,Eragrostis_curvula_EJB05_35200:0.0579264)n10:0.0717644,((((Eragrostis_curvula_EJB05_01769:0.0530078,Eragrostis_curvula_EJB05_37271:0.0127586)n14:0.00725847,(Eragrostis_curvula_EJB05_37686:0.0192789,Eragrostis_curvula_EJB05_49984:0.0160541)n15:0.00407293)n13:0.00559367,(Eragrostis_curvula_EJB05_40812:0.0639903,(Eragrostis_curvula_EJB05_57722:0.0173123,(Eragrostis_curvula_EJB05_06646:0.0113805,Eragrostis_curvula_EJB05_47549:0.0193986)n18:0.00326301)n17:0.0139724)n16:0.0578982)n12:0.0912272,((Eragrostis_curvula_EJB05_37261:0.080888,(Eragrostis_curvula_EJB05_56481:0.00470096,((Eragrostis_curvula_EJB05_56579:0.0403356,Eragrostis_curvula_EJB05_01849:0.0130276)n23:0.010188,(Eragrostis_curvula_EJB05_53016:0.0140346,Eragrostis_curvula_EJB05_13408:0.0153143)n24:0.044702)n22:0.0575549)n21:0.0399099)n20:0.0677673,(Eragrostis_curvula_EJB05_54628:0.00656535,Eragrostis_curvula_EJB05_44344:0.0122213)n25:0.0088705)n19:0.0912351)n11:0.0740465)n9:0.020709)n3:0.0367314)n2:5e-09,(Eragrostis_curvula_EJB05_00828:0.0184108,Eragrostis_curvula_EJB05_28113:0.00920484)n26:0.00459248)n1:0.0140524)n0;
```
