## Supplementary Dataset S1 for "Gene turnover and contingency facilitated the repeated evolution of C_4_ photosynthesis in grasses": OG0018658_tree.txt

```
(Pharus_latifolius_Phala.08G155300:0,(Pharus_latifolius_Phala.08G155300.5:0,Pharus_latifolius_Phala.08G155300.3:0,Pharus_latifolius_Phala.08G155300.4:0,Pharus_latifolius_Phala.08G155300.2:0,((Pharus_latifolius_Phala.08G155200:0.0438396,(Pharus_latifolius_Phala.08G155100:0.00330991,(Pharus_latifolius_Phala.08G155100.2:5e-09,Pharus_latifolius_Phala.08G155100.3:5e-09)n5:0.000373928)n4:0.0395736)n3:0.0208974,(Pharus_latifolius_Phala.04G002700:0.0396366,(Pharus_latifolius_Phala.04G002600:0.0485214,((((Pharus_latifolius_Phala.04G002500:0,Pharus_latifolius_Phala.04G002500.5:0,Pharus_latifolius_Phala.04G002500.3:0,Pharus_latifolius_Phala.04G002500.4:0,Pharus_latifolius_Phala.04G002500.2:0)n11:5e-09,(Pharus_latifolius_Phala.04G002500.6:5e-09,Pharus_latifolius_Phala.04G002400:0.0550976)n12:5e-09)n10:5e-09,Pharus_latifolius_Phala.04G002500.7:5e-09)n9:0.0246718,(Pharus_latifolius_Phala.04G001900:0.0243397,((Pharus_latifolius_Phala.04G002200.7:5e-09,((Pharus_latifolius_Phala.04G002200:0,Pharus_latifolius_Phala.04G002200.5:0,Pharus_latifolius_Phala.04G002200.3:0,Pharus_latifolius_Phala.04G002200.4:0,Pharus_latifolius_Phala.04G002200.2:0)n17:5e-09,Pharus_latifolius_Phala.04G002200.6:5e-09)n16:5e-09)n15:0.0182773,Pharus_latifolius_Phala.04G001800:0.112659)n14:0.0128105)n13:0.00681519)n8:0.0122231)n7:0.00157574)n6:0.278498)n2:0.0298204)n1:0)n0;
```
