## Supplementary Dataset S1 for "Gene turnover and contingency facilitated the repeated evolution of C_4_ photosynthesis in grasses": OG0018659_tree.txt

```
(Sorghum_bicolor_SORBI_3001G021700:0.15935,(Pharus_latifolius_Phala.08G158800:0.399419,((Pharus_latifolius_Phala.01G118400:0.0148002,(((Pharus_latifolius_Phala.01G119000:5e-09,Pharus_latifolius_Phala.01G119000.2:5e-09)n6:0.00267374,Pharus_latifolius_Phala.01G119000.3:0.00728584)n5:0.00844095,Pharus_latifolius_Phala.01G118300:0.0129868)n4:0.00681022)n3:0.125007,((Pharus_latifolius_Phala.01G118600:0.0253052,Pharus_latifolius_Phala.01G118600.2:5e-09)n8:0.0251055,(((Pharus_latifolius_Phala.01G119100.2:5e-09,Pharus_latifolius_Phala.01G119100.3:5e-09)n11:5e-09,(Pharus_latifolius_Phala.01G119100:5e-09,Pharus_latifolius_Phala.01G119100.4:5e-09)n12:5e-09)n10:0.0343981,((((Pharus_latifolius_Phala.01G118100:0,Pharus_latifolius_Phala.01G118100.2:0)n16:0.0279979,Pharus_latifolius_Phala.01G117900:0.0277769)n15:0.00718797,(((Pharus_latifolius_Phala.01G118200:0,Pharus_latifolius_Phala.01G118200.4:0)n19:0.000460582,(Pharus_latifolius_Phala.01G118200.2:5e-09,Pharus_latifolius_Phala.01G118200.3:5e-09)n20:0.00471724)n18:0.0226018,((Pharus_latifolius_Phala.01G117800:0,Pharus_latifolius_Phala.01G117800.2:0)n22:6e-09,Pharus_latifolius_Phala.01G117800.3:5e-09)n21:0.028211)n17:0.00727843)n14:0.00743326,(Pharus_latifolius_Phala.01G119200:0.043396,((Pharus_latifolius_Phala.01G118500:0,Pharus_latifolius_Phala.01G118500.3:0,Pharus_latifolius_Phala.01G118500.2:0)n25:5e-09,Pharus_latifolius_Phala.01G118500.4:5e-09)n24:0.0287262)n23:0.00657198)n13:0.00744887)n9:0.00785844)n7:0.111324)n2:0.0822914)n1:0.15935)n0;
```
