## Supplementary Dataset S1 for "Gene turnover and contingency facilitated the repeated evolution of C_4_ photosynthesis in grasses": OG0018660_tree.txt

```
((Sorghum_bicolor_SORBI_3001G030800:0.0903212,Sorghum_bicolor_SORBI_3001G031000:0.093168)n1:0.101434,(((Zea_mays_Zm00001eb062950:0.000556167,(Zea_mays_Zm00001eb062960:0.00417285,(Zea_mays_Zm00001eb063020:0.000830031,(Zea_mays_Zm00001eb063010:0.0017715,(Zea_mays_Zm00001eb062990:0.0082022,(Zea_mays_Zm00001eb063030:0.00249791,Zea_mays_Zm00001eb063000:0.000828584)n9:0.000833134)n8:5e-09)n7:5e-09)n6:5e-09)n5:0.000343276)n4:0.0432392,(Zea_mays_Zm00001eb051630:0.00839834,Zea_mays_Zm00001eb051640:0.0158439)n10:0.0132427)n3:0.0397721,((Zea_mays_Zm00001eb415910:0.0135088,(Zea_mays_Zm00001eb415830:0.0120654,(Zea_mays_Zm00001eb415880:0.00216815,(Zea_mays_Zm00001eb415870:0.00107267,Zea_mays_Zm00001eb415920:5e-09)n15:0.00124802)n14:0.0063981)n13:0.00155056)n12:0.0222807,(Zea_mays_Zm00001eb407430:0.00836917,((Zea_mays_Zm00001eb407330:0.00338724,Zea_mays_Zm00001eb407350:0.0179615)n18:0.00918477,((Zea_mays_Zm00001eb407290:5e-09,Zea_mays_Zm00001eb407280:0.0031132)n20:0.00830545,(Zea_mays_Zm00001eb407260:0.00124634,((Zea_mays_Zm00001eb407380:0.00207574,(Zea_mays_Zm00001eb407370:0.00103707,Zea_mays_Zm00001eb407360:0.00103721)n24:0.00312488)n23:0.0041558,((Zea_mays_Zm00001eb407320:0,Zea_mays_Zm00001eb407300:0)n26:5e-09,Zea_mays_Zm00001eb407310:0.00108524)n25:0.00661049)n22:0.00114065)n21:0.00210418)n19:0.00329554)n17:0.00102472)n16:0.0163471)n11:0.0335319)n2:0.101434)n0;
```
