## Supplementary Dataset S1 for "Gene turnover and contingency facilitated the repeated evolution of C_4_ photosynthesis in grasses": OG0018661_tree.txt

```
(Tillandsia_fasciculata_H_Tillandsia_CM054948.1_000310.1:0.00216634,(((Tillandsia_fasciculata_H_Tillandsia_CM054942.1_000343.1:0.0870276,Tillandsia_fasciculata_H_Tillandsia_CM054951.1_000643.1:0.0509727)n3:0.271406,(Tillandsia_fasciculata_H_Tillandsia_CM054930.1_000322.1:5e-09,Tillandsia_fasciculata_H_Tillandsia_CM054943.1_000382.1:0.0102066)n4:0.174456)n2:0.0401613,((Tillandsia_fasciculata_H_Tillandsia_CM054935.1_000134.1:0.0247409,Tillandsia_fasciculata_H_Tillandsia_CM054937.1_000914.1:0.0202346)n6:0.00489379,(Tillandsia_fasciculata_H_Tillandsia_CM054951.1_000646.1:0.0905377,(Tillandsia_fasciculata_H_Tillandsia_CM054940.1_000770.1:0.0106463,(Tillandsia_fasciculata_H_Tillandsia_CM054941.1_000609.1:0.0280723,(Tillandsia_fasciculata_H_Tillandsia_CM054943.1_000320.1:0.00657857,(((Tillandsia_fasciculata_H_Tillandsia_CM054935.1_000252.1:0.60537,(Tillandsia_fasciculata_H_Tillandsia_CM054939.1_000972.1:0.699367,Tillandsia_fasciculata_H_Tillandsia_CM054930.1_000323.1:0.419026)n14:0.127318)n13:0.16085,(((Tillandsia_fasciculata_H_Tillandsia_JAQOTM010000869.1_000006.1:0.311849,(Tillandsia_fasciculata_H_Tillandsia_CM054935.1_000135.1:0.00595308,(Tillandsia_fasciculata_H_Tillandsia_CM054943.1_000322.1:0.0108118,Tillandsia_fasciculata_H_Tillandsia_CM054937.1_000915.1:0.0583232)n19:0.0055286)n18:0.0561802)n17:0.179677,(Tillandsia_fasciculata_H_Tillandsia_CM054936.1_000368.1:0.223228,(Tillandsia_fasciculata_H_Tillandsia_CM054948.1_000388.1:0.186086,Tillandsia_fasciculata_H_Tillandsia_CM054947.1_000537.1:0.284318)n21:0.0913963)n20:0.453961)n16:0.0460123,Tillandsia_fasciculata_H_Tillandsia_CM054949.1_000205.1:0.560322)n15:0.0433474)n12:0.112097,((Tillandsia_fasciculata_H_Tillandsia_CM054930.1_000325.1:0.244036,((Tillandsia_fasciculata_H_Tillandsia_CM054942.1_000342.1:0.00896458,Tillandsia_fasciculata_H_Tillandsia_CM054951.1_000642.1:0.134646)n25:0.196357,Tillandsia_fasciculata_H_Tillandsia_JAQOTM010002192.1_000002.1:0.0526281)n24:0.209773)n23:0.0601784,(Tillandsia_fasciculata_H_Tillandsia_JAQOTM010000869.1_000005.1:5e-09,Tillandsia_fasciculata_H_Tillandsia_CM054943.1_000381.1:5e-09)n26:0.197661)n22:0.0512541)n11:0.143392)n10:0.0259168)n9:0.00496335)n8:0.0628799)n7:0.0466071)n5:0.0333473)n1:0.00216634)n0;
```
