## Supplementary Dataset S1 for "Gene turnover and contingency facilitated the repeated evolution of C_4_ photosynthesis in grasses": OG0018662_tree.txt

```
(((Eragrostis_curvula_EJB05_49271:0.106824,(Urochloa_fusta_Urofu.3G187300:0.187135,(Panicum_virgatum_Pavir.8NG325800:0.14442,(Panicum_virgatum_Pavir.J386800:0.0253277,Panicum_virgatum_Pavir.8KG371900:0.0218004)n5:0.00651799)n4:0.0394217)n3:0.0662332)n2:0.0361323,(Aristida_adscensionis_H_Aadptg000006l000130.1:0.0556566,Stipagrostis_hirtigluma_H_Shi_ptg000013l_000415.1:0.0759686)n6:0.0364459)n1:0.0182334,((ASEM_AUS1_H_AUS1CM014277.1001488.1:0.0639182,(Panicum_virgatum_Pavir.7NG019400:0.0285694,Panicum_virgatum_Pavir.7NG067900:0.0791555)n9:0.0647416)n8:0.126711,(Stipagrostis_hirtigluma_H_Shi_ptg000014l_000249.1:0.112381,(((Panicum_virgatum_Pavir.7KG047300:0.897342,((Echinocloa_haploclada_eh_chr4.2437:0.0862125,(Panicum_hallii_Pahal.5G476600:0.0328886,(Panicum_virgatum_Pavir.8NG326200:0.0124912,Panicum_virgatum_Pavir.J703600:0.0277224)n17:0.0152729)n16:0.0462902)n15:0.0750194,(Panicum_virgatum_Pavir.7NG019300:0.104102,(ASEM_RSA5_H_RSA5chrom8001888.1:0.00660964,(ASEM_AUS1_H_AUS1CM014277.1001487.1:0.00262615,(ASEM_AUS1_H_AUS1CM014270.1001325.1:0.103656,(ASEM_AUS1_H_AUS1QPGU01000255.1000001.1:0.00226929,ASEM_AUS1_H_AUS1CM014270.1000142.1:5e-09)n22:5e-09)n21:0.224599)n20:0.0165944)n19:0.0664814)n18:0.0216051)n14:0.0197567)n13:0.058028,(Eleusine_coracana_ELECO.r07.9AG0691250:0.0257343,Eleusine_coracana_ELECO.r07.9BG0717520:0.0487745)n23:0.152946)n12:0.045696,(Eragrostis_curvula_EJB05_26219:0.0252615,(Eragrostis_curvula_EJB05_26205:0.00274353,Eragrostis_curvula_EJB05_51864:0.0194795)n25:0.0334504)n24:0.100701)n11:0.0304297)n10:0.0993885)n7:0.0182334)n0;
```
