## Supplementary Dataset S1 for "Gene turnover and contingency facilitated the repeated evolution of C_4_ photosynthesis in grasses": OG0018663_tree.txt

```
((Pharus_latifolius_Phala.02G003800:0.153207,Streptochaeta_angustifolia_strangu_034971:0.159256)n1:0.0306938,((Brachypodium_distachyon_BRADI_3g04342v3:0.277854,(Dendrocalamus_sinicus_Dendrocalamus_sinicus_Dsi02A_2523613_2524957_Dsi02Ag02080.1_1_CDS_4147708462_23714:0.123659,(Stipagrostis_hirtigluma_H_Shi_ptg000043l_000958.1:0.0774434,(Aristida_adscensionis_H_Aadptg000021l000584.1:0.109108,((Phragmites_australis_Phragmites_australis_PaChr6_2482944_2484064_evm.model.PaChr6.271_1_CDS_4362469664_40754:0.0485248,(Eragrostis_curvula_EJB05_24391:0.106471,Eleusine_coracana_ELECO.r07.2AG0102030:0.0937416)n9:0.0337815)n8:0.0248586,(Chasmanthium_laxum_Chala.11G152700:0.057519,((Sorghum_bicolor_SORBI_3004G046400:0.0706249,Zea_mays_Zm00001eb207830:0.0494764)n12:0.0671612,(((Urochloa_fusta_Urofu.1G040700:0.046849,(Cenchrus_americanus_H_CamCM007983.2002899.1:0.0214964,Setaria_viridis_SEVIR_1G080600v2:0.0285813)n16:0.00835795)n15:0.0198339,((Digitaria_exilis_H_Dex1A-000252.1:0.0366491,Digitaria_radicosa_Dra01G0035100:0.0327303)n18:0.0369972,(Panicum_hallii_Pahal.1G041100:0.0228626,(Panicum_virgatum_Pavir.1NG058100:0.0458603,Panicum_virgatum_Pavir.1KG054900:0.0174151)n20:0.00517668)n19:0.0171082)n17:0.00785708)n14:0.0050673,(((ASEM_RSA5_H_RSA5chrom1000280.1:0.105827,Echinocloa_haploclada_eh_chr7.401:0.0474233)n23:0.0150966,Dichantelium_oligosantes_H_DolKV766950.1000021.1:0.0426612)n22:5e-09,ASEM_AUS1_H_AUS1CM014270.1000258.1:0.127589)n21:0.015988)n13:0.0276261)n11:0.0391957)n10:0.0275466)n7:0.0202086)n6:0.016321)n5:0.0575348)n4:0.0434709)n3:0.0582991,(Brachypodium_distachyon_BRADI_2g56037v3:0.231351,(Ampelocalamus_luodianensis_Alu02Cg12830.1:0.0111489,Dendrocalamus_sinicus_Dendrocalamus_sinicus_Dsi08C_160806_161998_Dsi08Cg00170.1_1_CDS_4147808020_8288:0.0506994)n25:0.103793)n24:0.0115326)n2:0.0306938)n0;
```
