## Supplementary Dataset S1 for "Gene turnover and contingency facilitated the repeated evolution of C_4_ photosynthesis in grasses": OG0018664_tree.txt

```
((Phragmites_australis_Phragmites_australis_PaChr5_3465430_3466566_evm.model.PaChr5.319_1_CDS_4362462327_13393:0.0626338,(Zizania_latifolia_GWHTBFHI025290:0.0306512,(Leersia_perrieri_LPERR02G04820:0.0990862,Oryza_sativa_LOC_Os02g07730:0.0513502)n3:0.0345812)n2:0.150085)n1:0.0209492,((Eragrostis_curvula_EJB05_24546:0.0929972,(Eleusine_coracana_ELECO.r07.2AG0103140:0.0105159,Eleusine_coracana_ELECO.r07.2BG0156450:0.0258953)n6:0.0688982)n5:0.0293353,(Chasmanthium_laxum_Chala.11G164100:0.0659875,((Hordeum_spontaneum_WB01_005618_0353291:0,Hordeum_vulgareMorex_HORVU.MOREX.r3.6HG0570970:0)n9:0.204986,((Aristida_adscensionis_H_Aadptg000021l000657.1:0.0682888,Stipagrostis_hirtigluma_H_Shi_ptg000043l_001039.1:0.0519756)n11:0.0461865,((Zea_mays_Zm00001eb207070:0.0828311,Sorghum_bicolor_SORBI_3004G058300:0.0360482)n13:0.0409866,(Dichantelium_oligosantes_H_DolKV781404.1000003.1:0.0446488,(((ASEM_AUS1_H_AUS1CM014270.1000328.1:0.0154443,ASEM_RSA5_H_RSA5chrom1000361.1:0.0101465)n17:0.0276458,(Panicum_hallii_Pahal.1G053400:0.0182436,(Panicum_virgatum_Pavir.1KG076000:0.0228265,Panicum_virgatum_Pavir.1NG067600:0.0116642)n19:0.00129602)n18:0.00875148)n16:0.0121107,(Echinocloa_haploclada_eh_chr7.527:0.060193,((Digitaria_radicosa_Dra01G0045100:0.0572491,(Digitaria_exilis_H_Dex1A-000340.1:0.0186872,Digitaria_exilis_H_Dex1B-000326.1:0.0258815)n23:0.0697342)n22:0.0205529,(Urochloa_fusta_Urofu.1G055300:0.0696506,(Cenchrus_americanus_H_CamCM007983.2002967.1:0.0324723,Setaria_viridis_SEVIR_1G068700v2:0.0234595)n25:0.0282279)n24:0.0236437)n21:0.0120635)n20:0.0173342)n15:0.0048708)n14:0.0271511)n12:0.0225827)n10:0.0308477)n8:0.0408353)n7:0.0485852)n4:0.0209492)n0;
```
