## Supplementary Dataset S1 for "Gene turnover and contingency facilitated the repeated evolution of C_4_ photosynthesis in grasses": OG0018665_tree.txt

```
(Streptochaeta_angustifolia_strangu_038023:0.300445,(Ampelocalamus_luodianensis_Alu02Cg07880.1:0.0208726,(Dendrocalamus_sinicus_Dendrocalamus_sinicus_Dsi02A_8179672_8179878_Dsi02Ag05240.1_-1_CDS_4147709410_45669:0.0960852,(((Hordeum_vulgareMorex_HORVU.MOREX.r3.5HG0428240:0.212003,Brachypodium_distachyon_BRADI_3g08685v3:0.227397)n5:0.0674268,(((Urochloa_fusta_Urofu.1G100700:0.24863,(Setaria_viridis_SEVIR_1G029000v2:0.108901,((((Echinocloa_haploclada_eh_chr7.885:0.177004,Echinocloa_haploclada_eh_chr7.884:0.190616)n13:0.109528,((Panicum_hallii_Pahal.1G095700:0.0268262,Panicum_virgatum_Pavir.1NG123300:0.0238617)n15:0.335519,(Zea_mays_Zm00001eb204990:0.229852,Sorghum_bicolor_SORBI_3004G099400:0.209668)n16:0.0731627)n14:6e-09)n12:0.0584288,(ASEM_RSA5_H_RSA5chrom1000578.1:0.0377529,(ASEM_AUS1_H_AUS1CM014270.1000528.1:0.0607612,ASEM_AUS1_H_AUS1CM014270.1000524.1:0.0175887)n18:0.0019543)n17:0.0156581)n11:0.128492,(Panicum_hallii_Pahal.1G095800:0.0735678,(ASEM_RSA5_H_RSA5chrom1000580.1:0.00183452,(ASEM_AUS1_H_AUS1CM014270.1000526.1:0.00310627,ASEM_AUS1_H_AUS1CM014270.1000529.1:0.00318155)n21:0.0342327)n20:0.115531)n19:0.0525574)n10:0.00583971)n9:0.0626064)n8:0.0674986,((Phragmites_australis_Phragmites_australis_PaChr5_8096587_8098974_evm.model.PaChr5.582_1_CDS_4362462911_4125:0.271668,Phragmites_australis_Phragmites_australis_PaChr6_7028609_7028764_evm.model.PaChr6.601_1_CDS_4362470398_9626:0.106449)n23:0.0860061,(Dichantelium_oligosantes_H_DolKV783408.1000001.1:0.160555,(Stipagrostis_hirtigluma_H_Shi_ptg000043l_000467.1:0.250369,Chasmanthium_laxum_Chala.11G205200:0.125935)n25:0.029029)n24:5e-09)n22:0.0564312)n7:0.0844052,Setaria_viridis_SEVIR_1G029100v2:0.271974)n6:0.0302193)n4:0.0204822,Olyra_latifolia_Ola030043:0.312773)n3:0.0405884)n2:0.0192536)n1:0.300445)n0;
```
