## Supplementary Dataset S1 for "Gene turnover and contingency facilitated the repeated evolution of C_4_ photosynthesis in grasses": OG0018666_tree.txt

```
(((Dichantelium_oligosantes_H_DolKV774091.1000001.1:0.0929657,Dichantelium_oligosantes_H_DolKV776822.1000002.1:0.058896)n2:0.065767,(((Digitaria_radicosa_Dra01G0103400:0,Digitaria_radicosa_Dra01G0103700:0)n5:0.00406829,Digitaria_radicosa_Dra01G0103600:5e-09)n4:0.0686079,(Digitaria_exilis_H_Dex1B-002896.1:0.0396663,(Digitaria_exilis_H_Dex1A-000679.1:0.0968422,Digitaria_exilis_H_Dex1A-000680.1:0.0397185)n7:0.0391014)n6:0.0710908)n3:0.0579243)n1:0.0077445,(((Urochloa_fusta_Urofu.6G117700:0.082116,(Urochloa_fusta_Urofu.4G161600:0.175189,(Urochloa_fusta_Urofu.4G161800:0.0355869,Urochloa_fusta_Urofu.4G161700:0.0255596)n12:0.0246036)n11:0.0260093)n10:0.0831187,((Cenchrus_americanus_H_CamCM007983.2001851.1:0.122836,(Setaria_viridis_SEVIR_4G182900v2:0.00384858,(Setaria_viridis_SEVIR_4G183100v2:0.00384963,(Setaria_viridis_SEVIR_4G182800v2:0.00384111,Setaria_viridis_SEVIR_4G183400v2:0.00384519)n17:5e-09)n16:5e-09)n15:0.0678649)n14:0.0476213,(Panicum_virgatum_Pavir.4NG148900:0.0524172,((Panicum_hallii_Pahal.4G211000:0.0496258,(Panicum_virgatum_Pavir.4KG122100:0.223675,Panicum_virgatum_Pavir.4NG235200:0.070317)n21:0.0197871)n20:0.0311524,(Panicum_hallii_Pahal.4G230600:0.0664796,Panicum_virgatum_Pavir.J231300:0.0765278)n22:0.00850309)n19:0.0108603)n18:0.0518903)n13:0.010661)n9:0.0489188,((ASEM_RSA5_H_RSA5chrom2001762.1:0.00624231,ASEM_RSA5_H_RSA5chrom2002529.1:0.00822565)n24:0.0203609,(ASEM_AUS1_H_AUS1CM014270.1003764.1:0.0791201,ASEM_AUS1_H_AUS1CM014270.1000707.1:0.0322337)n25:0.00358152)n23:0.0656785)n8:0.0077445)n0;
```
