## Supplementary Dataset S1 for "Gene turnover and contingency facilitated the repeated evolution of C_4_ photosynthesis in grasses": OG0018667_tree.txt

```
(Streptochaeta_angustifolia_strangu_039011:0.108376,(((Ampelocalamus_luodianensis_Alu10Cg07380.1:0.0366317,(Dendrocalamus_sinicus_Dendrocalamus_sinicus_Dsi10B_22693825_22694428_Dsi10Bg05700.1_-1_CDS_4147825714_19037:0.078521,Dendrocalamus_sinicus_Dendrocalamus_sinicus_Dsi10C_17897920_17900188_Dsi10Cg04490.1_-1_CDS_4147828171_37616:0.0644917)n4:0.00716574)n3:0.0511131,((Setaria_viridis_SEVIR_9G207500v2:0.0487291,(Urochloa_fusta_Urofu.9G220000:0.114027,((ASEM_AUS1_H_AUS1CM014278.1005706.1:0.0156576,ASEM_RSA5_H_RSA5chrom9004323.1:0.0114346)n9:0.058988,(ASEM_AUS1_H_AUS1CM014278.1005704.1:0.0105442,ASEM_RSA5_H_RSA5chrom9004322.1:0.00891355)n10:0.0862448)n8:0.00958276)n7:0.0256729)n6:0.020251,Ampelocalamus_luodianensis_Alu02Dg17260.2:0.146773)n5:0.0163081)n2:0.0280587,((Dendrocalamus_sinicus_Dendrocalamus_sinicus_Dsi02A_21736022_21739818_Dsi02Ag08480.1_1_CDS_4147710382_24283:0.135582,Olyra_latifolia_scaffold507_272369_284174_-:0.126036)n12:0.040348,((Leersia_perrieri_LPERR02G13250:0.097223,(Oryza_sativa_LOC_Os02g27310:0.0493937,Oryza_sativa_LOC_Os02g27300:0.282064)n15:0.0183779)n14:0.108086,((Eragrostis_curvula_EJB05_21706:0.215158,((Setaria_viridis_SEVIR_1G160400v2:0.114105,((Panicum_virgatum_Pavir.1KG223200:0.101807,Digitaria_exilis_H_Dex1A-000754.1:0.0882347)n21:0.00959817,((Echinocloa_haploclada_eh_chr7.1581:0.0741989,(ASEM_AUS1_H_AUS1CM014270.1000884.1:0.0118317,ASEM_RSA5_H_RSA5chrom1000973.1:0.0195827)n24:0.0977613)n23:0.00806512,Digitaria_radicosa_Dra01G0122400:0.0882527)n22:0.00475505)n20:0.0173225)n19:0.0445338,(Eleusine_coracana_ELECO.r07.2AG0130770:6e-09,Digitaria_radicosa_Dra09G0161600:0.0493504)n25:0.141749)n18:0.0157499)n17:0.039898,Aristida_adscensionis_H_Aadptg000037l000348.1:0.17506)n16:0.0478132)n13:0.0407172)n11:0.08297)n1:0.108376)n0;
```
