## Supplementary Dataset S1 for "Gene turnover and contingency facilitated the repeated evolution of C_4_ photosynthesis in grasses": OG0018668_tree.txt

```
(((Zizania_latifolia_GWHTBFHI021098:0.0719099,Oryza_sativa_LOC_Os02g30150:0.0909498)n2:0.0775973,((Ampelocalamus_luodianensis_Alu02Dg16790.2:0.0373728,Olyra_latifolia_Ola011672:0.0747692)n4:0.0163931,(Hordeum_spontaneum_WB01_005739_0009761:0.00153173,(Hordeum_vulgareMorex_HORVU.MOREX.r3.5HG0528040:0.00305536,Hordeum_vulgareMorex_HORVU.MOREX.r3.5HG0528050:0.00839135)n6:0.000932372)n5:0.0107442)n3:0.0380107)n1:0.0276805,((((Setaria_viridis_SEVIR_1G168800v2:0.0486081,((Digitaria_exilis_H_Dex1A-000802.1:0.0253869,Digitaria_exilis_H_Dex1B-000751.1:0.0355652)n12:0.0391077,Dichantelium_oligosantes_H_DolKV775921.1000006.1:0.0388253)n11:0.00490211)n10:0.00292839,Panicum_hallii_Pahal.1G239200:0.0604175)n9:0.041811,(Chasmanthium_laxum_Chala.05G131400:1.846e-05,Chasmanthium_laxum_Chala.05G131500:0.0228458)n13:0.0488205)n8:0.0194492,(Chasmanthium_laxum_Chala.05G131300:0.0679708,((Eragrostis_curvula_EJB05_21599:0.100871,(Eleusine_coracana_ELECO.r07.2BG0187020:0.00888876,(Eleusine_coracana_ELECO.r07.2AG0131620:0.0430434,Eleusine_coracana_ELECO.r07.2AG0131610:0.00833166)n18:0.00320005)n17:0.0635132)n16:0.0352069,(Sorghum_bicolor_SORBI_3004G153100:0.107416,((ASEM_AUS1_H_AUS1CM014270.1000929.1:0.0233362,ASEM_RSA5_H_RSA5chrom1001041.1:0.0151446)n21:0.0764581,((Panicum_virgatum_Pavir.1KG288500:0.0683829,(Digitaria_exilis_H_Dex1B-000749.1:0.0374866,Digitaria_radicosa_Dra01G0128700:0.0365945)n24:0.0317418)n23:0.0112303,(Dichantelium_oligosantes_H_DolKV775921.1000005.1:0.0606656,Dichantelium_oligosantes_H_DolKV775921.1000004.1:0.0419092)n25:0.00465658)n22:0.00542698)n20:0.00825938)n19:0.0138076)n15:0.0116688)n14:0.0239577)n7:0.0276805)n0;
```
