## Supplementary Dataset S1 for "Gene turnover and contingency facilitated the repeated evolution of C_4_ photosynthesis in grasses": OG0018669_tree.txt

```
(Brachypodium_distachyon_BRADI_3g47980v3:0.203884,((((Eleusine_coracana_ELECO.r07.2AG0136520:0.0349486,Eleusine_coracana_ELECO.r07.2BG0192100:0.0332634)n4:0.0893469,((Eragrostis_curvula_EJB05_20950:0.022653,Eragrostis_curvula_EJB05_50956:0.0181296)n6:0.103142,(Eragrostis_curvula_EJB05_50951:0,Eragrostis_curvula_EJB05_20947:0)n7:0.0257496)n5:0.00286107)n3:0.012811,((Stipagrostis_hirtigluma_H_Shi_ptg000038l_000803.1:0.786115,((Zea_mays_Zm00001eb184010:0.0783189,Sorghum_bicolor_SORBI_3004G205700:0.0575691)n11:0.0664149,(ASEM_AUS1_H_AUS1CM014270.1001278.1:0.0558981,((Urochloa_fusta_Urofu.1G249900:0.0798244,(Digitaria_radicosa_Dra01G0175000:0.0429737,(Digitaria_exilis_H_Dex1A-001075.1:0.0318096,Digitaria_exilis_H_Dex1B-001007.1:0.0208179)n16:0.0733802)n15:0.0528541)n14:0.0120905,((Echinocloa_haploclada_eh_chr7.2346:0.0762397,Dichantelium_oligosantes_H_DolKV770546.1000006.1:0.0590471)n18:0.014651,((Cenchrus_americanus_H_CamCM007984.2004522.1:0.0505097,Setaria_viridis_SEVIR_1G226200v2:0.021346)n20:0.0426882,(Panicum_hallii_Pahal.1G295400:0.0348865,(Panicum_virgatum_Pavir.1KG369900:0.0359112,(Panicum_virgatum_Pavir.9NG622500:0.180249,Panicum_virgatum_Pavir.1NG334000:0.0190476)n23:0.0202651)n22:0.0135861)n21:0.0139007)n19:0.00734962)n17:0.0121713)n13:0.0133558)n12:0.0305251)n10:0.0189335)n9:0.0107156,(Stipagrostis_hirtigluma_H_Shi_ptg000038l_001463.1:0.13035,Aristida_adscensionis_H_Aadptg000012l000308.1:0.0883319)n24:0.037077)n8:0.00411967)n2:0.0178267,(Phragmites_australis_Phragmites_australis_PaChr5_29442416_29443684_evm.model.PaChr5.1301_1_CDS_4362459779_3691:0.113193,Chasmanthium_laxum_Chala.05G182700:0.0679487)n25:0.0320286)n1:0.203884)n0;
```
