## Supplementary Dataset S1 for "Gene turnover and contingency facilitated the repeated evolution of C_4_ photosynthesis in grasses": OG0018670_tree.txt

```
(((Zizania_latifolia_GWHTBFHI021482:0.112313,(Leersia_perrieri_LPERR02G18850:0.209955,Oryza_sativa_LOC_Os02g39060:0.082524)n3:0.0324853)n2:0.078963,((Hordeum_spontaneum_WB01_002410_1808840:0.488829,Brachypodium_distachyon_BRADI_3g48030v3:0.153066)n5:0.0874614,(Dendrocalamus_sinicus_Dendrocalamus_sinicus_DsiCtg00654_80154_81353_DsiCtg00654g00060.1_1_CDS_4147854802_19133:0.0732108,(Olyra_latifolia_Ola004841:0.130468,(Ampelocalamus_luodianensis_Alu09CXg12480.2:0.116334,Ampelocalamus_luodianensis_Alu02Dg12260.2:0.0626385)n8:0.00695984)n7:0.0078758)n6:0.0138526)n4:0.0184691)n1:0.036723,((Eragrostis_curvula_EJB05_50947:0.0932408,Eleusine_coracana_ELECO.r07.2AG0136570:0.115422)n10:0.055154,(Phragmites_australis_Phragmites_australis_PaChr6_29840747_29842075_evm.model.PaChr6.1355_1_CDS_4362467110_28528:0.0947663,((Aristida_adscensionis_H_Aadptg000012l000312.1:0.143252,Stipagrostis_hirtigluma_H_Shi_ptg000038l_001467.1:0.0982938)n13:0.0392956,(Chasmanthium_laxum_Chala.05G183200:0.0835315,(Sorghum_bicolor_SORBI_3004G206500:0.168912,((ASEM_AUS1_H_AUS1CM014270.1001281.1:0.0313336,ASEM_RSA5_H_RSA5chrom1001339.1:0.0518234)n17:0.0580381,((Digitaria_radicosa_Dra01G0175600:0.0552404,(Digitaria_exilis_H_Dex1A-001081.1:0.0302125,Digitaria_exilis_H_Dex1B-001013.1:0.0231315)n20:0.039985)n19:0.0357767,((Panicum_hallii_Pahal.1G296000:0.0382588,(Panicum_virgatum_Pavir.1KG370700:0.117306,(Panicum_virgatum_Pavir.J718500:0,Panicum_virgatum_Pavir.1NG335100:0)n24:0.0271248)n23:0.0191284)n22:0.0297525,(Urochloa_fusta_Urofu.1G250600:0.0688961,Setaria_viridis_SEVIR_1G227100v2:0.0782898)n25:0.00770497)n21:0.00462826)n18:0.00463406)n16:0.0500988)n15:0.0253135)n14:0.0214474)n12:0.0115696)n11:0.0217644)n9:0.036723)n0;
```
