## Supplementary Dataset S1 for "Gene turnover and contingency facilitated the repeated evolution of C_4_ photosynthesis in grasses": OG0018671_tree.txt

```
((Zizania_latifolia_GWHTBFHI021584:0.110806,Zizania_latifolia_GWHTBFHI026746:0.0622451)n1:0.139897,((Stipagrostis_hirtigluma_H_Shi_ptg000038l_000734.1:0.145956,Aristida_adscensionis_H_Aadptg000012l000527.1:0.0687083)n3:0.0463179,((Chasmanthium_laxum_Chala.05G196000:0.066968,(Phragmites_australis_Phragmites_australis_PaChr6_31254304_31254753_evm.model.PaChr6.1444_1_CDS_4362467308_26850:0.134736,Phragmites_australis_Phragmites_australis_PaChr5_31332518_31332982_evm.model.PaChr5.1419_1_CDS_4362460039_28085:0.106016)n6:0.0117795)n5:0.0230731,(((Setaria_viridis_SEVIR_1G243000v2:0.052219,Urochloa_fusta_Urofu.1G266200:0.0638287)n9:0.019668,((Digitaria_radicosa_Dra01G0187800:0.0313172,(Digitaria_exilis_H_Dex1A-002460.1:0.00969907,Digitaria_exilis_H_Dex1B-002414.1:0.0173684)n12:0.0414489)n11:0.0485977,(Panicum_hallii_Pahal.1G311400:0.0488438,(((Panicum_virgatum_Pavir.7KG072000:0.00777513,Panicum_virgatum_Pavir.7NG084400:6e-09)n16:0.389257,(Panicum_virgatum_Pavir.5KG125400:0.617452,(Panicum_virgatum_Pavir.3KG463000:0.150971,Panicum_virgatum_Pavir.1KG400700:0.0905825)n18:0.445391)n17:0.159474)n15:0.058783,Panicum_virgatum_Pavir.1NG353500:0.0114726)n14:0.00127474)n13:0.020968)n10:0.0183476)n8:0.0134041,(((Echinocloa_haploclada_eh_chr7.2485:0.0612317,Dichantelium_oligosantes_H_DolKV781836.1000001.1:0.0748524)n21:0.027798,(ASEM_AUS1_H_AUS1CM014270.1003038.1:0.00539276,(ASEM_RSA5_H_RSA5chrom1002930.1:0.00195462,ASEM_RSA5_H_RSA5chrom1001427.1:0.000648082)n23:0.00855565)n22:0.0406163)n20:0.00902731,(Sorghum_bicolor_SORBI_3004G218500:0.0420278,(Zea_mays_Zm00001eb185020:0.102878,Zea_mays_Zm00001eb247490:0.0702472)n25:0.0111461)n24:0.0591241)n19:0.0134975)n7:0.0557593)n4:0.0185374)n2:0.139897)n0;
```
