## Supplementary Dataset S1 for "Gene turnover and contingency facilitated the repeated evolution of C_4_ photosynthesis in grasses": OG0018672_tree.txt

```
((Dendrocalamus_sinicus_Dendrocalamus_sinicus_Dsi11A_24662310_24666793_Dsi11Ag06860.1_1_CDS_4147831801_34250:0.248167,Ampelocalamus_luodianensis_Alu08Cg02520.2:0.374788)n1:0.123682,((((ASEM_AUS1_H_AUS1CM014277.1002585.1:0.0128609,ASEM_RSA5_H_RSA5chrom8002292.1:0.00804001)n5:0.11438,(Dichantelium_oligosantes_H_DolKV780478.1000002.1:0.0898588,(Urochloa_fusta_Urofu.8G155600:0.153544,(Echinocloa_haploclada_eh_chr4.1803:0.129535,Echinocloa_haploclada_eh_chr4.1804:0.179018)n8:0.0198908)n7:0.0237717)n6:0.0206723)n4:0.182644,(Stipagrostis_hirtigluma_H_Shi_ptg000013l_000190.1:0.178425,Aristida_adscensionis_H_Aadptg000078l000028.1:0.173534)n9:0.206523)n3:0.103981,((((ASEM_AUS1_H_AUS1CM014275.1000076.1:0.097401,((ASEM_AUS1_H_AUS1CM014277.1000888.1:0.236196,ASEM_AUS1_H_AUS1CM014275.1001404.1:0.148714)n15:0.0488783,(ASEM_AUS1_H_AUS1CM014275.1002052.1:6e-09,(ASEM_AUS1_H_AUS1CM014275.1002442.1:0.00856461,((ASEM_AUS1_H_AUS1CM014271.1001903.1:0.00562409,ASEM_AUS1_H_AUS1CM014275.1000083.1:0.00534137)n19:0.003838,(ASEM_AUS1_H_AUS1CM014270.1001469.1:5e-09,ASEM_AUS1_H_AUS1CM014272.1002982.1:0.00721661)n20:0.0142484)n18:5e-09)n17:0.0257909)n16:6e-09)n14:0.0375187)n13:0.0360527,((ASEM_RSA5_H_RSA5chrom8002685.1:0.105901,(ASEM_RSA5_H_RSA5chrom7001789.1:0.10473,(ASEM_RSA5_H_RSA5chrom2003548.1:0.0120372,ASEM_RSA5_H_RSA5chrom4000710.1:5e-09)n24:0.0637604)n23:0.0319088)n22:0.0704747,ASEM_RSA5_H_RSA5chrom4000709.1:0.146577)n21:0.0162863)n12:0.0267045,(Echinocloa_haploclada_eh_chr1.1289:0.151734,Echinocloa_haploclada_eh_chr4.2164:0.162022)n25:0.155076)n11:0.0172306,Stipagrostis_hirtigluma_H_Shi_ptg000013l_000189.1:0.107723)n10:0.0119692)n2:0.123682)n0;
```
