## Supplementary Dataset S1 for "Gene turnover and contingency facilitated the repeated evolution of C_4_ photosynthesis in grasses": OG0018673_tree.txt

```
(Streptochaeta_angustifolia_strangu_002554:0.12365,(Digitaria_radicosa_Dra01G0224000:6e-09,((Phragmites_australis_Phragmites_australis_PaChr6_35858565_35859505_evm.model.PaChr6.1750_1_CDS_4362467988_15513:0.108352,(((Oryza_sativa_LOC_Os02g46740:0.0767171,Leersia_perrieri_LPERR02G23390:0.121432)n6:0.147331,((Eragrostis_curvula_EJB05_54640:0.00591234,Eragrostis_curvula_EJB05_19587:0.00327869)n8:0.0908269,(Eleusine_coracana_ELECO.r07.2AG0141730:0.0232383,Eleusine_coracana_ELECO.r07.2BG0197310:0.0431005)n9:0.0866797)n7:0.0426675)n5:0.0164431,(Stipagrostis_hirtigluma_H_Shi_ptg000038l_001720.1:0.0536649,(Aristida_adscensionis_H_Aadptg000001l000567.1:0.143756,Aristida_adscensionis_H_Aadptg000001l000568.1:0.149306)n11:0.0165896)n10:0.0423324)n4:0.0177797)n3:0.0283265,(((ASEM_AUS1_H_AUS1CM014270.1001617.1:0.0129006,ASEM_RSA5_H_RSA5chrom1002686.1:0.00844211)n14:0.041767,(Urochloa_fusta_Urofu.1G401800:0.0582444,Echinocloa_haploclada_eh_chr7.2945:0.0515485)n15:0.0126957)n13:0.0103963,(Dichantelium_oligosantes_H_DolKV777016.1000004.1:0.00388794,(((Digitaria_exilis_H_Dex1A-001332.1:0,Digitaria_exilis_H_Dex5B-002319.1:0)n19:0.0274863,Digitaria_exilis_H_Dex1B-001271.1:0.0225808)n18:0.0819516,(((Panicum_hallii_Pahal.1G356500:0.0289933,(Panicum_virgatum_Pavir.1KG458800:0.0338413,Panicum_virgatum_Pavir.1NG436300:0.0143139)n23:0.0141759)n22:0.0221899,Dichantelium_oligosantes_H_DolKV777016.1000002.1:0.0507026)n21:0.00457664,(Dichantelium_oligosantes_H_DolKV777016.1000003.1:0.0308369,(Setaria_viridis_SEVIR_1G286600v2:0.0301804,Cenchrus_americanus_H_CamCM007984.2004500.1:0.0458183)n25:0.0164879)n24:0.0106232)n20:0.00118036)n17:0.00814697)n16:0.000905219)n12:0.0181665)n2:0.0405408)n1:0.12365)n0;
```
