## Supplementary Dataset S1 for "Gene turnover and contingency facilitated the repeated evolution of C_4_ photosynthesis in grasses": OG0018674_tree.txt

```
((Pharus_latifolius_Phala.06G217700:0.211408,Streptochaeta_angustifolia_strangu_031549:0.123664)n1:0.0893213,(((Ampelocalamus_luodianensis_Alu09CXg06900.2:0.0561141,(Brachypodium_distachyon_BRADI_3g52266v3:0.138544,(Oryza_sativa_LOC_Os02g46830:0.10274,(Hordeum_spontaneum_WB01_002967_0771217:6e-09,Hordeum_vulgareMorex_HORVU.MOREX.r3.6HG0605860:0.0155265)n7:0.0828612)n6:0.0062018)n5:0.00833185)n4:0.0207374,Olyra_latifolia_scaffold28_777303_778544_+:0.261261)n3:0.0155173,((Phragmites_australis_Phragmites_australis_PaChr5_36627052_36627428_evm.model.PaChr5.1698_1_CDS_4362460657_33129:0.0737812,(Chasmanthium_laxum_Chala.05G238300:0.0803255,(Eleusine_coracana_ELECO.r07.2AG0141790:0.0439373,(Eragrostis_curvula_EJB05_54637:5e-09,Eragrostis_curvula_EJB05_19602:0.00362175)n12:0.0444168)n11:0.0656942)n10:0.0153347)n9:0.015781,((Zea_mays_Zm00001eb326850:0.222596,Sorghum_bicolor_SORBI_3002G366600:0.0670973)n14:0.0607889,((Digitaria_radicosa_Dra01G0224500:0.0487201,(Digitaria_exilis_H_Dex1A-001340.1:6e-09,Digitaria_exilis_H_Dex1B-001276.1:0.0161613)n17:0.00880515)n16:0.0188221,(Urochloa_fusta_Urofu.1G401000:0.0344681,(((Panicum_hallii_Pahal.1G356900:0.0300289,(Panicum_virgatum_Pavir.1KG459300:0.050844,Panicum_virgatum_Pavir.1NG436800:0.00383038)n22:0.0123674)n21:0.0312392,(Dichantelium_oligosantes_H_DolKV777511.1000004.1:0.0328146,(Echinocloa_haploclada_eh_chr7.2953:0.0543969,ASEM_AUS1_H_AUS1CM014270.1001620.1:0.0371944)n24:0.00774202)n23:0.00411744)n20:0.00378466,(Cenchrus_americanus_H_CamCM007984.2004502.1:0.0545774,Setaria_viridis_SEVIR_1G287400v2:0.0268229)n25:0.0265978)n19:0.00375242)n18:0.00376665)n15:0.027623)n13:0.0377572)n8:0.0415462)n2:0.0893213)n0;
```
