## Supplementary Dataset S1 for "Gene turnover and contingency facilitated the repeated evolution of C_4_ photosynthesis in grasses": OG0018675_tree.txt

```
((Oryza_sativa_LOC_Os12g43780:0.414707,(Hordeum_vulgareMorex_HORVU.MOREX.r3.5HG0420830:0.31299,Brachypodium_distachyon_BRADI_4g00820v3:0.264497)n2:0.0712297)n1:0.0181114,((Stipagrostis_hirtigluma_H_Shi_ptg000046l_000039.1:0.0113901,(Stipagrostis_hirtigluma_H_Shi_ptg000065l_000043.1:0.0217431,Stipagrostis_hirtigluma_H_Shi_ptg000036l_000042.1:0.00582865)n5:0.00593544)n4:0.160081,(Aristida_adscensionis_H_Aadptg000065l000041.1:0.199219,((Eragrostis_curvula_EJB05_00072:0.215827,Phragmites_australis_Phragmites_australis_PaChr23_23009349_23010221_evm.model.PaChr23.970_1_CDS_4362435903_29269:0.15828)n8:0.0465387,(Chasmanthium_laxum_Chala.03G006800:0.183764,((Cenchrus_americanus_H_CamLKME02012407.1000041.1:0.243816,(Sorghum_bicolor_SORBI_3008G187400:0.17792,Zea_mays_Zm00001eb032880:0.255508)n12:0.154936)n11:0.059212,(Echinocloa_haploclada_eh_chr5.5033:0.147604,(((Digitaria_radicosa_Dra03G0311000:0.102423,(Digitaria_exilis_H_Dex3A-002233.1:0.051641,Digitaria_exilis_H_Dex3B-002181.1:0.0564341)n17:0.12906)n16:0.0915007,(((Panicum_hallii_Pahal.3G510200:0.0878392,(Panicum_virgatum_Pavir.3KG568900:0.0500295,Panicum_virgatum_Pavir.5NG609700:0.0698305)n21:0.0227035)n20:0.0221032,(Setaria_viridis_SEVIR_3G421700v2:0.119622,(ASEM_AUS1_H_AUS1CM014270.1001930.1:0.107177,Urochloa_fusta_Urofu.3G464700:0.0648945)n23:0.0573372)n22:0.023809)n19:0.023171,((ASEM_AUS1_H_AUS1CM014272.1005205.1:0,ASEM_AUS1_H_AUS1CM014272.1005180.1:0)n25:0.0346133,ASEM_RSA5_H_RSA5chrom3000048.1:0.0271599)n24:0.109126)n18:0.0121251)n15:0.0283699,Dichantelium_oligosantes_H_DolKV773001.1000007.1:0.0939873)n14:0.0366658)n13:0.0311966)n10:0.0496355)n9:0.028842)n7:0.0208318)n6:0.0371161)n3:0.0181114)n0;
```
