## Supplementary Dataset S1 for "Gene turnover and contingency facilitated the repeated evolution of C_4_ photosynthesis in grasses": OG0018676_tree.txt

```
(Ampelocalamus_luodianensis_Alu09CXg13270.2:0.0794926,(((Eragrostis_curvula_EJB05_20386:0.00151509,Eragrostis_curvula_EJB05_20399:0.00188247)n3:0.0646215,(Eleusine_coracana_ELECO.r07.2BG0203910:0.032833,(Eleusine_coracana_ELECO.r07.2BG0203900:0.0180772,Eleusine_coracana_ELECO.r07.2AG0148530:0.020674)n5:0.0125743)n4:0.0385668)n2:0.0559679,((Aristida_adscensionis_H_Aadptg000001l000800.1:0.0748246,Stipagrostis_hirtigluma_H_Shi_ptg000038l_000174.1:0.0680952)n7:0.0462367,(Chasmanthium_laxum_Chala.05G299000:0.0605179,((Zea_mays_Zm00001eb257490:0.0698963,((Dichantelium_oligosantes_H_DolKV775466.1000028.1:0.0518962,(((Panicum_hallii_Pahal.1G427000:0.0275698,(Panicum_virgatum_Pavir.1KG529500:0.0215482,(Panicum_virgatum_Pavir.1NG516400:0.00526099,Panicum_virgatum_Pavir.1NG513300:0.00682351)n17:0.0136265)n16:0.00936449)n15:0.0278047,(((Digitaria_radicosa_Dra01G0284100.2:5e-09,Digitaria_radicosa_Dra01G0284100:5e-09)n20:0.0428697,(Digitaria_exilis_H_Dex1A-001975.1:0.0195393,Digitaria_exilis_H_Dex1B-001923.1:0.0194276)n21:0.0343324)n19:0.0371381,(ASEM_AUS1_H_AUS1CM014270.1002388.1:0.0106544,ASEM_RSA5_H_RSA5chrom1002370.1:0.00977837)n22:0.0260593)n18:0.00705363)n14:0.00607069,(Urochloa_fusta_Urofu.1G330500:0.0506556,(Cenchrus_americanus_H_CamCM007984.2000111.1:0.049384,Setaria_viridis_SEVIR_1G353600v2:0.0236533)n24:0.0160773)n23:0.0048732)n13:0.00984388)n12:0.010809,(ASEM_AUS1_H_AUS1CM014273.1000738.1:0.0616075,Sorghum_bicolor_SORBI_3004G325300:0.0260569)n25:0.00902264)n11:0.00100252)n10:0.0530223,Echinocloa_haploclada_eh_chr7.3614:0.0542625)n9:0.0181061)n8:0.0321582)n6:0.0150135)n1:0.0794926)n0;
```
