## Supplementary Dataset S1 for "Gene turnover and contingency facilitated the repeated evolution of C_4_ photosynthesis in grasses": OG0018677_tree.txt

```
((((Brachypodium_distachyon_BRADI_2g59757v3:0.103614,(Brachypodium_distachyon_BRADI_2g09280v3:0.103178,Brachypodium_distachyon_BRADI_4g04010v3:0.0780274)n4:0.075881)n3:0.0599942,(Hordeum_vulgareMorex_HORVU.MOREX.r3.3HG0313320:0.00522204,(Hordeum_spontaneum_WB01_005327_0100673:0.0847143,Hordeum_spontaneum_WB01_005327_0061459:0.0224222)n6:0.00249135)n5:0.035241)n2:0.102493,((Zizania_latifolia_GWHTBFHI013388:0.095221,(Leersia_perrieri_LPERR01G37390:0.152071,Oryza_sativa_LOC_Os01g70660:0.0789214)n9:0.0644541)n8:0.0675455,(Olyra_latifolia_Ola011544:0.0955731,(Ampelocalamus_luodianensis_Alu01Cg09850.1:0.0221285,(Dendrocalamus_sinicus_Dendrocalamus_sinicus_Dsi01A_60615583_60618547_Dsi01Ag26410.1_-1_CDS_4147692664_27:0.0223908,Dendrocalamus_sinicus_Dendrocalamus_sinicus_Dsi01C_6827148_6830130_Dsi01Cg04900.1_-1_CDS_4147702705_23695:0.0181529)n12:0.00201699)n11:0.01328)n10:0.0727646)n7:0.0365427)n1:0.0475656,((Aristida_adscensionis_H_Aadptg000101l000109.1:0.121577,Stipagrostis_hirtigluma_H_Shi_ptg000050l_000164.1:0.0790605)n14:0.0509771,((Phragmites_australis_Phragmites_australis_PaChr1_52864661_52867587_evm.model.PaChr1.2800_1_CDS_4362367145_38729:0.0651217,(Eragrostis_curvula_EJB05_16500:0.0714097,(Eleusine_coracana_ELECO.r07.1AG0045560:0.0106985,Eleusine_coracana_ELECO.r07.1BG0095570:0.0149966)n18:0.0686516)n17:0.0589023)n16:0.018235,(Chasmanthium_laxum_Chala.01G333800:0.0551655,((ASEM_RSA5_H_RSA5chrom5002082.1:0.0131083,((Urochloa_fusta_Urofu.5G030300:0.0582882,(Setaria_viridis_SEVIR_5G447700v2:0.0198888,(Cenchrus_americanus_H_CamCM007987.2000160.1:0.0287161,ASEM_AUS1_H_AUS1CM014271.1005302.1:0.0276103)n25:0.00734179)n24:0.0155639)n23:0.0200278,ASEM_AUS1_H_AUS1CM014274.1000175.1:0.0168308)n22:0.00187009)n21:0.0761762,Echinocloa_haploclada_eh_chr2.4630:0.0641716)n20:0.0414234)n19:0.0269959)n15:0.0246361)n13:0.0475656)n0;
```
