## Supplementary Dataset S1 for "Gene turnover and contingency facilitated the repeated evolution of C_4_ photosynthesis in grasses": OG0018678_tree.txt

```
((Zizania_latifolia_GWHTBFHI006749:0.398507,((Brachypodium_distachyon_BRADI_1g19190v3:0.157062,(Hordeum_spontaneum_WB01_006865_0449818:0.00238831,(Hordeum_vulgareMorex_HORVU.MOREX.r3.2HG0117470:0.0469459,Hordeum_vulgareMorex_HORVU.MOREX.r3.2HG0117480:0.0743761)n5:0.00826401)n4:0.0428175)n3:0.0409032,(Ampelocalamus_luodianensis_Alu07Cg00720.1:0.191383,Dendrocalamus_sinicus_Dendrocalamus_sinicus_Dsi07B_2123985_2130606_Dsi07Bg01670.1_1_CDS_4147793266_3737:0.137803)n6:0.0367955)n2:0.0260604)n1:0.0235597,(((Eragrostis_curvula_EJB05_10749:0.0997129,(Eleusine_coracana_ELECO.r07.7AG0580020:0.107937,Eleusine_coracana_ELECO.r07.7BG0611140:0.0525071)n10:0.0978582)n9:0.0726542,(Aristida_adscensionis_H_Aadptg000089l000151.1:0.0908908,(Stipagrostis_hirtigluma_H_Shi_ptg000016l_002967.1:0.288065,Stipagrostis_hirtigluma_H_Shi_ptg000011l_000910.1:0.0255638)n12:0.0467224)n11:0.0429151)n8:0.0239457,(Sorghum_bicolor_SORBI_3002G401301:0.145008,((Echinocloa_haploclada_eh_chr3.4451:0.0692015,(Dichantelium_oligosantes_H_DolKV777863.1000006.1:0.0605654,((Dichantelium_oligosantes_H_DolKV777863.1000007.1:0.141888,Panicum_virgatum_Pavir.2KG580900:0.0563281)n18:0.0177773,((Cenchrus_americanus_H_CamCM007988.2003761.1:0.0351836,(Setaria_viridis_SEVIR_2G428200v2:0.00371255,Setaria_viridis_SEVIR_9G424700v2:0.00708116)n21:0.0109103)n20:0.0196048,(Digitaria_radicosa_Dra02G0399600:0.0519182,(Digitaria_exilis_H_Dex2A-002415.1:0.0179277,Digitaria_exilis_H_Dex2B-002353.1:0.0256349)n23:0.0521908)n22:0.0332888)n19:0.00699591)n17:0.00917032)n16:0.00101892)n15:0.0113638,(ASEM_AUS1_H_AUS1CM014271.1005210.1:0.0194689,(ASEM_RSA5_H_RSA5chrom2000514.1:0.0187634,ASEM_RSA5_H_RSA5chrom2005144.1:0.00282328)n25:0.0118674)n24:0.0147968)n14:0.0451654)n13:0.0195889)n7:0.0235597)n0;
```
