## Supplementary Dataset S1 for "Gene turnover and contingency facilitated the repeated evolution of C_4_ photosynthesis in grasses": OG0018679_tree.txt

```
((Olyra_latifolia_Ola005094:0.148771,(Ampelocalamus_luodianensis_Alu07Dg02500.1:0.064543,(Dendrocalamus_sinicus_Dendrocalamus_sinicus_DsiCtg00062a_100637_102152_DsiCtg00062ag00070.1_-1_CDS_4147846891_536:0.00870264,Dendrocalamus_sinicus_Dendrocalamus_sinicus_Dsi07C_2419022_2420753_Dsi07Cg02080.1_-1_CDS_4147797286_49337:0.00802255)n3:0.033711)n2:0.0424971)n1:0.0538159,(((Aristida_adscensionis_H_Aadptg000011l000369.1:0.0634008,Aristida_adscensionis_H_Aadptg000011l000368.1:0.097883)n6:0.0940876,((Stipagrostis_hirtigluma_H_Shi_ptg000011l_000541.1:0.161822,(Stipagrostis_hirtigluma_H_Shi_ptg000011l_000948.1:0.0322424,Stipagrostis_hirtigluma_H_Shi_ptg000011l_000540.1:0.0474789)n9:0.0390541)n8:0.0387613,((Echinocloa_haploclada_eh_chr5.57:0.789583,Stipagrostis_hirtigluma_H_Shi_ptg000011l_000543.1:0.268415)n11:0.121107,(Sorghum_bicolor_SORBI_3001G045100:0.170999,(Panicum_hallii_Pahal.2G468300:0.189409,((Setaria_viridis_SEVIR_2G423900v2:0.0378542,(Urochloa_fusta_Urofu.2G431100:0.0811772,(Digitaria_exilis_H_Dex2B-002061.1:0.17315,(Digitaria_radicosa_Dra02G0396400:5e-09,Digitaria_radicosa_Dra02G0396400.2:5e-09)n18:0.0658659)n17:0.0663454)n16:0.0196389)n15:0.0346454,(Dichantelium_oligosantes_H_DolKV772569.1000026.1:0.0525074,(ASEM_AUS1_H_AUS1CM014271.1000226.1:0.0336217,ASEM_RSA5_H_RSA5chrom2000500.1:0.0520265)n20:0.0290212)n19:0.0253027)n14:0.00641417)n13:0.0494073)n12:0.0308224)n10:0.0310888)n7:0.00345431)n5:0.017451,((Eleusine_coracana_ELECO.r07.7AG0579540:0.0249438,Eleusine_coracana_ELECO.r07.7BG0610700:0.0335315)n22:0.103096,((Eragrostis_curvula_EJB05_10848:0.274951,Eragrostis_curvula_EJB05_10847:0.207476)n24:0.0653408,(Eragrostis_curvula_EJB05_10839:0.0144323,Eragrostis_curvula_EJB05_10844:0.022934)n25:0.101098)n23:0.0112332)n21:0.0408731)n4:0.0200759)n0;
```
