## Supplementary Dataset S1 for "Gene turnover and contingency facilitated the repeated evolution of C_4_ photosynthesis in grasses": OG0018680_tree.txt

```
(((Hordeum_spontaneum_WB01_005884_0143230:0.0109619,Hordeum_vulgareMorex_HORVU.MOREX.r3.2HG0123490:0.0019751)n2:0.254592,(Olyra_latifolia_Ola004940:0.138822,(Ampelocalamus_luodianensis_Alu07Cg02010.2:0.070532,(Dendrocalamus_sinicus_Dendrocalamus_sinicus_Dsi07C_3110108_3112023_Dsi07Cg02800.1_1_CDS_4147797502_373:0.0690217,Dendrocalamus_sinicus_Dendrocalamus_sinicus_Dsi07B_3528437_3529645_Dsi07Bg02730.1_1_CDS_4147793584_12179:0.156795)n5:0.0174217)n4:0.0222784)n3:0.0544472)n1:0.046786,(Phragmites_australis_Phragmites_australis_PaChr16_3248413_3250097_evm.model.PaChr16.323_1_CDS_4362401083_39687:0.128704,(Chasmanthium_laxum_Chala.10G194500:0.150017,((Sorghum_bicolor_SORBI_3002G382100:0.0906587,(Zea_mays_Zm00001eb327930:0.072133,(Zea_mays_Zm00001eb334250:0.0310537,Zea_mays_Zm00001eb109750:0.0111772)n11:0.0712366)n10:0.0222063)n9:0.111554,((ASEM_AUS1_H_AUS1CM014271.1000293.1:0.0249287,ASEM_RSA5_H_RSA5chrom2005274.1:0.0154362)n13:0.0585288,((Dichantelium_oligosantes_H_DolKV782032.1000007.1:0.0570547,((Digitaria_radicosa_Dra02G0382900.2:5e-09,Digitaria_radicosa_Dra02G0382900:0.0268243)n17:0.0946855,(Digitaria_exilis_H_Dex2A-002514.1:0.00247558,Digitaria_exilis_H_Dex2B-002456.1:0.0100593)n18:0.0930452)n16:0.0357748)n15:0.0356211,(Echinocloa_haploclada_eh_chr3.4264:0.128866,((Panicum_hallii_Pahal.2G453600:0.0267612,(Panicum_virgatum_Pavir.2KG544000:0.0630406,Panicum_virgatum_Pavir.2NG597700:0.044213)n22:0.0239592)n21:0.0544406,(Urochloa_fusta_Urofu.2G416200:0.110598,(Cenchrus_americanus_H_CamCM007988.2000261.1:0.080991,(Setaria_viridis_SEVIR_1G373300v2:0.0176251,Setaria_viridis_SEVIR_2G409000v2:0.0250188)n25:0.0309148)n24:0.00702658)n23:0.0472386)n20:0.0192349)n19:0.0152201)n14:0.0128385)n12:0.0457106)n8:0.0237654)n7:0.0305128)n6:0.046786)n0;
```
