## Supplementary Dataset S1 for "Gene turnover and contingency facilitated the repeated evolution of C_4_ photosynthesis in grasses": OG0018681_tree.txt

```
(Hordeum_vulgareMorex_HORVU.MOREX.r3.3HG0291930:0.174995,((Aristida_adscensionis_H_Aadptg000089l000016.1:0.16585,Stipagrostis_hirtigluma_H_Shi_ptg000011l_000454.1:0.163465)n2:0.038653,(Chasmanthium_laxum_Chala.10G193700:0.110694,(Sorghum_bicolor_SORBI_3002G381750:0.167666,(((Echinocloa_haploclada_eh_chr6.2868:0.0919682,((ASEM_AUS1_H_AUS1CM014273.1001874.1:0.0120851,ASEM_AUS1_H_AUS1QPGU01000524.1000002.1:0.0177125)n9:0.0144659,(ASEM_RSA5_H_RSA5chrom7002072.1:0.0178319,ASEM_RSA5_H_RSA5chrom4001516.1:0.0233129)n10:0.00910673)n8:0.0573187)n7:0.0287267,(Cenchrus_americanus_H_CamCM007986.2002776.1:0.113952,(Digitaria_exilis_H_Dex4A-002652.1:0.241293,(Digitaria_exilis_H_Dex4A-002653.1:0.0182589,Digitaria_exilis_H_Dex4B-002593.1:0.0432299)n13:0.0714313)n12:0.00793681)n11:0.0112447)n6:0.0426144,((ASEM_AUS1_H_AUS1CM014271.1005057.1:0.0142657,ASEM_RSA5_H_RSA5chrom2000404.1:0.00659444)n15:0.0907031,((Urochloa_fusta_Urofu.2G415800:0.0856924,((((Cenchrus_americanus_H_CamCM007988.2003637.1:0.0917886,Setaria_viridis_SEVIR_2G407800v2:0.0393239)n21:0.0212838,Echinocloa_haploclada_eh_chr3.4258:0.120937)n20:0.00657765,(Panicum_hallii_Pahal.2G453200:0.0254001,(Panicum_virgatum_Pavir.2NG597300:0.0197004,Panicum_virgatum_Pavir.2KG544300:0.032633)n23:0.00362589)n22:0.00392626)n19:0.00765792,Panicum_virgatum_Pavir.2NG597200:0.0815037)n18:0.00905597)n17:0.0207941,(Digitaria_radicosa_Dra02G0382600:0.0760035,(Digitaria_exilis_H_Dex2A-002055.1:0.0277261,Digitaria_exilis_H_Dex2B-001985.1:0.0278475)n25:0.0595827)n24:0.0551725)n16:0.00921777)n14:0.0485388)n5:0.0293415)n4:0.0203635)n3:0.0515883)n1:0.174995)n0;
```
