## Supplementary Dataset S1 for "Gene turnover and contingency facilitated the repeated evolution of C_4_ photosynthesis in grasses": OG0018682_tree.txt

```
(Pharus_latifolius_Phala.05G051000:0.232815,(Chasmanthium_laxum_Chala.10G190200:0.341052,((Olyra_latifolia_Ola038696:0.176403,(Ampelocalamus_luodianensis_Alu07Cg02340.2:0.0474372,Dendrocalamus_sinicus_Dendrocalamus_sinicus_Dsi07A_3406370_3418167_Dsi07Ag02760.1_1_CDS_4147789618_53816:0.0578051)n4:0.0246876)n3:0.0263755,((Phragmites_australis_Phragmites_australis_PaChr16_3603179_3605805_evm.model.PaChr16.350_1_CDS_4362401143_22439:0.0570854,((((Eragrostis_curvula_EJB05_11237:0.00256671,Eragrostis_curvula_EJB05_11230:0.00275222)n10:0.142691,Eragrostis_curvula_EJB05_11228:0.0826481)n9:0.01292,((Eleusine_coracana_ELECO.r07.7BG0608860:0.164272,Urochloa_fusta_Urofu.2G411300:0.137037)n12:0.0231292,((Sorghum_bicolor_SORBI_3002G377600:0.0867091,Aristida_adscensionis_H_Aadptg000050l000400.1:0.108969)n14:0.0313507,((Dichantelium_oligosantes_H_DolKV766806.1000003.1:0.0332136,(ASEM_AUS1_H_AUS1CM014271.1000322.1:0.00930797,(ASEM_RSA5_H_RSA5chrom2000389.1:0.0030484,(ASEM_RSA5_H_RSA5scaff695000001.1:5e-09,ASEM_RSA5_H_RSA5scaff695000003.1:5e-09)n19:0.0077693)n18:0.00648549)n17:0.0688777)n16:0.0155633,((Echinocloa_haploclada_eh_chr3.4216:0.0647618,Echinocloa_haploclada_eh_chr3.4213:0.056453)n21:0.0408492,(Digitaria_radicosa_Dra02G0379500:0.102319,(Panicum_hallii_Pahal.2G449500:0.0545006,Setaria_viridis_SEVIR_2G403800v2:0.0492546)n23:0.0187065)n22:0.00898658)n20:0.0121109)n15:0.0209948)n13:0.0267617)n11:0.0119899)n8:0.00133222,Aristida_adscensionis_H_Aadptg000050l000399.1:0.0740081)n7:0.00822312)n6:0.00927459,(Eragrostis_curvula_EJB05_11229:0.0563965,(Eleusine_coracana_ELECO.r07.7AG0577520:0.0201438,Eleusine_coracana_ELECO.r07.7BG0608870:0.029422)n25:0.0742573)n24:0.0162409)n5:0.0448117)n2:0.0670343)n1:0.232815)n0;
```
