## Supplementary Dataset S1 for "Gene turnover and contingency facilitated the repeated evolution of C_4_ photosynthesis in grasses": OG0018683_tree.txt

```
(Streptochaeta_angustifolia_strangu_001772:0.181418,((Urochloa_fusta_Urofu.6G206000:0.320908,((((Eragrostis_curvula_EJB05_51814:0.132924,Eragrostis_curvula_EJB05_27506:0.0832095)n6:0.0491535,(Eragrostis_curvula_EJB05_30244:0.0251807,(Eragrostis_curvula_EJB05_30245:0.00931575,Eragrostis_curvula_EJB05_27512:0.0118001)n8:0.0359131)n7:0.0847253)n5:0.0749399,Eleusine_coracana_ELECO.r07.9AG0684190:0.307856)n4:0.0697077,(((Stipagrostis_hirtigluma_H_Shi_ptg000011l_001350.1:0.219896,(Stipagrostis_hirtigluma_H_Shi_ptg000011l_001355.1:0.301741,(Stipagrostis_hirtigluma_H_Shi_ptg000011l_001356.1:0.108705,Stipagrostis_hirtigluma_H_Shi_ptg000011l_001352.1:0.0935978)n13:0.0488022)n12:0.0421662)n11:0.0469009,(Stipagrostis_hirtigluma_H_Shi_ptg000011l_001349.1:0.257306,Stipagrostis_hirtigluma_H_Shi_ptg000011l_001357.1:0.256058)n14:0.0543353)n10:0.0321476,((((ASEM_AUS1_H_AUS1CM014271.1004816.1:0.0309283,ASEM_RSA5_H_RSA5chrom2000107.1:0.0145384)n18:0.144285,Cenchrus_americanus_H_CamCM007988.2003382.1:0.119929)n17:0.105884,Digitaria_exilis_H_Dex8A-001476.1:0.391045)n16:0.0538563,(Sorghum_bicolor_SORBI_3003G183200:0.184233,(Zea_mays_Zm00001eb168800:0.230424,Zea_mays_Zm00001eb162720:0.0493888)n20:0.0997172)n19:0.263651)n15:0.056594)n9:0.0420752)n3:0.0513622)n2:0.0613574,(((Sorghum_bicolor_SORBI_3005G163200:0.184598,(Sorghum_bicolor_SORBI_3003G031750:0.223888,Sorghum_bicolor_SORBI_3004G096000:0.518097)n24:0.115731)n23:0.0517354,Cenchrus_americanus_H_CamCM007985.2003346.1:0.398469)n22:0.0571991,(Setaria_viridis_SEVIR_3G314403v2:0.292117,Eleusine_coracana_ELECO.r07.7BG0603220:0.325753)n25:0.104168)n21:0.0115742)n1:0.181418)n0;
```
