## Supplementary Dataset S1 for "Gene turnover and contingency facilitated the repeated evolution of C_4_ photosynthesis in grasses": OG0018684_tree.txt

```
((Leersia_perrieri_LPERR01G34530:0.170073,(Oryza_sativa_LOC_Os01g66660:0.224633,Oryza_sativa_LOC_Os01g66670:0.220424)n2:0.0156495)n1:0.0388681,(Sorghum_bicolor_SORBI_3004G057300:0.270417,((((Digitaria_exilis_H_Dex9A-000633.1:0,Digitaria_exilis_H_Dex9B-004760.1:0)n7:0.0255743,Digitaria_exilis_H_DexUA-000590.1:0.0191975)n6:0.126503,((Digitaria_exilis_H_Dex9A-004991.1:0,Digitaria_exilis_H_Dex9B-000738.1:0)n9:0.0230442,Digitaria_exilis_H_DexUA-004402.1:0.0478906)n8:0.120811)n5:0.107069,(Setaria_viridis_SEVIR_9G139175v2:0.0960881,(((((ASEM_AUS1_H_AUS1CM014271.1002156.1:0,ASEM_AUS1_H_AUS1CM014277.1000298.1:0)n15:0.0897715,(Panicum_hallii_Pahal.9G136300:0.0466443,Panicum_virgatum_Pavir.9NG092500:0.0537007)n16:0.0490581)n14:0.0390535,((Echinocloa_haploclada_eh_chr4.2613:0.335585,Panicum_virgatum_Pavir.J499500:0.206353)n18:0.0410041,ASEM_AUS1_H_AUS1CM014278.1005301.1:0.0688254)n17:0.00764727)n13:0.0245496,((ASEM_RSA5_H_RSA5chrom8002914.1:0,ASEM_RSA5_H_RSA5chrom8002913.1:0)n20:0.0455418,Echinocloa_haploclada_eh_chr1.1274:0.131934)n19:0.0146594)n12:0.0241052,((Panicum_hallii_Pahal.9G136200:0.0908423,Panicum_virgatum_Pavir.9NG092400:0.0737529)n22:0.0415291,(Cenchrus_americanus_H_CamCM007983.2000561.1:0.182385,(ASEM_AUS1_H_AUS1CM014271.1000876.1:0.0405549,(ASEM_RSA5_H_RSA5chrom2004678.1:0.00166244,ASEM_RSA5_H_RSA5chrom7003237.1:5e-09)n25:0.0234885)n24:0.0625113)n23:0.0384587)n21:0.0219705)n11:0.00244116)n10:0.0215557)n4:0.038452)n3:0.0388681)n0;
```
