## Supplementary Dataset S1 for "Gene turnover and contingency facilitated the repeated evolution of C_4_ photosynthesis in grasses": OG0018685_tree.txt

```
(Pharus_latifolius_Phala.12G095900:0.141249,((Leersia_perrieri_LPERR09G08800:0.2088,Zizania_latifolia_GWHTBFHI033064:0.132631)n2:0.0648645,((Olyra_latifolia_Ola001022:0.121829,(Ampelocalamus_luodianensis_Alu09DXg20980.1:0.0627872,Dendrocalamus_sinicus_Dendrocalamus_sinicus_Dsi09C_17187304_17191168_Dsi09Cg04170.1_1_CDS_4147818943_16764:0.0628802)n5:0.0505379)n4:0.0195091,((Eleusine_coracana_ELECO.r07.6BG0490270:6e-09,Eleusine_coracana_ELECO.r07.6AG0536940:0.00214546)n7:0.246484,((Aristida_adscensionis_H_Aadptg000066l000347.1:0.171616,Stipagrostis_hirtigluma_H_Shi_ptg000012l_001138.1:0.0573748)n9:0.0435608,((Chasmanthium_laxum_Chala.08G066500:0.103897,(Phragmites_australis_Phragmites_australis_PaChr20_20164689_20165858_evm.model.PaChr20.612_1_CDS_4362425494_26716:0.0996843,Phragmites_australis_Phragmites_australis_PaChr17_22338325_22339451_evm.model.PaChr17.592_1_CDS_4362405144_6035:0.0871644)n12:0.0182902)n11:0.0107705,((Sorghum_bicolor_SORBI_3002G221500:0.0479172,Zea_mays_Zm00001eb100650:0.0687932)n14:0.0978683,((ASEM_AUS1_H_AUS1CM014271.1001207.1:0.0167335,ASEM_RSA5_H_RSA5chrom2004298.1:0.0147276)n16:0.0647759,(((Urochloa_fusta_Urofu.2G230300:0.119823,(Cenchrus_americanus_H_CamCM007988.2002098.1:0.0701001,Setaria_viridis_SEVIR_2G235200v2:0.029019)n20:0.0242804)n19:0.0134234,((Digitaria_radicosa_Dra02G0238600:0.0627975,(Digitaria_exilis_H_Dex2A-001203.1:0.0180664,Digitaria_exilis_H_Dex2B-001094.1:0.0371545)n23:0.0882506)n22:0.0350107,Echinocloa_haploclada_eh_chr3.2592:0.0771605)n21:0.00705892)n18:0.0103269,(Panicum_hallii_Pahal.2G285200:0.0277894,(Panicum_virgatum_Pavir.5NG268000:0.0410958,Panicum_virgatum_Pavir.2NG347100:0.0162242)n25:0.0176713)n24:0.0264453)n17:0.00669463)n15:0.015309)n13:0.0345587)n10:0.0159199)n8:0.0232905)n6:0.0568722)n3:0.0271856)n1:0.141249)n0;
```
