## Supplementary Dataset S1 for "Gene turnover and contingency facilitated the repeated evolution of C_4_ photosynthesis in grasses": OG0018686_tree.txt

```
(Oryza_sativa_LOC_Os09g25430:0.205756,(((Digitaria_exilis_H_Dex2A-003497.1:0.014642,Digitaria_exilis_H_Dex2B-003442.1:0.0218719)n3:0.0937491,(((Dichantelium_oligosantes_H_DolKV775388.1000007.1:0.0732945,Echinocloa_haploclada_eh_chr3.2767:0.103152)n6:0.00715898,((ASEM_AUS1_H_AUS1CM014271.1001320.1:0.0315924,(ASEM_RSA5_H_RSA5chrom9001396.1:0.00243084,(ASEM_RSA5_H_RSA5chrom9001397.1:5e-09,ASEM_RSA5_H_RSA5chrom2001460.1:5e-09)n10:0.0014728)n9:0.0286511)n8:0.0424895,(Urochloa_fusta_Urofu.2G212900:0.0815231,Cenchrus_americanus_H_CamLKME02031405.1000006.1:0.089831)n11:0.00816587)n7:0.00661831)n5:0.00493728,(Panicum_hallii_Pahal.2G268200:0.0296383,(Panicum_virgatum_Pavir.1NG150200:0.039988,(Panicum_virgatum_Pavir.2KG337700:0.0268195,Panicum_virgatum_Pavir.1NG150100:0.0298496)n14:0.0111789)n13:0.0012421)n12:0.0046192)n4:0.0108631)n2:0.0749763,(Stipagrostis_hirtigluma_H_Shi_ptg000012l_000592.1:0.105409,(((Aristida_adscensionis_H_Aadptg000066l000661.1:0.122979,(Stipagrostis_hirtigluma_H_Shi_ptg000012l_000593.1:0.0888653,Stipagrostis_hirtigluma_H_Shi_ptg000012l_000595.1:0.140864)n19:0.0322921)n18:0.0399695,((Phragmites_australis_Phragmites_australis_PaChr17_20443523_20460274_evm.model.PaChr17.492_1_CDS_4362404922_40120:0.0407212,Phragmites_australis_Phragmites_australis_PaChr17_20463596_20476157_evm.model.PaChr17.493_1_CDS_4362404924_40962:0.206914)n21:0.0859786,(Eleusine_coracana_ELECO.r07.6BG0489210:0.218494,Eragrostis_curvula_EJB05_43049:0.160558)n22:0.0525748)n20:0.0208009)n17:0.0392784,(Phragmites_australis_Phragmites_australis_PaChr20_18265062_18267424_evm.model.PaChr20.502_1_CDS_4362425250_9052:0.109933,(Setaria_viridis_SEVIR_2G216601v2:0.822727,(Stipagrostis_hirtigluma_H_Shi_ptg000012l_000597.1:0.141069,Stipagrostis_hirtigluma_H_Shi_ptg000012l_000594.1:0.0294876)n25:0.0032764)n24:0.0421185)n23:0.00467984)n16:0.0332652)n15:0.00369614)n1:0.0644311)n0;
```
