## Supplementary Dataset S1 for "Gene turnover and contingency facilitated the repeated evolution of C_4_ photosynthesis in grasses": OG0018687_tree.txt

```
(Stipagrostis_hirtigluma_H_Shi_ptg000012l_001056.1:0.100362,((Phragmites_australis_Phragmites_australis_PaChr17_20439369_20440881_evm.model.PaChr17.491_1_CDS_4362404920_39276:0.0996124,((Eragrostis_curvula_EJB05_50459:0.0192942,Eragrostis_curvula_EJB05_43026:0.0142423)n4:0.118793,(Eleusine_coracana_ELECO.r07.6BG0489220:0.0673155,Eleusine_coracana_ELECO.r07.6AG0535440:0.0395194)n5:0.122421)n3:0.0568499)n2:0.0352917,(Chasmanthium_laxum_Chala.08G083000:0.0803156,((Sorghum_bicolor_SORBI_3002G204600:0.0578637,(Zea_mays_Zm00001eb313030:0.0447617,Zea_mays_Zm00001eb099670:0.0449441)n9:0.0175911)n8:0.0846134,(Dichantelium_oligosantes_H_DolKV775388.1000006.1:0.120378,((((Digitaria_radicosa_Dra02G0224500:0.0378092,(Digitaria_exilis_H_Dex2A-001124.1:0.0116514,Digitaria_exilis_H_Dex2B-001016.1:0.00809887)n15:0.0486124)n14:0.0302244,((Urochloa_fusta_Urofu.2G212800:0.0496868,(Panicum_hallii_Pahal.2G268100:0.0177746,(Panicum_virgatum_Pavir.1NG150000:0.0237102,Panicum_virgatum_Pavir.2KG337600:0.0384193)n19:0.00426881)n18:0.00530823)n17:0.015091,(Panicum_virgatum_Pavir.5NG244800:0.767101,Panicum_virgatum_Pavir.8NG100400:0.247705)n20:0.0955133)n16:0.0106126)n13:0.00939835,(Setaria_viridis_SEVIR_2G216400v2:0.00471381,(Cenchrus_americanus_H_CamLKME02031405.1000008.1:0.0646222,Cenchrus_americanus_H_CamLKME02031405.1000007.1:0.0635874)n22:0.00706527)n21:0.0161238)n12:0.010528,(Echinocloa_haploclada_eh_chr3.2768:0.0918023,(ASEM_AUS1_H_AUS1CM014271.1004066.1:0.0197405,(ASEM_RSA5_H_RSA5chrom2004210.1:0,ASEM_RSA5_H_RSA5chrom9004986.1:0)n25:0.0118677)n24:0.0523423)n23:0.00657482)n11:0.0186915)n10:0.0420927)n7:0.0100568)n6:0.0302483)n1:0.100362)n0;
```
