## Supplementary Dataset S1 for "Gene turnover and contingency facilitated the repeated evolution of C_4_ photosynthesis in grasses": OG0018688_tree.txt

```
(Streptochaeta_angustifolia_strangu_020557:0.176975,((Ampelocalamus_luodianensis_Alu09DXg19570.8:0.0823674,(Olyra_latifolia_Ola021067:0.135502,(Dendrocalamus_sinicus_Dendrocalamus_sinicus_Dsi09C_14739544_14743519_Dsi09Cg03270.1_1_CDS_4147818673_35333:0.0442116,Dendrocalamus_sinicus_Dendrocalamus_sinicus_Dsi09A_25527983_25532577_Dsi09Ag05750.1_1_CDS_4147812820_38128:0.0266063)n4:0.00295626)n3:0.00306867)n2:0.054033,((Aristida_adscensionis_H_Aadptg000066l000259.1:0.193231,Stipagrostis_hirtigluma_H_Shi_ptg000012l_001035.1:0.106592)n6:0.016392,(((((Urochloa_fusta_Urofu.2G209700:0.0631098,(Cenchrus_americanus_H_CamLKME02008457.1000002.1:0.133737,(Setaria_viridis_SEVIR_2G213600v2:0.0126306,Setaria_viridis_SEVIR_9G121201v2:0.0379389)n13:0.0485133)n12:0.0377874)n11:0.0226416,(Panicum_hallii_Pahal.2G265300:0.020717,(Panicum_virgatum_Pavir.2KG305600:0.0412575,(Panicum_virgatum_Pavir.2NG315100:0.0652802,Panicum_virgatum_Pavir.2KG305500:0.0719108)n16:0.00719108)n15:0.000799009)n14:0.00463205)n10:0.0254706,(((Digitaria_exilis_H_Dex2A-001109.1:0.0582543,(Digitaria_radicosa_Dra02G0222100:5e-09,Digitaria_radicosa_Dra02G0222100.2:5e-09)n20:0.0617869)n19:0.107459,(Dichantelium_oligosantes_H_DolKV777998.1000002.1:0.0937902,(Echinocloa_haploclada_eh_chr3.2816:5e-09,Echinocloa_haploclada_eh_chr3.2807:5e-09)n22:0.133108)n21:0.0105219)n18:0.0053785,Dichantelium_oligosantes_H_DolKV767105.1000007.1:0.0329884)n17:0.00366538)n9:0.00708985,(ASEM_AUS1_H_AUS1CM014271.1004050.1:0.0164127,ASEM_RSA5_H_RSA5chrom2004189.1:0.00843992)n23:0.11275)n8:0.0845417,(Chasmanthium_laxum_Chala.01G015000:0.103726,(Phragmites_australis_Phragmites_australis_PaChr17_19980081_19984102_evm.model.PaChr17.472_1_CDS_4362404878_21614:0.0432355,Phragmites_australis_Phragmites_australis_PaChr20_17779183_17781825_evm.model.PaChr20.482_1_CDS_4362425204_32176:0.0532673)n25:0.00591858)n24:0.0104991)n7:0.0180843)n5:0.0760859)n1:0.176975)n0;
```
