## Supplementary Dataset S1 for "Gene turnover and contingency facilitated the repeated evolution of C_4_ photosynthesis in grasses": OG0018689_tree.txt

```
((Ampelocalamus_luodianensis_Alu09CXg10210.1:0.0735505,Dendrocalamus_sinicus_Dendrocalamus_sinicus_Dsi02A_36714416_36715060_Dsi02Ag13920.1_-1_CDS_4147712014_33292:0.107556)n1:0.0630874,((Aristida_adscensionis_H_Aadptg000046l000123.1:0.156174,Stipagrostis_hirtigluma_H_Shi_ptg000055l_001141.1:0.108634)n3:0.0433915,(((Eleusine_coracana_ELECO.r07.1AG0015410:0.0261316,Eleusine_coracana_ELECO.r07.1BG0064270:0.0383443)n6:0.0941161,(Eragrostis_curvula_EJB05_26638:0.046967,(Eragrostis_curvula_EJB05_56185:0.00298485,Eragrostis_curvula_EJB05_26642:0.00485552)n8:0.0410956)n7:0.0526517)n5:0.0595382,(Phragmites_australis_Phragmites_australis_PaChr17_10995930_10997845_evm.model.PaChr17.168_1_CDS_4362404202_34633:0.0934911,((Chasmanthium_laxum_Chala.01G054300:0.0123206,Chasmanthium_laxum_Chala.01G053300:0.00766344)n11:0.0784033,((Sorghum_bicolor_SORBI_3002G173600:0.0720839,Zea_mays_Zm00001eb098300:0.10826)n13:0.0806779,((ASEM_AUS1_H_AUS1CM014271.1003855.1:0.0244458,ASEM_RSA5_H_RSA5chrom2003999.1:0.0242706)n15:0.0605653,(Echinocloa_haploclada_eh_chr3.1972:0.0847076,((Dichantelium_oligosantes_H_DolKV771278.1000001.1:0.0966153,(Panicum_hallii_Pahal.2G232200:0.0564121,(Panicum_virgatum_Pavir.2KG284300:0.04008,Panicum_virgatum_Pavir.2NG180700:0.0510863)n20:0.0202634)n19:0.0333411)n18:0.00921104,((Digitaria_radicosa_Dra02G0198300:0.0760955,(Digitaria_exilis_H_Dex2A-000954.1:0.0296887,Digitaria_exilis_H_Dex2B-000863.1:0.0223291)n23:0.054353)n22:0.0416804,(Urochloa_fusta_Urofu.2G177200:0.0666847,(Cenchrus_americanus_H_CamCM007988.2002810.1:0.0749961,Setaria_viridis_SEVIR_2G186300v2:0.0178156)n25:0.0401859)n24:0.0578834)n21:0.00471733)n17:0.00784321)n16:0.0114984)n14:0.0820135)n12:0.0195869)n10:0.0165981)n9:0.0244427)n4:0.0925835)n2:0.0630874)n0;
```
