## Supplementary Dataset S1 for "Gene turnover and contingency facilitated the repeated evolution of C_4_ photosynthesis in grasses": OG0018690_tree.txt

```
(Phragmites_australis_Phragmites_australis_PaChr21_21754056_21778131_evm.model.PaChr21.848_1_CDS_4362429181_5696:0.0897598,(Sorghum_bicolor_SORBI_3005G166432:0.242788,((((((Cenchrus_americanus_H_CamCM007982.2004287.1:0.1676,Cenchrus_americanus_H_CamCM007983.2003606.1:0.0539431)n7:0.0471038,(Cenchrus_americanus_H_CamCM007982.2000471.1:0.0413217,Cenchrus_americanus_H_CamCM007982.2004874.1:0.0418067)n8:0.0314021)n6:0.109839,((Digitaria_exilis_H_Dex8B-001411.1:0.0890276,Digitaria_exilis_H_DexUA-003512.1:0.0412397)n10:0.141804,Echinocloa_haploclada_eh_chr3.3315:0.195328)n9:0.0211838)n5:0.0216565,ASEM_AUS1_H_AUS1CM014271.1002235.1:0.153033)n4:0.0283143,((Echinocloa_haploclada_eh_chr1.3448:0.180505,(Dichantelium_oligosantes_H_DolKV771356.1000008.1:0.140398,(Panicum_virgatum_Pavir.7NG236300:0.0732258,(Cenchrus_americanus_H_CamCM007986.2001911.1:0.0591465,(Digitaria_exilis_H_Dex7A-001856.1:0.00907179,Digitaria_exilis_H_Dex7B-001026.1:0.00945074)n16:0.115353)n15:0.061056)n14:0.0898929)n13:0.020861)n12:0.0200964,((Setaria_viridis_SEVIR_8G175300v2:0.0827367,(Echinocloa_haploclada_eh_chr8.50:0.217578,Echinocloa_haploclada_eh_chr8.47:0.210963)n19:0.0360187)n18:0.0581126,((Digitaria_exilis_H_Dex3A-000082.1:0.704635,((ASEM_RSA5_H_RSA5scaff10000040.1:0.00914452,ASEM_RSA5_H_RSA5scaff87000003.1:0.00383969)n23:0.000426632,ASEM_RSA5_H_RSA5chrom2002909.1:0.0553531)n22:0.00615034)n21:0.196842,ASEM_AUS1_H_AUS1CM014271.1003840.1:0.0306738)n20:0.133044)n17:0.0421514)n11:0.0427863)n3:0.0274916,(ASEM_RSA5_H_RSA5chrom2003378.1:0.243416,(Panicum_virgatum_Pavir.2NG333700:0.290036,Digitaria_exilis_H_Dex8B-000721.1:0.480876)n25:0.0723909)n24:0.0714675)n2:0.00794083)n1:0.0322948)n0;
```
