## Supplementary Dataset S1 for "Gene turnover and contingency facilitated the repeated evolution of C_4_ photosynthesis in grasses": OG0018691_tree.txt

```
(Pharus_latifolius_Phala.03G044500:0.0959077,(((Leersia_perrieri_LPERR07G04950:0.0698119,Oryza_sativa_LOC_Os07g08890:0.066685)n3:0.071394,(Brachypodium_distachyon_BRADI_1g55080v3:0.117257,(Ampelocalamus_luodianensis_Alu07Cg10830.1:0.0221108,Dendrocalamus_sinicus_Dendrocalamus_sinicus_Dsi07C_13947550_13950279_Dsi07Cg09210.1_1_CDS_4147799425_2631:0.0223314)n5:0.0204943)n4:0.0258627)n2:0.0134961,(Stipagrostis_hirtigluma_H_Shi_ptg000018l_000341.1:0.0908128,((Eleusine_coracana_ELECO.r07.7BG0589830:0.0931752,(Eragrostis_curvula_EJB05_15535:0.0081655,Eragrostis_curvula_EJB05_15536:0.00198781)n9:0.055959)n8:0.0428028,(Phragmites_australis_Phragmites_australis_PaChr16_25765696_25768408_evm.model.PaChr16.1238_1_CDS_4362400063_35461:0.0731092,(Chasmanthium_laxum_Chala.10G048100:0.0558764,(Sorghum_bicolor_SORBI_3002G058400:0.0807829,((ASEM_AUS1_H_AUS1CM014271.1001591.1:0.00038576,ASEM_AUS1_H_AUS1CM014271.1003153.1:0.000387441)n14:0.0466944,(Echinocloa_haploclada_eh_chr3.730:0.0794326,((Panicum_hallii_Pahal.2G056000:0.0215213,(Panicum_virgatum_Pavir.2NG066600:0.0148299,(Panicum_virgatum_Pavir.2KG095500:5e-09,Panicum_virgatum_Pavir.J356200:5e-09)n19:0.0371826)n18:0.0153983)n17:0.0163806,(Dichantelium_oligosantes_H_DolKV776076.1000010.1:0.0317149,((Digitaria_radicosa_Dra09G0374000:0.0349913,(Digitaria_exilis_H_Dex2A-000348.1:0.0202505,Digitaria_exilis_H_Dex2B-000310.1:0.0186016)n23:0.0187923)n22:0.0213065,(Urochloa_fusta_Urofu.2G059900:0.0432689,(Cenchrus_americanus_H_CamCM007988.2002570.1:0.0460852,Setaria_viridis_SEVIR_2G065300v2:0.0260586)n25:0.0112895)n24:0.00444559)n21:0.00502009)n20:0.00360323)n16:0.00541299)n15:0.0046482)n13:0.023382)n12:0.0140565)n11:0.00606118)n10:0.0143177)n7:0.0143863)n6:0.0223817)n1:0.0959077)n0;
```
