## Supplementary Dataset S1 for "Gene turnover and contingency facilitated the repeated evolution of C_4_ photosynthesis in grasses": OG0018692_tree.txt

```
(Ananas_comosus_H_Ananas_contig25_000818.1:0.125965,(Streptochaeta_angustifolia_strangu_027668:0.0690402,(((Pharus_latifolius_Phala.12G183100:0,Pharus_latifolius_Phala.12G183100.2:0)n4:5e-09,Pharus_latifolius_Phala.12G183100.3:5e-09)n3:0.0668689,(((Ampelocalamus_luodianensis_Alu09DXg27650.2:0.0161688,Dendrocalamus_sinicus_Dendrocalamus_sinicus_Dsi09A_36214378_36219478_Dsi09Ag12570.1_-1_CDS_4147814866_52773:0.00988178)n7:0.0122487,(Zizania_latifolia_GWHTBFHI032432:0.036485,(Leersia_perrieri_LPERR09G16470:0.0405559,Oryza_sativa_LOC_Os09g39960:0.0390013)n9:0.0305377)n8:0.0409712)n6:0.00871003,(Phragmites_australis_Phragmites_australis_PaChr20_26435127_26440431_evm.model.PaChr20.1229_1_CDS_4362424406_36387:0.047906,(Chasmanthium_laxum_Chala.01G002000:0.0276041,((Sorghum_bicolor_SORBI_3002G140600:0.0238026,Zea_mays_Zm00001eb095750:0.0506757)n13:0.0350647,(Echinocloa_haploclada_eh_chr3.1416:0.0583457,((ASEM_AUS1_H_AUS1CM014271.1001739.1:0.0023525,ASEM_RSA5_H_RSA5chrom2001847.1:0.00235143)n16:0.0286252,(((Digitaria_radicosa_Dra02G0174100:0.0223122,(Digitaria_exilis_H_Dex2A-003817.1:0.00436875,Digitaria_exilis_H_Dex2B-003769.1:0.003233)n20:0.0186967)n19:0.032445,Dichantelium_oligosantes_H_DolKV777140.1000002.1:0.0245845)n18:0.00541775,((Panicum_hallii_Pahal.2G146800:0.0109797,(Panicum_virgatum_Pavir.2KG269500:0.0166937,Panicum_virgatum_Pavir.2NG246400:0.0125061)n23:0.00484885)n22:0.0145893,(Urochloa_fusta_Urofu.2G132800:0.0412917,(Cenchrus_americanus_H_CamLKME02027182.1000002.1:0.0277206,Setaria_viridis_SEVIR_2G145200v2:0.00898324)n25:0.0166684)n24:0.00672995)n21:0.00420481)n17:0.00357704)n15:0.00852302)n14:0.0119951)n12:0.0281)n11:0.0178372)n10:0.0277639)n5:0.0539726)n2:0.0427437)n1:0.125965)n0;
```
