## Supplementary Dataset S1 for "Gene turnover and contingency facilitated the repeated evolution of C_4_ photosynthesis in grasses": OG0018693_tree.txt

```
((Aristida_adscensionis_H_Aadptg000121l000060.1:0.175478,(Stipagrostis_hirtigluma_H_Shi_ptg000099l_000028.1:0.00190673,(Stipagrostis_hirtigluma_H_Shi_ptg000060l_000274.1:0.00190564,Stipagrostis_hirtigluma_H_Shi_ptg000012l_001553.1:0.000635524)n3:5e-09)n2:0.106017)n1:0.0263749,(((Eragrostis_curvula_EJB05_44167:0.0839217,(Eleusine_coracana_ELECO.r07.6BG0478660:0.00815755,Eleusine_coracana_ELECO.r07.6AG0525030:0.00555079)n7:0.101217)n6:0.111369,(Phragmites_australis_Phragmites_australis_PaChr20_26286240_26288640_evm.model.PaChr20.1216_1_CDS_4362424378_24614:0.118428,Phragmites_australis_Phragmites_australis_PaChr17_28441642_28444352_evm.model.PaChr17.1142_1_CDS_4362404058_16566:0.0913197)n8:0.0101466)n5:0.0279799,((Chasmanthium_laxum_Chala.01G010600:0.0234511,Chasmanthium_laxum_Chala.01G005300:0.0124664)n10:0.0717845,((Sorghum_bicolor_SORBI_3002G138200:0.0358124,Zea_mays_Zm00001eb307740:0.0888638)n12:0.0915344,((Echinocloa_haploclada_eh_chr3.1435:0.0824927,(ASEM_AUS1_H_AUS1CM014271.1003638.1:0.0223783,ASEM_RSA5_H_RSA5chrom2003771.1:0.0103082)n15:0.0652703)n14:0.00758061,((Urochloa_fusta_Urofu.2G129900:0.0568804,((Cenchrus_americanus_H_CamLKME02012384.1000019.1:0.0523636,Setaria_viridis_SEVIR_2G142100v2:0.0232029)n19:0.0240178,(Panicum_hallii_Pahal.2G135200:0.0329966,(Panicum_virgatum_Pavir.2NG241300:0.0433724,Panicum_virgatum_Pavir.2KG265600:0.0389617)n21:0.0123757)n20:0.0291152)n18:0.00478723)n17:0.00641907,(Dichantelium_oligosantes_H_DolKV781350.1000001.1:0.054797,((Digitaria_exilis_H_Dex2A-000778.1:0.00722821,Digitaria_exilis_H_Dex2B-000713.1:0.00786411)n24:0.0425296,(Digitaria_radicosa_Dra02G0172000.2:5e-09,Digitaria_radicosa_Dra02G0172000:5e-09)n25:0.0358377)n23:0.0389283)n22:0.00623942)n16:0.0138949)n13:0.0261684)n11:0.0630104)n9:0.0283347)n4:0.0599862)n0;
```
