## Supplementary Dataset S1 for "Gene turnover and contingency facilitated the repeated evolution of C_4_ photosynthesis in grasses": OG0018694_tree.txt

```
(Streptochaeta_angustifolia_strangu_014812:0.118249,(((Ampelocalamus_luodianensis_Alu09DXg27390.1:0.0878487,Dendrocalamus_sinicus_Dendrocalamus_sinicus_Dsi09A_35884890_35885117_Dsi09Ag12280.1_-1_CDS_4147814779_3808:0.040932)n3:0.0246027,Olyra_latifolia_Ola015881:0.1619)n2:0.0761761,((((Leersia_perrieri_LPERR07G04220:0.04365,Oryza_sativa_LOC_Os07g07890:0.0416765)n7:0.0538736,(Zizania_latifolia_GWHTBFHI037062:0.104316,Zizania_latifolia_GWHTBFHI036787:0.101048)n8:0.0307808)n6:0.0576318,(Hordeum_spontaneum_WB01_000182_0219190:0.289479,Brachypodium_distachyon_BRADI_4g38685v3:0.128653)n9:0.0778459)n5:0.0297367,((Stipagrostis_hirtigluma_H_Shi_ptg000099l_000057.1:0.0127636,(Stipagrostis_hirtigluma_H_Shi_ptg000012l_000017.1:0.0567081,Stipagrostis_hirtigluma_H_Shi_ptg000060l_000302.1:0.0125366)n12:0.0251473)n11:0.0654058,(Aristida_adscensionis_H_Aadptg000081l000037.1:0.127059,(Chasmanthium_laxum_Chala.01G006600:0.0868326,(Eragrostis_curvula_EJB05_44155:0.870706,(Sorghum_bicolor_SORBI_3002G136700:0.0746204,((Digitaria_exilis_H_Dex2A-003830.1:5e-09,Digitaria_exilis_H_Dex2B-003781.1:0.0321593)n18:0.0928559,((ASEM_AUS1_H_AUS1CM014271.1001767.1:0.0129803,ASEM_RSA5_H_RSA5chrom2001881.1:0.00315527)n20:0.0307374,(Setaria_viridis_SEVIR_2G140600v2:0.0266912,((Panicum_hallii_Pahal.2G133600:0.050182,(Panicum_virgatum_Pavir.2NG243300:0.021415,Panicum_virgatum_Pavir.2NG237500:0.0166891)n24:0.0051571)n23:0.0167795,(Urochloa_fusta_Urofu.2G128300:0.0483979,Cenchrus_americanus_H_CamCM007988.2001445.1:0.0500476)n25:5e-09)n22:5e-09)n21:0.0065516)n19:0.00970939)n17:0.0292816)n16:0.0355692)n15:0.0181302)n14:0.0265234)n13:0.0434409)n10:0.0330608)n4:0.00746636)n1:0.118249)n0;
```
