## Supplementary Dataset S1 for "Gene turnover and contingency facilitated the repeated evolution of C_4_ photosynthesis in grasses": OG0018695_tree.txt

```
((((Olyra_latifolia_Ola014396:0.152782,(Ampelocalamus_luodianensis_Alu07Dg10250.2:0.0625126,Dendrocalamus_sinicus_Dendrocalamus_sinicus_Dsi07C_24704590_24705212_Dsi07Cg11360.1_1_CDS_4147800070_24579:0.148461)n4:0.0628241)n3:0.0870079,(Brachypodium_distachyon_BRADI_1g28422v3:0.224664,Hordeum_vulgareMorex_HORVU.MOREX.r3.4HG0412740:0.217366)n5:0.0508171)n2:0.0827495,(Zizania_latifolia_GWHTBFHI036168:0.268317,(Leersia_perrieri_LPERR07G11360:0.23516,Oryza_sativa_LOC_Os07g27940:0.157354)n7:0.0648693)n6:0.0665769)n1:0.0381208,((Phragmites_australis_Phragmites_australis_PaChr15_15327896_15328423_evm.model.PaChr15.593_1_CDS_4362397103_22427:0.150281,(Eleusine_coracana_ELECO.r07.7AG0566140:0.308104,(Aristida_adscensionis_H_Aadptg000038l000108.1:0.206101,(Stipagrostis_hirtigluma_H_Shi_ptg000031l_000269.1:0.107302,Stipagrostis_hirtigluma_H_Shi_ptg000051l_000099.1:0.0296756)n12:0.0911902)n11:0.0718278)n10:0.0242391)n9:0.0225163,(Chasmanthium_laxum_Chala.10G107400:0.170784,(Sorghum_bicolor_SORBI_3002G129100:0.167825,((Digitaria_radicosa_Dra02G0163700:0.0704377,(Digitaria_exilis_H_Dex2B-000661.1:0.125999,Digitaria_exilis_H_Dex2A-000722.1:0.0231847)n17:0.100414)n16:0.0596662,((ASEM_AUS1_H_AUS1CM014271.1003596.1:0.00986735,ASEM_RSA5_H_RSA5chrom2003727.1:0.0103765)n19:0.238694,(Dichantelium_oligosantes_H_DolKV774978.1000002.1:0.0757919,((Urochloa_fusta_Urofu.2G119700:0.131608,Setaria_viridis_SEVIR_2G132600v2:0.0942155)n22:0.015657,(Panicum_hallii_Pahal.2G120900:0.0407769,(Cenchrus_americanus_H_CamCM007988.2001031.1:0.0357225,(Panicum_virgatum_Pavir.2NG270700:0.137671,Panicum_virgatum_Pavir.2KG222200:0.0166286)n25:0.00184762)n24:0.00810585)n23:0.0629184)n21:0.0532371)n20:0.0580494)n18:0.0264537)n15:0.0456047)n14:0.0511919)n13:0.0641536)n8:0.0381208)n0;
```
