## Supplementary Dataset S1 for "Gene turnover and contingency facilitated the repeated evolution of C_4_ photosynthesis in grasses": OG0018696_tree.txt

```
((Aristida_adscensionis_H_Aadptg000025l000521.1:0.0999072,Aristida_adscensionis_H_Aadptg000044l000033.1:0.134044)n1:0.108578,((Phragmites_australis_Phragmites_australis_PaChr5_20280929_20281668_evm.model.PaChr5.891_1_CDS_4362463597_37785:0.0058474,(Phragmites_australis_Phragmites_australis_PaChr5_20267458_20268163_evm.model.PaChr5.890_1_CDS_4362463595_36940:0.00770384,Phragmites_australis_Phragmites_australis_PaChr5_20241520_20242263_evm.model.PaChr5.889_1_CDS_4362463591_35252:0.00290939)n4:0.00237113)n3:0.101673,(((((Panicum_hallii_Pahal.2G087900:0.0614848,Panicum_virgatum_Pavir.2KG161700:0.0670084)n9:0.0715408,(Panicum_hallii_Pahal.2G088000:0.037239,(Panicum_virgatum_Pavir.2KG161800:0.0320233,Panicum_virgatum_Pavir.2NG122200:0.0504825)n11:0.019584)n10:0.0428743)n8:0.0326672,(Urochloa_fusta_Urofu.2G083600:0.0755899,(Setaria_viridis_SEVIR_2G090300v2:0.0251264,(Cenchrus_americanus_H_CamCM007988.2002742.1:0.00301215,(Cenchrus_americanus_H_CamCM007988.2002741.1:0.00734925,Cenchrus_americanus_H_CamCM007988.2002740.1:0.00294222)n15:0.00283851)n14:0.0573498)n13:0.0410098)n12:0.0127071)n7:0.00404538,(Echinocloa_haploclada_eh_chr3.909:0.136104,(((Digitaria_exilis_H_Dex2A-000493.1:0.014147,Digitaria_exilis_H_Dex2B-000447.1:0.0218904)n19:0.0160982,((Digitaria_exilis_H_Dex2A-000491.1:0.0124903,Digitaria_exilis_H_Dex2B-000445.1:0.00830519)n21:0.0179115,(Digitaria_exilis_H_Dex2A-000492.1:0.0265345,Digitaria_exilis_H_Dex2B-000446.1:0.033005)n22:0.00712972)n20:0.00613341)n18:0.0497967,(Digitaria_radicosa_Dra02G0128700:0.0445676,Digitaria_radicosa_Dra02G0129000:0.0321698)n23:0.027519)n17:0.0389577)n16:0.0122429)n6:0.0114861,(ASEM_RSA5_H_RSA5chrom2002260.1:0.0119702,(ASEM_AUS1_H_AUS1CM014271.1002066.1:0.0462139,ASEM_AUS1_H_AUS1CM014271.1003348.1:0.0080699)n25:0.000896655)n24:0.0481023)n5:0.0901292)n2:0.108578)n0;
```
