## Supplementary Dataset S1 for "Gene turnover and contingency facilitated the repeated evolution of C_4_ photosynthesis in grasses": OG0018697_tree.txt

```
((Stipagrostis_hirtigluma_H_Shi_ptg000025l_002265.1:0.125338,Digitaria_radicosa_Dra08G0108500:0.213766)n1:0.0216739,(Aristida_adscensionis_H_Aadptg000010l000305.1:0.153394,((Eragrostis_curvula_EJB05_06628:0.0716507,Eragrostis_curvula_EJB05_06629:0.0915379)n4:0.0808416,((Chasmanthium_laxum_Chala.10G064000:0.0607926,((ASEM_AUS1_H_AUS1CM014271.1002069.1:0.0168159,ASEM_RSA5_H_RSA5chrom2004454.1:0.0369968)n8:0.0646974,(Dichantelium_oligosantes_H_DolKV781342.1000009.1:0.0603534,(Setaria_viridis_SEVIR_2G089900v2:0.104776,((Panicum_hallii_Pahal.2G089200:0.0104208,(Panicum_hallii_Pahal.2G089500:0.00519104,Panicum_hallii_Pahal.2G089100:0.00411815)n13:0.00024414)n12:0.0345676,((Panicum_virgatum_Pavir.J691000:0.0815791,Panicum_virgatum_Pavir.2NG122900:0.0358855)n15:0.0268901,(Panicum_virgatum_Pavir.2NG120400:0.0976769,((Panicum_virgatum_Pavir.2KG150300:0.0377181,Panicum_virgatum_Pavir.2KG163100:0.0314796)n18:0.0200498,(Panicum_virgatum_Pavir.2KG162200:0.0318043,Panicum_virgatum_Pavir.2NG123000:0.0400698)n19:0.00614089)n17:0.0126236)n16:0.00126236)n14:0.000140262)n11:0.0193322)n10:0.0130777)n9:0.00750558)n7:0.0388228)n6:0.0476738,(Chasmanthium_laxum_Chala.04G080200:0.0814367,(Echinocloa_haploclada_eh_chr1.4035:0.0884606,(((Panicum_virgatum_Pavir.9KG443700:0.10226,(Digitaria_exilis_H_Dex9A-003601.1:0.0156641,Digitaria_exilis_H_Dex9B-003625.1:0.0127225)n25:0.110734)n24:0.00834781,Urochloa_fusta_Urofu.9G426400:0.0750201)n23:0.00952566,Setaria_viridis_SEVIR_9G408600v2:0.158007)n22:0.0111858)n21:0.0625385)n20:0.0391738)n5:0.00435265)n3:0.020388)n2:0.0216739)n0;
```
