## Supplementary Dataset S1 for "Gene turnover and contingency facilitated the repeated evolution of C_4_ photosynthesis in grasses": OG0018698_tree.txt

```
(((Ampelocalamus_luodianensis_Alu07Dg13010.1:0.0217161,(Dendrocalamus_sinicus_Dendrocalamus_sinicus_Dsi07C_14454197_14454808_Dsi07Cg09410.1_1_CDS_4147799485_36395:0.0835931,Dendrocalamus_sinicus_Dendrocalamus_sinicus_Dsi07A_25549497_25549760_Dsi07Ag10390.1_1_CDS_4147791907_34681:0.0493811)n3:0.00429204)n2:0.0207462,(Brachypodium_distachyon_BRADI_1g54656v3:0.162431,((Zizania_latifolia_GWHTBFHI036338:0.0496679,Zizania_latifolia_GWHTBFHI037133:0.053823)n6:0.040285,(Oryza_sativa_LOC_Os07g09625:0.0971363,Leersia_perrieri_LPERR07G05400:0.199666)n7:0.0174933)n5:0.0924435)n4:0.0185987)n1:0.0255604,(Stipagrostis_hirtigluma_H_Shi_ptg000031l_000740.1:0.341265,((Eragrostis_curvula_EJB05_14810:0.115692,Aristida_adscensionis_H_Aadptg000028l000009.1:0.283666)n10:0.0169337,(Phragmites_australis_Phragmites_australis_PaChr16_24775982_24777150_evm.model.PaChr16.1197_1_CDS_4362399971_39258:0.0675971,(Chasmanthium_laxum_Chala.10G053800:0.0613804,((Sorghum_bicolor_SORBI_3002G068500:0.184904,Zea_mays_Zm00001eb302690:0.0785958)n14:0.0993573,(((Panicum_hallii_Pahal.2G064300:0.0413712,(Panicum_virgatum_Pavir.2KG107700:0.0264961,Panicum_virgatum_Pavir.2NG073800:0.00903495)n18:0.0239977)n17:0.0313152,(Urochloa_fusta_Urofu.2G069300:0.071137,(ASEM_AUS1_H_AUS1CM014271.1002209.1:0.770037,(Cenchrus_americanus_H_CamCM007988.2001248.1:0.055676,Setaria_viridis_SEVIR_2G074300v2:0.0317012)n21:0.0124929)n20:0.0163007)n19:0.00539931)n16:0.00513124,(ASEM_RSA5_H_RSA5chrom2002382.1:0.0668003,((Digitaria_radicosa_Dra09G0367400:0.0551768,(Digitaria_exilis_H_Dex2A-004145.1:0.0201204,Digitaria_exilis_H_Dex2B-004075.1:0.0199186)n25:0.0437487)n24:0.0169132,Dichantelium_oligosantes_H_DolKV777477.1000012.1:0.041518)n23:0.00454218)n22:0.0179551)n15:0.115518)n13:0.0295227)n12:0.0480404)n11:0.0172801)n9:0.0532179)n8:0.0255604)n0;
```
