## Supplementary Dataset S1 for "Gene turnover and contingency facilitated the repeated evolution of C_4_ photosynthesis in grasses": OG0018699_tree.txt

```
(((Eragrostis_curvula_EJB05_14696:0.282061,(Eleusine_coracana_ELECO.r07.6BG0465750:0.19209,Aristida_adscensionis_H_Aadptg000028l000638.1:0.20241)n3:0.108295)n2:0.0879773,((Sorghum_bicolor_SORBI_3002G059000:0.282038,((((Digitaria_radicosa_Dra09G0373400:0.0800696,(Digitaria_exilis_H_Dex2A-004187.1:0.0173073,Digitaria_exilis_H_Dex2B-004118.1:0.0124722)n10:0.0697416)n9:0.0622091,((((Panicum_hallii_Pahal.2G056900:0.0625016,(Panicum_virgatum_Pavir.2KG098600:0.0558547,Panicum_virgatum_Pavir.2NG067900:0.0439339)n15:0.0271006)n14:0.0400396,(Panicum_hallii_Pahal.2G056800:0.0183661,(Panicum_virgatum_Pavir.2KG098400:0.0780477,Panicum_virgatum_Pavir.2NG067500:0.15578)n17:0.0173089)n16:0.011765)n13:0.00130723,(((Urochloa_fusta_Urofu.2G060900:6e-09,Urochloa_fusta_Urofu.2G060700:0.0983455)n20:0.0575993,Urochloa_fusta_Urofu.2G061000:0.0560597)n19:0.0350181,(Setaria_viridis_SEVIR_2G066000v2:0.0596872,Urochloa_fusta_Urofu.2G060600:0.0593653)n21:0.00918956)n18:0.00102106)n12:0.0323005,(Cenchrus_americanus_H_CamCM007988.2001291.1:0.0766417,Setaria_viridis_SEVIR_2G066200v2:0.0504225)n22:0.0290321)n11:0.00322579)n8:0.0129026,Dichantelium_oligosantes_H_DolKV776076.1000003.1:0.0604526)n7:0.0273736,Panicum_virgatum_Pavir.6KG387900:0.49689)n6:0.05521)n5:0.0510134,(Stipagrostis_hirtigluma_H_Shi_ptg000018l_000616.1:0.0463496,(Urochloa_fusta_Urofu.5G284300:0.101254,Echinocloa_haploclada_eh_chr2.2249:0.0843824)n24:0.0915833)n23:0.0475951)n4:0.00528835)n1:0.0251265,(ASEM_AUS1_H_AUS1CM014271.1002279.1:0.0144935,ASEM_RSA5_H_RSA5chrom2002445.1:0.0143461)n25:0.0759493)n0;
```
