## Supplementary Dataset S1 for "Gene turnover and contingency facilitated the repeated evolution of C_4_ photosynthesis in grasses": OG0018700_tree.txt

```
((Eragrostis_curvula_EJB05_29088:0.417603,(Sorghum_bicolor_SORBI_3002G017000:0.484563,Stipagrostis_hirtigluma_H_Shi_ptg000018l_000232.1:0.36398)n2:0.0573059)n1:0.0725712,((Stipagrostis_hirtigluma_H_Shi_ptg000021l_002411.1:0.30377,Stipagrostis_hirtigluma_H_Shi_ptg000016l_000400.1:0.3259)n4:0.0383378,(((Echinocloa_haploclada_eh_scaffold93.1:0.32984,(Urochloa_fusta_Urofu.9G100500:1.01518,Aristida_adscensionis_H_Aadptg000042l000087.1:0.353623)n8:0.143867)n7:0.0841904,((Eleusine_coracana_ELECO.r07.7BG0584730:0.165243,Eleusine_coracana_ELECO.r07.7AG0553670:0.119793)n10:0.0849025,(Eragrostis_curvula_EJB05_53354:1.01999,Eragrostis_curvula_EJB05_14060:0.158969)n11:0.0176632)n9:0.0845089)n6:0.0399144,((Panicum_virgatum_Pavir.5KG247100:0.274688,Aristida_adscensionis_H_Aadptg000028l000655.1:0.237665)n13:0.0827398,(((((Digitaria_exilis_H_Dex2A-000097.1:0.0124473,Digitaria_exilis_H_Dex2B-000084.1:0.010477)n18:0.039499,(Digitaria_exilis_H_Dex5A-000665.1:0.0625769,Digitaria_exilis_H_Dex1A-001077.1:0.0408291)n19:0.0157315)n17:0.111834,Setaria_viridis_SEVIR_2G021200v2:0.107304)n16:0.0310974,((ASEM_AUS1_H_AUS1CM014271.1002544.1:0.0028432,ASEM_RSA5_H_RSA5chrom2003088.1:0.01126)n21:0.170401,(ASEM_AUS1_H_AUS1CM014271.1002883.1:0.0165943,(ASEM_RSA5_H_RSA5chrom2003095.1:0.107311,ASEM_RSA5_H_RSA5chrom2002784.1:0.0121164)n23:0.00134626)n22:0.0587915)n20:0.00653238)n15:0.0243043,(ASEM_AUS1_H_AUS1CM014271.1002882.1:0.259125,(Cenchrus_americanus_H_CamLKME02014713.1000011.1:0.142781,Setaria_viridis_SEVIR_2G021100v2:0.0546487)n25:0.135276)n24:0.0150307)n14:0.0767294)n12:0.047744)n5:0.0221697)n3:0.0024633)n0;
```
