## Supplementary Dataset S1 for "Gene turnover and contingency facilitated the repeated evolution of C_4_ photosynthesis in grasses": OG0018701_tree.txt

```
((Aristida_adscensionis_H_Aadptg000065l000622.1:0.0839427,(Stipagrostis_hirtigluma_H_Shi_ptg000065l_000148.1:0.00170135,(Stipagrostis_hirtigluma_H_Shi_ptg000036l_000161.1:0.000840291,Stipagrostis_hirtigluma_H_Shi_ptg000046l_001366.1:0.00168506)n3:0.000830674)n2:0.0614338)n1:0.0226298,(Phragmites_australis_Phragmites_australis_PaChr2_8017447_8017968_evm.model.PaChr2.593_1_CDS_4362421763_29221:0.103319,((((Eleusine_coracana_ELECO.r07.2AG0114770:0.00736322,Eleusine_coracana_ELECO.r07.2BG0168540:0.0161149)n8:0.0996279,(Eleusine_coracana_ELECO.r07.5BG0448240:0.0177146,Eleusine_coracana_ELECO.r07.5AG0399550:0.00400737)n9:0.0942595)n7:0.0266871,(Eragrostis_curvula_EJB05_34866:0.292169,Eragrostis_curvula_EJB05_50222:0.197208)n10:0.107136)n6:0.0382973,(Chasmanthium_laxum_Chala.03G006000:0.0666776,((Sorghum_bicolor_SORBI_3008G188800:0.0509946,Zea_mays_Zm00001eb032790:0.0901227)n13:0.0642494,((Panicum_hallii_Pahal.3G511400:0.0301357,Panicum_virgatum_Pavir.5KG111200:0.0335122)n15:0.0301467,(((Urochloa_fusta_Urofu.3G465900:0.0407841,(Setaria_viridis_SEVIR_3G422800v2:0.0155174,(Cenchrus_americanus_H_CamLKME02012407.1000048.1:0.0417559,Cenchrus_americanus_H_CamLKME02012407.1000049.1:0.0307539)n20:0.0172071)n19:0.0155402)n18:0.0196534,(Digitaria_radicosa_Dra03G0309900:0.0496365,(Digitaria_exilis_H_Dex3A-002189.1:0.0238753,Digitaria_exilis_H_DexUA-003484.1:0.407621)n22:0.0219812)n21:0.0385539)n17:0.00385826,((Dichantelium_oligosantes_H_DolKV773001.1000011.1:0.0427924,Echinocloa_haploclada_eh_chr5.5041:0.0480653)n24:0.0120023,(ASEM_AUS1_H_AUS1CM014272.1000074.1:0.00257365,ASEM_RSA5_H_RSA5chrom3005797.1:0.00738297)n25:0.0365979)n23:0.00433691)n16:0.00520491)n14:0.0214468)n12:0.0212499)n11:0.0323173)n5:0.0189181)n4:0.0226298)n0;
```
