## Supplementary Dataset S1 for "Gene turnover and contingency facilitated the repeated evolution of C_4_ photosynthesis in grasses": OG0018702_tree.txt

```
((Brachypodium_distachyon_BRADI_4g02090v3:0.37285,(Oryza_sativa_LOC_Os12g41640:0.157927,(Zizania_latifolia_GWHTBFHI009050:0.105164,Zizania_latifolia_GWHTBFHI028866:0.117803)n3:0.0482403)n2:0.110007)n1:0.0498946,(((Eleusine_coracana_ELECO.r07.5BG0446140:0.166827,Eragrostis_curvula_EJB05_00431:0.113629)n6:0.0478133,(Chasmanthium_laxum_Chala.12G094000:0.0885939,((Aristida_adscensionis_H_Aadptg000065l000248.1:0.111763,(Stipagrostis_hirtigluma_H_Shi_ptg000022l_000399.1:0.0151497,Stipagrostis_hirtigluma_H_Shi_ptg000046l_000304.1:0.0188123)n10:0.0655622)n9:0.0321489,(Phragmites_australis_Phragmites_australis_PaChr23_21848492_21849154_evm.model.PaChr23.878_1_CDS_4362435697_27591:0.180306,Phragmites_australis_Phragmites_australis_PaChr22_2080063_2080719_evm.model.PaChr22.156_1_CDS_4362431071_35985:0.0586549)n11:0.0163712)n8:0.0146011)n7:0.0122384)n5:0.0281692,((Zea_mays_Zm00001eb135870:0.248559,Sorghum_bicolor_SORBI_3008G163600:0.0801971)n13:0.0680896,((Dichantelium_oligosantes_H_DolKV774459.1000004.1:0.0595832,(ASEM_RSA5_H_RSA5chrom3005542.1:0.0202023,(ASEM_AUS1_H_AUS1CM014272.1005049.1:0.00156675,ASEM_AUS1_H_AUS1CM014272.1000177.1:0.000295151)n17:0.0136969)n16:0.0605228)n15:0.0125841,((Panicum_hallii_Pahal.3G493000:0.0387084,(Panicum_virgatum_Pavir.3NG286200:0.0556625,Panicum_virgatum_Pavir.3KG543100:0.0325149)n20:0.0104359)n19:0.0441605,((Echinocloa_haploclada_eh_chr5.4801:0.114474,(Digitaria_radicosa_Dra03G0326200:0.0941587,(Digitaria_exilis_H_Dex3A-002075.1:0.0174634,Digitaria_exilis_H_Dex3B-002029.1:0.0238566)n24:0.0954375)n23:0.0242607)n22:0.0281364,(Setaria_viridis_SEVIR_3G401200v2:0.0685596,Urochloa_fusta_Urofu.3G440200:0.0794718)n25:0.0146627)n21:0.00700776)n18:0.0186231)n14:0.0369857)n12:0.0295091)n4:0.0498946)n0;
```
