## Supplementary Dataset S1 for "Gene turnover and contingency facilitated the repeated evolution of C_4_ photosynthesis in grasses": OG0018703_tree.txt

```
(Pharus_latifolius_Phala.10G041800:0.0922726,(((Oryza_sativa_LOC_Os12g37900:0.0722199,(Zizania_latifolia_GWHTBFHI009172:0.0672748,Zizania_latifolia_GWHTBFHI028705:0.0532678)n4:0.0309829)n3:0.0347252,Leersia_perrieri_LPERR12G13330:0.15443)n2:0.029169,((Olyra_latifolia_Ola026943:0.0645087,(Dendrocalamus_sinicus_Dendrocalamus_sinicus_Dsi12B_20651153_20651494_Dsi12Bg05650.1_1_CDS_4147845439_35984:0.0746705,Ampelocalamus_luodianensis_Alu12Cg03510.1:0.0296282)n7:0.00837098)n6:0.0236274,((Eleusine_coracana_ELECO.r07.5BG0442630:0.010427,Eleusine_coracana_ELECO.r07.5AG0394350:0.0422001)n9:0.0775667,(Aristida_adscensionis_H_Aadptg000065l000528.1:0.0555432,(((Phragmites_australis_Phragmites_australis_PaChr22_5206455_5206814_evm.model.PaChr22.363_1_CDS_4362431531_17080:0.102479,Chasmanthium_laxum_Chala.12G116100:0.0618363)n13:0.0199317,(Eragrostis_curvula_EJB05_01020:0.594115,Echinocloa_haploclada_eh_chr8.1650:0.160728)n14:0.0366593)n12:0.011639,((Digitaria_radicosa_Dra03G0345800:0.0249663,(Digitaria_exilis_H_Dex3A-001891.1:0.00927512,Digitaria_exilis_H_Dex3B-001853.1:0.0347613)n17:0.0606815)n16:0.0324472,(Urochloa_fusta_Urofu.3G415100:0.0374697,((Stipagrostis_hirtigluma_H_Shi_ptg000046l_000135.1:0.0636245,Setaria_viridis_SEVIR_3G346100v2:0.0243218)n20:0.00562795,((ASEM_AUS1_H_AUS1CM014272.1004833.1:0.0373171,(Sorghum_bicolor_SORBI_3008G133000:0.0534049,Zea_mays_Zm00001eb028760:0.0355746)n23:0.0322787)n22:0.00682818,(Panicum_hallii_Pahal.3G464500:0.0136951,(Panicum_virgatum_Pavir.3KG518300:0.0206503,Panicum_virgatum_Pavir.3NG245300:0.00612177)n25:0.000680196)n24:0.00444432)n21:0.00802027)n19:0.0141268)n18:0.00945888)n15:0.0185444)n11:0.0133011)n10:0.0153333)n8:0.0269023)n5:0.0249385)n1:0.0922726)n0;
```
