## Supplementary Dataset S1 for "Gene turnover and contingency facilitated the repeated evolution of C_4_ photosynthesis in grasses": OG0018704_tree.txt

```
((Aristida_adscensionis_H_Aadptg000127l000015.1:0.106865,(((Stipagrostis_hirtigluma_H_Shi_ptg000092l_000286.1:0.0117264,(Stipagrostis_hirtigluma_H_Shi_ptg000017l_002027.1:0.00733764,(Stipagrostis_hirtigluma_H_Shi_ptg000017l_002030.1:0.00655071,(Stipagrostis_hirtigluma_H_Shi_ptg000017l_002034.1:0.00137167,Stipagrostis_hirtigluma_H_Shi_ptg000092l_000288.1:0.00206147)n7:0.00237834)n6:0.00236666)n5:0.00450143)n4:0.0262123,(Stipagrostis_hirtigluma_H_Shi_ptg000092l_000287.1:0.0181634,(Stipagrostis_hirtigluma_H_Shi_ptg000017l_002032.1:0.0250597,Stipagrostis_hirtigluma_H_Shi_ptg000017l_002028.1:0.0240251)n9:0.00731096)n8:0.0581399)n3:0.0358697,Stipagrostis_hirtigluma_H_Shi_ptg000092l_000283.1:0.142728)n2:0.0369645)n1:0.0752668,(Zea_mays_Zm00001eb394330:0.237551,((((ASEM_AUS1_H_AUS1CM014272.1004747.1:0.00102106,ASEM_AUS1_H_AUS1QPGU01000298.1000001.1:0.00375245)n14:0.0183387,(ASEM_RSA5_H_RSA5chrom3005328.1:0.0252105,ASEM_RSA5_H_RSA5chrom3005329.1:0.0362771)n15:0.00403079)n13:0.0111254,(Digitaria_radicosa_Dra09G0322800:0.0487882,((Digitaria_exilis_H_Dex1A-000499.1:0.0083087,Digitaria_exilis_H_Dex1B-000475.1:0.00717347)n18:0.046031,Digitaria_exilis_H_Dex9A-003649.1:0.0527483)n17:0.00586092)n16:0.0097396)n12:0.0729007,(Chasmanthium_laxum_Chala.04G071700:0.0917947,((Phragmites_australis_Phragmites_australis_PaChr3_18998218_19000737_evm.model.PaChr3.1358_1_CDS_4362443607_41085:0.00132371,Phragmites_australis_Phragmites_australis_PaChr3_19016809_19019328_evm.model.PaChr3.1359_1_CDS_4362443609_41927:0.00136001)n21:0.0939141,((Eleusine_coracana_ELECO.r07.3BG0279050:0.0308385,Eleusine_coracana_ELECO.r07.3AG0249140:0.0316869)n23:0.0773232,(Eragrostis_curvula_EJB05_06534:0.0425187,(Eragrostis_curvula_EJB05_06528:0.0333189,Eragrostis_curvula_EJB05_06535:0.0852479)n25:0.0102309)n24:0.0982208)n22:0.0766075)n20:0.0256388)n19:0.0318758)n11:0.0328791)n10:0.0752668)n0;
```
