## Supplementary Dataset S1 for "Gene turnover and contingency facilitated the repeated evolution of C_4_ photosynthesis in grasses": OG0018705_tree.txt

```
((Ampelocalamus_luodianensis_Alu12Dg05620.2:0.0798486,(Stipagrostis_hirtigluma_H_Shi_ptg000022l_000117.1:0.00226274,Stipagrostis_hirtigluma_H_Shi_ptg000046l_000894.1:0.00329602)n2:0.142829)n1:0.0204161,((Brachypodium_distachyon_BRADI_4g07541v3:0.132459,(Oryza_sativa_LOC_Os12g29350:0.0562813,(Leersia_perrieri_LPERR12G09800:0.0535514,Leersia_perrieri_LPERR12G09810:0.068496)n6:0.00761067)n5:0.00454494)n4:0.0320492,(Aristida_adscensionis_H_Aadptg000054l000042.1:0.113581,((Phragmites_australis_Phragmites_australis_PaChr22_18516743_18523717_evm.model.PaChr22.753_1_CDS_4362432397_41476:0.0600867,(((((ASEM_RSA5_H_RSA5chrom3005075.1:0.0649621,(Urochloa_fusta_Urofu.3G375100:0.0586263,Urochloa_fusta_Urofu.3G375000:0.041456)n15:0.00460622)n14:0.0107426,Echinocloa_haploclada_eh_chr5.3906:0.0140177)n13:0.0138823,(((Digitaria_exilis_H_Dex3A-001680.1:0.0055045,Digitaria_exilis_H_Dex3B-002633.1:5e-09)n18:0.0203799,(Digitaria_exilis_H_Dex3A-001682.1:0.00389883,Digitaria_exilis_H_Dex3A-001681.1:0.00606696)n19:0.0398269)n17:0.056491,(Cenchrus_americanus_H_CamCM007985.2003049.1:0.0688489,Setaria_viridis_SEVIR_3G333300v2:0.0485324)n20:0.0166908)n16:0.00867593)n12:0.0229045,(Sorghum_bicolor_SORBI_3008G095900:0.0312232,Zea_mays_Zm00001eb222350:0.0647561)n21:0.0669514)n11:0.0210059,(Eragrostis_curvula_EJB05_01705:0.107936,(ASEM_AUS1_H_AUS1CM014272.1000636.1:0.440225,(Digitaria_exilis_H_Dex3A-001679.1:0.0370131,(Digitaria_exilis_H_Dex3B-002632.1:0.0315022,Digitaria_exilis_H_Dex3A-001678.1:0.102911)n25:0.0532163)n24:0.00591293)n23:0.0370145)n22:0.0182492)n10:0.00202769)n9:0.00858893,Chasmanthium_laxum_Chala.12G147500:0.0572709)n8:0.0141838)n7:0.0437411)n3:0.0204161)n0;
```
