## Supplementary Dataset S1 for "Gene turnover and contingency facilitated the repeated evolution of C_4_ photosynthesis in grasses": OG0018706_tree.txt

```
((((Leersia_perrieri_LPERR12G09160:0.0673046,Oryza_sativa_LOC_Os12g26030:0.0521665)n3:0.0790113,(Brachypodium_distachyon_BRADI_4g07831v3:0.0711196,(Hordeum_spontaneum_WB01_006018_0016516:6e-09,Hordeum_vulgareMorex_HORVU.MOREX.r3.7HG0666350:0.00124346)n5:0.0851704)n4:0.0467658)n2:0.0207494,((Dendrocalamus_sinicus_Dendrocalamus_sinicus_Dsi09C_2579428_2581888_Dsi09Cg00440.1_1_CDS_4147817824_12259:0.0654981,Dendrocalamus_sinicus_Dendrocalamus_sinicus_Dsi12B_14605558_14608773_Dsi12Bg03870.1_-1_CDS_4147844905_19663:0.00976438)n7:0.0376105,(Olyra_latifolia_Ola035025:0.0554666,(Ampelocalamus_luodianensis_Alu12Cg06010.2:0.0255468,Ampelocalamus_luodianensis_Alu12Dg05370.2:0.0413371)n9:0.00363065)n8:0.00480119)n6:0.0184563)n1:0.0263227,((((Eleusine_coracana_ELECO.r07.5BG0437080:0.0699349,Eragrostis_curvula_EJB05_01802:0.0666338)n13:0.0529051,(Aristida_adscensionis_H_Aadptg000054l000018.1:0.0795874,Stipagrostis_hirtigluma_H_Shi_ptg000046l_000856.1:0.0499889)n14:0.0233119)n12:0.0032671,Phragmites_australis_Phragmites_australis_PaChr23_14317873_14319543_evm.model.PaChr23.497_1_CDS_4362434851_11617:0.0478045)n11:0.0147534,(Chasmanthium_laxum_Chala.12G085700:0.0676969,(((ASEM_AUS1_H_AUS1CM014272.1004433.1:0.01414,ASEM_RSA5_H_RSA5chrom3000763.1:0.0140802)n18:0.0416943,(Digitaria_exilis_H_Dex3A-001654.1:0.00651812,Digitaria_exilis_H_Dex3B-001644.1:0.00478655)n19:0.0533744)n17:0.00331489,((Urochloa_fusta_Urofu.3G368600:0.0395344,(Setaria_viridis_SEVIR_3G323809v2:0.0338461,(Panicum_virgatum_Pavir.5KG738800:0.0216675,Panicum_virgatum_Pavir.3KG401200:0.0265198)n23:0.018247)n22:0.00590906)n21:0.00311791,(Setaria_viridis_SEVIR_3G323806v2:0.0380213,(Dichantelium_oligosantes_H_DolKV776283.1000005.1:0.0394628,Panicum_virgatum_Pavir.3NG211500:0.0501599)n25:0.00207051)n24:0.000230057)n20:0.00237897)n16:0.0382523)n15:0.0320556)n10:0.0263227)n0;
```
