## Supplementary Dataset S1 for "Gene turnover and contingency facilitated the repeated evolution of C_4_ photosynthesis in grasses": OG0018707_tree.txt

```
((Streptochaeta_angustifolia_strangu_039461:0.287205,Pharus_latifolius_Phala.11G040500:0.296652)n1:0.13458,((Stipagrostis_hirtigluma_H_Shi_ptg000025l_001964.1:0.137543,(Aristida_adscensionis_H_Aadptg000008l001333.1:0.242884,Aristida_adscensionis_H_Aadptg000008l001332.1:0.100915)n4:0.156121)n3:0.0944713,(Phragmites_australis_Phragmites_australis_PaChr25_17221258_17222427_evm.model.PaChr25.720_1_CDS_4362439249_34749:0.204312,(Chasmanthium_laxum_Chala.03G037400:0.130649,(Sorghum_bicolor_SORBI_3001G192300:0.251619,((ASEM_RSA5_H_RSA5chrom7003329.1:0.227308,((Dichantelium_oligosantes_H_DolKV776393.1000004.1:0.135311,(ASEM_AUS1_H_AUS1CM014272.1000774.1:0.0217514,ASEM_RSA5_H_RSA5chrom9004416.1:0.0180603)n12:0.118378)n11:0.022243,((Panicum_hallii_Pahal.9G220100:0.0437089,Panicum_virgatum_Pavir.9NG300200:0.0284273)n14:0.0802902,((Digitaria_exilis_H_Dex9A-004591.1:0.0306791,Digitaria_exilis_H_Dex9B-004458.1:0.019791)n16:0.208105,(Cenchrus_americanus_H_CamCM007983.2004430.1:0.0631829,Setaria_viridis_SEVIR_9G220500v2:0.0306031)n17:0.0747817)n15:0.0239138)n13:0.0260573)n10:0.0551197)n9:0.0483454,(((Dichantelium_oligosantes_H_DolKV776781.1000001.1:0.0720514,Dichantelium_oligosantes_H_DolKV766917.1000011.1:0.155569)n20:0.016743,((Panicum_hallii_Pahal.9G186800:0.0551583,(Panicum_virgatum_Pavir.9NG241000:0.0593036,Panicum_virgatum_Pavir.9KG127200:0.0406471)n23:0.00915617)n22:0.0740997,(ASEM_AUS1_H_AUS1CM014278.1005613.1:0.0226698,(ASEM_RSA5_H_RSA5chrom7003330.1:0.0566018,ASEM_RSA5_H_RSA5chrom9004234.1:0.0083116)n25:0.000923511)n24:0.0221337)n21:0.0389161)n19:0.0261792,Echinocloa_haploclada_eh_chr1.2019:0.148447)n18:0.0252886)n8:0.00280985)n7:0.0653485)n6:0.020124)n5:0.0607226)n2:0.13458)n0;
```
