## Supplementary Dataset S1 for "Gene turnover and contingency facilitated the repeated evolution of C_4_ photosynthesis in grasses": OG0018708_tree.txt

```
((Streptochaeta_angustifolia_strangu_011670:0.121653,Pharus_latifolius_Phala.07G092200:0.0769558)n1:0.0234615,(((Leersia_perrieri_LPERR05G09750:0.0453982,Oryza_sativa_LOC_Os05g27530:0.0249043)n4:0.0471344,(Ampelocalamus_luodianensis_Alu05Dg12150.1:0.0233908,(Olyra_latifolia_Ola017383:0.0524694,(Dendrocalamus_sinicus_Dendrocalamus_sinicus_Dsi05B_17706625_17709915_Dsi05Bg05490.1_-1_CDS_4147767868_34039:0.0331456,Dendrocalamus_sinicus_Dendrocalamus_sinicus_Dsi05C_11887850_11891787_Dsi05Cg08390.1_1_CDS_4147773106_26178:0.0169823)n7:0.00188692)n6:0.00954549)n5:0.0206784)n3:0.00485023,(Phragmites_australis_Phragmites_australis_PaChr12_16981825_16985514_evm.model.PaChr12.655_1_CDS_4362383204_38783:0.0328491,(((Stipagrostis_hirtigluma_H_Shi_ptg000040l_000085.1:5e-09,Stipagrostis_hirtigluma_H_Shi_ptg000049l_000810.1:0.00381878)n11:0.0846845,(Eragrostis_curvula_EJB05_34976:0.0673622,(Eleusine_coracana_ELECO.r07.5BG0424390:0.00936491,Eleusine_coracana_ELECO.r07.5AG0377220:0.00368876)n13:0.0848955)n12:0.0267121)n10:0.00478312,(Chasmanthium_laxum_Chala.07G108000:0.0229869,((ASEM_AUS1_H_AUS1CM014272.1004273.1:0.00916397,ASEM_RSA5_H_RSA5chrom3001044.1:0.00345934)n16:0.0279566,((Echinocloa_haploclada_eh_chr5.3434:0.0381582,Setaria_viridis_SEVIR_3G290800v2:0.0157787)n18:0.00181411,((Cenchrus_americanus_H_CamCM007982.2004237.1:0.0225031,(Dichantelium_oligosantes_H_DolKV780341.1000001.1:0.0418798,Dichantelium_oligosantes_H_DolKV777363.1000002.1:0.0607135)n21:0.00618378)n20:0.0109885,((Urochloa_fusta_Urofu.J002600:5e-09,Urochloa_fusta_Urofu.3G330600:5e-09)n23:0.0232052,(Digitaria_radicosa_Dra03G0261000:0.0339955,(Digitaria_exilis_H_Dex3A-001482.1:0.00465045,Digitaria_exilis_H_Dex3B-001487.1:0.00793003)n25:0.0335991)n24:0.0115355)n22:0.00397729)n19:0.00407594)n17:0.00666705)n15:0.0138568)n14:0.00254022)n9:0.00637016)n8:0.020066)n2:0.0234615)n0;
```
