## Supplementary Dataset S1 for "Gene turnover and contingency facilitated the repeated evolution of C_4_ photosynthesis in grasses": OG0018709_tree.txt

```
((Ampelocalamus_luodianensis_Alu11Dg00910.1:0.144975,((Dendrocalamus_sinicus_Dendrocalamus_sinicus_Dsi11A_52707540_52711482_Dsi11Ag14750.1_1_CDS_4147834168_2183:0.0416862,Dendrocalamus_sinicus_Dendrocalamus_sinicus_Dsi11A_52838226_52842194_Dsi11Ag14780.1_1_CDS_4147834177_7249:0.0603841)n3:0.0880977,Dendrocalamus_sinicus_Dendrocalamus_sinicus_Dsi11A_53000886_53004885_Dsi11Ag14820.1_1_CDS_4147834189_14001:0.180471)n2:0.0200523)n1:0.0830733,((Eleusine_coracana_ELECO.r07.5BG0452710:0.0982111,(Eragrostis_curvula_EJB05_33750:0.0104009,Eragrostis_curvula_EJB05_33793:0.00143918)n6:0.0875262)n5:0.0490093,((Cenchrus_americanus_H_CamCM007982.2005276.1:0.111027,(Chasmanthium_laxum_Chala.09G013400:0.0596321,((Dichantelium_oligosantes_H_DolKV776081.1000003.1:0.0608638,((ASEM_AUS1_H_AUS1CM014277.1001692.1:0.00356805,ASEM_AUS1_H_AUS1CM014277.1001982.1:0.0111538)n13:0.00464145,(ASEM_RSA5_H_RSA5chrom8001536.1:0.00870426,ASEM_RSA5_H_RSA5chrom8001538.1:0.00360712)n14:0.0067071)n12:0.0928347)n11:0.0229369,(Digitaria_radicosa_Dra08G0151700:0.115105,(Panicum_virgatum_Pavir.4KG380500:0.0410161,Panicum_hallii_Pahal.8G216900:0.0215974)n16:0.0391689)n15:0.0186829)n10:0.036353)n9:0.0244529)n8:0.0237191,(((ASEM_AUS1_H_AUS1CM014272.1000951.1:0.00510604,(ASEM_RSA5_H_RSA5chrom3004777.1:0.00218821,ASEM_RSA5_H_RSA5chrom3004778.1:0.00256557)n20:6.0708e-05)n19:0.0532843,((Panicum_hallii_Pahal.3G315700:0.0214136,(Panicum_virgatum_Pavir.3KG233100:0.0330488,Panicum_virgatum_Pavir.3NG147300:0.0113934)n23:0.00924858)n22:0.0292128,(Urochloa_fusta_Urofu.3G320800:0.0503221,Setaria_viridis_SEVIR_3G281800v2:0.0441965)n24:0.0103319)n21:0.0100207)n18:0.0643242,(Urochloa_fusta_Urofu.2G314500:0.675433,Cenchrus_americanus_H_CamCM007982.2005275.1:5e-09)n25:0.0566812)n17:0.00629791)n7:0.0127006)n4:0.00141118)n0;
```
