## Supplementary Dataset S1 for "Gene turnover and contingency facilitated the repeated evolution of C_4_ photosynthesis in grasses": OG0018711_tree.txt

```
((Ampelocalamus_luodianensis_Alu05Dg08940.2:0.261853,(((Chasmanthium_laxum_Chala.07G154400:0.0822828,(((Setaria_viridis_SEVIR_3G239300v2:0.045845,Urochloa_fusta_Urofu.3G274500:0.054288)n7:0.0137976,(ASEM_RSA5_H_RSA5chrom3001217.1:0.0825427,(((Digitaria_radicosa_Dra03G0221000:5e-09,Digitaria_radicosa_Dra03G0221000.2:5e-09)n11:0.0360029,(Digitaria_exilis_H_Dex3A-003005.1:0.0154044,Digitaria_exilis_H_Dex3B-003018.1:0.0166915)n12:0.0251018)n10:0.0291268,(Panicum_hallii_Pahal.3G271300:0.0327413,((Panicum_virgatum_Pavir.J479100:0,Panicum_virgatum_Pavir.7NG047600:0)n15:0.0229033,Panicum_virgatum_Pavir.6NG045400:0.0242465)n14:0.0167905)n13:0.0201674)n9:0.00682944)n8:0.0045033)n6:0.0157484,((ASEM_AUS1_H_AUS1CM014272.1001182.1:0.0262716,ASEM_RSA5_H_RSA5chrom3001225.1:0.0146213)n17:0.0792641,(Dichantelium_oligosantes_H_DolKV775670.1000005.1:0.0836692,(Echinocloa_haploclada_eh_chr5.2894:0.131219,(Urochloa_fusta_Urofu.3G274300:0.0767651,(Cenchrus_americanus_H_CamCM007982.2001336.1:0.0807741,Setaria_viridis_SEVIR_3G239000v2:0.035992)n21:0.0241246)n20:0.028978)n19:0.0162009)n18:0.0140039)n16:0.0691025)n5:0.00767806)n4:0.0149749,Sorghum_bicolor_SORBI_3009G146250:0.0927161)n3:0.0828268,((Stipagrostis_hirtigluma_H_Shi_ptg000049l_001658.1:0.201927,(ASEM_RSA5_H_RSA5chrom3004535.1:0.164176,(ASEM_RSA5_H_RSA5chrom3004534.1:0.0131696,ASEM_RSA5_H_RSA5chrom3001230.1:0.00951412)n25:0.0479502)n24:0.136435)n23:0.0321157,Phragmites_australis_Phragmites_australis_PaChr9_25150406_25152788_evm.model.PaChr9.922_1_CDS_4362487067_11371:0.107092)n22:0.0146726)n2:0.00163029)n1:0.0137891,Oryza_sativa_LOC_Os06g13120:0.202241)n0;
```
