## Supplementary Dataset S1 for "Gene turnover and contingency facilitated the repeated evolution of C_4_ photosynthesis in grasses": OG0018712_tree.txt

```
((Aristida_adscensionis_H_Aadptg000059l000404.1:0.142384,(Stipagrostis_hirtigluma_H_Shi_ptg000049l_001996.1:0.0144903,Stipagrostis_hirtigluma_H_Shi_ptg000052l_001232.1:0.0217036)n2:0.0524602)n1:0.0480087,(((Eleusine_coracana_ELECO.r07.5BG0412540:0.0256176,Eleusine_coracana_ELECO.r07.5AG0364570:0.0464039)n5:0.174754,(Phragmites_australis_Phragmites_australis_PaChr12_31380355_31381266_evm.model.PaChr12.1500_1_CDS_4362381516_8482:0.124536,Phragmites_australis_Phragmites_australis_PaChr9_32420582_32421109_evm.model.PaChr9.1418_1_CDS_4362484815_41227:0.0874624)n6:0.00971804)n4:0.0205094,(Chasmanthium_laxum_Chala.07G223600:0.100909,((Dichantelium_oligosantes_H_DolKV767538.1000018.1:0.13092,((ASEM_AUS1_H_AUS1CM014272.1003903.1:0,ASEM_AUS1_H_AUS1CM014272.1003902.1:0)n11:0.00631729,ASEM_RSA5_H_RSA5chrom3001942.1:0.00609936)n10:0.0461889)n9:0.00935566,(((Urochloa_fusta_Urofu.3G191400:0.117033,((Sorghum_bicolor_SORBI_3009G218100:0.0793493,Zea_mays_Zm00001eb294660:0.101023)n16:0.12203,(Cenchrus_americanus_H_CamCM007982.2003680.1:0.181945,Setaria_viridis_SEVIR_3G163800v2:0.0662131)n17:0.046016)n15:0.0184596)n14:0.0260684,((Digitaria_exilis_H_Dex3A-000922.1:0.019691,Digitaria_exilis_H_Dex3B-000932.1:0.0120252)n19:0.0838468,((Digitaria_radicosa_Dra01G0197000:0.00731213,(Digitaria_radicosa_Dra03G0157600.2:6e-09,Digitaria_radicosa_Dra03G0157600:5e-09)n22:0.0119528)n21:0.124197,Digitaria_radicosa_Dra03G0157100:0.055378)n20:0.00615312)n18:0.0261692)n13:0.0181701,(Panicum_hallii_Pahal.3G194100:0.0310959,(Panicum_virgatum_Pavir.J593800:0.0415233,(Panicum_virgatum_Pavir.3KG319100:0,Panicum_virgatum_Pavir.3KG278200:0)n25:0.0306767)n24:0.00956761)n23:0.0540486)n12:0.00957964)n8:0.0530743)n7:0.0447799)n3:0.0480087)n0;
```
