## Supplementary Dataset S1 for "Gene turnover and contingency facilitated the repeated evolution of C_4_ photosynthesis in grasses": OG0018713_tree.txt

```
((Dendrocalamus_sinicus_Dendrocalamus_sinicus_Dsi05B_34193979_34196182_Dsi05Bg13250.1_1_CDS_4147770196_36862:0.120702,(Brachypodium_distachyon_BRADI_2g17150v3:0.564087,(((Oryza_sativa_LOC_Os05g44580:0.0732818,Leersia_perrieri_LPERR05G19080:0.110512)n5:0.0323813,(Leersia_perrieri_LPERR01G18330:0.0673861,(Oryza_sativa_LOC_Os02g35560:0.0986137,Oryza_sativa_LOC_Os05g44370:0.0745263)n7:0.0082807)n6:0.0431364)n4:0.0968678,Leersia_perrieri_LPERR04G16950:0.301924)n3:0.0335471)n2:0.074683)n1:0.0279879,(((Phragmites_australis_Phragmites_australis_PaChr12_31264307_31266892_evm.model.PaChr12.1491_1_CDS_4362381494_41725:0.0547251,(Panicum_virgatum_Pavir.J602300:0.0396697,(ASEM_AUS1_H_AUS1CM014272.1003881.1:0.0436468,(Digitaria_exilis_H_Dex3A-003346.1:0.00620083,Digitaria_exilis_H_Dex3B-003365.1:0.00358669)n13:0.0534375)n12:0.0171067)n11:0.0657675)n10:0.0199291,((Stipagrostis_hirtigluma_H_Shi_ptg000049l_001992.1:0.109099,(Eleusine_coracana_ELECO.r07.5AG0364670:0.0404161,Eleusine_coracana_ELECO.r07.5AG0364710:0.0813365)n16:0.0768757)n15:0.0217611,(Stipagrostis_hirtigluma_H_Shi_ptg000049l_001991.1:0.0103693,Stipagrostis_hirtigluma_H_Shi_ptg000052l_001229.1:0.00807768)n17:0.0973118)n14:0.0108124)n9:0.00694228,(((Eleusine_coracana_ELECO.r07.5BG0412650:0.13456,(Urochloa_fusta_Urofu.3G195100:0.0520684,Setaria_viridis_SEVIR_3G167100v2:0.0350406)n21:0.116456)n20:0.0460969,(Digitaria_exilis_H_Dex3A-003347.1:0.113439,(Panicum_hallii_Pahal.3G195500:0.0141424,(Panicum_virgatum_Pavir.3KG384800:0.0012582,(Panicum_virgatum_Pavir.3KG384700:5e-09,Panicum_virgatum_Pavir.3KG287100:0.00166242)n25:5.9128e-05)n24:0.0152076)n23:0.0541262)n22:0.0582531)n19:0.0186494,ASEM_AUS1_H_AUS1CM014272.1003880.1:0.107659)n18:0.0119622)n8:0.0279879)n0;
```
