## Supplementary Dataset S1 for "Gene turnover and contingency facilitated the repeated evolution of C_4_ photosynthesis in grasses": OG0018714_tree.txt

```
(Ananas_comosus_H_Ananas_contig18_000864.1:0.305414,((Eleusine_coracana_ELECO.r07.5BG0412150:0.0625693,Eleusine_coracana_ELECO.r07.5AG0364050:0.0716582)n2:0.0867742,((Eragrostis_curvula_EJB05_55876:0.0986011,Eragrostis_curvula_EJB05_36569:0.0330941)n4:0.116732,(((Oryza_sativa_LOC_Os05g47940:0.17209,(Leersia_perrieri_LPERR05G20800:1.01175,(Leersia_perrieri_LPERR05G20810:0.0694985,Leersia_perrieri_LPERR05G20820:0.0566029)n9:0.0579704)n8:0.00644116)n7:0.0907706,(Olyra_latifolia_Ola028566:0.0792999,(Ampelocalamus_luodianensis_Alu05Dg02660.1:0.0590852,Dendrocalamus_sinicus_Dendrocalamus_sinicus_Dsi05C_2391808_2393222_Dsi05Cg02040.1_-1_CDS_4147771201_34050:0.0646728)n11:0.0541786)n10:0.0466825)n6:0.0266961,(Panicum_virgatum_Pavir.7KG162600:0.164265,(Chasmanthium_laxum_Chala.07G228400:0.105171,((Digitaria_radicosa_Dra03G0153400:0.0811701,(Digitaria_exilis_H_Dex3A-003376.1:0.0416808,Digitaria_exilis_H_Dex3B-003392.1:0.0435082)n16:0.0474135)n15:0.0317382,((Dichantelium_oligosantes_H_DolKV775465.1000002.1:0.0958113,(Echinocloa_haploclada_eh_chr5.2106:0.14534,(Cenchrus_americanus_H_CamCM007982.2001718.1:0.0769152,Setaria_viridis_SEVIR_3G158200v2:0.0609057)n20:0.0278899)n19:0.0179368)n18:0.0112981,((ASEM_AUS1_H_AUS1CM014272.1001390.1:0.0133748,ASEM_RSA5_H_RSA5chrom3003847.1:0.00997798)n22:0.0487805,(Panicum_hallii_Pahal.3G189300:0.0386107,((Panicum_virgatum_Pavir.2NG090600:0.0534202,Panicum_virgatum_Pavir.3KG289300:0.0353588)n25:0.0168663,Panicum_virgatum_Pavir.J096400:0.0583129)n24:0.00647921)n23:0.00220726)n21:0.0138559)n17:0.0159103)n14:0.047066)n13:0.0353439)n12:0.0039271)n5:0.03044)n3:0.0207173)n1:0.305414)n0;
```
