## Supplementary Dataset S1 for "Gene turnover and contingency facilitated the repeated evolution of C_4_ photosynthesis in grasses": OG0018715_tree.txt

```
((Pharus_latifolius_Phala.07G247500:0.153705,(Pharus_latifolius_Phala.07G247400:0,Pharus_latifolius_Phala.07G247400.2:0)n2:0.101693)n1:0.0321142,((Brachypodium_distachyon_BRADI_2g14110v3:0.156428,(Olyra_latifolia_Ola018694:0.108742,(Dendrocalamus_sinicus_Dendrocalamus_sinicus_Dsi05B_35438221_35440097_Dsi05Bg14540.3_-1_CDS_4147770583_27295:0.0295491,(Ampelocalamus_luodianensis_Alu05Dg00040.3:0.021138,Ampelocalamus_luodianensis_Alu11Cg08540.2:0.018603)n7:0.00456904)n6:0.00643988)n5:0.016371)n4:0.0460372,(Aristida_adscensionis_H_Aadptg000093l000086.1:0.0810303,(Phragmites_australis_Phragmites_australis_PaChr9_34877715_34879593_evm.model.PaChr9.1672_1_CDS_4362485379_23552:0.0290326,(((ASEM_AUS1_H_AUS1CM014272.1003578.1:0.00170691,ASEM_RSA5_H_RSA5chrom3001742.1:0.00857793)n12:0.043485,(Echinocloa_haploclada_eh_chr5.1758:0.192917,Echinocloa_haploclada_eh_chr5.1749:0.00471873)n13:0.0383923)n11:0.00627945,((Urochloa_fusta_Urofu.3G147900:0.0629348,(Cenchrus_americanus_H_CamCM007982.2003457.1:0.0203796,(Setaria_viridis_SEVIR_3G119700v2:0.00751604,Setaria_viridis_SEVIR_5G281000v2:0.0132043)n17:0.0165426)n16:0.00702775)n15:0.0089207,((Digitaria_radicosa_Dra03G0122100:0.0339107,(Digitaria_exilis_H_Dex3A-000736.1:0.00508338,Digitaria_exilis_H_Dex3B-000739.1:0.00678809)n20:0.0332249)n19:0.0255739,(Dichantelium_oligosantes_H_DolKV777028.1000004.1:0.0349409,(Sorghum_bicolor_SORBI_3009G260700:0.077064,(Panicum_hallii_Pahal.3G150400:0.0173832,((Panicum_virgatum_Pavir.3KG202300:0,Panicum_virgatum_Pavir.9NG632100:0)n25:0.0163068,Panicum_virgatum_Pavir.2NG151600:0.0119717)n24:0.00437094)n23:0.0176429)n22:0.00335927)n21:0.0032464)n18:0.0028282)n14:0.00508087)n10:0.0275062)n9:0.0171253)n8:0.0223568)n3:0.0321142)n0;
```
