## Supplementary Dataset S1 for "Gene turnover and contingency facilitated the repeated evolution of C_4_ photosynthesis in grasses": OG0018716_tree.txt

```
(Pharus_latifolius_Phala.09G063200:0.178504,((Eleusine_coracana_ELECO.r07.9BG0702470:0.408273,(Hordeum_spontaneum_WB01_001389_0122362:0.00214884,Hordeum_vulgareMorex_HORVU.MOREX.r3.3HG0237170:5e-09)n3:0.220225)n2:0.0966689,((Hordeum_vulgareMorex_HORVU.MOREX.r3.2HG0100210:0.224368,Dendrocalamus_sinicus_Dendrocalamus_sinicus_Dsi11A_8442305_8442880_Dsi11Ag03400.1_1_CDS_4147830763_18491:0.684541)n5:0.148348,((Eleusine_coracana_ELECO.r07.3BG0275830:0.365339,(((Eragrostis_curvula_EJB05_34778:0.76672,Sorghum_bicolor_SORBI_3005G191350:0.248282)n10:0.0892585,(((Digitaria_radicosa_Dra02G0157500:0.0870765,Digitaria_radicosa_Dra02G0340300:0.143194)n13:0.016568,((Digitaria_exilis_H_Dex2B-000839.1:0.0448652,(Digitaria_exilis_H_Dex2A-000925.1:0.00241729,Digitaria_exilis_H_DexUA-001300.1:0.00212432)n16:0.0416522)n15:0.0979881,((Digitaria_exilis_H_Dex9A-001271.1:0.0247975,((Digitaria_exilis_H_Dex9A-001269.1:0,Digitaria_exilis_H_Dex9A-001270.1:0)n20:0.00478592,(Digitaria_exilis_H_Dex9A-001267.1:5e-09,Digitaria_exilis_H_Dex9A-001268.1:0.00477955)n21:0.00482189)n19:0.017113)n18:0.131446,(Digitaria_exilis_H_Dex2B-000971.1:0.0649511,Digitaria_exilis_H_Dex2A-001078.1:0.0339616)n22:0.0230872)n17:0.0361893)n14:0.0203803)n12:0.0887932,(ASEM_RSA5_H_RSA5chrom3004198.1:0.0166702,(ASEM_AUS1_H_AUS1CM014272.1001714.1:0.0207547,ASEM_AUS1_H_AUS1CM014272.1001715.1:0.0441206)n24:0.00490229)n23:0.00447804)n11:0.0358682)n9:0.070762,ASEM_RSA5_H_RSA5chrom2001753.1:0.212757)n8:0.0236397)n7:0.0404026,(Panicum_virgatum_Pavir.J423900:0.38933,Panicum_virgatum_Pavir.9NG096400:0.0673549)n25:0.15104)n6:0.107038)n4:0.0510333)n1:0.178504)n0;
```
