## Supplementary Dataset S1 for "Gene turnover and contingency facilitated the repeated evolution of C_4_ photosynthesis in grasses": OG0018717_tree.txt

```
(Pharus_latifolius_Phala.07G164700:0.172859,(Chasmanthium_laxum_Chala.07G183800:0.047343,(((Eragrostis_curvula_EJB05_36051:6e-09,Eragrostis_curvula_EJB05_36157:0.126677)n4:0.156271,(Eleusine_coracana_ELECO.r07.5BG0416870:0.0100773,Eleusine_coracana_ELECO.r07.5AG0369230:0.0133708)n5:0.0869744)n3:0.109834,((((Hordeum_spontaneum_WB01_001164_0029633:0,Hordeum_vulgareMorex_HORVU.MOREX.r3.1HG0070830:0)n9:0.101634,Brachypodium_distachyon_BRADI_2g22205v3:0.0636238)n8:0.155653,(Phragmites_australis_Phragmites_australis_PaChr12_28191176_28193458_evm.model.PaChr12.1187_1_CDS_4362380818_12280:0.165305,(Aristida_adscensionis_H_Aadptg000095l000045.1:0.175254,(Stipagrostis_hirtigluma_H_Shi_ptg000049l_000425.1:0.0136068,Stipagrostis_hirtigluma_H_Shi_ptg000052l_000420.1:0.00785763)n12:0.0690395)n11:0.0701592)n10:0.071361)n7:0.10371,((Dichantelium_oligosantes_H_DolKV777614.1000003.1:0.0509257,((ASEM_AUS1_H_AUS1CM014272.1001870.1:0.0170821,ASEM_RSA5_H_RSA5chrom3004355.1:0.0118756)n16:0.145395,((Digitaria_radicosa_Dra03G0194600:0.0351254,(Digitaria_exilis_H_Dex3A-001111.1:0.0624462,Digitaria_exilis_H_Dex3B-001125.1:0.0185185)n19:0.0456149)n18:0.0966859,Echinocloa_haploclada_eh_chr5.2595:0.22855)n17:0.0772709)n15:0.0484402)n14:0.0413811,(((Setaria_viridis_SEVIR_3G208200v2:0.126349,Urochloa_fusta_Urofu.3G238300:0.0477686)n22:0.0214866,(Sorghum_bicolor_SORBI_3009G174800:0.0744739,Zea_mays_Zm00001eb290730:0.0593336)n23:0.0611549)n21:0.00913247,(Panicum_hallii_Pahal.3G238800:0.014574,(Panicum_virgatum_Pavir.J077700:0.00704432,Panicum_virgatum_Pavir.9NG443200:0.00721786)n25:0.00718028)n24:0.0314421)n20:0.0237777)n13:0.108096)n6:0.0255375)n2:0.0226939)n1:0.172859)n0;
```
