## Supplementary Dataset S1 for "Gene turnover and contingency facilitated the repeated evolution of C_4_ photosynthesis in grasses": OG0018718_tree.txt

```
(((Brachypodium_distachyon_BRADI_4g40616v3:0.138245,(Hordeum_spontaneum_WB01_011917_0034967:0.0014766,Hordeum_vulgareMorex_HORVU.MOREX.r3.5HG0525750:0.0162276)n3:0.069323)n2:0.0769204,(Olyra_latifolia_Ola030310:0.149958,(Ampelocalamus_luodianensis_Alu12Cg07730.1:0.0372497,Dendrocalamus_sinicus_Dendrocalamus_sinicus_Dsi11C_4320162_4320392_Dsi11Cg02650.1_-1_CDS_4147838491_47784:0.0475234)n5:0.0726619)n4:0.0626616)n1:0.03036,((Sorghum_bicolor_SORBI_3008G067200:0.0981519,Zea_mays_Zm00001eb138720:0.0834895)n7:0.184259,((Aristida_adscensionis_H_Aadptg000008l000324.1:0.101755,(Stipagrostis_hirtigluma_H_Shi_ptg000025l_000902.1:0.218818,Stipagrostis_hirtigluma_H_Shi_ptg000025l_000901.1:0.0469134)n10:0.0511275)n9:0.0275194,((Cenchrus_americanus_H_CamCM007982.2002257.1:0.0383162,(((((Digitaria_exilis_H_Dex3A-004032.1:0.0290711,Digitaria_exilis_H_Dex3B-004046.1:0.00766978)n17:0.0684524,((ASEM_RSA5_H_RSA5chrom3002471.1:0,ASEM_RSA5_H_RSA5chrom4000911.1:0)n19:0.0228072,(ASEM_AUS1_H_AUS1CM014272.1002808.1:5e-09,ASEM_AUS1_H_AUS1CM014272.1002375.1:0.0255701)n20:0.00284112)n18:6e-09)n16:0.00895254,(Panicum_hallii_Pahal.3G054200:0.0907834,(Panicum_virgatum_Pavir.3KG059500:0.0468768,Panicum_virgatum_Pavir.3NG069800:0.00828235)n22:0.0127386)n21:0.0351114)n15:0.0633265,Setaria_viridis_SEVIR_7G288200v2:0.00822154)n14:0.0586851,Urochloa_fusta_Urofu.3G054200:0.174461)n13:0.0163151)n12:0.0996496,((Eragrostis_curvula_EJB05_02735:0.0960829,Phragmites_australis_Phragmites_australis_PaChr22_9775717_9776520_evm.model.PaChr22.561_1_CDS_4362431971_32198:0.196043)n24:0.0472166,(Eleusine_coracana_ELECO.r07.5BG0431480:0.0419831,Eleusine_coracana_ELECO.r07.5AG0384730:0.111409)n25:0.0731324)n23:0.0317202)n11:0.0602379)n8:0.0406752)n6:0.03036)n0;
```
