## Supplementary Dataset S1 for "Gene turnover and contingency facilitated the repeated evolution of C_4_ photosynthesis in grasses": OG0018719_tree.txt

```
((Ampelocalamus_luodianensis_Alu12Cg08920.1:0.465388,Sorghum_bicolor_SORBI_3008G046200:0.468084)n1:0.0600936,((Brachypodium_distachyon_BRADI_4g41942v3:0.228603,((Ampelocalamus_luodianensis_Alu12Cg08890.2:0.0316889,(Dendrocalamus_sinicus_Dendrocalamus_sinicus_Dsi12A_24477354_24488519_Dsi12Ag07150.2_1_CDS_4147843126_41606:0.0487546,Dendrocalamus_sinicus_Dendrocalamus_sinicus_Dsi11C_2969624_2982267_Dsi11Cg01970.1_-1_CDS_4147838287_46657:0.0427298)n6:0.00474775)n5:0.0289444,Olyra_latifolia_Ola022870:0.191583)n4:0.0404851)n3:0.0866812,((Stipagrostis_hirtigluma_H_Shi_ptg000025l_000997.1:0.100515,Aristida_adscensionis_H_Aadptg000008l000420.1:0.162408)n8:0.0537567,(Phragmites_australis_Phragmites_australis_PaChr23_613537_620248_evm.model.PaChr23.29_1_CDS_4362434391_30522:0.0745904,((Chasmanthium_laxum_Chala.12G038300:0.0998787,(Sorghum_bicolor_SORBI_3008G046000:0.327874,Sorghum_bicolor_SORBI_3008G045800:0.106681)n12:0.10471)n11:0.0216675,((Panicum_hallii_Pahal.3G038100:0.0239486,(Panicum_virgatum_Pavir.3KG038100:0.0166112,Panicum_virgatum_Pavir.3NG022600:0.0288352)n15:0.0103199)n14:0.0415666,(((Urochloa_fusta_Urofu.3G037900:0.0771379,(Cenchrus_americanus_H_CamCM007982.2002521.1:0.0835758,Setaria_viridis_SEVIR_7G306800v2:0.0227933)n19:0.0318223)n18:0.0128927,((Digitaria_exilis_H_Dex3A-004133.1:0.00610147,Digitaria_exilis_H_Dex3B-004131.1:0.00682473)n21:0.0502775,(Digitaria_radicosa_Dra03G0031000:0.059825,Digitaria_radicosa_Dra03G0031100:0.059893)n22:0.00665478)n20:0.0213847)n17:0.0101706,(Dichantelium_oligosantes_H_DolKV778898.1000006.1:0.0540589,(Echinocloa_haploclada_eh_chr5.632:0.0998161,(ASEM_AUS1_H_AUS1CM014272.1002479.1:0.0126805,ASEM_RSA5_H_RSA5chrom3003204.1:0.0113018)n25:0.0562942)n24:0.00925055)n23:0.00613879)n16:0.00741155)n13:0.0655738)n10:0.0281872)n9:0.0269066)n7:0.0348549)n2:0.0600936)n0;
```
