## Supplementary Dataset S1 for "Gene turnover and contingency facilitated the repeated evolution of C_4_ photosynthesis in grasses": OG0018720_tree.txt

```
((Olyra_latifolia_Ola012780:0.111806,((Brachypodium_distachyon_BRADI_4g26520v3:0.148364,(Hordeum_spontaneum_WB01_000605_1034109:5e-09,Hordeum_vulgareMorex_HORVU.MOREX.r3.4HG0356090:5e-09)n4:0.130885)n3:0.109162,Ampelocalamus_luodianensis_Alu11Dg13080.1:0.10617)n2:0.0198864)n1:0.0330708,(Stipagrostis_hirtigluma_H_Shi_ptg000025l_001068.1:0.0921697,((Chasmanthium_laxum_Chala.09G162000:0.0184882,Chasmanthium_laxum_Chala.12G006300:0.0148197)n7:0.0655818,(Sorghum_bicolor_SORBI_3008G012700:0.149427,(((Panicum_hallii_Pahal.8G025300:0.0311367,(Panicum_virgatum_Pavir.3NG009100:0.073862,(Panicum_virgatum_Pavir.3KG017500:0.0106943,Panicum_virgatum_Pavir.8KG035000:0.0143764)n13:0.00943311)n12:0.027282)n11:0.0213847,((Setaria_viridis_SEVIR_7G327101v2:0.0120073,(Cenchrus_americanus_H_CamCM007982.2002601.1:0.0293853,Cenchrus_americanus_H_CamCM007985.2001738.1:0.0160636)n16:0.0181331)n15:0.0236969,(Echinocloa_haploclada_eh_chr4.72:0.150918,(Urochloa_fusta_Urofu.8G022000:0.00980295,Urochloa_fusta_Urofu.3G017500:0.0212758)n18:0.0413145)n17:0.0138544)n14:0.0067164)n10:0.00465127,(Dichantelium_oligosantes_H_DolKV782595.1000002.1:0.0985838,(((Digitaria_exilis_H_Dex3A-004203.1:0.00504422,Digitaria_exilis_H_Dex8A-002148.1:0.00501337)n22:0.0113382,(Digitaria_exilis_H_Dex8B-002007.1:0.00503984,Digitaria_exilis_H_Dex3B-004202.1:0.003345)n23:0.00452746)n21:0.133695,(ASEM_AUS1_H_AUS1CM014272.1002568.1:0.00689963,(ASEM_RSA5_H_RSA5chrom3002668.1:5e-09,ASEM_RSA5_H_RSA5chrom5005258.1:0.00140881)n25:0.00232483)n24:0.0530581)n20:0.0141896)n19:0.0225175)n9:0.0285632)n8:0.016031)n6:0.0345176)n5:0.0330708)n0;
```
