## Supplementary Dataset S1 for "Gene turnover and contingency facilitated the repeated evolution of C_4_ photosynthesis in grasses": OG0018721_tree.txt

```
(Oryza_sativa_LOC_Os01g40830:0.171868,((Eragrostis_curvula_EJB05_50697:0.106237,(Eragrostis_curvula_EJB05_58042:0.0318804,Eragrostis_curvula_EJB05_29649:0.00172514)n3:0.106628)n2:0.120396,((Aristida_adscensionis_H_Aadptg000039l000417.1:0.150938,(Stipagrostis_hirtigluma_H_Shi_ptg000026l_000092.1:0.00809488,Stipagrostis_hirtigluma_H_Shi_ptg000083l_000234.1:0.0186703)n6:0.126405)n5:0.0896389,(Panicum_virgatum_Pavir.J440200:0.749936,(Chasmanthium_laxum_Chala.09G164400:0.0744564,(((((Panicum_virgatum_Pavir.8NG024000:0.0487961,(Panicum_virgatum_Pavir.3KG047100:0.000282171,Panicum_virgatum_Pavir.3KG019200:0.0138665)n14:0.0196857)n13:0.0741325,(Cenchrus_americanus_H_CamCM007982.2002662.1:0.0170419,Cenchrus_americanus_H_CamCM007982.2002688.1:0.0274038)n15:0.0705085)n12:0.00994697,Urochloa_fusta_Urofu.8G020300:0.0778004)n11:0.0366546,(((Echinocloa_haploclada_eh_chr5.496:0.0867707,((ASEM_AUS1_H_AUS1CM014277.1000220.1:0.0151406,ASEM_RSA5_H_RSA5chrom8000030.1:0.0108173)n20:0.0741795,(ASEM_RSA5_H_RSA5chrom8000029.1:5e-09,(ASEM_AUS1_H_AUS1CM014277.1000218.1:0.0159788,ASEM_AUS1_H_AUS1CM014277.1000219.1:0.0174868)n22:0.00194297)n21:0.0109254)n19:0.00121393)n18:0.0174937,(Digitaria_exilis_H_Dex3A-004212.1:0.00902078,Digitaria_exilis_H_Dex8A-002157.1:0.0121965)n23:0.147302)n17:0.0221885,(Digitaria_radicosa_Dra03G0018400:0.120996,(ASEM_AUS1_H_AUS1CM014272.1002589.1:0.0136734,ASEM_RSA5_H_RSA5chrom3002675.1:0.00850889)n25:0.0780952)n24:0.0218355)n16:0.00242617)n10:0.0546435,Sorghum_bicolor_SORBI_3008G014400:0.162306)n9:0.0251333)n8:0.0373852)n7:0.00415392)n4:0.0324135)n1:0.098364)n0;
```
