## Supplementary Dataset S1 for "Gene turnover and contingency facilitated the repeated evolution of C_4_ photosynthesis in grasses": OG0018722_tree.txt

```
(Pharus_latifolius_Phala.09G074200:0.155123,((Brachypodium_distachyon_BRADI_1g32080v3:0.268396,(Hordeum_spontaneum_WB01_004409_0286032:0.00268253,Hordeum_vulgareMorex_HORVU.MOREX.r3.7HG0737990:5e-09)n3:0.122017)n2:0.0682958,((Oryza_sativa_LOC_Os06g45580:0.0999332,Zizania_latifolia_GWHTBFHI033995:0.0472143)n5:0.0310494,((Olyra_latifolia_Ola019901:0.115278,(Ampelocalamus_luodianensis_Alu06Cg08990.2:0.0428439,Dendrocalamus_sinicus_Dendrocalamus_sinicus_Dsi06C_37295704_37296245_Dsi06Cg17150.1_1_CDS_4147788346_20039:0.0274866)n8:0.00985826)n7:0.0217224,(Chasmanthium_laxum_Chala.02G219300:0.0637663,(Phragmites_australis_Phragmites_australis_PaChr13_29734720_29735244_evm.model.PaChr13.1345_1_CDS_4362386415_29943:0.0663804,((Aristida_adscensionis_H_Aadptg000037l000138.1:0.124486,Stipagrostis_hirtigluma_H_Shi_ptg000059l_000434.1:0.0715308)n12:0.0239512,((Urochloa_fusta_Urofu.4G047000:0.138501,(Eragrostis_curvula_EJB05_41876:0.35678,Setaria_viridis_SEVIR_4G281300v2:0.0878643)n15:0.0136197)n14:0.0176641,((Panicum_hallii_Pahal.4G051900:0.0530924,(Panicum_virgatum_Pavir.4KG358900:0.0422259,Panicum_virgatum_Pavir.4NG275000:0.0554815)n18:0.010565)n17:0.0167839,((Cenchrus_americanus_H_CamCM007986.2000396.1:0.312969,Sorghum_bicolor_SORBI_3010G221100:0.11003)n20:0.0154189,(Dichantelium_oligosantes_H_DolKV775680.1000003.1:0.0485464,((Digitaria_radicosa_Dra04G0190000:0.0491974,(Digitaria_exilis_H_Dex4A-001159.1:0.0177986,Digitaria_exilis_H_Dex4B-001102.1:0.0125873)n24:0.0839577)n23:0.0786582,(ASEM_AUS1_H_AUS1CM014273.1003099.1:0.0164028,ASEM_RSA5_H_RSA5chrom4003243.1:0.0228527)n25:0.0375284)n22:0.0128796)n21:0.00269117)n19:0.0145582)n16:0.00824583)n13:0.0399817)n11:0.0323666)n10:0.00741902)n9:0.0306311)n6:0.0170943)n4:0.0214914)n1:0.155123)n0;
```
