## Supplementary Dataset S1 for "Gene turnover and contingency facilitated the repeated evolution of C_4_ photosynthesis in grasses": OG0018723_tree.txt

```
(((Dendrocalamus_sinicus_Dendrocalamus_sinicus_Dsi06A_35636514_35637635_Dsi06Ag11590.1_-1_CDS_4147777918_5938:0.0626437,(Ampelocalamus_luodianensis_Alu06Dg14760.1:0.0271539,Ampelocalamus_luodianensis_Alu06Dg14770.1:0.0152798)n3:0.0539386)n2:0.0688745,((Zizania_latifolia_GWHTBFHI007605:0.0284118,Zizania_latifolia_GWHTBFHI007606:0.0425614)n5:0.0731303,(Oryza_sativa_LOC_Os06g44260:0.132526,Leersia_perrieri_LPERR06G19220:0.18792)n6:0.0519766)n4:0.0634723)n1:0.0466933,((Eragrostis_curvula_EJB05_41779:0.0557125,(Eleusine_coracana_ELECO.r07.6BG0500220:0.0520727,Eleusine_coracana_ELECO.r07.6AG0546800:0.0279756)n9:0.0703619)n8:0.053025,((Aristida_adscensionis_H_Aadptg000037l000038.1:0.11977,Stipagrostis_hirtigluma_H_Shi_ptg000059l_001040.1:0.0594659)n11:0.0272569,(Sorghum_bicolor_SORBI_3010G212100:0.0863986,((ASEM_AUS1_H_AUS1CM014273.1000361.1:0.00797721,ASEM_RSA5_H_RSA5chrom4000301.1:0.014275)n14:0.0387796,(((Echinocloa_haploclada_eh_chr6.523:0.0702127,(Cenchrus_americanus_H_CamCM007986.2004124.1:0.0498108,Setaria_viridis_SEVIR_4G203800v2:0.0384309)n18:0.0224426)n17:0.0115636,(Dichantelium_oligosantes_H_DolKV782686.1000004.1:0.0577074,(Urochloa_fusta_Urofu.4G057700:0.0598936,(Dichantelium_oligosantes_H_DolKV782686.1000005.1:0.0661136,(Digitaria_radicosa_Dra04G0181300:0.0664685,(Digitaria_exilis_H_Dex4A-001727.1:0.0184036,Digitaria_exilis_H_Dex4B-001690.1:0.0276399)n23:0.0466064)n22:0.0199065)n21:0.00654998)n20:0.013848)n19:0.00153867)n16:0.0178977,(Panicum_hallii_Pahal.4G063400:0.0338478,(Panicum_virgatum_Pavir.4KG350300:0.021508,Panicum_virgatum_Pavir.4NG262600:0.0191753)n25:0.0066408)n24:0.0220885)n15:0.0142525)n13:0.0129755)n12:0.040479)n10:0.0200456)n7:0.0466933)n0;
```
