## Supplementary Dataset S1 for "Gene turnover and contingency facilitated the repeated evolution of C_4_ photosynthesis in grasses": OG0018724_tree.txt

```
((Brachypodium_distachyon_BRADI_1g16089v3:0.291945,Hordeum_spontaneum_WB01_000712_0148263:0.182208)n1:0.0593407,((Sorghum_bicolor_SORBI_3008G014200:0.246086,(Aristida_adscensionis_H_Aadptg000004l000179.1:0.163236,(Stipagrostis_hirtigluma_H_Shi_ptg000059l_000034.1:0.0440289,Stipagrostis_hirtigluma_H_Shi_ptg000059l_000035.1:0.0473147)n5:0.0657257)n4:0.0711143)n3:0.060056,((Stipagrostis_hirtigluma_H_Shi_ptg000025l_000296.1:0.127653,(Aristida_adscensionis_H_Aadptg000025l000477.1:0.0766625,Aristida_adscensionis_H_Aadptg000025l000476.1:0.107688)n8:0.126313)n7:0.0244196,(((Sorghum_bicolor_SORBI_3010G197700:0.100817,(Panicum_virgatum_Pavir.9NG284300:0.0961584,Panicum_virgatum_Pavir.4KG328300:0.597677)n12:0.0664086)n11:0.0366586,(((Digitaria_exilis_H_Dex4A-001050.1:0.0228506,Digitaria_exilis_H_Dex4B-000989.1:0.0319236)n15:0.103372,(Urochloa_fusta_Urofu.4G074100:0.10255,Setaria_viridis_SEVIR_4G218700v2:0.106418)n16:0.0204249)n14:0.0218134,(((ASEM_AUS1_H_AUS1CM014273.1002944.1:0.0407622,(ASEM_RSA5_H_RSA5chrom4003093.1:0.0499353,ASEM_RSA5_H_RSA5chrom4003094.1:0.0319464)n20:0.0141443)n19:0.0238017,(ASEM_AUS1_H_AUS1CM014278.1003332.1:0.0489141,ASEM_RSA5_H_RSA5chrom4002890.1:0.0436623)n21:0.0243138)n18:0.0493265,(Dichantelium_oligosantes_H_DolKV776231.1000003.1:0.084777,Dichantelium_oligosantes_H_DolKV776231.1000008.1:0.0388298)n22:0.0522101)n17:0.0139725)n13:0.0118856)n10:0.0390224,((Eragrostis_curvula_EJB05_56885:0.0211552,Eragrostis_curvula_EJB05_22547:0.0162887)n24:0.114379,(Eleusine_coracana_ELECO.r07.5AG0404170:0.170775,Eleusine_coracana_ELECO.r07.5AG0404160:0.161617)n25:0.0179575)n23:0.0341716)n9:0.0418493)n6:0.0820405)n2:0.0593407)n0;
```
