## Supplementary Dataset S1 for "Gene turnover and contingency facilitated the repeated evolution of C_4_ photosynthesis in grasses": OG0018725_tree.txt

```
((Streptochaeta_angustifolia_strangu_044750:0.286344,Pharus_latifolius_Phala.04G152800:0.205277)n1:0.0556988,((Brachypodium_distachyon_BRADI_1g37579v3:0.117496,Hordeum_spontaneum_WB01_006135_0113409:0.161362)n3:0.0552489,((Olyra_latifolia_Ola003396:0.0799104,(Ampelocalamus_luodianensis_Alu06Dg11490.1:0.0776914,(Dendrocalamus_sinicus_Dendrocalamus_sinicus_Dsi06C_33833903_33834496_Dsi06Cg14520.1_1_CDS_4147787557_30727:0.0681385,Dendrocalamus_sinicus_Dendrocalamus_sinicus_Dsi06B_9621373_9621966_Dsi06Bg05520.1_-1_CDS_4147780483_28453:0.0887489)n7:0.00986099)n6:0.017063)n5:0.0321163,((Leersia_perrieri_LPERR06G15590:0.19171,Oryza_sativa_LOC_Os06g37190:0.0946821)n9:0.0957465,((Phragmites_australis_Phragmites_australis_PaChr13_23440573_23441196_evm.model.PaChr13.1029_1_CDS_4362385713_32042:0.0935394,(Eragrostis_curvula_EJB05_41310:0.101341,(Eleusine_coracana_ELECO.r07.6BG0496610:0.0355911,Eleusine_coracana_ELECO.r07.6AG0543360:0.0302557)n13:0.0660972)n12:0.0561548)n11:0.00810639,(Chasmanthium_laxum_Chala.02G176200:0.0953012,(Aristida_adscensionis_H_Aadptg000104l000025.1:0.19165,((Zea_mays_Zm00001eb385060:0.113659,Sorghum_bicolor_SORBI_3010G172600:0.040887)n17:0.0367999,((Panicum_hallii_Pahal.4G106300:0.0501285,((Panicum_virgatum_Pavir.4NG214500:0,Panicum_virgatum_Pavir.1KG512200:0)n21:0.0384921,Panicum_virgatum_Pavir.7KG030100:0.0603724)n20:0.0124622)n19:0.0376643,((Echinocloa_haploclada_eh_chr6.1098:0.0494549,Urochloa_fusta_Urofu.4G103500:0.0628093)n23:0.00871738,(ASEM_AUS1_H_AUS1CM014273.1002779.1:0.0757416,(Setaria_viridis_SEVIR_4G247900v2:0.0619351,Digitaria_radicosa_Dra04G0147700:0.104183)n25:0.0128296)n24:0.0078385)n22:0.00709233)n18:0.0119926)n16:0.0301138)n15:0.0114955)n14:0.0226746)n10:0.071751)n8:0.0304721)n4:0.0453695)n2:0.0556988)n0;
```
