## Supplementary Dataset S1 for "Gene turnover and contingency facilitated the repeated evolution of C_4_ photosynthesis in grasses": OG0018726_tree.txt

```
(((Hordeum_spontaneum_WB01_001165_0432131:0.000401262,Hordeum_vulgareMorex_HORVU.MOREX.r3.7HG0677050:0.00144622)n2:0.170398,((Zizania_latifolia_GWHTBFHI034585:0.0632318,(Leersia_perrieri_LPERR06G12160:0.0501582,Oryza_sativa_LOC_Os06g28590:0.0433157)n5:0.0240751)n4:0.0618742,(Olyra_latifolia_Ola011313:0.0857315,((Dendrocalamus_sinicus_Dendrocalamus_sinicus_Dsi06A_17215206_17230234_Dsi06Ag07330.1_1_CDS_4147776640_25627:0.050251,Ampelocalamus_luodianensis_Alu06Dg08890.2:0.0339594)n8:0.00773125,(Ampelocalamus_luodianensis_Alu06Cg02420.2:0.024573,Dendrocalamus_sinicus_Dendrocalamus_sinicus_Dsi03C_5372772_5376794_Dsi03Cg00950.1_-1_CDS_4147741399_30012:0.0282102)n9:0.0079108)n7:0.000878978)n6:0.00908307)n3:0.0135537)n1:0.0309916,(Eragrostis_curvula_EJB05_44813:0.137389,(Chasmanthium_laxum_Chala.02G139800:0.0707212,((Sorghum_bicolor_SORBI_3010G140500:0.0345025,Zea_mays_Zm00001eb382320:0.0467178)n13:0.060982,((ASEM_AUS1_H_AUS1CM014273.1000834.1:0.00462737,ASEM_RSA5_H_RSA5chrom4000758.1:0.0026278)n15:0.0684284,(Dichantelium_oligosantes_H_DolKV781254.1000001.1:0.039378,(Echinocloa_haploclada_eh_chr6.1576:0.0458132,((Urochloa_fusta_Urofu.4G150700:0.0408451,(Setaria_viridis_SEVIR_4G162900v2:0.0375657,((Digitaria_exilis_H_Dex5A-001097.1:0.0058129,Digitaria_exilis_H_Dex5B-001101.1:0.0110325)n22:0.0381658,(Digitaria_radicosa_Dra04G0119100:5e-09,Digitaria_radicosa_Dra04G0119100.2:5e-09)n23:0.0293996)n21:0.0414257)n20:0.00450611)n19:0.00616877,(Panicum_hallii_Pahal.4G177100:0.0155941,(Panicum_virgatum_Pavir.4KG138500:0.0208114,Panicum_virgatum_Pavir.J624900:0.0193056)n25:0.0131625)n24:0.0270373)n18:0.00505871)n17:0.00319676)n16:0.0112529)n14:0.00912669)n12:0.0497665)n11:0.0138322)n10:0.0309916)n0;
```
