## Supplementary Dataset S1 for "Gene turnover and contingency facilitated the repeated evolution of C_4_ photosynthesis in grasses": OG0018727_tree.txt

```
(((Oryza_sativa_LOC_Os06g20410:0.0632861,Leersia_perrieri_LPERR06G10860:0.1493)n2:0.123862,(Ampelocalamus_luodianensis_Alu06Cg10930.2:0.0350076,Dendrocalamus_sinicus_Dendrocalamus_sinicus_Dsi06A_14063286_14082775_Dsi06Ag06740.1_-1_CDS_4147776463_39697:0.053166)n3:0.0412474)n1:0.0547319,((Eragrostis_curvula_EJB05_45043:0.00249082,Eragrostis_curvula_EJB05_45039:0.00430542)n5:0.176475,((Phragmites_australis_Phragmites_australis_PaChr13_11357465_11362572_evm.model.PaChr13.742_1_CDS_4362388429_27436:0.0877938,Phragmites_australis_Phragmites_australis_PaChr8_19592452_19599910_evm.model.PaChr8.845_1_CDS_4362481864_31942:0.0619193)n7:0.0256045,((Aristida_adscensionis_H_Aadptg000004l000100.1:0.1125,Stipagrostis_hirtigluma_H_Shi_ptg000080l_000089.1:0.083374)n9:0.0340919,(Chasmanthium_laxum_Chala.02G125000:0.0800625,((Sorghum_bicolor_SORBI_3010G130100:0.082088,(((Echinocloa_haploclada_eh_chr6.1701:0.0819914,Dichantelium_oligosantes_H_DolKV775843.1000006.1:0.0512281)n15:0.00953273,(((Digitaria_exilis_H_Dex4A-002129.1:0.00583492,Digitaria_exilis_H_Dex4B-002056.1:0.0070034)n18:0.0487577,(Digitaria_radicosa_Dra04G0107300:5e-09,Digitaria_radicosa_Dra04G0107300.2:5e-09)n19:0.0344783)n17:0.0483286,((Panicum_hallii_Pahal.4G238300:0.0217578,(Cenchrus_americanus_H_CamCM007983.2003402.1:0.0487401,(Cenchrus_americanus_H_CamCM007983.2003400.1:0.14947,((Panicum_virgatum_Pavir.4NG217800:0.0171774,Panicum_virgatum_Pavir.4KG049000:0.0436158)n25:0.00627071,Panicum_virgatum_Pavir.4KG049100:5.4e-09)n24:6e-10)n23:0.0207956)n22:0.00231062)n21:0.0281542,Setaria_viridis_SEVIR_4G178700v2:0.00744913)n20:0.00836122)n16:0.00822756)n14:0.00559703,Echinocloa_haploclada_eh_chr6.1530:0.439063)n13:0.0487848)n12:0.0160764,ASEM_AUS1_H_AUS1CM014273.1002490.1:0.0782002)n11:0.0365958)n10:0.0155438)n8:0.00867637)n6:0.0112549)n4:0.0547319)n0;
```
