## Supplementary Dataset S1 for "Gene turnover and contingency facilitated the repeated evolution of C_4_ photosynthesis in grasses": OG0018728_tree.txt

```
(((Leersia_perrieri_LPERR01G13990:0.146177,(Oryza_sativa_ChrUn.fgenesh.gene.92:0.00356325,Oryza_sativa_LOC_Os01g27120:0.00461697)n3:0.0858665)n2:0.0831287,(Olyra_latifolia_Ola013183:0.0782362,(Ampelocalamus_luodianensis_Alu01Cg30870.1:0.0360686,(Dendrocalamus_sinicus_Dendrocalamus_sinicus_Dsi01A_22851479_22852159_Dsi01Ag10340.1_1_CDS_4147687843_15206:0.0559359,(Dendrocalamus_sinicus_Dendrocalamus_sinicus_Dsi01C_35452856_35453545_Dsi01Cg20940.1_-1_CDS_4147707517_3454:0.0124991,Dendrocalamus_sinicus_Dendrocalamus_sinicus_Dsi01C_35462588_35463277_Dsi01Cg20950.1_-1_CDS_4147707520_5143:0.0100318)n7:0.0286775)n6:0.00318639)n5:0.0116303)n4:0.0283242)n1:0.0293291,((Aristida_adscensionis_H_Aadptg000004l000067.1:0.127678,Stipagrostis_hirtigluma_H_Shi_ptg000080l_000055.1:0.0735393)n9:0.0374728,((Phragmites_australis_Phragmites_australis_PaChr8_20214434_20215099_evm.model.PaChr8.864_1_CDS_4362481906_7133:0.077162,(Eleusine_coracana_ELECO.r07.6BG0470760:0.0259762,Eleusine_coracana_ELECO.r07.6AG0518590:0.0534752)n12:0.169401)n11:0.0249475,(Chasmanthium_laxum_Chala.02G114700:0.0624364,((Sorghum_bicolor_SORBI_3010G126600:0.0750589,Zea_mays_Zm00001eb381150:0.0771449)n15:0.105929,((Panicum_hallii_Pahal.4G228300:0.0506188,(Panicum_virgatum_Pavir.4NG143200:0.039857,(Panicum_virgatum_Pavir.4KG125500:0.00880684,Panicum_virgatum_Pavir.4KG128200:0.00902132)n19:0.0187383)n18:0.0227214)n17:0.0193882,((ASEM_AUS1_H_AUS1CM014273.1002417.1:0.02159,ASEM_RSA5_H_RSA5chrom4002560.1:0.0245232)n21:0.0276236,(Setaria_viridis_SEVIR_4G184000v2:0.0577228,(Echinocloa_haploclada_eh_chr6.1735:0.0521485,(Digitaria_radicosa_Dra04G0104100:0.0616885,(Digitaria_exilis_H_Dex4A-000672.1:0.0245392,Digitaria_exilis_H_Dex4B-000640.1:0.0427433)n25:0.065481)n24:0.0192694)n23:0.013867)n22:0.0123017)n20:0.0133972)n16:0.030628)n14:0.00997702)n13:0.0144616)n10:0.0305721)n8:0.0293291)n0;
```
