## Supplementary Dataset S1 for "Gene turnover and contingency facilitated the repeated evolution of C_4_ photosynthesis in grasses": OG0018729_tree.txt

```
((Dendrocalamus_sinicus_Dendrocalamus_sinicus_Dsi03C_18754396_18755509_Dsi03Cg07220.1_-1_CDS_4147743280_8637:0.0967821,(Leersia_perrieri_LPERR06G00800:0.0667415,Oryza_sativa_LOC_Os06g02390:0.0465199)n2:0.0975467)n1:0.0448876,((Stipagrostis_hirtigluma_H_Shi_ptg000055l_000186.1:0.070615,Aristida_adscensionis_H_Aadptg000046l000657.1:0.0913243)n4:0.0400432,((Chasmanthium_laxum_Chala.02G079600:0.0489427,((Sorghum_bicolor_SORBI_3010G088100:0.0410076,Zea_mays_Zm00001eb372780:0.0252916)n8:0.0366374,((Cenchrus_americanus_H_CamCM007983.2001680.1:0.0432836,Setaria_viridis_SEVIR_4G089500v2:0.0244167)n10:0.0163728,((Urochloa_fusta_Urofu.4G209400:0.0220465,((Panicum_hallii_Pahal.4G257200:0.01547,(Panicum_virgatum_Pavir.4KG398000:0.0344776,(Panicum_virgatum_Pavir.4NG073100:0.0299638,Panicum_virgatum_Pavir.4KG397900:0.00897384)n16:0.00984034)n15:0.00490447)n14:0.00782061,(ASEM_AUS1_H_AUS1CM014273.1001181.1:0.00979904,ASEM_RSA5_H_RSA5chrom4001117.1:0.025773)n17:0.065005)n13:0.0126597)n12:0.0105021,((Digitaria_radicosa_Dra04G0071400:0.0250219,(Digitaria_exilis_H_Dex4A-002345.1:0.00234051,Digitaria_exilis_H_Dex4B-002279.1:0.0171103)n20:0.0223026)n19:0.0122367,(Echinocloa_haploclada_eh_chr6.2159:0.207245,Dichantelium_oligosantes_H_DolKV775225.1000004.1:0.036843)n21:0.0301983)n18:0.0246718)n11:0.00514839)n9:0.0416021)n7:0.0242958)n6:0.0429178,((Eragrostis_curvula_EJB05_45662:0.0927378,(Eleusine_coracana_ELECO.r07.6BG0465810:0.0236487,Eleusine_coracana_ELECO.r07.6AG0514090:0.0163481)n24:0.0421898)n23:0.081805,(Phragmites_australis_Phragmites_australis_PaChr8_8013370_8014656_evm.model.PaChr8.526_1_CDS_4362481156_31517:0.139376,Phragmites_australis_Phragmites_australis_PaChr13_5114765_5115961_evm.model.PaChr13.456_1_CDS_4362387793_14831:0.0282566)n25:0.00313962)n22:0.0177066)n5:0.0362507)n3:0.0448876)n0;
```
