## Supplementary Dataset S1 for "Gene turnover and contingency facilitated the repeated evolution of C_4_ photosynthesis in grasses": OG0018730_tree.txt

```
((Streptochaeta_angustifolia_strangu_019297:0.127498,Pharus_latifolius_Phala.04G066600:0.0852589)n1:0.0200274,((Dendrocalamus_sinicus_Dendrocalamus_sinicus_Dsi06A_6642194_6646820_Dsi06Ag04390.1_-1_CDS_4147775758_40821:0.0317934,(Olyra_latifolia_Ola029389:0.108172,Ampelocalamus_luodianensis_Alu06Cg13570.1:0.027417)n4:0.00915026)n3:0.0378808,((Aristida_adscensionis_H_Aadptg000046l000661.1:0.0882612,Stipagrostis_hirtigluma_H_Shi_ptg000055l_000195.1:0.0394313)n6:0.03449,((Eragrostis_curvula_EJB05_45673:0.0590364,(Eleusine_coracana_ELECO.r07.6BG0465660:0.0154176,Eleusine_coracana_ELECO.r07.6AG0513900:0.00892503)n9:0.0413614)n8:0.0391019,(Phragmites_australis_Phragmites_australis_PaChr13_5259311_5263441_evm.model.PaChr13.465_1_CDS_4362387813_23233:0.0447492,(Chasmanthium_laxum_Chala.02G078000:0.0331119,((Sorghum_bicolor_SORBI_3010G086500:0.0197207,((Echinocloa_haploclada_eh_chr6.2176:0.0676977,((Digitaria_exilis_H_Dex4A-002350.1:0.00465429,Digitaria_exilis_H_Dex4B-002285.1:0.00608724)n17:0.0444836,((Panicum_hallii_Pahal.4G255400:0.00878678,(Panicum_virgatum_Pavir.4NG131100:0.0141122,Panicum_virgatum_Pavir.4KG213700:0.0123837)n20:0.0061763)n19:0.0161984,(Urochloa_fusta_Urofu.4G211000:0.0374622,(Cenchrus_americanus_H_CamCM007983.2003651.1:0.0292811,Setaria_viridis_SEVIR_4G087500v2:0.0150725)n22:0.0065733)n21:0.00530818)n18:0.00254278)n16:0.003782)n15:0.00641904,(Digitaria_exilis_H_Dex4B-002284.1:0.535949,Zea_mays_Zm00001eb372860:0.0120769)n23:0.0126833)n14:0.00140925)n13:0.0400829,(Dichantelium_oligosantes_H_DolKV779932.1000007.1:0.036159,(ASEM_AUS1_H_AUS1CM014273.1001191.1:0.0129736,ASEM_RSA5_H_RSA5chrom4001128.1:0.00830651)n25:0.0292698)n24:0.00959448)n12:0.0194979)n11:0.0213624)n10:0.00590917)n7:0.0148658)n5:0.0472956)n2:0.0200274)n0;
```
