## Supplementary Dataset S1 for "Gene turnover and contingency facilitated the repeated evolution of C_4_ photosynthesis in grasses": OG0018731_tree.txt

```
(((Brachypodium_distachyon_BRADI_1g50045v3:0.169848,Hordeum_vulgareMorex_HORVU.MOREX.r3.7HG0644330:0.198416)n2:0.0900603,(Zizania_latifolia_GWHTBFHI006963:0.213556,(Olyra_latifolia_Ola012535:0.18634,(Ampelocalamus_luodianensis_Alu06Cg17630.2:0.0278841,Dendrocalamus_sinicus_Dendrocalamus_sinicus_Dsi03C_18029762_18030274_Dsi03Cg06550.1_-1_CDS_4147743079_9199:0.044449)n5:0.0483076)n4:0.0495486)n3:0.040501)n1:0.0505699,((Eragrostis_curvula_EJB05_46463:0.120476,(Eleusine_coracana_ELECO.r07.6BG0459530:0.0712024,Eleusine_coracana_ELECO.r07.6AG0507440:0.0409554)n8:0.0747875)n7:0.0596074,((Aristida_adscensionis_H_Aadptg000046l000430.1:0.170778,Stipagrostis_hirtigluma_H_Shi_ptg000055l_000522.1:0.111333)n10:0.0364232,(Phragmites_australis_Phragmites_australis_PaChr13_1201863_1202402_evm.model.PaChr13.128_1_CDS_4362386269_11031:0.0941234,((Chasmanthium_laxum_Chala.02G023100:0.0179002,Chasmanthium_laxum_Chala.02G022600:0.0174626)n13:0.0859484,((Sorghum_bicolor_SORBI_3004G002000:0.177138,Zea_mays_Zm00001eb209940:0.107821)n15:0.111119,((Echinocloa_haploclada_eh_chr6.2884:0.0969305,(Digitaria_radicosa_Dra04G0050200:0.0848863,(Digitaria_exilis_H_Dex4A-000104.1:0.0133437,Digitaria_exilis_H_Dex4B-000117.1:0.0105399)n19:0.0851382)n18:0.0363034)n17:0.0137032,(Panicum_virgatum_Pavir.4NG017900:0.0644012,((Urochloa_fusta_Urofu.4G283100:0.0658804,(Cenchrus_americanus_H_CamCM007983.2003983.1:0.0816439,Setaria_viridis_SEVIR_4G021600v2:0.0334881)n23:0.0413536)n22:0.02363,((ASEM_AUS1_H_AUS1CM014273.1001819.1:0.0360259,ASEM_RSA5_H_RSA5chrom4001838.1:0.0537285)n25:0.0243452,Dichantelium_oligosantes_H_DolKV777647.1000002.1:0.094958)n24:0.0168102)n21:0.00383475)n20:0.0170775)n16:0.0253241)n14:0.0184989)n12:0.0298232)n11:0.0192636)n9:0.00537162)n6:0.0505699)n0;
```
