## Supplementary Dataset S1 for "Gene turnover and contingency facilitated the repeated evolution of C_4_ photosynthesis in grasses": OG0018732_tree.txt

```
(((Sorghum_bicolor_SORBI_3010G007800:0.224449,(Streptochaeta_angustifolia_strangu_008634:0.21707,Phragmites_australis_Phragmites_australis_PaChr13_475377_475715_evm.model.PaChr13.52_1_CDS_4362387935_32053:0.112082)n3:0.0360953)n2:0.0594319,(((Eleusine_coracana_ELECO.r07.6BG0458290:0.0824026,Eleusine_coracana_ELECO.r07.6AG0506220:0.0694692)n6:0.143878,((Hordeum_spontaneum_WB01_000166_0163038:5e-09,Hordeum_vulgareMorex_HORVU.MOREX.r3.7HG0637810:0.00363847)n8:0.13703,(Brachypodium_distachyon_BRADI_1g51770v3:0.100163,Brachypodium_distachyon_BRADI_1g51800v3:0.0532044)n9:0.152641)n7:0.0825412)n5:0.0352504,((Pharus_latifolius_Phala.04G010100:0.222325,Dendrocalamus_sinicus_Dendrocalamus_sinicus_Dsi03C_18942100_18942447_Dsi03Cg07380.1_-1_CDS_4147743328_35647:0.0960303)n11:0.0924292,(Leersia_perrieri_LPERR06G00580:0.111855,Oryza_sativa_LOC_Os06g02040:0.115897)n12:0.0709565)n10:0.027134)n4:0.0302652)n1:0.00538563,((Stipagrostis_hirtigluma_H_Shi_ptg000055l_000597.1:0.0766381,Aristida_adscensionis_H_Aadptg000046l000260.1:0.0675347)n14:0.0492969,((Chasmanthium_laxum_Chala.02G009600:0.124954,(ASEM_AUS1_H_AUS1CM014273.1001707.1:0.0191744,ASEM_RSA5_H_RSA5chrom4001737.1:0.019259)n17:0.0850785)n16:0.0562487,(((Cenchrus_americanus_H_CamCM007983.2001297.1:0.0496212,Setaria_viridis_SEVIR_4G007700v2:0.0137547)n20:0.0613252,(Panicum_hallii_Pahal.4G353600:0.0750695,Panicum_virgatum_Pavir.4NG008500:0.0831998)n21:0.0417516)n19:0.0273468,(Echinocloa_haploclada_eh_chr6.3031:0.121264,((Digitaria_radicosa_Dra04G0062600:0.0694712,(Digitaria_exilis_H_Dex4A-000037.1:0.0409196,Digitaria_exilis_H_Dex4B-000041.1:0.0166116)n25:0.0763705)n24:0.0879545,Urochloa_fusta_Urofu.4G295700:0.0930044)n23:0.0278269)n22:0.0232901)n18:0.0275376)n15:0.0358829)n13:0.00538563)n0;
```
