## Supplementary Dataset S1 for "Gene turnover and contingency facilitated the repeated evolution of C_4_ photosynthesis in grasses": OG0018733_tree.txt

```
((Olyra_latifolia_Ola001420:0.176209,(Leersia_perrieri_LPERR06G00340:0.0835366,Oryza_sativa_LOC_Os06g01660:0.0884787)n2:0.104264)n1:0.0361464,((Eragrostis_curvula_EJB05_46641:0.158067,(((Phragmites_australis_Phragmites_australis_PaChr13_305230_307235_evm.model.PaChr13.25_1_CDS_4362387335_34578:0.100761,(Aristida_adscensionis_H_Aadptg000046l000534.1:0.176978,Stipagrostis_hirtigluma_H_Shi_ptg000055l_000630.1:0.0684007)n8:0.0516194)n7:0.0282842,(Phragmites_australis_Phragmites_australis_PaChr13_311104_313899_evm.model.PaChr13.26_1_CDS_4362387357_1350:0.0754928,(Aristida_adscensionis_H_Aadptg000046l000533.1:0.0754735,(Stipagrostis_hirtigluma_H_Shi_ptg000055l_000628.1:0.0727339,Stipagrostis_hirtigluma_H_Shi_ptg000055l_000629.1:0.0388005)n11:0.0179225)n10:0.0243529)n9:0.0293238)n6:0.0171469,Chasmanthium_laxum_Chala.02G006100:0.0609581)n5:0.00632451)n4:0.0323096,(Sorghum_bicolor_SORBI_3010G004200:0.225136,(Panicum_virgatum_Pavir.3KG108900:0.178499,((ASEM_AUS1_H_AUS1CM014273.1001671.1:0.0159461,ASEM_RSA5_H_RSA5chrom4001648.1:0.0171893)n15:0.12153,(Echinocloa_haploclada_eh_chr6.3069:0.149049,((((Digitaria_radicosa_Dra04G0065400:0,Digitaria_radicosa_Dra04G0065400.2:0)n20:0.0809326,((Digitaria_exilis_H_Dex4A-002766.1:0,Digitaria_exilis_H_Dex4B-002706.1:0)n22:0.026479,Digitaria_exilis_H_DexUA-004336.1:0.0239231)n21:0.0696229)n19:0.0930339,(Cenchrus_americanus_H_CamCM007983.2004071.1:0.124907,Urochloa_fusta_Urofu.4G297900:0.0906776)n23:0.0198963)n18:0.0348127,(Panicum_hallii_Pahal.4G356100:0.134648,(Dichantelium_oligosantes_H_DolKV773468.1000004.1:0.0931334,Dichantelium_oligosantes_H_DolKV773468.1000005.1:0.0644133)n25:0.00715703)n24:0.0245346)n17:0.0188621)n16:0.0158226)n14:0.0279018)n13:0.0371685)n12:0.0704317)n3:0.0361464)n0;
```
