## Supplementary Dataset S1 for "Gene turnover and contingency facilitated the repeated evolution of C_4_ photosynthesis in grasses": OG0018734_tree.txt

```
(Streptochaeta_angustifolia_strangu_037839:0.0645632,((Zizania_latifolia_GWHTBFHI018134:0.047475,((Dendrocalamus_sinicus_Dendrocalamus_sinicus_Dsi04C_728730_730677_Dsi04Cg00630.1_-1_CDS_4147757764_31754:0.0434547,(Ampelocalamus_luodianensis_Alu04Dg00790.1:0.0363575,Ampelocalamus_luodianensis_Alu04Cg23180.1:0.0342777)n5:0.00380863)n4:0.0193078,(Hordeum_vulgareMorex_HORVU.MOREX.r3.2HG0214080:0.0851317,Brachypodium_distachyon_BRADI_5g26725v3:0.06173)n6:0.0301154)n3:0.0205041)n2:0.0252458,(((Eleusine_coracana_ELECO.r07.4BG0329610:0.0123516,Eleusine_coracana_ELECO.r07.4AG0298930:0.00235351)n9:0.052425,(Eragrostis_curvula_EJB05_40250:0.0259734,Eragrostis_curvula_EJB05_40220:0.00218251)n10:0.0455064)n8:0.0282053,(Aristida_adscensionis_H_Aadptg000072l000261.1:0.0551321,((Chasmanthium_laxum_Chala.06G284900:0.0480792,(Sorghum_bicolor_SORBI_3006G272900:0.0736712,(((Cenchrus_americanus_H_CamLKME02014656.1000015.1:0.0387866,Setaria_viridis_SEVIR_3G011300v2:0.00647528)n17:0.024445,((Digitaria_radicosa_Dra07G0236400:0.0121297,(Digitaria_exilis_H_Dex7A-001376.1:0.0104713,Digitaria_exilis_H_Dex7B-001420.1:0.00628362)n20:0.0225157)n19:0.0164444,(Panicum_hallii_Pahal.7G343100:0.013349,(Panicum_virgatum_Pavir.7NG446400:0.0526668,Panicum_virgatum_Pavir.7KG370200:0.0254108)n22:0.00282343)n21:0.0127829)n18:0.00294239)n16:0.0062065,(Dichantelium_oligosantes_H_DolKV775678.1000002.1:0.0421245,(ASEM_AUS1_H_AUS1CM014274.1000002.1:0.0105209,ASEM_RSA5_H_RSA5chrom7001857.1:0.00629804)n24:0.0282333)n23:0.00235484)n15:0.00936526)n14:0.0308409)n13:0.0154463,(Phragmites_australis_Phragmites_australis_PaChr7_847239_850330_evm.model.PaChr7.66_1_CDS_4362476298_27306:0.0432553,Phragmites_australis_Phragmites_australis_PaChr11_653427_655034_evm.model.PaChr11.66_1_CDS_4362377862_900:0.0448094)n25:0.00497882)n12:0.00407657)n11:0.00394902)n7:0.0567746)n1:0.0645632)n0;
```
