## Supplementary Dataset S1 for "Gene turnover and contingency facilitated the repeated evolution of C_4_ photosynthesis in grasses": OG0018735_tree.txt

```
(((Brachypodium_distachyon_BRADI_2g62480v3:0.101211,(Hordeum_spontaneum_WB01_011357_0097565:0.00485271,(Hordeum_vulgareMorex_HORVU.MOREX.r3.3HG0330100:0.0387689,Hordeum_vulgareMorex_HORVU.MOREX.r3.3HG0330020:0.00435607)n4:0.000484008)n3:0.0172102)n2:0.106553,(Zizania_latifolia_GWHTBFHI013550:0.123034,Chasmanthium_laxum_Chala.02G195600:0.110927)n5:0.0350404)n1:0.0113767,((Dendrocalamus_sinicus_Dendrocalamus_sinicus_Dsi01A_63667964_63668264_Dsi01Ag28410.2_-1_CDS_4147693264_53498:0.0952835,Olyra_latifolia_Ola020183:0.160709)n7:0.0377019,(Stipagrostis_hirtigluma_H_Shi_ptg000050l_000009.1:0.234983,(((Cenchrus_americanus_H_CamCM007983.2004198.1:0.0197104,Setaria_viridis_SEVIR_5G475900v2:0.0135557)n11:0.0362015,(Echinocloa_haploclada_eh_chr2.4930:0.0423354,(Eragrostis_curvula_EJB05_19033:0.134307,Aristida_adscensionis_H_Aadptg000053l000008.1:0.126536)n13:0.0547368)n12:0.0253247)n10:0.0111357,((Zea_mays_Zm00001eb362160:0.083424,Sorghum_bicolor_SORBI_3003G445200:0.0266454)n15:0.0622327,(((Panicum_hallii_Pahal.5G001200:0,Panicum_hallii_Pahal.2G467400:0)n18:0.0367014,(Panicum_virgatum_Pavir.5NG010700:0.0188622,Panicum_virgatum_Pavir.5KG780800:0.0120921)n19:0.0078285)n17:0.0262498,(Dichantelium_oligosantes_H_DolKV769249.1000019.1:0.0655605,((Digitaria_radicosa_Dra05G0023700:0.0202741,(Digitaria_exilis_H_Dex5B-002330.1:0.0136333,Digitaria_exilis_H_DexUA-004162.1:0.0219833)n23:0.0229152)n22:0.0143597,(ASEM_AUS1_H_AUS1CM014274.1000055.1:5e-09,(Urochloa_fusta_Urofu.5G000700:0.0390095,ASEM_RSA5_H_RSA5chrom5001955.1:0.0347451)n25:0.0134706)n24:6e-09)n21:5e-09)n20:0.0102403)n16:0.00905601)n14:0.0266672)n9:0.0652475)n8:0.0414079)n6:0.0113767)n0;
```
