## Supplementary Dataset S1 for "Gene turnover and contingency facilitated the repeated evolution of C_4_ photosynthesis in grasses": OG0018736_tree.txt

```
((Olyra_latifolia_scaffold310_491894_494269_+:0.120919,(Ampelocalamus_luodianensis_Alu01Dg31530.2:0.104877,Dendrocalamus_sinicus_Dendrocalamus_sinicus_Dsi02C_1854566_1858568_Dsi02Cg00440.1_1_CDS_4147721275_15879:0.0509874)n2:0.0280908)n1:0.0599163,((Chasmanthium_laxum_Chala.10G062900:0.0889829,Phragmites_australis_Phragmites_australis_PaChr1_54682482_54685203_evm.model.PaChr1.2977_1_CDS_4362367535_32825:0.0944715)n4:0.00409498,(((Eragrostis_curvula_EJB05_32206:5e-09,Eragrostis_curvula_EJB05_19013:0.00351269)n7:0.107488,(Eleusine_coracana_ELECO.r07.1AG0048250:0.0295302,Eleusine_coracana_ELECO.r07.1BG0098150:0.0324247)n8:0.0966535)n6:0.0706883,((Sorghum_bicolor_SORBI_3003G444300:0.0992986,(Zea_mays_Zm00001eb362200:0.0939483,Zea_mays_Zm00001eb139780:0.0794977)n11:0.0126654)n10:0.102189,(Echinocloa_haploclada_eh_chr2.4920:0.155801,((Dichantelium_oligosantes_H_DolKV769249.1000025.1:0.0436292,(ASEM_AUS1_H_AUS1CM014274.1000059.1:0.0668969,((Urochloa_fusta_Urofu.5G001500:0.088637,(Cenchrus_americanus_H_CamCM007987.2000013.1:0.0496531,Setaria_viridis_SEVIR_5G475100v2:0.012969)n18:0.0354455)n17:0.00970342,(Panicum_hallii_Pahal.5G002400:0.0641592,((Panicum_virgatum_Pavir.5KG779800:0.120999,Panicum_virgatum_Pavir.5NG647800:0.0197743)n21:0.0299282,Panicum_virgatum_Pavir.7NG117000:0.0290374)n20:0.00322638)n19:6e-09)n16:0.00258676)n15:0.00393492)n14:0.00652127,(Digitaria_radicosa_Dra05G0244000:0.024714,((Digitaria_exilis_H_DexUA-001531.1:0.00955242,(Digitaria_exilis_H_Dex5B-002334.1:0.0181857,Digitaria_exilis_H_DexUA-003899.1:0.010498)n25:0.00236146)n24:0.0404069,Digitaria_exilis_H_Dex2A-003425.1:0.0763713)n23:0.0084857)n22:0.0262081)n13:0.0259443)n12:0.0213614)n9:0.0950787)n5:0.0149271)n3:0.0599163)n0;
```
