## Supplementary Dataset S1 for "Gene turnover and contingency facilitated the repeated evolution of C_4_ photosynthesis in grasses": OG0018737_tree.txt

```
(((Streptochaeta_angustifolia_strangu_037122:0.12807,Streptochaeta_angustifolia_strangu_005246:0.207914)n2:0.0438311,(Pharus_latifolius_Phala.03G373300:0.179492,(Digitaria_exilis_H_Dex5B-002345.1:0.814447,(((Zizania_latifolia_GWHTBFHI006701:0.146771,Oryza_sativa_LOC_Os01g73770:0.145542)n7:0.0342577,(Ampelocalamus_luodianensis_Alu01Cg07690.2:0.077187,(Olyra_latifolia_Ola004885:0.183364,(Dendrocalamus_sinicus_Dendrocalamus_sinicus_Dsi01A_63325792_63326454_Dsi01Ag28170.1_1_CDS_4147693192_12973:0.0746218,Dendrocalamus_sinicus_Dendrocalamus_sinicus_Dsi01C_8823986_8824633_Dsi01Cg06270.1_1_CDS_4147703116_27635:0.0294658)n10:0.00327398)n9:0.0134247)n8:0.0126416)n6:0.0238034,((Phragmites_australis_Phragmites_australis_PaChr1_54526525_54527193_evm.model.PaChr1.2953_1_CDS_4362367483_10970:0.0665363,(Chasmanthium_laxum_Chala.01G357800:0.0688665,(Digitaria_radicosa_Dra05G0242200:0.181346,(((Echinocloa_haploclada_eh_chr2.4902:0.182152,Setaria_viridis_SEVIR_5G473000v2:0.0742189)n17:0.056083,(ASEM_AUS1_H_AUS1CM014274.1005517.1:0.0232578,ASEM_RSA5_H_RSA5chrom5003795.1:0.00916381)n18:0.0981326)n16:0.0284038,(Dichantelium_oligosantes_H_DolKV782109.1000027.1:0.111306,(Panicum_hallii_Pahal.5G004500:0.135108,(Sorghum_bicolor_SORBI_3003G442100:0.111174,Zea_mays_Zm00001eb139970:0.0847148)n21:0.105738)n20:0.0398478)n19:0.0272161)n15:0.0244565)n14:0.0726856)n13:0.0354001)n12:0.040115,(Stipagrostis_hirtigluma_H_Shi_ptg000050l_003088.1:0.0578342,(Aristida_adscensionis_H_Aadptg000053l000683.1:0.146942,Aristida_adscensionis_H_Aadptg000053l000682.1:0.120625)n23:0.0134028)n22:0.0285089)n11:0.0327497)n5:0.0242346)n4:0.040754)n3:0.0421941)n1:0.0686869,(Ananas_comosus_H_Ananas_contig18_000869.1:0.0978838,(Tillandsia_fasciculata_H_Tillandsia_CM054945.1_000202.1:0.537517,Tillandsia_fasciculata_H_Tillandsia_CM054946.1_000469.1:0.0507661)n25:0.00564067)n24:0.31907)n0;
```
