## Supplementary Dataset S1 for "Gene turnover and contingency facilitated the repeated evolution of C_4_ photosynthesis in grasses": OG0018738_tree.txt

```
(((Pharus_latifolius_Phala.03G370000:0.0158647,Pharus_latifolius_Phala.03G370000.2:0.083601)n2:0.114188,(((Brachypodium_distachyon_BRADI_2g41817v3:0.158119,(Hordeum_spontaneum_WB01_009505_0151259:0.0127441,Hordeum_vulgareMorex_HORVU.MOREX.r3.3HG0325680:0.0266591)n6:0.168702)n5:0.0715051,((Sorghum_bicolor_SORBI_3003G437900:0.239293,Streptochaeta_angustifolia_strangu_012469:0.300723)n8:0.0678118,(((Eragrostis_curvula_EJB05_18946:0.00939213,Eragrostis_curvula_EJB05_18873:0.0021558)n11:0.15996,(Chasmanthium_laxum_Chala.02G089500:0.139792,(Stipagrostis_hirtigluma_H_Shi_ptg000050l_000052.1:0.114071,(Aristida_adscensionis_H_Aadptg000053l000067.1:0.151426,Aristida_adscensionis_H_Aadptg000053l000066.1:0.107454)n14:0.02951)n13:0.0259628)n12:0.0222563)n10:0.0340424,((Urochloa_fusta_Urofu.5G005700:0.0804796,(Panicum_virgatum_Pavir.5NG642600:0.0437377,Panicum_virgatum_Pavir.5KG774700:0.0431888)n17:0.0660793)n16:0.0165626,(Dichantelium_oligosantes_H_DolKV777161.1000002.1:0.0629712,(Echinocloa_haploclada_eh_chr2.4873:0.109113,(ASEM_AUS1_H_AUS1CM014274.1000081.1:0.0203608,ASEM_RSA5_H_RSA5chrom5001983.1:0.0135088)n20:0.0650944)n19:0.0254247)n18:0.0156434)n15:0.0497119)n9:0.04114)n7:0.0520117)n4:0.0354202,(Streptochaeta_angustifolia_strangu_012467:0.159731,(Aristida_adscensionis_H_Aadptg000056l000149.1:0.225769,Oryza_sativa_LOC_Os04g04640:0.291095)n22:0.132985)n21:0.0383818)n3:0.00426465)n1:0.0406257,(Ampelocalamus_luodianensis_Alu01Cg07980.2:0.171543,(Dendrocalamus_sinicus_Dendrocalamus_sinicus_Dsi01B_61126825_61129717_Dsi01Bg25780.1_-1_CDS_4147701067_11311:0.175021,(Dendrocalamus_sinicus_Dendrocalamus_sinicus_Dsi01A_63104855_63107723_Dsi01Ag28020.1_-1_CDS_4147693147_44489:0.0115169,Dendrocalamus_sinicus_Dendrocalamus_sinicus_DsiCtg00461_183382_186204_DsiCtg00461g00110.1_1_CDS_4147852429_47830:0.00887249)n25:0.0541932)n24:0.0205757)n23:0.0463902)n0;
```
