## Supplementary Dataset S1 for "Gene turnover and contingency facilitated the repeated evolution of C_4_ photosynthesis in grasses": OG0018739_tree.txt

```
(Pharus_latifolius_Phala.03G358300:0.0996277,(Olyra_latifolia_Ola000147:0.194871,(Brachypodium_distachyon_BRADI_2g60705v3:0.205814,(Dendrocalamus_sinicus_Dendrocalamus_sinicus_Dsi01B_59983602_59984035_Dsi01Bg25130.1_-1_CDS_4147700872_15249:0.054599,(((Aristida_adscensionis_H_Aadptg000053l000598.1:0.0814198,Stipagrostis_hirtigluma_H_Shi_ptg000050l_000109.1:0.0628455)n6:0.062613,((Eragrostis_curvula_EJB05_18815:0.104999,Phragmites_australis_Phragmites_australis_PaChr1_53226943_53227377_evm.model.PaChr1.2835_1_CDS_4362367221_28203:0.0702276)n8:0.0252448,(Chasmanthium_laxum_Chala.01G342200:6e-09,((((Cenchrus_americanus_H_CamCM007987.2000108.1:0.0555784,Setaria_viridis_SEVIR_5G457400v2:0.028861)n13:0.0265691,(Dichantelium_oligosantes_H_DolKV777688.1000004.1:0.0233911,(ASEM_AUS1_H_AUS1CM014274.1005425.1:0.0139393,ASEM_RSA5_H_RSA5chrom5003697.1:0.0133793)n15:0.00112851)n14:0.0162638)n12:0.00902628,((Digitaria_radicosa_Dra05G0229200:0.0471648,(Digitaria_exilis_H_Dex5A-002370.1:0.0110172,Digitaria_exilis_H_Dex5B-002406.1:0.0104355)n18:0.0682372)n17:0.0139654,Urochloa_fusta_Urofu.5G019500:0.0140398)n16:5e-09)n11:0.0383522,((Panicum_hallii_Pahal.5G020800:0.0243217,(Zea_mays_Zm00001eb363120:0.131551,Sorghum_bicolor_SORBI_3003G424500:0.00742549)n21:0.114898)n20:0.0212014,(Panicum_virgatum_Pavir.5KG761100:0.0207535,Panicum_virgatum_Pavir.5NG627900:0.016969)n22:0.00188544)n19:0.013178)n10:0.100967)n9:0.0824049)n7:0.0273737)n5:0.181697,((Leersia_perrieri_LPERR01G38190:0.0341012,Oryza_sativa_LOC_Os01g72009:0.0621698)n24:0.011763,(Zizania_latifolia_GWHTBFHI013450:0.0324005,Zizania_latifolia_GWHTBFHI006599:0.0342746)n25:0.00380829)n23:0.0281156)n4:0.0280613)n3:0.0429957)n2:0.0939995)n1:0.0996277)n0;
```
