## Supplementary Dataset S1 for "Gene turnover and contingency facilitated the repeated evolution of C_4_ photosynthesis in grasses": OG0018740_tree.txt

```
(Chasmanthium_laxum_Chala.01G319700:0.0895417,(Sorghum_bicolor_SORBI_3003G399166:0.217687,((Digitaria_exilis_H_DexUA-001276.1:0.184738,(ASEM_AUS1_H_AUS1CM014274.1000256.1:0.0225321,ASEM_RSA5_H_RSA5chrom5002174.1:0.0159161)n4:0.0885945)n3:0.0230686,((ASEM_AUS1_H_AUS1CM014274.1000257.1:0.0336155,ASEM_RSA5_H_RSA5chrom5002175.1:0.0137904)n6:0.0567685,((Cenchrus_americanus_H_CamCM007983.2004346.1:0.14325,(((Digitaria_exilis_H_Dex5A-002497.1:0.0173808,Digitaria_exilis_H_Dex5B-002527.1:0.0232697)n11:0.0426663,(Digitaria_radicosa_Dra05G0207400:0.129385,(Digitaria_radicosa_Dra05G0207300.2:5e-09,Digitaria_radicosa_Dra05G0207300:5e-09)n13:0.0601336)n12:0.00668151)n10:0.0258421,(Digitaria_radicosa_Dra09G0138400:0.100021,(Digitaria_exilis_H_Dex9A-004507.1:0.015255,Digitaria_exilis_H_Dex9B-004375.1:0.045385)n15:0.0687556)n14:0.0484652)n9:0.00538503)n8:0.0343362,(Dichantelium_oligosantes_H_DolKV780943.1000002.1:0.0883642,((Echinocloa_haploclada_eh_chr2.4481:0.137823,(Urochloa_fusta_Urofu.5G046000:0.17525,Setaria_viridis_SEVIR_5G430700v2:0.0894874)n19:0.0640734)n18:0.0181886,(Panicum_hallii_Pahal.5G046200:0.0326006,(Panicum_virgatum_Pavir.5KG345600:0.0790438,((Panicum_virgatum_Pavir.5KG723900:0.0418754,(Panicum_virgatum_Pavir.5KG711600:0.0496273,Panicum_virgatum_Pavir.5KG716100:0.00717009)n24:0.0272115)n23:0.00687008,(Panicum_virgatum_Pavir.7KG126500:0.0674231,Panicum_virgatum_Pavir.2KG224700:0.056328)n25:0.0358726)n22:0.012934)n21:0.00143711)n20:0.00681816)n17:0.0166332)n16:0.0174268)n7:0.0114222)n5:0.0318747)n2:0.0481895)n1:0.0895417)n0;
```
