## Supplementary Dataset S1 for "Gene turnover and contingency facilitated the repeated evolution of C_4_ photosynthesis in grasses": OG0018741_tree.txt

```
(Ampelocalamus_luodianensis_Alu01Cg12200.1:0.116488,(((Aristida_adscensionis_H_Aadptg000101l000512.1:0.130122,Stipagrostis_hirtigluma_H_Shi_ptg000050l_002813.1:0.110648)n3:0.0690765,((Phragmites_australis_Phragmites_australis_PaChr2_45732422_45734000_evm.model.PaChr2.2540_1_CDS_4362420149_30053:0.102767,(Dichantelium_oligosantes_H_DolKV769515.1000013.1:0.126503,(Sorghum_bicolor_SORBI_3003G383200:0.147284,((Echinocloa_haploclada_eh_chr2.4297:0.0802078,(ASEM_AUS1_H_AUS1CM014274.1005189.1:0.00599286,ASEM_RSA5_H_RSA5chrom5003500.1:0.0117394)n10:0.0403949)n9:0.00333114,((Digitaria_radicosa_Dra05G0193000:0.0539427,(Digitaria_exilis_H_Dex5A-001985.1:0.00826573,Digitaria_exilis_H_Dex5B-002008.1:0.012207)n13:0.0459535)n12:0.0460785,((Panicum_hallii_Pahal.5G062400:0.0528095,((Panicum_virgatum_Pavir.1KG455800:0.00338031,Panicum_virgatum_Pavir.1KG454200:0.00338265)n17:0.0220306,((Panicum_virgatum_Pavir.5NG112200:0,Panicum_virgatum_Pavir.5KG684000:0)n19:0.00268201,Panicum_virgatum_Pavir.5KG014800:5e-09)n18:0.0213201)n16:0.0314431)n15:0.0207387,((Cenchrus_americanus_H_CamCM007987.2004149.1:0.0636182,Setaria_viridis_SEVIR_5G414100v2:0.0255175)n21:0.0225497,Urochloa_fusta_Urofu.5G061800:0.0567755)n20:0.00299651)n14:0.00484246)n11:0.00985786)n8:0.0270942)n7:0.0275853)n6:0.0113137)n5:0.00368586,(Phragmites_australis_Phragmites_australis_PaChr1_50521671_50522313_evm.model.PaChr1.2595_1_CDS_4362366687_16019:0.0742288,((Eragrostis_curvula_EJB05_18158:0,Eragrostis_curvula_EJB05_18170:0)n24:0.0927013,(Eleusine_coracana_ELECO.r07.1AG0042590:0.0558815,Eleusine_coracana_ELECO.r07.1BG0092530:0.034419)n25:0.111506)n23:0.075759)n22:0.00644489)n4:0.000716099)n2:0.0159231,Chasmanthium_laxum_Chala.02G270000:0.0852373)n1:0.116488)n0;
```
