## Supplementary Dataset S1 for "Gene turnover and contingency facilitated the repeated evolution of C_4_ photosynthesis in grasses": OG0018742_tree.txt

```
(((Hordeum_spontaneum_WB01_000384_1370933:0.21333,Brachypodium_distachyon_BRADI_2g55380v3:0.16486)n2:0.0816994,(Olyra_latifolia_Ola029848:0.137816,(Ampelocalamus_luodianensis_Alu01Dg25630.1:0.100331,Dendrocalamus_sinicus_Dendrocalamus_sinicus_Dsi01A_54507702_54509294_Dsi01Ag22850.1_1_CDS_4147691596_24221:0.0628805)n4:0.0273291)n3:0.0445212)n1:0.0462302,((Aristida_adscensionis_H_Aadptg000101l000278.1:0.15677,Stipagrostis_hirtigluma_H_Shi_ptg000050l_002701.1:0.133183)n6:0.0595367,(Phragmites_australis_Phragmites_australis_PaChr2_43744826_43746284_evm.model.PaChr2.2375_1_CDS_4362419781_2715:0.100189,((Eragrostis_curvula_EJB05_18382:0.162307,(Eleusine_coracana_ELECO.r07.1AG0040460:0.0450329,Eleusine_coracana_ELECO.r07.1BG0090500:0.0225419)n10:0.114578)n9:0.0665366,(Chasmanthium_laxum_Chala.01G287400:0.0923568,((Sorghum_bicolor_SORBI_3003G361700:0.0527054,Zea_mays_Zm00001eb367050:0.0791475)n13:0.086249,((Echinocloa_haploclada_eh_chr2.4092:0.0795277,(ASEM_AUS1_H_AUS1CM014274.1005067.1:0.0347869,ASEM_RSA5_H_RSA5chrom5003367.1:0.0283117)n16:0.0472333)n15:0.0126174,((Cenchrus_americanus_H_CamCM007987.2004015.1:0.0922085,Setaria_viridis_SEVIR_5G392700v2:0.0392143)n18:0.0434748,((Digitaria_radicosa_Dra05G0173100:0.0699326,(Digitaria_exilis_H_Dex5A-001878.1:0.0177681,Digitaria_exilis_H_Dex5B-001894.1:0.0266339)n21:0.031892)n20:0.0369398,(Dichantelium_oligosantes_H_DolKV774228.1000008.1:0.0481961,(Urochloa_fusta_Urofu.5G086600:0.0758972,(Panicum_hallii_Pahal.5G084000:0.0442695,(Panicum_virgatum_Pavir.5KG651800:0.0464425,Panicum_virgatum_Pavir.5NG107300:0.0282866)n25:0.00314295)n24:0.00561131)n23:0.014169)n22:0.0164571)n19:0.00664119)n17:0.0220962)n14:0.0289742)n12:0.0328113)n11:0.0346304)n8:0.0217128)n7:0.0200071)n5:0.0462302)n0;
```
