## Supplementary Dataset S1 for "Gene turnover and contingency facilitated the repeated evolution of C_4_ photosynthesis in grasses": OG0018743_tree.txt

```
((Aristida_adscensionis_H_Aadptg000053l000326.1:0.0875873,((Phragmites_australis_Phragmites_australis_PaChr2_42573637_42575339_evm.model.PaChr2.2277_1_CDS_4362419563_38476:0.0400069,((Chasmanthium_laxum_Chala.01G273700:0.0576215,((Zea_mays_Zm00001eb148650:0.0831064,Sorghum_bicolor_SORBI_3003G348600:0.0285995)n7:0.0495467,((Panicum_hallii_Pahal.5G099300:0.0224491,(Panicum_virgatum_Pavir.5NG579500:0.0207607,Panicum_virgatum_Pavir.5KG617200:0.0140014)n10:0.00622929)n9:0.0297437,((Digitaria_exilis_H_Dex5A-001810.1:0.020854,Digitaria_exilis_H_Dex5B-001833.1:0.0205665)n12:0.0686515,((ASEM_AUS1_H_AUS1CM014274.1004986.1:0.0169417,ASEM_RSA5_H_RSA5chrom5003293.1:0.015789)n14:0.0424086,(Dichantelium_oligosantes_H_DolKV783021.1000007.1:0.0281731,(Urochloa_fusta_Urofu.5G102400:0.0351618,(Cenchrus_americanus_H_CamCM007987.2003957.1:0.0741846,Setaria_viridis_SEVIR_5G378800v2:0.0201689)n17:0.0244048)n16:0.00930666)n15:0.00340959)n13:0.00448625)n11:0.00722947)n8:0.0176693)n6:0.0137981)n5:0.0132625,Urochloa_fusta_Urofu.5G102300:0.544283)n4:0.0604758)n3:0.00688576,(Eragrostis_curvula_EJB05_18686:0.0543105,(Eleusine_coracana_ELECO.r07.1AG0039120:0.0130569,Eleusine_coracana_ELECO.r07.1BG0089140:0.0263274)n19:0.049437)n18:0.0408927)n2:0.0101258)n1:0.0158063,((Ampelocalamus_luodianensis_Alu01Cg15270.2:0.0434163,Dendrocalamus_sinicus_Dendrocalamus_sinicus_Dsi01C_13992220_13994867_Dsi01Cg10080.1_-1_CDS_4147704259_45652:0.0460484)n21:0.0371601,(Hordeum_vulgareMorex_HORVU.MOREX.r3.3HG0303220:0.160827,(Zizania_latifolia_GWHTBFHI012975:0.214891,(Zizania_latifolia_GWHTBFHI006045:0.0570607,(Oryza_sativa_LOC_Os01g62010:0.0504481,Leersia_perrieri_LPERR01G31390:0.0652448)n25:0.0121195)n24:0.0341973)n23:0.0037997)n22:0.0100937)n20:0.0186292)n0;
```
