## Supplementary Dataset S1 for "Gene turnover and contingency facilitated the repeated evolution of C_4_ photosynthesis in grasses": OG0018744_tree.txt

```
((Streptochaeta_angustifolia_strangu_000728:0.486275,(Pharus_latifolius_Phala.03G254100:0.0173608,Pharus_latifolius_Phala.12G163400:0.10329)n2:0.103798)n1:0.0184188,(Oryza_sativa_LOC_Os01g58070:0.199201,((Brachypodium_distachyon_BRADI_2g52210v3:0.130584,(Olyra_latifolia_Ola008766:0.0658672,(Ampelocalamus_luodianensis_Alu01Dg22370.2:0.0262633,Dendrocalamus_sinicus_Dendrocalamus_sinicus_Dsi01B_54860830_54862713_Dsi01Bg21930.1_1_CDS_4147699912_43386:0.0394825)n7:0.0115393)n6:0.0306541)n5:0.0197413,(Eragrostis_curvula_EJB05_16685:0.0691244,((Stipagrostis_hirtigluma_H_Shi_ptg000050l_000643.1:0.0521221,Aristida_adscensionis_H_Aadptg000053l000199.1:0.135724)n10:0.0392584,(Chasmanthium_laxum_Chala.01G246400:0.0756734,((Zea_mays_Zm00001eb151080:0.0438876,Sorghum_bicolor_SORBI_3003G322100:0.0350936)n13:0.0481311,(((Echinocloa_haploclada_eh_chr2.3684:0.0937211,(ASEM_AUS1_H_AUS1CM014274.1000697.1:0.00630693,(ASEM_RSA5_H_RSA5chrom5003129.1:0.0116072,ASEM_RSA5_H_RSA5chrom5003130.1:0.00472811)n18:0.00518277)n17:0.0266704)n16:0.00710602,(Dichantelium_oligosantes_H_DolKV770103.1000003.1:0.0346369,Dichantelium_oligosantes_H_DolKV776532.1000021.1:0.00692632)n19:0.0518742)n15:0.00403332,((Digitaria_radicosa_Dra05G0135800:0.0593117,(Digitaria_exilis_H_Dex5A-001661.1:0.0182441,Digitaria_exilis_H_Dex5B-002907.1:0.0208211)n22:0.0548253)n21:0.0213216,(Panicum_virgatum_Pavir.5NG536300:0.0459302,(Urochloa_fusta_Urofu.5G133300:0.0640571,(Cenchrus_americanus_H_CamCM007987.2002235.1:0.0548577,Setaria_viridis_SEVIR_5G350400v2:0.0358981)n25:0.0164312)n24:0.00761814)n23:0.0066355)n20:0.00547319)n14:0.018038)n12:0.0205267)n11:0.0169544)n9:0.0114535)n8:0.0334935)n4:0.0164777)n3:0.0184188)n0;
```
