## Supplementary Dataset S1 for "Gene turnover and contingency facilitated the repeated evolution of C_4_ photosynthesis in grasses": OG0018745_tree.txt

```
((Brachypodium_distachyon_BRADI_2g50111v3:0.120331,((Dendrocalamus_sinicus_Dendrocalamus_sinicus_Dsi01B_46415152_46415919_Dsi01Bg17390.1_1_CDS_4147698550_15804:0.031291,Ampelocalamus_luodianensis_Alu01Dg20770.1:0.0477762)n3:0.0413517,(Olyra_latifolia_Ola029659:0.511611,(Leersia_perrieri_LPERR01G26800:0.0923779,Oryza_sativa_LOC_Os01g54969:0.0535021)n5:0.045222)n4:0.0292281)n2:0.0223914)n1:0.0165909,((Aristida_adscensionis_H_Aadptg000069l000131.1:0.0642027,Stipagrostis_hirtigluma_H_Shi_ptg000050l_002376.1:0.0595088)n7:0.0170285,((Eragrostis_curvula_EJB05_16957:0.0712294,(Eleusine_coracana_ELECO.r07.1AG0033540:0.024799,(Eleusine_coracana_ELECO.r07.1AG0033530:0.0387204,Eleusine_coracana_ELECO.r07.1BG0083640:0.0264015)n11:0.0171316)n10:0.0672894)n9:0.0456681,(Phragmites_australis_Phragmites_australis_PaChr2_37797569_37798761_evm.model.PaChr2.1905_1_CDS_4362418737_30886:0.0560495,(Chasmanthium_laxum_Chala.01G222000:0.0735767,(Sorghum_bicolor_SORBI_3003G298500:0.107698,((ASEM_RSA5_H_RSA5chrom5002996.1:0.0652365,ASEM_AUS1_H_AUS1CM014274.1004630.1:0.0173369)n16:0.0163511,(((Panicum_hallii_Pahal.5G156000:0.0351321,(Panicum_virgatum_Pavir.5NG501100:0.0238404,Panicum_virgatum_Pavir.5KG542900:0.0278951)n20:0.00395687)n19:0.0217577,(Digitaria_radicosa_Dra05G0113600:0.0464758,(Digitaria_exilis_H_Dex5A-001544.1:0.0110098,Digitaria_exilis_H_Dex5B-001562.1:0.0149698)n22:0.0361968)n21:0.0140053)n18:0.00656834,((Cenchrus_americanus_H_CamCM007987.2003707.1:0.0267608,Setaria_viridis_SEVIR_5G324600v2:0.0400006)n24:0.00616017,(Echinocloa_haploclada_eh_chr2.3437:0.0334573,Urochloa_fusta_Urofu.5G159800:0.0507147)n25:0.00703617)n23:0.00693755)n17:0.00152125)n15:0.0102302)n14:0.0152996)n13:0.00977616)n12:0.00799619)n8:0.016187)n6:0.0165909)n0;
```
