## Supplementary Dataset S1 for "Gene turnover and contingency facilitated the repeated evolution of C_4_ photosynthesis in grasses": OG0018746_tree.txt

```
((Pharus_latifolius_Phala.07G216300:0.173458,Pharus_latifolius_Phala.03G180800:0.129969)n1:0.0233262,(((Brachypodium_distachyon_BRADI_2g46210v3:0.0908617,(Hordeum_spontaneum_WB01_000232_1636891:0.00374575,Hordeum_vulgareMorex_HORVU.MOREX.r3.3HG0279160:0.00135329)n5:0.0719962)n4:0.0333029,(Olyra_latifolia_Ola007069:0.0897685,(Ampelocalamus_luodianensis_Alu01Dg16540.2:0.0329629,(Dendrocalamus_sinicus_Dendrocalamus_sinicus_Dsi01C_22526634_22527254_Dsi01Cg16350.1_-1_CDS_4147706140_24269:0.0471772,Dendrocalamus_sinicus_Dendrocalamus_sinicus_Dsi01B_39608384_39610571_Dsi01Bg14140.1_1_CDS_4147697575_35496:0.0520793)n8:0.00578658)n7:0.00541585)n6:0.0126739)n3:0.0144759,(((Aristida_adscensionis_H_Aadptg000069l000348.1:0.0801375,Stipagrostis_hirtigluma_H_Shi_ptg000050l_002069.1:0.0591565)n11:0.0245812,(Phragmites_australis_Phragmites_australis_PaChr2_32212981_32213607_evm.model.PaChr2.1548_1_CDS_4362417943_36779:0.0671768,Chasmanthium_laxum_Chala.01G171100:0.0554914)n12:0.00849436)n10:0.00400265,((Sorghum_bicolor_SORBI_3003G251900:0.0153059,Zea_mays_Zm00001eb359980:0.0582518)n14:0.0421503,(Digitaria_exilis_H_Dex5A-003278.1:0.836813,((Digitaria_radicosa_Dra05G0069200:0.0264227,(Digitaria_exilis_H_Dex5A-001266.1:0.00348523,Digitaria_exilis_H_Dex5B-001273.1:0.0104888)n18:0.022133)n17:0.0502841,(Echinocloa_haploclada_eh_chr2.2881:0.0483959,((ASEM_AUS1_H_AUS1CM014274.1004259.1:0.0181958,ASEM_RSA5_H_RSA5chrom5001717.1:0.00690361)n21:0.0362995,(Setaria_viridis_SEVIR_5G268800v2:0.0313463,((Panicum_hallii_Pahal.5G212300:0.013466,(Panicum_virgatum_Pavir.5KG436400:0.0294953,Panicum_virgatum_Pavir.5NG426100:0.0229836)n25:0.00379674)n24:0.0261965,Urochloa_fusta_Urofu.5G222200:0.070123)n23:0.00302021)n22:0.00554219)n20:0.00458395)n19:0.00403708)n16:0.0229234)n15:0.00254704)n13:0.0291569)n9:0.0242251)n2:0.0233262)n0;
```
