## Supplementary Dataset S1 for "Gene turnover and contingency facilitated the repeated evolution of C_4_ photosynthesis in grasses": OG0018747_tree.txt

```
(Pharus_latifolius_Phala.03G149900:0.188858,(Brachypodium_distachyon_BRADI_2g43270v3:0.306624,((Leersia_perrieri_LPERR01G19240:0.222866,(Dendrocalamus_sinicus_Dendrocalamus_sinicus_Dsi01B_34226926_34230812_Dsi01Bg11980.1_-1_CDS_4147696927_11860:0.120638,(Ampelocalamus_luodianensis_Alu01Dg13790.1:0.118543,Olyra_latifolia_Ola021482:0.110253)n5:0.029997)n4:0.0630041)n3:0.0653884,((Stipagrostis_hirtigluma_H_Shi_ptg000050l_001230.1:0.10649,Aristida_adscensionis_H_Aadptg000079l000295.1:0.175547)n7:0.0806681,(Phragmites_australis_Phragmites_australis_PaChr1_31148453_31150182_evm.model.PaChr1.1400_1_CDS_4362364035_5053:0.118599,((Eragrostis_curvula_EJB05_16426:0.0799013,(Eleusine_coracana_ELECO.r07.1AG0024190:0.0287007,Eleusine_coracana_ELECO.r07.1BG0074910:0.0319339)n11:0.0882234)n10:0.102823,(((Urochloa_fusta_Urofu.5G262200:0.147569,(((Panicum_hallii_Pahal.5G247500:0.0499222,(Panicum_virgatum_Pavir.5NG312500:0.032849,Panicum_virgatum_Pavir.5KG409000:0.0172577)n18:0.0138332)n17:0.0341607,((ASEM_AUS1_H_AUS1CM014274.1001371.1:0.0235489,ASEM_RSA5_H_RSA5chrom5000069.1:0.0234727)n20:0.0633801,Setaria_viridis_SEVIR_5G230600v2:0.0674969)n19:0.0120958)n16:0.0195912,((Panicum_virgatum_Pavir.5KG257000:0.328708,Dichantelium_oligosantes_H_DolKV778536.1000003.1:0.0518292)n22:0.0393463,(Digitaria_radicosa_Dra05G0040000:0.096878,(Digitaria_exilis_H_Dex5B-003472.1:0.16474,Digitaria_exilis_H_Dex5A-003435.1:0.0564072)n24:0.0603726)n23:0.0489362)n21:0.0395487)n15:0.0043943)n14:0.0803439,(Zea_mays_Zm00001eb161880:0.284614,Sorghum_bicolor_SORBI_3003G218100:0.115114)n25:0.115862)n13:0.0531914,Chasmanthium_laxum_Chala.01G137900:0.0880425)n12:0.0176606)n9:0.0189246)n8:0.0335624)n6:0.0659502)n2:0.067957)n1:0.188858)n0;
```
