## Supplementary Dataset S1 for "Gene turnover and contingency facilitated the repeated evolution of C_4_ photosynthesis in grasses": OG0018748_tree.txt

```
(Olyra_latifolia_Ola021481:0.197156,((Aristida_adscensionis_H_Aadptg000079l000296.1:0.141104,Stipagrostis_hirtigluma_H_Shi_ptg000050l_001231.1:0.102368)n2:0.0704149,((Eragrostis_curvula_EJB05_16421:0.0849783,(Eleusine_coracana_ELECO.r07.1AG0024180:0.0178418,Eleusine_coracana_ELECO.r07.1BG0074890:0.0187081)n5:0.107339)n4:0.081656,(Phragmites_australis_Phragmites_australis_PaChr2_27398515_27399843_evm.model.PaChr2.1311_1_CDS_4362417419_28783:0.145399,(Chasmanthium_laxum_Chala.01G137800:0.120415,((Sorghum_bicolor_SORBI_3003G218000:0.0712684,(Zea_mays_Zm00001eb358010:0.0851335,Zea_mays_Zm00001eb358020:0.0983246)n10:0.056642)n9:0.0793099,(Echinocloa_haploclada_eh_chr2.2486:0.0958518,(Dichantelium_oligosantes_H_DolKV776365.1000005.1:0.0571456,((((Digitaria_radicosa_Dra05G0039900:5e-09,Digitaria_radicosa_Dra05G0039900.2:6e-09)n16:0.0436193,(Digitaria_exilis_H_Dex5A-003437.1:0.0210657,Digitaria_exilis_H_Dex5B-003473.1:0.0224374)n17:0.0407698)n15:0.045684,(Cenchrus_americanus_H_CamCM007987.2001200.1:5e-09,((Panicum_hallii_Pahal.5G247800:0.0365183,(Panicum_virgatum_Pavir.5KG408900:0.0262372,Panicum_virgatum_Pavir.5NG312700:0.030137)n21:0.00744837)n20:0.0348672,(Urochloa_fusta_Urofu.5G262500:0.0591163,(Cenchrus_americanus_H_CamCM007987.2001201.1:0.0573468,Setaria_viridis_SEVIR_5G230500v2:0.0274236)n23:0.0354332)n22:0.00886718)n19:0.00830961)n18:0.00092329)n14:0.00675577,(ASEM_AUS1_H_AUS1CM014274.1001372.1:0.00512768,(ASEM_RSA5_H_RSA5chrom5000070.1:0.00631499,ASEM_RSA5_H_RSA5chrom7001947.1:0.00715997)n25:0.000795552)n24:0.00393073)n13:0.00293735)n12:0.020625)n11:0.0273183)n8:0.0501401)n7:0.0449657)n6:0.0273938)n3:0.0429664)n1:0.197156)n0;
```
