## Supplementary Dataset S1 for "Gene turnover and contingency facilitated the repeated evolution of C_4_ photosynthesis in grasses": OG0018749_tree.txt

```
((Pharus_latifolius_Phala.03G141100:0.234359,Streptochaeta_angustifolia_strangu_002380:0.204862)n1:0.0948544,((Brachypodium_distachyon_BRADI_2g42530v3:0.262687,((Ampelocalamus_luodianensis_Alu01Dg13250.1:0.171831,Dendrocalamus_sinicus_Dendrocalamus_sinicus_Dsi01C_27000956_27001294_Dsi01Cg18710.1_1_CDS_4147706848_24834:0.135782)n5:0.132117,(Stipagrostis_hirtigluma_H_Shi_ptg000050l_001293.1:0.215483,(Phragmites_australis_Phragmites_australis_PaChr2_26261372_26261764_evm.model.PaChr2.1249_1_CDS_4362417279_12396:0.213044,(Chasmanthium_laxum_Chala.01G127200:0.13077,(Sorghum_bicolor_SORBI_3003G206500:0.286442,(((Eleusine_coracana_ELECO.r07.1BG0072990:0.091834,(Eragrostis_curvula_EJB05_16196:0.255936,(Eragrostis_curvula_EJB05_16201:0.0275512,Eragrostis_curvula_EJB05_16178:0.0446159)n14:0.0635105)n13:0.0889819)n12:0.153733,Urochloa_fusta_Urofu.5G275500:0.0969138)n11:0.0527856,((ASEM_AUS1_H_AUS1CM014274.1001433.1:0.041672,ASEM_RSA5_H_RSA5chrom5000150.1:0.0369096)n16:0.0661225,(Dichantelium_oligosantes_H_DolKV771632.1000001.1:0.0781482,(Digitaria_exilis_H_Dex5A-001009.1:0.166066,(Setaria_viridis_SEVIR_5G219400v2:0.111632,((Panicum_virgatum_Pavir.5KG395700:0.151361,(Panicum_virgatum_Pavir.5NG384900:0.0602336,Panicum_virgatum_Pavir.5KG395900:0.0609905)n22:0.0107097)n21:0.024825,Panicum_hallii_Pahal.5G259700:0.185095)n20:0.0827715)n19:0.0150483)n18:0.0131372)n17:0.0248095)n15:0.0313247)n10:0.0679095)n9:0.0452849)n8:0.0374019)n7:0.0835115)n6:0.0839959)n4:0.028952)n3:0.0323601,((Oryza_sativa_LOC_Os01g41180:0.13192,Leersia_perrieri_LPERR01G18350:0.32324)n24:0.0708555,(Zizania_latifolia_GWHTBFHI012147:0.180148,Zizania_latifolia_GWHTBFHI004928:0.150707)n25:0.0167453)n23:0.0408398)n2:0.0948544)n0;
```
