## Supplementary Dataset S1 for "Gene turnover and contingency facilitated the repeated evolution of C_4_ photosynthesis in grasses": OG0018750_tree.txt

```
(Chasmanthium_laxum_Chala.08G119700:0.0739422,(((Sorghum_bicolor_SORBI_3003G156600:0.0560147,Zea_mays_Zm00001eb340810:0.0942032)n3:0.0963818,(Dichantelium_oligosantes_H_DolKV776583.1000001.1:0.0877646,(((Echinocloa_haploclada_eh_chr2.1733:0.110035,(Digitaria_exilis_H_Dex5A-000779.1:0.0293387,Digitaria_exilis_H_Dex5B-000793.1:0.0420294)n8:0.179875)n7:0.0241006,((ASEM_AUS1_H_AUS1CM014274.1003627.1:0.0188642,(ASEM_AUS1_H_AUS1CM014275.1002650.1:0,ASEM_AUS1_H_AUS1CM014278.1004015.1:0)n11:0.00950303)n10:0.0175551,((ASEM_RSA5_H_RSA5chrom5005095.1:5e-09,ASEM_RSA5_H_RSA5chrom5005091.1:0.00133503)n13:0.0270567,ASEM_RSA5_H_RSA5chrom5005092.1:0.0855479)n12:0.00950532)n9:0.0113871)n6:0.0188359,((Urochloa_fusta_Urofu.5G343400:0.128564,(Cenchrus_americanus_H_CamLKME02018493.1000001.1:0.0907594,Setaria_viridis_SEVIR_5G159700v2:0.0336594)n16:0.0220566)n15:0.0164584,(Panicum_hallii_Pahal.5G344500:0.0421497,((Panicum_virgatum_Pavir.9NG119400:0.0130784,Panicum_virgatum_Pavir.2NG219900:0.00546021)n19:0.0622029,(Panicum_virgatum_Pavir.5KG231400:0.0625292,Panicum_virgatum_Pavir.5NG350100:0.0651811)n20:0.0121768)n18:0.00135298)n17:0.00834529)n14:0.0138849)n5:0.018397)n4:0.0233205)n2:0.014051,(((Cenchrus_americanus_H_CamCM007982.2000989.1:0.132397,Setaria_viridis_SEVIR_6G144800v2:0.0787576)n23:0.0578929,(Urochloa_fusta_Urofu.6G123400:0.193297,Echinocloa_haploclada_eh_chr8.1736:0.135418)n24:0.0332293)n22:0.0518697,(Sorghum_bicolor_SORBI_3002G352301:0.064238,Zea_mays_Zm00001eb107600:0.0968968)n25:0.0926629)n21:0.0102959)n1:0.0739422)n0;
```
