## Supplementary Dataset S1 for "Gene turnover and contingency facilitated the repeated evolution of C_4_ photosynthesis in grasses": OG0018751_tree.txt

```
(Streptochaeta_angustifolia_strangu_004938:0.11249,(((Zizania_latifolia_GWHTBFHI011752:0.131022,Oryza_sativa_LOC_Os01g19548:0.12387)n3:0.0746135,(Olyra_latifolia_Ola028853:0.108594,(Dendrocalamus_sinicus_Dendrocalamus_sinicus_Dsi01B_14760935_14762149_Dsi01Bg07120.1_-1_CDS_4147695469_43934:0.0244647,(Ampelocalamus_luodianensis_Alu01Dg09040.1:0.0316332,Ampelocalamus_luodianensis_Alu01Cg33760.1:0.0689081)n6:0.00765645)n5:0.00627489)n4:0.0321328)n2:0.0163937,((Chasmanthium_laxum_Chala.08G133300:0.0734188,(Dichantelium_oligosantes_H_DolKV769094.1000004.1:0.111569,(((Hordeum_spontaneum_WB01_001071_0109878:0.00151909,Hordeum_vulgareMorex_HORVU.MOREX.r3.6HG0553310:5e-09)n12:0.111774,((Hordeum_spontaneum_WB01_001071_0077254:0,Hordeum_vulgareMorex_HORVU.MOREX.r3.6HG0553340:0)n14:0.0523491,(Hordeum_spontaneum_WB01_001071_0064518:0,Hordeum_vulgareMorex_HORVU.MOREX.r3.6HG0553350:0)n15:0.0497647)n13:0.0418263)n11:0.0404493,(Echinocloa_haploclada_eh_chr2.1572:0.0759197,((Setaria_viridis_SEVIR_5G025800v2:0.061288,Urochloa_fusta_Urofu.5G358700:0.0754434)n18:0.0284731,(ASEM_AUS1_H_AUS1CM014274.1001878.1:0.00930388,(ASEM_RSA5_H_RSA5scaff1232000001.1:0.00567922,ASEM_RSA5_H_RSA5chrom5000618.1:0.0119736)n20:0.00656834)n19:0.0576906)n17:0.00542523)n16:0.0208115)n10:0.0083039)n9:0.0335025)n8:0.0231306,((Aristida_adscensionis_H_Aadptg000058l000496.1:0.111681,Stipagrostis_hirtigluma_H_Shi_ptg000044l_000140.1:0.0905571)n22:0.0235985,(Phragmites_australis_Phragmites_australis_PaChr1_13784113_13788242_evm.model.PaChr1.842_1_CDS_4362368815_18981:0.0392861,(Eleusine_coracana_ELECO.r07.1AG0014120:0.121873,(Eragrostis_curvula_EJB05_57977:0.044867,Eragrostis_curvula_EJB05_30880:0.075349)n25:0.0457197)n24:0.0621887)n23:0.0157981)n21:0.0135489)n7:0.0624602)n1:0.11249)n0;
```
