## Supplementary Dataset S1 for "Gene turnover and contingency facilitated the repeated evolution of C_4_ photosynthesis in grasses": OG0018752_tree.txt

```
(Streptochaeta_angustifolia_strangu_030814:0.131451,((Ampelocalamus_luodianensis_Alu01Dg00110.2:0.124334,Dendrocalamus_sinicus_Dendrocalamus_sinicus_Dsi01A_187589_189557_Dsi01Ag00120.1_1_CDS_4147684777_51781:0.121338)n2:0.0532193,(Brachypodium_distachyon_BRADI_2g03713v3:0.369974,(((((Eragrostis_curvula_EJB05_32053:0.0131861,Eragrostis_curvula_EJB05_56563:0.00876519)n8:0.135365,(Eleusine_coracana_ELECO.r07.1AG0006030:0.0448987,Eleusine_coracana_ELECO.r07.1BG0054770:0.0317412)n9:0.0647848)n7:0.0727812,(Aristida_adscensionis_H_Aadptg000019l000035.1:0.0862922,Stipagrostis_hirtigluma_H_Shi_ptg000044l_000389.1:0.0745696)n10:0.0401186)n6:0.0463335,(Chasmanthium_laxum_Chala.08G165300:0.832238,(Phragmites_australis_Phragmites_australis_PaChr1_8836162_8838427_evm.model.PaChr1.605_1_CDS_4362368289_10129:0.114701,Chasmanthium_laxum_Chala.08G165900:0.0948427)n12:0.0144538)n11:0.00160597)n5:0.0300622,((Sorghum_bicolor_SORBI_3003G108800:0.0474687,Zea_mays_Zm00001eb127150:0.107586)n14:0.047403,(Echinocloa_haploclada_eh_chr2.1181:0.0831947,(((Cenchrus_americanus_H_CamCM007987.2002801.1:0.111941,Setaria_viridis_SEVIR_5G064800v2:0.0242389)n18:0.0322083,((Digitaria_exilis_H_Dex5A-000534.1:0.023361,Digitaria_exilis_H_Dex5B-000553.1:0.0295502)n20:0.0442584,((Dichantelium_oligosantes_H_DolKV775108.1000005.1:0.0556198,(ASEM_AUS1_H_AUS1CM014274.1003349.1:0.0220051,ASEM_RSA5_H_RSA5chrom5000856.1:0.016729)n23:0.0324142)n22:0.0315126,Urochloa_fusta_Urofu.5G394500:0.0747298)n21:0.0144581)n19:0.00864363)n17:0.024834,(Panicum_hallii_Pahal.5G437400:0.0211738,(Panicum_virgatum_Pavir.5NG159300:0.0465436,Panicum_virgatum_Pavir.5KG153800:0.0602032)n25:0.00668924)n24:0.00878972)n16:0.0266424)n15:0.046064)n13:0.0630155)n4:0.0200314)n3:0.0589514)n1:0.131451)n0;
```
