## Supplementary Dataset S1 for "Gene turnover and contingency facilitated the repeated evolution of C_4_ photosynthesis in grasses": OG0018753_tree.txt

```
(Streptochaeta_angustifolia_strangu_015489:0.118805,((Olyra_latifolia_Ola003912:0.20089,(Dendrocalamus_sinicus_Dendrocalamus_sinicus_Dsi01A_740143_740628_Dsi01Ag00610.1_-1_CDS_4147684924_20823:0.0628711,(Ampelocalamus_luodianensis_Alu01Dg00580.1:0.0676155,Ampelocalamus_luodianensis_Alu01Cg00820.2:0.142464)n4:0.0158293)n3:0.0147246)n2:0.0302741,((Aristida_adscensionis_H_Aadptg000062l000579.1:0.107412,Stipagrostis_hirtigluma_H_Shi_ptg000044l_001401.1:0.144954)n6:0.0763984,((((Eleusine_coracana_ELECO.r07.1AG0006970:0.0825174,Eleusine_coracana_ELECO.r07.1BG0055660:0.0371138)n10:0.179913,(Eragrostis_curvula_EJB05_55591:0.198422,(Eragrostis_curvula_EJB05_31914:0.0189332,Eragrostis_curvula_EJB05_55592:0.027835)n12:0.113063)n11:0.0125626)n9:0.0433615,(Phragmites_australis_Phragmites_australis_PaChr2_4089749_4090408_evm.model.PaChr2.326_1_CDS_4362421171_35107:0.151164,Phragmites_australis_Phragmites_australis_PaChr1_7927564_7928394_evm.model.PaChr1.545_1_CDS_4362368155_38734:0.164669)n13:0.0182966)n8:0.0251345,(Chasmanthium_laxum_Chala.08G174100:0.184133,((Sorghum_bicolor_SORBI_3003G098700:0.0806502,Zea_mays_Zm00001eb334540:0.0836576)n16:0.0549531,(Echinocloa_haploclada_eh_chr2.1076:0.126664,((Panicum_hallii_Pahal.5G446800:0.0671095,(Panicum_virgatum_Pavir.5NG146400:0.113031,(Panicum_virgatum_Pavir.5KG141400:0.0054944,Panicum_virgatum_Pavir.5KG143100:0.00267385)n21:0.0387745)n20:0.00984744)n19:0.0732646,((Setaria_viridis_SEVIR_5G074300v2:0.0933199,Urochloa_fusta_Urofu.5G404500:0.0834547)n23:0.0179068,(ASEM_AUS1_H_AUS1CM014274.1003295.1:0.107366,(Digitaria_exilis_H_Dex5A-000484.1:0.0327613,Digitaria_exilis_H_Dex5B-000496.1:0.0349808)n25:0.167376)n24:0.0155876)n22:0.0215154)n18:0.0249658)n17:0.0457464)n15:0.100641)n14:0.0215495)n7:0.00988153)n5:0.0520497)n1:0.118805)n0;
```
