## Supplementary Dataset S1 for "Gene turnover and contingency facilitated the repeated evolution of C_4_ photosynthesis in grasses": OG0018754_tree.txt

```
(Streptochaeta_angustifolia_strangu_034075:0.122462,((Olyra_latifolia_Ola003868:0.0494151,(Dendrocalamus_sinicus_Dendrocalamus_sinicus_Dsi01C_717138_717563_Dsi01Cg00590.1_-1_CDS_4147701412_34946:0.0543815,Ampelocalamus_luodianensis_Alu01Dg00720.1:0.044034)n3:0.0109086)n2:0.0146395,((Brachypodium_distachyon_BRADI_2g01600v3:0.249733,Hordeum_spontaneum_WB01_001185_0135546:0.266184)n5:0.0641298,(Zizania_latifolia_GWHTBFHI003486:0.175885,(((Sorghum_bicolor_SORBI_3003G092900:0.0384283,Zea_mays_Zm00001eb125820:0.0563354)n9:0.0659223,((Eleusine_coracana_ELECO.r07.1AG0007720:0.101139,Stipagrostis_hirtigluma_H_Shi_ptg000044l_001373.1:0.077533)n11:0.039955,(Chasmanthium_laxum_Chala.08G179900:0.0400489,(Phragmites_australis_Phragmites_australis_PaChr2_4497594_4498052_evm.model.PaChr2.357_1_CDS_4362421239_21249:0.0797855,Phragmites_australis_Phragmites_australis_PaChr1_7381286_7381741_evm.model.PaChr1.512_1_CDS_4362368083_8440:0.0616268)n13:0.00684742)n12:0.0256223)n10:0.0110813)n8:0.0180315,(Aristida_adscensionis_H_Aadptg000062l000545.1:0.103496,((Urochloa_fusta_Urofu.5G412900:0.0579149,(Digitaria_radicosa_Dra07G0245000:0.0248925,(Digitaria_exilis_H_Dex5A-000438.1:0.0413,Digitaria_exilis_H_Dex5B-000457.1:0.0331299)n18:0.03221)n17:0.0221991)n16:0.0109416,(Echinocloa_haploclada_eh_chr2.993:0.0601609,(Setaria_viridis_SEVIR_5G081833v2:0.0720133,(Dichantelium_oligosantes_H_DolKV779174.1000005.1:0.0319047,((ASEM_AUS1_H_AUS1CM014274.1003255.1:0.0260692,ASEM_RSA5_H_RSA5chrom5004708.1:0.0157375)n23:0.0502631,(Panicum_hallii_Pahal.5G455100:0.0510292,(Panicum_virgatum_Pavir.5NG131100:0.0209763,Panicum_virgatum_Pavir.5KG123600:0.0471126)n25:0.0165381)n24:0.0311255)n22:0.0148017)n21:0.0148501)n20:0.0112023)n19:0.0147058)n15:0.0244587)n14:0.0223302)n7:0.0464357)n6:0.0171057)n4:0.0347921)n1:0.122462)n0;
```
