## Supplementary Dataset S1 for "Gene turnover and contingency facilitated the repeated evolution of C_4_ photosynthesis in grasses": OG0018755_tree.txt

```
(Brachypodium_distachyon_BRADI_2g55313v3:0.202232,((Aristida_adscensionis_H_Aadptg000062l000482.1:0.16512,Stipagrostis_hirtigluma_H_Shi_ptg000044l_001310.1:0.142976)n2:0.0626719,((Cenchrus_americanus_H_CamCM007987.2002668.1:0.0715678,Setaria_viridis_SEVIR_5G097000v2:0.0675925)n4:0.0177092,(((Sorghum_bicolor_SORBI_3003G075400:0.22056,(((ASEM_AUS1_H_AUS1CM014274.1003185.1:0.0234606,ASEM_RSA5_H_RSA5chrom5004617.1:0.0206109)n10:0.07868,(Panicum_virgatum_Pavir.5NG097600:0.0474523,Panicum_virgatum_Pavir.5KG094200:0.0368041)n11:0.0550985)n9:0.0509544,(Echinocloa_haploclada_eh_chr2.810:0.195541,Dichantelium_oligosantes_H_DolKV779309.1000020.1:0.0935305)n12:0.0255345)n8:0.0142116)n7:0.0164316,Chasmanthium_laxum_Chala.08G192700:0.0697369)n6:0.0196637,(Chasmanthium_laxum_Chala.08G192600:0.0917941,((Digitaria_exilis_H_Dex5A-000367.1:0.0168211,Digitaria_exilis_H_Dex5B-000388.1:0.0295743)n15:0.0891779,(Urochloa_fusta_Urofu.5G429600:0.0804405,(((Panicum_virgatum_Pavir.5NG097400:0.0326159,Panicum_hallii_Pahal.5G469900:0.0235665)n19:0.0229311,(Panicum_hallii_Pahal.5G470000:0.0474661,(Panicum_virgatum_Pavir.5KG094100:6e-09,Panicum_virgatum_Pavir.5KG094000:0.00796584)n21:0.0716934)n20:0.0203172)n18:0.0325048,((ASEM_RSA5_H_RSA5chrom5004616.1:0.0295528,(ASEM_AUS1_H_AUS1CM014274.1003184.1:0.0498236,ASEM_AUS1_H_AUS1CM014274.1003183.1:0.00188946)n24:0.0292038)n23:0.0764153,(Echinocloa_haploclada_eh_chr2.808:0.118594,Urochloa_fusta_Urofu.5G429500:0.0578838)n25:0.0174557)n22:0.0160472)n17:0.0139638)n16:0.00155153)n14:0.0107592)n13:0.00119547)n5:0.0500921)n3:0.00556579)n1:0.202232)n0;
```
