## Supplementary Dataset S1 for "Gene turnover and contingency facilitated the repeated evolution of C_4_ photosynthesis in grasses": OG0018756_tree.txt

```
((Pharus_latifolius_Phala.05G217500:0.172181,Streptochaeta_angustifolia_strangu_040559:0.165898)n1:0.0665908,(((Olyra_latifolia_Ola033149:0.123202,(Dendrocalamus_sinicus_Dendrocalamus_sinicus_Dsi01A_9888118_9889722_Dsi01Ag06040.1_-1_CDS_4147686553_28143:0.0723224,Ampelocalamus_luodianensis_Alu01Dg06530.1:0.0733511)n5:0.0227809)n4:0.0553108,(Brachypodium_distachyon_BRADI_2g08366v3:0.216423,(Hordeum_vulgareMorex_HORVU.MOREX.r3.3HG0250560:0.00721018,(Hordeum_spontaneum_WB01_004437_0026796:0.533893,Hordeum_spontaneum_WB01_008857_0037119:0.00377459)n8:0.000419398)n7:0.055346)n6:0.0802657)n3:0.0642806,((Chasmanthium_laxum_Chala.08G250800:0.179949,(Aristida_adscensionis_H_Aadptg000058l000269.1:0.108098,Stipagrostis_hirtigluma_H_Shi_ptg000044l_000935.1:0.0975749)n11:0.0539268)n10:0.0274081,(((Digitaria_radicosa_Dra07G0318700:0.173733,(Digitaria_exilis_H_Dex5A-000015.1:0.0657066,Digitaria_exilis_H_Dex5B-000015.1:0.0770315)n15:0.177966)n14:0.114358,(((Cenchrus_americanus_H_CamLKME02025464.1000026.1:0.155631,Setaria_viridis_SEVIR_5G002700v2:0.119644)n18:0.0640104,(ASEM_AUS1_H_AUS1CM014274.1002347.1:0.0226138,ASEM_RSA5_H_RSA5chrom5004487.1:0.0175344)n19:0.168879)n17:0.0296891,(Panicum_hallii_Pahal.5G539000:0.115792,(Panicum_virgatum_Pavir.5KG000100:0.113534,Panicum_virgatum_Pavir.5NG009300:0.135293)n21:0.0150326)n20:0.0624329)n16:0.0342227)n13:0.0481422,(((Eragrostis_curvula_EJB05_30221:0,Eragrostis_curvula_EJB05_32827:0)n24:0.233586,(Eleusine_coracana_ELECO.r07.1AG0000240:0.075855,Eleusine_coracana_ELECO.r07.1BG0048700:0.0568061)n25:0.226402)n23:0.10645,Sorghum_bicolor_SORBI_3003G001701:0.209355)n22:0.0496528)n12:0.0616592)n9:0.0575206)n2:0.0665908)n0;
```
