## Supplementary Dataset S1 for "Gene turnover and contingency facilitated the repeated evolution of C_4_ photosynthesis in grasses": OG0018757_tree.txt

```
((((Ampelocalamus_luodianensis_Alu01Dg02260.1:0.0492891,Dendrocalamus_sinicus_Dendrocalamus_sinicus_Dsi01A_3344797_3345378_Dsi01Ag02410.1_1_CDS_4147685464_40523:0.0756314)n3:0.170451,(Phragmites_australis_Phragmites_australis_PaChr1_5032602_5033198_evm.model.PaChr1.364_1_CDS_4362367753_39578:0.0889943,(Aristida_adscensionis_H_Aadptg000062l000233.1:0.0890384,Stipagrostis_hirtigluma_H_Shi_ptg000044l_000644.1:0.0736083)n5:0.0411923)n4:0.0239699)n2:0.0213827,((Eragrostis_curvula_EJB05_31403:0.00196677,Eragrostis_curvula_EJB05_31381:5e-09)n7:0.0892261,((Eleusine_coracana_ELECO.r07.1AG0010450:0.0489912,Eleusine_coracana_ELECO.r07.1BG0058970:0.046135)n9:0.126805,Leersia_perrieri_LPERR11G19160:0.677842)n8:0.0381854)n6:0.0758055)n1:0.0122544,(Chasmanthium_laxum_Chala.08G202500:0.094945,(((Zea_mays_Zm00001eb123750:0.11905,Sorghum_bicolor_SORBI_3003G063600:0.0630639)n13:0.0596171,(((Panicum_virgatum_Pavir.5KG082400:0.0877493,Echinocloa_haploclada_eh_chr2.667:0.0707426)n16:0.00598499,Dichantelium_oligosantes_H_DolKV770469.1000035.1:0.0734424)n15:0.0179742,(Panicum_hallii_Pahal.5G480900:0.511016,Panicum_virgatum_Pavir.9NG340100:0.752599)n17:0.116636)n14:0.0129596)n12:0.0200663,((ASEM_AUS1_H_AUS1CM014274.1002719.1:0.0211284,ASEM_RSA5_H_RSA5chrom5004216.1:0.0106804)n19:0.0553232,((Urochloa_fusta_Urofu.5G445100:0.0582075,(Cenchrus_americanus_H_CamCM007987.2002556.1:0.105302,Setaria_viridis_SEVIR_5G108100v2:0.0300487)n22:0.0283829)n21:0.0216205,((Digitaria_exilis_H_Dex5A-004338.1:0.0411982,Digitaria_exilis_H_Dex5B-000318.1:0.043757)n24:0.0211718,(Digitaria_radicosa_Dra07G0267200:0.0505385,Digitaria_radicosa_Dra07G0267700:0.0588657)n25:0.030006)n23:0.033247)n20:0.024769)n18:0.0174672)n11:0.0278403)n10:0.0122544)n0;
```
