## Supplementary Dataset S1 for "Gene turnover and contingency facilitated the repeated evolution of C_4_ photosynthesis in grasses": OG0018758_tree.txt

```
(((((Urochloa_fusta_Urofu.5G439200:0.0475971,Urochloa_fusta_Urofu.5G443900:0.0278554)n4:0.0716427,(((Cenchrus_americanus_H_CamCM007987.2002609.1:6e-09,Cenchrus_americanus_H_CamCM007987.2002565.1:5e-09)n7:0.150382,Cenchrus_americanus_H_CamCM007987.2002612.1:0.205836)n6:0.0228707,Cenchrus_americanus_H_CamCM007987.2002566.1:0.456252)n5:0.0506946)n3:0.0507538,Setaria_viridis_SEVIR_5G105600v2:0.0416305)n2:0.0167925,(((ASEM_AUS1_H_AUS1CM014274.1002786.1:0.007934,ASEM_AUS1_H_AUS1CM014274.1002782.1:0.00383973)n10:0.00630656,((ASEM_RSA5_H_RSA5chrom5004561.1:0,ASEM_RSA5_H_RSA5chrom5001126.1:0)n12:0.0176835,(ASEM_RSA5_H_RSA5chrom5001134.1:5e-09,ASEM_RSA5_H_RSA5chrom6000026.1:0.0085367)n13:0.0157137)n11:0.00174597)n9:0.00913962,(Echinocloa_haploclada_eh_chr2.702:0.0944822,Echinocloa_haploclada_eh_chr2.676:0.142823)n14:0.0158693)n8:0.00962196)n1:0.0166149,((Dichantelium_oligosantes_H_DolKV783908.1000015.1:0.210057,(ASEM_AUS1_H_AUS1CM014274.1002726.1:0.0331891,ASEM_RSA5_H_RSA5chrom5004516.1:0.0260849)n17:0.0701708)n16:0.0185751,(((Digitaria_radicosa_Dra07G0267000:0.122381,(Digitaria_exilis_H_Dex5A-000271.1:0.00961701,Digitaria_exilis_H_Dex5B-004317.1:0.0171331)n21:0.0834671)n20:0.0787141,(Panicum_virgatum_Pavir.5NG091200:0.0570255,(Panicum_hallii_Pahal.5G479700:0.00677799,Panicum_hallii_Pahal.5G479900:0.00899629)n23:0.0462784)n22:0.0626484)n19:0.0211387,((Cenchrus_americanus_H_CamCM007987.2002610.1:0.0776666,Setaria_viridis_SEVIR_5G107800v2:0.0337217)n25:0.0780632,Urochloa_fusta_Urofu.5G443800:0.123848)n24:0.0139657)n18:0.0120593)n15:0.0166149)n0;
```
