## Supplementary Dataset S1 for "Gene turnover and contingency facilitated the repeated evolution of C_4_ photosynthesis in grasses": OG0018759_tree.txt

```
((Brachypodium_distachyon_BRADI_2g10900v3:0.440155,Brachypodium_distachyon_BRADI_3g43880v3:0.227385)n1:0.0436414,(Stipagrostis_hirtigluma_H_Shi_ptg000008l_000656.1:0.193116,(Chasmanthium_laxum_Chala.05G040100:0.153174,((Panicum_virgatum_Pavir.6NG062200:0.0814295,(Panicum_virgatum_Pavir.6KG075100:0.0114176,Panicum_virgatum_Pavir.6KG075300:0.00379935)n6:0.069209)n5:0.125087,(((Eragrostis_curvula_EJB05_09336:0.699353,Eleusine_coracana_ELECO.r07.8BG0645710:0.283051)n9:0.125506,((Echinocloa_haploclada_eh_chr8.540:0.152321,(((ASEM_RSA5_H_RSA5chrom6001332.1:0.052294,ASEM_RSA5_H_RSA5chrom6001331.1:0.0196992)n14:0.00504723,ASEM_AUS1_H_AUS1CM014275.1003310.1:0.0193125)n13:0.14577,(ASEM_RSA5_H_RSA5chrom6001333.1:0.0467312,(ASEM_AUS1_H_AUS1CM014275.1003312.1:0.0181705,ASEM_AUS1_H_AUS1CM014275.1003311.1:0.00695608)n16:0.0280429)n15:0.102086)n12:0.0113429)n11:0.0452004,(Urochloa_fusta_Urofu.4G217900:0.142239,(Digitaria_exilis_H_Dex1A-002115.1:0.100983,Digitaria_exilis_H_Dex1B-001580.1:0.0256154)n18:0.224396)n17:0.0263252)n10:0.0413183)n8:0.0259146,((Eragrostis_curvula_EJB05_09331:0.845823,(Eragrostis_curvula_EJB05_09329:0.124482,Eragrostis_curvula_EJB05_09330:0.125021)n21:0.117362)n20:0.0998453,((Setaria_viridis_SEVIR_6G051300v2:0.0553721,(Cenchrus_americanus_H_CamCM007985.2002626.1:0.0705578,Cenchrus_americanus_H_CamCM007985.2002569.1:0.0784454)n24:0.0663345)n23:0.0966154,(Digitaria_radicosa_Dra06G0037400:0.258178,Echinocloa_haploclada_eh_chr8.541:0.249094)n25:0.051923)n22:0.021424)n19:0.00238044)n7:0.0439282)n4:0.00488091)n3:0.0239489)n2:0.0436414)n0;
```
