## Supplementary Dataset S1 for "Gene turnover and contingency facilitated the repeated evolution of C_4_ photosynthesis in grasses": OG0018760_tree.txt

```
(Dendrocalamus_sinicus_Dendrocalamus_sinicus_Dsi04A_10966188_10967290_Dsi04Ag07390.1_1_CDS_4147749004_46926:0.334719,((Digitaria_radicosa_Dra06G0160500:0.103296,(Digitaria_exilis_H_Dex6A-001139.1:0.0222886,Digitaria_exilis_H_Dex6B-001088.1:0.0286293)n3:0.0887415)n2:0.0685888,((Urochloa_fusta_Urofu.6G201500:0.131253,(Cenchrus_americanus_H_CamCM007985.2001189.1:0.0990951,Setaria_viridis_SEVIR_6G219000v2:0.0581925)n6:0.0349833)n5:0.013893,(Eragrostis_curvula_EJB05_29091:0.87697,(Echinocloa_haploclada_eh_chr2.1234:0.518072,(((Sorghum_bicolor_SORBI_3007G204100:0.131962,(Zea_mays_Zm00001eb245430:0.113919,Zea_mays_Zm00001eb035600:0.134257)n12:0.0305082)n11:0.137154,((Eragrostis_curvula_EJB05_48291:0.0962445,(Eleusine_coracana_ELECO.r07.8BG0665910:0.0635979,Eleusine_coracana_ELECO.r07.8AG0637380:0.0694475)n15:0.0957222)n14:0.0610966,((Aristida_adscensionis_H_Aadptg000048l000296.1:0.136502,(Stipagrostis_hirtigluma_H_Shi_ptg000002l_000992.1:0.0950703,Stipagrostis_hirtigluma_H_Shi_ptg000021l_002018.1:0.0489605)n18:0.0983496)n17:0.0557028,(Phragmites_australis_Phragmites_australis_PaChr14_27783210_27783917_evm.model.PaChr14.1219_1_CDS_4362390995_2202:0.125984,Chasmanthium_laxum_Chala.11G038100:0.0680005)n19:0.0228886)n16:0.0267039)n13:0.0617665)n10:0.0639641,((Echinocloa_haploclada_eh_chr8.2503:0.100304,(ASEM_AUS1_H_AUS1CM014275.1003160.1:0.0269205,ASEM_RSA5_H_RSA5chrom6000477.1:0.0314252)n22:0.0904098)n21:0.0168319,(Dichantelium_oligosantes_H_DolKV775610.1000024.1:0.120298,(Panicum_hallii_Pahal.6G266600:0.0478261,(Panicum_virgatum_Pavir.6NG301800:0.0660258,Panicum_virgatum_Pavir.6KG359000:0.0515008)n25:0.0203836)n24:0.0457377)n23:0.0113478)n20:0.0152059)n9:0.00964068)n8:0.000964068)n7:0.000107119)n4:0.0258899)n1:0.105783)n0;
```
