## Supplementary Dataset S1 for "Gene turnover and contingency facilitated the repeated evolution of C_4_ photosynthesis in grasses": OG0018761_tree.txt

```
(((Zizania_latifolia_GWHTBFHI010023:0.0581522,(Leersia_perrieri_LPERR08G16980:0.0915602,Oryza_sativa_LOC_Os08g39970:0.0502133)n3:0.0433769)n2:0.0918273,(Dendrocalamus_sinicus_Dendrocalamus_sinicus_Dsi08A_33518428_33521784_Dsi08Ag10510.1_1_CDS_4147803343_47668:0.0506859,(Ampelocalamus_luodianensis_Alu08Dg03420.4:0.0269036,Ampelocalamus_luodianensis_Alu08Cg09080.2:0.0930891)n5:0.0193098)n4:0.0205845)n1:0.0245191,((Aristida_adscensionis_H_Aadptg000048l000266.1:0.11409,(Stipagrostis_hirtigluma_H_Shi_ptg000002l_000962.1:0.0115295,Stipagrostis_hirtigluma_H_Shi_ptg000021l_001985.1:0.00972242)n8:0.102362)n7:0.0586213,((Eragrostis_curvula_EJB05_48370:0.0107279,Eragrostis_curvula_EJB05_48371:0.0126928)n10:0.15148,(Chasmanthium_laxum_Chala.11G043900:0.0733726,((Sorghum_bicolor_SORBI_3007G209600:0.0540627,Zea_mays_Zm00001eb199900:0.0718084)n13:0.0654076,((ASEM_AUS1_H_AUS1CM014275.1003111.1:0.0698441,Echinocloa_haploclada_eh_chr8.2451:0.0510981)n15:0.00859285,((Panicum_hallii_Pahal.6G261100:0.019914,(Panicum_virgatum_Pavir.6NG314500:0.0382037,Panicum_virgatum_Pavir.6KG366400:0.0197455)n18:0.0111584)n17:0.03484,((Urochloa_fusta_Urofu.6G194700:0.0489384,(Cenchrus_americanus_H_CamCM007985.2001520.1:0.0522973,Setaria_viridis_SEVIR_6G213200v2:0.0147724)n21:0.0275617)n20:0.00756585,(Dichantelium_oligosantes_H_DolKV777754.1000013.1:0.036424,((Digitaria_radicosa_Dra06G0155400:5e-09,Digitaria_radicosa_Dra06G0155400.2:5e-09)n24:0.0558263,(Digitaria_exilis_H_Dex6A-001111.1:0.00661965,Digitaria_exilis_H_Dex6B-001054.1:0.0059574)n25:0.0405795)n23:0.0257473)n22:0.00986835)n19:0.00148844)n16:0.00176178)n14:0.0278237)n12:0.0512478)n11:0.0140545)n9:0.0303494)n6:0.0245191)n0;
```
