## Supplementary Dataset S1 for "Gene turnover and contingency facilitated the repeated evolution of C_4_ photosynthesis in grasses": OG0018762_tree.txt

```
((Zea_mays_Zm00001eb019440:0.410971,(Oryza_sativa_LOC_Os02g35650:0.175074,Zizania_latifolia_GWHTBFHI021320:0.149681)n2:0.135523)n1:0.0373405,(((Ampelocalamus_luodianensis_Alu08Cg06620.1:0.0321669,(Dendrocalamus_sinicus_Dendrocalamus_sinicus_Dsi08B_27366504_27366800_Dsi08Bg07980.1_1_CDS_4147806577_48805:0.0695711,Dendrocalamus_sinicus_Dendrocalamus_sinicus_Dsi08C_11323330_11323596_Dsi08Cg07080.1_-1_CDS_4147810093_38119:0.0448163)n6:0.00497958)n5:0.0389819,Olyra_latifolia_Ola020439:0.240689)n4:0.0611117,((Aristida_adscensionis_H_Aadptg000048l000023.1:0.145862,(Stipagrostis_hirtigluma_H_Shi_ptg000021l_001792.1:5e-09,(Stipagrostis_hirtigluma_H_Shi_ptg000002l_000776.1:0.00376797,Stipagrostis_hirtigluma_H_Shi_ptg000018l_000424.1:0.00375482)n10:5e-09)n9:0.12238)n8:0.0287548,(Chasmanthium_laxum_Chala.05G070000:0.0919686,(Sorghum_bicolor_SORBI_3007G146800:0.092037,(Echinocloa_haploclada_eh_chr8.2075:0.0562639,((((Cenchrus_americanus_H_CamCM007982.2004598.1:0.10414,Setaria_viridis_SEVIR_6G174900v2:0.0121963)n17:0.0256326,(Urochloa_fusta_Urofu.6G155500:0.0498513,(Digitaria_radicosa_Dra06G0126400:0.0647989,(Digitaria_exilis_H_Dex6A-000942.1:0.0695498,Digitaria_exilis_H_Dex6B-000868.1:0.0380267)n20:0.0334083)n19:0.0403084)n18:0.0158369)n16:0.0194128,(Panicum_hallii_Pahal.6G223200:0.0327392,((Panicum_virgatum_Pavir.6KG286700:5e-09,Panicum_virgatum_Pavir.6KG288500:0.00384216)n23:0.0436893,Panicum_virgatum_Pavir.6NG240400:0.0495786)n22:0.00550873)n21:0.0169545)n15:0.0160469,(Dichantelium_oligosantes_H_DolKV779076.1000012.1:0.0426801,(ASEM_AUS1_H_AUS1CM014275.1002929.1:0.0162199,ASEM_RSA5_H_RSA5chrom6000199.1:0.015248)n25:0.0382437)n24:0.00697484)n14:0.0217306)n13:0.0424646)n12:0.0255494)n11:0.0412002)n7:0.0670821)n3:0.0373405)n0;
```
