## Supplementary Dataset S1 for "Gene turnover and contingency facilitated the repeated evolution of C_4_ photosynthesis in grasses": OG0018763_tree.txt

```
((Dendrocalamus_sinicus_Dendrocalamus_sinicus_Dsi08A_28208028_28208981_Dsi08Ag08250.1_1_CDS_4147802665_7145:0.151701,(((Stipagrostis_hirtigluma_H_Shi_ptg000082l_000294.1:0.0415387,(Stipagrostis_hirtigluma_H_Shi_ptg000002l_000756.1:0.00860024,Stipagrostis_hirtigluma_H_Shi_ptg000018l_000408.1:0.191898)n5:0.061735)n4:0.0987811,((Chasmanthium_laxum_Chala.07G034800:0.123315,Chasmanthium_laxum_Chala.05G073000:0.0224731)n7:0.100534,((Zea_mays_Zm00001eb041000:0.326456,Sorghum_bicolor_SORBI_3007G143800:0.0659608)n9:0.120396,((Dichantelium_oligosantes_H_DolKV775189.1000006.1:0.0541667,((Panicum_hallii_Pahal.6G220400:0.0467117,Panicum_virgatum_Pavir.6NG216300:0.0758562)n13:0.0521213,(ASEM_AUS1_H_AUS1CM014275.1002913.1:0.0298613,(ASEM_RSA5_H_RSA5chrom9001140.1:0.107215,ASEM_RSA5_H_RSA5chrom6000180.1:0.019148)n15:0.00212755)n14:0.021224)n12:0.0166303)n11:0.0528082,(Urochloa_fusta_Urofu.6G152300:0.0704823,(((Digitaria_radicosa_Dra06G0124300.2:0.118111,Digitaria_radicosa_Dra06G0124300:5e-09)n19:0.104014,(Cenchrus_americanus_H_CamCM007982.2001128.1:0.13853,Setaria_viridis_SEVIR_6G171800v2:0.0677182)n20:0.0178386)n18:0.0106085,(Digitaria_exilis_H_Dex6A-000930.1:0.03931,Digitaria_exilis_H_Dex6B-000855.1:0.0204505)n21:0.0760076)n17:0.0182212)n16:0.011582)n10:0.0469264)n8:0.0188354)n6:0.041703)n3:0.141747,((Olyra_latifolia_scaffold315_707608_708372_-:0.21228,Stipagrostis_hirtigluma_H_Shi_ptg000082l_000295.1:1.00691)n23:0.119607,(Ampelocalamus_luodianensis_Alu08Cg06380.1:0.0379819,Ampelocalamus_luodianensis_Alu08Dg06230.1:0.105947)n24:0.0458203)n22:0.0177326)n2:0.00197028)n1:0.016424,(Hordeum_vulgareMorex_HORVU.MOREX.r3.2HG0168690:0.115413,Brachypodium_distachyon_BRADI_3g37171v3:0.179399)n25:0.184861)n0;
```
