## Supplementary Dataset S1 for "Gene turnover and contingency facilitated the repeated evolution of C_4_ photosynthesis in grasses": OG0018764_tree.txt

```
((Oryza_sativa_LOC_Os08g43740:0.163711,(Hordeum_spontaneum_WB01_006012_0079093:5e-09,Hordeum_vulgareMorex_HORVU.MOREX.r3.7HG0687930:5e-09)n2:0.217883)n1:0.0401087,((Eragrostis_curvula_EJB05_47713:0.901442,(Eleusine_coracana_ELECO.r07.8BG0668760:0.0309771,Eleusine_coracana_ELECO.r07.8AG0640140:0.0301591)n5:0.123565)n4:0.0189397,(((Chasmanthium_laxum_Chala.11G013100:0.135492,(Phragmites_australis_Phragmites_australis_PaChr19_27716860_27717603_evm.model.PaChr19.1288_1_CDS_4362411648_22892:0.107635,Phragmites_australis_Phragmites_australis_PaChr14_29918145_29918894_evm.model.PaChr14.1400_1_CDS_4362391399_2204:0.0870206)n9:0.034247)n8:0.018461,(Aristida_adscensionis_H_Aadptg000048l000025.1:0.116731,(Stipagrostis_hirtigluma_H_Shi_ptg000002l_001142.1:0.019036,Stipagrostis_hirtigluma_H_Shi_ptg000021l_002158.1:0.0298821)n11:0.0758146)n10:0.0467438)n7:0.0158071,((Sorghum_bicolor_SORBI_3007G175500:0.0571607,Zea_mays_Zm00001eb039960:0.0956543)n13:0.0823378,(((Panicum_hallii_Pahal.6G297600:0.035356,(Panicum_virgatum_Pavir.6KG403000:0.0545789,Panicum_virgatum_Pavir.6NG356200:0.0305783)n17:0.018712)n16:0.0196518,(Dichantelium_oligosantes_H_DolKV776795.1000001.1:0.0872195,(ASEM_AUS1_H_AUS1CM014275.1000675.1:0.0365192,ASEM_RSA5_H_RSA5chrom6000624.1:0.0240487)n19:0.0770311)n18:0.0313061)n15:0.0132843,((Cenchrus_americanus_H_CamCM007985.2001509.1:0.0486485,(Digitaria_radicosa_Dra06G0183700:0.0916388,(Digitaria_exilis_H_Dex6A-001296.1:0.0157778,Digitaria_exilis_H_Dex6B-001248.1:0.00702198)n23:0.0787092)n22:0.0179082)n21:0.00995402,(Urochloa_fusta_Urofu.6G232700:0.0829659,(Setaria_viridis_SEVIR_6G248300v2:0.0575263,Setaria_viridis_SEVIR_6G247450v2:0.0289271)n25:0.0416067)n24:0.0109039)n20:0.0160204)n14:0.0331428)n12:0.0626614)n6:0.0299684)n3:0.0401087)n0;
```
