## Supplementary Dataset S1 for "Gene turnover and contingency facilitated the repeated evolution of C_4_ photosynthesis in grasses": OG0018765_tree.txt

```
((Eleusine_coracana_ELECO.r07.1BG0061610:0.0632716,(Olyra_latifolia_Ola017588:0.797952,Stipagrostis_hirtigluma_H_Shi_ptg000022l_000147.1:0.340568)n2:0.161807)n1:0.0291936,(((Aristida_adscensionis_H_Aadptg000082l000091.1:0.0705456,(Stipagrostis_hirtigluma_H_Shi_ptg000021l_002397.1:0.0546315,Stipagrostis_hirtigluma_H_Shi_ptg000028l_000096.1:0.00607204)n6:0.181396)n5:0.0639915,(Stipagrostis_hirtigluma_H_Shi_ptg000028l_000095.1:0.643365,(Leersia_perrieri_LPERR12G13060:0.0584073,Oryza_sativa_LOC_Os12g37580:0.0510952)n8:0.0390794)n7:0.0300175)n4:0.0110421,((Chasmanthium_laxum_Chala.11G079600:0.0542601,((Cenchrus_americanus_H_CamCM007985.2003151.1:0.054396,(ASEM_AUS1_H_AUS1CM014275.1000981.1:0.349214,(ASEM_AUS1_H_AUS1CM014275.1000980.1:0.00816683,(ASEM_RSA5_H_RSA5chrom6000890.1:5e-09,(ASEM_RSA5_H_RSA5chrom6000788.1:0.123821,(ASEM_RSA5_H_RSA5chrom6000889.1:0.00113659,(ASEM_RSA5_H_RSA5chrom6000888.1:0.0021047,ASEM_RSA5_H_RSA5chrom6000789.1:0.0115085)n18:0.00115085)n17:0.000115085)n16:1.15085e-05)n15:1.27872e-06)n14:0.0033586)n13:0.000373178)n12:0.0319161,((Brachypodium_distachyon_BRADI_3g00540v3:0.338184,Aristida_adscensionis_H_Aadptg000082l000092.1:0.0674212)n20:0.0237569,(((Olyra_latifolia_Ola028459:0.00684433,Olyra_latifolia_Ola035140:0.00992784)n23:0.000416824,Olyra_latifolia_Ola013010:0.0204064)n22:0.0311216,Olyra_latifolia_Ola035142:0.367326)n21:0.040814)n19:0.0717637)n11:6e-09)n10:0.00865195,((Stipagrostis_hirtigluma_H_Shi_ptg000028l_000097.1:0.00316773,Stipagrostis_hirtigluma_H_Shi_ptg000021l_002407.1:0.00838624)n25:0.0763393,Phragmites_australis_Phragmites_australis_PaChr18_54218_61451_evm.model.PaChr18.2_1_CDS_4362407857_156:0.0326229)n24:0.00702479)n9:0.00296219)n3:0.000329132)n0;
```
