## Supplementary Dataset S1 for "Gene turnover and contingency facilitated the repeated evolution of C_4_ photosynthesis in grasses": OG0018766_tree.txt

```
((Ampelocalamus_luodianensis_Alu08Cg02530.1:0.0455709,Dendrocalamus_sinicus_Dendrocalamus_sinicus_Dsi08A_17295755_17323857_Dsi08Ag05770.1_-1_CDS_4147801921_43159:0.0393633)n1:0.0665617,((((Digitaria_exilis_H_DexUA-000897.1:0.0302582,(Digitaria_exilis_H_Dex4A-002735.1:5e-09,Digitaria_exilis_H_Dex4B-002662.1:5e-09)n6:0.0301405)n5:0.0913927,((ASEM_AUS1_H_AUS1CM014275.1002429.1:0.00866654,ASEM_RSA5_H_RSA5chrom6000900.1:0.00394311)n8:0.065106,(Urochloa_fusta_Urofu.6G085500:0.0564537,(Cenchrus_americanus_H_CamCM007987.2000283.1:0.0546458,Setaria_viridis_SEVIR_6G117800v2:0.0202342)n10:0.0282739)n9:0.0273282)n7:0.0115072)n4:0.0630909,(Phragmites_australis_Phragmites_australis_PaChr19_10008115_10009201_evm.model.PaChr19.540_1_CDS_4362412734_12388:0.0773969,(Eleusine_coracana_ELECO.r07.8AG0624990:0.166091,(Eragrostis_curvula_EJB05_09616:0.0660205,Eragrostis_curvula_EJB05_53086:0.0198977)n13:0.0895431)n12:0.0315813)n11:0.0197059)n3:0.0610897,(Phragmites_australis_Phragmites_australis_PaChr7_36778094_36780942_evm.model.PaChr7.1856_1_CDS_4362475108_36553:0.0948946,((Eragrostis_curvula_EJB05_08769:0.195129,((Stipagrostis_hirtigluma_H_Shi_ptg000021l_000031.1:0.0158992,Stipagrostis_hirtigluma_H_Shi_ptg000028l_000145.1:0.0124288)n18:0.00825546,(Stipagrostis_hirtigluma_H_Shi_ptg000069l_000147.1:0.0183184,(Stipagrostis_hirtigluma_H_Shi_ptg000069l_000172.1:0.0252518,(Stipagrostis_hirtigluma_H_Shi_ptg000069l_000036.1:0.00190247,Stipagrostis_hirtigluma_H_Shi_ptg000069l_000173.1:0.00136752)n21:0.00505243)n20:0.0286184)n19:0.00751693)n17:0.0932556)n16:0.0260031,(Echinocloa_haploclada_eh_chr8.1342:0.0633809,((Panicum_virgatum_Pavir.6NG267700:0.0764672,Panicum_virgatum_Pavir.6KG149700:0.0392742)n24:0.0376522,(Cenchrus_americanus_H_CamCM007985.2002595.1:0.054122,Urochloa_fusta_Urofu.6G085300:0.0382377)n25:0.00899631)n23:0.0106567)n22:0.0667851)n15:0.026601)n14:0.0300765)n2:0.0665617)n0;
```
