## Supplementary Dataset S1 for "Gene turnover and contingency facilitated the repeated evolution of C_4_ photosynthesis in grasses": OG0018767_tree.txt

```
((Sorghum_bicolor_SORBI_3008G094800:0.0913728,((ASEM_AUS1_H_AUS1CM014275.1001111.1:0.00743132,ASEM_RSA5_H_RSA5chrom6001038.1:0.00601152)n3:0.0742461,(((Setaria_viridis_SEVIR_6G018300v2:0.0760736,(Echinocloa_haploclada_eh_chr8.1053:0.0934772,(Echinocloa_haploclada_eh_chr8.1052:0.0835472,(Echinocloa_haploclada_eh_chr8.1049:0.0061105,Echinocloa_haploclada_eh_chr8.1051:0.191402)n9:0.0274323)n8:0.0438543)n7:0.0801193)n6:0.023175,(Panicum_hallii_Pahal.6G077200:0.0276188,(Panicum_virgatum_Pavir.6KG198900:0.0338318,Panicum_virgatum_Pavir.6KG187600:0.211665)n11:0.0452693)n10:0.0260788)n5:0.0138093,(Digitaria_radicosa_Dra06G0061900:0.0609428,((Digitaria_exilis_H_Dex6B-000447.1:0.0235535,Digitaria_exilis_H_Dex6A-000505.1:0.0282942)n14:0.068143,(Digitaria_exilis_H_Dex6B-000448.1:0.0159973,Digitaria_exilis_H_Dex6A-000506.1:0.00743604)n15:0.0743282)n13:0.0138031)n12:0.0743668)n4:0.00872483)n2:0.0245015)n1:0.0673351,(((Brachypodium_distachyon_BRADI_4g02256v3:0.162554,(Hordeum_spontaneum_WB01_000854_0278464:0.00555894,Hordeum_vulgareMorex_HORVU.MOREX.r3.5HG0430840:0.00437509)n19:0.143805)n18:0.0313151,((Brachypodium_distachyon_BRADI_4g25670v3:0.17158,Brachypodium_distachyon_BRADI_1g21087v3:0.110391)n21:0.0818841,(Aristida_adscensionis_H_Aadptg000049l000128.1:0.628432,Hordeum_vulgareMorex_HORVU.MOREX.r3.2HG0110400:0.248112)n22:0.0756703)n20:0.00840781)n17:0.0162436,((Hordeum_spontaneum_WB01_000915_0198255:0,Hordeum_vulgareMorex_HORVU.MOREX.r3.7HG0726420:0)n24:0.083323,(Hordeum_spontaneum_WB01_000915_0201334:0,Hordeum_vulgareMorex_HORVU.MOREX.r3.7HG0726430:0)n25:0.108182)n23:0.138939)n16:0.0154376)n0;
```
