## Supplementary Dataset S1 for "Gene turnover and contingency facilitated the repeated evolution of C_4_ photosynthesis in grasses": OG0018768_tree.txt

```
(Streptochaeta_angustifolia_strangu_037056:0.179066,(((Leersia_perrieri_LPERR03G35430:0.174363,Oryza_sativa_LOC_Os03g63850:0.126277)n3:0.166332,((Hordeum_spontaneum_WB01_002627_0194816:5e-09,Hordeum_vulgareMorex_HORVU.MOREX.r3.3HG0299530:0.00121445)n5:0.192601,(Ampelocalamus_luodianensis_Alu03Dg30100.1:0.0458462,Dendrocalamus_sinicus_Dendrocalamus_sinicus_Dsi03A_438510_439601_Dsi03Ag00300.1_-1_CDS_4147726810_4643:0.0558541)n6:0.0712606)n4:0.0577403)n2:0.0406593,((Echinocloa_haploclada_eh_chr1.38:0.115876,(Digitaria_exilis_H_Dex9B-005534.1:0.208171,Digitaria_radicosa_Dra09G0004400:0.139992)n9:0.0615932)n8:0.0300327,(((Phragmites_australis_Phragmites_australis_PaChr3_48953956_48955068_evm.model.PaChr3.2904_1_CDS_4362447043_41944:0.0933803,Chasmanthium_laxum_Chala.03G288800:0.0762961)n12:0.0566006,(Aristida_adscensionis_H_Aadptg000005l000275.1:0.210435,(Stipagrostis_hirtigluma_H_Shi_ptg000035l_000053.1:0.00786283,Stipagrostis_hirtigluma_H_Shi_ptg000037l_001853.1:0.00820539)n14:0.112056)n13:0.0460681)n11:0.0345887,(Sorghum_bicolor_SORBI_3001G006500:0.0974007,(((Panicum_hallii_Pahal.9G005300:0.050406,(Panicum_virgatum_Pavir.9KG021600:0.0652435,(Panicum_virgatum_Pavir.J744000:0.0203152,Panicum_virgatum_Pavir.9NG015100:5e-09)n20:0.136265)n19:0.0164671)n18:0.0330572,(Dichantelium_oligosantes_H_DolKV777371.1000002.1:0.0398381,(ASEM_AUS1_H_AUS1CM014275.1001233.1:0.013394,ASEM_RSA5_H_RSA5chrom9002621.1:0.00804232)n22:0.140976)n21:0.0147484)n17:0.0144456,(Setaria_viridis_SEVIR_9G005600v2:0.0175439,((Cenchrus_americanus_H_CamCM007984.2002824.1:0.0821206,Cenchrus_americanus_H_CamCM007982.2001883.1:0.0154193)n25:0.0737957,Cenchrus_americanus_H_CamCM007984.2002823.1:0.117736)n24:0.0130817)n23:0.0345738)n16:0.0216684)n15:0.0307574)n10:0.0258957)n7:0.0701492)n1:0.179066)n0;
```
