## Supplementary Dataset S1 for "Gene turnover and contingency facilitated the repeated evolution of C_4_ photosynthesis in grasses": OG0018769_tree.txt

```
(((Olyra_latifolia_Ola030366:0.104021,(Dendrocalamus_sinicus_Dendrocalamus_sinicus_Dsi08B_242647_243282_Dsi08Bg00100.1_-1_CDS_4147804213_25718:0.0554153,(Ampelocalamus_luodianensis_Alu08Dg15070.1:0.0385685,Ampelocalamus_luodianensis_Alu07Cg13550.1:0.23163)n4:0.0113775)n3:0.020405)n2:0.0370103,(Zizania_latifolia_GWHTBFHI003383:0.275025,Brachypodium_distachyon_BRADI_3g13020v3:0.23484)n5:0.0209493)n1:0.0289025,((Aristida_adscensionis_H_Aadptg000049l000246.1:0.183312,(Stipagrostis_hirtigluma_H_Shi_ptg000017l_001827.1:0.124433,Stipagrostis_hirtigluma_H_Shi_ptg000025l_001695.1:0.117115)n8:0.313307)n7:0.0487113,((Chasmanthium_laxum_Chala.05G003300:0.116886,Phragmites_australis_Phragmites_australis_PaChr19_222058_222699_evm.model.PaChr19.19_1_CDS_4362411954_24151:0.0699146)n10:0.0319803,((Dichantelium_oligosantes_H_DolKV776170.1000002.1:0.0610632,(ASEM_AUS1_H_AUS1CM014275.1002048.1:0.00278913,ASEM_RSA5_H_RSA5chrom6001603.1:0.0095056)n13:0.0755151)n12:0.032707,((Cenchrus_americanus_H_CamCM007985.2002991.1:0.0745906,(Sorghum_bicolor_SORBI_3007G001800:0.0758751,Zea_mays_Zm00001eb259940:0.0834281)n16:0.0900533)n15:0.0382189,(((Panicum_hallii_Pahal.6G002200:0.028115,(Panicum_virgatum_Pavir.6KG001900:0.0466644,Panicum_virgatum_Pavir.6NG004500:0.0407312)n20:0.0365952)n19:0.0265463,Zea_mays_Zm00001eb259930:1.05011)n18:0.0226942,((Cenchrus_americanus_H_CamCM007985.2002992.1:0.0506941,Setaria_viridis_SEVIR_6G002700v2:0.0278044)n22:0.0244801,(Echinocloa_haploclada_eh_chr8.17:0.085097,(Digitaria_radicosa_Dra06G0002000:0.055568,(Digitaria_exilis_H_Dex6A-002613.1:0.00385737,Digitaria_exilis_H_Dex6B-002456.1:0.00794388)n25:0.089261)n24:0.0412029)n23:0.0277003)n21:0.01309)n17:0.00145444)n14:0.0132192)n11:0.0014688)n9:0.044)n6:0.0289025)n0;
```
