## Supplementary Dataset S1 for "Gene turnover and contingency facilitated the repeated evolution of C_4_ photosynthesis in grasses": OG0018770_tree.txt

```
((Streptochaeta_angustifolia_strangu_030135:0.274405,Pharus_latifolius_Phala.08G210100:0.179061)n1:0.0357049,((Zizania_latifolia_GWHTBFHI011045:0.117223,(Leersia_perrieri_LPERR08G00640:0.133303,(Oryza_sativa_LOC_Os08g01530:0.103959,Oryza_sativa_LOC_Os04g34120:0.947188)n5:0.105243)n4:0.0639186)n3:0.0965062,((Hordeum_spontaneum_WB01_001022_1373872:5e-09,Hordeum_vulgareMorex_HORVU.MOREX.r3.7HG0706830:0.00190818)n7:0.164379,(Dendrocalamus_sinicus_Dendrocalamus_sinicus_Dsi08B_538074_538772_Dsi08Bg00320.1_-1_CDS_4147804279_6025:0.153474,((Stipagrostis_hirtigluma_H_Shi_ptg000008l_000915.1:0.0950893,(Aristida_adscensionis_H_Aadptg000049l000131.1:0.171886,Eleusine_coracana_ELECO.r07.8BG0642040:0.268049)n11:0.0296303)n10:0.0488507,((Chasmanthium_laxum_Chala.05G005800:0.135732,Phragmites_australis_Phragmites_australis_PaChr14_925391_926068_evm.model.PaChr14.83_1_CDS_4362393141_12745:0.0752521)n13:0.0638739,((Sorghum_bicolor_SORBI_3007G005600:0.185849,Zea_mays_Zm00001eb260090:0.146243)n15:0.119943,((Echinocloa_haploclada_eh_chr8.48:0.111879,Setaria_viridis_SEVIR_6G005100v2:0.0482132)n17:0.0226538,(((Digitaria_radicosa_Dra06G0004400:0.142923,(Digitaria_exilis_H_Dex6A-002602.1:0.0317112,Digitaria_exilis_H_Dex6B-002445.1:0.0350852)n21:0.0923463)n20:0.0611548,(Panicum_hallii_Pahal.6G005100:0.0700268,(Panicum_virgatum_Pavir.6KG008400:0.0533977,Panicum_virgatum_Pavir.6NG007500:0.0267739)n23:0.00297488)n22:0.0160988)n19:0.0343409,(Dichantelium_oligosantes_H_DolKV781698.1000001.1:0.0683837,(ASEM_AUS1_H_AUS1CM014275.1002033.1:0.0297996,ASEM_RSA5_H_RSA5chrom6001585.1:0.0168318)n25:0.0615532)n24:0.0224686)n18:0.0232459)n16:0.0283423)n14:0.030693)n12:0.043182)n9:0.0674289)n8:0.0330991)n6:0.0404342)n2:0.0357049)n0;
```
