## Supplementary Dataset S1 for "Gene turnover and contingency facilitated the repeated evolution of C_4_ photosynthesis in grasses": OG0018771_tree.txt

```
(((Oryza_sativa_LOC_Os04g36770:0.0810188,Zizania_latifolia_GWHTBFHI019521:0.186981)n2:0.0957966,(Ampelocalamus_luodianensis_Alu04Cg09550.1:0.0972666,(Olyra_latifolia_Ola019448:0.166879,Dendrocalamus_sinicus_Dendrocalamus_sinicus_Dsi04B_25844912_25845469_Dsi04Bg05550.1_-1_CDS_4147754524_27242:0.124996)n4:0.0375346)n3:0.0491066)n1:0.0425952,(((Stipagrostis_hirtigluma_H_Shi_ptg000016l_002497.1:0.110532,(Aristida_adscensionis_H_Aadptg000124l000061.1:0.261849,Aristida_adscensionis_H_Aadptg000124l000013.1:0.164235)n8:0.0407309)n7:0.0444121,((Chasmanthium_laxum_Chala.06G117400:0.11286,(Eragrostis_curvula_EJB05_37729:0.107476,(Eleusine_coracana_ELECO.r07.4BG0347240:0.0340686,Eleusine_coracana_ELECO.r07.4AG0316130:0.0725068)n12:0.136489)n11:0.0576493)n10:0.024552,Phragmites_australis_Phragmites_australis_PaChr7_14374963_14375508_evm.model.PaChr7.1185_1_CDS_4362473618_4580:0.0673269)n9:0.0478265)n6:0.024799,(((Digitaria_radicosa_Dra07G0079900:0.0840462,(Digitaria_exilis_H_Dex7A-000465.1:0.029845,Digitaria_exilis_H_Dex7B-000505.1:0.0547338)n16:0.071373)n15:0.057981,(Urochloa_fusta_Urofu.7G139500:0.137431,Setaria_viridis_SEVIR_7G120400v2:0.144648)n17:0.0424488)n14:0.0355712,(Dichantelium_oligosantes_H_DolKV778595.1000003.1:0.0751408,((Panicum_hallii_Pahal.7G165000:0.0313888,(Panicum_virgatum_Pavir.3KG254800:5e-09,Panicum_virgatum_Pavir.7NG187000:5e-09)n21:0.0939973)n20:0.0368447,(Echinocloa_haploclada_eh_chr9.1354:0.0831145,((Sorghum_bicolor_SORBI_3003G203900:0.0342736,Sorghum_bicolor_SORBI_3006G094000:0.0353755)n24:0.17397,(ASEM_AUS1_H_AUS1CM014276.1000651.1:0.00982157,ASEM_RSA5_H_RSA5chrom7000779.1:0.0093237)n25:0.0361955)n23:0.0361469)n22:0.0238033)n19:0.0464529)n18:0.032784)n13:0.147127)n5:0.0425952)n0;
```
