## Supplementary Dataset S1 for "Gene turnover and contingency facilitated the repeated evolution of C_4_ photosynthesis in grasses": OG0018772_tree.txt

```
((Pharus_latifolius_Phala.06G161400:0.00527534,Pharus_latifolius_Phala.06G161400.2:0.0415752)n1:0.0850278,((Dendrocalamus_sinicus_Dendrocalamus_sinicus_Dsi04C_9996322_10000718_Dsi04Cg07110.1_1_CDS_4147759708_45835:0.0630593,Ampelocalamus_luodianensis_Alu04Dg10210.1:0.0817618)n3:0.0363912,((Aristida_adscensionis_H_Aadptg000009l000177.1:0.0835356,Stipagrostis_hirtigluma_H_Shi_ptg000016l_002229.1:0.0445929)n5:0.0234475,((Eragrostis_curvula_EJB05_38780:0.0579857,(Eleusine_coracana_ELECO.r07.4BG0342130:0.0119639,Eleusine_coracana_ELECO.r07.4AG0310900:0.0110915)n8:0.0638069)n7:0.0432236,(Phragmites_australis_Phragmites_australis_PaChr7_10488228_10495104_evm.model.PaChr7.874_1_CDS_4362476774_15124:0.0533316,((Dichantelium_oligosantes_H_DolKV777745.1000005.1:0.0340643,(Urochloa_fusta_Urofu.7G195200:0.0494576,(Panicum_hallii_Pahal.7G218000:0.0114551,(Panicum_virgatum_Pavir.7NG350500:0.0263564,Panicum_virgatum_Pavir.7KG241200:0.0164259)n14:0.0018251)n13:0.00525635)n12:0.00447387)n11:0.0172387,((Echinocloa_haploclada_eh_chr9.1886:0.0569815,(ASEM_AUS1_H_AUS1CM014276.1000960.1:0.0130499,(ASEM_RSA5_H_RSA5chrom7002693.1:0.00188628,ASEM_RSA5_H_RSA5chrom7002692.1:0.00154516)n18:0.0125188)n17:0.0346675)n16:0.0208882,((Zea_mays_Zm00001eb077520:0.0520141,(Zea_mays_Zm00001eb077500:0.0493133,(Zea_mays_Zm00001eb077510:0.0283986,Zea_mays_Zm00001eb077490:0.00501875)n22:0.00806965)n21:0.0307615)n20:0.0261339,(Sorghum_bicolor_SORBI_3006G145500:0.0287144,(Sorghum_bicolor_SORBI_3006G145600:0.0398108,(Sorghum_bicolor_SORBI_3006G145400:0.0450894,Sorghum_bicolor_SORBI_3006G145300:0.032384)n25:0.0167384)n24:0.00167384)n23:0.000185982)n19:0.0116006)n15:0.0121399)n10:0.0342539)n9:0.0116377)n6:0.00906161)n4:0.054151)n2:0.0850278)n0;
```
