## Supplementary Dataset S1 for "Gene turnover and contingency facilitated the repeated evolution of C_4_ photosynthesis in grasses": OG0018773_tree.txt

```
(((Leersia_perrieri_LPERR04G15420:0.0724466,Oryza_sativa_LOC_Os04g44180:0.141436)n2:0.0595789,(((Stipagrostis_hirtigluma_H_Shi_ptg000016l_000889.1:0.116938,Aristida_adscensionis_H_Aadptg000009l000375.1:0.0799729)n5:0.0294175,((((Eragrostis_curvula_EJB05_38679:0.00263226,Eragrostis_curvula_EJB05_38669:5e-09)n9:0.0860259,(Eleusine_coracana_ELECO.r07.4BG0341350:0.0237064,Eleusine_coracana_ELECO.r07.4AG0310190:0.036385)n10:0.0630075)n8:0.0498274,Phragmites_australis_Phragmites_australis_PaChr7_9836617_9838176_evm.model.PaChr7.838_1_CDS_4362476694_23946:0.0882923)n7:0.018682,(Chasmanthium_laxum_Chala.06G168600:0.080195,((((Urochloa_fusta_Urofu.7G202700:0.0507679,(Cenchrus_americanus_H_CamCM007984.2001832.1:0.0877955,Setaria_viridis_SEVIR_7G180900v2:0.0325206)n16:0.00578923)n15:0.00787183,(Digitaria_radicosa_Dra07G0131200:0.0290885,(Digitaria_exilis_H_Dex7A-000771.1:0.0270971,Digitaria_exilis_H_Dex7B-000795.1:0.0233454)n18:0.0268123)n17:0.0213491)n14:0.00466853,((ASEM_AUS1_H_AUS1CM014276.1000996.1:0.0393843,ASEM_RSA5_H_RSA5chrom7001087.1:0.0178622)n20:0.0477838,Echinocloa_haploclada_eh_chr9.1954:0.496084)n19:0.0109294)n13:0.00122644,(Dichantelium_oligosantes_H_DolKV775740.1000005.1:0.0395747,(Panicum_hallii_Pahal.7G224700:0.0279787,(Panicum_virgatum_Pavir.7NG339200:0.0411395,Panicum_virgatum_Pavir.7KG252800:0.0246877)n23:0.00274308)n22:0.0064935)n21:0.00287361)n12:0.0329468)n11:0.0145993)n6:0.0230365)n4:0.0596429,Echinocloa_haploclada_eh_chr2.1379:0.552645)n3:0.061405)n1:0.0178962,(Dendrocalamus_sinicus_Dendrocalamus_sinicus_Dsi04B_30616567_30621586_Dsi04Bg08640.1_1_CDS_4147755451_37376:0.0522419,(Ampelocalamus_luodianensis_Alu04Cg13990.1:0.0428343,Ampelocalamus_luodianensis_Alu04Dg09830.2:0.0448315)n25:0.00498127)n24:0.0163096)n0;
```
