## Supplementary Dataset S1 for "Gene turnover and contingency facilitated the repeated evolution of C_4_ photosynthesis in grasses": OG0018774_tree.txt

```
(((Ampelocalamus_luodianensis_Alu04Dg09210.1:0.00304123,Ampelocalamus_luodianensis_Alu04Dg09030.1:0.00944896)n2:0.0450932,(Olyra_latifolia_Ola025161:0.11574,(Brachypodium_distachyon_BRADI_5g16660v3:0.103692,(Hordeum_spontaneum_WB01_000301_0345728:0.0275097,Hordeum_vulgareMorex_HORVU.MOREX.r3.2HG0184050:0.00832159)n5:0.105412)n4:0.0619448)n3:0.0254245)n1:0.0518739,((Aristida_adscensionis_H_Aadptg000009l000427.1:0.112959,Stipagrostis_hirtigluma_H_Shi_ptg000016l_000936.1:0.0715803)n7:0.0489909,((Sorghum_bicolor_SORBI_3006G158900:0.102168,((((Panicum_hallii_Pahal.7G232500:0.0452753,(Panicum_virgatum_Pavir.7NG329500:0.031571,Panicum_virgatum_Pavir.7KG263700:0.0308823)n14:0.0121166)n13:0.0335135,((Digitaria_radicosa_Dra07G0138700:0.0314381,(Digitaria_exilis_H_Dex7A-000829.1:0.0449673,Digitaria_exilis_H_Dex7B-000853.1:0.0338138)n17:0.0444917)n16:0.0488054,(Echinocloa_haploclada_eh_chr9.2037:0.124962,(ASEM_AUS1_H_AUS1CM014276.1001058.1:0.021064,ASEM_RSA5_H_RSA5chrom7001109.1:0.00484331)n19:0.0752431)n18:0.0270768)n15:0.010615)n12:0.0166407,(Urochloa_fusta_Urofu.7G211600:0.0447775,(Cenchrus_americanus_H_CamCM007984.2001869.1:0.0476886,Setaria_viridis_SEVIR_7G189100v2:0.020363)n21:0.00988804)n20:0.023623)n11:0.0123348,Dichantelium_oligosantes_H_DolKV775390.1000004.1:0.0633476)n10:0.0255225)n9:0.0464016,(Phragmites_australis_Phragmites_australis_PaChr11_8615692_8617127_evm.model.PaChr11.813_1_CDS_4362378204_17325:0.0975926,(Chasmanthium_laxum_Chala.06G178500:0.0712362,(Eragrostis_curvula_EJB05_38579:0.0858963,(Eleusine_coracana_ELECO.r07.4BG0340390:0.0218273,Eleusine_coracana_ELECO.r07.4AG0309390:0.0180109)n25:0.104887)n24:0.0571575)n23:0.0203148)n22:0.0163696)n8:0.0211578)n6:0.0518739)n0;
```
