## Supplementary Dataset S1 for "Gene turnover and contingency facilitated the repeated evolution of C_4_ photosynthesis in grasses": OG0018775_tree.txt

```
(Pharus_latifolius_Phala.06G182200:0.157189,(Panicum_hallii_Pahal.7G238200:0.354188,(((Zizania_latifolia_GWHTBFHI018923:0.0934106,(Leersia_perrieri_LPERR04G16500:0.103307,Oryza_sativa_LOC_Os04g45920:0.081239)n5:0.0454939)n4:0.0777585,(Olyra_latifolia_Ola034237:0.0620225,((Hordeum_spontaneum_WB01_003812_0014891:5e-09,Hordeum_vulgareMorex_HORVU.MOREX.r3.2HG0185240:0.00250627)n8:0.160688,(Ampelocalamus_luodianensis_Alu04Cg15140.2:0.0310687,Dendrocalamus_sinicus_Dendrocalamus_sinicus_Dsi04A_11064822_11066673_Dsi04Ag07470.1_1_CDS_4147749028_3591:0.0469592)n9:0.016301)n7:0.0383502)n6:0.0585011)n3:0.028864,((Phragmites_australis_Phragmites_australis_PaChr11_7984792_7986537_evm.model.PaChr11.766_1_CDS_4362378098_15218:0.0847249,((Eragrostis_curvula_EJB05_38510:0.00548159,Eragrostis_curvula_EJB05_38518:0.00422113)n13:0.0649994,(Eleusine_coracana_ELECO.r07.4BG0339830:0.0181706,Eleusine_coracana_ELECO.r07.4AG0308810:0.0317665)n14:0.0585696)n12:0.0421313)n11:0.0135066,((Aristida_adscensionis_H_Aadptg000009l000073.1:0.117677,Stipagrostis_hirtigluma_H_Shi_ptg000016l_002134.1:0.0816042)n16:0.0459064,(Chasmanthium_laxum_Chala.06G184300:0.0758498,((Sorghum_bicolor_SORBI_3006G164500:0.0384159,Zea_mays_Zm00001eb075040:0.0468248)n19:0.0529362,(Urochloa_fusta_Urofu.7G217200:0.0695204,((Cenchrus_americanus_H_CamCM007984.2003071.1:0.0884863,Setaria_viridis_SEVIR_7G195400v2:0.0207053)n22:0.0201221,(Dichantelium_oligosantes_H_DolKV779354.1000010.1:0.0593991,(Echinocloa_haploclada_eh_chr9.2092:0.050413,(ASEM_AUS1_H_AUS1CM014276.1002444.1:0.0110689,ASEM_RSA5_H_RSA5chrom7002570.1:0.0123111)n25:0.0287279)n24:0.00608545)n23:0.0100646)n21:0.0105736)n20:0.0244709)n18:0.030006)n17:0.0164358)n15:0.0124168)n10:0.021489)n2:0.362049)n1:0.157189)n0;
```
