## Supplementary Dataset S1 for "Gene turnover and contingency facilitated the repeated evolution of C_4_ photosynthesis in grasses": OG0018776_tree.txt

```
((Zizania_latifolia_GWHTBFHI018541:0.202227,(Dendrocalamus_sinicus_Dendrocalamus_sinicus_Dsi04A_6678719_6682071_Dsi04Ag04660.1_1_CDS_4147748185_40730:0.0603924,(Olyra_latifolia_Ola022318:0.171592,(Ampelocalamus_luodianensis_Alu04Cg18570.2:0.0528107,Ampelocalamus_luodianensis_Alu04Dg05050.1:0.103811)n4:0.0115346)n3:0.0189179)n2:0.0417398)n1:0.0465567,(((Eragrostis_curvula_EJB05_39368:0.119281,(Eleusine_coracana_ELECO.r07.4BG0335570:0.0239771,Eleusine_coracana_ELECO.r07.4AG0304720:0.019167)n8:0.0987617)n7:0.0789676,(Aristida_adscensionis_H_Aadptg000073l000084.1:0.130599,Stipagrostis_hirtigluma_H_Shi_ptg000016l_001899.1:0.0678474)n9:0.0455091)n6:0.0167853,(Chasmanthium_laxum_Chala.06G226300:0.0903801,((Echinocloa_haploclada_eh_chr9.2581:0.138618,(Dichantelium_oligosantes_H_DolKV779688.1000024.1:0.064157,(ASEM_AUS1_H_AUS1CM014276.1002166.1:0.0189776,ASEM_RSA5_H_RSA5chrom7001440.1:0.00728988)n14:0.0784911)n13:0.0200631)n12:0.0480238,(Sorghum_bicolor_SORBI_3006G208000:0.188506,(Urochloa_fusta_Urofu.7G268600:0.0671437,((Digitaria_radicosa_Dra07G0185000:0.0619952,(Digitaria_exilis_H_Dex7A-001757.1:0.0111376,Digitaria_exilis_H_Dex7B-001811.1:0.0114172)n19:0.0574059)n18:0.0463421,((Panicum_hallii_Pahal.7G283900:0.0395065,(Panicum_virgatum_Pavir.7NG409400:0.00544598,Panicum_virgatum_Pavir.7NG411700:0.0156843)n22:0.0479723)n21:0.0262933,(Setaria_viridis_SEVIR_7G241500v2:0.017767,(Cenchrus_americanus_H_CamCM007984.2002768.1:0.011667,(Cenchrus_americanus_H_CamCM007982.2002672.1:0.0101069,Cenchrus_americanus_H_CamCM007984.2002769.1:0.033303)n25:0.0307131)n24:0.0357773)n23:0.0168604)n20:0.00408827)n17:0.00618773)n16:0.0517197)n15:0.0218714)n11:0.0262335)n10:0.0342772)n5:0.0465567)n0;
```
