## Supplementary Dataset S1 for "Gene turnover and contingency facilitated the repeated evolution of C_4_ photosynthesis in grasses": OG0018777_tree.txt

```
(Pharus_latifolius_Phala.08G188000:0.261573,(Oryza_sativa_LOC_Os11g06310:0.186034,((Chasmanthium_laxum_Chala.09G147900:0.11267,((Ampelocalamus_luodianensis_Alu11Dg12050.2:0.0931576,(Dendrocalamus_sinicus_Dendrocalamus_sinicus_Dsi11B_29063919_29064571_Dsi11Bg07230.1_-1_CDS_4147837144_28640:0.0104544,Dendrocalamus_sinicus_Dendrocalamus_sinicus_Dsi11B_29101652_29102311_Dsi11Bg07260.1_-1_CDS_4147837153_33705:0.00843504)n6:0.0854689)n5:0.0837629,(Phragmites_australis_Phragmites_australis_PaChr21_2285300_2285980_evm.model.PaChr21.184_1_CDS_4362427707_22946:0.106442,Phragmites_australis_Phragmites_australis_PaChr10_31666144_31666499_evm.model.PaChr10.1065_1_CDS_4362370591_1294:0.115227)n7:0.012803)n4:0.019617)n3:0.0206442,((Stipagrostis_hirtigluma_H_Shi_ptg000009l_000309.1:0.325575,(Panicum_virgatum_Pavir.8NG046000:0.637448,ASEM_AUS1_H_AUS1CM014276.1001458.1:0.515329)n10:0.0889245)n9:0.038997,((Sorghum_bicolor_SORBI_3005G046600:0.160487,((Digitaria_radicosa_Dra08G0029700:0.0828549,(Digitaria_exilis_H_Dex8A-000172.1:0.0382948,Digitaria_exilis_H_Dex8B-000182.1:0.0265985)n15:0.177966)n14:0.0855044,((Dichantelium_oligosantes_H_DolKV781098.1000007.1:0.0990401,(ASEM_AUS1_H_AUS1CM014277.1000325.1:0.0168994,ASEM_RSA5_H_RSA5chrom8000119.1:0.0168766)n18:0.0685647)n17:0.0163899,((Panicum_hallii_Pahal.8G032400:0.0642632,Panicum_virgatum_Pavir.8KG067600:0.0811163)n20:0.0410872,(Urochloa_fusta_Urofu.8G037500:0.114287,Echinocloa_haploclada_eh_chr4.238:0.0923293)n21:0.0219571)n19:0.0105279)n16:0.0189173)n13:0.0262098)n12:0.0322046,(Aristida_adscensionis_H_Aadptg000039l000172.1:0.158464,((Stipagrostis_hirtigluma_H_Shi_ptg000009l_000310.1:5e-09,Stipagrostis_hirtigluma_H_Shi_ptg000026l_000478.1:0.0101716)n24:0.0778253,(Stipagrostis_hirtigluma_H_Shi_ptg000009l_000311.1:0.00426687,Stipagrostis_hirtigluma_H_Shi_ptg000026l_000479.1:0.00655588)n25:0.0759447)n23:0.0669601)n22:0.0339404)n11:0.00377115)n8:0.00640617)n2:0.000711797)n1:0.261573)n0;
```
