## Supplementary Dataset S1 for "Gene turnover and contingency facilitated the repeated evolution of C_4_ photosynthesis in grasses": OG0018778_tree.txt

```
(Streptochaeta_angustifolia_strangu_001083:0.182667,((Hordeum_spontaneum_WB01_003797_0001419:0.00485185,Hordeum_vulgareMorex_HORVU.MOREX.r3.2HG0202420:5e-09)n2:0.183831,((Olyra_latifolia_Ola017275:0.149995,(Dendrocalamus_sinicus_Dendrocalamus_sinicus_Dsi04B_38138014_38138799_Dsi04Bg13890.1_-1_CDS_4147757026_14309:0.0570894,(Ampelocalamus_luodianensis_Alu04Dg02470.2:0.0490543,Ampelocalamus_luodianensis_Alu04Cg21590.1:0.0531385)n6:0.0115363)n5:0.0278654)n4:0.0414405,((Leersia_perrieri_LPERR04G23690:0.262474,Zizania_latifolia_GWHTBFHI017868:0.0939501)n8:0.0776309,(((Aristida_adscensionis_H_Aadptg000072l000140.1:0.166015,Stipagrostis_hirtigluma_H_Shi_ptg000016l_001721.1:0.117226)n11:0.0600051,(Phragmites_australis_Phragmites_australis_PaChr11_2074734_2076226_evm.model.PaChr11.217_1_CDS_4362376880_12688:0.101618,Phragmites_australis_Phragmites_australis_PaChr7_2189849_2191404_evm.model.PaChr7.212_1_CDS_4362475306_34866:0.100335)n12:0.0246806)n10:0.0118358,(Chasmanthium_laxum_Chala.06G264100:0.0706978,(((Eleusine_coracana_ELECO.r07.4BG0331670:0.0540353,Eleusine_coracana_ELECO.r07.4AG0300940:0.0408677)n16:0.1267,((((Digitaria_exilis_H_Dex7A-001579.1:0.0452735,Digitaria_exilis_H_Dex7B-001620.1:0.0491614)n20:0.112039,(Sorghum_bicolor_SORBI_3006G248801:0.0854471,Zea_mays_Zm00001eb432540:0.107269)n21:0.0912609)n19:0.0167438,(Setaria_viridis_SEVIR_3G024250v2:0.0563556,(Panicum_hallii_Pahal.7G322300:0.0414246,Panicum_virgatum_Pavir.7NG392000:0.0437679)n23:0.0381734)n22:0.0170737)n18:0.00867814,Panicum_virgatum_Pavir.7KG428900:0.665704)n17:0.0739671)n15:0.055534,(ASEM_AUS1_H_AUS1CM014276.1001937.1:0.0194851,(ASEM_RSA5_H_RSA5chrom7002094.1:0.00168963,ASEM_RSA5_H_RSA5chrom7002092.1:0.00336621)n25:0.0166344)n24:0.0405977)n14:0.0300619)n13:0.0210336)n9:0.0635623)n7:0.0172445)n3:0.0402799)n1:0.182667)n0;
```
