## Supplementary Dataset S1 for "Gene turnover and contingency facilitated the repeated evolution of C_4_ photosynthesis in grasses": OG0018779_tree.txt

```
(((Ampelocalamus_luodianensis_Alu04Dg00460.2:0.227937,(Zizania_latifolia_GWHTBFHI018097:0.139905,(Oryza_sativa_LOC_Os04g59310:0.196013,Leersia_perrieri_LPERR04G25990:0.200872)n4:0.0558024)n3:0.0839912)n2:0.0988933,(Chasmanthium_laxum_Chala.06G289700:0.155342,Phragmites_australis_Phragmites_australis_PaChr7_481252_482942_evm.model.PaChr7.35_1_CDS_4362475610_35290:0.138403)n5:0.0371205)n1:0.0340595,((Stipagrostis_hirtigluma_H_Shi_ptg000016l_001552.1:0.202307,Aristida_adscensionis_H_Aadptg000072l000338.1:0.168411)n7:0.0648157,((Brachypodium_distachyon_BRADI_5g27230v3:0.28416,(Hordeum_spontaneum_WB01_008106_0004326:0.0143281,Hordeum_vulgareMorex_HORVU.MOREX.r3.2HG0215680:0.00813982)n10:0.239688)n9:0.158808,((Eleusine_coracana_ELECO.r07.4AG0298450:0.28423,Eragrostis_curvula_EJB05_40288:0.224142)n12:0.0888167,(((Sorghum_bicolor_SORBI_3006G277750:0,Sorghum_bicolor_SORBI_3006G277900:0)n15:0.0910682,Zea_mays_Zm00001eb076220:0.142099)n14:0.151268,((Digitaria_radicosa_Dra07G0240000:0.165709,Digitaria_exilis_H_Dex7A-001434.1:0.119463)n17:0.12586,((Dichantelium_oligosantes_H_DolKV768294.1000016.1:0.16692,(Echinocloa_haploclada_eh_chr9.3254:0.172079,(ASEM_AUS1_H_AUS1CM014276.1001741.1:0.0087088,ASEM_RSA5_H_RSA5chrom7001921.1:0.0136711)n21:0.165922)n20:0.0494396)n19:0.0243662,((Panicum_hallii_Pahal.7G348000:0.0930439,(Panicum_virgatum_Pavir.7KG362500:0.0990869,Panicum_virgatum_Pavir.7NG417600:0.0670481)n24:0.0292031)n23:0.092533,(Cenchrus_americanus_H_CamLKME02027394.1000028.1:0.088945,Setaria_viridis_SEVIR_3G005600v2:0.0907476)n25:0.0503959)n22:0.0235575)n18:0.0367824)n16:0.0591364)n13:0.0716133)n11:0.0463988)n8:0.0423566)n6:0.0340595)n0;
```
