## Supplementary Dataset S1 for "Gene turnover and contingency facilitated the repeated evolution of C_4_ photosynthesis in grasses": OG0018780_tree.txt

```
(((Stipagrostis_hirtigluma_H_Shi_ptg000013l_000899.1:0.0672905,(Aristida_adscensionis_H_Aadptg000078l000135.1:0.00166789,Aristida_adscensionis_H_Aadptg000078l000133.1:0.00138976)n3:0.0754286)n2:0.0349516,(Chasmanthium_laxum_Chala.09G068400:0.070212,(Sorghum_bicolor_SORBI_3005G150700:0.0934265,(((Panicum_virgatum_Pavir.8KG269300:0.0250538,Panicum_virgatum_Pavir.8NG136700:0.0267908)n8:0.0678968,(Cenchrus_americanus_H_CamCM007982.2004784.1:0.0709475,(Urochloa_fusta_Urofu.8G153600:0.0254054,(Digitaria_exilis_H_Dex7A-002665.1:0.0614666,Digitaria_exilis_H_Dex7A-002666.1:0.0578348)n11:0.00642608)n10:0.0119548)n9:0.00672263)n7:0.0120024,(Echinocloa_haploclada_eh_chr4.1776:0.0774423,(ASEM_AUS1_H_AUS1CM014277.1001153.1:0.00592032,(ASEM_RSA5_H_RSA5chrom8000906.1:0.000873183,ASEM_RSA5_H_RSA5scaff1177000001.1:0.00281796)n14:0.00630232)n13:0.0500718)n12:0.00981779)n6:0.0127749)n5:0.0414149)n4:0.0148364)n1:0.00522511,((Ampelocalamus_luodianensis_Alu11Dg05960.1:0.0413064,Dendrocalamus_sinicus_Dendrocalamus_sinicus_Dsi09C_27242231_27246277_Dsi09Cg10760.1_1_CDS_4147820920_49415:0.0389386)n16:0.0241925,(((Pharus_latifolius_Phala.09G121500:0.0141943,(Pharus_latifolius_Phala.09G119300:0.00300386,Pharus_latifolius_Phala.09G121400:6e-09)n20:0.0172104)n19:0.17476,Leersia_perrieri_LPERR11G13280:0.121992)n18:0.0219826,(((Eragrostis_curvula_EJB05_54396:0.0395611,Eragrostis_curvula_EJB05_27238:0.0128262)n23:0.0842735,(Phragmites_australis_Phragmites_australis_PaChr21_20647780_20653331_evm.model.PaChr21.769_1_CDS_4362429005_16649:5e-09,(Pharus_latifolius_Phala.09G121100:0.322895,Pharus_latifolius_Phala.09G121000:0.441155)n25:0.090472)n24:0.0922113)n22:0.0236782,Leersia_perrieri_LPERR11G13290:0.14745)n21:0.0163834)n17:0.0372888)n15:0.0041432)n0;
```
