## Supplementary Dataset S1 for "Gene turnover and contingency facilitated the repeated evolution of C_4_ photosynthesis in grasses": OG0018781_tree.txt

```
((Dendrocalamus_sinicus_Dendrocalamus_sinicus_Dsi01B_31195129_31195446_Dsi01Bg10700.1_-1_CDS_4147696543_23112:0.394222,Oryza_sativa_LOC_Os07g12090:0.490503)n1:0.0530612,(ASEM_AUS1_H_AUS1CM014277.1002089.1:0.121807,(((Echinocloa_haploclada_eh_chr4.2692:0.154824,Echinocloa_haploclada_eh_chr4.335:0.106089)n5:0.0357044,(((Panicum_virgatum_Pavir.8NG290500:0.100093,(Panicum_hallii_Pahal.8G260700:0.020259,Panicum_hallii_Pahal.8G260600:0.00974649)n9:0.0268923)n8:0.0243974,(Cenchrus_americanus_H_CamCM007982.2005296.1:0.0718823,(Setaria_viridis_SEVIR_8G197100v2:0.0835722,(Setaria_viridis_SEVIR_8G214000v2:0.0284863,((Setaria_viridis_SEVIR_8G246856v2:0,Setaria_viridis_SEVIR_8G246850v2:0)n14:0.00232502,((Setaria_viridis_SEVIR_8G246810v2:0.00232514,(Setaria_viridis_SEVIR_8G246834v2:0.000773309,Setaria_viridis_SEVIR_8G246830v2:5e-09)n17:0.00154841)n16:0.000773911,Setaria_viridis_SEVIR_8G246818v2:0.000773495)n15:5e-09)n13:0.0200482)n12:0.0126837)n11:0.0014093)n10:0.0286709)n7:0.0234518,((Panicum_hallii_Pahal.8G166500:0.00100627,Panicum_hallii_Pahal.8G166600:0.00134821)n19:0.0835468,(Digitaria_radicosa_Dra08G0082700:0.144894,(Setaria_viridis_SEVIR_8G133700v2:0.10648,Dichantelium_oligosantes_H_DolKV767242.1000001.1:0.0624514)n21:0.0153774)n20:0.0145613)n18:0.106806)n6:0.0118674)n4:0.0158519,((Panicum_virgatum_Pavir.8NG312000:0.0374985,Panicum_virgatum_Pavir.8NG311900:0.0568584)n23:0.0754568,(Panicum_hallii_Pahal.8G260500:0.0671037,(ASEM_RSA5_H_RSA5chrom4000809.1:0.015018,ASEM_RSA5_H_RSA5chrom8001517.1:0.012089)n25:0.0631854)n24:0.0102685)n22:0.00114094)n3:0.0264234)n2:0.0530612)n0;
```
