## Supplementary Dataset S1 for "Gene turnover and contingency facilitated the repeated evolution of C_4_ photosynthesis in grasses": OG0018782_tree.txt

```
(Stipagrostis_hirtigluma_H_Shi_ptg000050l_002737.1:0.142779,((Panicum_virgatum_Pavir.8NG313000:0.0381481,Panicum_virgatum_Pavir.4KG139300:0.0363515)n2:0.0191903,((Panicum_virgatum_Pavir.6NG371000:0.0357003,(((Digitaria_exilis_H_Dex8A-001010.1:0.0243873,Digitaria_exilis_H_Dex8B-000940.1:0.0287575)n7:0.0811561,((((Echinocloa_haploclada_eh_chr4.2610:0.0434987,Echinocloa_haploclada_eh_chr4.2612:0.00275071)n11:0.0747096,(ASEM_RSA5_H_RSA5chrom8001789.1:0.126969,(ASEM_AUS1_H_AUS1QPGU01000017.1000002.1:0.0740745,ASEM_AUS1_H_AUS1QPGU01000017.1000001.1:0.0928672)n13:0.0103186)n12:0.0189217)n10:0.0125773,((ASEM_AUS1_H_AUS1CM014277.1001678.1:0.0265805,ASEM_RSA5_H_RSA5chrom8001489.1:0.048453)n15:0.0757093,(Cenchrus_americanus_H_CamCM007982.2000032.1:0.0652798,(Echinocloa_haploclada_eh_chr4.2637:0.0135262,(Echinocloa_haploclada_eh_chr4.2629:0.121792,Echinocloa_haploclada_eh_chr4.2644:0.00418503)n18:0.00287236)n17:0.044485)n16:0.0096657)n14:0.00107397)n9:0.0197085,(ASEM_AUS1_H_AUS1CM014277.1001679.1:0.0231734,(ASEM_RSA5_H_RSA5chrom8001792.1:0.033068,ASEM_RSA5_H_RSA5chrom7000929.1:0.0250654)n20:0.00278505)n19:0.0100849)n8:0.00112054)n6:0.0179184,(Setaria_viridis_SEVIR_8G242400v2:0.0191276,(Setaria_viridis_SEVIR_8G200351v2:0.00180315,Setaria_viridis_SEVIR_8G200600v2:0.00479194)n22:0.0186585)n21:0.0102385)n5:0.0265669)n4:0.0020978,(Panicum_hallii_Pahal.8G258000:0.0354539,((Panicum_virgatum_Pavir.6NG371900:0.0946821,Panicum_virgatum_Pavir.8KG394200:0.0273757)n25:0.0771106,Panicum_virgatum_Pavir.6NG370900:0.0343483)n24:0.00381648)n23:0.00347311)n3:0.0175326)n1:0.142779)n0;
```
