## Supplementary Dataset S1 for "Gene turnover and contingency facilitated the repeated evolution of C_4_ photosynthesis in grasses": OG0018783_tree.txt

```
((Ananas_comosus_H_Ananas_contig16_000216.1:0.0425461,Tillandsia_fasciculata_H_Tillandsia_CM054944.1_000701.1:0.0471881)n1:0.178897,(((Oryza_sativa_LOC_Os10g21360:0.083849,Zizania_latifolia_GWHTBFHI002120:0.0591959)n4:0.0443967,((Brachypodium_distachyon_BRADI_3g15962v3:0.0737072,(Hordeum_spontaneum_WB01_005688_0305309:0.0121075,Hordeum_vulgareMorex_HORVU.MOREX.r3.2HG0111990:0.00889859)n7:0.0944679)n6:0.0371378,(Olyra_latifolia_scaffold611_182345_195431_-:0.126724,(Ampelocalamus_luodianensis_Alu10Cg03180.2:0.0218667,(Dendrocalamus_sinicus_Dendrocalamus_sinicus_Dsi10B_9493494_9500323_Dsi10Bg01560.1_1_CDS_4147824472_2151:0.00132154,Dendrocalamus_sinicus_Dendrocalamus_sinicus_Dsi10B_9591528_9598352_Dsi10Bg01600.1_1_CDS_4147824484_8905:5e-09)n10:0.0342899)n9:0.00558699)n8:0.01015)n5:0.0135491)n3:0.0277494,((Aristida_adscensionis_H_Aadptg000087l000127.1:0.0817695,(Stipagrostis_hirtigluma_H_Shi_ptg000025l_000011.1:0.000824477,Stipagrostis_hirtigluma_H_Shi_ptg000046l_000653.1:0.00576444)n13:0.0523943)n12:0.0175202,(((Sorghum_bicolor_SORBI_3004G023700:0.0252658,Zea_mays_Zm00001eb230770:0.0413223)n16:0.0599107,((ASEM_AUS1_H_AUS1CM014278.1000223.1:0.00426191,ASEM_RSA5_H_RSA5chrom9001629.1:0.0328087)n18:0.0351383,((Urochloa_fusta_Urofu.9G297200:0.0310833,(Cenchrus_americanus_H_CamCM007983.2001835.1:0.0359928,Setaria_viridis_SEVIR_4G186200v2:0.0143625)n21:0.0175043)n20:0.0201715,(Dichantelium_oligosantes_H_DolKV775341.1000001.1:0.0313804,Echinocloa_haploclada_eh_chr1.2124:0.0427345)n22:0.00668168)n19:0.00396747)n17:0.0300702)n15:0.0218871,(Phragmites_australis_Phragmites_australis_PaChr18_8220188_8231475_evm.model.PaChr18.300_1_CDS_4362408083_10261:0.0349181,(Eragrostis_curvula_EJB05_22375:0.0689713,(Eleusine_coracana_ELECO.r07.5BG0430260:0.0268588,Eleusine_coracana_ELECO.r07.5AG0383500:0.0156528)n25:0.0784052)n24:0.0251252)n23:0.0203774)n14:0.00697722)n11:0.0370754)n2:0.178897)n0;
```
