## Supplementary Dataset S1 for "Gene turnover and contingency facilitated the repeated evolution of C_4_ photosynthesis in grasses": OG0018784_tree.txt

```
(((Aristida_adscensionis_H_Aadptg000025l000143.1:0.161698,Stipagrostis_hirtigluma_H_Shi_ptg000025l_002131.1:0.0716224)n2:0.0554925,((Eleusine_coracana_ELECO.r07.2AG0122740:0.203116,((Eragrostis_curvula_EJB05_05803:0.0111039,Eragrostis_curvula_EJB05_05789:0.0271025)n6:0.051685,(Eragrostis_curvula_EJB05_22544:0.0576147,Eragrostis_curvula_EJB05_22535:0.0438161)n7:0.029571)n5:0.0419784)n4:0.0808257,(((((ASEM_AUS1_H_AUS1CM014278.1006130.1:0.268805,(Dichantelium_oligosantes_H_DolKV771455.1000001.1:0.105107,(Panicum_virgatum_Pavir.9NG407200:0.0203843,Panicum_hallii_Pahal.9G289900:0.0540133)n14:0.0533268)n13:0.0104152)n12:0.0127225,(Digitaria_exilis_H_Dex9A-004357.1:0.0258313,Digitaria_exilis_H_Dex9B-001277.1:0.0169563)n15:0.114051)n11:0.0599412,Chasmanthium_laxum_Chala.03G106700:0.231212)n10:0.0208984,(Sorghum_bicolor_SORBI_3001G306600:5e-09,Sorghum_bicolor_SORBI_3005G120000:5e-09)n16:0.206224)n9:0.0208939,Phragmites_australis_Phragmites_australis_PaChr18_12995252_12997527_evm.model.PaChr18.388_1_CDS_4362408275_6045:0.125633)n8:0.0438512)n3:0.0376647)n1:0.0219778,((Oryza_sativa_LOC_Os10g25040:0.203989,(Zizania_latifolia_GWHTBFHI012187:0.579815,Zizania_latifolia_GWHTBFHI002073:0.150253)n19:0.0166948)n18:0.0735361,(((Olyra_latifolia_Ola020301:0.119935,(Dendrocalamus_sinicus_Dendrocalamus_sinicus_Dsi10A_11727836_11731546_Dsi10Ag06110.1_1_CDS_4147823218_35348:0.0756092,Ampelocalamus_luodianensis_Alu10Cg04670.1:0.0520815)n23:0.010769)n22:0.0143311,((Dendrocalamus_sinicus_Dendrocalamus_sinicus_Dsi10B_16250515_16253516_Dsi10Bg02930.1_-1_CDS_4147824883_6093:5e-09,Dendrocalamus_sinicus_Dendrocalamus_sinicus_Dsi10B_16443796_16446812_Dsi10Bg02960.1_-1_CDS_4147824892_11157:0.00275369)n25:0.0679232,Ampelocalamus_luodianensis_Alu10Dg08160.1:0.0635849)n24:0.00706499)n21:0.0445562,Brachypodium_distachyon_BRADI_2g51592v3:0.274185)n20:0.0210894)n17:0.0263087)n0;
```
