## Supplementary Dataset S1 for "Gene turnover and contingency facilitated the repeated evolution of C_4_ photosynthesis in grasses": OG0018785_tree.txt

```
((((Brachypodium_distachyon_BRADI_3g28130v3:0.271701,(Hordeum_spontaneum_WB01_006043_0474056:5e-09,Hordeum_vulgareMorex_HORVU.MOREX.r3.1HG0040800:0.00789311)n4:0.184619)n3:0.0808982,(Olyra_latifolia_Ola003189:0.12878,(Dendrocalamus_sinicus_Dendrocalamus_sinicus_Dsi10B_20941416_20941808_Dsi10Bg04640.1_1_CDS_4147825396_10596:0.129534,(Ampelocalamus_luodianensis_Alu10Dg05830.1:0.114934,Ampelocalamus_luodianensis_Alu10Cg08670.1:0.0578944)n7:0.00643271)n6:0.0270993)n5:0.0272119)n2:0.0629405,(Aristida_adscensionis_H_Aadptg000105l000026.1:0.119042,Stipagrostis_hirtigluma_H_Shi_ptg000025l_000190.1:0.170023)n8:0.086169)n1:0.0132642,((Oryza_sativa_LOC_Os10g32690:0.156,(Zizania_latifolia_GWHTBFHI008366:0.153321,Leersia_perrieri_LPERR10G09080:0.208396)n11:0.0696734)n10:0.0677362,(Chasmanthium_laxum_Chala.03G072000:0.110088,((Phragmites_australis_Phragmites_australis_PaChr18_19979215_19979616_evm.model.PaChr18.640_1_CDS_4362408837_30020:0.0999604,Panicum_virgatum_Pavir.2NG444600:0.997791)n14:0.0508552,(Phragmites_australis_Phragmites_australis_PaChr25_14065785_14066171_evm.model.PaChr25.481_1_CDS_4362438717_23399:0.146632,(Echinocloa_haploclada_eh_chr1.2264:0.11338,(ASEM_AUS1_H_AUS1CM014278.1000510.1:0.117161,(((Panicum_hallii_Pahal.9G204100:0.0190005,(Panicum_virgatum_Pavir.9NG266700:0.135453,Panicum_virgatum_Pavir.9KG213300:0.0460381)n21:0.0283725)n20:0.0864516,Urochloa_fusta_Urofu.9G243800:0.196634)n19:0.0229951,((Cenchrus_americanus_H_CamCM007983.2004376.1:0.088974,Setaria_viridis_SEVIR_9G230200v2:0.126334)n23:0.0545548,(Digitaria_radicosa_Dra09G0143700:0.0717646,(Digitaria_exilis_H_Dex9A-004538.1:0.0344718,Digitaria_exilis_H_Dex9B-004406.1:0.0277957)n25:0.026135)n24:0.0231059)n22:0.0236677)n18:0.0136017)n17:0.0164528)n16:0.0270059)n15:0.00300065)n13:0.0420371)n12:0.00467079)n9:0.0132642)n0;
```
