## Supplementary Dataset S1 for "Gene turnover and contingency facilitated the repeated evolution of C_4_ photosynthesis in grasses": OG0018786_tree.txt

```
((((Zizania_latifolia_GWHTBFHI001552:0.0904672,Zizania_latifolia_GWHTBFHI008559:0.0654378)n3:0.039007,(Oryza_sativa_LOC_Os10g36360:0.113802,Leersia_perrieri_LPERR10G11540:0.150065)n4:0.0652089)n2:0.0850948,(Olyra_latifolia_Ola012157:0.146067,Dendrocalamus_sinicus_Dendrocalamus_sinicus_Dsi10C_19061241_19061558_Dsi10Cg05090.1_-1_CDS_4147828351_25235:0.141133)n5:0.0792118)n1:0.0382951,((Chasmanthium_laxum_Chala.03G045400:0.225279,(Zea_mays_Zm00001eb442440:0,Zea_mays_Zm00001eb043980:0)n8:0.191155)n7:0.089282,((Urochloa_fusta_Urofu.9G207200:0.0498669,(((Dichantelium_oligosantes_H_DolKV777865.1000005.1:0.0995931,Setaria_viridis_SEVIR_9G197200v2:0.0611236)n13:0.0118183,(ASEM_AUS1_H_AUS1CM014278.1005652.1:0.091008,Echinocloa_haploclada_eh_chr1.1928:0.0683647)n14:0.0293635)n12:0.0190601,(Digitaria_radicosa_Dra09G0170700:0.0462517,Digitaria_exilis_H_Dex9B-000941.1:0.0752506)n15:0.0349094)n11:0.0231423)n10:0.0257128,(Panicum_virgatum_Pavir.9KG152300:0.854574,(Cenchrus_americanus_H_CamCM007983.2000853.1:0.0632895,((Panicum_virgatum_Pavir.2KG467400:0.0430558,(Panicum_virgatum_Pavir.5KG000300:0.00785766,(Panicum_virgatum_Pavir.4NG121700:0.15757,Panicum_virgatum_Pavir.2NG644000:0.0256018)n21:0.0353359)n20:0.0286986)n19:0.248456,((Panicum_virgatum_Pavir.9NG249200:0.0380411,(Panicum_hallii_Pahal.9G194000:0.00766486,Panicum_hallii_Pahal.9G194400:0.0124882)n24:0.0291234)n23:0.0102644,(Panicum_hallii_Pahal.9G195100:0.043212,Panicum_virgatum_Pavir.9KG143100:5.4e-09)n25:6e-10)n22:0.00494457)n18:0.000549397)n17:0.000549397)n16:6.10441e-05)n9:0.0300471)n6:0.044482)n0;
```
