## Supplementary Dataset S1 for "Gene turnover and contingency facilitated the repeated evolution of C_4_ photosynthesis in grasses": OG0018787_tree.txt

```
((Streptochaeta_angustifolia_strangu_024421:0.098681,(Pharus_latifolius_Phala.01G177900:0.00691366,(Pharus_latifolius_Phala.M026500.3:0.00873189,(Pharus_latifolius_Phala.M026500:5e-09,Pharus_latifolius_Phala.M026500.2:6e-09)n4:5e-09)n3:6e-09)n2:0.076295)n1:0.0204352,((Dendrocalamus_sinicus_Dendrocalamus_sinicus_Dsi03A_23972600_23980663_Dsi03Ag10670.1_1_CDS_4147729921_50241:0.135924,Ampelocalamus_luodianensis_Alu03Cg27210.2:0.0336352)n6:0.0274702,(Stipagrostis_hirtigluma_H_Shi_ptg000010l_000009.1:0.0854875,((Eragrostis_curvula_EJB05_05969:0.0986871,Phragmites_australis_Phragmites_australis_PaChr3_29234755_29250046_evm.model.PaChr3.1670_1_CDS_4362444301_35603:0.0589959)n9:0.013662,(Chasmanthium_laxum_Chala.03G116300:0.0533356,((Sorghum_bicolor_SORBI_3001G191400:0.0229599,Zea_mays_Zm00001eb043300:0.0398353)n12:0.0466873,((Urochloa_fusta_Urofu.9G196600:0.0475492,(Dichantelium_oligosantes_H_DolKV782243.1000002.1:0.0377762,(Cenchrus_americanus_H_CamCM007983.2004591.1:0.0283378,(Setaria_viridis_SEVIR_5G112650v2:0.00303298,Setaria_viridis_SEVIR_9G187500v2:0.00248332)n17:0.00729218)n16:0.0166644)n15:0.00802433)n14:0.00576657,(((Digitaria_radicosa_Dra09G0178100:0.0218399,(Digitaria_exilis_H_Dex9A-004741.1:0.00952181,Digitaria_exilis_H_Dex9B-004611.1:0.0107366)n21:0.0340181)n20:0.0188966,(Panicum_hallii_Pahal.9G185500:0.0131685,(Panicum_virgatum_Pavir.9KG126400:0.0206078,Panicum_virgatum_Pavir.9NG237800:0.0193399)n23:0.00214887)n22:0.00192637)n19:0.00325151,((ASEM_AUS1_H_AUS1CM014278.1000749.1:0.0055675,ASEM_RSA5_H_RSA5chrom9002142.1:0.00558566)n25:0.0391804,Echinocloa_haploclada_eh_chr1.2037:0.0422895)n24:0.00493719)n18:0.00313139)n13:0.0229323)n11:0.0168882)n10:0.0154556)n8:0.0141959)n7:0.0394048)n5:0.0204352)n0;
```
