## Supplementary Dataset S1 for "Gene turnover and contingency facilitated the repeated evolution of C_4_ photosynthesis in grasses": OG0018788_tree.txt

```
(((Aristida_adscensionis_H_Aadptg000018l001151.1:0.0878307,(Stipagrostis_hirtigluma_H_Shi_ptg000017l_002075.1:0.0145843,Stipagrostis_hirtigluma_H_Shi_ptg000092l_000332.1:0.00762102)n3:0.0619546)n2:0.0372587,(((Dendrocalamus_sinicus_Dendrocalamus_sinicus_Dsi03A_22913093_22913665_Dsi03Ag10540.1_1_CDS_4147729882_28286:0.653488,(Sorghum_bicolor_SORBI_3001G190100:0.0698794,Zea_mays_Zm00001eb043140:0.0897908)n7:0.0466848)n6:0.0187815,((Echinocloa_haploclada_eh_chr1.2048:0.0920453,(Digitaria_radicosa_Dra09G0179100:0.0704685,(Digitaria_exilis_H_Dex9A-004746.1:0.0259468,Digitaria_exilis_H_Dex9B-004617.1:0.0223893)n11:0.0496343)n10:0.0424087)n9:0.0164728,((Urochloa_fusta_Urofu.9G195100:0.0980788,(Cenchrus_americanus_H_CamCM007983.2004594.1:0.0722651,Setaria_viridis_SEVIR_9G186300v2:0.0260798)n14:0.0325199)n13:0.012312,((Dichantelium_oligosantes_H_DolKV782243.1000006.1:0.0576449,(ASEM_AUS1_H_AUS1CM014278.1000753.1:0.0196148,(ASEM_RSA5_H_RSA5chrom9002147.1:0.0180821,ASEM_RSA5_H_RSA5chrom9002148.1:0.000918446)n18:0.0189109)n17:0.0517919)n16:0.0146168,(Panicum_hallii_Pahal.9G184300:0.040988,(Panicum_virgatum_Pavir.9KG124700:0.0344542,Panicum_virgatum_Pavir.9NG236100:0.0202585)n20:0.0186521)n19:0.0259417)n15:0.00835774)n12:0.0167412)n8:0.0190815)n5:0.0655364,((Zizania_latifolia_GWHTBFHI023703:0.11721,(Leersia_perrieri_LPERR03G19510:0.0951047,Oryza_sativa_LOC_Os03g35600:0.0624206)n23:0.0520456)n22:0.0534327,((Ampelocalamus_luodianensis_AluCtg02835g00030.2:0.0539731,Dendrocalamus_sinicus_Dendrocalamus_sinicus_Dsi03B_22290944_22294769_Dsi03Bg10060.1_-1_CDS_4147737127_13118:0.0372216)n25:0.0513473,Brachypodium_distachyon_BRADI_1g14060v3:0.149467)n24:0.0281028)n21:0.0705643)n4:0.00784048)n1:0.0166611,Chasmanthium_laxum_Chala.03G113700:0.0975939)n0;
```
