## Supplementary Dataset S1 for "Gene turnover and contingency facilitated the repeated evolution of C_4_ photosynthesis in grasses": OG0018789_tree.txt

```
(Streptochaeta_angustifolia_strangu_005599:0.208025,((Olyra_latifolia_Ola029736:0.0761134,(Dendrocalamus_sinicus_Dendrocalamus_sinicus_Dsi06C_8363803_8364030_Dsi06Cg01530.4_-1_CDS_4147783660_54359:0.100565,(Dendrocalamus_sinicus_Dendrocalamus_sinicus_Dsi03B_21204094_21204354_Dsi03Bg09840.1_1_CDS_4147737061_32811:0.03055,Dendrocalamus_sinicus_Dendrocalamus_sinicus_Dsi03A_21327554_21327814_Dsi03Ag10240.1_1_CDS_4147729792_34476:0.0173026)n4:0.010889)n3:0.0226784)n2:0.044005,((Oryza_sativa_LOC_Os03g37810:0.0944977,Leersia_perrieri_LPERR03G20010:0.129086)n6:0.0251529,(Zizania_latifolia_GWHTBFHI014605:0.126225,((Chasmanthium_laxum_Chala.03G129900:0.0606986,(Phragmites_australis_Phragmites_australis_PaChr3_30729484_30729750_evm.model.PaChr3.1708_1_CDS_4362444385_28452:0.0465487,(Eragrostis_curvula_EJB05_05888:0.00802448,Eragrostis_curvula_EJB05_05877:0.0690131)n11:0.313827)n10:0.0371846)n9:0.116273,((Zea_mays_Zm00001eb048920:0.13241,Sorghum_bicolor_SORBI_3001G184900:0.0496168)n13:0.0293494,((Digitaria_exilis_H_Dex9A-000869.1:0.0065131,Digitaria_exilis_H_Dex9B-000858.1:0.019933)n15:0.0289492,(Digitaria_radicosa_Dra09G0182800:0.046379,((Panicum_hallii_Pahal.9G179300:0.0286673,(Panicum_virgatum_Pavir.9KG119900:0.0482201,(Panicum_virgatum_Pavir.9NG227700:0,Panicum_virgatum_Pavir.9NG229000:0)n20:0.0229771)n19:0.0496055)n18:0.0652166,(Dichantelium_oligosantes_H_DolKV776504.1000002.1:0.0268791,(((ASEM_AUS1_H_AUS1CM014278.1000776.1:0.0202619,ASEM_RSA5_H_RSA5chrom9004189.1:0.0365991)n24:0.118858,(Cenchrus_americanus_H_CamCM007983.2000768.1:0.0777015,Setaria_viridis_SEVIR_9G181500v2:0.116136)n25:0.0555913)n23:0.0463922,Urochloa_fusta_Urofu.9G188100:0.0196719)n22:0.0401295)n21:0.044339)n17:0.0250022)n16:0.0227939)n14:0.0606709)n12:0.153155)n8:0.0706586)n7:0.0173795)n5:0.0322653)n1:0.208025)n0;
```
