## Supplementary Dataset S1 for "Gene turnover and contingency facilitated the repeated evolution of C_4_ photosynthesis in grasses": OG0018790_tree.txt

```
((Streptochaeta_angustifolia_strangu_000228:0.162364,(Pharus_latifolius_Phala.01G104700:5e-09,Pharus_latifolius_Phala.01G104700.2:5e-09)n2:0.1097)n1:0.0314605,(((Leersia_perrieri_LPERR03G26300:0.144564,Zizania_latifolia_GWHTBFHI023299:0.103304)n5:0.0527465,(Dendrocalamus_sinicus_Dendrocalamus_sinicus_Dsi03C_26173423_26175634_Dsi03Cg12710.1_1_CDS_4147744927_26085:0.0453581,(Ampelocalamus_luodianensis_Alu03Cg08800.1:0.0146903,Ampelocalamus_luodianensis_Alu11Dg06360.2:0.233817)n7:0.0324414)n6:0.024337)n4:0.0236439,((Eragrostis_curvula_EJB05_04894:0.0961814,Eleusine_coracana_ELECO.r07.3BG0264270:0.104276)n9:0.0592312,((Stipagrostis_hirtigluma_H_Shi_ptg000037l_001267.1:0.0791811,Aristida_adscensionis_H_Aadptg000005l000131.1:0.0823603)n11:0.030049,(Chasmanthium_laxum_Chala.03G193500:0.0934755,((Sorghum_bicolor_SORBI_3002G426650:0.440962,Sorghum_bicolor_SORBI_3001G117000:0.0511995)n14:0.0454689,((Dichantelium_oligosantes_H_DolKV779361.1000001.1:0.0433379,ASEM_AUS1_H_AUS1CM014278.1005183.1:0.0611023)n16:0.00612719,((Panicum_hallii_Pahal.9G116800:0.032643,(Panicum_virgatum_Pavir.9NG133300:0.0478603,Panicum_virgatum_Pavir.9NG132300:0.0210724)n19:0.0130117)n18:0.028416,((Echinocloa_haploclada_eh_chr1.1067:0.0518567,(Digitaria_exilis_H_DexUA-001743.1:0.0674428,(Digitaria_exilis_H_Dex9A-005086.1:5e-09,Digitaria_exilis_H_Dex9B-004974.1:0.00247956)n23:0.0195264)n22:0.041915)n21:0.00644858,(Urochloa_fusta_Urofu.9G117200:0.0398227,(Cenchrus_americanus_H_CamCM007983.2004968.1:0.0559351,Setaria_viridis_SEVIR_9G117701v2:0.0182849)n25:0.0169423)n24:0.00566633)n20:0.00323666)n17:0.0030889)n15:0.0135744)n13:0.0369798)n12:0.00830279)n10:0.0233959)n8:0.0517843)n3:0.0314605)n0;
```
