## Supplementary Dataset S1 for "Gene turnover and contingency facilitated the repeated evolution of C_4_ photosynthesis in grasses": OG0018791_tree.txt

```
(Pharus_latifolius_Phala.01G093300:0.0999512,(((Zizania_latifolia_GWHTBFHI014462:0.0568692,(Leersia_perrieri_LPERR03G27530:0.147366,Oryza_sativa_LOC_Os03g52020:0.0868419)n4:0.0769146)n3:0.0706224,(Olyra_latifolia_Ola007672:0.0624431,(Ampelocalamus_luodianensis_Alu03Cg07790.1:0.04785,(Dendrocalamus_sinicus_Dendrocalamus_sinicus_Dsi03A_7298999_7299448_Dsi03Ag05670.1_-1_CDS_4147728421_1834:0.0513543,Dendrocalamus_sinicus_Dendrocalamus_sinicus_Dsi03C_27176876_27177328_Dsi03Cg13490.1_1_CDS_4147745161_44098:0.0330608)n7:0.0127936)n6:0.0255219)n5:0.0312972)n2:0.0190161,(((Phragmites_australis_Phragmites_australis_PaChr3_42275870_42276304_evm.model.PaChr3.2239_1_CDS_4362445565_15017:0.0433118,Phragmites_australis_Phragmites_australis_PaChr4_41481126_41481569_evm.model.PaChr4.2008_1_CDS_4362453619_4091:0.0615012)n10:0.0336615,(Aristida_adscensionis_H_Aadptg000074l000038.1:0.195563,((Stipagrostis_hirtigluma_H_Shi_ptg000037l_001333.1:0.0582622,Stipagrostis_hirtigluma_H_Shi_ptg000037l_001332.1:0.0681206)n13:0.0241134,Stipagrostis_hirtigluma_H_Shi_ptg000037l_001334.1:0.102831)n12:0.0114256)n11:0.0307777)n9:0.0189691,(Chasmanthium_laxum_Chala.03G206100:0.0592982,(Zea_mays_Zm00001eb056110:0.0816559,((Panicum_hallii_Pahal.9G102400:0.0440434,Panicum_virgatum_Pavir.9NG119900:0.0652196)n17:0.0795448,(Urochloa_fusta_Urofu.9G104700:0.0828937,(ASEM_AUS1_H_AUS1CM014278.1001194.1:0.0174894,((Echinocloa_haploclada_eh_chr1.928:0.0920719,(Digitaria_radicosa_Dra09G0088100:0.115372,(Digitaria_exilis_H_Dex9A-005156.1:0.0344583,Digitaria_exilis_H_Dex9B-005042.1:0.0240336)n23:0.150464)n22:0.0725)n21:0.0226161,(Dichantelium_oligosantes_H_DolKV772802.1000009.1:0.0580212,(Setaria_viridis_SEVIR_4G171402v2:0.203113,Setaria_viridis_SEVIR_9G104700v2:0.0180655)n25:0.0385666)n24:0.0155018)n20:0.010839)n19:0.0152547)n18:0.0104799)n16:0.0226323)n15:0.0369441)n14:0.0286745)n8:0.0617826)n1:0.0999512)n0;
```
