## Supplementary Dataset S1 for "Gene turnover and contingency facilitated the repeated evolution of C_4_ photosynthesis in grasses": OG0018792_tree.txt

```
((Ananas_comosus_H_Ananas_contig4_000239.1:0.0673127,Tillandsia_fasciculata_H_Tillandsia_CM054931.1_000908.1:0.0902099)n1:0.15208,((Hordeum_spontaneum_WB01_012561_0012935:0.0128757,Hordeum_vulgareMorex_HORVU.MOREX.r3.5HG0523980:0.00743737)n3:0.166678,(Olyra_latifolia_Ola033122:0.14945,(Stipagrostis_hirtigluma_H_Shi_ptg000037l_000274.1:0.0668315,(Aristida_adscensionis_H_Aadptg000018l000414.1:0.156638,((Phragmites_australis_Phragmites_australis_PaChr4_46401498_46402046_evm.model.PaChr4.2406_1_CDS_4362454503_36062:0.15233,Chasmanthium_laxum_Chala.03G256600:0.0754984)n8:0.046213,((Eleusine_coracana_ELECO.r07.3BG0256530:0.0166603,Eleusine_coracana_ELECO.r07.3AG0211400:0.0215984)n10:0.121107,((Sorghum_bicolor_SORBI_3001G044700:0.0746144,Zea_mays_Zm00001eb061870:0.0500559)n12:0.0947616,(Dichantelium_oligosantes_H_DolKV774984.1000002.1:0.0592834,(Echinocloa_haploclada_eh_chr1.374:0.09429,((Panicum_hallii_Pahal.9G040500:0.0204026,((Panicum_virgatum_Pavir.9NG061400:0,Panicum_virgatum_Pavir.2NG202200:0)n18:0.0339843,Panicum_virgatum_Pavir.7NG251300:0.0146922)n17:0.00553229)n16:0.0318858,(ASEM_AUS1_H_AUS1CM014278.1004806.1:0.0370963,((Digitaria_radicosa_Dra09G0035800:0.0706872,(Digitaria_exilis_H_Dex9A-000196.1:0.0114913,(Digitaria_exilis_H_Dex9B-000196.1:0,Digitaria_exilis_H_DexUA-001356.1:0)n23:0.0385991)n22:0.0406675)n21:0.0516117,(Urochloa_fusta_Urofu.9G041400:0.0815826,(Cenchrus_americanus_H_CamCM007983.2000007.1:0.0283286,Setaria_viridis_SEVIR_9G042500v2:0.027202)n25:0.00901638)n24:0.0377458)n20:0.00284363)n19:0.00515332)n15:0.0108058)n14:0.0209656)n13:0.0222153)n11:0.0421653)n9:0.021587)n7:0.0213842)n6:0.0130172)n5:0.0440522)n4:0.0925016)n2:0.15208)n0;
```
