## Supplementary Dataset S1 for "Gene turnover and contingency facilitated the repeated evolution of C_4_ photosynthesis in grasses": OG0018793_tree.txt

```
((Brachypodium_distachyon_BRADI_1g03867v3:0.201362,(((Stipagrostis_hirtigluma_H_Shi_ptg000037l_001696.1:0.157194,((Eleusine_coracana_ELECO.r07.3BG0255800:0.110844,Eragrostis_curvula_EJB05_03845:0.132007)n6:0.093648,(Chasmanthium_laxum_Chala.03G262500:0.0900168,(Sorghum_bicolor_SORBI_3001G036700:0.121055,((ASEM_AUS1_H_AUS1CM014278.1001597.1:0.0209369,ASEM_RSA5_H_RSA5chrom9003544.1:0.0192477)n10:0.0611087,(((Cenchrus_americanus_H_CamCM007983.2005435.1:0.061669,Setaria_viridis_SEVIR_9G034700v2:0.0191732)n13:0.0478052,(Panicum_hallii_Pahal.9G033100:0.140593,Panicum_virgatum_Pavir.4KG055700:0.043771)n14:0.0151865)n12:0.0134176,(Digitaria_exilis_H_Dex9A-000166.1:0.0699921,(Digitaria_exilis_H_Dex9A-000165.1:0.0358236,Digitaria_exilis_H_Dex9B-005391.1:0.00458866)n16:0.0107466)n15:0.0982557)n11:0.0140151)n9:0.0383468)n8:0.0227289)n7:0.0225301)n5:0.0210543)n4:0.0319752,(Stipagrostis_hirtigluma_H_Shi_ptg000037l_001697.1:0.215531,((Eragrostis_curvula_EJB05_40527:0.103793,(Eleusine_coracana_ELECO.r07.4BG0352730:0.0198038,Eleusine_coracana_ELECO.r07.4AG0323620:0.0265175)n20:0.0821413)n19:0.0612616,(Phragmites_australis_Phragmites_australis_PaChr7_27926550_27927890_evm.model.PaChr7.1633_1_CDS_4362474614_41193:0.0605092,((Panicum_hallii_Pahal.7G088000:0.0443747,(Panicum_virgatum_Pavir.J749700:5e-09,Panicum_virgatum_Pavir.7NG018100:0.00710634)n24:0.0357339)n23:0.0209449,(Digitaria_radicosa_Dra07G0024800:0.0831336,Echinocloa_haploclada_eh_chr9.548:0.177414)n25:0.0206335)n22:0.0765756)n21:0.0223893)n18:0.0587949)n17:0.00653276)n3:0.0857163,Stipagrostis_hirtigluma_H_Shi_ptg000037l_001698.1:0.205885)n2:0.0228762)n1:0.0240175,Olyra_latifolia_Ola020386:0.210672)n0;
```
