## Supplementary Dataset S1 for "Gene turnover and contingency facilitated the repeated evolution of C_4_ photosynthesis in grasses": OG0018794_tree.txt

```
((Aristida_adscensionis_H_Aadptg000005l000256.1:0.11253,(Stipagrostis_hirtigluma_H_Shi_ptg000035l_000038.1:0.00458254,Stipagrostis_hirtigluma_H_Shi_ptg000037l_001837.1:0.0189461)n2:0.0675325)n1:0.0310425,((Eragrostis_curvula_EJB05_03614:0.125109,(Eleusine_coracana_ELECO.r07.3BG0253170:0.0268242,Eleusine_coracana_ELECO.r07.3AG0208150:0.0195316)n5:0.0843426)n4:0.0607376,(Phragmites_australis_Phragmites_australis_PaChr4_48212994_48214455_evm.model.PaChr4.2612_1_CDS_4362454961_16314:0.0968605,(Chasmanthium_laxum_Chala.03G285200:0.0608054,((Sorghum_bicolor_SORBI_3001G010500:0.0700171,Zea_mays_Zm00001eb064610:0.119209)n9:0.114385,((((Panicum_hallii_Pahal.9G009000:0.0211431,(Panicum_virgatum_Pavir.9KG017600:0.0452219,Panicum_virgatum_Pavir.9NG011500:0.0226892)n14:0.0147477)n13:0.0452527,(Echinocloa_haploclada_eh_chr1.69:0.0763349,(Dichantelium_oligosantes_H_DolKV775400.1000002.1:0.0667354,Dichantelium_oligosantes_H_DolKV779174.1000001.1:0.0538859)n16:0.0182612)n15:0.00922209)n12:0.00721904,(Urochloa_fusta_Urofu.9G008500:0.0835487,(((Digitaria_radicosa_Dra09G0007300:0.074171,(Digitaria_exilis_H_Dex9A-005654.1:0.0237465,Digitaria_exilis_H_Dex9B-005519.1:0.0308349)n21:0.0397265)n20:0.0185282,(Setaria_viridis_SEVIR_9G008900v2:0.0367803,Setaria_viridis_SEVIR_9G576900v2:0.462762)n22:0.051418)n19:0.0284951,Cenchrus_americanus_H_CamLKME02014686.1000085.1:0.055466)n18:0.011402)n17:0.0140515)n11:0.0121039,((ASEM_AUS1_H_AUS1CM014278.1001752.1:0.0625446,ASEM_AUS1_H_AUS1CM014278.1001751.1:0.0260798)n24:0.00261508,(ASEM_RSA5_H_RSA5chrom9002651.1:0.303256,ASEM_RSA5_H_RSA5chrom9002652.1:0.0109251)n25:0.00121389)n23:0.0238787)n10:0.0322831)n8:0.0308698)n7:0.0461722)n6:0.0128752)n3:0.0310425)n0;
```
