## Supplementary Dataset S1 for "Gene turnover and contingency facilitated the repeated evolution of C_4_ photosynthesis in grasses": OG0018795_tree.txt

```
((Aristida_adscensionis_H_Aadptg000004l000061.1:0.072361,((Eragrostis_curvula_EJB05_05873:0.0480169,(Eleusine_coracana_ELECO.r07.3BG0272980:0.00634177,Eleusine_coracana_ELECO.r07.3AG0227650:0.00813087)n4:0.0379051)n3:0.0448405,(Chasmanthium_laxum_Chala.02G113500:0.0442745,((Sorghum_bicolor_SORBI_3010G126000:0.0142215,Zea_mays_Zm00001eb381220:0.0305351)n7:0.029077,(Echinocloa_haploclada_eh_chr6.1742:0.0601985,((ASEM_AUS1_H_AUS1CM014278.1002545.1:0.00704941,ASEM_RSA5_H_RSA5chrom9005922.1:0.00261781)n10:0.028987,(Dichantelium_oligosantes_H_DolKV775711.1000006.1:0.023329,((Urochloa_fusta_Urofu.9G487300:0.0273199,(Cenchrus_americanus_H_CamCM007986.2001517.1:0.034081,Setaria_viridis_SEVIR_9G466100v2:0.0128409)n14:0.0143078)n13:0.00468819,((Panicum_hallii_Pahal.9G525200:0.00865979,(Panicum_virgatum_Pavir.9KG516200:0.0174956,Panicum_virgatum_Pavir.9NG669200:0.0103623)n17:0.0133089)n16:0.0196651,(Digitaria_radicosa_Dra02G0101400:0.0229003,(Digitaria_exilis_H_Dex9A-002210.1:0.0100178,Digitaria_exilis_H_Dex9B-002199.1:0.00617723)n19:0.0244184)n18:0.0203721)n15:5e-09)n12:0.000890028)n11:0.00353979)n9:0.0102652)n8:0.0157225)n6:0.0188068)n5:0.00749773)n2:0.0101269)n1:0.0269532,((Dendrocalamus_sinicus_Dendrocalamus_sinicus_Dsi06B_23330190_23347339_Dsi06Bg08410.1_-1_CDS_4147781350_4823:0.0395332,(Olyra_latifolia_Ola017923:0.188715,(Olyra_latifolia_Ola017924:0.0759286,Ampelocalamus_luodianensis_Alu06Dg07990.2:0.0181429)n23:0.00829453)n22:0.000921614)n21:0.00921545,(Brachypodium_distachyon_BRADI_1g42960v3:0.0694586,(Hordeum_spontaneum_WB01_007053_0090841:0.00083822,Hordeum_vulgareMorex_HORVU.MOREX.r3.7HG0674550:5e-09)n25:0.0920126)n24:0.0291849)n20:0.022348)n0;
```
