## Supplementary Dataset S1 for "Gene turnover and contingency facilitated the repeated evolution of C_4_ photosynthesis in grasses": OG0018796_tree.txt

```
(((Leersia_perrieri_LPERR03G06640:0.115116,Oryza_sativa_LOC_Os03g10390:0.0917407)n2:0.0744452,(Brachypodium_distachyon_BRADI_1g71110v3:0.150501,(Olyra_latifolia_Ola002042:0.101288,(Dendrocalamus_sinicus_Dendrocalamus_sinicus_Dsi06C_28881827_28884353_Dsi06Cg10950.1_-1_CDS_4147786486_53242:0.0396021,Ampelocalamus_luodianensis_Alu03Dg06170.2:0.191461)n5:0.0187793)n4:0.0231519)n3:0.023176)n1:0.0370704,(Phragmites_australis_Phragmites_australis_PaChr4_6200833_6203312_evm.model.PaChr4.547_1_CDS_4362455735_1997:0.0669952,(Eragrostis_curvula_EJB05_07667:0.159785,((Aristida_adscensionis_H_Aadptg000041l000130.1:0.0760384,(Stipagrostis_hirtigluma_H_Shi_ptg000021l_000888.1:0.0150133,(Stipagrostis_hirtigluma_H_Shi_ptg000021l_000889.1:0.0074945,Stipagrostis_hirtigluma_H_Shi_ptg000017l_001468.1:0.00358822)n11:0.00232024)n10:0.0543685)n9:0.0286771,(Chasmanthium_laxum_Chala.04G175100:0.063031,((Sorghum_bicolor_SORBI_3001G466800:0.0389713,Zea_mays_Zm00001eb007790:0.0476324)n14:0.0661605,((Echinocloa_haploclada_eh_chr1.4933:0.0420497,((Digitaria_exilis_H_Dex9A-003120.1:0.0155025,Digitaria_exilis_H_Dex9B-003134.1:0.0086499)n18:0.0636344,(Urochloa_fusta_Urofu.9G530000:0.0472863,(Cenchrus_americanus_H_CamCM007986.2002676.1:0.0426488,Setaria_viridis_SEVIR_9G506300v2:0.029452)n20:0.0219067)n19:0.017794)n17:0.00350644)n16:0.00234448,((Dichantelium_oligosantes_H_DolKV776544.1000010.1:0.0526693,(ASEM_AUS1_H_AUS1CM014278.1002825.1:0.00735701,ASEM_RSA5_H_RSA5chrom9005508.1:0.00359299)n23:0.0423718)n22:0.0083366,(Panicum_hallii_Pahal.9G564600:0.0155758,(Panicum_virgatum_Pavir.9NG656700:0.0223159,Panicum_virgatum_Pavir.9KG636000:0.0312474)n25:0.00347193)n24:0.00495897)n21:0.00648439)n15:0.034553)n13:0.0224929)n12:0.0393842)n8:0.00785069)n7:0.00979298)n6:0.0370704)n0;
```
