## Supplementary Dataset S1 for "Gene turnover and contingency facilitated the repeated evolution of C_4_ photosynthesis in grasses": OG0018797_tree.txt

```
(((Ampelocalamus_luodianensis_Alu03Cg15710.1:0.0860527,Dendrocalamus_sinicus_Dendrocalamus_sinicus_Dsi03B_45800430_45809240_Dsi03Bg18360.1_-1_CDS_4147739617_50273:0.0730394)n2:0.0258061,(Leersia_perrieri_LPERR03G07500:0.1029,(Oryza_sativa_LOC_Os06g51524:0.201493,Oryza_sativa_LOC_Os03g11490:0.0900627)n4:0.010007)n3:0.0387494)n1:0.0538364,((Eragrostis_curvula_EJB05_07555:0.194629,Phragmites_australis_Phragmites_australis_PaChr3_7733211_7741893_evm.model.PaChr3.647_1_CDS_4362447911_24693:0.115747)n6:0.0254472,(Chasmanthium_laxum_Chala.04G165600:0.103914,(Sorghum_bicolor_SORBI_3001G457600:0.801677,((Zea_mays_Zm00001eb008580:0.082072,(Sorghum_bicolor_SORBI_3009G042600:0.15868,Sorghum_bicolor_SORBI_3001G457400:0.0472822)n11:0.00525358)n10:0.0774383,(((Digitaria_exilis_H_Dex9A-003166.1:0.0155856,Digitaria_exilis_H_Dex9B-003182.1:0.00606707)n14:0.128963,(((Dichantelium_oligosantes_H_DolKV780345.1000001.1:0.0472196,(ASEM_RSA5_H_RSA5chrom9005563.1:0.00490877,(ASEM_AUS1_H_AUS1CM014278.1002874.1:0.00614764,ASEM_AUS1_H_AUS1CM014278.1002873.1:0.00366791)n19:0.000407546)n18:0.00030328)n17:0.00308788,(Urochloa_fusta_Urofu.9G519900:0.0753411,(Setaria_viridis_SEVIR_9G495700v2:0.0524196,(Cenchrus_americanus_H_CamCM007986.2001154.1:0.0641819,Cenchrus_americanus_H_CamCM007986.2002729.1:0.0517508)n22:0.0197238)n21:0.0409503)n20:0.00965229)n16:0.00596671,Dichantelium_oligosantes_H_DolKV780345.1000002.1:0.0377876)n15:0.00419862)n13:0.00930173,(Echinocloa_haploclada_eh_chr1.4847:0.090704,(Panicum_hallii_Pahal.9G555200:0.0377397,(Panicum_virgatum_Pavir.9KG624000:0.0581459,Panicum_virgatum_Pavir.9NG644000:0.0367381)n25:0.0131557)n24:0.0483208)n23:0.00550004)n12:0.0220862)n9:0.0381737)n8:0.00424152)n7:0.0252321)n5:0.0396438)n0;
```
