## Supplementary Dataset S1 for "Gene turnover and contingency facilitated the repeated evolution of C_4_ photosynthesis in grasses": OG0018798_tree.txt

```
(((Eleusine_coracana_ELECO.r07.2AG0142080:0.703457,(Leersia_perrieri_LPERR03G18760:0.117545,(Oryza_sativa_LOC_Os03g31000:0.176362,(Oryza_sativa_LOC_Os03g31070:0.0896794,Oryza_sativa_LOC_Os03g31044:0.0707)n5:0.0199836)n4:0.0022204)n3:0.0286795)n2:0.0457767,(((Ampelocalamus_luodianensis_Alu03Cg26320.4:0.0120035,Ampelocalamus_luodianensis_Alu03Cg29290.2:0.0750767)n8:0.057655,(Brachypodium_distachyon_BRADI_1g55240v3:0.140182,(Hordeum_spontaneum_WB01_021470_0032556:0.00592022,Hordeum_vulgareMorex_HORVU.MOREX.r3.4HG0347270:0.0142364)n10:0.145471)n9:0.0258374)n7:0.0343865,Hordeum_vulgareMorex_HORVU.MOREX.r3.2HG0185430:0.201232)n6:0.0223591)n1:0.0114575,((Cenchrus_americanus_H_CamCM007986.2001082.1:0.0687789,(Digitaria_exilis_H_Dex9A-001741.1:0.00456509,Digitaria_exilis_H_Dex9B-001746.1:0.0113129)n13:0.0892905)n12:0.0255362,(((Dichantelium_oligosantes_H_DolKV769248.1000013.1:0.121682,(Stipagrostis_hirtigluma_H_Shi_ptg000017l_000019.1:0.00412499,Stipagrostis_hirtigluma_H_Shi_ptg000073l_000022.1:0.00526877)n17:0.113129)n16:0.0174324,((Eragrostis_curvula_EJB05_06070:0.146541,(Stipagrostis_hirtigluma_H_Shi_ptg000017l_000020.1:0.0119222,Stipagrostis_hirtigluma_H_Shi_ptg000073l_000023.1:5e-09)n20:0.150921)n19:0.0273033,((Dichantelium_oligosantes_H_DolKV769248.1000014.1:0.0363018,(Urochloa_fusta_Urofu.9G385300:0.0415256,Setaria_viridis_SEVIR_9G367400v2:0.111179)n23:0.0390106)n22:0.0330003,(Sorghum_bicolor_SORBI_3001G334400:0.106829,(ASEM_AUS1_H_AUS1CM014278.1003347.1:0.0635313,Echinocloa_haploclada_eh_scaffold706.43:0.0756776)n25:0.0255671)n24:0.0402615)n21:0.0271124)n18:0.0252346)n15:0.0253336,Dichantelium_oligosantes_H_DolKV779465.1000006.1:0.203818)n14:0.0226464)n11:0.080411)n0;
```
