## Supplementary Dataset S1 for "Gene turnover and contingency facilitated the repeated evolution of C_4_ photosynthesis in grasses": OG0018799_tree.txt

```
(Stipagrostis_hirtigluma_H_Shi_ptg000055l_000463.1:0.0540216,(Eleusine_coracana_ELECO.r07.6AG0508620:0.138136,(((Chasmanthium_laxum_Chala.02G032600:0.00205601,Chasmanthium_laxum_Chala.02G035200:0.00748992)n4:0.0783554,((Echinocloa_haploclada_eh_chr6.2755:0.110855,(Phragmites_australis_Phragmites_australis_PaChr13_1837083_1841466_evm.model.PaChr13.191_1_CDS_4362387205_22393:0.142517,Phragmites_australis_Phragmites_australis_PaChr8_2701183_2701530_evm.model.PaChr8.208_1_CDS_4362480450_31935:0.0861742)n7:0.050081)n6:0.043161,(Setaria_viridis_SEVIR_4G033200v2:0.0476704,(Sorghum_bicolor_SORBI_3010G035900:0.129205,Sorghum_bicolor_SORBI_3010G035700:0.111424)n9:0.0244789)n8:0.0340697)n5:0.0161755)n3:0.0238248,(((ASEM_AUS1_H_AUS1CM014278.1003199.1:0.00302108,(ASEM_RSA5_H_RSA5chrom4001457.1:5e-09,ASEM_RSA5_H_RSA5chrom9006393.1:0.00310546)n13:0.0127034)n12:0.020694,(Dichantelium_oligosantes_H_DolKV769050.1000009.1:0.0894458,Echinocloa_haploclada_eh_chr6.2754:0.0575131)n14:0.0311416)n11:0.0257482,((Chasmanthium_laxum_Chala.02G035000:0.140023,(Panicum_virgatum_Pavir.J454900:0.514144,Setaria_viridis_SEVIR_4G033800v2:0.247411)n17:0.0660042)n16:0.0314065,((Digitaria_radicosa_Dra04G0040600:0.054142,(Digitaria_exilis_H_Dex4A-000165.1:0.0497959,Digitaria_exilis_H_Dex4B-002530.1:0.0316787)n20:0.0308862)n19:0.0124648,(Urochloa_fusta_Urofu.4G268800:0.101348,(Panicum_virgatum_Pavir.J626100:0.26686,(Panicum_virgatum_Pavir.4NG051500:0.0307185,(Panicum_virgatum_Pavir.4KG036200:0.0190444,(Panicum_virgatum_Pavir.4KG035400:0.0306409,Panicum_virgatum_Pavir.4KG035600:0.0132831)n25:0.00472569)n24:0.0160757)n23:0.00648409)n22:0.0317798)n21:0.0303296)n18:0.0228059)n15:0.00253398)n10:0.0403502)n2:0.0264772)n1:0.0540216)n0;
```
