## Supplementary Dataset S1 for "Gene turnover and contingency facilitated the repeated evolution of C_4_ photosynthesis in grasses": OG0018800_tree.txt

```
((Pharus_latifolius_Phala.01G182700:0.00346599,((Hordeum_vulgareMorex_HORVU.MOREX.r3.3HG0296750:0.037273,Hordeum_vulgareMorex_HORVU.MOREX.r3.1HG0039430:0.00541275)n3:0.010293,(((ASEM_AUS1_H_AUS1QPGU01000688.1000018.1:0,ASEM_RSA5_H_RSA5chrom2001982.1:0,Setaria_viridis_SEVIR_1G145540v2:0,Urochloa_fusta_Urofu.6G096900:0,Zea_mays_Zm00001eb436160:0)n6:5e-09,((Setaria_viridis_SEVIR_1G163700v2:0.0349531,(Sorghum_bicolor_SORBI_3009G097500:0.459193,Urochloa_fusta_Urofu.7G038600:5e-09)n9:0.0080855)n8:0.00398539,(Zea_mays_Zm00001eb435510:0,Zea_mays_Zm00001eb372930:0,Zea_mays_Zm00001eb436120:0,Zea_mays_Zm00001eb384470:0)n10:5e-09)n7:5e-09)n5:0.00172379,(Digitaria_exilis_H_DexUA-000065.1:0,Panicum_virgatum_Pavir.6KG114800:0,((Chasmanthium_laxum_Chala.01G080300:0.0192334,Chasmanthium_laxum_Chala.10G224200:5e-09)n13:5e-09,Chasmanthium_laxum_Chala.10G224000:0)n12:0)n11:5e-09)n4:5e-09)n2:0.00172743)n1:3e-09,(Ampelocalamus_luodianensis_AluCtg02330g00130.1:0,Dendrocalamus_sinicus_Dendrocalamus_sinicus_DsiCtg00122_445031_445624_DsiCtg00122g00410.1_-1_CDS_4147847758_33740:0,Pharus_latifolius_Phala.M005600:0,Pharus_latifolius_Phala.M028600:0,((Hordeum_vulgareMorex_HORVU.MOREX.r3.3HG0328620:0.00172991,Hordeum_vulgareMorex_HORVU.MOREX.r3.3HG0328520:5e-09)n16:5e-09,Hordeum_vulgareMorex_HORVU.MOREX.r3.3HG0223080:0)n15:0)n14:5e-09)n0;
```
