## Supplementary Dataset S1 for "Gene turnover and contingency facilitated the repeated evolution of C_4_ photosynthesis in grasses": OG0018801_tree.txt

```
((Pharus_latifolius_Phala.11G116300:0.0303079,(Pharus_latifolius_Phala.09G090200:0.00695354,(Pharus_latifolius_Phala.M037000:5e-09,((Pharus_latifolius_Phala.M056100:0,Pharus_latifolius_Phala.M034800:0)n5:5e-09,(Pharus_latifolius_Phala.M034800.2:5e-09,Pharus_latifolius_Phala.M034800.3:5e-09)n6:5e-09)n4:5e-09)n3:0.00218897)n2:0.00298136)n1:0.019012,(Brachypodium_distachyon_BRADI_2g13075v3:0.0403341,((Oryza_sativa_LOC_Os06g46434:0.0152887,(Zizania_latifolia_GWHTBFHI038179:0.00108517,(Zizania_latifolia_GWHTBFHI038473:0.00101953,(Zizania_latifolia_GWHTBFHI038443:0.00114769,Zizania_latifolia_GWHTBFHI038645:5e-09)n12:5e-09)n11:5e-09)n10:0.0111162)n9:0.0116874,(Stipagrostis_hirtigluma_H_Shi_ptg000069l_000120.1:0.0249574,(((Eleusine_coracana_ELECO.r07.8AG0620070:5e-09,Eleusine_coracana_ELECO.r07.2BG0167520:0.0188905)n16:0.0216699,(((Panicum_hallii_Pahal.3G034200:0.0079194,Cenchrus_americanus_H_CamLKME02025157.1000010.1:0.012417)n19:0.00265553,(((ASEM_AUS1_H_AUS1CM014279.1000020.1:0.000985404,ASEM_RSA5_H_RSA5scaff252000011.1:5e-09)n22:0.0136987,Chasmanthium_laxum_Chala.10G017500:0.00653571)n21:0.000989336,(Urochloa_fusta_Urofu.7G074100:0.0100941,(Panicum_virgatum_Pavir.6KG141500:0.0239866,(Chasmanthium_laxum_Chala.10G082500:5e-09,Chasmanthium_laxum_Chala.06G035700:0.00974567)n25:0.00741429)n24:0.00186411)n23:0.02904)n20:0.00322667)n18:0.00230671,Urochloa_fusta_Urofu.9G134200:0.00567076)n17:0.000630085)n15:0.00315914,Sorghum_bicolor_SORBI_3002G150200:0.0267264)n14:0.00345306)n13:0.00474601)n8:0.00333134)n7:0.019012)n0;
```
