## Supplementary Dataset S1 for "Gene turnover and contingency facilitated the repeated evolution of C_4_ photosynthesis in grasses": OG0018802_tree.txt

```
(((Zizania_latifolia_GWHTBFHI025208:0.220801,(Leersia_perrieri_LPERR02G03370:0.103439,Oryza_sativa_LOC_Os02g05610:0.10937)n3:0.0595941)n2:0.0825351,((Brachypodium_distachyon_BRADI_3g03840v3:0.19015,(Hordeum_spontaneum_WB01_004364_0517100:6e-09,Hordeum_vulgareMorex_HORVU.MOREX.r3.6HG0559240:0.000914596)n6:0.173543)n5:0.0667264,(Ampelocalamus_luodianensis_Alu02Dg24780.2:0.163684,(Olyra_latifolia_Ola005507:0.148463,Dendrocalamus_sinicus_Dendrocalamus_sinicus_Dsi02C_17976713_17994929_Dsi02Cg05590.1_-1_CDS_4147722820_32764:0.208533)n8:0.0571077)n7:0.0348747)n4:0.0292169)n1:0.0374705,((Stipagrostis_hirtigluma_H_Shi_ptg000043l_000933.1:0.077106,Aristida_adscensionis_H_Aadptg000021l000568.1:0.122112)n10:0.0465957,((Chasmanthium_laxum_Chala.11G147600:0.0707213,(Sorghum_bicolor_SORBI_3004G040800:0.156518,(((Digitaria_exilis_H_Dex1A-000231.1:0.0270421,Digitaria_exilis_H_Dex1B-000227.1:0.0245657)n16:0.0895941,(Urochloa_fusta_Urofu.1G033100:0.0429516,(Panicum_hallii_Pahal.1G035300:0.0303842,Panicum_virgatum_Pavir.J001500:0.0300267)n18:0.032879)n17:0.00341084)n15:0.0160401,((Dichantelium_oligosantes_H_DolKV772524.1000009.1:0.0675127,(Cenchrus_americanus_H_CamCM007983.2002865.1:0.0437583,Setaria_viridis_SEVIR_1G087001v2:0.0212586)n21:0.0338193)n20:0.00315127,(Echinocloa_haploclada_eh_chr7.367:0.0786755,ASEM_RSA5_H_RSA5chrom1000241.1:0.0694978)n22:0.00577457)n19:0.00691022)n14:0.0163161)n13:0.0409405)n12:0.0468814,(Phragmites_australis_Phragmites_australis_PaChr6_2250068_2255699_evm.model.PaChr6.249_1_CDS_4362469614_19731:0.107745,(Phragmites_australis_Phragmites_australis_PaChr5_2289605_2294350_evm.model.PaChr5.227_1_CDS_4362461929_15914:0.0765937,(Eragrostis_curvula_EJB05_25271:0.0887184,Eleusine_coracana_ELECO.r07.2BG0155010:0.0917427)n25:0.077777)n24:0.0170173)n23:0.00189081)n11:0.00996578)n9:0.00930224)n0;
```
