## Supplementary Dataset S1 for "Gene turnover and contingency facilitated the repeated evolution of C_4_ photosynthesis in grasses": OG0018803_tree.txt

```
(Streptochaeta_angustifolia_strangu_013901:0.229891,((Phragmites_australis_Phragmites_australis_PaChr4_22939068_22939535_evm.model.PaChr4.1397_1_CDS_4362452259_26799:0.134157,((Stipagrostis_hirtigluma_H_Shi_ptg000017l_002140.1:0.113818,(Chasmanthium_laxum_Chala.04G054200:0.211459,Aristida_adscensionis_H_Aadptg000030l000295.1:0.205179)n5:0.0643256)n4:0.0376703,(((((Setaria_viridis_SEVIR_9G379000v2:0.0948241,Urochloa_fusta_Urofu.9G397200:0.113343)n10:0.0447326,(Dichantelium_oligosantes_H_DolKV766939.1000001.1:0.0555086,(ASEM_RSA5_H_RSA5chrom2000812.1:0.115381,(Panicum_hallii_Pahal.9G438100:0.0698127,Panicum_virgatum_Pavir.9KG390200:0.0712429)n13:0.0326776)n12:0.00981516)n11:0.0357027)n9:0.0466961,(Echinocloa_haploclada_eh_chr1.3751:0.093516,((Digitaria_exilis_H_Dex9A-003763.1:0.0562744,Digitaria_exilis_H_Dex9B-003776.1:0.0555582)n16:0.0996117,Digitaria_radicosa_Dra09G0307400:0.145)n15:0.0660415)n14:0.0257371)n8:0.0634391,(Zea_mays_Zm00001eb392800:0.219227,Sorghum_bicolor_SORBI_3001G345900:0.119574)n17:0.134887)n7:0.0667054,Eleusine_coracana_ELECO.r07.3BG0276980:0.416805)n6:0.0296595)n3:0.0337352)n2:0.0617782,((Brachypodium_distachyon_BRADI_1g60395v3:0.296958,((Olyra_latifolia_Ola035541:0.148234,(Ampelocalamus_luodianensis_Alu03Cg25540.1:0.0258198,(Dendrocalamus_sinicus_Dendrocalamus_sinicus_Dsi03A_31529006_31529554_Dsi03Ag11930.1_-1_CDS_4147730299_35604:0.113348,Dendrocalamus_sinicus_Dendrocalamus_sinicus_Dsi06C_16134141_16134611_Dsi06Cg03100.1_-1_CDS_4147784131_35219:0.0319886)n23:0.00355428)n22:0.0470789)n21:0.0400037,Hordeum_vulgareMorex_HORVU.MOREX.r3.2HG0178480:0.218693)n20:0.0637191)n19:0.0421791,(Zizania_latifolia_GWHTBFHI014894:0.169566,(Oryza_sativa_LOC_Os03g28040:0.19604,Leersia_perrieri_LPERR03G17660:0.259391)n25:0.0376147)n24:0.0636172)n18:0.0468967)n1:0.229891)n0;
```
