## Supplementary Dataset S1 for "Gene turnover and contingency facilitated the repeated evolution of C_4_ photosynthesis in grasses": OG0018804_tree.txt

```
((Streptochaeta_angustifolia_strangu_030189:0.187078,Streptochaeta_angustifolia_strangu_037489:0.138465)n1:0.0656912,((Olyra_latifolia_Ola035067:0.258431,(Brachypodium_distachyon_BRADI_3g02391v3:0.468682,Oryza_sativa_LOC_Os02g03150:0.286548)n4:0.0938159)n3:0.0708091,((Leersia_perrieri_LPERR05G08170:0.0946547,Oryza_sativa_LOC_Os11g17790:0.0890041)n6:0.0512612,(((Echinocloa_haploclada_eh_chr5.3709:0.0406077,(Dichantelium_oligosantes_H_DolKV777095.1000002.1:0.0664529,(Urochloa_fusta_Urofu.3G358500:0.13003,((ASEM_RSA5_H_RSA5chrom3004963.1:0.0552497,(Cenchrus_americanus_H_CamCM007982.2000652.1:0.095914,Setaria_viridis_SEVIR_3G315700v2:0.0512038)n14:0.100003)n13:0.0978237,((Digitaria_radicosa_Dra03G0275500:0.062813,(Digitaria_exilis_H_Dex3A-001561.1:0.0110772,Digitaria_exilis_H_Dex3B-001564.1:0.00597141)n17:0.0632444)n16:0.0319884,(Panicum_virgatum_Pavir.3KG416700:0.0256465,(Panicum_hallii_Pahal.3G404300:0.0380332,Panicum_hallii_Pahal.3G404700:0.130282)n19:0.0144758)n18:0.0117186)n15:0.0171655)n12:0.0141575)n11:0.0216309)n10:0.0214858)n9:0.119811,((Aristida_adscensionis_H_Aadptg000042l000470.1:0.0722802,Aristida_adscensionis_H_Aadptg000042l000469.1:0.0565394)n21:0.0488856,Aristida_adscensionis_H_Aadptg000042l000673.1:0.360171)n20:0.0400189)n8:0.0826273,(Olyra_latifolia_Ola008341:0.299555,((Stipagrostis_hirtigluma_H_Shi_ptg000045l_000129.1:0.0123023,Stipagrostis_hirtigluma_H_Shi_ptg000049l_000853.1:0.0188313)n24:0.124624,(Stipagrostis_hirtigluma_H_Shi_ptg000045l_000128.1:0.0192647,Stipagrostis_hirtigluma_H_Shi_ptg000049l_000852.1:5e-09)n25:0.0285227)n23:0.00316919)n22:0.0275372)n7:0.0353803)n5:0.0567362)n2:0.0656912)n0;
```
