## Supplementary Dataset S1 for "Gene turnover and contingency facilitated the repeated evolution of C_4_ photosynthesis in grasses": OG0018805_tree.txt

```
((Pharus_latifolius_Phala.07G207300:5e-09,Pharus_latifolius_Phala.07G207300.2:5e-09)n1:0.139107,((Dendrocalamus_sinicus_Dendrocalamus_sinicus_Dsi05C_2550224_2555222_Dsi05Cg02180.1_1_CDS_4147771243_849:0.0887264,(((((Chasmanthium_laxum_Chala.07G226300:0.0759118,((ASEM_RSA5_H_RSA5chrom3001930.1:0.0822952,Digitaria_exilis_H_Dex3A-000907.1:0.106682)n10:0.0306104,Panicum_virgatum_Pavir.3KG282200:0.112939)n9:0.032258)n8:0.0148209,Panicum_hallii_Pahal.3G190900:0.150348)n7:0.00972734,((Dichantelium_oligosantes_H_DolKV778710.1000014.1:0.0367333,Dichantelium_oligosantes_H_DolKV778710.1000012.1:0.0265293)n12:0.0615601,(Panicum_hallii_Pahal.3G191000:0.146202,((Urochloa_fusta_Urofu.3G188500:0.264976,((Dichantelium_oligosantes_H_DolKV778710.1000015.1:0.121714,(Digitaria_exilis_H_Dex3A-000908.1:0.0639555,Digitaria_exilis_H_Dex3B-000915.1:0.0497111)n18:0.0626817)n17:0.0135781,(Phragmites_australis_Phragmites_australis_PaChr12_31528250_31529877_evm.model.PaChr12.1518_1_CDS_4362381554_24471:0.0764312,(Ampelocalamus_luodianensis_Alu05Dg02790.1:0.484178,Dichantelium_oligosantes_H_DolKV778710.1000013.1:0.291635)n20:0.0698204)n19:0.0399505)n16:0.00443894)n15:0.0237025,(Panicum_virgatum_Pavir.3KG222100:0.0215099,Panicum_virgatum_Pavir.9NG216000:0.0382306)n21:0.0486797)n14:0.0115357)n13:0.00857233)n11:0.000952481)n6:0.0166986,(Aristida_adscensionis_H_Aadptg000059l000394.1:0.116933,((Stipagrostis_hirtigluma_H_Shi_ptg000052l_000193.1:0.0529275,Stipagrostis_hirtigluma_H_Shi_ptg000052l_000194.1:0.100888)n24:0.0284595,Stipagrostis_hirtigluma_H_Shi_ptg000049l_000213.1:0.308987)n23:0.0343319)n22:0.0175026)n5:0.0151948,Ampelocalamus_luodianensis_Alu05Dg02800.1:0.0367411)n4:0.00408235)n3:0.0442879,(Oryza_sativa_LOC_Os05g47750:0.1487,Leersia_perrieri_LPERR05G20670:0.144571)n25:0.139699)n2:0.139107)n0;
```
