## Supplementary Dataset S1 for "Gene turnover and contingency facilitated the repeated evolution of C_4_ photosynthesis in grasses": OG0018806_tree.txt

```
(Dendrocalamus_sinicus_Dendrocalamus_sinicus_Dsi08B_22198678_22201290_Dsi08Bg06390.1_-1_CDS_4147806100_7719:0.369098,(((Aristida_adscensionis_H_Aadptg000039l000255.1:0.0719375,(Panicum_virgatum_Pavir.7NG118100:0.105319,(Panicum_virgatum_Pavir.7KG113000:0.0300141,((Panicum_virgatum_Pavir.J086000:0.0517087,(Panicum_virgatum_Pavir.J126800:0.0167904,Panicum_virgatum_Pavir.J085900:0.00568285)n8:0.00320504)n7:0.00374158,((Panicum_virgatum_Pavir.J241200:0.016478,Panicum_virgatum_Pavir.J002000:0.0173299)n10:0.00801357,Panicum_virgatum_Pavir.5NG469000:0.0388901)n9:0.0232849)n6:0.0189485)n5:0.0915312)n4:0.00351372)n3:0.0743031,(Aristida_adscensionis_H_Aadptg000023l000027.1:0.155671,(((Stipagrostis_hirtigluma_H_Shi_ptg000009l_000210.1:0.173825,Stipagrostis_hirtigluma_H_Shi_ptg000009l_000211.1:0.0817811)n14:0.052416,ASEM_RSA5_H_RSA5chrom8000296.1:0.209658)n13:0.0235273,(((Eleusine_coracana_ELECO.r07.9AG0670450:0.172352,(Eragrostis_curvula_EJB05_28742:5e-09,Eragrostis_curvula_EJB05_57742:0.00273181)n18:0.115927)n17:0.0574276,Panicum_virgatum_Pavir.J690500:0.291261)n16:0.0231186,((Olyra_latifolia_Ola026998:0.284337,(Urochloa_fusta_Urofu.8G053700:0.110164,(Echinocloa_haploclada_eh_chr4.508:0.0373883,Echinocloa_haploclada_eh_chr4.1012:0.0361412)n22:0.0900532)n21:0.0519406)n20:0.0203682,((Phragmites_australis_Phragmites_australis_PaChr21_4196543_4197940_evm.model.PaChr21.289_1_CDS_4362427939_35555:0.142666,Chasmanthium_laxum_Chala.09G135800:0.14519)n24:0.00171315,(ASEM_RSA5_H_RSA5chrom3002045.1:0.230495,ASEM_RSA5_H_RSA5chrom3002044.1:0.162404)n25:0.0180448)n23:0.0211174)n19:0.016832)n15:0.020755)n12:0.0103806)n11:0.0011534)n2:0.0168718,Panicum_virgatum_Pavir.7KG100800:0.112144)n1:0.0124605)n0;
```
