## Supplementary Dataset S1 for "Gene turnover and contingency facilitated the repeated evolution of C_4_ photosynthesis in grasses": OG0018807_tree.txt

```
(Pharus_latifolius_Phala.04G139300:0.141998,((((Leersia_perrieri_LPERR06G14410:0.162221,((Oryza_sativa_LOC_Os06g34880:0.0317218,Oryza_sativa_LOC_Os06g34560:0.0328453)n6:0.184188,Oryza_sativa_LOC_Os06g34530:0.117145)n5:0.0130162)n4:0.085631,Zizania_latifolia_GWHTBFHI034394:0.231348)n3:0.16515,(((Chasmanthium_laxum_Chala.02G161700:0.146448,(Olyra_latifolia_Ola029321:0.951677,Zea_mays_Zm00001eb383520:0.266564)n10:0.0900657)n9:0.0201777,((Eragrostis_curvula_EJB05_42094:0.184886,((Eleusine_coracana_ELECO.r07.6BG0495220:0.0551579,Eleusine_coracana_ELECO.r07.6AG0542010:0.0689833)n14:0.156952,Eleusine_coracana_ELECO.r07.6BG0495230:0.249434)n13:0.0277148)n12:0.0586262,(Aristida_adscensionis_H_Aadptg000033l000053.1:0.2279,(Stipagrostis_hirtigluma_H_Shi_ptg000059l_000117.1:0.215385,Stipagrostis_hirtigluma_H_Shi_ptg000059l_000114.1:0.189372)n16:0.0210413)n15:0.0960729)n11:0.0308942)n8:0.069792,(Olyra_latifolia_Ola038615:0.213623,(Ampelocalamus_luodianensis_Alu06Cg04130.2:0.0235876,(Dendrocalamus_sinicus_Dendrocalamus_sinicus_Dsi06A_25303777_25304280_Dsi06Ag08450.1_-1_CDS_4147776976_44203:0.0863727,Dendrocalamus_sinicus_Dendrocalamus_sinicus_Dsi10C_23198319_23198837_Dsi10Cg07870.1_1_CDS_4147829185_39871:0.0412819)n19:0.00458688)n18:0.0372558)n17:0.102951)n7:0.011439)n2:0.0555785,((Digitaria_radicosa_Dra04G0132600:0.0779834,(Digitaria_exilis_H_Dex4A-000840.1:0.0219819,Digitaria_exilis_H_Dex4B-000792.1:0.0323187)n22:0.101871)n21:0.0701907,((Panicum_hallii_Pahal.4G122000:0.0523593,Panicum_virgatum_Pavir.4KG098300:0.133488)n24:0.0894172,(ASEM_RSA5_H_RSA5chrom4000669.1:0.191521,Setaria_viridis_SEVIR_4G140600v2:0.116474)n25:0.0267481)n23:0.0532055)n20:0.139925)n1:0.141998)n0;
```
