## Supplementary Dataset S1 for "Gene turnover and contingency facilitated the repeated evolution of C_4_ photosynthesis in grasses": OG0018808_tree.txt

```
((Zizania_latifolia_GWHTBFHI012048:0.0633219,(Ampelocalamus_luodianensis_Alu01Cg27700.3:0.0144132,Dendrocalamus_sinicus_Dendrocalamus_sinicus_Dsi01C_27247419_27248099_Dsi01Cg18810.2_-1_CDS_4147706878_41720:0.0192722)n2:0.0660013)n1:0.0462349,((Eragrostis_curvula_EJB05_16153:0.0751855,(Eleusine_coracana_ELECO.r07.1AG0022810:0.0178797,Eleusine_coracana_ELECO.r07.1BG0073260:0.00291974)n5:0.0505042)n4:0.0469111,(((Stipagrostis_hirtigluma_H_Shi_ptg000050l_001772.1:0.0658819,Aristida_adscensionis_H_Aadptg000027l000066.1:0.0725284)n8:0.0274722,(Chasmanthium_laxum_Chala.01G124900:0.0508806,(((ASEM_RSA5_H_RSA5chrom5005409.1:0.00705204,ASEM_RSA5_H_RSA5chrom5005405.1:5e-09)n12:0.0327998,((Echinocloa_haploclada_eh_chr2.2303:0.0321624,(Digitaria_radicosa_Dra05G0028500:0.0496792,(Digitaria_exilis_H_Dex5A-000994.1:0.0184157,Digitaria_exilis_H_Dex5B-001006.1:0.0189975)n16:0.0132251)n15:0.0182304)n14:0.00573436,(Dichantelium_oligosantes_H_DolKV777337.1000001.1:0.0368957,((Panicum_hallii_Pahal.5G262000:0.0122472,(Panicum_virgatum_Pavir.5KG399200:0.0250305,Panicum_virgatum_Pavir.5NG382800:0.0195194)n20:0.00586493)n19:0.0328059,(Urochloa_fusta_Urofu.5G277900:0.0268485,(Cenchrus_americanus_H_CamCM007987.2003199.1:0.04497,Setaria_viridis_SEVIR_5G216300v2:0.0191314)n22:0.0153219)n21:0.00592738)n18:0.0054171)n17:0.00170632)n13:0.0100515)n11:0.0180328,(Sorghum_bicolor_SORBI_3003G202900:0.0371067,(Zea_mays_Zm00001eb357510:0.0334814,Zea_mays_Zm00001eb160770:0.0389587)n24:0.00432874)n23:0.00532784)n10:0.021299)n9:0.0119459)n7:0.0177275,(Phragmites_australis_Phragmites_australis_PaChr2_25967901_25969423_evm.model.PaChr2.1227_1_CDS_4362417231_34671:0.0410975,Phragmites_australis_Phragmites_australis_PaChr1_29582972_29584385_evm.model.PaChr1.1326_1_CDS_4362363869_20215:0.04765)n25:0.00529445)n6:0.0195867)n3:0.0462349)n0;
```
