## Supplementary Dataset S1 for "Gene turnover and contingency facilitated the repeated evolution of C_4_ photosynthesis in grasses": OG0018809_tree.txt

```
((((Olyra_latifolia_Ola029452:0.0874087,Dendrocalamus_sinicus_Dendrocalamus_sinicus_Dsi01A_3264265_3265073_Dsi01Ag02300.1_1_CDS_4147685431_21950:0.0430396)n3:0.0138509,(Hordeum_spontaneum_WB01_012799_0116006:0,Hordeum_vulgareMorex_HORVU.MOREX.r3.7HG0737290:0)n4:0.22008)n2:0.0139966,(Oryza_sativa_LOC_Os01g06130:0.143517,((Leersia_perrieri_LPERR01G03240:0.0866035,Oryza_sativa_LOC_Os01g06140:0.0734537)n7:0.0385209,(Leersia_perrieri_LPERR01G03230:0.106787,Oryza_sativa_LOC_Os01g06150:0.091531)n8:0.0101701)n6:0.0416731)n5:0.0410236)n1:0.00753725,(((Sorghum_bicolor_SORBI_3003G065700:0.136609,(Digitaria_radicosa_Dra07G0265800:0.0332501,(Digitaria_exilis_H_Dex5A-004297.1:0.0161131,Digitaria_exilis_H_Dex5B-004305.1:0.0105511)n13:0.0378052)n12:0.0640526)n11:0.0329071,(Eragrostis_curvula_EJB05_31455:0.237208,Eragrostis_curvula_EJB05_31453:0.126783)n14:0.014087)n10:0.0335342,((Echinocloa_haploclada_eh_chr2.704:0.0774299,(ASEM_RSA5_H_RSA5chrom5004531.1:0.0689951,((Panicum_hallii_Pahal.5G478000:0.0389294,(Panicum_virgatum_Pavir.5KG084100:0.060253,Panicum_virgatum_Pavir.5NG083300:0.0511167)n20:0.0160396)n19:0.0251878,(Urochloa_fusta_Urofu.5G441700:0.031067,(Cenchrus_americanus_H_CamCM007982.2002560.1:0.0322318,(Cenchrus_americanus_H_CamCM007982.2002559.1:0.0275745,Cenchrus_americanus_H_CamCM007982.2002558.1:0.0371224)n23:0.00859207)n22:0.0332264)n21:0.0181024)n18:0.0188261)n17:0.0285473)n16:0.0610726,(Aristida_adscensionis_H_Aadptg000062l000441.1:0.100978,(Stipagrostis_hirtigluma_H_Shi_ptg000044l_000620.1:0.123142,Stipagrostis_hirtigluma_H_Shi_ptg000044l_000621.1:0.0442059)n25:0.00491176)n24:0.014174)n15:0.02407)n9:0.00752901)n0;
```
