## Supplementary Dataset S1 for "Gene turnover and contingency facilitated the repeated evolution of C_4_ photosynthesis in grasses": OG0018810_tree.txt

```
((Olyra_latifolia_Ola008755:0.0813244,((Dendrocalamus_sinicus_Dendrocalamus_sinicus_Dsi01A_49743795_49747202_Dsi01Ag20280.1_1_CDS_4147690825_45045:0.0400211,Ampelocalamus_luodianensis_Alu01Cg17640.2:0.0444566)n3:0.00609427,(Dendrocalamus_sinicus_Dendrocalamus_sinicus_Dsi01C_16277622_16280791_Dsi01Cg11780.1_-1_CDS_4147704769_48469:0.0389216,Ampelocalamus_luodianensis_Alu01Dg22440.1:0.036649)n4:0.00407211)n2:0.0111264)n1:0.0443584,(((Eragrostis_curvula_EJB05_16690:0.0648783,(Eleusine_coracana_ELECO.r07.1AG0036400:0.0137906,Eleusine_coracana_ELECO.r07.1BG0086380:0.0119949)n8:0.0583315)n7:0.0420519,(Aristida_adscensionis_H_Aadptg000053l000525.1:0.0828199,Stipagrostis_hirtigluma_H_Shi_ptg000050l_002500.1:0.05887)n9:0.0169318)n6:0.00605932,((Phragmites_australis_Phragmites_australis_PaChr2_40140373_40144341_evm.model.PaChr2.2087_1_CDS_4362419141_30888:0.0475173,Phragmites_australis_Phragmites_australis_PaChr1_44649513_44652904_evm.model.PaChr1.2159_1_CDS_4362365719_33659:0.0414268)n11:0.00677036,(Chasmanthium_laxum_Chala.01G247000:0.0634837,((Sorghum_bicolor_SORBI_3003G323300:0.0405556,(Zea_mays_Zm00001eb369610:0.0581891,Zea_mays_Zm00001eb150970:0.0524089)n15:0.0130605)n14:0.0427779,((Digitaria_exilis_H_Dex5A-001669.1:0.0297966,Digitaria_radicosa_Dra05G0136900:0.0346986)n17:0.0269578,((Urochloa_fusta_Urofu.5G132700:0.0423909,(Cenchrus_americanus_H_CamCM007987.2003877.1:0.0333278,Setaria_viridis_SEVIR_5G351200v2:0.00900996)n20:0.021372)n19:0.00622759,(Echinocloa_haploclada_eh_chr2.3691:0.0496357,((ASEM_RSA5_H_RSA5chrom5004281.1:0.0101782,ASEM_RSA5_H_RSA5chrom5002606.1:0.0120117)n23:0.0269251,(Panicum_hallii_Pahal.5G127600:0.0158138,(Panicum_virgatum_Pavir.5NG537400:0.0163368,Panicum_virgatum_Pavir.5KG579300:0.0170805)n25:0.00696379)n24:0.0288513)n22:0.00357885)n21:0.00330153)n18:0.00425287)n16:0.0123725)n13:0.0328525)n12:0.00850209)n10:0.00407863)n5:0.0443584)n0;
```
