## Supplementary Dataset S1 for "Gene turnover and contingency facilitated the repeated evolution of C_4_ photosynthesis in grasses": OG0018811_tree.txt

```
(Brachypodium_distachyon_BRADI_2g50526v3:0.133517,(((Eragrostis_curvula_EJB05_16909:0.0429587,(Eleusine_coracana_ELECO.r07.1AG0034040:0.0109506,Eleusine_coracana_ELECO.r07.1BG0084110:0.0273444)n4:0.11128)n3:0.0539771,((Phragmites_australis_Phragmites_australis_PaChr1_42863784_42865811_evm.model.PaChr1.2034_1_CDS_4362365443_2536:0.0332133,Phragmites_australis_Phragmites_australis_PaChr2_38439680_38441162_evm.model.PaChr2.1944_1_CDS_4362418823_24592:0.0428305)n6:0.0174289,(Aristida_adscensionis_H_Aadptg000069l000151.1:0.0766367,Stipagrostis_hirtigluma_H_Shi_ptg000050l_002397.1:0.0588137)n7:0.0146385)n5:0.0156891)n2:0.0181462,(Chasmanthium_laxum_Chala.01G226700:0.0485126,((Sorghum_bicolor_SORBI_3003G303700:0.0392256,Zea_mays_Zm00001eb370480:0.0689434)n10:0.0665842,(((Digitaria_radicosa_Dra05G0118100:0.00831598,Digitaria_radicosa_Dra05G0118100.2:0.00249758)n13:0.0407357,(Digitaria_exilis_H_Dex5A-001568.1:0.0132933,Digitaria_exilis_H_Dex5B-001585.1:0.00462367)n14:0.038278)n12:0.0433094,((Panicum_hallii_Pahal.5G150400:0.0229148,(Panicum_virgatum_Pavir.5NG507500:0.0255201,((Panicum_virgatum_Pavir.5KG554800:0,Panicum_virgatum_Pavir.5KG553300:0)n19:0.00696438,(Panicum_virgatum_Pavir.5KG598600:5e-09,Panicum_virgatum_Pavir.5KG592300:0.00254768)n20:0.00340723)n18:0.0386961)n17:0.0104085)n16:0.0327481,((ASEM_RSA5_H_RSA5chrom5003012.1:0.0588291,Echinocloa_haploclada_eh_chr2.3490:0.0365589)n22:0.0246792,(Urochloa_fusta_Urofu.5G153800:0.053821,(Setaria_viridis_SEVIR_5G330100v2:0.0328446,(Cenchrus_americanus_H_CamCM007987.2003727.1:0.10572,Dichantelium_oligosantes_H_DolKV777915.1000005.1:0.0536794)n25:0.0205244)n24:0.0106033)n23:0.00450675)n21:0.00404666)n15:0.00501798)n11:0.0367211)n9:0.0147109)n8:0.00724365)n1:0.133517)n0;
```
