## Supplementary Dataset S1 for "Gene turnover and contingency facilitated the repeated evolution of C_4_ photosynthesis in grasses": OG0018812_tree.txt

```
(Streptochaeta_angustifolia_strangu_030050:0.180588,(Hordeum_vulgareMorex_HORVU.MOREX.r3.1HG0085200:0.317682,((Leersia_perrieri_LPERR04G01660:0.150618,Oryza_sativa_LOC_Os04g08600:0.061729)n3:0.201713,((Zizania_latifolia_GWHTBFHI034854:0.563584,Aristida_adscensionis_H_Aadptg000097l000045.1:0.144817)n5:0.0570101,(((Stipagrostis_hirtigluma_H_Shi_ptg000016l_000136.1:0.197326,(Phragmites_australis_Phragmites_australis_PaChr7_32350001_32350456_evm.model.PaChr7.1715_1_CDS_4362474796_32757:0.115588,Phragmites_australis_Phragmites_australis_PaChr11_28426347_28426831_evm.model.PaChr11.1718_1_CDS_4362376472_10999:0.065396)n9:0.00726622)n8:0.042381,((Eragrostis_curvula_EJB05_47198:0.00297345,Eragrostis_curvula_EJB05_47172:0.00953663)n11:0.15903,(Eleusine_coracana_ELECO.r07.4BG0358600:0.0746851,Eleusine_coracana_ELECO.r07.4AG0326580:0.0687609)n12:0.188796)n10:0.0471494)n7:0.0199606,((Chasmanthium_laxum_Chala.06G030500:0.131014,Zea_mays_Zm00001eb419830:0.19668)n14:0.0236961,(Sorghum_bicolor_SORBI_3006G018600:0.23298,(Echinocloa_haploclada_eh_chr9.285:0.0840721,(Urochloa_fusta_Urofu.7G028100:0.102912,((Digitaria_radicosa_Dra07G0013300:0.0969362,(Digitaria_exilis_H_Dex7B-002852.1:0,Digitaria_exilis_H_DexUA-004035.1:0)n20:0.119214)n19:0.0448778,((Panicum_hallii_Pahal.7G061000:0.0649245,Panicum_virgatum_Pavir.7NG059400:0.0529313)n22:0.0113361,((ASEM_RSA5_H_RSA5chrom7003604.1:0.00485858,ASEM_RSA5_H_RSA5chrom7000156.1:0.00511437)n24:0.0765213,(Cenchrus_americanus_H_CamCM007986.2004375.1:0.0884863,Setaria_viridis_SEVIR_7G004800v2:0.0865758)n25:0.061879)n23:0.0293201)n21:0.0118785)n18:0.0221038)n17:0.0398102)n16:0.0426436)n15:0.0350046)n13:0.0652958)n6:0.0447372)n4:0.0925631)n2:0.043264)n1:0.180588)n0;
```
