## Supplementary Dataset S1 for "Gene turnover and contingency facilitated the repeated evolution of C_4_ photosynthesis in grasses": OG0018813_tree.txt

```
(((Zizania_latifolia_GWHTBFHI004696:0.0570873,(Leersia_perrieri_LPERR01G14980:0.0659299,Oryza_sativa_LOC_Os01g31870:0.0657231)n3:0.0266823)n2:0.0812989,(Brachypodium_distachyon_BRADI_2g13670v3:0.0968148,(Hordeum_spontaneum_WB01_006100_0236482:0.00134416,(Hordeum_vulgareMorex_HORVU.MOREX.r3.3HG0260130.2:5e-09,Hordeum_vulgareMorex_HORVU.MOREX.r3.3HG0260130:4.5e-09)n6:5e-10)n5:5e-09)n4:0.055052)n1:0.0434656,((Stipagrostis_hirtigluma_H_Shi_ptg000048l_000137.1:0.0267112,Stipagrostis_hirtigluma_H_Shi_ptg000053l_000304.1:0.0205686)n8:0.135201,((Eragrostis_curvula_EJB05_15557:0.12844,Phragmites_australis_Phragmites_australis_PaChr2_19428411_19438943_evm.model.PaChr2.1021_1_CDS_4362416775_12815:0.0698222)n10:0.0136535,((Sorghum_bicolor_SORBI_3005G134600:0.056071,Zea_mays_Zm00001eb113380:0.0697262)n12:0.091679,(((Digitaria_radicosa_Dra07G0034300.2:0.00214158,Digitaria_radicosa_Dra07G0034300:0.00174675)n15:0.028477,(Digitaria_exilis_H_Dex7A-002679.1:0.0167008,Digitaria_exilis_H_Dex7B-002714.1:0.0288154)n16:0.00939264)n14:0.047115,(((Panicum_hallii_Pahal.7G109300:0.0181832,(Panicum_virgatum_Pavir.7KG007300:0.0317509,(Panicum_virgatum_Pavir.J767100:0.0225563,Panicum_virgatum_Pavir.7NG077500:6e-09)n21:0.0243771)n20:0.023336)n19:0.044589,(Urochloa_fusta_Urofu.7G078600:0.0664414,(Cenchrus_americanus_H_CamCM007984.2003692.1:0.0584827,Setaria_viridis_SEVIR_7G063400v2:0.021612)n23:0.0276623)n22:0.0110814)n18:0.00650904,(Echinocloa_haploclada_eh_chr9.712:0.111569,(Dichantelium_oligosantes_H_DolKV780687.1000013.1:0.0376605,ASEM_RSA5_H_RSA5chrom7003357.1:0.0493064)n25:0.00637739)n24:0.00692477)n17:0.0095427)n13:0.0178574)n11:0.0394382)n9:0.0327374)n7:0.0434656)n0;
```
