## Supplementary Dataset S1 for "Gene turnover and contingency facilitated the repeated evolution of C_4_ photosynthesis in grasses": OG0018814_tree.txt

```
(Pharus_latifolius_Phala.06G132300:0.0818301,(((Dendrocalamus_sinicus_Dendrocalamus_sinicus_Dsi04A_15155532_15155702_Dsi04Ag10250.1_1_CDS_4147749862_18224:0.0593428,Ampelocalamus_luodianensis_Alu04Cg11060.2:0.025385)n3:0.0374024,(Dendrocalamus_sinicus_Dendrocalamus_sinicus_Dsi04C_12194188_12195874_Dsi04Cg08890.1_-1_CDS_4147760242_5317:0.0350407,Ampelocalamus_luodianensis_Alu04Dg12660.2:0.0489529)n4:0.00543921)n2:0.0744726,((Zizania_latifolia_GWHTBFHI017053:0.040763,Zizania_latifolia_GWHTBFHI019401:0.0240567)n6:5e-09,(Leersia_perrieri_LPERR04G12390:0.0729734,(Brachypodium_distachyon_BRADI_5g13010v3:0.20604,(Stipagrostis_hirtigluma_H_Shi_ptg000016l_002400.1:0.0827132,(Aristida_adscensionis_H_Aadptg000067l000108.1:0.0651954,(Sorghum_bicolor_SORBI_3006G114900:0.102976,((Phragmites_australis_Phragmites_australis_PaChr7_12822868_12823038_evm.model.PaChr7.1067_1_CDS_4362473356_21834:0.0915377,Chasmanthium_laxum_Chala.06G135000:0.0206483)n13:0.0360523,((ASEM_RSA5_H_RSA5chrom7002879.1:0.023709,Dichantelium_oligosantes_H_DolKV771799.1000010.1:0.023637)n15:0.0167082,((Digitaria_radicosa_Dra07G0097400:0.0467163,Digitaria_radicosa_Dra07G0097400.2:5e-09)n17:0.00910859,(Panicum_virgatum_Pavir.7KG201100:0.402645,((Digitaria_exilis_H_Dex7A-002299.1:0.0158265,Digitaria_exilis_H_Dex7B-002339.1:0.00763222)n20:0.0164744,(((Cenchrus_americanus_H_CamCM007984.2003335.1:0.0198614,Setaria_viridis_SEVIR_7G140900v2:0.0199437)n23:0.0224131,(Panicum_hallii_Pahal.7G185600:0.151326,Panicum_virgatum_Pavir.7NG239900:0.0229245)n24:0.0461565)n22:5e-09,(Urochloa_fusta_Urofu.7G160700:5e-09,Zea_mays_Zm00001eb080080:0.773859)n25:0.0162543)n21:0.104431)n19:0.0212448)n18:0.00236053)n16:0.0839561)n14:0.150249)n12:0.0155208)n11:0.0499744)n10:0.0552823)n9:0.0543307)n8:0.0518465)n7:0.0393025)n5:0.0975403)n1:0.0818301)n0;
```
