## Supplementary Dataset S1 for "Gene turnover and contingency facilitated the repeated evolution of C_4_ photosynthesis in grasses": OG0018815_tree.txt

```
(((((Ampelocalamus_luodianensis_Alu04Cg15370.1:0.0469928,Ampelocalamus_luodianensis_Alu04Dg08330.1:0.0734874)n4:0.0226414,(Olyra_latifolia_Ola034197:0.0912554,Dendrocalamus_sinicus_Dendrocalamus_sinicus_Dsi04A_10721719_10723340_Dsi04Ag07210.1_1_CDS_4147748950_16533:0.0740083)n5:0.0137931)n3:0.0311077,((Phragmites_australis_Phragmites_australis_PaChr11_7807090_7808363_evm.model.PaChr11.750_1_CDS_4362378064_901:0.109742,((Sorghum_bicolor_SORBI_3006G166900:0.104822,(((Digitaria_radicosa_Dra07G0146300:0.0899416,Echinocloa_haploclada_eh_chr9.2116:0.0597195)n12:0.00927196,((Urochloa_fusta_Urofu.7G220000:0.0718814,(Cenchrus_americanus_H_CamCM007984.2003015.1:0.056783,Setaria_viridis_SEVIR_7G198100v2:0.0453986)n15:0.0269312)n14:0.0189538,(ASEM_RSA5_H_RSA5chrom7001203.1:0.0722429,(Panicum_hallii_Pahal.7G240500:0.053285,(Panicum_virgatum_Pavir.7KG273800:0.0344844,Panicum_virgatum_Pavir.7NG268800:0.0345244)n18:0.0153789)n17:0.0252462)n16:0.00933696)n13:0.004874)n11:0.00614709,(Oryza_sativa_LOC_Os12g38090:0.708079,((Echinocloa_haploclada_eh_chr5.227:0.0867403,(Echinocloa_haploclada_eh_chr4.2133:0.0150609,Echinocloa_haploclada_eh_chr4.2131:0.0162644)n22:0.0703204)n21:0.315056,Echinocloa_haploclada_eh_chr4.2130:0.498942)n20:0.055438)n19:0.114577)n10:0.0127308)n9:0.0148324,Dichantelium_oligosantes_H_DolKV782390.1000001.1:0.0617558)n8:0.0428288)n7:0.0219196,(Leersia_perrieri_LPERR04G16690:0.143412,Oryza_sativa_LOC_Os04g46140:0.0815858)n23:0.106732)n6:0.0118591)n2:0.0278996,Stipagrostis_hirtigluma_H_Shi_ptg000016l_002120.1:0.106375)n1:0.0573318,(Pharus_latifolius_Phala.02G225100:0.196457,(Streptochaeta_angustifolia_strangu_036170:0.227821,Streptochaeta_angustifolia_strangu_001810:0.101328)n25:0.0112587)n24:0.0350705)n0;
```
