## Supplementary Dataset S1 for "Gene turnover and contingency facilitated the repeated evolution of C_4_ photosynthesis in grasses": OG0018816_tree.txt

```
(((Leersia_perrieri_LPERR04G18580:0.175674,Oryza_sativa_LOC_Os04g49170:0.189641)n2:0.0965371,((Aristida_adscensionis_H_Aadptg000026l000051.1:0.316088,(((Eleusine_coracana_ELECO.r07.4BG0337430:0.079792,Eleusine_coracana_ELECO.r07.4AG0306430:0.0685521)n7:0.210781,(Phragmites_australis_Phragmites_australis_PaChr7_6324207_6324740_evm.model.PaChr7.572_1_CDS_4362476104_30660:0.118082,(Stipagrostis_hirtigluma_H_Shi_ptg000016l_002013.1:0.159898,Phragmites_australis_Phragmites_australis_PaChr11_5663462_5665614_evm.model.PaChr11.585_1_CDS_4362377696_16058:0.277784)n9:0.0529824)n8:0.00588694)n6:0.0422507,(((Sorghum_bicolor_SORBI_3006G189900:0.200385,Zea_mays_Zm00001eb073040:0.143406)n12:0.17983,(((Digitaria_radicosa_Dra07G0168400:0.107568,(Digitaria_exilis_H_Dex7A-001871.1:0.0208805,Digitaria_exilis_H_Dex7B-001930.1:0.013819)n16:0.0939561)n15:0.0423568,(ASEM_RSA5_H_RSA5chrom7001352.1:0.0894792,Dichantelium_oligosantes_H_DolKV774018.1000003.1:0.0915392)n17:0.03885)n14:0.0341574,((Panicum_hallii_Pahal.7G264700:0.0624582,Panicum_virgatum_Pavir.7NG306700:0.0614815)n19:0.0731222,(Echinocloa_haploclada_eh_chr9.2362:0.224311,(Urochloa_fusta_Urofu.7G246900:0.0901295,Setaria_viridis_SEVIR_7G222100v2:0.122165)n21:0.0310757)n20:0.0475496)n18:0.0422996)n13:0.0512487)n11:0.0404661,Chasmanthium_laxum_Chala.06G207500:0.111464)n10:0.0303124)n5:0.0293284)n4:0.0623863,Panicum_virgatum_Pavir.7KG313100:0.796814)n3:0.0885348)n1:0.0328686,(Olyra_latifolia_Ola022664:0.174481,((Ampelocalamus_luodianensis_Alu04Cg17270.2:0.0464109,Dendrocalamus_sinicus_Dendrocalamus_sinicus_Dsi04C_6086683_6087216_Dsi04Cg04690.1_1_CDS_4147758982_35136:0.0515749)n24:0.0138144,(Dendrocalamus_sinicus_Dendrocalamus_sinicus_Dsi04A_8221883_8222419_Dsi04Ag05710.1_1_CDS_4147748500_47487:0.0658497,Ampelocalamus_luodianensis_Alu04Dg06560.1:0.0735391)n25:0.00817102)n23:0.0536596)n22:0.0945617)n0;
```
