## Supplementary Dataset S1 for "Gene turnover and contingency facilitated the repeated evolution of C_4_ photosynthesis in grasses": OG0018817_tree.txt

```
((Oryza_sativa_LOC_Os12g03440:0.0381706,Oryza_sativa_LOC_Os11g03680:0.0337905)n1:0.043415,((Setaria_viridis_SEVIR_9G438400v2:0.229729,(((Digitaria_radicosa_Dra07G0130000:0.153733,(((Stipagrostis_hirtigluma_H_Shi_ptg000021l_001562.1:0.00873551,Stipagrostis_hirtigluma_H_Shi_ptg000017l_000337.1:5e-09)n9:0.0144952,Stipagrostis_hirtigluma_H_Shi_ptg000017l_000336.1:0.0167074)n8:0.0980836,((Eragrostis_curvula_EJB05_06957:0.115977,(Eleusine_coracana_ELECO.r07.3AG0245020:0.168279,(Eleusine_coracana_ELECO.r07.3BG0283040:0.0358011,Eleusine_coracana_ELECO.r07.3AG0245050:0.0343772)n13:0.0482295)n12:0.00535884)n11:0.0664287,Phragmites_australis_Phragmites_australis_PaChr4_13791246_13792423_evm.model.PaChr4.1027_1_CDS_4362451439_21759:0.0573073)n10:0.0161743)n7:0.0296526)n6:0.00329474,((Digitaria_radicosa_Dra07G0130100:0.117383,Eragrostis_curvula_EJB05_06962:0.222725)n15:0.0576204,(Stipagrostis_hirtigluma_H_Shi_ptg000021l_001563.1:0.00844297,(Stipagrostis_hirtigluma_H_Shi_ptg000017l_000338.1:5e-09,Stipagrostis_hirtigluma_H_Shi_ptg000021l_001564.1:0.0245124)n17:0.00537354)n16:0.132535)n14:0.0147261)n5:0.0310689,(((Digitaria_radicosa_Dra06G0177200:0.152415,Digitaria_radicosa_Dra09G0356300:0.0479675)n20:0.0309211,(ASEM_RSA5_H_RSA5chrom9005774.1:0.0522595,Dichantelium_oligosantes_H_DolKV781012.1000001.1:0.0352213)n21:0.00363243)n19:0.010799,(Digitaria_exilis_H_Dex6B-001427.1:1.03147,((Panicum_virgatum_Pavir.9NG680000:0.0178257,(Panicum_virgatum_Pavir.9NG572700:0.00370361,Panicum_virgatum_Pavir.9NG679900:0.0143184)n25:0.0648842)n24:0.00904361,Panicum_virgatum_Pavir.J702900:4.5e-09)n23:5e-10)n22:0.00595694)n18:0.0135259)n4:0.00150288)n3:0.0431132,Chasmanthium_laxum_Chala.04G108100:0.153442)n2:0.043415)n0;
```
