## Supplementary Dataset S1 for "Gene turnover and contingency facilitated the repeated evolution of C_4_ photosynthesis in grasses": OG0018818_tree.txt

```
(Pharus_latifolius_Phala.01G250100:0.113666,((Olyra_latifolia_Ola020727:0.0772011,(Dendrocalamus_sinicus_Dendrocalamus_sinicus_Dsi03A_39736981_39737334_Dsi03Ag14870.1_-1_CDS_4147731181_20413:0.15286,Dendrocalamus_sinicus_Dendrocalamus_sinicus_Dsi03B_37951022_37951252_Dsi03Bg13890.1_-1_CDS_4147738276_34504:0.0257176)n3:0.0923839)n2:0.051917,(Phragmites_australis_Phragmites_australis_PaChr3_15067042_15067340_evm.model.PaChr3.1141_1_CDS_4362443127_9103:0.0833765,(((Brachypodium_distachyon_BRADI_1g64255v3:0.11514,(Hordeum_spontaneum_WB01_005750_0047789:0,Hordeum_vulgareMorex_HORVU.MOREX.r3.4HG0381620:0)n8:0.0658285)n7:0.0657163,((Leersia_perrieri_LPERR03G13140:0.087265,Oryza_sativa_LOC_Os03g19820:0.111188)n10:0.0559877,(Zizania_latifolia_GWHTBFHI024463:0.0542866,Zizania_latifolia_GWHTBFHI015233:0.0532693)n11:0.00591881)n9:0.0133726)n6:0.0548205,(Chasmanthium_laxum_Chala.04G100600:0.0844973,((Stipagrostis_hirtigluma_H_Shi_ptg000017l_001870.1:5e-09,Stipagrostis_hirtigluma_H_Shi_ptg000021l_000803.1:0.00651377)n14:0.0616723,((Eleusine_coracana_ELECO.r07.3BG0282240:5e-09,Eleusine_coracana_ELECO.r07.3AG0245890:0.0419974)n16:0.0989287,((Zea_mays_Zm00001eb015000:0.109451,Sorghum_bicolor_SORBI_3001G393000:0.0631562)n18:0.0751227,(ASEM_RSA5_H_RSA5chrom9005725.1:0.0246735,(Echinocloa_haploclada_eh_chr1.4238:0.0708432,((Setaria_viridis_SEVIR_9G430800v2:0.0429411,(Panicum_virgatum_Pavir.9NG613400:0.0855293,Panicum_virgatum_Pavir.9KG419500:0.0597808)n23:0.0591433)n22:0.0379681,(Urochloa_fusta_Urofu.9G448900:0.0423518,(Digitaria_exilis_H_Dex9A-003494.1:0.00583107,Digitaria_exilis_H_Dex9B-003517.1:0.0234814)n25:0.0371078)n24:0.00630739)n21:0.0145221)n20:5e-09)n19:0.0560016)n17:0.0456949)n15:0.0142818)n13:0.0128073)n12:0.0463635)n5:0.161515)n4:0.0526467)n1:0.113666)n0;
```
