## Supplementary Dataset S1 for "Gene turnover and contingency facilitated the repeated evolution of C_4_ photosynthesis in grasses": OG0018819_tree.txt

```
(Ampelocalamus_luodianensis_Alu05Dg16020.2:0.134074,(Zea_mays_Zm00001eb065430:0.274488,(Phragmites_australis_Phragmites_australis_PaChr3_2852958_2853624_evm.model.PaChr3.263_1_CDS_4362446433_40257:0.2371,((Setaria_viridis_SEVIR_7G283200v2:0.232203,((Digitaria_radicosa_Dra03G0105700:0.0951929,(Digitaria_exilis_H_Dex3A-003638.1:0.0110585,Digitaria_exilis_H_Dex3B-003658.1:0.0231174)n7:0.105169)n6:0.0618261,(Panicum_hallii_Pahal.3G131000:0.173152,Urochloa_fusta_Urofu.3G127300:0.156483)n8:0.0331234)n5:0.0396268)n4:0.142455,((Eleusine_coracana_ELECO.r07.5BG0452150:0.15659,Eleusine_coracana_ELECO.r07.5BG0452140:0.141243)n10:0.0866581,(((Eragrostis_curvula_EJB05_33409:0.169453,(Eragrostis_curvula_EJB05_33411:0.13506,(Eragrostis_curvula_EJB05_33396:0.140849,Eragrostis_curvula_EJB05_33462:0.171264)n15:0.160621)n14:0.0342211)n13:0.0498883,Eragrostis_curvula_EJB05_33410:0.182612)n12:0.022444,(((Eragrostis_curvula_EJB05_33459:0.014826,Eragrostis_curvula_EJB05_33408:0.01919)n18:0.0341181,((Eragrostis_curvula_EJB05_33391:0.0183936,Eragrostis_curvula_EJB05_33461:0.00808809)n20:0.163301,(Eragrostis_curvula_EJB05_33460:0.00840651,Eragrostis_curvula_EJB05_33392:0.00685124)n21:0.0570803)n19:0.0302582)n17:0.0447729,((Eragrostis_curvula_EJB05_33468:0.888658,Eragrostis_curvula_EJB05_33394:0.180579)n23:0.102949,(Eragrostis_curvula_EJB05_33454:0.134942,(Eragrostis_curvula_EJB05_33453:0,Eragrostis_curvula_EJB05_33452:0)n25:0.169235)n24:0.0108704)n22:0.0182649)n16:0.0299352)n11:0.0425069)n9:0.116837)n3:0.0652464)n2:0.0597975)n1:0.134074)n0;
```
