## Supplementary Dataset S1 for "Gene turnover and contingency facilitated the repeated evolution of C_4_ photosynthesis in grasses": OG0018820_tree.txt

```
((Pharus_latifolius_Phala.12G008700:0.005342,Pharus_latifolius_Phala.12G008700.2:0.0102393)n1:0.159417,((Hordeum_spontaneum_WB01_001415_1755550:0.00860905,Hordeum_vulgareMorex_HORVU.MOREX.r3.5HG0469140:0.104258)n3:0.157697,(((Zizania_latifolia_GWHTBFHI033623:0.0601875,(Oryza_sativa_LOC_Os09g05020:0.0479668,Leersia_perrieri_LPERR09G00080:0.12848)n7:0.022406)n6:0.0621781,(Olyra_latifolia_Ola003723:0.0592047,((Ampelocalamus_luodianensis_Alu09Cg02390.3:0.0201019,Ampelocalamus_luodianensis_Alu09DXg15550.2:0.0330118)n10:0.00377329,(Dendrocalamus_sinicus_Dendrocalamus_sinicus_Dsi09B_21217340_21222400_Dsi09Bg08940.1_1_CDS_4147817563_35892:0.0324939,Dendrocalamus_sinicus_Dendrocalamus_sinicus_Dsi09C_3904617_3925073_Dsi09Cg00740.1_-1_CDS_4147817914_6070:0.0164902)n11:0.00183225)n9:0.00341051)n8:0.0231292)n5:0.018006,((Eragrostis_curvula_EJB05_44462:0.112916,(Aristida_adscensionis_H_Aadptg000043l000115.1:0.169642,(Stipagrostis_hirtigluma_H_Shi_ptg000063l_000079.1:0.0191803,(Stipagrostis_hirtigluma_H_Shi_ptg000090l_000122.1:0.0380109,Stipagrostis_hirtigluma_H_Shi_ptg000079l_000015.1:0.0250311)n16:0.010264)n15:0.0581533)n14:0.0263288)n13:0.0330884,(Phragmites_australis_Phragmites_australis_PaChr17_5752362_5759925_evm.model.PaChr17.82_1_CDS_4362405650_6460:0.081615,(Chasmanthium_laxum_Chala.01G084000:0.0544761,(((Sorghum_bicolor_SORBI_3002G142066:0.1513,Zea_mays_Zm00001eb095500:0.111678)n21:0.041261,Dichantelium_oligosantes_H_DolKV772148.1000003.1:0.100554)n20:0.011848,((Digitaria_radicosa_Dra09G0216300:0.0439697,(Digitaria_exilis_H_Dex9B-001233.1:0.069837,Digitaria_exilis_H_Dex9A-001234.1:0.0224112)n24:0.0416931)n23:0.0480888,(Setaria_viridis_SEVIR_2G155100v2:0.047373,Urochloa_fusta_Urofu.2G145000:0.0381039)n25:0.0155597)n22:0.0277104)n19:0.0220243)n18:0.0291026)n17:0.0178394)n12:0.0744275)n4:0.0285015)n2:0.159417)n0;
```
