## Supplementary Dataset S1 for "Gene turnover and contingency facilitated the repeated evolution of C_4_ photosynthesis in grasses": OG0018821_tree.txt

```
((Pharus_latifolius_Phala.M001500:0,Pharus_latifolius_Phala.M002700:0,Pharus_latifolius_Phala.M018700:0,Pharus_latifolius_Phala.M029200:0,Pharus_latifolius_Phala.M051200:0,Pharus_latifolius_Phala.M050100:0,Pharus_latifolius_Phala.M069500:0)n1:0.00439973,(Panicum_virgatum_Pavir.4KG103800:0.00872779,((Chasmanthium_laxum_Chala.01G080700:0.00287129,(Oryza_sativa_LOC_Os12g33922:5e-09,Oryza_sativa_LOC_Os12g34058:0.00210556)n5:0.0606539)n4:0.0143242,(((Ampelocalamus_luodianensis_AluCtg02330g00280.2:0,Dendrocalamus_sinicus_Dendrocalamus_sinicus_DsiCtg00122_381872_382228_DsiCtg00122g00370.1_-1_CDS_4147847746_26987:0,Hordeum_vulgareMorex_HORVU.MOREX.r3.6HG0602840:0,Hordeum_vulgareMorex_HORVU.MOREX.r3.2HG0179190:0,Hordeum_vulgareMorex_HORVU.MOREX.r3.UnG0753720:0,Hordeum_vulgareMorex_HORVU.MOREX.r3.UnG0753440:0,Hordeum_vulgareMorex_HORVU.MOREX.r3.UnG0761120:0,Hordeum_vulgareMorex_HORVU.MOREX.r3.1HG0026570:0,Hordeum_vulgareMorex_HORVU.MOREX.r3.3HG0222920:0,Hordeum_vulgareMorex_HORVU.MOREX.r3.3HG0223090:0,Setaria_viridis_SEVIR_1G145516v2:0)n8:5e-09,(Ampelocalamus_luodianensis_AluCtg02330g00360.1:5e-09,((Hordeum_vulgareMorex_HORVU.MOREX.r3.3HG0261990:0.0373986,Hordeum_vulgareMorex_HORVU.MOREX.r3.2HG0159350:0.0310858)n11:0.00974754,Hordeum_vulgareMorex_HORVU.MOREX.r3.UnG0760810:0.0526481)n10:5e-09)n9:5e-09)n7:5e-09,Ampelocalamus_luodianensis_Alu12Cg02490.2:0.0292209)n6:0.00324677)n3:5e-09)n2:0.00439973)n0;
```
