## Supplementary Dataset S1 for "Gene turnover and contingency facilitated the repeated evolution of C_4_ photosynthesis in grasses": OG0018822_tree.txt

```
(((Eleusine_coracana_ELECO.r07.1AG0033320:0.23364,Eragrostis_curvula_EJB05_16972:0.201875)n2:0.270763,(((Zizania_latifolia_GWHTBFHI028825:0.0598761,Zizania_latifolia_GWHTBFHI028826:0.0703475)n5:0.178216,(Zizania_latifolia_GWHTBFHI009087:0.0790182,Zizania_latifolia_GWHTBFHI038124:0.0581464)n6:0.123251)n4:0.0884444,(Leersia_perrieri_LPERR12G14990:0.261166,Oryza_sativa_LOC_Os12g40630:0.411243)n7:0.0713589)n3:0.13294)n1:0.0370749,((Ampelocalamus_luodianensis_Alu12Cg02160.1:0.277748,(Olyra_latifolia_Ola024623:0.343487,Olyra_latifolia_Ola024624:0.17533)n10:0.114149)n9:0.0634487,(((Sorghum_bicolor_SORBI_3008G153801:0.341364,((((Cenchrus_americanus_H_CamCM007985.2003387.1:0.219875,(Setaria_viridis_SEVIR_3G394133v2:0.122053,(Urochloa_fusta_Urofu.3G437000:0.0959039,Urochloa_fusta_Urofu.3G436800:0.119988)n19:0.0272637)n18:0.03003)n17:0.0320897,(Dichantelium_oligosantes_H_DolKV776193.1000005.1:0.146929,Dichantelium_oligosantes_H_DolKV776193.1000004.1:0.388805)n20:0.0310057)n16:0.0260026,(Chasmanthium_laxum_Chala.12G099900:0.202956,Panicum_hallii_Pahal.3G486500:0.23266)n21:0.0392025)n15:0.0296293,Dichantelium_oligosantes_H_DolKV776193.1000006.1:0.245168)n14:0.0272409)n13:0.112806,(Digitaria_exilis_H_Dex3A-002013.1:0.0627943,Digitaria_exilis_H_Dex3B-001987.1:0.0396081)n22:0.17045)n12:0.0432291,(Stipagrostis_hirtigluma_H_Shi_ptg000046l_000257.1:0.217407,(Aristida_adscensionis_H_Aadptg000065l000216.1:0.30475,(Aristida_adscensionis_H_Aadptg000065l000215.1:0.17238,Aristida_adscensionis_H_Aadptg000065l000214.1:0.323458)n25:0.0323458)n24:0.00359398)n23:0.0202277)n11:0.0276456)n8:0.0370749)n0;
```
