## Supplementary Dataset S1 for "Gene turnover and contingency facilitated the repeated evolution of C_4_ photosynthesis in grasses": OG0018823_tree.txt

```
(Streptochaeta_angustifolia_strangu_025674:0.444396,((((Chasmanthium_laxum_Chala.08G107800:0.121522,((Eleusine_coracana_ELECO.r07.1AG0017610:0.161856,(Eragrostis_curvula_EJB05_30372:0.00473027,Eragrostis_curvula_EJB05_30297:5e-09)n7:0.108443)n6:0.0529586,(Stipagrostis_hirtigluma_H_Shi_ptg000044l_001739.1:0.0931783,Aristida_adscensionis_H_Aadptg000058l000646.1:0.110128)n8:0.036736)n5:0.0310988)n4:0.0321101,(Hordeum_vulgareMorex_HORVU.MOREX.r3.5HG0490490:0.150046,((Olyra_latifolia_Ola013189:0.228667,(Dendrocalamus_sinicus_Dendrocalamus_sinicus_Dsi01A_22799613_22799954_Dsi01Ag10320.1_1_CDS_4147687837_11830:0.0435426,(Ampelocalamus_luodianensis_Alu01Cg30900.1:0.108771,(Ampelocalamus_luodianensis_Alu01Dg10810.1:5e-09,Ampelocalamus_luodianensis_AluCtg00009ag00010.1:0.00380136)n14:0.0294385)n13:0.015713)n12:0.0147396)n11:0.0732282,(Oryza_sativa_LOC_Os01g28790:0.12964,(Leersia_perrieri_LPERR01G14650:0.0160932,(Leersia_perrieri_LPERR01G14660:0.0737977,Leersia_perrieri_LPERR01G14670:0.0428507)n17:0.183668)n16:0.0742196)n15:0.103191)n10:0.0225035)n9:0.0383166)n3:0.0388114,(Phragmites_australis_Phragmites_australis_PaChr1_18548376_18548693_evm.model.PaChr1.1020_1_CDS_4362363191_32383:0.0822188,Phragmites_australis_Phragmites_australis_PaChr2_17936109_17936432_evm.model.PaChr2.987_1_CDS_4362422637_14528:0.0849495)n18:0.0359313)n2:0.0128651,(Echinocloa_haploclada_eh_chr2.1879:0.0926243,(((Urochloa_fusta_Urofu.5G324700:0.095938,(Cenchrus_americanus_H_CamCM007982.2004559.1:0.0909532,Setaria_viridis_SEVIR_5G176300v2:0.0433464)n23:0.0522995)n22:0.0282222,(Panicum_hallii_Pahal.5G328000:0.0163244,(Panicum_virgatum_Pavir.5KG249100:0.0210043,Panicum_virgatum_Pavir.5NG354200:0.0249899)n25:0.0165583)n24:0.0375721)n21:0.00556507,Digitaria_radicosa_Dra02G0212400:0.0511448)n20:0.0154148)n19:0.0257367)n1:0.444396)n0;
```
