## Supplementary Dataset S1 for "Gene turnover and contingency facilitated the repeated evolution of C_4_ photosynthesis in grasses": OG0018824_tree.txt

```
(Pharus_latifolius_Phala.03G154700:0.0460007,((Zizania_latifolia_GWHTBFHI012063:0.0547619,(((Ampelocalamus_luodianensis_Alu01Dg14180.2:0.111641,(Dendrocalamus_sinicus_Dendrocalamus_sinicus_Dsi01B_34772897_34773240_Dsi01Bg12280.1_-1_CDS_4147697017_5671:0.0248254,Oryza_sativa_LOC_Os01g43230:0.365012)n6:0.0112659)n5:0.031372,(Dendrocalamus_sinicus_Dendrocalamus_sinicus_Dsi01A_35755998_35758199_Dsi01Ag13890.1_-1_CDS_4147688908_46164:0.101842,(Ampelocalamus_luodianensis_Alu01Cg26270.1:0.0138018,Dendrocalamus_sinicus_Dendrocalamus_sinicus_Dsi01C_25709681_25710634_Dsi01Cg18090.1_1_CDS_4147706662_33837:0.0386888)n8:0.0318865)n7:0.00354294)n4:0.0251701,(Oryza_sativa_LOC_Os01g43180:0.0719944,(Leersia_perrieri_LPERR01G19750:0.0686938,Leersia_perrieri_LPERR01G19720:0.0634767)n10:0.00705296)n9:0.0225949)n3:0.00251054)n2:0.0209215,(Stipagrostis_hirtigluma_H_Shi_ptg000050l_001202.1:0.0640042,((Phragmites_australis_Phragmites_australis_PaChr2_28156575_28157895_evm.model.PaChr2.1351_1_CDS_4362417507_23323:0.0467842,Phragmites_australis_Phragmites_australis_PaChr1_32035230_32036046_evm.model.PaChr1.1433_1_CDS_4362364107_35337:0.030385)n13:0.0188226,(((Eragrostis_curvula_EJB05_51242:0,Eragrostis_curvula_EJB05_17792:0)n16:0.0613537,(Eleusine_coracana_ELECO.r07.1AG0024850:0.00858832,Eleusine_coracana_ELECO.r07.1BG0075480:5e-09)n17:0.019401)n15:0.0287091,(Chasmanthium_laxum_Chala.01G142600:0.0116811,((Sorghum_bicolor_SORBI_3003G223400:0.0188896,Zea_mays_Zm00001eb159610:0.0366358)n20:0.0352236,(Digitaria_radicosa_Dra05G0044600:0.0620584,((Panicum_hallii_Pahal.5G240500:5e-09,(Panicum_virgatum_Pavir.5KG460200:0.0349489,Panicum_virgatum_Pavir.5NG281700:0.0127451)n24:5e-09)n23:0.0203643,(Setaria_viridis_SEVIR_5G236700v2:0.033626,Urochloa_fusta_Urofu.5G255800:0.0189627)n25:0.00757585)n22:0.015449)n21:0.0272205)n19:0.0248954)n18:0.0319602)n14:0.00928016)n12:5e-09)n11:0.138002)n1:0.0460007)n0;
```
