## Supplementary Dataset S1 for "Gene turnover and contingency facilitated the repeated evolution of C_4_ photosynthesis in grasses": OG0018825_tree.txt

```
((((Pharus_latifolius_Phala.M011100:0,Pharus_latifolius_Phala.M064100:0)n3:0.00454577,Streptochaeta_angustifolia_strangu_032762:0.0134598)n2:0.00178777,(Ampelocalamus_luodianensis_AluCtg00638g00030.1:0.0017459,(Dendrocalamus_sinicus_Dendrocalamus_sinicus_DsiCtg00568_15360_16274_DsiCtg00568g00040.1_1_CDS_4147853779_11815:5e-09,(Dendrocalamus_sinicus_Dendrocalamus_sinicus_DsiCtg00122_510098_511246_DsiCtg00122g00480.1_1_CDS_4147847779_45563:5e-09,Dendrocalamus_sinicus_Dendrocalamus_sinicus_DsiCtg00568_123008_124153_DsiCtg00568g00160.1_1_CDS_4147853815_32071:5e-09)n6:0.00161429)n5:0.000179366)n4:5e-09)n1:0.000736087,(((Zea_mays_Zm00001eb437010:0,Zea_mays_Zm00001eb434740:0,Zea_mays_Zm00001eb436360:0,Zea_mays_Zm00001eb438050:0,Zea_mays_Zm00001eb438820:0,Zea_mays_Zm00001eb438170:0)n9:0.0037673,((Streptochaeta_angustifolia_strangu_013896:0.116028,Urochloa_fusta_Urofu.5G174500:0.00339749)n11:0.00167913,((Chasmanthium_laxum_Chala.11G210900:0.417749,(Panicum_hallii_Pahal.3G344200:0.00112596,Panicum_hallii_Pahal.4G176100:0.0177045)n14:0.00196716)n13:0.00424349,((Setaria_viridis_SEVIR_1G145625v2:0.000395346,Digitaria_exilis_H_DexUA-004432.1:5e-09)n16:8.294e-06,(Panicum_virgatum_Pavir.6KG115500:0.00112562,Panicum_virgatum_Pavir.1KG447000:0.00512907)n17:0.000569896)n15:0.00133732)n12:0.000562666)n10:0.00135155)n8:0.00233913,(Dendrocalamus_sinicus_Dendrocalamus_sinicus_Dsi04B_3638271_3649885_Dsi04Bg00720.1_-1_CDS_4147753075_7544:0.0700108,((Eleusine_coracana_ELECO.r07.3BG0273230:0.00803817,(Eleusine_coracana_ELECO.r07.5AG0386000:0,Eleusine_coracana_ELECO.r07.7BG0606920:0)n21:5e-09)n20:0.000564809,Eleusine_coracana_ELECO.r07.2AG0119910:4.5e-09)n19:5e-10)n18:0.00113176)n7:0.000736087)n0;
```
