## Supplementary Dataset S1 for "Gene turnover and contingency facilitated the repeated evolution of C_4_ photosynthesis in grasses": OG0018826_tree.txt

```
(Streptochaeta_angustifolia_strangu_007249:0.319491,(Brachypodium_distachyon_BRADI_1g24835v3:0.0704291,(((Zizania_latifolia_GWHTBFHI035875:0.0648666,(Leersia_perrieri_LPERR07G15980:0.0348021,Oryza_sativa_LOC_Os07g37290:0.00715722)n5:0.00847093)n4:0.0390476,(Stipagrostis_hirtigluma_H_Shi_ptg000011l_000223.1:0.0140925,(((Aristida_adscensionis_H_Aadptg000050l000254.1:0.0622463,(Eleusine_coracana_ELECO.r07.7AG0572450:0.0191008,Eleusine_coracana_ELECO.r07.7BG0603900:0.027462)n10:0.0415922)n9:0.0226289,((Chasmanthium_laxum_Chala.10G149600:0.0591041,(Zea_mays_Zm00001eb324160:0.0395433,Sorghum_bicolor_SORBI_3002G338300:0.0535565)n13:0.0152802)n12:0.0187026,((Setaria_viridis_SEVIR_2G362700v2:0.0122001,(Echinocloa_haploclada_eh_chr3.3797:0.0166617,(Panicum_hallii_Pahal.2G409300:0.0154126,(Panicum_virgatum_Pavir.2KG487200:0.0386898,Panicum_virgatum_Pavir.2NG532100:0.0224619)n18:0.0250205)n17:0.012933)n16:0.00836305)n15:0.0246473,(Urochloa_fusta_Urofu.2G367200:0.0796703,(Digitaria_radicosa_Dra02G0344800:0.0200646,(Digitaria_exilis_H_Dex2B-001753.1:0.0451807,Digitaria_exilis_H_Dex2B-001752.1:6e-09)n21:0.0270038)n20:0.00660751)n19:5e-09)n14:5e-09)n11:0.0277795)n8:0.0186104,(Phragmites_australis_Phragmites_australis_PaChr15_23077031_23077252_evm.model.PaChr15.912_1_CDS_4362397813_23686:0.0521456,Phragmites_australis_Phragmites_australis_PaChr16_7124969_7125193_evm.model.PaChr16.623_1_CDS_4362401749_22442:0.0897903)n22:0.0099767)n7:0.00643453)n6:0.0199931)n3:0.0140759,((Ampelocalamus_luodianensis_Alu07Dg06930.2:0.0274536,Olyra_latifolia_Ola018899:0.0839983)n24:0.00643695,(Dendrocalamus_sinicus_Dendrocalamus_sinicus_Dsi07A_7110023_7110241_Dsi07Ag05020.1_-1_CDS_4147790296_37491:0.0415687,Dendrocalamus_sinicus_Dendrocalamus_sinicus_Dsi07C_6198798_6199271_Dsi07Cg05150.1_-1_CDS_4147798207_56096:0.0785392)n25:0.00872657)n23:0.0121865)n2:0.0557408)n1:0.319491)n0;
```
