## Supplementary Dataset S1 for "Gene turnover and contingency facilitated the repeated evolution of C_4_ photosynthesis in grasses": OG0018827_tree.txt

```
((((Panicum_virgatum_Pavir.J224800:0.655771,(Urochloa_fusta_Urofu.8G035400:0.0967329,Cenchrus_americanus_H_CamLKME02023065.1000001.1:0.104375)n4:0.0523888)n3:0.0457953,(Ampelocalamus_luodianensis_Alu09Cg02870.1:0.00456694,(Ampelocalamus_luodianensis_Alu09Cg07620.1:0.00457694,((Ampelocalamus_luodianensis_Alu10Cg02050.1:0,Ampelocalamus_luodianensis_Alu05Dg14890.1:0,Ampelocalamus_luodianensis_Alu11Cg05460.1:0,Ampelocalamus_luodianensis_Alu08Cg08690.1:0,Ampelocalamus_luodianensis_Alu05Dg10960.1:0)n8:5e-09,(Ampelocalamus_luodianensis_Alu03Cg27280.1:0.0149816,Ampelocalamus_luodianensis_Alu07Dg10730.1:5e-09)n9:0.0522454)n7:8e-09)n6:5e-09)n5:0.031835)n2:0.0183534,Dendrocalamus_sinicus_Dendrocalamus_sinicus_DsiCtg00655_67038_67271_DsiCtg00655g00010.1_1_CDS_4147854841_41082:5e-09)n1:0.00904097,((Eleusine_coracana_ELECO.r07.1BG0069800:0.385823,((Dendrocalamus_sinicus_Dendrocalamus_sinicus_Dsi05B_12934478_12934711_Dsi05Bg04870.1_1_CDS_4147767682_43046:0.00458592,(Dendrocalamus_sinicus_Dendrocalamus_sinicus_Dsi08B_11202426_11202659_Dsi08Bg04170.1_1_CDS_4147805434_30786:5e-09,(Dendrocalamus_sinicus_Dendrocalamus_sinicus_Dsi04A_9770637_9770870_Dsi04Ag06460.1_-1_CDS_4147748725_3590:0,Dendrocalamus_sinicus_Dendrocalamus_sinicus_Dsi04B_29600063_29600296_Dsi04Bg07990.1_-1_CDS_4147755256_41316:0,Dendrocalamus_sinicus_Dendrocalamus_sinicus_Dsi04A_26455280_26455513_Dsi04Ag15110.1_-1_CDS_4147751320_42992:0,Dendrocalamus_sinicus_Dendrocalamus_sinicus_Dsi03A_43887977_43888210_Dsi03Ag17100.1_1_CDS_4147731850_55877:0)n15:4.5e-09)n14:4.5e-10)n13:5e-11,(Dendrocalamus_sinicus_Dendrocalamus_sinicus_Dsi06A_15228068_15228301_Dsi06Ag06990.1_1_CDS_4147776538_25064:5e-09,(Dendrocalamus_sinicus_Dendrocalamus_sinicus_Dsi06A_5370794_5371027_Dsi06Ag03780.1_-1_CDS_4147775575_51517:0.0045586,Dendrocalamus_sinicus_Dendrocalamus_sinicus_DsiCtg00537_86780_87013_DsiCtg00537g00010.1_1_CDS_4147853443_50085:0.00431108)n17:0.000431108)n16:4.31108e-05)n12:4.79009e-06)n11:0.00610051,((Chasmanthium_laxum_Chala.04G005400:0.246761,Cenchrus_americanus_H_CamLKME02012150.1000001.1:0.409217)n19:0.100096,(Chasmanthium_laxum_Chala.04G064800:0.206537,Cenchrus_americanus_H_CamLKME02044895.1000001.1:0.49881)n20:0.0554233)n18:0.146412)n10:0.00904097)n0;
```
