## Supplementary Dataset S1 for "Gene turnover and contingency facilitated the repeated evolution of C_4_ photosynthesis in grasses": OG0018828_tree.txt

```
((Streptochaeta_angustifolia_strangu_033234:0.125515,Pharus_latifolius_Phala.06G147900:0.143392)n1:0.0228537,(((((Zizania_latifolia_GWHTBFHI017169:0.0672311,(Leersia_perrieri_LPERR04G13860:0.073354,Oryza_sativa_LOC_Os04g41800:0.0339259)n7:0.00742877)n6:0.0553386,(Brachypodium_distachyon_BRADI_5g14480v3:0.0781074,(Hordeum_spontaneum_WB01_002629_1802559:0.00818775,Hordeum_vulgareMorex_HORVU.MOREX.r3.2HG0178210:0.0033311)n9:0.131676)n8:0.0341676)n5:0.00489655,(Ampelocalamus_luodianensis_Alu04Dg11320.1:0.053301,Dendrocalamus_sinicus_Dendrocalamus_sinicus_Dsi04B_29164738_29165225_Dsi04Bg07670.1_1_CDS_4147755160_44131:0.0484759)n10:0.00394946)n4:0.00777562,Olyra_latifolia_Ola024749:0.122049)n3:0.0150442,(Phragmites_australis_Phragmites_australis_PaChr7_11615273_11615761_evm.model.PaChr7.962_1_CDS_4362476970_12600:0.0654133,((Eleusine_coracana_ELECO.r07.4BG0343510:0.0367173,Eleusine_coracana_ELECO.r07.4AG0312260:0.0229022)n13:0.09057,((Aristida_adscensionis_H_Aadptg000009l000288.1:0.0401415,Stipagrostis_hirtigluma_H_Shi_ptg000016l_000795.1:0.0636448)n15:0.0236225,(Chasmanthium_laxum_Chala.06G150000:0.0655261,((Sorghum_bicolor_SORBI_3006G133500:0.0200466,Zea_mays_Zm00001eb078650:0.0413197)n18:0.0962464,((Digitaria_radicosa_Dra07G0113800:0.0506238,(Digitaria_exilis_H_Dex7A-000667.1:0.0342812,Digitaria_exilis_H_Dex7B-000702.1:0.0246921)n21:0.0268148)n20:0.0128661,(Dichantelium_oligosantes_H_DolKV775320.1000005.1:0.0547857,((Panicum_hallii_Pahal.7G203900:0.0154401,Panicum_virgatum_Pavir.7KG223000:0.0245037)n24:0.0304874,(Urochloa_fusta_Urofu.7G180900:0.150321,Setaria_viridis_SEVIR_7G160100v2:0.0349299)n25:0.0096341)n23:0.00778018)n22:0.00362725)n19:0.0255124)n17:0.0164313)n16:0.00889741)n14:0.00986308)n12:0.0224566)n11:0.0707071)n2:0.0228537)n0;
```
