## Supplementary Dataset S1 for "Gene turnover and contingency facilitated the repeated evolution of C_4_ photosynthesis in grasses": OG0018829_tree.txt

```
(Pharus_latifolius_Phala.08G061200:0.112516,(((Sorghum_bicolor_SORBI_3007G158000:0.0271092,Zea_mays_Zm00001eb038200:0.0755957)n3:0.110728,(((Stipagrostis_hirtigluma_H_Shi_ptg000002l_000837.1:0.00361763,Stipagrostis_hirtigluma_H_Shi_ptg000021l_001867.1:5e-09)n6:0.0836402,(Eragrostis_curvula_EJB05_53099:0.164167,(Eleusine_coracana_ELECO.r07.8AG0634360:0.132295,Eleusine_coracana_ELECO.r07.8AG0634340:0.15041)n8:0.0167122)n7:0.0119335)n5:0.0153796,(Chasmanthium_laxum_Chala.05G060000:0.088525,Phragmites_australis_Phragmites_australis_PaChr14_25336758_25337051_evm.model.PaChr14.1045_1_CDS_4362390609_9780:0.0438649)n9:0.0186454)n4:0.0121013)n2:0.0442146,((((Zizania_latifolia_GWHTBFHI002756:0.0794271,(Zizania_latifolia_GWHTBFHI018657:0.320806,Zizania_latifolia_GWHTBFHI010279:0.00277434)n14:0.0652508)n13:0.0621836,(Leersia_perrieri_LPERR08G14900:0.111504,Oryza_sativa_LOC_Os08g37070:0.0997528)n15:0.0503165)n12:0.0745345,((Hordeum_spontaneum_WB01_001499_0254581:0,Hordeum_vulgareMorex_HORVU.MOREX.r3.3HG0249490:0)n17:0.166457,Brachypodium_distachyon_BRADI_3g38033v3:0.119585)n16:0.0323796)n11:0.0158618,((Dendrocalamus_sinicus_Dendrocalamus_sinicus_Dsi08B_29751703_29751987_Dsi08Bg08920.1_1_CDS_4147806859_36983:0.0234587,(Dendrocalamus_sinicus_Dendrocalamus_sinicus_Dsi08B_29630277_29630561_Dsi08Bg08850.1_1_CDS_4147806838_25164:0.000660846,(Dendrocalamus_sinicus_Dendrocalamus_sinicus_Dsi08B_29653546_29653827_Dsi08Bg08860.1_-1_CDS_4147806841_26852:0.0187571,Dendrocalamus_sinicus_Dendrocalamus_sinicus_Dsi08B_29807085_29807369_Dsi08Bg08930.1_-1_CDS_4147806862_38672:0.00722217)n21:0.0142985)n20:0.0111236)n19:0.0148277,((Ampelocalamus_luodianensis_Alu08Dg05120.2:0.0176261,Dendrocalamus_sinicus_Dendrocalamus_sinicus_Dsi08A_30590938_30591225_Dsi08Ag09060.1_1_CDS_4147802908_30215:0.0425098)n23:0.0315292,(Ampelocalamus_luodianensis_Alu08Cg07480.2:0.0286458,(Olyra_latifolia_Ola035160:0.0789412,Dendrocalamus_sinicus_Dendrocalamus_sinicus_Dsi08C_9912292_9912597_Dsi08Cg06570.1_-1_CDS_4147809940_8857:0.0328625)n25:0.00461849)n24:0.00442)n22:0.00484217)n18:0.0125898)n10:0.0438439)n1:0.112516)n0;
```
