## Supplementary Dataset S1 for "Gene turnover and contingency facilitated the repeated evolution of C_4_ photosynthesis in grasses": OG0018830_tree.txt

```
(Juncus_effusus_H_Juncus_Jeff_scaffold_18_000028.1:0.180248,(((Streptochaeta_angustifolia_strangu_024904:0.0644846,(Streptochaeta_angustifolia_strangu_006240:0.0709208,(Streptochaeta_angustifolia_strangu_006239:0.0839914,Streptochaeta_angustifolia_strangu_024902:0.0394777)n5:0.0103312)n4:0.0180319)n3:0.0315088,((Olyra_latifolia_Ola037640:0.268176,((((Hordeum_spontaneum_WB01_011029_0109743:0.00572855,Hordeum_vulgareMorex_HORVU.MOREX.r3.1HG0001250:0.00507924)n11:0.202362,(Ampelocalamus_luodianensis_Alu09DXg25840.2:0.0378032,Dendrocalamus_sinicus_Dendrocalamus_sinicus_Dsi09A_34598205_34600643_Dsi09Ag11270.1_-1_CDS_4147814476_3807:0.0295144)n12:0.0459658)n10:0.0407195,((Hordeum_spontaneum_WB01_017253_0022255:0.00221423,Hordeum_vulgareMorex_HORVU.MOREX.r3.5HG0473870:5e-09)n14:0.162593,(Dendrocalamus_sinicus_Dendrocalamus_sinicus_Dsi09A_34535178_34542102_Dsi09Ag11260.1_-1_CDS_4147814473_2118:0.027097,(Ampelocalamus_luodianensis_Alu09DXg25800.1:0.0145629,Ampelocalamus_luodianensis_Alu09DXg25820.2:0.0139245)n16:0.0201953)n15:0.0548197)n13:0.0209645)n9:0.00232939,((Brachypodium_distachyon_BRADI_4g37120v3:0.0715394,(Hordeum_spontaneum_WB01_001800_0064934:0.000747231,Hordeum_vulgareMorex_HORVU.MOREX.r3.5HG0502830:0.000728855)n19:0.0890439)n18:0.0585757,(Dendrocalamus_sinicus_Dendrocalamus_sinicus_Dsi09B_1093873_1096533_Dsi09Bg00970.1_1_CDS_4147815172_54463:0.0514998,(Ampelocalamus_luodianensis_Alu09DXg25780.1:0.0143001,(Ampelocalamus_luodianensis_Alu09DXg25790.1:0.00330498,Ampelocalamus_luodianensis_Alu09DXg25810.1:0.00554956)n22:0.00582727)n21:0.0309777)n20:0.0121182)n17:0.0131871)n8:0.00146523)n7:0.0184076,(Zizania_latifolia_GWHTBFHI032543:0.0983811,(Leersia_perrieri_LPERR09G14480:0.096283,Oryza_sativa_LOC_Os09g37650:0.0591363)n24:0.0387858)n23:0.118273)n6:0.045506)n2:0.065829,(Streptochaeta_angustifolia_strangu_035918:0.222015,Olyra_latifolia_Ola003545:0.535971)n25:0.0595523)n1:0.180248)n0;
```
