## Supplementary Dataset S1 for "Gene turnover and contingency facilitated the repeated evolution of C_4_ photosynthesis in grasses": OG0018831_tree.txt

```
((Streptochaeta_angustifolia_strangu_035741:0.667684,(((((Hordeum_spontaneum_WB01_004011_0645288:0,Hordeum_vulgareMorex_HORVU.MOREX.r3.5HG0482230:0)n6:0.0637974,Brachypodium_distachyon_BRADI_4g30760v3:0.070489)n5:0.0344935,(((Oryza_sativa_LOC_Os09g25860:0.0592032,Leersia_perrieri_LPERR09G07710:0.0626686)n9:0.0446153,(Zizania_latifolia_GWHTBFHI027632:0.0131929,Zizania_latifolia_GWHTBFHI033148:0.0159165)n10:0.0017685)n8:0.013502,(Olyra_latifolia_Ola027892:0.035587,(Ampelocalamus_luodianensis_Alu09DXg20050.1:0.0499955,(Dendrocalamus_sinicus_Dendrocalamus_sinicus_Dsi09A_26441968_26442201_Dsi09Ag06220.1_-1_CDS_4147812961_3802:0.0376237,Dendrocalamus_sinicus_Dendrocalamus_sinicus_Dsi09C_15351880_15352113_Dsi09Cg03480.1_-1_CDS_4147818736_13950:0.0528148)n13:0.00586831)n12:0.0226762)n11:0.0172716)n7:0.0425699)n4:0.0321784,((Dichantelium_oligosantes_H_DolKV770358.1000008.1:0.0222752,((Panicum_virgatum_Pavir.6KG327400:0.0371514,Panicum_virgatum_Pavir.2KG343900:0.0236201)n17:0.015432,(Digitaria_radicosa_Dra02G0227700:0.0640786,(Setaria_viridis_SEVIR_2G220300v2:0.0314781,(Digitaria_exilis_H_Dex2A-003477.1:0.0354777,Urochloa_fusta_Urofu.2G217200:0.0355416)n20:0.00554617)n19:6e-09)n18:0.00889715)n16:0.00790557)n15:0.0794361,(Chasmanthium_laxum_Chala.08G080000:0.04859,(Phragmites_australis_Phragmites_australis_PaChr20_18567714_18567947_evm.model.PaChr20.525_1_CDS_4362425300_30072:0.0298206,Phragmites_australis_Phragmites_australis_PaChr17_20858097_20858330_evm.model.PaChr17.516_1_CDS_4362404976_20358:0.0565617)n22:0.00628464)n21:0.0151903)n14:0.0540628)n3:0.0441041,((Zizania_latifolia_GWHTBFHI002675:0.0416299,Zizania_latifolia_GWHTBFHI010234:0.0291195)n24:0.0674662,(Leersia_perrieri_LPERR08G13620:0.0911937,Oryza_sativa_LOC_Os08g34510:0.0588744)n25:0.0297661)n23:0.0790956)n2:0.0087884)n1:0.0333263,Pharus_latifolius_Phala.12G084900:0.0613442)n0;
```
