## Supplementary Dataset S1 for "Gene turnover and contingency facilitated the repeated evolution of C_4_ photosynthesis in grasses": OG0018832_tree.txt

```
(Juncus_effusus_H_Juncus_Jeff_scaffold_75_000011.1:0.104293,((((((Brachypodium_distachyon_BRADI_1g05756v3:0.00417953,Brachypodium_distachyon_BRADI_2g13635v3:0.00418413)n6:0.0248407,(Zizania_latifolia_GWHTBFHI036466:0.00841239,(Zizania_latifolia_GWHTBFHI038442:0,Zizania_latifolia_GWHTBFHI038475:0,Zizania_latifolia_GWHTBFHI038643:0)n8:5e-09)n7:0.00991712)n5:0.00858301,((Oryza_sativa_LOC_Os10g21406:0,Oryza_sativa_LOC_Os07g22498:0,Oryza_sativa_LOC_Os06g46436:0)n10:0.00639002,Eleusine_coracana_ELECO.r07.2BG0167540:0.0681217)n9:0.00514466)n4:0.00439481,(Panicum_hallii_Pahal.3G033900:5e-09,(Sorghum_bicolor_SORBI_3009G174150:0.0919239,((Chasmanthium_laxum_Chala.12G135000:0.0395641,(Chasmanthium_laxum_Chala.10G017700:0,Chasmanthium_laxum_Chala.10G082700:0)n15:0.00842401)n14:0.00842074,(Urochloa_fusta_Urofu.7G074300:5e-09,Urochloa_fusta_Urofu.7G073200:0.00375823)n16:0.000417581)n13:5e-09)n12:0.00415919)n11:5e-09)n3:0.00400204,(Ampelocalamus_luodianensis_Alu04Cg06320.2:0.0862235,(Pharus_latifolius_Phala.10G159500:0.0849732,((Pharus_latifolius_Phala.M055900:0,Pharus_latifolius_Phala.M037200:0,Pharus_latifolius_Phala.M035000:0)n20:0.00414468,(Pharus_latifolius_Phala.11G116400:0.0343252,Pharus_latifolius_Phala.09G090400:0.00746277)n21:5e-09)n19:0.0203575)n18:0.00226195)n17:5e-09)n2:5e-09,(Panicum_virgatum_Pavir.3NG310900:0.182319,Panicum_virgatum_Pavir.1NG046200:0.0149471)n22:0.00166079)n1:0.0888075)n0;
```
