## Supplementary Dataset S1 for "Gene turnover and contingency facilitated the repeated evolution of C_4_ photosynthesis in grasses": OG0018833_tree.txt

```
((Streptochaeta_angustifolia_strangu_026578:0.197717,(Pharus_latifolius_Phala.04G035900:0.0855556,Pharus_latifolius_Phala.04G035800:0.112477)n2:0.093901)n1:0.0470672,(Ampelocalamus_luodianensis_Alu06Cg16350.1:0.0939585,((Brachypodium_distachyon_BRADI_1g49000v3:0.19461,(Hordeum_spontaneum_WB01_010137_0083833:0.00834753,Hordeum_vulgareMorex_HORVU.MOREX.r3.7HG0653450:0.0019885)n6:0.139502)n5:0.112065,((Dendrocalamus_sinicus_Dendrocalamus_sinicus_Dsi06A_2457269_2462584_Dsi06Ag02020.1_1_CDS_4147775047_38567:0.0584424,Olyra_latifolia_Ola008073:0.116104)n8:0.037026,(((Digitaria_radicosa_Dra02G0310900:0.122709,(Digitaria_exilis_H_Dex2A-002948.1:0.0386402,Digitaria_exilis_H_Dex2B-002887.1:0.0389169)n12:0.0732572)n11:0.0370178,((Dichantelium_oligosantes_H_DolKV776827.1000004.1:0.0436399,Dichantelium_oligosantes_H_DolKV778682.1000001.1:0.0149395)n14:0.0488383,(Urochloa_fusta_Urofu.2G324400:0.0822656,(Setaria_viridis_SEVIR_2G324600v2:0.0389309,(Cenchrus_americanus_H_CamCM007988.2000704.1:0.0685275,(Panicum_hallii_Pahal.6G029400:0.0063738,Panicum_hallii_Pahal.6G029700:0.00725643)n18:0.0273396)n17:0.0125007)n16:0.0289346)n15:0.0131013)n13:0.012764)n10:0.0312731,(((Phragmites_australis_Phragmites_australis_PaChr16_11920417_11922648_evm.model.PaChr16.848_1_CDS_4362402247_19511:0.00098102,Phragmites_australis_Phragmites_australis_PaChr16_11936315_11938611_evm.model.PaChr16.849_1_CDS_4362402249_20350:0.000987226)n21:0.070883,((Eleusine_coracana_ELECO.r07.7AG0567110:0.00848287,Eleusine_coracana_ELECO.r07.7BG0598560:0.0112121)n23:0.138168,(Eragrostis_curvula_EJB05_12686:0.00248678,Eragrostis_curvula_EJB05_12674:0.00541782)n24:0.126287)n22:0.0486208)n20:0.0171022,(Sorghum_bicolor_SORBI_3004G170600:0.147267,Echinocloa_haploclada_eh_chr3.3392:0.135028)n25:0.0236539)n19:0.0137699)n9:0.07611)n7:0.0241091)n4:0.0408285)n3:0.0470672)n0;
```
