## Supplementary Dataset S1 for "Gene turnover and contingency facilitated the repeated evolution of C_4_ photosynthesis in grasses": OG0018834_tree.txt

```
(Pharus_latifolius_Phala.03G018900:0.116324,(((Zizania_latifolia_GWHTBFHI004612:0.0339842,(Zizania_latifolia_GWHTBFHI004613:0.122036,Zizania_latifolia_GWHTBFHI031973:0.0260203)n4:0.0132674)n3:0.0729258,((((Eleusine_coracana_ELECO.r07.2AG0125320:0.0134761,Eleusine_coracana_ELECO.r07.2BG0180940:0.0108841)n8:0.109307,(Eragrostis_curvula_EJB05_14460:0.673178,Eragrostis_curvula_EJB05_14452:0.589389)n9:0.131464)n7:0.0419043,((Chasmanthium_laxum_Chala.10G015200:0.0603531,Phragmites_australis_Phragmites_australis_PaChr16_28983917_28985977_evm.model.PaChr16.1426_1_CDS_4362400481_41368:0.0857973)n11:0.0165986,(Oryza_sativa_LOC_Os03g47430:0.58814,(Sorghum_bicolor_SORBI_3002G024300:0.104095,((Digitaria_radicosa_Dra09G0399300:0.0976634,((Digitaria_exilis_H_Dex9A-004042.1:0.0390142,Digitaria_exilis_H_Dex9B-004029.1:0.039122)n17:0.05673,(Digitaria_exilis_H_Dex2A-000152.1:0.0400694,Digitaria_exilis_H_Dex2B-000141.1:0.027724)n18:0.0736249)n16:0.0218686)n15:0.0401782,(((Cenchrus_americanus_H_CamCM007988.2002267.1:0.05416,Setaria_viridis_SEVIR_2G030200v2:0.0275969)n21:0.021928,(Urochloa_fusta_Urofu.2G024800:0.0668662,Urochloa_fusta_Urofu.2G024900:0.0940919)n22:0.0104547)n20:0.0120213,Panicum_virgatum_Pavir.2NG031300:0.0774095)n19:0.0173512)n14:0.0253274)n13:0.0233831)n12:0.016593)n10:0.0239324)n6:0.0524539,Oryza_sativa_LOC_Os07g03840:0.0971982)n5:0.0107998)n2:0.0696969,(Ampelocalamus_luodianensis_Alu07Cg08970.2:0.0894648,((Olyra_latifolia_Ola031646:0.119011,Olyra_latifolia_Ola030785:0.0786708)n25:0.0651303,Dendrocalamus_sinicus_Dendrocalamus_sinicus_Dsi07B_34138762_34140816_Dsi07Bg12040.1_1_CDS_4147796377_49334:0.0915046)n24:0.0189466)n23:0.0302573)n1:0.116324)n0;
```
