## Supplementary Dataset S1 for "Gene turnover and contingency facilitated the repeated evolution of C_4_ photosynthesis in grasses": OG0018835_tree.txt

```
(Ananas_comosus_H_Ananas_contig12_000071.1:0.0147151,(Ananas_comosus_H_Ananas_contig3_001049.1:0.038538,((Ananas_comosus_H_Ananas_contig5_000922.1:0.154444,(Ananas_comosus_H_Ananas_contig20_000631.1:0.0242761,Ananas_comosus_H_Ananas_contig17_000187.1:0.0225271)n4:0.0128606)n3:0.0443379,((((Ananas_comosus_H_Ananas_contig14_000586.1:0.0396118,(Ananas_comosus_H_Ananas_contig18_000442.1:0.0497575,(Ananas_comosus_H_Ananas_contig4_000202.1:0.0821573,((Ananas_comosus_H_Ananas_contig6_000826.1:0.0344642,(Ananas_comosus_H_Ananas_contig20_000632.1:0.0659834,Ananas_comosus_H_Ananas_contig2_000849.1:0.0328008)n13:0.041949)n12:0.562963,Ananas_comosus_H_Ananas_contig12_000800.1:0.0799432)n11:0.0731781)n10:0.0376129)n9:0.0588122)n8:0.00916225,(((Ananas_comosus_H_Ananas_contig6_000816.1:0.0355136,Ananas_comosus_H_Ananas_contig25_000103.1:0.0113457)n16:0.00426993,(((Ananas_comosus_H_Ananas_contig4_001068.1:0.191789,Ananas_comosus_H_Ananas_contig19_000739.1:0.0850471)n19:0.219204,Ananas_comosus_H_Ananas_contig1_000415.1:0.0126181)n18:0.0133744,Ananas_comosus_H_Ananas_contig18_000452.1:0.0299817)n17:0.00104762)n15:0.00369755,(Ananas_comosus_H_Ananas_contig14_000219.1:0.282117,Ananas_comosus_H_Ananas_contig12_000825.1:0.0494825)n20:0.00693327)n14:0.00199822)n7:0.00064662,(Ananas_comosus_H_Ananas_contig11_000615.1:0.0296992,(Ananas_comosus_H_Ananas_contig9_000269.1:0.0248706,(Ananas_comosus_H_Ananas_contig14_000727.1:0.0339144,Ananas_comosus_H_Ananas_contig6_000825.1:0.012056)n23:0.0034255)n22:0.00766362)n21:0.00691741)n6:5e-09,(Ananas_comosus_H_Ananas_contig22_000189.1:0.0307885,(Ananas_comosus_H_Ananas_contig2_000848.1:0.0021785,Ananas_comosus_H_Ananas_contig1_000414.1:0.0202118)n25:0.0205759)n24:0.00257156)n5:0.00065877)n2:0.00380872)n1:0.0147151)n0;
```
