## Supplementary Dataset S1 for "Gene turnover and contingency facilitated the repeated evolution of C_4_ photosynthesis in grasses": OG0018836_tree.txt

```
(Streptochaeta_angustifolia_strangu_014163:0.245413,(Tillandsia_fasciculata_H_Tillandsia_CM054933.1_000457.1:0.103988,(((Ananas_comosus_H_Ananas_contig23_000607.1:0.492044,(Ananas_comosus_H_Ananas_contig11_000358.1:0.286391,Ananas_comosus_H_Ananas_contig11_000359.1:0.0297484)n5:0.329521)n4:0.0806338,(((((Ananas_comosus_H_Ananas_contig16_000540.1:0.0322166,((Ananas_comosus_H_Ananas_contig13_000081.1:5e-09,(Ananas_comosus_H_Ananas_contig23_000606.1:0.00434472,Ananas_comosus_H_Ananas_contig21_000607.1:0.0609382)n13:0.00359651)n12:5e-09,(Ananas_comosus_H_Ananas_contig19_000630.1:0.0397683,(Ananas_comosus_H_Ananas_contig11_000369.1:0.0501999,Ananas_comosus_H_Ananas_contig11_000726.1:0.00853844)n15:5e-09)n14:5e-09)n11:0.00430483)n10:0.00612586,Ananas_comosus_H_Ananas_contig9_000861.1:0.0273276)n9:0.263069,Ananas_comosus_H_Ananas_contig16_000400.1:0.691837)n8:0.0526524,(Ananas_comosus_H_Ananas_contig16_000399.1:0.148026,Ananas_comosus_H_Ananas_contig19_000227.1:0.121596)n16:0.296278)n7:0.0782855,((Ananas_comosus_H_Ananas_contig10_001004.1:0.237349,Ananas_comosus_H_Ananas_contig11_000355.1:1.11755)n18:0.0730577,(Ananas_comosus_H_Ananas_contig9_001118.1:0.252206,(((Ananas_comosus_H_Ananas_contig13_000981.1:0.0224897,(Ananas_comosus_H_Ananas_contig10_000073.1:0.018018,(Ananas_comosus_H_Ananas_contig11_000360.1:0.367045,Ananas_comosus_H_Ananas_contig24_000519.1:0.365223)n24:0.0609383)n23:0.0141458)n22:0.0115977,Ananas_comosus_H_Ananas_contig7_000141.1:0.28775)n21:0.0049697,(Ananas_comosus_H_Ananas_contig4_000517.1:0.015931,Ananas_comosus_H_Ananas_contig21_000198.1:0.0020677)n25:0.00125767)n20:0.0227461)n19:0.152815)n17:0.104669)n6:0.0678992)n3:0.270053,Ananas_comosus_H_Ananas_contig3_000458.1:0.0524434)n2:0.00582704)n1:0.370166)n0;
```
