## Supplementary Dataset S1 for "Gene turnover and contingency facilitated the repeated evolution of C_4_ photosynthesis in grasses": OG0018837_tree.txt

```
((Brachypodium_distachyon_BRADI_3g32703v3:0.311102,(Oryza_sativa_LOC_Os10g39950:0.0805741,(Zizania_latifolia_GWHTBFHI008723:0.095642,(Zizania_latifolia_GWHTBFHI008722:0.102504,Zizania_latifolia_GWHTBFHI001725:0.0261566)n4:0.0232175)n3:0.0292091)n2:0.0667939)n1:0.0268271,((Aristida_adscensionis_H_Aadptg000008l001274.1:0.0836009,Stipagrostis_hirtigluma_H_Shi_ptg000025l_001895.1:0.0554009)n6:0.0345084,((Phragmites_australis_Phragmites_australis_PaChr25_18484173_18492492_evm.model.PaChr25.836_1_CDS_4362439505_15002:0.0392064,(Eragrostis_curvula_EJB05_23484:0.0695177,(Eleusine_coracana_ELECO.r07.2AG0115670:0.0107567,Eleusine_coracana_ELECO.r07.2BG0169510:0.0166924)n10:0.0579004)n9:0.0470806)n8:0.00765972,(Chasmanthium_laxum_Chala.03G022100:0.0796947,((Zea_mays_Zm00001eb391920:0.091101,Sorghum_bicolor_SORBI_3001G308000:0.0344416)n13:0.0549049,((Panicum_hallii_Pahal.9G396100:0.0163429,(Panicum_virgatum_Pavir.9NG486800:0.0323326,Panicum_virgatum_Pavir.9KG321800:0.0158268)n16:0.00527211)n15:0.0364183,((Urochloa_fusta_Urofu.9G355500:0.0358463,(Cenchrus_americanus_H_CamCM007986.2000975.1:0.0451124,Setaria_viridis_SEVIR_9G339600v2:0.010629)n19:0.0161425)n18:0.00940542,(((Digitaria_radicosa_Dra09G0274700:5e-09,Digitaria_radicosa_Dra09G0274700.2:0.000336943)n22:0.0255204,(Digitaria_exilis_H_Dex9A-001596.1:0.0168078,Digitaria_exilis_H_Dex9B-001602.1:0.0105078)n23:0.0156922)n21:0.0269464,(Dichantelium_oligosantes_H_DolKV783008.1000010.1:0.0436344,(Echinocloa_haploclada_eh_chr1.3408:0.0550857,Dichantelium_oligosantes_H_DolKV783008.1000011.1:0.0360283)n25:0.0196116)n24:0.00217907)n20:0.00432879)n17:0.00282661)n14:0.0163435)n12:0.0253621)n11:0.0088881)n7:0.0158852)n5:0.0268271)n0;
```
