## Supplementary Dataset S1 for "Gene turnover and contingency facilitated the repeated evolution of C_4_ photosynthesis in grasses": OG0018838_tree.txt

```
(((Stipagrostis_hirtigluma_H_Shi_ptg000025l_001012.1:0.128209,(Stipagrostis_hirtigluma_H_Shi_ptg000063l_000337.1:0.0439569,Stipagrostis_hirtigluma_H_Shi_ptg000074l_000040.1:0.094167)n3:0.0760479)n2:0.210974,(Aristida_adscensionis_H_Aadptg000044l000018.1:0.187962,((Aristida_adscensionis_H_Aadptg000008l000441.1:0.162515,(Aristida_adscensionis_H_Aadptg000008l000440.1:0.0784994,Aristida_adscensionis_H_Aadptg000025l000533.1:0.0582761)n7:0.0548172)n6:0.048364,Phragmites_australis_Phragmites_australis_PaChr21_2807759_2808436_evm.model.PaChr21.213_1_CDS_4362427773_8214:0.320012)n5:0.0351614)n4:0.00390683)n1:0.0218116,((Sorghum_bicolor_SORBI_3005G039900:0.094768,Sorghum_bicolor_SORBI_3005G040400:0.122621)n9:0.0353552,(Zea_mays_Zm00001eb201270:0.161879,((Zea_mays_Zm00001eb201280:0.0961374,(Sorghum_bicolor_SORBI_3005G040800:0.107051,(Sorghum_bicolor_SORBI_3003G383000:0.0806646,Sorghum_bicolor_SORBI_3005G127600:0.110989)n14:0.0110989)n13:0.00123321)n12:0.0199028,((Sorghum_bicolor_SORBI_3005G040200:0.113513,Sorghum_bicolor_SORBI_3005G040000:0.0801757)n16:0.0162819,(((Zea_mays_Zm00001eb196730:0.0493574,(Zea_mays_Zm00001eb196820:0.00190219,Zea_mays_Zm00001eb196810:5e-09)n20:0.0393997)n19:0.132909,((Zea_mays_Zm00001eb197250:0.00534136,Zea_mays_Zm00001eb197210:5e-09)n22:0.0390236,(Zea_mays_Zm00001eb197130:0.0815901,Zea_mays_Zm00001eb197240:0.138065)n23:0.0529358)n21:0.0919659)n18:0.0959589,(Zea_mays_Zm00001eb055570:0.139369,(Zea_mays_Zm00001eb197280:0.0138585,Zea_mays_Zm00001eb197230:0.0207551)n25:0.140567)n24:0.0944643)n17:0.0272525)n15:0.00302805)n11:0.0131388)n10:0.00145987)n8:0.118347)n0;
```
