## Supplementary Dataset S1 for "Gene turnover and contingency facilitated the repeated evolution of C_4_ photosynthesis in grasses": OG0018839_tree.txt

```
(Streptochaeta_angustifolia_strangu_037643:0.30814,(Dendrocalamus_sinicus_Dendrocalamus_sinicus_Dsi02A_2501328_2503481_Dsi02Ag02060.1_-1_CDS_4147708456_20338:0.145286,((Aristida_adscensionis_H_Aadptg000010l000353.1:0.0787429,(Stipagrostis_hirtigluma_H_Shi_ptg000017l_000196.1:0.114811,Stipagrostis_hirtigluma_H_Shi_ptg000017l_000197.1:0.065803)n4:0.00731145)n3:0.0348786,(((Digitaria_exilis_H_DexUA-000460.1:0.0324252,(Digitaria_exilis_H_DexUA-000459.1:0.0693889,Digitaria_exilis_H_Dex6A-001255.1:0.037563)n8:0.00858723)n7:0.0334494,Dichantelium_oligosantes_H_DolKV775355.1000002.1:0.048853)n6:0.0980549,(Phragmites_australis_Phragmites_australis_PaChr4_19158552_19161435_evm.model.PaChr4.1258_1_CDS_4362451951_24699:0.0656741,(Dichantelium_oligosantes_H_DolKV780664.1000016.1:0.189495,(Eleusine_coracana_ELECO.r07.3AG0248470:0.138068,(Chasmanthium_laxum_Chala.04G077100:0.108702,(Chasmanthium_laxum_Chala.04G077200:0.0658621,((Digitaria_exilis_H_Dex9B-001936.1:0.0216999,(Digitaria_exilis_H_Dex9A-001945.1:0.00468382,Digitaria_exilis_H_Dex9B-001937.1:5e-09)n16:0.00816473)n15:0.0583051,((Cenchrus_americanus_H_CamCM007986.2001969.1:0.0784955,Dichantelium_oligosantes_H_DolKV780664.1000011.1:0.0450558)n18:0.0350097,((Dichantelium_oligosantes_H_DolKV780664.1000012.1:0.0504471,(Panicum_hallii_Pahal.9G462100:0.142986,Setaria_viridis_SEVIR_9G404800v2:0.159417)n21:0.631391)n20:0.0174554,((Panicum_virgatum_Pavir.9NG579800:0.114151,Cenchrus_americanus_H_CamCM007986.2001968.1:0.0852356)n23:0.0108206,(Panicum_virgatum_Pavir.9KG448200:0.0643852,(Urochloa_fusta_Urofu.9G423100:0.0431129,Cenchrus_americanus_H_CamCM007986.2001970.1:0.0611628)n25:0.0146535)n24:0.0122159)n22:0.00135733)n19:0.0239811)n17:0.00266457)n14:0.0186373)n13:0.00735401)n12:0.000817112)n11:0.00707739)n10:0.000786377)n9:0.00728949)n5:0.000809944)n2:0.0223302)n1:0.0212091)n0;
```
