## Supplementary Dataset S1 for "Gene turnover and contingency facilitated the repeated evolution of C_4_ photosynthesis in grasses": OG0018840_tree.txt

```
(Aristida_adscensionis_H_Aadptg000081l000107.1:0.0541693,((((Eleusine_coracana_ELECO.r07.8AG0634000:0.0596717,Eleusine_coracana_ELECO.r07.7AG0572990:0.0519084)n4:0.02122,((Eleusine_coracana_ELECO.r07.1BG0084990:0.0171345,(Eleusine_coracana_ELECO.r07.9BG0706670:0.0422445,Eleusine_coracana_ELECO.r07.1BG0068360:0.00849414)n7:0.008544)n6:0.0885907,Eleusine_coracana_ELECO.r07.4BG0332370:0.0346546)n5:0.01703)n3:0.119042,(Cenchrus_americanus_H_CamCM007983.2003430.1:0.221253,Eragrostis_curvula_EJB05_03358:0.917222)n8:0.0574445)n2:0.00638272,(((Eragrostis_curvula_EJB05_00251:0.101516,((Eragrostis_curvula_EJB05_39539:0.107036,(Eragrostis_curvula_EJB05_03351:0.0485766,Eragrostis_curvula_EJB05_48052:5e-09)n14:0.0121131)n13:0.00172215,(Eragrostis_curvula_EJB05_30481:0.0154999,(Eragrostis_curvula_EJB05_25905:0.00564655,(Eragrostis_curvula_EJB05_54134:5e-09,Eragrostis_curvula_EJB05_02548:6e-09)n17:0.00450231)n16:0.0247102)n15:0.0127915)n12:0.0727012)n11:0.120705,(Echinocloa_haploclada_eh_chr8.921:0.548512,(((Eleusine_coracana_ELECO.r07.6AG0516950:0.0520043,(Eleusine_coracana_ELECO.r07.1AG0001740:0.108403,(Eleusine_coracana_ELECO.r07.4AG0312190:0.05619,Eleusine_coracana_ELECO.r07.1AG0029430:0.015216)n23:0.024716)n22:0.0311333)n21:0.0250687,Eleusine_coracana_ELECO.r07.3BG0287030:0.142749)n20:0.0255556,((Eleusine_coracana_ELECO.r07.3BG0273250:0.0468636,Eleusine_coracana_ELECO.r07.3AG0218480:0.0681777)n25:0.00942507,Eleusine_coracana_ELECO.r07.5AG0392600:0.097564)n24:0.0697154)n19:0.00774616)n18:0.0422408)n10:0.024822,Cenchrus_americanus_H_CamCM007987.2001655.1:0.320768)n9:0.0356409)n1:0.0541693)n0;
```
