## Supplementary Dataset S1 for "Gene turnover and contingency facilitated the repeated evolution of C_4_ photosynthesis in grasses": OG0018841_tree.txt

```
(Brachypodium_distachyon_BRADI_1g24510v3:0.190249,(((Eragrostis_curvula_EJB05_57093:0.0254302,Eragrostis_curvula_EJB05_57094:0.0136713)n3:0.14973,(Eragrostis_curvula_EJB05_46930:0.00983816,Eragrostis_curvula_EJB05_46931:0.016736)n4:0.116248)n2:0.0404007,(Phragmites_australis_Phragmites_australis_PaChr11_32966642_32967106_evm.model.PaChr11.1821_1_CDS_4362376702_22777:0.13123,((Stipagrostis_hirtigluma_H_Shi_ptg000025l_000705.1:0.200897,(Chasmanthium_laxum_Chala.06G015200:0.00265529,((Chasmanthium_laxum_Chala.06G015400:0,Chasmanthium_laxum_Chala.06G015100:0)n10:0.00263558,Chasmanthium_laxum_Chala.06G015500:5e-09)n9:5e-09)n8:0.0905849)n7:0.0328719,(Setaria_viridis_SEVIR_7G045900v2:0.158122,((Zea_mays_Zm00001eb418600:0.10965,(Sorghum_bicolor_SORBI_3006G006200:0.13543,Sorghum_bicolor_SORBI_3006G006400:0.193064)n14:0.0214516)n13:0.0860624,((Panicum_virgatum_Pavir.7KG037300:0.258101,(Panicum_virgatum_Pavir.7KG093200:5e-09,(Panicum_virgatum_Pavir.7KG090700:0.0748841,(Panicum_virgatum_Pavir.J002900:5e-09,Panicum_virgatum_Pavir.7NG085600:5e-09)n19:6e-09)n18:0.0028051)n17:0.0222119)n16:0.0655517,(Digitaria_exilis_H_Dex6A-002060.1:0.181888,(Digitaria_exilis_H_Dex6A-000620.1:0.110681,((Cenchrus_americanus_H_CamCM007986.2000111.1:0.00247882,(Cenchrus_americanus_H_CamCM007986.2004290.1:0,Cenchrus_americanus_H_CamCM007986.2000279.1:0,Cenchrus_americanus_H_CamCM007986.2000280.1:0)n24:5e-09)n23:0.155025,Cenchrus_americanus_H_CamCM007986.2004291.1:0.106271)n22:0.0118079)n21:0.0512699)n20:0.00569665)n15:0.0281239)n12:0.00842465)n11:0.0279589)n6:0.0228645)n5:0.0211193)n1:0.190249)n0;
```
