## Supplementary Dataset S1 for "Gene turnover and contingency facilitated the repeated evolution of C_4_ photosynthesis in grasses": OG0018842_tree.txt

```
((Panicum_virgatum_Pavir.5NG178400:0.0473692,((Urochloa_fusta_Urofu.5G293900:0.0232212,((Chasmanthium_laxum_Chala.09G060100:0,Chasmanthium_laxum_Chala.10G158400:0,Chasmanthium_laxum_Chala.06G025900:0,Chasmanthium_laxum_Chala.06G174300:0,Sorghum_bicolor_SORBI_3001G231300:0,Sorghum_bicolor_SORBI_3003G168900:0)n5:5e-09,Sorghum_bicolor_SORBI_3002G288600:0.0350888)n4:0.00389875)n3:5e-09,(Urochloa_fusta_Urofu.7G075600:5e-09,(Sorghum_bicolor_SORBI_3008G102150:0.0152013,(Chasmanthium_laxum_Chala.03G206400:0.00761192,Chasmanthium_laxum_Chala.04G026900:0.0211661)n8:0.00235179)n7:5e-09)n6:5.4e-09)n2:6e-10)n1:0.00760076,((Brachypodium_distachyon_BRADI_1g65952v3:0.0076008,(Pharus_latifolius_Phala.07G053200:0.0464374,(Pharus_latifolius_Phala.04G095200:0.0396083,Pharus_latifolius_Phala.01G173100:0.0231928)n12:0.0149106)n11:0.00775595)n10:2.5e-09,((Pharus_latifolius_Phala.07G151100:0.0463454,Pharus_latifolius_Phala.01G125900:0.00740887)n14:0.0155219,((Brachypodium_distachyon_BRADI_2g03624v3:0,Pharus_latifolius_Phala.03G094300:0,Pharus_latifolius_Phala.08G075200:0,Pharus_latifolius_Phala.08G135700:0,Pharus_latifolius_Phala.08G123900:0)n16:5e-09,(Pharus_latifolius_Phala.11G020900:0.00777729,(Pharus_latifolius_Phala.11G120600:0.0156334,Pharus_latifolius_Phala.05G134900:0.00696304)n18:0.000696304)n17:6.96304e-05)n15:6.96304e-06)n13:6.96304e-07)n9:7.73671e-08)n0;
```
