## Supplementary Dataset S1 for "Gene turnover and contingency facilitated the repeated evolution of C_4_ photosynthesis in grasses": OG0018843_tree.txt

```
(Brachypodium_distachyon_BRADI_4g09880v3:0.112128,(Hordeum_spontaneum_WB01_005692_0017114:0.00790065,(((Hordeum_vulgareMorex_HORVU.MOREX.r3.7HG0752520:0.0249437,((Hordeum_vulgareMorex_HORVU.MOREX.r3.7HG0752480:0,Hordeum_vulgareMorex_HORVU.MOREX.r3.7HG0752500:0)n6:5e-09,Hordeum_vulgareMorex_HORVU.MOREX.r3.7HG0752490:5e-09)n5:5e-09)n4:0.00384259,((Hordeum_vulgareMorex_HORVU.MOREX.r3.7HG0752550:0.0240433,(Hordeum_vulgareMorex_HORVU.MOREX.r3.7HG0752590:0.0139199,((Hordeum_vulgareMorex_HORVU.MOREX.r3.7HG0752640:0,Hordeum_vulgareMorex_HORVU.MOREX.r3.7HG0752680:0)n11:0.00455406,((Hordeum_vulgareMorex_HORVU.MOREX.r3.7HG0752660:0.00919712,(Hordeum_vulgareMorex_HORVU.MOREX.r3.7HG0752720:0,Hordeum_vulgareMorex_HORVU.MOREX.r3.7HG0752730:0,Hordeum_vulgareMorex_HORVU.MOREX.r3.7HG0752760:0,Hordeum_vulgareMorex_HORVU.MOREX.r3.7HG0752740:0,Hordeum_vulgareMorex_HORVU.MOREX.r3.7HG0752770:0,Hordeum_vulgareMorex_HORVU.MOREX.r3.7HG0752750:0)n14:6e-09)n13:0.00454491,(Hordeum_vulgareMorex_HORVU.MOREX.r3.7HG0752620:0,Hordeum_vulgareMorex_HORVU.MOREX.r3.7HG0752670:0,Hordeum_vulgareMorex_HORVU.MOREX.r3.7HG0752600:0,Hordeum_vulgareMorex_HORVU.MOREX.r3.7HG0752700:0)n15:5e-09)n12:5e-09)n10:6e-09)n9:0.0138792)n8:0.0139675,(Hordeum_vulgareMorex_HORVU.MOREX.r3.7HG0752430:0.0139151,((Hordeum_vulgareMorex_HORVU.MOREX.r3.7HG0752440:0,Hordeum_vulgareMorex_HORVU.MOREX.r3.7HG0752510:0)n18:5e-09,Hordeum_vulgareMorex_HORVU.MOREX.r3.7HG0752460:5e-09)n17:0.00293913)n16:6e-09)n7:0.000995856)n3:0.0130154,(Hordeum_vulgareMorex_HORVU.MOREX.r3.7HG0752470:0.0045086,Hordeum_vulgareMorex_HORVU.MOREX.r3.7HG0752450:4.5e-09)n19:4.5e-10)n2:5e-11)n1:5e-09)n0;
```
