## Supplementary Dataset S1 for "Gene turnover and contingency facilitated the repeated evolution of C_4_ photosynthesis in grasses": OG0018844_tree.txt

```
(Carex_scoparia_H_Carex_Csco_scaffold_24_000246.1:0.0554947,(((((Carex_scoparia_H_Carex_Csco_scaffold_21_000507.1:0.102988,(Carex_scoparia_H_Carex_Csco_scaffold_33_000138.1:0.071725,Carex_scoparia_H_Carex_Csco_scaffold_28_000256.1:0.0849557)n6:0.0231976)n5:0.0444137,(Carex_scoparia_H_Carex_Csco_scaffold_4_000934.1:0.892347,Carex_scoparia_H_Carex_Csco_scaffold_28_000255.1:0.241139)n7:0.0961393)n4:0.0359291,Carex_scoparia_H_Carex_Csco_scaffold_13_000605.1:0.231569)n3:0.0107344,((((Carex_scoparia_H_Carex_Csco_scaffold_21_000475.1:0.0843026,(Carex_scoparia_H_Carex_Csco_scaffold_5_000091.1:0.0703112,(Carex_scoparia_H_Carex_Csco_scaffold_21_000476.1:0.0251184,Carex_scoparia_H_Carex_Csco_scaffold_33_000051.1:0.0463427)n13:0.00426028)n12:0.0223177)n11:0.0309559,Carex_scoparia_H_Carex_Csco_scaffold_10_000381.1:0.0888182)n10:0.0391975,(Carex_scoparia_H_Carex_Csco_scaffold_33_000447.1:0.0868874,(Carex_scoparia_H_Carex_Csco_scaffold_13_000033.1:0.431327,((Carex_scoparia_H_Carex_Csco_scaffold_13_000035.1:0.0279391,Carex_scoparia_H_Carex_Csco_scaffold_13_000774.1:0.014006)n17:0.0351009,(Carex_scoparia_H_Carex_Csco_scaffold_13_000034.1:0.0161078,Carex_scoparia_H_Carex_Csco_scaffold_13_000032.1:0.0783178)n18:0.0215647)n16:0.025701)n15:0.0306475)n14:0.0566129)n9:0.0209671,Carex_scoparia_H_Carex_Csco_scaffold_24_000245.1:0.22788)n8:0.032322)n2:0.0654611,(((Carex_scoparia_H_Carex_Csco_scaffold_24_000477.1:0.0571803,Carex_scoparia_H_Carex_Csco_scaffold_24_000475.1:0.0544578)n21:0.0841066,(Carex_scoparia_H_Carex_Csco_scaffold_24_000473.1:0.112997,(Carex_scoparia_H_Carex_Csco_scaffold_24_000471.1:0.114571,(Carex_scoparia_H_Carex_Csco_scaffold_16_000456.1:0.118988,Carex_scoparia_H_Carex_Csco_scaffold_16_000455.1:0.0803696)n24:0.0687068)n23:0.0570533)n22:0.0699365)n20:0.0539161,(Carex_scoparia_H_Carex_Csco_scaffold_2_000351.1:0.0596581,Carex_scoparia_H_Carex_Csco_scaffold_4_000390.1:0.0556811)n25:0.204555)n19:0.0432232)n1:0.0554947)n0;
```
