## Supplementary Dataset S1 for "Gene turnover and contingency facilitated the repeated evolution of C_4_ photosynthesis in grasses": OG0018845_tree.txt

```
(Carex_scoparia_H_Carex_Csco_scaffold_10_000885.1:0.282014,((((((Zea_mays_Zm00001eb189630:0.0196404,((((Zea_mays_Zm00001eb189690:0.015292,(Zea_mays_Zm00001eb189750:0.0272377,Zea_mays_Zm00001eb189790:0.00763628)n11:0.0808623)n10:0.0264503,Zea_mays_Zm00001eb189600:0.0119215)n9:5e-09,(Zea_mays_Zm00001eb189680:0.0117528,(Zea_mays_Zm00001eb189810:0.00389841,Zea_mays_Zm00001eb189780:5e-09)n13:0.00390556)n12:0.00392391)n8:0.0235267,(Zea_mays_Zm00001eb189570:0.0475328,Zea_mays_Zm00001eb189720:0.00765373)n14:0.149116)n7:5e-09)n6:0.0679342,(Zea_mays_Zm00001eb189820:0.290027,(Zea_mays_Zm00001eb189590:0.0160786,Zea_mays_Zm00001eb189740:0.0242835)n16:0.00780443)n15:0.000175604)n5:5e-09,Zea_mays_Zm00001eb189580:0.39035)n4:0.0168334,(((Zea_mays_Zm00001eb189660:0.0285808,(Zea_mays_Zm00001eb189730:0.0242067,Zea_mays_Zm00001eb189640:0.0840651)n20:0.0208968)n19:6e-09,(Zea_mays_Zm00001eb189610:0.027877,Zea_mays_Zm00001eb189650:0.0117421)n21:0.00397616)n18:5e-09,Zea_mays_Zm00001eb189670:0.0814293)n17:0.0151096)n3:0.0264454,Zea_mays_Zm00001eb189620:0.0231367)n2:0.00828034,(Zea_mays_Zm00001eb186960:0.0622941,(Zea_mays_Zm00001eb140150:0.0459255,(Zea_mays_Zm00001eb189700:0.0246106,(Zea_mays_Zm00001eb189800:0,Zea_mays_Zm00001eb189760:0)n25:0.0152491)n24:0.00580132)n23:0.00839671)n22:0.0123899)n1:0.282014)n0;
```
