## Supplementary Dataset S1 for "Gene turnover and contingency facilitated the repeated evolution of C_4_ photosynthesis in grasses": OG0018846_tree.txt

```
(Cenchrus_americanus_H_CamLKME02012334.1000001.1:0.00789915,(Cenchrus_americanus_H_CamLKME02023060.1000001.1:0.0180868,((((Cenchrus_americanus_H_CamLKME02040579.1000001.1:0.0173084,Cenchrus_americanus_H_CamLKME02023922.1000001.1:0.0295009)n5:0.00111041,(Cenchrus_americanus_H_CamLKME02016941.1000001.1:0.0806215,Cenchrus_americanus_H_CamLKME02003928.1000001.1:0.0122501)n6:0.0147788)n4:5e-09,(Cenchrus_americanus_H_CamLKME02031887.1000001.1:0.0172154,Cenchrus_americanus_H_CamLKME02017540.1000001.1:0.0125964)n7:0.00699568)n3:0.00507011,(((Cenchrus_americanus_H_CamLKME02027181.1000001.1:0.00905056,(Cenchrus_americanus_H_CamLKME02018106.1000001.1:0.0132947,Cenchrus_americanus_H_CamLKME02032423.1000001.1:0.0134488)n11:5e-09)n10:0.00303979,((((Cenchrus_americanus_H_CamLKME02014227.1000001.1:0.00829822,Cenchrus_americanus_H_CamCM007982.2001760.1:0.0192149)n15:0.00191258,(Cenchrus_americanus_H_CamLKME02040634.1000001.1:0.0394104,(Cenchrus_americanus_H_CamLKME02041936.1000001.1:0.0387069,Cenchrus_americanus_H_CamLKME02007097.1000001.1:0.00594571)n17:5e-09)n16:0.0169)n14:0.00264272,((Cenchrus_americanus_H_CamCM007985.2000649.1:5e-09,(Cenchrus_americanus_H_CamCM007983.2000914.1:0.225197,Cenchrus_americanus_H_CamCM007985.2001963.1:0.11195)n20:0.227439)n19:0.433479,(Cenchrus_americanus_H_CamLKME02001861.1000001.1:0.0142069,Cenchrus_americanus_H_CamLKME02004487.1000001.1:0.0142305)n21:0.0035249)n18:0.00184531)n13:0.00468274,(Cenchrus_americanus_H_CamLKME02008770.1000001.1:0.00917665,Cenchrus_americanus_H_CamLKME02015647.1000001.1:0.0219848)n22:0.00271947)n12:0.00226963)n9:0.00448794,((Cenchrus_americanus_H_CamLKME02023362.1000001.1:0.0325415,(Cenchrus_americanus_H_CamLKME02029574.1000001.1:0.00746563,Cenchrus_americanus_H_CamLKME02020483.1000001.1:0.010065)n25:0.0033384)n24:0.0054593,Cenchrus_americanus_H_CamLKME02018408.1000001.1:0.00934028)n23:0.0025384)n8:0.00229005)n2:0.00750549)n1:0.00789915)n0;
```
