## Supplementary Dataset S1 for "Gene turnover and contingency facilitated the repeated evolution of C_4_ photosynthesis in grasses": OG0018847_tree.txt

```
(Chasmanthium_laxum_Chala.06G283800:0.00155787,(((Chasmanthium_laxum_Chala.09G009200:0.0351584,Chasmanthium_laxum_Chala.01G100600:0.00968392)n3:0.00980942,Chasmanthium_laxum_Chala.02G136700:0.0149814)n2:6e-09,((((((Chasmanthium_laxum_Chala.10G091000:0.102368,Chasmanthium_laxum_Chala.03G003900:0.0660265)n9:0.00956364,(((((Chasmanthium_laxum_Chala.01G123200:0.0121822,Chasmanthium_laxum_Chala.05G006700:0.00427589)n14:0.0531094,((Chasmanthium_laxum_Chala.12G050900:0.0729957,(Chasmanthium_laxum_Chala.04G028600:0.0343471,Chasmanthium_laxum_Chala.M003700:0.113575)n17:0.0133882)n16:0.0244865,Chasmanthium_laxum_Chala.01G112300:0.0102388)n15:5e-09)n13:0.0157522,((Chasmanthium_laxum_Chala.05G160500:0.0130072,Chasmanthium_laxum_Chala.04G131800:0.00726616)n19:0.0284252,Chasmanthium_laxum_Chala.12G067400:0.0897649)n18:0.0203176)n12:0.0253511,Chasmanthium_laxum_Chala.10G090600:0.00529268)n11:0.00737284,Chasmanthium_laxum_Chala.10G207500:0.0147115)n10:0.0324293)n8:0.0182336,Chasmanthium_laxum_Chala.07G098500:0.0480512)n7:0.00411718,Chasmanthium_laxum_Chala.06G046300:0.251484)n6:0.0127916,((Chasmanthium_laxum_Chala.12G145500:0.00678533,(Chasmanthium_laxum_Chala.07G194300:0.032474,Chasmanthium_laxum_Chala.04G027900:0.0108289)n22:0.00265744)n21:0.000688173,Chasmanthium_laxum_Chala.04G130100:0.0104356)n20:0.0149581)n5:0.0104212,((Chasmanthium_laxum_Chala.05G261900:0.010855,Chasmanthium_laxum_Chala.04G032500:0.00680797)n24:0.00339302,(Chasmanthium_laxum_Chala.02G125200:0.0163419,Chasmanthium_laxum_Chala.06G039300:0.075167)n25:6e-09)n23:0.00757061)n4:0.00322799)n1:0.00155787)n0;
```
