## Supplementary Dataset S1 for "Gene turnover and contingency facilitated the repeated evolution of C_4_ photosynthesis in grasses": OG0018848_tree.txt

```
(Pharus_latifolius_Phala.03G110400:0.0420489,(((Dendrocalamus_sinicus_Dendrocalamus_sinicus_DsiCtg00483_67572_67733_DsiCtg00483g00060.1_-1_CDS_4147852762_7873:0.0616902,Dendrocalamus_sinicus_Dendrocalamus_sinicus_Dsi07A_13971727_13971927_Dsi07Ag07820.1_-1_CDS_4147791136_55510:0.0263551)n3:0.0181746,((((Phragmites_australis_Phragmites_australis_PaChr15_15582777_15582977_evm.model.PaChr15.600_1_CDS_4362397121_29981:0.00433659,Phragmites_australis_Phragmites_australis_PaChr15_15587103_15587315_evm.model.PaChr15.601_1_CDS_4362397123_30821:0.021941)n7:0.0650116,(Sorghum_bicolor_SORBI_3002G130500:0.0474993,(Zea_mays_Zm00001eb096350:0.0101719,((Zea_mays_Zm00001eb096420:0,Zea_mays_Zm00001eb096410:0)n11:0.020964,(Zea_mays_Zm00001eb096380:0.0105084,Zea_mays_Zm00001eb096470:0.0434735)n12:5e-09)n10:0.0143926)n9:0.0950465)n8:0.0778571)n6:0.0264326,((Chasmanthium_laxum_Chala.10G108200:0.0568643,(Stipagrostis_hirtigluma_H_Shi_ptg000031l_000450.1:0.0187873,Stipagrostis_hirtigluma_H_Shi_ptg000051l_000130.1:0.00611148)n15:0.0403137)n14:0.0137965,((Urochloa_fusta_Urofu.2G121400:0.110798,Setaria_viridis_SEVIR_2G134000v2:0.0297931)n17:0.0318767,(((Digitaria_exilis_H_Dex2A-003858.1:0.025063,Digitaria_exilis_H_Dex2B-003808.1:0.0486682)n20:0.0401041,(Digitaria_exilis_H_Dex2A-003859.1:0.0202742,Digitaria_exilis_H_Dex2B-003809.1:0.019459)n21:0.00676578)n19:0.0200381,((Digitaria_radicosa_Dra02G0164700:0.0501732,Panicum_hallii_Pahal.2G124100:5e-09)n23:5e-09,(Panicum_virgatum_Pavir.2NG170400:0.0391687,Panicum_virgatum_Pavir.2KG220700:0.0522435)n24:0.00580483)n22:0.0305794)n18:0.00700769)n16:0.041425)n13:0.0250678)n5:0.0338087,Digitaria_radicosa_Dra02G0164800:0.791623)n4:0.0879581)n2:0.0266673,(Oryza_sativa_LOC_Os07g28614:0.108092,Zizania_latifolia_GWHTBFHI036158:0.0958204)n25:0.049095)n1:0.0420489)n0;
```
