## Supplementary Dataset S1 for "Gene turnover and contingency facilitated the repeated evolution of C_4_ photosynthesis in grasses": OG0018849_tree.txt

```
(((((Phragmites_australis_Phragmites_australis_PaChr18_705928_706302_evm.model.PaChr18.20_1_CDS_4362407859_996:0.00530679,Phragmites_australis_Phragmites_australis_PaChr18_616592_616972_evm.model.PaChr18.15_1_CDS_4362407747_38863:0.0217133)n4:0.136589,Chasmanthium_laxum_Chala.04G000500:0.122953)n3:0.0232371,Olyra_latifolia_Ola018574:0.235887)n2:0.0257056,(Zizania_latifolia_GWHTBFHI008048:0.345329,Eleusine_coracana_ELECO.r07.2AG0118800:0.218393)n5:0.0856757)n1:0.0194541,((Sorghum_bicolor_SORBI_3001G279500:0.0768671,Zea_mays_Zm00001eb025590:0.146478)n7:0.118855,(((Digitaria_exilis_H_Dex9A-004112.1:0.136637,(Urochloa_fusta_Urofu.9G323100:0.15805,Echinocloa_haploclada_eh_chr1.3100:0.129659)n11:0.0582797)n10:0.0288376,(Setaria_viridis_SEVIR_9G308200v2:0.106491,(Digitaria_radicosa_Dra09G0249200:0.165392,(Panicum_hallii_Pahal.9G363600:0.0976035,(Panicum_virgatum_Pavir.9KG239300:0.0987999,Panicum_virgatum_Pavir.9NG351700:0.0692921)n15:0.00769913)n14:0.0209592)n13:0.0227173)n12:0.0458138)n9:0.104268,(((Urochloa_fusta_Urofu.9G323200:0.14202,(Digitaria_radicosa_Dra09G0249400:0.0786774,(Digitaria_exilis_H_Dex9A-004110.1:0.0590818,Digitaria_exilis_H_Dex9B-004097.1:0.0782957)n20:0.0994485)n19:0.0447941)n18:0.0143515,(Echinocloa_haploclada_eh_chr1.3104:0.0991554,(Setaria_viridis_SEVIR_9G308400v2:0.177663,(Panicum_hallii_Pahal.9G363900:0.0596832,(Panicum_virgatum_Pavir.9NG361900:0.102813,Panicum_virgatum_Pavir.9KG238300:0.0570122)n24:0.00427626)n23:0.0627638)n22:0.0227606)n21:0.0116805)n17:0.0884384,(Digitaria_exilis_H_Dex9A-004111.1:0.177386,Echinocloa_haploclada_eh_chr1.3101:0.115109)n25:0.0546659)n16:0.00546659)n8:0.000607399)n6:0.0119325)n0;
```
