## Supplementary Dataset S1 for "Gene turnover and contingency facilitated the repeated evolution of C_4_ photosynthesis in grasses": OG0018850_tree.txt

```
(Echinocloa_haploclada_eh_scaffold762.1:0.262987,(((Echinocloa_haploclada_eh_chr8.1358:0.0115236,Echinocloa_haploclada_eh_chr8.1359:0.00594404)n3:0.281121,((Echinocloa_haploclada_eh_chr3.1655:0.020813,Echinocloa_haploclada_eh_chr3.1656:0.0237674)n5:0.233857,Echinocloa_haploclada_eh_chr4.2837:0.337532)n4:0.0684779)n2:0.121895,(((Echinocloa_haploclada_eh_chr1.2782:0.413091,((Echinocloa_haploclada_eh_chr3.1064:0.496976,(Echinocloa_haploclada_eh_scaffold208.1:0.334746,Echinocloa_haploclada_eh_chr2.1932:0.373971)n11:0.095833)n10:0.0638827,(Echinocloa_haploclada_eh_chr3.1327:0.46312,(Echinocloa_haploclada_eh_chr2.1896:0.0100675,Echinocloa_haploclada_eh_chr2.1895:0.106673)n13:0.314463)n12:0.101007)n9:0.0588509)n8:0.0936569,(Echinocloa_haploclada_eh_chr2.1922:0.524561,((Echinocloa_haploclada_eh_chr1.2797:0.570898,(Echinocloa_haploclada_eh_chr2.1920:0.613598,Echinocloa_haploclada_eh_scaffold717.2:0.456759)n17:0.128326)n16:0.0941972,(Echinocloa_haploclada_eh_chr3.610:0.824487,((Echinocloa_haploclada_eh_chr3.1644:0.572716,(Echinocloa_haploclada_eh_chr9.894:0.672592,Echinocloa_haploclada_eh_chr8.467:0.59788)n21:0.139535)n20:0.171051,(Echinocloa_haploclada_eh_chr6.1523:0.659839,Echinocloa_haploclada_eh_chr5.3926:0.629097)n22:0.249454)n19:0.169058)n18:0.171839)n15:0.0603756)n14:0.071779)n7:0.0737929,(Echinocloa_haploclada_eh_chr4.1216:0.473941,(Echinocloa_haploclada_eh_chr1.2763:0.510657,(Echinocloa_haploclada_eh_chr6.1631:0.00205417,Echinocloa_haploclada_eh_chr6.1630:5e-09)n25:0.298288)n24:0.111628)n23:0.102436)n6:0.0873293)n1:0.262987)n0;
```
