## Supplementary Dataset S1 for "Gene turnover and contingency facilitated the repeated evolution of C_4_ photosynthesis in grasses": OG0018851_tree.txt

```
(Panicum_hallii_Pahal.2G301200:0.172561,(((Eragrostis_curvula_EJB05_08832:0.0722028,Eragrostis_curvula_EJB05_02553:0.0147493)n3:0.0703563,(Eragrostis_curvula_EJB05_50234:0.217293,Eragrostis_curvula_EJB05_04761:0.036655)n4:5e-09)n2:0.0326311,((Eragrostis_curvula_EJB05_50793:0.0588918,(Eragrostis_curvula_EJB05_38036:0.0429775,Eragrostis_curvula_EJB05_50368:0.0295813)n7:0.00410636)n6:0.0169792,(((Eragrostis_curvula_EJB05_55197:0.0563009,Eragrostis_curvula_EJB05_03204:0.0478654)n10:0.0120281,(((((Eragrostis_curvula_EJB05_50787:0.136837,(Eragrostis_curvula_EJB05_22677:0.0752334,Eragrostis_curvula_EJB05_24863:0.0297532)n16:0.0289111)n15:0.0306621,(Eragrostis_curvula_EJB05_02920:0.0545906,(Eragrostis_curvula_EJB05_01861:0.0888965,(Eragrostis_curvula_EJB05_40122:0.0832206,Eragrostis_curvula_EJB05_34562:0.022861)n19:0.0837006)n18:0.0164974)n17:0.00886973)n14:0.153259,(Eragrostis_curvula_EJB05_08386:0.0891943,(Eragrostis_curvula_EJB05_27970:0.0545473,Eragrostis_curvula_EJB05_50411:0.129412)n21:0.020302)n20:0.0273294)n13:0.0745918,Eragrostis_curvula_EJB05_50156:0.0567131)n12:0.0529332,(Eragrostis_curvula_EJB05_49341:0.0787543,(Eragrostis_curvula_EJB05_34665:0.0882962,Eragrostis_curvula_EJB05_22861:0.111423)n23:0.0125031)n22:0.0978805)n11:0.0136304)n9:0.00627981,(Eragrostis_curvula_EJB05_37928:0.0313217,(Eragrostis_curvula_EJB05_08599:0.0203403,Eragrostis_curvula_EJB05_08577:0.01796)n25:0.0219346)n24:0.00246924)n8:0.0151232)n5:0.0893141)n1:0.172561)n0;
```
