## Supplementary Dataset S1 for "Gene turnover and contingency facilitated the repeated evolution of C_4_ photosynthesis in grasses": OG0018852_tree.txt

```
(Hordeum_vulgareMorex_HORVU.MOREX.r3.6HG0583830:0.229937,(Hordeum_spontaneum_WB01_002394_0386966:0.0478271,((Hordeum_spontaneum_WB01_001763_0265950:0.0665945,(((Hordeum_spontaneum_WB01_000237_0013620:0.0893206,(Hordeum_spontaneum_WB01_003696_0490857:0.0367022,(Hordeum_spontaneum_WB01_000997_0368051:0.040859,Hordeum_spontaneum_WB01_005676_0128279:0.0475479)n8:0.0137913)n7:0.0461974)n6:0.129945,((Hordeum_spontaneum_WB01_001847_0085859:0.0737493,(Hordeum_spontaneum_WB01_000631_0588645:0.0852158,(Hordeum_spontaneum_WB01_007566_0220858:0.129818,Hordeum_spontaneum_WB01_002810_2139124:0.0174109)n12:0.0324256)n11:0.0187971)n10:0.0256927,(Hordeum_spontaneum_WB01_005357_0189782:0.0682045,Hordeum_spontaneum_WB01_000116_0389665:0.0964705)n13:0.0141172)n9:0.0756312)n5:0.0918863,(Hordeum_spontaneum_WB01_006460_0157912:0.580918,(Hordeum_spontaneum_WB01_000296_1341712:0.55255,Hordeum_spontaneum_WB01_004702_0007659:0.509536)n15:0.0931082)n14:0.101317)n4:0.106155)n3:0.0254079,(Hordeum_spontaneum_WB01_003068_0033078:0.637138,((Hordeum_spontaneum_WB01_000370_0450628:0.0233571,Hordeum_spontaneum_WB01_003570_0199286:0.0242474)n18:0.0125777,(Hordeum_spontaneum_WB01_001474_1555947:0.0240943,(Hordeum_spontaneum_WB01_006460_0152196:0.0203277,(Hordeum_spontaneum_WB01_003068_0030794:0.0143723,(Hordeum_spontaneum_WB01_004702_0000904:0.0109914,((Hordeum_spontaneum_WB01_003671_0078687:0.115095,(Hordeum_spontaneum_WB01_012588_0009460:0.01244,Hordeum_spontaneum_WB01_022017_0000010:0.281286)n25:0.110259)n24:0.0326273,Hordeum_spontaneum_WB01_007916_0055629:0.0368214)n23:0.0224506)n22:0.000751334)n21:0.00201795)n20:0.00278478)n19:0.00614148)n17:0.0188071)n16:0.0228749)n2:0.0628031)n1:0.229937)n0;
```
