## Supplementary Dataset S1 for "Gene turnover and contingency facilitated the repeated evolution of C_4_ photosynthesis in grasses": OG0018853_tree.txt

```
(Hordeum_vulgareMorex_HORVU.MOREX.r3.5HG0466290:0.0017031,(Hordeum_spontaneum_WB01_001132_0041833:0.00322083,(Hordeum_spontaneum_WB01_003412_1774897:0.0168408,(Hordeum_spontaneum_WB01_008356_0110417:0.00514939,(Hordeum_spontaneum_WB01_000550_0878733:0.0136574,((Hordeum_spontaneum_WB01_009020_0321778:0.0198352,Hordeum_spontaneum_WB01_004449_0719783:0.0162428)n6:0.00197687,(((Hordeum_spontaneum_WB01_003000_0218014:0.0114431,(Hordeum_spontaneum_WB01_002607_0175898:0.0349186,(Hordeum_spontaneum_WB01_002891_0027862:0.0405185,(Hordeum_spontaneum_WB01_007302_0078070:0.0142533,(((Hordeum_spontaneum_WB01_008039_0328335:0.0366326,(Hordeum_spontaneum_WB01_004182_0048991:0.0906034,Hordeum_spontaneum_WB01_003426_0161641:0.0274508)n16:0.00384547)n15:0.0114793,((Hordeum_spontaneum_WB01_002704_0512196:0.31141,Hordeum_spontaneum_WB01_001141_0124780:0.0491557)n18:0.0264538,Hordeum_spontaneum_WB01_008073_0052614:0.0465244)n17:0.00606775)n14:0.00415915,(Hordeum_spontaneum_WB01_003488_0676053:0.0389453,((Hordeum_spontaneum_WB01_001569_1339368:0.0823052,(Hordeum_spontaneum_WB01_000620_0451517:0.0790096,Hordeum_spontaneum_WB01_002307_0171388:0.140009)n22:0.0193033)n21:0.041638,(Hordeum_spontaneum_WB01_002223_0447904:0.102579,Hordeum_spontaneum_WB01_001141_0127102:0.0176835)n23:0.0391083)n20:0.0293381)n19:0.00306513)n13:0.0223604)n12:0.0024816)n11:0.00952997)n10:0.00355046)n9:0.0105483,((Hordeum_spontaneum_WB01_001762_0348339:0.0283941,Hordeum_spontaneum_WB01_007932_0002934:0.0221311)n25:0.0133098,Hordeum_spontaneum_WB01_005816_0453906:0.0426127)n24:0.00463836)n8:0.0112018,Hordeum_spontaneum_WB01_000247_0237856:0.0118063)n7:0.00888622)n5:5e-09)n4:0.00152952)n3:0.0108614)n2:0.0299574)n1:0.0017031)n0;
```
