## Supplementary Dataset S1 for "Gene turnover and contingency facilitated the repeated evolution of C_4_ photosynthesis in grasses": OG0018854_tree.txt

```
(Hordeum_vulgareMorex_HORVU.MOREX.r3.2HG0209890:0.170746,((Pharus_latifolius_Phala.09G060400.4:0.0106545,(Pharus_latifolius_Phala.09G060400.2:0.0146748,(Pharus_latifolius_Phala.09G060400:5e-09,Pharus_latifolius_Phala.09G060400.3:5e-09)n4:0.0122885)n3:0.0156304)n2:0.186278,((Pharus_latifolius_Phala.09G060500:0.612782,Pharus_latifolius_Phala.09G059800:0.0273703)n6:0.0166414,((Pharus_latifolius_Phala.09G059900.8:0.0196369,(Pharus_latifolius_Phala.09G059900.2:6e-09,(Pharus_latifolius_Phala.09G059900.4:5e-09,(Pharus_latifolius_Phala.09G059900:0,Pharus_latifolius_Phala.09G059900.6:0,Pharus_latifolius_Phala.09G059900.5:0,Pharus_latifolius_Phala.09G059900.7:0,Pharus_latifolius_Phala.09G059900.3:0)n11:5e-09)n10:5e-09)n9:0.0150641)n8:0.145065,(Pharus_latifolius_Phala.09G060000.7:0.00353812,((Pharus_latifolius_Phala.09G060000:0,Pharus_latifolius_Phala.09G060000.6:0,Pharus_latifolius_Phala.09G060000.10:0,Pharus_latifolius_Phala.09G060000.2:0)n14:5e-09,(Pharus_latifolius_Phala.09G060000.11:5e-09,(Pharus_latifolius_Phala.09G060000.9:5e-09,((Pharus_latifolius_Phala.09G060000.12:0,Pharus_latifolius_Phala.09G060000.8:0,Pharus_latifolius_Phala.09G060000.5:0,Pharus_latifolius_Phala.09G060000.4:0)n18:5e-09,Pharus_latifolius_Phala.09G060000.3:5e-09)n17:5e-09)n16:5e-09)n15:5e-09)n13:0.00327619)n12:0.178079)n7:0.055041)n5:0.110965)n1:0.170746)n0;
```
