## Supplementary Dataset S1 for "Gene turnover and contingency facilitated the repeated evolution of C_4_ photosynthesis in grasses": OG0018855_tree.txt

```
(Olyra_latifolia_Ola021290:0.0469799,((((Olyra_latifolia_Ola021465:0.676387,(Olyra_latifolia_Ola000687:0.52506,((Olyra_latifolia_Ola026516:0.235488,((Olyra_latifolia_Ola005392:0.148877,Olyra_latifolia_Ola020969:0.419831)n9:0.0519397,Olyra_latifolia_Ola032699:0.184952)n8:0.0749486)n7:0.0291668,((Olyra_latifolia_Ola002178:0.243565,Olyra_latifolia_Ola027362:0.100977)n11:0.120385,Olyra_latifolia_Ola028500:0.491719)n10:0.0717506)n6:0.421838)n5:0.0931987)n4:0.163817,(Olyra_latifolia_Ola023046:0.700215,(Olyra_latifolia_Ola027676:0.57379,Olyra_latifolia_Ola034690:0.86716)n13:0.134906)n12:0.116371)n3:0.115161,((Olyra_latifolia_Ola016362:0.649944,(Olyra_latifolia_Ola005553:0.168673,(Olyra_latifolia_Ola005264:0.292723,Olyra_latifolia_Ola024672:0.211073)n17:0.0373678)n16:0.158641)n15:0.102422,Olyra_latifolia_Ola035060:0.0906496)n14:0.134227)n2:0.131449,((Olyra_latifolia_Ola038387:0.164583,Olyra_latifolia_Ola014330:0.435236)n19:0.0257962,((Olyra_latifolia_Ola020598:0.0750146,(((Olyra_latifolia_Ola026519:0.463476,Olyra_latifolia_Ola031686:0.290758)n24:0.0766973,Olyra_latifolia_Ola007331:0.150152)n23:0.050002,Olyra_latifolia_Ola011599:0.0608444)n22:0.0260267)n21:0.00893282,(Olyra_latifolia_Ola032104:0.0258282,Olyra_latifolia_Ola013008:0.182729)n25:0.0213199)n20:0.0695355)n18:0.0277079)n1:0.0469799)n0;
```
