## Supplementary Dataset S1 for "Gene turnover and contingency facilitated the repeated evolution of C_4_ photosynthesis in grasses": OG0018856_tree.txt

```
(Olyra_latifolia_Ola012916:0.010067,(Olyra_latifolia_Ola023969:0.0304017,(Olyra_latifolia_Ola035597:0.0271799,(Olyra_latifolia_Ola014005:0.0259126,(((Olyra_latifolia_Ola029690:0.0132839,((Olyra_latifolia_Ola005174:0.024455,(Olyra_latifolia_Ola001143:0.237398,Olyra_latifolia_Ola005843:0.0816491)n9:0.0146824)n8:0.002722,(Olyra_latifolia_Ola030237:0.0258265,((((((Olyra_latifolia_Ola012810:0.101021,Olyra_latifolia_Ola017014:0.0164463)n16:0.00455006,Olyra_latifolia_Ola007307:0.0711717)n15:0.0256662,(Olyra_latifolia_Ola013219:0.218407,Olyra_latifolia_Ola003608:0.14301)n17:0.0521161)n14:0.161977,(Olyra_latifolia_Ola031415:0.0407427,Olyra_latifolia_Ola005723:0.0405111)n18:0.00600691)n13:0.0041586,(Olyra_latifolia_Ola023674:0.162906,((Olyra_latifolia_Ola037365:0.0196774,Olyra_latifolia_Ola010600:0.0375505)n21:0.220608,(Olyra_latifolia_Ola030929:0.168768,Olyra_latifolia_Ola038929:0.0443716)n22:0.00570067)n20:0.325108)n19:0.065031)n12:0.0124788,((Olyra_latifolia_Ola015684:0.0369657,Olyra_latifolia_Ola024947:0.0479755)n24:0.00355306,Olyra_latifolia_Ola021439:0.0469082)n23:0.00633382)n11:5e-09)n10:0.00295795)n7:0.0254829)n6:0.00299211,Olyra_latifolia_Ola023088:0.0463977)n5:0.00162063,(Olyra_latifolia_Ola002309:0.00626657,Olyra_latifolia_Ola027167:0.0459796)n25:0.00533106)n4:0.00669911)n3:0.00438444)n2:0.00333339)n1:0.010067)n0;
```
