## Supplementary Dataset S1 for "Gene turnover and contingency facilitated the repeated evolution of C_4_ photosynthesis in grasses": OG0018857_tree.txt

```
(Oryza_sativa_LOC_Os03g44974:0.00455365,(Oryza_sativa_LOC_Os09g04650:5e-09,((Oryza_sativa_LOC_Os02g29430:0.0140629,(Oryza_sativa_LOC_Os04g27180:0.0216954,(Oryza_sativa_LOC_Os12g24900:0.11335,((Oryza_sativa_LOC_Os07g37500:0.0429102,(Oryza_sativa_LOC_Os10g05329:0.0942322,Oryza_sativa_LOC_Os09g08760:0.0162499)n8:0.120948)n7:0.100789,((Oryza_sativa_LOC_Os10g29159:0.090883,Oryza_sativa_LOC_Os05g19300:0.253202)n10:0.0633692,((((Oryza_sativa_LOC_Os11g30750:0.527664,Oryza_sativa_LOC_Os06g28420:0.532013)n14:0.134892,Oryza_sativa_LOC_Os02g24390:0.40284)n13:0.107399,((Oryza_sativa_LOC_Os08g05050:0.27446,(Oryza_sativa_LOC_Os04g10050:0.31127,Oryza_sativa_LOC_Os05g08060:0.0611363)n17:0.0807706)n16:0.0863371,(Oryza_sativa_LOC_Os04g04740:0.280857,(Oryza_sativa_LOC_Os04g24540:0.202425,(Oryza_sativa_LOC_Os07g17430:0.292386,(Oryza_sativa_LOC_Os05g20910:0.045021,Oryza_sativa_LOC_Os11g15720:0.0327815)n21:0.073838)n20:0.0350597)n19:0.0689341)n18:0.160247)n15:0.0734879)n12:0.0823696,(Oryza_sativa_LOC_Os01g31140:0.127967,(Oryza_sativa_LOC_Os01g29640:0.262374,Oryza_sativa_LOC_Os11g23000:0.232491)n23:0.0639397)n22:0.0388095)n11:0.0657803)n9:0.122964)n6:0.173739)n5:0.101029)n4:0.00661609)n3:0.0138437,(Oryza_sativa_LOC_Os05g04270:0.00453419,(Oryza_sativa_LOC_Os02g04400:0.00909604,Oryza_sativa_LOC_Os02g28760:5e-09)n25:0.00453357)n24:0.00455007)n2:6e-09)n1:0.00455365)n0;
```
