## Supplementary Dataset S1 for "Gene turnover and contingency facilitated the repeated evolution of C_4_ photosynthesis in grasses": OG0018858_tree.txt

```
((Panicum_hallii_Pahal.4G127100:0.0726789,Panicum_virgatum_Pavir.6NG175300:0.0456057)n1:0.00435223,(Panicum_hallii_Pahal.7G221700:0.045009,(Panicum_virgatum_Pavir.8KG239500:0.0480078,((Panicum_virgatum_Pavir.2KG239700:0.0260239,(((Panicum_virgatum_Pavir.8KG328600:0.0419588,((Panicum_virgatum_Pavir.9KG222700:0.0365667,Panicum_virgatum_Pavir.2KG264400:0.0724741)n10:0.0071669,((Panicum_virgatum_Pavir.4KG236300:0.0469578,Panicum_virgatum_Pavir.J058900:0.0577831)n12:0.0074607,Panicum_virgatum_Pavir.6KG292700:0.0449588)n11:0.00140433)n9:0.0133966)n8:0.00260132,Panicum_virgatum_Pavir.4KG145100:0.0967408)n7:0.0123907,Panicum_virgatum_Pavir.5NG191100:0.0642801)n6:0.0197578)n5:0.00476924,((Panicum_virgatum_Pavir.1KG035900:0.0190859,((Panicum_virgatum_Pavir.8KG075800:0.0205172,(Panicum_virgatum_Pavir.5KG414900:0.0621337,(Panicum_virgatum_Pavir.1KG059600:0.030948,Panicum_virgatum_Pavir.4NG152300:0.0348397)n18:0.00640896)n17:0.0191837)n16:0.00319971,Panicum_virgatum_Pavir.3NG186500:0.0177053)n15:0.00515617)n14:0.00341506,((Panicum_virgatum_Pavir.1NG114000:0.0249493,(Panicum_virgatum_Pavir.9NG400100:0.0126651,(((Panicum_virgatum_Pavir.5KG693400:0.754252,Panicum_virgatum_Pavir.1KG286000:0.745373)n24:0.163535,Panicum_virgatum_Pavir.8KG086700:0.0490699)n23:0.0155491,Panicum_virgatum_Pavir.9KG649800:0.0531083)n22:5e-09)n21:5e-09)n20:0.00586002,(Panicum_virgatum_Pavir.3KG412000:0.0530484,Panicum_virgatum_Pavir.7KG105700:0.132973)n25:0.0132973)n19:0.00132973)n13:0.000132973)n4:1.32973e-05)n3:1.47748e-06)n2:0.0310657)n0;
```
