## Supplementary Dataset S1 for "Gene turnover and contingency facilitated the repeated evolution of C_4_ photosynthesis in grasses": OG0018859_tree.txt

```
(Pharus_latifolius_Phala.02G118200:0.0170867,(Pharus_latifolius_Phala.02G132200:0.0474011,((((Pharus_latifolius_Phala.04G123800:0.0334122,Pharus_latifolius_Phala.07G076400:0.0429542)n5:0.00892876,(Pharus_latifolius_Phala.12G085300:0.0415695,(((Pharus_latifolius_Phala.09G077700:0.0437692,((Pharus_latifolius_Phala.03G080800:0.0296843,(Pharus_latifolius_Phala.01G170300:0.0294557,(Pharus_latifolius_Phala.12G024500:0.0307678,(Pharus_latifolius_Phala.12G023300:0.0258855,(Pharus_latifolius_Phala.06G062700:0.0129025,((Pharus_latifolius_Phala.03G072600:0.0132083,Pharus_latifolius_Phala.09G092500:0.0096054)n17:0.00499345,(Pharus_latifolius_Phala.10G093400:0.0304212,(Pharus_latifolius_Phala.09G086900:0.0113982,Pharus_latifolius_Phala.12G021500:0.0123899)n19:0.0071121)n18:0.00395526)n16:0.00898101)n15:0.018102)n14:0.00637553)n13:0.00870438)n12:0.0170322)n11:0.0187023,((Pharus_latifolius_Phala.12G015800:0.0377886,Pharus_latifolius_Phala.03G065000:0.0231981)n21:0.00579918,(Pharus_latifolius_Phala.04G106300:0.0374821,Pharus_latifolius_Phala.07G089500:0.0154686)n22:0.00459216)n20:0.01159)n10:0.0133134)n9:0.00976167,(Pharus_latifolius_Phala.01G201800:0.103223,Pharus_latifolius_Phala.05G149900:0.0623393)n23:0.0573802)n8:0.0155966,Pharus_latifolius_Phala.05G307700:0.0264025)n7:0.0091944)n6:0.0159063)n4:0.00181547,Pharus_latifolius_Phala.09G079200:0.0664111)n3:0.00577677,((Pharus_latifolius_Phala.07G094200:0.0500958,Pharus_latifolius_Phala.11G119400:0.0288558)n25:0.0141507,Pharus_latifolius_Phala.04G118800:0.0348611)n24:0.0150074)n2:0.00697735)n1:0.0170867)n0;
```
