## Supplementary Dataset S1 for "Gene turnover and contingency facilitated the repeated evolution of C_4_ photosynthesis in grasses": OG0018860_tree.txt

```
(Sorghum_bicolor_SORBI_3002G085000:0.00346963,(((Sorghum_bicolor_SORBI_3005G159500:5e-09,(Sorghum_bicolor_SORBI_3006G107000:0.00584625,Sorghum_bicolor_SORBI_3002G336900:0.00421037)n4:5e-09)n3:0.0208575,Sorghum_bicolor_SORBI_3002G409100:0.00930012)n2:0.00644953,((((Sorghum_bicolor_SORBI_3009G073600:0.0410169,((Sorghum_bicolor_SORBI_3007G087300:0.0292831,((Sorghum_bicolor_SORBI_3006G089101:0.107479,(Sorghum_bicolor_SORBI_3001G141366:0.143972,(Sorghum_bicolor_SORBI_3010G216901:0.0777884,(Sorghum_bicolor_SORBI_3002G217133:0.0677013,Sorghum_bicolor_SORBI_3004G117532:0.0364761)n15:0.0069142)n14:0.0565156)n13:0.0510502)n12:0.734965,((Sorghum_bicolor_SORBI_3010G157400:0.0274826,Sorghum_bicolor_SORBI_3009G189800:0.0186519)n17:0.0168312,((Sorghum_bicolor_SORBI_3010G082900:0.0191513,(Sorghum_bicolor_SORBI_3007G193400:0.0283061,Sorghum_bicolor_SORBI_3009G067800:0.0284254)n20:0.0101312)n19:0.00809984,Sorghum_bicolor_SORBI_3009G063000:0.0221647)n18:0.00167976)n16:0.0260886)n11:0.0119032)n10:0.00950002,Sorghum_bicolor_SORBI_3010G086700:0.0278469)n9:0.00143258)n8:0.00230658,Sorghum_bicolor_SORBI_3007G099800:0.0692999)n7:0.00557625,((Sorghum_bicolor_SORBI_3002G129300:0.0155567,Sorghum_bicolor_SORBI_3002G211600:0.0112649)n22:0.0188813,(Sorghum_bicolor_SORBI_3006G174100:0.00379123,Sorghum_bicolor_SORBI_3K010500:0.00814386)n23:0.0102336)n21:0.00457281)n6:0.0137629,(Sorghum_bicolor_SORBI_3002G087400:0.0245346,(Sorghum_bicolor_SORBI_3002G346000:0.0634318,Sorghum_bicolor_SORBI_3005G164400:0.0159507)n25:0.0107166)n24:0.00239923)n5:0.00438608)n1:0.00346963)n0;
```
