## Supplementary Dataset S1 for "Gene turnover and contingency facilitated the repeated evolution of C_4_ photosynthesis in grasses": OG0018861_tree.txt

```
(Zea_mays_Zm00001eb197010:0.00719807,(Zea_mays_Zm00001eb245300:0.0114763,((((Zea_mays_Zm00001eb143610:0.0242899,(Zea_mays_Zm00001eb354980:5e-09,Zea_mays_Zm00001eb030860:0.00727128)n6:5e-09)n5:0.00115255,(((((Zea_mays_Zm00001eb283740:0.0563354,(Zea_mays_Zm00001eb222110:6e-09,(Zea_mays_Zm00001eb222120:0.216113,Zea_mays_Zm00001eb265930:0.161757)n13:0.224479)n12:5e-09)n11:0.00465054,Zea_mays_Zm00001eb044120:0.00196681)n10:0.000104182,((Zea_mays_Zm00001eb092060:0.0015657,Zea_mays_Zm00001eb153640:0.00596143)n15:6e-09,Zea_mays_Zm00001eb055250:0.00406204)n14:5e-09)n9:0.00619416,Zea_mays_Zm00001eb430660:0.00496708)n8:0.00224217,((Zea_mays_Zm00001eb092700:0.0466759,Zea_mays_Zm00001eb232370:0.0198142)n17:0.0277266,(((Zea_mays_Zm00001eb239780:0.0216211,(Zea_mays_Zm00001eb298640:0.00454621,Zea_mays_Zm00001eb100480:0.0126252)n21:0.0198218)n20:0.0327619,Zea_mays_Zm00001eb152150:0.0811582)n19:0.116603,(((Zea_mays_Zm00001eb112490:0.713268,Zea_mays_Zm00001eb392040:5e-09)n24:0.00939399,Zea_mays_Zm00001eb118460:0.0823372)n23:0.0223602,Zea_mays_Zm00001eb264100:0.00758049)n22:0.0767829)n18:0.0579914)n16:0.0150506)n7:0.00257362)n4:6e-09,Zea_mays_Zm00001eb031320:0.0205146)n3:0.0143628,(Zea_mays_Zm00001eb241120:0.0142142,Zea_mays_Zm00001eb080450:0.020651)n25:0.00186414)n2:0.00204036)n1:0.00719807)n0;
```
