## Supplementary Dataset S1 for "Gene turnover and contingency facilitated the repeated evolution of C_4_ photosynthesis in grasses": OG0018862_tree.txt

```
((Brachypodium_distachyon_BRADI_3g07933v3:0.301745,(((Setaria_viridis_SEVIR_1G102001v2:0.0589817,(Urochloa_fusta_Urofu.1G021200:0.0853009,(Setaria_viridis_SEVIR_1G102100v2:0.0638179,(((Setaria_viridis_SEVIR_1G101950v2:0.133363,Cenchrus_americanus_H_CamCM007983.2002760.1:0.249737)n9:0.0199362,(((ASEM_AUS1_H_AUS1CM014270.1004406.1:0.0192705,ASEM_RSA5_H_RSA5chrom1000133.1:0.0231298)n12:0.00339127,((ASEM_AUS1_H_AUS1CM014270.1000141.1:0,ASEM_AUS1_H_AUS1CM014270.1002825.1:0)n14:0.0221612,(ASEM_RSA5_H_RSA5chrom1000137.1:0.0271272,ASEM_RSA5_H_RSA5chrom1004187.1:0.0112302)n15:0.0012478)n13:0.0162551)n11:0.0588413,(ASEM_AUS1_H_AUS1CM014270.1004405.1:0.01787,(ASEM_RSA5_H_RSA5chrom1004192.1:6e-09,ASEM_RSA5_H_RSA5chrom1004193.1:0.0180404)n17:0.00200449)n16:0.0166696)n10:0.0380897)n8:0.013091,((Setaria_viridis_SEVIR_1G102051v2:0.105797,(Urochloa_fusta_Urofu.1G021300:0.0528034,Urochloa_fusta_Urofu.1G155700:0.0102618)n20:0.0354629)n19:0.026499,((Panicum_virgatum_Pavir.1KG030600:0.0240834,Panicum_virgatum_Pavir.1NG042100:0.0305625)n22:0.0130346,Panicum_virgatum_Pavir.1KG030700:0.0367812)n21:0.0315824)n18:0.0205392)n7:0.0045981)n6:0.00388051)n5:0.000431168)n4:0.0116462,(Digitaria_radicosa_Dra03G0166800:0.0269131,Digitaria_exilis_H_Dex3B-003322.1:0.0568316)n23:0.000763579)n3:0.0527364,Panicum_virgatum_Pavir.1NG041800:0.379926)n2:0.042214)n1:0.0224366,(Leersia_perrieri_LPERR08G10570:0.093687,Oryza_sativa_LOC_Os08g28480:0.094693)n24:0.0309922)n0;
```
