## Supplementary Dataset S1 for "Gene turnover and contingency facilitated the repeated evolution of C_4_ photosynthesis in grasses": OG0018863_tree.txt

```
((Pharus_latifolius_Phala.02G036700:0.253481,Streptochaeta_angustifolia_strangu_026088:0.116175)n1:0.0701518,(((Zizania_latifolia_GWHTBFHI020408:0.134333,Zizania_latifolia_GWHTBFHI025216:0.0641525)n4:0.0900687,(Leersia_perrieri_LPERR02G03580:0.134025,Oryza_sativa_LOC_Os02g05830:0.156864)n5:0.0408686)n3:0.0677401,((Olyra_latifolia_Ola005487:0.136021,((Ampelocalamus_luodianensis_Alu02Cg03500.1:0.0217832,Dendrocalamus_sinicus_Dendrocalamus_sinicus_Dsi02C_17801919_17802751_Dsi02Cg05480.1_-1_CDS_4147722787_14196:0.178494)n9:0.0145087,(Ampelocalamus_luodianensis_Alu02Dg24630.2:0.128444,Dendrocalamus_sinicus_Dendrocalamus_sinicus_Dsi02A_2273072_2290335_Dsi02Ag01940.1_1_CDS_4147708420_79:0.0287673)n10:0.00319637)n8:0.132208)n7:0.0797718,((Eragrostis_curvula_EJB05_25256:0.218244,(Eleusine_coracana_ELECO.r07.2BG0155170:0.0586289,Eleusine_coracana_ELECO.r07.2AG0101770:0.0396049)n13:0.0338286)n12:0.0876516,((Phragmites_australis_Phragmites_australis_PaChr6_2374635_2375367_evm.model.PaChr6.262_1_CDS_4362469644_32320:0.0860898,Phragmites_australis_Phragmites_australis_PaChr5_2434118_2434991_evm.model.PaChr5.239_1_CDS_4362462149_23476:0.178023)n15:0.0378733,(((((Cenchrus_americanus_H_CamCM007983.2002889.1:0.201198,Urochloa_fusta_Urofu.1G036400:0.0384306)n20:0.0868022,(Echinocloa_haploclada_eh_chr7.385:0.12503,(Panicum_virgatum_Pavir.1KG048800:0.362052,(Panicum_hallii_Pahal.1G037000:0.0676453,(ASEM_AUS1_H_AUS1CM014270.1000244.1:0.0169655,ASEM_RSA5_H_RSA5chrom1000262.1:0.0229669)n24:0.0673556)n23:0.0347006)n22:0.0282031)n21:0.0755397)n19:0.0715426,Chasmanthium_laxum_Chala.11G149700:0.113583)n18:0.0402856,Stipagrostis_hirtigluma_H_Shi_ptg000043l_000952.1:0.073124)n17:0.0234207,Aristida_adscensionis_H_Aadptg000021l000577.1:0.109629)n16:0.0406415)n14:0.043549)n11:0.119222)n6:0.03982)n2:0.0701518)n0;
```
