## Supplementary Dataset S1 for "Gene turnover and contingency facilitated the repeated evolution of C_4_ photosynthesis in grasses": OG0018864_tree.txt

```
((Aristida_adscensionis_H_Aadptg000030l000257.1:0.0975096,(Stipagrostis_hirtigluma_H_Shi_ptg000017l_002103.1:0.0118896,Stipagrostis_hirtigluma_H_Shi_ptg000092l_000359.1:0.00895892)n2:0.0567937)n1:0.0282888,((Phragmites_australis_Phragmites_australis_PaChr3_21690753_21692952_evm.model.PaChr3.1461_1_CDS_4362443837_10376:0.0647051,Phragmites_australis_Phragmites_australis_PaChr4_22001402_22003172_evm.model.PaChr4.1364_1_CDS_4362452187_39005:0.0705878)n4:0.0257589,(Chasmanthium_laxum_Chala.04G060900:0.0933865,((Sorghum_bicolor_SORBI_3001G352500:0.0269129,(Zea_mays_Zm00001eb018840:0.0695839,Zea_mays_Zm00001eb392390:0.0767302)n8:0.00780998)n7:0.0823433,((Urochloa_fusta_Urofu.9G404600:0.0731989,(Cenchrus_americanus_H_CamCM007986.2003294.1:0.0593066,Setaria_viridis_SEVIR_9G385900v2:0.0292847)n11:0.0341601)n10:0.0107237,(Echinocloa_haploclada_eh_chr1.3814:0.0635796,(((Digitaria_radicosa_Dra09G0313200:0.0514714,(Digitaria_exilis_H_Dex9A-003730.1:0.00922977,Digitaria_exilis_H_Dex9B-003739.1:0.0104436)n16:0.0426898)n15:0.0381716,((ASEM_RSA5_H_RSA5chrom9001036.1:0.0104958,(ASEM_AUS1_H_AUS1CM014278.1003622.1:0.01614,ASEM_AUS1_H_AUS1CM014270.1003870.1:0.155333)n19:0.0172592)n18:0.0041916,(ASEM_AUS1_H_AUS1CM014270.1003869.1:0.212974,(Panicum_hallii_Pahal.9G444900:0.0318353,(Panicum_virgatum_Pavir.9NG550300:0.0381722,(Panicum_virgatum_Pavir.9KG377000:0.00798536,Panicum_virgatum_Pavir.9KG403300:0.00157828)n23:0.0188938)n22:0.0184156)n21:0.0165641)n20:0.0285998)n17:0.00317776)n14:0.00905903,(Dichantelium_oligosantes_H_DolKV783438.1000002.1:0.14164,Dichantelium_oligosantes_H_DolKV776632.1000007.1:0.0178835)n24:0.0339783)n13:0.00735414)n12:0.00767497)n9:0.0344492)n6:0.0586777)n5:0.0403669)n3:0.0282888)n0;
```
