## Supplementary Dataset S1 for "Gene turnover and contingency facilitated the repeated evolution of C_4_ photosynthesis in grasses": OG0018865_tree.txt

```
(((Olyra_latifolia_Ola018639:0.0992427,(Ampelocalamus_luodianensis_Alu02Cg09030.2:0.046073,Dendrocalamus_sinicus_Dendrocalamus_sinicus_Dsi02A_10996418_10997035_Dsi02Ag06200.1_1_CDS_4147709698_37225:0.0672635)n3:0.0230859)n2:0.0570961,((Zizania_latifolia_GWHTBFHI020817:0.0568052,Zizania_latifolia_GWHTBFHI025593:0.0667218)n5:0.0339192,(Leersia_perrieri_LPERR02G09600:0.179631,Oryza_sativa_LOC_Os02g16610:0.0662739)n6:0.0801108)n4:0.041738)n1:0.029403,(Aristida_adscensionis_H_Aadptg000021l000939.1:0.151489,(((Eragrostis_curvula_EJB05_25189:0.131083,(Eleusine_coracana_ELECO.r07.2AG0108540:0.0186798,Eleusine_coracana_ELECO.r07.2BG0162150:0.0349882)n11:0.0960221)n10:0.0902177,Stipagrostis_hirtigluma_H_Shi_ptg000043l_000550.1:0.0721659)n9:0.020567,(Phragmites_australis_Phragmites_australis_PaChr6_9651278_9651892_evm.model.PaChr6.705_1_CDS_4362470628_21412:0.103667,(Chasmanthium_laxum_Chala.11G219100:0.0841249,((Sorghum_bicolor_SORBI_3004G118100:0.0434005,Zea_mays_Zm00001eb203970:0.100792)n15:0.0855053,((Setaria_viridis_SEVIR_1G009500v2:0.0417814,(Urochloa_fusta_Urofu.1G123200:0.0893179,(Digitaria_radicosa_Dra01G0096300:0.0718712,(Digitaria_exilis_H_Dex1A-000607.1:0.00886319,Digitaria_exilis_H_Dex1B-000584.1:0.0176212)n20:0.10764)n19:0.0512744)n18:0.0199439)n17:0.0274802,((ASEM_AUS1_H_AUS1CM014270.1000653.1:0.0153543,ASEM_RSA5_H_RSA5chrom1000721.1:0.0136259)n22:0.0440293,(Panicum_hallii_Pahal.1G114400:0.0373577,(Panicum_virgatum_Pavir.1NG186600:0.0261909,Panicum_virgatum_Pavir.1KG183000:0.0294932)n24:0.00327702)n23:0.00453854)n21:0.0095576)n16:0.018312)n14:0.0649784)n13:0.0419354)n12:0.0192689)n8:0.0355891)n7:0.029403)n0;
```
