## Supplementary Dataset S1 for "Gene turnover and contingency facilitated the repeated evolution of C_4_ photosynthesis in grasses": OG0018866_tree.txt

```
(((Brachypodium_distachyon_BRADI_3g34628v3:0.132998,(Hordeum_spontaneum_WB01_001732_1025843:0.000948491,(Hordeum_vulgareMorex_HORVU.MOREX.r3.7HG0706200:0.0127532,Hordeum_vulgareMorex_HORVU.MOREX.r3.7HG0706210:0.00520429)n4:0.000578254)n3:0.00567745)n2:0.068637,(Streptochaeta_angustifolia_strangu_004597:0.177696,Streptochaeta_angustifolia_strangu_004599:0.199283)n5:0.0221425)n1:0.0137964,(((Stipagrostis_hirtigluma_H_Shi_ptg000019l_000165.1:0.00194623,Stipagrostis_hirtigluma_H_Shi_ptg000027l_000037.1:0.00263413)n8:0.0754943,(((Echinocloa_haploclada_eh_chr7.1348:0.103468,Sorghum_bicolor_SORBI_3004G132100:0.11897)n11:0.0128417,(Dichantelium_oligosantes_H_DolKV776778.1000002.1:0.0445906,((ASEM_AUS1_H_AUS1CM014270.1003686.1:0.00364236,ASEM_RSA5_H_RSA5chrom1003489.1:0.00379837)n14:0.0649222,((Panicum_hallii_Pahal.1G141200:0.100886,(Panicum_virgatum_Pavir.1NG199800:0.0328615,(Panicum_virgatum_Pavir.1KG270500:0.00257082,Panicum_virgatum_Pavir.1KG272800:0.00348366)n18:0.0277141)n17:0.00338938)n16:0.0322205,((Urochloa_fusta_Urofu.1G143400:0.000456473,Urochloa_fusta_Urofu.5G332700:0.00112926)n20:0.0524474,(Cenchrus_americanus_H_CamCM007983.2001957.1:0.0551799,Setaria_viridis_SEVIR_1G132600v2:0.0238552)n21:0.02129)n19:0.00646233)n15:0.00680928)n13:0.00849232)n12:0.0263751)n10:0.0404678,(Echinocloa_haploclada_eh_chr7.1349:0.00315251,Aristida_adscensionis_H_Aadptg000061l000066.1:6e-09)n22:0.0976065)n9:0.0108452)n7:0.037123,(Eragrostis_curvula_EJB05_30190:0.164477,(Eragrostis_curvula_EJB05_53879:0.000446127,Eragrostis_curvula_EJB05_54466:0.00132219)n24:0.0411965)n23:0.10618)n6:0.0318261)n0;
```
