## Supplementary Dataset S1 for "Gene turnover and contingency facilitated the repeated evolution of C_4_ photosynthesis in grasses": OG0018867_tree.txt

```
(((Leersia_perrieri_LPERR02G12720:0.146046,Oryza_sativa_LOC_Os02g26170:0.232562)n2:0.0947601,(Olyra_latifolia_Ola031480:0.0903319,(Dendrocalamus_sinicus_Dendrocalamus_sinicus_Dsi02A_20130278_20131237_Dsi02Ag08080.1_-1_CDS_4147710262_13592:0.124935,Dendrocalamus_sinicus_Dendrocalamus_sinicus_Dsi08C_881212_882333_Dsi08Cg00760.1_1_CDS_4147808197_51062:0.0471826)n4:0.0300814)n3:0.062353)n1:0.0246946,((Stipagrostis_hirtigluma_H_Shi_ptg000019l_000009.1:0.00400606,Stipagrostis_hirtigluma_H_Shi_ptg000027l_000128.1:0.00826895)n6:0.166249,(Phragmites_australis_Phragmites_australis_PaChr6_20203722_20207169_evm.model.PaChr6.943_1_CDS_4362471156_31066:0.113557,((Eragrostis_curvula_EJB05_21751:0.0732937,(Eleusine_coracana_ELECO.r07.2AG0130040:0.0182798,Eleusine_coracana_ELECO.r07.2BG0185230:0.0672917)n10:0.124604)n9:0.0488944,(Chasmanthium_laxum_Chala.05G115100:0.106746,((Zea_mays_Zm00001eb203030:0.105466,Sorghum_bicolor_SORBI_3004G133800:0.118609)n13:0.0980004,((ASEM_AUS1_H_AUS1CM014270.1003598.1:0.0230614,ASEM_RSA5_H_RSA5chrom1003434.1:0.0128204)n15:0.0724646,(((Panicum_hallii_Pahal.1G220000:0.0525516,(Panicum_virgatum_Pavir.1NG170100:0.0410092,Panicum_virgatum_Pavir.1KG253500:0.0363541)n19:0.0078615)n18:0.0471382,(Echinocloa_haploclada_eh_chr7.1517:0.0838398,((Cenchrus_americanus_H_CamCM007984.2001152.1:0.0752279,Setaria_viridis_SEVIR_1G153400v2:0.033812)n22:0.0337608,Urochloa_fusta_Urofu.1G167000:0.106459)n21:0.0168864)n20:0.0125419)n17:0.0191525,(Digitaria_radicosa_Dra01G0117600:0.0392489,(Digitaria_exilis_H_Dex1A-002866.1:0.0282035,Digitaria_exilis_H_Dex1B-002814.1:0.037923)n24:0.0360128)n23:0.0536827)n16:0.0133709)n14:0.0280541)n12:0.0467024)n11:0.024058)n8:0.0339984)n7:0.0194474)n5:0.0246946)n0;
```
