## Supplementary Dataset S1 for "Gene turnover and contingency facilitated the repeated evolution of C_4_ photosynthesis in grasses": OG0018868_tree.txt

```
(((Pharus_latifolius_Phala.02G131300:0,Pharus_latifolius_Phala.02G131300.3:0,Pharus_latifolius_Phala.02G131300.2:0)n2:0.0967385,Streptochaeta_angustifolia_strangu_034817:0.121338)n1:0.0336715,(((Phragmites_australis_Phragmites_australis_PaChr5_19916929_19918107_evm.model.PaChr5.877_1_CDS_4362463565_24324:0.0635152,(Stipagrostis_hirtigluma_H_Shi_ptg000019l_000265.1:0.00342256,Stipagrostis_hirtigluma_H_Shi_ptg000027l_000121.1:0.00374908)n6:0.099823)n5:0.00535579,(Chasmanthium_laxum_Chala.05G116300:0.0534411,((Sorghum_bicolor_SORBI_3004G138000:0.0399291,Zea_mays_Zm00001eb180570:0.0470466)n9:0.0522757,((ASEM_AUS1_H_AUS1CM014270.1000859.1:0.00760558,ASEM_RSA5_H_RSA5chrom1000948.1:0.00281463)n11:0.0393642,(Dichantelium_oligosantes_H_DolKV775039.1000003.1:0.0373082,((Panicum_hallii_Pahal.1G231100:0.0167941,(Panicum_virgatum_Pavir.1NG165400:0.0214298,Panicum_virgatum_Pavir.1KG251300:0.0236154)n15:0.0083021)n14:0.0329436,((Digitaria_radicosa_Dra01G0119300:0.0298573,(Digitaria_exilis_H_Dex1A-000731.1:0.00677041,Digitaria_exilis_H_Dex1B-000689.1:0.00492941)n18:0.0217364)n17:0.0362174,(Setaria_viridis_SEVIR_1G155300v2:0.0381912,Urochloa_fusta_Urofu.1G169500:0.0371997)n19:0.00611481)n16:0.00115038)n13:0.00298611)n12:0.0020309)n10:0.0173573)n8:0.0158668)n7:0.0277861)n4:0.0653702,(Olyra_latifolia_Ola028185:0.107476,(Ampelocalamus_luodianensis_Alu02Cg11020.6:0.0244418,(Dendrocalamus_sinicus_Dendrocalamus_sinicus_Dsi02A_20411347_20412537_Dsi02Ag08140.1_1_CDS_4147710280_23720:0.0446339,(Dendrocalamus_sinicus_Dendrocalamus_sinicus_Dsi02B_22248708_22249913_Dsi02Bg07750.1_1_CDS_4147716973_38938:0.0352316,Dendrocalamus_sinicus_Dendrocalamus_sinicus_Dsi08C_851429_852622_Dsi08Cg00710.1_-1_CDS_4147808182_42617:0.0223632)n23:0.00223632)n22:0.00024848)n21:0.00812035)n20:0.0102061)n3:0.0336715)n0;
```
