## Supplementary Dataset S1 for "Gene turnover and contingency facilitated the repeated evolution of C_4_ photosynthesis in grasses": OG0018869_tree.txt

```
(((Zizania_latifolia_GWHTBFHI021018:0.198829,Oryza_sativa_LOC_Os02g26390:0.117411)n2:0.0691778,(Olyra_latifolia_Ola028192:0.186183,(Ampelocalamus_luodianensis_Alu02Cg11030.1:0.0273987,(Dendrocalamus_sinicus_Dendrocalamus_sinicus_Dsi02B_22286599_22287891_Dsi02Bg07760.1_-1_CDS_4147716976_40627:0.0663797,Dendrocalamus_sinicus_Dendrocalamus_sinicus_Dsi08C_847819_849108_Dsi08Cg00700.1_1_CDS_4147808179_40928:0.0423069)n5:0.00470077)n4:0.0135208)n3:0.0137504)n1:0.0412017,((Aristida_adscensionis_H_Aadptg000009l000214.1:0.188556,Stipagrostis_hirtigluma_H_Shi_ptg000019l_000001.1:0.0888336)n7:0.0550049,((Phragmites_australis_Phragmites_australis_PaChr6_19393414_19394799_evm.model.PaChr6.927_1_CDS_4362471120_15947:0.068097,Phragmites_australis_Phragmites_australis_PaChr5_19920867_19922231_evm.model.PaChr5.878_1_CDS_4362463567_25165:0.0776189)n9:0.00909505,(Chasmanthium_laxum_Chala.05G116400:0.0843844,((Sorghum_bicolor_SORBI_3004G138100:0.0307493,(Zea_mays_Zm00001eb240680:0.21975,Zea_mays_Zm00001eb180590:0.0825888)n13:0.0140005)n12:0.0778431,(((Digitaria_radicosa_Dra01G0119200:0.0300854,(Digitaria_exilis_H_Dex1A-002860.1:0.0118876,Digitaria_exilis_H_Dex1B-002807.1:0.0160931)n17:0.0220484)n16:0.0405112,(Urochloa_fusta_Urofu.1G169600:0.0412747,(Cenchrus_americanus_H_CamCM007984.2003988.1:0.0865512,Setaria_viridis_SEVIR_1G155400v2:0.0185679)n19:0.0210334)n18:0.018997)n15:0.00235859,(Dichantelium_oligosantes_H_DolKV775039.1000002.1:0.0523414,((ASEM_AUS1_H_AUS1CM014270.1003589.1:0.00692166,ASEM_RSA5_H_RSA5chrom1003429.1:0.00752435)n22:0.0447579,(Panicum_hallii_Pahal.1G231200:0.0249793,(Panicum_virgatum_Pavir.1NG165600:0.0257059,Panicum_virgatum_Pavir.1KG251200:0.0207954)n24:0.0195249)n23:0.0363785)n21:0.00358808)n20:0.00226208)n14:0.0201453)n11:0.0402476)n10:0.0240542)n8:0.016633)n6:0.0412017)n0;
```
