## Supplementary Dataset S1 for "Gene turnover and contingency facilitated the repeated evolution of C_4_ photosynthesis in grasses": OG0018870_tree.txt

```
((Pharus_latifolius_Phala.02G137900.3:0.0242179,(Pharus_latifolius_Phala.02G137900.2:5e-09,Pharus_latifolius_Phala.02G137900:5e-09)n2:0.0018018)n1:0.119527,(Brachypodium_distachyon_BRADI_5g01900v3:0.501145,((Stipagrostis_hirtigluma_H_Shi_ptg000038l_001137.1:0.11521,((Chasmanthium_laxum_Chala.05G118400:0.0751397,(((Sorghum_bicolor_SORBI_3004G140000:0.11469,(Dichantelium_oligosantes_H_DolKV777643.1000003.1:0.0766164,(ASEM_AUS1_H_AUS1CM014270.1000865.1:0.0498089,ASEM_RSA5_H_RSA5chrom1000956.1:0.124547)n12:0.053153)n11:0.0193852)n10:0.0183628,(((Panicum_hallii_Pahal.1G183600:0.0608627,(Panicum_virgatum_Pavir.1KG248100:0.0497822,Panicum_virgatum_Pavir.1NG169100:0.168234)n16:0.0191494)n15:0.0757878,((Digitaria_radicosa_Dra01G0120200.2:5e-09,Digitaria_radicosa_Dra01G0120200:5e-09)n18:0.0796302,(Digitaria_exilis_H_Dex1A-000738.1:0.0342488,Digitaria_exilis_H_Dex1B-000697.1:0.0137196)n19:0.0619646)n17:0.064199)n14:0.0232153,(Urochloa_fusta_Urofu.1G171200:0.186464,Setaria_viridis_SEVIR_1G157000v2:0.0720912)n20:0.0561334)n13:0.0158111)n9:0.0599174,(Setaria_viridis_SEVIR_1G157100v2:0.855079,Phragmites_australis_Phragmites_australis_PaChr5_20313386_20332668_evm.model.PaChr5.892_1_CDS_4362463599_38629:0.0652405)n21:0.0375698)n8:0.00417442)n7:0.0151834,Eragrostis_curvula_EJB05_21735:0.168498)n6:0.0303419)n5:0.0553824,((Ampelocalamus_luodianensis_AluCtg01755g00030.1:0.00157787,Ampelocalamus_luodianensis_Alu02Cg11170.2:5e-09)n23:0.0536163,(Dendrocalamus_sinicus_Dendrocalamus_sinicus_Dsi02B_22503765_22507476_Dsi02Bg07880.1_1_CDS_4147717012_4048:0.0676387,Dendrocalamus_sinicus_Dendrocalamus_sinicus_Dsi08C_816478_821320_Dsi08Cg00680.1_-1_CDS_4147808173_37550:0.0683108)n24:0.00759009)n22:0.0294917)n4:0.108346)n3:0.119527)n0;
```
