## Supplementary Dataset S1 for "Gene turnover and contingency facilitated the repeated evolution of C_4_ photosynthesis in grasses": OG0018871_tree.txt

```
((Aristida_adscensionis_H_Aadptg000031l000104.1:0.0932418,(Stipagrostis_hirtigluma_H_Shi_ptg000019l_000077.1:0.00852615,Stipagrostis_hirtigluma_H_Shi_ptg000027l_000189.1:0.0188708)n2:0.088479)n1:0.0246762,(((Eleusine_coracana_ELECO.r07.2BG0164170:0.105994,Eragrostis_curvula_EJB05_24049:0.0750067)n5:0.0461623,(Phragmites_australis_Phragmites_australis_PaChr6_12922309_12927297_evm.model.PaChr6.818_1_CDS_4362470878_41602:0.0766908,Phragmites_australis_Phragmites_australis_PaChr5_14274178_14274747_evm.model.PaChr5.793_1_CDS_4362463379_31040:0.128728)n6:0.0143031)n4:0.00444227,((Chasmanthium_laxum_Chala.11G105400:0.0893364,(Sorghum_bicolor_SORBI_3003G075800:0.0332168,Zea_mays_Zm00001eb335740:0.064909)n9:0.0955211)n8:0.0168628,((Digitaria_radicosa_Dra01G0113700:0.0311266,(Digitaria_exilis_H_Dex1A-002891.1:0.00321008,Digitaria_exilis_H_Dex1B-002833.1:0.00692093)n12:0.0274461)n11:0.0357573,((Cenchrus_americanus_H_CamCM007983.2003426.1:0.0965901,Panicum_virgatum_Pavir.1NG224200:0.132465)n14:0.176156,(((Cenchrus_americanus_H_CamCM007983.2003425.1:0.0683374,Setaria_viridis_SEVIR_1G137000v2:0.0104066)n17:0.0261004,((ASEM_AUS1_H_AUS1CM014270.1000894.1:0.0104018,ASEM_RSA5_H_RSA5chrom1003397.1:0.00271414)n19:0.0599017,Echinocloa_haploclada_eh_chr7.1383:0.0665457)n18:0.00722277)n16:0.00761623,((Urochloa_fusta_Urofu.1G148400:0.0442457,(Panicum_virgatum_Pavir.1KG277400:5e-09,(Panicum_hallii_Pahal.1G154600:0.0229728,(Panicum_virgatum_Pavir.1NG179100:0.0292429,Panicum_virgatum_Pavir.1KG278600:0.0316833)n24:0.00142044)n23:0.0231725)n22:0.00257473)n21:0.00872423,Dichantelium_oligosantes_H_DolKV774901.1000002.1:0.0807091)n20:0.00506656)n15:0.0058808)n13:0.000653422)n10:0.0318304)n7:0.0165483)n3:0.0246762)n0;
```
