## Supplementary Dataset S1 for "Gene turnover and contingency facilitated the repeated evolution of C_4_ photosynthesis in grasses": OG0018872_tree.txt

```
((Pharus_latifolius_Phala.02G141900:6e-09,Pharus_latifolius_Phala.02G141700:0.023223)n1:0.0960146,(Brachypodium_distachyon_BRADI_3g43490v3:0.142874,((((Eragrostis_curvula_EJB05_55699:0,Eragrostis_curvula_EJB05_21643:0)n6:0.0392996,(Eragrostis_curvula_EJB05_23845:5e-09,Eragrostis_curvula_EJB05_23816:5e-09)n7:0.0455835)n5:0.0339715,((Eleusine_coracana_ELECO.r07.2AG0131220:0.0186108,Eleusine_coracana_ELECO.r07.2BG0186550:0.0119317)n9:0.0277979,(Eleusine_coracana_ELECO.r07.2AG0131210:0.0111694,Eleusine_coracana_ELECO.r07.2BG0186540:0.0201578)n10:0.0495812)n8:0.0337493)n4:0.0901551,(((Sorghum_bicolor_SORBI_3004G148400:0.0605625,Zea_mays_Zm00001eb202970:0.103486)n13:0.052086,((ASEM_AUS1_H_AUS1CM014270.1003537.1:0.00414335,ASEM_RSA5_H_RSA5chrom1001014.1:0.00573222)n15:0.0578357,(Urochloa_fusta_Urofu.1G181000:0.0732219,(Panicum_hallii_Pahal.1G187600:0.030792,(Panicum_virgatum_Pavir.1NG214200:0.338749,(Panicum_virgatum_Pavir.1KG255100:0.0232883,(Panicum_virgatum_Pavir.J120400:0.00338541,(Panicum_virgatum_Pavir.J659300:5e-09,Panicum_virgatum_Pavir.J215300:5e-09)n21:0.0064904)n20:0.017845)n19:0.0017845)n18:0.000198278)n17:0.00297051)n16:0.0154497)n14:0.0314073)n12:0.028427,(Aristida_adscensionis_H_Aadptg000021l000523.1:0.165654,(Chasmanthium_laxum_Chala.05G127800:0.105024,(Aristida_adscensionis_H_Aadptg000021l000524.1:0.107656,Stipagrostis_hirtigluma_H_Shi_ptg000038l_001178.1:0.0812209)n24:0.0526325)n23:0.00972496)n22:0.00108055)n11:0.0277002)n3:0.0319744)n2:0.0960146)n0;
```
