## Supplementary Dataset S1 for "Gene turnover and contingency facilitated the repeated evolution of C_4_ photosynthesis in grasses": OG0018873_tree.txt

```
((Brachypodium_distachyon_BRADI_1g25670v3:0.261048,(Ampelocalamus_luodianensis_Alu07Cg06160.1:0.0916672,(Dendrocalamus_sinicus_Dendrocalamus_sinicus_Dsi07C_6929265_6930554_Dsi07Cg05690.1_-1_CDS_4147798369_33577:5e-09,Dendrocalamus_sinicus_Dendrocalamus_sinicus_Dsi07C_7078150_7078512_Dsi07Cg05810.1_-1_CDS_4147798405_53845:5e-09)n3:0.0468699)n2:0.0728534)n1:0.0560609,((Stipagrostis_hirtigluma_H_Shi_ptg000011l_000150.1:0.181708,(Eleusine_coracana_ELECO.r07.7BG0602120:0.171442,(Eleusine_coracana_ELECO.r07.7AG0570360:0.0319887,Eleusine_coracana_ELECO.r07.7BG0602140:0.0427838)n7:0.113354)n6:0.110421)n5:0.0935386,((((Eragrostis_curvula_EJB05_12031:0.145629,Eleusine_coracana_ELECO.r07.7AG0570370:0.160575)n11:0.0367391,Sorghum_bicolor_SORBI_3002G327300:0.249242)n10:0.0248534,(Chasmanthium_laxum_Chala.10G138700:0.0898096,(((Dichantelium_oligosantes_H_DolKV775743.1000005.1:0.0533506,(ASEM_AUS1_H_AUS1CM014270.1003487.1:0.0209274,ASEM_RSA5_H_RSA5chrom2000037.1:0.0044769)n16:0.0827964)n15:0.016342,((Panicum_hallii_Pahal.2G397000:0.0166168,Panicum_virgatum_Pavir.2KG462800:0.0660433)n18:0.0499637,(Urochloa_fusta_Urofu.2G353700:0.0535594,(Cenchrus_americanus_H_CamCM007988.2003338.1:0.0884511,Setaria_viridis_SEVIR_2G351700v2:0.140042)n20:0.112579)n19:0.0431882)n17:0.0200487)n14:0.0246134,((Digitaria_radicosa_Dra02G0335200:0.0952023,Digitaria_radicosa_Dra02G0335000:0.0869968)n22:0.0112278,(Digitaria_exilis_H_Dex2B-001689.1:0.0769358,Digitaria_exilis_H_Dex2A-001760.1:0.07903)n23:0.00878111)n21:0.013422)n13:0.0665223)n12:0.0239979)n9:0.0261496,(Stipagrostis_hirtigluma_H_Shi_ptg000011l_000148.1:0.301841,ASEM_RSA5_H_RSA5chrom2000036.1:0.266972)n24:0.0296636)n8:0.0676082)n4:0.0560609)n0;
```
