## Supplementary Dataset S1 for "Gene turnover and contingency facilitated the repeated evolution of C_4_ photosynthesis in grasses": OG0018874_tree.txt

```
(Chasmanthium_laxum_Chala.10G138800:0.130053,((((ASEM_AUS1_H_AUS1CM014270.1003485.1:0.012209,(ASEM_RSA5_H_RSA5chrom2000035.1:5e-09,ASEM_RSA5_H_RSA5chrom5005209.1:5e-09)n5:0.00346705)n4:0.121663,(Echinocloa_haploclada_eh_chr3.3675:0.0574561,Echinocloa_haploclada_eh_chr3.3673:0.0688724)n6:0.0815886)n3:0.0596073,(((Dichantelium_oligosantes_H_DolKV775743.1000004.1:0.126773,(Panicum_virgatum_Pavir.2KG462900:0.178911,(Urochloa_fusta_Urofu.2G353500:0.0773987,(Panicum_virgatum_Pavir.2KG462700:0.107131,Panicum_hallii_Pahal.2G396900:0.0548343)n12:0.0272397)n11:0.0160356)n10:0.00178173)n9:0.0357836,(Setaria_viridis_SEVIR_2G351600v2:0.0564608,(Cenchrus_americanus_H_CamCM007988.2003336.1:0.120864,Cenchrus_americanus_H_CamCM007988.2003335.1:0.110193)n14:0.0122437)n13:0.0219627)n8:0.0118424,(Digitaria_radicosa_Dra02G0334900:0.0893776,((Digitaria_exilis_H_Dex2A-001758.1:0.0427211,Digitaria_exilis_H_Dex2B-001687.1:0.0508052)n17:0.10854,(Digitaria_exilis_H_Dex2A-001759.1:0.0380186,Digitaria_exilis_H_Dex2B-001688.1:0.0340492)n18:0.0652955)n16:0.00725506)n15:0.0246968)n7:0.0172885)n2:0.0122087,(((Digitaria_radicosa_Dra02G0335100:0.20795,(ASEM_AUS1_H_AUS1CM014270.1003484.1:0.00750302,ASEM_RSA5_H_RSA5chrom5005208.1:0.0125474)n22:0.108501)n21:0.0268849,(Eragrostis_curvula_EJB05_12045:0.685299,Zea_mays_Zm00001eb106370:0.141074)n23:0.0589491)n20:0.0220316,(Eragrostis_curvula_EJB05_12029:0.313273,ASEM_AUS1_H_AUS1CM014270.1003486.1:0.491833)n24:0.0752016)n19:0.00752016)n1:0.000835573)n0;
```
