## Supplementary Dataset S1 for "Gene turnover and contingency facilitated the repeated evolution of C_4_ photosynthesis in grasses": OG0018875_tree.txt

```
((Oryza_sativa_LOC_Os09g07470:0.977476,((Oryza_sativa_LOC_Os10g33030:0.00225837,((Oryza_sativa_LOC_Os07g02500:0,Oryza_sativa_LOC_Os03g44130:0)n5:5e-09,Oryza_sativa_LOC_Os07g10950:0.253716)n4:5e-09)n3:0.00146336,Oryza_sativa_LOC_Os09g03570:0.106556)n2:0.0988995)n1:0.0420017,((Aristida_adscensionis_H_Aadptg000089l000127.1:0.280263,(Eleusine_coracana_ELECO.r07.8AG0619790:0.203439,((Zea_mays_Zm00001eb290450:0.0153483,(Zea_mays_Zm00001eb093810:0.0195406,Zea_mays_Zm00001eb001660:0.11811)n11:0.00980258)n10:0.168889,(Eleusine_coracana_ELECO.r07.8AG0635720:0.0200019,(Eleusine_coracana_ELECO.r07.8AG0635730:0.082407,Eleusine_coracana_ELECO.r07.5BG0423760:0.0248439)n13:0.0117383)n12:0.110778)n9:0.061859)n8:0.00687323)n7:0.069341,((Cenchrus_americanus_H_CamCM007986.2002831.1:0.111536,((ASEM_AUS1_H_AUS1CM014272.1000481.1:0.00555596,(ASEM_AUS1_H_AUS1CM014278.1005989.1:0.00332795,(ASEM_AUS1_H_AUS1CM014271.1003383.1:0.00110327,ASEM_AUS1_H_AUS1CM014278.1000169.1:5e-09)n19:0.00332316)n18:5e-09)n17:0.0666339,(ASEM_RSA5_H_RSA5chrom2001455.1:0.0535263,((ASEM_AUS1_H_AUS1CM014276.1003346.1:5e-09,(ASEM_AUS1_H_AUS1CM014270.1003431.1:0.0425638,ASEM_AUS1_H_AUS1CM014278.1003608.1:6e-09)n23:0.00759315)n22:0.121461,ASEM_AUS1_H_AUS1CM014272.1000872.1:0.00819688)n21:0.000910765)n20:0.0495795)n16:0.00550883)n15:0.0292167,(Echinocloa_haploclada_eh_chr7.217:0.103867,Panicum_virgatum_Pavir.5KG503400:0.0792676)n24:0.00425688)n14:0.0812744)n6:0.0420017)n0;
```
