## Supplementary Dataset S1 for "Gene turnover and contingency facilitated the repeated evolution of C_4_ photosynthesis in grasses": OG0018876_tree.txt

```
(((Zizania_latifolia_GWHTBFHI025880:0.235372,(Leersia_perrieri_LPERR02G15300:0.226058,Oryza_sativa_LOC_Os02g33060:0.14556)n3:0.0864365)n2:0.134816,(Brachypodium_distachyon_BRADI_3g44945v3:0.395514,((Ampelocalamus_luodianensis_Alu02Cg00690.1:0.0536774,((Dendrocalamus_sinicus_Dendrocalamus_sinicus_Dsi02A_26208273_26209028_Dsi02Ag09670.1_1_CDS_4147710739_54681:0.108937,Dendrocalamus_sinicus_Dendrocalamus_sinicus_Dsi02B_28177885_28178451_Dsi02Bg09340.1_1_CDS_4147717450_23181:0.0770634)n8:0.0309362,Dendrocalamus_sinicus_Dendrocalamus_sinicus_Dsi02C_21498764_21499336_Dsi02Cg08020.1_1_CDS_4147723549_45153:0.0446633)n7:0.00496259)n6:0.0495071,Olyra_latifolia_Ola007800:0.171791)n5:0.0790343)n4:0.0641732)n1:0.0298865,(Eleusine_coracana_ELECO.r07.2BG0188270:0.410673,((Chasmanthium_laxum_Chala.05G145800:0.144086,(Phragmites_australis_Phragmites_australis_PaChr6_25441098_25441661_evm.model.PaChr6.1103_1_CDS_4362466552_6234:0.170163,Phragmites_australis_Phragmites_australis_PaChr5_25105931_25110109_evm.model.PaChr5.1049_1_CDS_4362459217_22207:0.223628)n12:0.0248476)n11:0.0193843,(Sorghum_bicolor_SORBI_3004G166200:0.205567,((Cenchrus_americanus_H_CamCM007984.2004044.1:0.304952,(Panicum_hallii_Pahal.1G255200:0.101235,(Panicum_virgatum_Pavir.1NG359100:0.0767796,(Panicum_virgatum_Pavir.1KG315400:0.0142311,Panicum_virgatum_Pavir.1KG319100:0.0133843)n18:0.0683149)n17:0.0382722)n16:0.0191448)n15:0.0163046,((ASEM_AUS1_H_AUS1CM014270.1001032.1:0.105534,Dichantelium_oligosantes_H_DolKV782505.1000003.1:0.0961086)n20:0.015495,(Setaria_viridis_SEVIR_1G184100v2:0.0724533,(Urochloa_fusta_Urofu.1G202200:0.121963,(Digitaria_radicosa_Dra01G0140200:0.0669614,(Digitaria_exilis_H_Dex1A-000879.1:0.0334519,Digitaria_exilis_H_Dex1B-000819.1:0.0590192)n24:0.0882538)n23:0.0317917)n22:0.0092857)n21:0.0137673)n19:0.0244947)n14:0.0479916)n13:0.0742632)n10:0.0428785)n9:0.0298865)n0;
```
