## Supplementary Dataset S1 for "Gene turnover and contingency facilitated the repeated evolution of C_4_ photosynthesis in grasses": OG0018877_tree.txt

```
((Brachypodium_distachyon_BRADI_3g45020v3:0.175728,((Olyra_latifolia_Ola029762:0.120973,(Dendrocalamus_sinicus_Dendrocalamus_sinicus_Dsi02A_26383461_26384137_Dsi02Ag09740.1_1_CDS_4147710760_9655:0.0591055,(Ampelocalamus_luodianensis_Alu02Dg15650.2:0.0756901,Ampelocalamus_luodianensis_Alu02Cg00570.1:0.0737516)n5:0.0108535)n4:0.0228244)n3:0.0537624,(Zizania_latifolia_GWHTBFHI021212:0.16303,(Leersia_perrieri_LPERR02G15400:0.168819,Oryza_sativa_LOC_Os02g33170:0.165464)n7:0.129541)n6:0.0436301)n2:0.0348339)n1:0.0532687,((Chasmanthium_laxum_Chala.05G146800:0.137412,(Eragrostis_curvula_EJB05_21448:0.17337,Eleusine_coracana_ELECO.r07.2BG0188350:0.197182)n10:0.0757183)n9:0.0290607,((Zea_mays_Zm00001eb242880:0.153418,Sorghum_bicolor_SORBI_3004G167000:0.149335)n12:0.0895655,((ASEM_AUS1_H_AUS1CM014270.1001036.1:0.0374106,ASEM_RSA5_H_RSA5chrom1003275.1:0.03125)n14:0.043802,((Echinocloa_haploclada_eh_chr7.1879:0.116951,Setaria_viridis_SEVIR_1G185100v2:0.0877427)n16:0.0251518,((Panicum_hallii_Pahal.1G255900:0.0369337,(Panicum_virgatum_Pavir.1NG283000:0.0594547,(Panicum_virgatum_Pavir.1KG320500:0.00896335,Panicum_virgatum_Pavir.1KG316400:0.00443143)n20:0.042338)n19:0.0279555)n18:0.04926,(Urochloa_fusta_Urofu.1G203600:0.0943849,(Dichantelium_oligosantes_H_DolKV783830.1000003.1:0.0816222,(Digitaria_radicosa_Dra01G0140900:0.0631017,(Digitaria_exilis_H_Dex1A-000882.1:0.0291691,Digitaria_exilis_H_Dex1B-000823.1:0.0478073)n24:0.0169009)n23:0.0526882)n22:0.0223423)n21:0.0150989)n17:0.0184557)n15:0.0192422)n13:0.0684139)n11:0.0354378)n8:0.0532687)n0;
```
