## Supplementary Dataset S1 for "Gene turnover and contingency facilitated the repeated evolution of C_4_ photosynthesis in grasses": OG0018878_tree.txt

```
(Streptochaeta_angustifolia_strangu_019447:0.338786,((Olyra_latifolia_Ola010689:0.176958,(Ampelocalamus_luodianensis_Alu09CXg14970.1:0.139189,Dendrocalamus_sinicus_Dendrocalamus_sinicus_Dsi02B_30520356_30521009_Dsi02Bg10020.1_-1_CDS_4147717654_24307:0.243296)n3:0.0574086)n2:0.122877,((Zizania_latifolia_GWHTBFHI021281:0.320255,Oryza_sativa_LOC_Os02g34930:0.246395)n5:0.11339,(((Eleusine_coracana_ELECO.r07.2AG0133910:0.0773268,Eleusine_coracana_ELECO.r07.2BG0189410:0.0899091)n8:0.313753,(Aristida_adscensionis_H_Aadptg000012l000168.1:0.1993,Stipagrostis_hirtigluma_H_Shi_ptg000038l_001328.1:0.20962)n9:0.0387974)n7:0.0384678,((Chasmanthium_laxum_Chala.05G155800:0.128498,(Phragmites_australis_Phragmites_australis_PaChr6_27114899_27115678_evm.model.PaChr6.1170_1_CDS_4362466700_26008:0.122027,Phragmites_australis_Phragmites_australis_PaChr5_26458012_26458803_evm.model.PaChr5.1117_1_CDS_4362459369_1163:0.137279)n12:0.0986977)n11:0.0601188,((Sorghum_bicolor_SORBI_3004G176300:0.216912,Zea_mays_Zm00001eb243770:0.206502)n14:0.103413,(((Digitaria_radicosa_Dra01G0150200:0.12057,(Digitaria_exilis_H_Dex1A-000940.1:0.112524,Digitaria_exilis_H_Dex1B-000879.1:0.085864)n18:0.0784643)n17:0.0691627,Urochloa_fusta_Urofu.1G217600:0.18677)n16:0.0293649,((Panicum_hallii_Pahal.1G265900:0.0779104,Panicum_virgatum_Pavir.1NG288700:0.107167)n20:0.0935774,((Dichantelium_oligosantes_H_DolKV777065.1000018.1:0.121868,Setaria_viridis_SEVIR_1G196500v2:0.127272)n22:0.0382967,(Echinocloa_haploclada_eh_chr7.2030:0.162905,(ASEM_AUS1_H_AUS1CM014270.1001107.1:0.0282366,ASEM_RSA5_H_RSA5chrom1001185.1:0.0543411)n24:0.0887092)n23:0.029805)n21:0.0159411)n19:0.0223645)n15:0.0466129)n13:0.0766066)n10:0.0269925)n6:0.0937889)n4:0.0346774)n1:0.338786)n0;
```
