## Supplementary Dataset S1 for "Gene turnover and contingency facilitated the repeated evolution of C_4_ photosynthesis in grasses": OG0018879_tree.txt

```
((Sorghum_bicolor_SORBI_3005G161200:0.248072,((((Digitaria_exilis_H_Dex5B-000977.1:0.101688,((Eragrostis_curvula_EJB05_21153:0.00107525,Eragrostis_curvula_EJB05_21164:0.00341595)n7:0.0940143,Eragrostis_curvula_EJB05_15800:0.0257421)n6:0.00286024)n5:0.108992,Eleusine_coracana_ELECO.r07.2BG0190390:0.195335)n4:0.0534008,(Stipagrostis_hirtigluma_H_Shi_ptg000038l_001372.1:0.102312,(Aristida_adscensionis_H_Aadptg000012l000221.1:0.0722124,Aristida_adscensionis_H_Aadptg000012l000224.1:0.0177308)n9:0.113257)n8:0.0329955)n3:0.0091117,((Eragrostis_curvula_EJB05_55432:0.0441117,Eragrostis_curvula_EJB05_21801:0.0112516)n11:0.205332,((Chasmanthium_laxum_Chala.05G165300:0.137776,(Stipagrostis_hirtigluma_H_Shi_ptg000027l_000217.1:0.188749,Stipagrostis_hirtigluma_H_Shi_ptg000027l_000216.1:0.206655)n14:0.0229617)n13:0.0149164,Stipagrostis_hirtigluma_H_Shi_ptg000038l_001371.1:0.144651)n12:0.0160723)n10:0.0330154)n2:0.00366838)n1:0.0165165,(((ASEM_AUS1_H_AUS1CM014270.1001177.1:0.00413305,(ASEM_AUS1_H_AUS1CM014270.1001178.1:0.00530068,ASEM_AUS1_H_AUS1CM014270.1001180.1:0.000940596)n18:0.0142335)n17:0.0366835,(ASEM_RSA5_H_RSA5chrom8000833.1:0.129369,ASEM_RSA5_H_RSA5chrom1001244.1:0.017498)n19:0.00194423)n16:0.0639895,(Urochloa_fusta_Urofu.2G138400:0.0529433,(Setaria_viridis_SEVIR_2G150600v2:0.0281427,((Cenchrus_americanus_H_CamCM007985.2001339.1:0.190633,(Cenchrus_americanus_H_CamCM007985.2001340.1:0.0218164,Cenchrus_americanus_H_CamCM007985.2001338.1:0.0275534)n24:0.00382018)n23:0.0240532,Cenchrus_americanus_H_CamCM007985.2001337.1:0.0410228)n22:0.0384293)n21:0.0364855)n20:0.0492429)n15:0.0372938)n0;
```
