## Supplementary Dataset S1 for "Gene turnover and contingency facilitated the repeated evolution of C_4_ photosynthesis in grasses": OG0018880_tree.txt

```
((Aristida_adscensionis_H_Aadptg000012l000268.1:0.127296,((Chasmanthium_laxum_Chala.05G174800:0.127565,((Urochloa_fusta_Urofu.1G239100:0.122614,(Cenchrus_americanus_H_CamCM007984.2004180.1:0.104768,Setaria_viridis_SEVIR_1G217200v2:0.0245728)n6:0.02706)n5:0.0269731,(((ASEM_AUS1_H_AUS1CM014270.1001231.1:0.00480941,ASEM_RSA5_H_RSA5chrom1003067.1:5e-09)n9:0.050974,(Panicum_hallii_Pahal.1G286200:0.072815,((Panicum_virgatum_Pavir.1KG355200:5e-09,Panicum_virgatum_Pavir.5KG003400:5e-09)n12:0.0680306,Panicum_virgatum_Pavir.1NG322800:0.0375762)n11:0.00417513)n10:0.0138093)n8:0.0319777,((Sorghum_bicolor_SORBI_3004G196900:0.0756931,Zea_mays_Zm00001eb245600:0.123535)n14:0.11473,(Echinocloa_haploclada_eh_chr7.2235:0.133663,(Digitaria_exilis_H_Dex1A-001034.1:0.00434824,Digitaria_exilis_H_Dex1B-000964.1:0.0109292)n16:0.260577)n15:0.0503813)n13:0.0290786)n7:0.0180824)n4:0.0827226)n3:0.0782148,((Cenchrus_americanus_H_CamCM007984.2004179.1:0.0959789,Setaria_viridis_SEVIR_1G217100v2:0.0688063)n18:0.0371133,(Dichantelium_oligosantes_H_DolKV767116.1000004.1:0.0702659,((ASEM_AUS1_H_AUS1CM014270.1003182.1:0.0212508,ASEM_RSA5_H_RSA5chrom1001298.1:0.0301387)n21:0.0999665,(Echinocloa_haploclada_eh_chr7.2234:0.184663,(Digitaria_radicosa_Dra01G0167400:0.0509259,(Digitaria_exilis_H_Dex1A-001033.1:0.0222349,Digitaria_exilis_H_Dex1B-000963.1:0.0439382)n24:0.0335045)n23:0.0415717)n22:0.0139163)n20:0.00958684)n19:0.0228893)n17:0.076104)n2:0.008456)n1:0.0133806,Stipagrostis_hirtigluma_H_Shi_ptg000038l_001416.1:0.183483)n0;
```
