## Supplementary Dataset S1 for "Gene turnover and contingency facilitated the repeated evolution of C_4_ photosynthesis in grasses": OG0018881_tree.txt

```
((Brachypodium_distachyon_BRADI_3g48900v3:0.488581,Ampelocalamus_luodianensis_Alu09CXg11150.1:0.23343)n1:0.0595213,((((Eleusine_coracana_ELECO.r07.2AG0137700:0.24682,Eragrostis_curvula_EJB05_20755:0.177678)n5:0.115302,((Panicum_virgatum_Pavir.1NG351400:0.0718813,Panicum_virgatum_Pavir.1KG398600:0.0615188)n7:0.0888314,(((Digitaria_exilis_H_Dex1A-002466.1:0.0230016,Digitaria_exilis_H_Dex1B-002420.1:0.0126764)n10:0.128152,(Digitaria_radicosa_Dra01G0186600:0.113285,Digitaria_radicosa_Dra01G0186700:0.0975663)n11:0.0209434)n9:0.0514657,(Dichantelium_oligosantes_H_DolKV775999.1000003.1:0.178557,(ASEM_AUS1_H_AUS1CM014270.1003045.1:0.0248968,ASEM_RSA5_H_RSA5chrom1002938.1:0.0103105)n13:0.114984)n12:0.0259904)n8:0.0376614)n6:0.0959687)n4:0.0392443,(Aristida_adscensionis_H_Aadptg000012l000533.1:0.220307,(Stipagrostis_hirtigluma_H_Shi_ptg000038l_000740.1:0.274513,Stipagrostis_hirtigluma_H_Shi_ptg000038l_000741.1:0.180851)n15:0.0200946)n14:0.0490419)n3:0.0335279,(((Digitaria_radicosa_Dra01G0186500:0.102275,(Digitaria_exilis_H_Dex1A-002467.1:0.0436258,Digitaria_exilis_H_Dex1B-002421.1:0.0741915)n19:0.107282)n18:0.0501941,(Dichantelium_oligosantes_H_DolKV775999.1000005.1:0.0954254,(Cenchrus_americanus_H_CamCM007984.2000663.1:0.106984,Cenchrus_americanus_H_CamCM007984.2000662.1:0.148305)n21:0.0164783)n20:0.0317042)n17:0.102347,(Stipagrostis_hirtigluma_H_Shi_ptg000038l_000742.1:0.251162,(Eleusine_coracana_ELECO.r07.2BG0193300:0.266203,(Eragrostis_curvula_EJB05_20756:0.255978,Eragrostis_curvula_EJB05_20751:0.131071)n24:0.0511645)n23:0.152007)n22:0.0533387)n16:0.0475081)n2:0.0595213)n0;
```
