## Supplementary Dataset S1 for "Gene turnover and contingency facilitated the repeated evolution of C_4_ photosynthesis in grasses": OG0018882_tree.txt

```
(((Oryza_sativa_LOC_Os02g42730:0.0697989,Zizania_latifolia_GWHTBFHI021682:0.0674563)n2:0.0537142,(Dendrocalamus_sinicus_Dendrocalamus_sinicus_Dsi02C_25988948_25991526_Dsi02Cg11150.1_1_CDS_4147724488_5199:0.0274998,(Ampelocalamus_luodianensis_Alu02Dg10110.1:0.046058,Ampelocalamus_luodianensis_Alu09CXg09750.1:0.0130734)n4:0.0014526)n3:0.0322872)n1:0.0313909,((Stipagrostis_hirtigluma_H_Shi_ptg000038l_001594.1:0.0120875,((Aristida_adscensionis_H_Aadptg000001l000692.1:0.168036,(Eragrostis_curvula_EJB05_51473:0.00271437,Eragrostis_curvula_EJB05_20597:0.00133643)n9:0.0969978)n8:0.0187854,Aristida_adscensionis_H_Aadptg000001l000693.1:0.0565429)n7:0.00628255)n6:0.0640885,(Chasmanthium_laxum_Chala.05G207400:0.0568308,(Phragmites_australis_Phragmites_australis_PaChr5_32578830_32580526_evm.model.PaChr5.1490_1_CDS_4362460197_9587:0.063934,((Sorghum_bicolor_SORBI_3004G304900:0.0273362,Zea_mays_Zm00001eb185770:0.0289854)n13:0.0573745,((((Digitaria_exilis_H_Dex1A-001185.1:0.0191688,Digitaria_exilis_H_Dex1B-001113.1:0.012695)n17:0.0467308,(Panicum_hallii_Pahal.1G324400:0.0251443,(Panicum_virgatum_Pavir.1NG368600:0.0361401,Panicum_virgatum_Pavir.1KG409200:0.0253237)n19:0.00271396)n18:0.0243031)n16:0.00719335,(Dichantelium_oligosantes_H_DolKV780265.1000013.1:0.0481673,(Urochloa_fusta_Urofu.1G278500:0.0514867,(Cenchrus_americanus_H_CamCM007984.2004363.1:0.030532,Setaria_viridis_SEVIR_1G253700v2:0.0244546)n22:0.0109122)n21:0.00857087)n20:0.00497145)n15:0.00248049,(Echinocloa_haploclada_eh_chr7.2608:0.0493495,(ASEM_AUS1_H_AUS1CM014270.1002950.1:0.00769442,ASEM_RSA5_H_RSA5chrom1001503.1:0.00926685)n24:0.0273196)n23:0.00520704)n14:0.0216768)n12:0.0195929)n11:0.0104424)n10:0.00874333)n5:0.0313909)n0;
```
