## Supplementary Dataset S1 for "Gene turnover and contingency facilitated the repeated evolution of C_4_ photosynthesis in grasses": OG0018883_tree.txt

```
((Brachypodium_distachyon_BRADI_1g28810v3:0.299714,(Zizania_latifolia_GWHTBFHI026566:0.176727,(Ampelocalamus_luodianensis_Alu09CXg08680.1:0.0422447,Dendrocalamus_sinicus_Dendrocalamus_sinicus_Dsi02C_27039150_27040251_Dsi02Cg11690.1_-1_CDS_4147724650_39526:0.0244989)n3:0.0618967)n2:0.0695596)n1:0.0417513,((Eleusine_coracana_ELECO.r07.2AG0139890:0.328336,(Aristida_adscensionis_H_Aadptg000001l000480.1:0.196995,Stipagrostis_hirtigluma_H_Shi_ptg000038l_000613.1:0.12434)n6:0.0613649)n5:0.0360921,((Chasmanthium_laxum_Chala.05G218600:0.118936,(Phragmites_australis_Phragmites_australis_PaChr5_34066597_34067345_evm.model.PaChr5.1566_1_CDS_4362460365_37769:0.0590952,Phragmites_australis_Phragmites_australis_PaChr6_33686146_33688007_evm.model.PaChr6.1605_1_CDS_4362467666_7501:0.186759)n9:0.020751)n8:0.028262,(Zea_mays_Zm00001eb249670:0.201424,((Digitaria_radicosa_Dra01G0208300:0.067033,(Digitaria_exilis_H_Dex1A-002360.1:0.0667795,Digitaria_exilis_H_Dex1B-002311.1:0.0349449)n13:0.0245429)n12:0.0471315,(((Dichantelium_oligosantes_H_DolKV780098.1000015.1:0.0681413,Dichantelium_oligosantes_H_DolKV780098.1000013.1:0.0261587)n16:0.0270925,Dichantelium_oligosantes_H_DolKV780098.1000014.1:0.0521568)n15:0.0230008,((Urochloa_fusta_Urofu.1G292000:0.0587074,(Cenchrus_americanus_H_CamCM007984.2000159.1:0.105727,Setaria_viridis_SEVIR_1G266300v2:0.0269727)n19:0.0406699)n18:0.017608,(((Panicum_virgatum_Pavir.1KG429900:0.0459112,(Panicum_virgatum_Pavir.1NG387600:0.0116573,Panicum_virgatum_Pavir.9NG800000:5e-09)n23:0.0169826)n22:0.0175584,Panicum_hallii_Pahal.1G336200:0.0343208)n21:0.0794062,(ASEM_AUS1_H_AUS1CM014270.1002870.1:0.0149984,ASEM_RSA5_H_RSA5chrom1001562.1:0.0129934)n24:0.0889026)n20:0.0111087)n17:0.017449)n14:0.0154375)n11:0.0383891)n10:0.0468137)n7:0.0191108)n4:0.0417513)n0;
```
