## Supplementary Dataset S1 for "Gene turnover and contingency facilitated the repeated evolution of C_4_ photosynthesis in grasses": OG0018884_tree.txt

```
(((Leersia_perrieri_LPERR02G23200:0.0944996,Zizania_latifolia_GWHTBFHI026439:0.0878212)n2:0.0832554,(Olyra_latifolia_scaffold28_242338_246307_+:0.0593438,(Ampelocalamus_luodianensis_Alu02Dg07690.2:0.0309354,Ampelocalamus_luodianensis_Alu09CXg07160.1:0.0281019)n4:0.00312243)n3:0.00339748)n1:0.0359344,(Phragmites_australis_Phragmites_australis_PaChr6_35563967_35566996_evm.model.PaChr6.1731_1_CDS_4362467946_40328:0.096932,((Eragrostis_curvula_EJB05_54874:0.0132158,Eragrostis_curvula_EJB05_19572:0.00990547)n7:0.136018,(Chasmanthium_laxum_Chala.05G235000:0.0474507,((Dichantelium_oligosantes_H_DolKV770248.1000013.1:0.039374,(Sorghum_bicolor_SORBI_3004G276600:0.030459,Zea_mays_Zm00001eb251080:0.0813383)n11:0.040453)n10:0.0207062,(Digitaria_exilis_H_Dex1B-001256.1:0.0621721,(Echinocloa_haploclada_eh_chr7.2917:0.0526113,((ASEM_AUS1_H_AUS1CM014270.1001602.1:0.0210491,ASEM_RSA5_H_RSA5chrom1001668.1:0.0110329)n15:0.0323218,((Cenchrus_americanus_H_CamCM007984.2004490.1:0.0344405,Setaria_viridis_SEVIR_1G283700v2:0.0306787)n17:0.0222629,((Panicum_hallii_Pahal.1G353600:0.0398642,((Panicum_virgatum_Pavir.1NG431800:0.00684741,Panicum_virgatum_Pavir.1NG432700:0.00331118)n21:0.0141928,((Panicum_virgatum_Pavir.1NG432500:0,Panicum_virgatum_Pavir.1NG431500:0)n23:0.00992471,Panicum_virgatum_Pavir.1KG457000:0.0109302)n22:0.00711676)n20:0.0234738)n19:0.00615049,(Urochloa_fusta_Urofu.1G404500:0.0402739,Urochloa_fusta_Urofu.1G404400:0.0307163)n24:0.00341292)n18:0.00277094)n16:0.00822445)n14:0.00325079)n13:0.00400628)n12:0.018378)n9:0.0291311)n8:0.0344852)n6:0.0187337)n5:0.0359344)n0;
```
