## Supplementary Dataset S1 for "Gene turnover and contingency facilitated the repeated evolution of C_4_ photosynthesis in grasses": OG0018885_tree.txt

```
(((Eragrostis_curvula_EJB05_11435:0.316971,(ASEM_AUS1_H_AUS1CM014272.1002285.1:0.138882,Phragmites_australis_Phragmites_australis_PaChr22_1800633_1801850_evm.model.PaChr22.134_1_CDS_4362431023_15812:0.092572)n3:0.130486)n2:0.0693635,(((Panicum_virgatum_Pavir.9KG363900:0.0205764,Panicum_virgatum_Pavir.9KG235800:0.0103537)n6:0.0938319,(Brachypodium_distachyon_BRADI_1g00410v3:0.0280163,(Digitaria_exilis_H_Dex3B-001032.1:0.0750924,Digitaria_radicosa_Dra02G0170800:0.0108967)n8:0.00760397)n7:0.0457537)n5:0.15075,Oryza_sativa_LOC_Os01g56900:0.171502)n4:0.0262254)n1:0.0443215,((ASEM_AUS1_H_AUS1CM014270.1002394.1:0.119075,Digitaria_exilis_H_Dex9B-003253.1:0.144671)n10:0.0160745,((Brachypodium_distachyon_BRADI_2g36840v3:0.131384,(Hordeum_vulgareMorex_HORVU.MOREX.r3.5HG0459770:0.000864086,(Hordeum_spontaneum_WB01_000576_0413161:0.088493,Hordeum_spontaneum_WB01_001032_0010538:4.5e-09)n14:5e-10)n13:0.0484003)n12:0.0119108,((Sorghum_bicolor_SORBI_3001G152700:0.0737828,Panicum_hallii_Pahal.3G263800:0.0766256)n16:0.0120736,((Dendrocalamus_sinicus_Dendrocalamus_sinicus_Dsi10A_26086483_26087821_Dsi10Ag08640.1_-1_CDS_4147823977_7778:0.0125491,((Panicum_virgatum_Pavir.2NG367400:0.0955808,Panicum_virgatum_Pavir.3KG356100:0.0285322)n20:0.022555,(Setaria_viridis_SEVIR_2G163100v2:0.00189827,Setaria_viridis_SEVIR_2G163250v2:0.00311215)n21:0.0290581)n19:0.0038991)n18:0.00351647,(Urochloa_fusta_Urofu.9G157200:0.0342806,(Olyra_latifolia_Ola008458:0.0902682,(Eleusine_coracana_ELECO.r07.3AG0234450:0,Eleusine_coracana_ELECO.r07.3AG0234220:0)n24:0.0766781)n23:0.0187719)n22:0.00317963)n17:0.00694155)n15:0.00570674)n11:0.027501)n9:0.00305567)n0;
```
