## Supplementary Dataset S1 for "Gene turnover and contingency facilitated the repeated evolution of C_4_ photosynthesis in grasses": OG0018886_tree.txt

```
(Pharus_latifolius_Phala.02G315600:0.0971148,(Olyra_latifolia_Ola026372:0.0605275,(((Zizania_latifolia_GWHTBFHI022433:0.0594218,(Leersia_perrieri_LPERR02G29400:0.0781559,Oryza_sativa_LOC_Os02g55134:0.0759973)n5:0.0305632)n4:0.0405349,((Sorghum_bicolor_SORBI_3004G329201:0.415797,Brachypodium_distachyon_BRADI_3g54010v3:0.116396)n7:0.0674115,(Chasmanthium_laxum_Chala.05G302800:0.0659449,((Stipagrostis_hirtigluma_H_Shi_ptg000038l_000157.1:0.083009,(Phragmites_australis_Phragmites_australis_PaChr5_42603210_42603446_evm.model.PaChr5.2160_1_CDS_4362461687_41569:0.0469506,(Phragmites_australis_Phragmites_australis_PaChr6_41751176_41751403_evm.model.PaChr6.2257_1_CDS_4362469114_21823:0.0312913,Eragrostis_curvula_EJB05_19417:0.122483)n12:0.00679502)n11:0.000755002)n10:0.00976088,((ASEM_RSA5_H_RSA5chrom1002351.1:5e-09,((((Dichantelium_oligosantes_H_DolKV775004.1000009.1:0.0147195,(Panicum_hallii_Pahal.1G429900:0.0300912,Panicum_virgatum_Pavir.1NG508600:0.0288844)n19:0.0270544)n18:0.0049215,(ASEM_AUS1_H_AUS1CM014271.1002611.1:0.1434,Urochloa_fusta_Urofu.1G326900:0.0345397)n20:0.0155913)n17:0.0126725,(Digitaria_radicosa_Dra01G0287000:0.0103601,(Digitaria_exilis_H_Dex1A-001960.1:0.0321974,Digitaria_exilis_H_Dex1B-001908.1:0.0281499)n22:0.0230607)n21:0.00982388)n16:5e-09,ASEM_AUS1_H_AUS1CM014270.1002367.1:0.00972021)n15:0.00108002)n14:0.120519,(Cenchrus_americanus_H_CamCM007984.2000091.1:0.243861,Setaria_viridis_SEVIR_1G356700v2:0.0144643)n23:0.0122335)n13:0.0527375)n9:0.00944296)n8:0.00835738)n6:0.0392974)n3:0.0380496,(Dendrocalamus_sinicus_Dendrocalamus_sinicus_Dsi02B_47898667_47898903_Dsi02Bg19680.2_-1_CDS_4147720552_6874:0.0353358,Dendrocalamus_sinicus_Dendrocalamus_sinicus_Dsi02C_34346724_34346963_Dsi02Cg16860.1_-1_CDS_4147726201_2952:0.0668)n24:0.00742222)n2:0.00995658)n1:0.0971148)n0;
```
