## Supplementary Dataset S1 for "Gene turnover and contingency facilitated the repeated evolution of C_4_ photosynthesis in grasses": OG0018887_tree.txt

```
(((Stipagrostis_hirtigluma_H_Shi_ptg000011l_000601.1:0.25375,Stipagrostis_hirtigluma_H_Shi_ptg000011l_000860.1:0.239198)n2:0.0654443,(Stipagrostis_hirtigluma_H_Shi_ptg000011l_000861.1:0.189197,Stipagrostis_hirtigluma_H_Shi_ptg000011l_000859.1:0.208221)n3:0.0735601)n1:0.039993,((Echinocloa_haploclada_eh_chr3.4534:0.387351,Chasmanthium_laxum_Chala.10G220000:0.168713)n5:0.0716876,(Chasmanthium_laxum_Chala.10G220100:0.139142,((((Panicum_hallii_Pahal.2G486500:0.0299215,(Panicum_virgatum_Pavir.2KG572500:0.0601705,Panicum_virgatum_Pavir.2NG624900:0.0221045)n11:0.0291967)n10:0.0808935,(Setaria_viridis_SEVIR_2G436100v2:0.0978539,(Urochloa_fusta_Urofu.2G444200:0.0285852,(Urochloa_fusta_Urofu.2G444100:0.0469075,Urochloa_fusta_Urofu.5G086500:0.0509437)n14:0.0010778)n13:0.0645862)n12:0.0249958)n9:0.017108,(((Echinocloa_haploclada_eh_chr3.4538:0.0390306,Echinocloa_haploclada_eh_chr2.239:0.290071)n17:0.065842,(Dichantelium_oligosantes_H_DolKV775879.1000002.1:0.079127,Dichantelium_oligosantes_H_DolKV775879.1000003.1:0.303469)n18:0.0337188)n16:0.0362191,(ASEM_AUS1_H_AUS1CM014271.1005319.1:0.00520745,ASEM_RSA5_H_RSA5chrom2005082.1:0.00469572)n19:0.0884424)n15:0.0208718)n8:0.0222246,((Dichantelium_oligosantes_H_DolKV782410.1000001.1:0.134702,(ASEM_AUS1_H_AUS1CM014277.1002614.1:0.0356095,(ASEM_RSA5_H_RSA5chrom8002335.1:0.0241048,ASEM_RSA5_H_RSA5chrom8002334.1:0.0330754)n23:0.00367505)n22:0.0156937)n21:0.0405691,(Eleusine_coracana_ELECO.r07.7AG0572490:0.304706,Urochloa_fusta_Urofu.8G152100:0.242814)n24:0.0503489)n20:0.00559432)n7:0.0305164)n6:0.0370949)n4:0.039993)n0;
```
