## Supplementary Dataset S1 for "Gene turnover and contingency facilitated the repeated evolution of C_4_ photosynthesis in grasses": OG0018888_tree.txt

```
((Leersia_perrieri_LPERR11G16500:0.0501335,Oryza_sativa_LOC_Os11g40600:0.0995368)n1:0.0907891,(((Eleusine_coracana_ELECO.r07.9AG0689960:0.00668308,Eleusine_coracana_ELECO.r07.9BG0714810:0.00998552)n4:0.0462869,(Eragrostis_curvula_EJB05_26369:0.825853,(Eragrostis_curvula_EJB05_26512:0.025312,Eragrostis_curvula_EJB05_26368:0.0461964)n6:0.0225399)n5:0.00250443)n3:0.0511365,(Phragmites_australis_Phragmites_australis_PaChr10_4494798_4495843_evm.model.PaChr10.224_1_CDS_4362371283_37477:0.0498213,((Stipagrostis_hirtigluma_H_Shi_ptg000013l_000781.1:0.121147,Aristida_adscensionis_H_Aadptg000006l000486.1:0.0837668)n9:0.0241384,(Chasmanthium_laxum_Chala.09G035700:0.0516563,(Sorghum_bicolor_SORBI_3005G194100:0.102104,(Digitaria_radicosa_Dra08G0132800:0.0718223,(Dichantelium_oligosantes_H_DolKV782409.1000008.1:0.0645196,(((Setaria_viridis_SEVIR_8G209900v2:0.0354395,(Echinocloa_haploclada_eh_chr4.2246:0.0930366,(Digitaria_exilis_H_Dex8A-001294.1:0.0166962,Digitaria_exilis_H_Dex8B-001268.1:0.0214815)n18:0.0638134)n17:0.0162872)n16:0.0051234,Cenchrus_americanus_H_CamCM007982.2000331.1:0.0526089)n15:0.00947336,(ASEM_RSA5_H_RSA5chrom3005704.1:0.125857,((Panicum_hallii_Pahal.8G236600:0.0167681,(Panicum_virgatum_Pavir.8NG334400:0.0435202,Panicum_virgatum_Pavir.8KG355800:0.00978604)n22:0.0295074)n21:0.0152664,(ASEM_AUS1_H_AUS1CM014271.1005050.1:0.0138909,(ASEM_RSA5_H_RSA5chrom2000395.1:0.0274295,ASEM_RSA5_H_RSA5chrom2005284.1:0.0279337)n24:0.00310375)n23:0.00676176)n20:0.00970087)n19:0.00107787)n14:0.00795316)n13:0.00817726)n12:0.0177852)n11:0.0280518)n10:0.0291081)n8:0.0186994)n7:0.021737)n2:0.0678412)n0;
```
