## Supplementary Dataset S1 for "Gene turnover and contingency facilitated the repeated evolution of C_4_ photosynthesis in grasses": OG0018889_tree.txt

```
(Phragmites_australis_Phragmites_australis_PaChr16_6169339_6170760_evm.model.PaChr16.559_1_CDS_4362401605_4343:0.0750425,((Chasmanthium_laxum_Chala.10G160800:0.218733,Chasmanthium_laxum_Chala.10G160900:0.140862)n2:0.0520262,(((Dichantelium_oligosantes_H_DolKV770813.1000007.1:0.0834099,(((Echinocloa_haploclada_eh_chr1.1332:0.0197661,Echinocloa_haploclada_eh_chr3.3873:0.0442877)n8:0.0675245,(ASEM_RSA5_H_RSA5chrom2000179.1:0.0107968,(ASEM_AUS1_H_AUS1CM014271.1004870.1:0.0166642,ASEM_AUS1_H_AUS1CM014271.1004871.1:0.00332912)n10:0.000369902)n9:0.00143871)n7:0.00937561,(Panicum_hallii_Pahal.2G418600:0.0364302,(Panicum_virgatum_Pavir.2KG500400:0.0339078,Panicum_virgatum_Pavir.2NG548000:0.0494679)n12:0.0111633)n11:0.0571075)n6:0.0159208)n5:0.0161044,(Digitaria_radicosa_Dra02G0353100:0.13254,(Digitaria_exilis_H_Dex2A-001858.1:0.0194443,Digitaria_exilis_H_Dex2B-001777.1:0.0132676)n14:0.0218025)n13:0.0954959)n4:0.0288185,(((ASEM_AUS1_H_AUS1CM014271.1004910.1:0.010032,ASEM_RSA5_H_RSA5chrom2000225.1:0.00910667)n17:0.121795,(Panicum_virgatum_Pavir.2KG500300:0.0322295,Panicum_virgatum_Pavir.2NG547900:0.0480406)n18:0.0640481)n16:0.0333107,((Urochloa_fusta_Urofu.2G376700:0.102414,(Cenchrus_americanus_H_CamCM007988.2003425.1:0.0769197,Setaria_viridis_SEVIR_2G371500v2:0.0380053)n21:0.0289467)n20:0.0295701,(Echinocloa_haploclada_eh_chr3.3874:0.112844,(Digitaria_exilis_H_DexUA-000155.1:0.364514,(Digitaria_exilis_H_DexUA-001330.1:0.0122908,Digitaria_exilis_H_DexUA-002487.1:0.0213316)n24:0.0353837)n23:0.0892344)n22:0.0282286)n19:0.0225564)n15:0.00250627)n3:0.15675)n1:0.0750425)n0;
```
