## Supplementary Dataset S1 for "Gene turnover and contingency facilitated the repeated evolution of C_4_ photosynthesis in grasses": OG0018890_tree.txt

```
(Stipagrostis_hirtigluma_H_Shi_ptg000011l_000072.1:0.0803506,(Phragmites_australis_Phragmites_australis_PaChr15_20332567_20334769_evm.model.PaChr15.776_1_CDS_4362397509_23266:0.100706,(Chasmanthium_laxum_Chala.10G129400:0.127916,((((Digitaria_radicosa_Dra02G0318200:0.146773,(Urochloa_fusta_Urofu.2G333500:0.0733745,(Cenchrus_americanus_H_CamCM007988.2003226.1:0.138673,Setaria_viridis_SEVIR_2G332600v2:0.0340199)n8:0.0650111)n7:0.0161676)n6:0.0223637,(((Digitaria_exilis_H_Dex2A-001701.1:0.0126377,Digitaria_exilis_H_Dex2B-001614.1:0.0169333)n11:0.0352448,(Digitaria_exilis_H_Dex2A-001702.1:0.0120082,Digitaria_exilis_H_Dex2B-001615.1:0.0077335)n12:0.0887204)n10:0.0707688,(Panicum_hallii_Pahal.2G387700:0.0277761,(Panicum_virgatum_Pavir.2NG511200:0.0352737,Panicum_virgatum_Pavir.2KG437000:0.0298501)n14:0.00331668)n13:0.00328163)n9:0.0176467)n5:0.0227426,((ASEM_AUS1_H_AUS1CM014271.1004730.1:0.0201354,ASEM_RSA5_H_RSA5chrom2004960.1:0.0151677)n16:0.0891716,(Echinocloa_haploclada_eh_chr3.3564:0.127615,(Dichantelium_oligosantes_H_DolKV772470.1000005.1:0.0922279,(Dichantelium_oligosantes_H_DolKV772470.1000004.1:0.0550179,Dichantelium_oligosantes_H_DolKV766794.1000005.1:0.0291645)n19:0.0520439)n18:0.00578265)n17:0.0110601)n15:0.0153553)n4:0.0184517,(Urochloa_fusta_Urofu.2G343300:0.881308,(Echinocloa_haploclada_eh_chr3.3561:0.261362,((ASEM_AUS1_H_AUS1CM014271.1004728.1:0.0320686,ASEM_RSA5_H_RSA5chrom2004958.1:0.0195736)n23:0.112489,(Cenchrus_americanus_H_CamCM007988.2003275.1:0.0884938,Setaria_viridis_SEVIR_2G341400v2:0.0330384)n24:0.061529)n22:0.0490869)n21:0.0470545)n20:0.00522828)n3:0.0458404)n2:0.0462894)n1:0.0803506)n0;
```
