## Supplementary Dataset S1 for "Gene turnover and contingency facilitated the repeated evolution of C_4_ photosynthesis in grasses": OG0018891_tree.txt

```
(Pharus_latifolius_Phala.05G107500:0.0985756,(Brachypodium_distachyon_BRADI_1g26370v3:0.138569,(Zizania_latifolia_GWHTBFHI037479:0.245426,((Ampelocalamus_luodianensis_Alu07Dg08570.2:0.0622833,Dendrocalamus_sinicus_Dendrocalamus_sinicus_Dsi07C_7727360_7730115_Dsi07Cg06240.2_1_CDS_4147798534_12758:0.0657747)n4:0.0808766,((Stipagrostis_hirtigluma_H_Shi_ptg000011l_000182.1:0.240949,Stipagrostis_hirtigluma_H_Shi_ptg000011l_001422.1:0.136493)n6:0.0410435,((Phragmites_australis_Phragmites_australis_PaChr16_9772732_9774858_evm.model.PaChr16.749_1_CDS_4362402027_11931:0.133978,((Eragrostis_curvula_EJB05_12349:0.00492775,Eragrostis_curvula_EJB05_12319:0.0107266)n10:0.11647,(Eleusine_coracana_ELECO.r07.7AG0568940:0.0358905,Eleusine_coracana_ELECO.r07.7BG0600600:0.0882954)n11:0.128261)n9:0.0646867)n8:0.0210369,(Chasmanthium_laxum_Chala.10G128700:0.0920446,(Sorghum_bicolor_SORBI_3002G316100:0.190859,(Echinocloa_haploclada_eh_chr3.3554:0.102791,(Dichantelium_oligosantes_H_DolKV772680.1000009.1:0.0925684,((Urochloa_fusta_Urofu.2G342300:0.104988,(ASEM_AUS1_H_AUS1CM014271.1000635.1:0.0218207,ASEM_RSA5_H_RSA5chrom2000704.1:0.012976)n18:0.0610318)n17:0.0184373,((Panicum_hallii_Pahal.2G386900:0.0304334,(Panicum_virgatum_Pavir.2KG413600:0.0318984,Panicum_virgatum_Pavir.2NG510100:0.0234811)n21:0.0159745)n20:0.0507338,((Digitaria_exilis_H_Dex2A-002857.1:0.0192692,Digitaria_exilis_H_Dex2B-002798.1:0.0132301)n23:0.0803654,(Cenchrus_americanus_H_CamCM007988.2000637.1:0.0684085,Setaria_viridis_SEVIR_2G340900v2:0.0411283)n24:0.0468646)n22:0.015636)n19:0.00598158)n16:0.0110806)n15:0.0218828)n14:0.0661099)n13:0.0337926)n12:0.0331823)n7:0.0145789)n5:0.115474)n3:0.0306699)n2:0.038191)n1:0.0985756)n0;
```
