## Supplementary Dataset S1 for "Gene turnover and contingency facilitated the repeated evolution of C_4_ photosynthesis in grasses": OG0018892_tree.txt

```
((Leersia_perrieri_LPERR12G12200:0.209749,Oryza_sativa_LOC_Os12g36040:0.131759)n1:0.0362935,((Eragrostis_curvula_EJB05_12486:0.0711922,(Eleusine_coracana_ELECO.r07.7AG0567690:0.0134987,Eleusine_coracana_ELECO.r07.7BG0599070:0.02414)n4:0.0889115)n3:0.0661384,(((Aristida_adscensionis_H_Aadptg000016l000209.1:0.159427,Stipagrostis_hirtigluma_H_Shi_ptg000031l_000349.1:0.119856)n7:0.067078,(Chasmanthium_laxum_Chala.10G117500:0.089699,Phragmites_australis_Phragmites_australis_PaChr16_11378073_11378971_evm.model.PaChr16.823_1_CDS_4362402193_39269:0.0634904)n8:0.0468043)n6:0.0244802,(((Digitaria_radicosa_Dra02G0315200:0.0457512,(Digitaria_exilis_H_Dex2A-001641.1:0.0239588,Digitaria_exilis_H_Dex2B-001552.1:0.00865115)n12:0.039054)n11:0.0200761,((Cenchrus_americanus_H_CamCM007988.2003218.1:0.0509343,Setaria_viridis_SEVIR_2G329500v2:0.0176154)n14:0.0375376,(Urochloa_fusta_Urofu.2G329900:0.0734938,((Panicum_virgatum_Pavir.2NG487700:0.0174288,Panicum_hallii_Pahal.2G376000:0.0169173)n17:0.00258693,(Panicum_hallii_Pahal.1G371700:0.186866,Panicum_virgatum_Pavir.2NG482100:0.0145937)n18:0.00162152)n16:0.0302681)n15:0.0315153)n13:0.0116999)n10:0.018999,(((Sorghum_bicolor_SORBI_3002G305800:0.0617888,Zea_mays_Zm00001eb105210:0.0671827)n21:0.0589195,(Echinocloa_haploclada_eh_chr3.3446:0.0612126,Dichantelium_oligosantes_H_DolKV778242.1000012.1:0.0458465)n22:0.0129497)n20:0.0137276,(ASEM_AUS1_H_AUS1CM014271.1004668.1:0.0140172,(ASEM_RSA5_H_RSA5chrom2000783.1:0.00852361,ASEM_RSA5_H_RSA5chrom2004892.1:0.00164837)n24:0.000183152)n23:0.00889507)n19:0.0075886)n9:0.0234804)n5:0.0202898)n2:0.0362935)n0;
```
