## Supplementary Dataset S1 for "Gene turnover and contingency facilitated the repeated evolution of C_4_ photosynthesis in grasses": OG0018893_tree.txt

```
((Ampelocalamus_luodianensis_Alu09Cg14380.2:0.0629468,(Olyra_latifolia_Ola037631:0.115855,(Dendrocalamus_sinicus_Dendrocalamus_sinicus_Dsi09C_23255632_23260107_Dsi09Cg07790.1_-1_CDS_4147820029_2699:0.13643,Dendrocalamus_sinicus_Dendrocalamus_sinicus_Dsi09A_34689081_34692167_Dsi09Ag11320.2_-1_CDS_4147814491_12248:0.155818)n3:0.0412412)n2:0.0507978)n1:0.0336117,((Phragmites_australis_Phragmites_australis_PaChr20_25434152_25436386_evm.model.PaChr20.1111_1_CDS_4362424146_12003:0.0521589,Aristida_adscensionis_H_Aadptg000071l000063.1:0.132862)n5:0.0115289,((Chasmanthium_laxum_Chala.01G029300:0.0690291,(Stipagrostis_hirtigluma_H_Shi_ptg000012l_000128.1:0.0026434,Stipagrostis_hirtigluma_H_Shi_ptg000060l_000414.1:0.00549698)n8:0.0706462)n7:0.0185769,((Eleusine_coracana_ELECO.r07.6BG0480950:0.12579,(Eragrostis_curvula_EJB05_43814:0.0152636,Eragrostis_curvula_EJB05_43851:0.00346081)n11:0.0525562)n10:0.0486194,((Sorghum_bicolor_SORBI_3002G288200:0.201627,Zea_mays_Zm00001eb320900:0.0363096)n13:0.0672548,(Dichantelium_oligosantes_H_DolKV777042.1000001.1:0.045632,((Echinocloa_haploclada_eh_chr3.3233:0.0773739,(Cenchrus_americanus_H_CamCM007988.2000788.1:0.0376894,Setaria_viridis_SEVIR_2G310100v2:0.0532442)n17:0.0544707)n16:0.0276507,(Urochloa_fusta_Urofu.2G307600:0.0481598,((Digitaria_radicosa_Dra02G0298300:0.0228247,(Digitaria_exilis_H_Dex2A-003038.1:0.00448641,Digitaria_exilis_H_Dex2B-002980.1:0.0141326)n21:0.021992)n20:0.0214626,((ASEM_AUS1_H_AUS1CM014271.1000802.1:0.00569346,ASEM_RSA5_H_RSA5chrom2004768.1:0.01645)n23:0.0668419,(Panicum_hallii_Pahal.2G357500:0.0212738,Panicum_virgatum_Pavir.2KG395700:0.025504)n24:0.0171117)n22:0.0284134)n19:0.0157873)n18:0.0182584)n15:0.00641428)n14:0.0796582)n12:0.0299156)n9:0.0241167)n6:0.0149169)n4:0.0336117)n0;
```
