## Supplementary Dataset S1 for "Gene turnover and contingency facilitated the repeated evolution of C_4_ photosynthesis in grasses": OG0018894_tree.txt

```
(((Hordeum_vulgareMorex_HORVU.MOREX.r3.5HG0500930:0.406083,Hordeum_vulgareMorex_HORVU.MOREX.r3.5HG0500940:0.212591)n2:0.151373,((Leersia_perrieri_LPERR09G13910:0.201028,Oryza_sativa_LOC_Os09g36950:0.105816)n4:0.10048,(Zizania_latifolia_GWHTBFHI027811:0.202436,Zizania_latifolia_GWHTBFHI032583:0.106106)n5:0.0484662)n3:0.0975057)n1:0.0216703,(((Stipagrostis_hirtigluma_H_Shi_ptg000012l_001431.1:0.0316085,Stipagrostis_hirtigluma_H_Shi_ptg000060l_000140.1:0.0398298)n8:0.189833,(Phragmites_australis_Phragmites_australis_PaChr17_26336176_26337250_evm.model.PaChr17.936_1_CDS_4362405908_30012:0.224023,(Eleusine_coracana_ELECO.r07.6BG0481840:0.028082,Eleusine_coracana_ELECO.r07.6AG0527820:0.0183362)n10:0.193692)n9:0.0485365)n7:0.0379415,(((Urochloa_fusta_Urofu.2G300400:0.0529931,((Dichantelium_oligosantes_H_DolKV766809.1000002.1:0.089009,((ASEM_AUS1_H_AUS1CM014271.1004546.1:0.0179069,ASEM_RSA5_H_RSA5chrom2004735.1:0.017886)n17:0.0582934,(Digitaria_radicosa_Dra02G0291500:0.0823436,(Digitaria_exilis_H_Dex2B-001405.1:0.0969756,Digitaria_exilis_H_Dex2A-001502.1:0.0549078)n19:0.0306855)n18:0.106525)n16:0.0164096)n15:0.0104169,(Setaria_viridis_SEVIR_2G302800v2:0.0870645,Echinocloa_haploclada_eh_chr3.3157:0.0536599)n20:0.00615695)n14:0.0132898)n13:0.0147797,(Panicum_hallii_Pahal.2G349600:0.094964,(Panicum_virgatum_Pavir.2KG388100:0.0488606,Panicum_virgatum_Pavir.2NG454700:0.0269476)n22:0.00299418)n21:0.0126993)n12:0.0300988,(Sorghum_bicolor_SORBI_3002G281200:0.0988332,(Zea_mays_Zm00001eb103840:0.0739715,Zea_mays_Zm00001eb331800:0.0934528)n24:0.0103836)n23:0.0247686)n11:0.0905794)n6:0.0216703)n0;
```
