## Supplementary Dataset S1 for "Gene turnover and contingency facilitated the repeated evolution of C_4_ photosynthesis in grasses": OG0018895_tree.txt

```
(((Eleusine_coracana_ELECO.r07.6BG0492150:0.0123591,Eleusine_coracana_ELECO.r07.6AG0538870:0.00425205)n2:0.131476,((Stipagrostis_hirtigluma_H_Shi_ptg000012l_001226.1:0.0803683,(Aristida_adscensionis_H_Aadptg000071l000138.1:0.0345105,Aristida_adscensionis_H_Aadptg000103l000016.1:0.0393797)n5:0.0902985)n4:0.0306053,(Phragmites_australis_Phragmites_australis_PaChr20_21813569_21814822_evm.model.PaChr20.743_1_CDS_4362425784_21266:0.0586584,(Chasmanthium_laxum_Chala.08G048300:0.0690804,((Sorghum_bicolor_SORBI_3002G239300:0.0401867,Zea_mays_Zm00001eb101520:0.0441126)n9:0.0769683,(Dichantelium_oligosantes_H_DolKV774446.1000001.1:0.036379,(((ASEM_AUS1_H_AUS1CM014271.1004317.1:0.0202942,ASEM_RSA5_H_RSA5chrom2004419.1:0.0109256)n13:0.0547534,(Panicum_hallii_Pahal.2G305100:0.043318,(Panicum_virgatum_Pavir.2KG406800:0.0503505,(Panicum_virgatum_Pavir.J180400:0.0333751,Panicum_virgatum_Pavir.J180500:5e-09)n16:0.0434876)n15:0.00799101)n14:0.0382542)n12:0.00274191,(Urochloa_fusta_Urofu.2G251100:0.0613577,(Digitaria_radicosa_Dra02G0255200:0.0288239,(Digitaria_exilis_H_Dex2A-001293.1:0.00907297,Digitaria_exilis_H_Dex2B-001186.1:0.00843457)n19:0.0355184)n18:0.0520945)n17:0.0117448)n11:0.00713808)n10:0.0255777)n8:0.0160391)n7:0.0153347)n6:0.00450591)n3:0.0275034)n1:0.0221997,((Olyra_latifolia_Ola014173:0.089148,(Dendrocalamus_sinicus_Dendrocalamus_sinicus_Dsi09B_4731349_4732599_Dsi09Bg03950.1_-1_CDS_4147816066_46021:0.00769789,(Dendrocalamus_sinicus_Dendrocalamus_sinicus_Dsi09B_4726089_4729071_Dsi09Bg03940.1_-1_CDS_4147816063_44332:0.00693669,Dendrocalamus_sinicus_Dendrocalamus_sinicus_Dsi09B_4742106_4743356_Dsi09Bg03960.1_-1_CDS_4147816069_47710:0.00770852)n23:0.0159049)n22:0.0371691)n21:0.0113723,(Ampelocalamus_luodianensis_Alu09DXg22010.1:0.959646,Ampelocalamus_luodianensis_Alu09Cg10270.2:0.0400622)n24:0.00445136)n20:0.0517459)n0;
```
