## Supplementary Dataset S1 for "Gene turnover and contingency facilitated the repeated evolution of C_4_ photosynthesis in grasses": OG0018896_tree.txt

```
((Dendrocalamus_sinicus_Dendrocalamus_sinicus_Dsi09C_16732259_16733017_Dsi09Cg04000.1_1_CDS_4147818892_44904:0.187931,Ampelocalamus_luodianensis_Alu09Cg08570.1:0.069032)n1:0.105873,(Zizania_latifolia_GWHTBFHI033078:0.201854,((Oryza_sativa_LOC_Os11g29920:0.838658,(Phragmites_australis_Phragmites_australis_PaChr20_19935224_19935645_evm.model.PaChr20.601_1_CDS_4362425470_16637:0.179057,((Chasmanthium_laxum_Chala.09G160500:0.0778073,Chasmanthium_laxum_Chala.08G068000:0.0177678)n7:0.0895447,((Zea_mays_Zm00001eb314370:0.105428,Sorghum_bicolor_SORBI_3002G219600:0.0880561)n9:0.105867,(Dichantelium_oligosantes_H_DolKV782132.1000005.1:0.048611,((ASEM_AUS1_H_AUS1CM014271.1004174.1:0.0214302,ASEM_RSA5_H_RSA5chrom2004291.1:0.0124533)n12:0.0809591,(Echinocloa_haploclada_eh_chr3.2612:0.10786,((Digitaria_radicosa_Dra02G0237200:0.0652353,(Digitaria_exilis_H_Dex2A-001194.1:0.0296249,Digitaria_exilis_H_Dex2B-001082.1:0.0492739)n16:0.0309724)n15:0.0488124,((Urochloa_fusta_Urofu.2G228700:0.101579,(Setaria_viridis_SEVIR_2G233300v2:0.0247782,(Cenchrus_americanus_H_CamCM007988.2002081.1:0.0930957,Cenchrus_americanus_H_CamCM007988.2002082.1:0.181388)n20:0.0201542)n19:7e-09)n18:0.016991,(Panicum_hallii_Pahal.2G283800:0.0440322,(Panicum_virgatum_Pavir.2NG342500:0.0576213,Panicum_virgatum_Pavir.2NG342900:0.0596036)n22:0.0250989)n21:0.0358798)n17:0.01278)n14:0.00972711)n13:0.0158252)n11:0.0215498)n10:0.050707)n8:0.0199401)n6:0.0444545)n5:0.0326844)n4:0.0397844,(Digitaria_exilis_H_Dex3A-001673.1:0.698193,(Leersia_perrieri_LPERR09G08630:0.186347,Oryza_sativa_LOC_Os09g27350:0.182693)n24:0.0677095)n23:0.0414962)n3:0.00461068)n2:0.0750709)n0;
```
