## Supplementary Dataset S1 for "Gene turnover and contingency facilitated the repeated evolution of C_4_ photosynthesis in grasses": OG0018897_tree.txt

```
((Stipagrostis_hirtigluma_H_Shi_ptg000012l_000663.1:0.123431,(Aristida_adscensionis_H_Aadptg000066l000726.1:0.0512426,Aristida_adscensionis_H_Aadptg000066l000725.1:0.0539983)n2:0.0684096)n1:0.0148473,(((Eleusine_coracana_ELECO.r07.6BG0487370:0.0690359,Eleusine_coracana_ELECO.r07.6AG0534310:0.0870979)n5:0.0673269,(Eragrostis_curvula_EJB05_14707:0.0844872,(Eragrostis_curvula_EJB05_57052:0.130612,(Eragrostis_curvula_EJB05_57054:0.0200736,Eragrostis_curvula_EJB05_14702:0.00942586)n8:0.0117269)n7:0.0445845)n6:0.0756836)n4:0.0620338,((Sorghum_bicolor_SORBI_3002G192700:0.0617818,Zea_mays_Zm00001eb311830:0.0800495)n10:0.0925671,(Dichantelium_oligosantes_H_DolKV776414.1000003.1:0.0634258,((Echinocloa_haploclada_eh_chr3.2152:0.0894806,((ASEM_RSA5_H_RSA5chrom2001529.1:0.00873062,ASEM_RSA5_H_RSA5scaff455000002.1:5e-09)n15:0.0180173,(ASEM_AUS1_H_AUS1CM014271.1001412.1:0.0158588,ASEM_AUS1_H_AUS1CM014271.1001411.1:0.0380611)n16:0.0053451)n14:0.0693044)n13:0.0164559,((Panicum_hallii_Pahal.2G254200:0.0499118,(((Digitaria_radicosa_Dra02G0213300:0.0638675,Panicum_virgatum_Pavir.2NG326800:0.0797251)n21:0.00672389,(Setaria_viridis_SEVIR_2G203300v2:0.126501,(Digitaria_exilis_H_Dex2A-003563.1:0.0174389,Digitaria_exilis_H_Dex2B-003524.1:0.0205772)n23:0.0700079)n22:0.00598938)n20:0.0240432,(Panicum_virgatum_Pavir.2KG312600:0.0979331,Panicum_virgatum_Pavir.2NG326700:0.0462296)n24:0.0220248)n19:0.0024472)n18:0.0341815,Cenchrus_americanus_H_CamLKME02004177.1000011.1:0.112868)n17:0.0185875)n12:0.00573801)n11:0.0341779)n9:0.0428007)n3:0.0148473)n0;
```
