## Supplementary Dataset S1 for "Gene turnover and contingency facilitated the repeated evolution of C_4_ photosynthesis in grasses": OG0018898_tree.txt

```
((Streptochaeta_angustifolia_strangu_028970:0.151698,Pharus_latifolius_Phala.11G151800:0.128395)n1:0.0296055,((((Zizania_latifolia_GWHTBFHI002320:0.0599983,Zizania_latifolia_GWHTBFHI008000:0.102816)n5:0.0288442,(Leersia_perrieri_LPERR10G00680:0.0930087,Oryza_sativa_LOC_Os10g02814:0.0647817)n6:0.0239823)n4:0.070896,(Brachypodium_distachyon_BRADI_3g21317v3:0.177195,(Dendrocalamus_sinicus_Dendrocalamus_sinicus_Dsi10B_1635770_1642798_Dsi10Bg00440.2_1_CDS_4147824136_40418:0.0596327,(Ampelocalamus_luodianensis_Alu10Cg00990.2:0.0357851,Olyra_latifolia_Ola014751:0.094346)n9:0.011973)n8:0.0239639)n7:0.0157024)n3:0.0120657,((Aristida_adscensionis_H_Aadptg000008l000280.1:0.084937,Stipagrostis_hirtigluma_H_Shi_ptg000025l_000727.1:0.0544764)n11:0.0444238,(Phragmites_australis_Phragmites_australis_PaChr25_1753954_1761304_evm.model.PaChr25.50_1_CDS_4362438759_41076:0.093756,(Setaria_viridis_SEVIR_3G337150v2:0.565285,((Echinocloa_haploclada_eh_chr1.3023:0.0566313,((ASEM_AUS1_H_AUS1CM014278.1000104.1:0.0252016,ASEM_RSA5_H_RSA5chrom9004848.1:0.00842985)n17:0.0358091,ASEM_AUS1_H_AUS1CM014271.1003927.1:0.0720654)n16:0.00800726)n15:0.0133575,((Urochloa_fusta_Urofu.9G316500:0.0273225,(Cenchrus_americanus_H_CamCM007986.2003706.1:0.0381447,Setaria_viridis_SEVIR_9G300900v2:0.0149691)n20:0.014571)n19:0.022795,(Dichantelium_oligosantes_H_DolKV775676.1000007.1:0.0424125,(Panicum_hallii_Pahal.9G355500:0.0198473,(Panicum_virgatum_Pavir.9KG277700:0.0525963,(Panicum_virgatum_Pavir.9KG277500:0.0117199,Panicum_virgatum_Pavir.9NG431700:0.0210662)n24:0.00356288)n23:0.00749064)n22:0.0349762)n21:0.00803094)n18:0.00409616)n14:0.0595743)n13:0.00661937)n12:0.0199605)n10:0.0178803)n2:0.0296055)n0;
```
