## Supplementary Dataset S1 for "Gene turnover and contingency facilitated the repeated evolution of C_4_ photosynthesis in grasses": OG0018899_tree.txt

```
(Oryza_sativa_LOC_Os04g50700:0.0953753,((Eragrostis_curvula_EJB05_44570:0.0962241,(Eleusine_coracana_ELECO.r07.6BG0477250:0.0208003,Eleusine_coracana_ELECO.r07.4AG0327710:0.0122808)n3:0.0883767)n2:0.0410169,((Phragmites_australis_Phragmites_australis_PaChr17_8820702_8821331_evm.model.PaChr17.123_1_CDS_4362404104_35895:0.141517,(Stipagrostis_hirtigluma_H_Shi_ptg000136l_000052.1:0.0054855,(Stipagrostis_hirtigluma_H_Shi_ptg000063l_000329.1:5e-09,Stipagrostis_hirtigluma_H_Shi_ptg000090l_000073.1:0.00479045)n7:0.0112857)n6:0.091633)n5:0.05167,(Chasmanthium_laxum_Chala.01G075900:0.102664,((((ASEM_AUS1_H_AUS1CM014271.1003712.1:0.00944505,ASEM_RSA5_H_RSA5chrom2003853.1:0.00302932)n12:0.0629019,(Cenchrus_americanus_H_CamCM007984.2000260.1:0.0356894,Setaria_viridis_SEVIR_2G155800v2:0.0259806)n13:0.0275368)n11:0.00678375,(Echinocloa_haploclada_eh_chr3.1628:0.049969,(((Digitaria_exilis_H_Dex2A-000817.1:0.0434807,Digitaria_radicosa_Dra02G0180400:0.0629154)n17:0.0370396,((Panicum_hallii_Pahal.7G100700:5e-09,Panicum_hallii_Pahal.7G100800:0.00245262)n19:0.018157,((Panicum_virgatum_Pavir.6KG232100:0.118637,Panicum_virgatum_Pavir.2NG153000:0.0387257)n21:0.0123456,(Panicum_virgatum_Pavir.2KG182700:0.0430513,Panicum_virgatum_Pavir.2NG230900:0.0516195)n22:0.00347027)n20:0.000385586)n18:0.00253239)n16:0.0205844,Urochloa_fusta_Urofu.2G150700:0.077412)n15:0.0110412)n14:0.00654314)n10:0.0180403,(Zea_mays_Zm00001eb308400:0.0714727,(Sorghum_bicolor_SORBI_3003G383900:0.0523317,Sorghum_bicolor_SORBI_3004G317500:0.0478661)n24:0.00531846)n23:0.0146827)n9:0.0238303)n8:0.0232043)n4:0.0196472)n1:0.0953753)n0;
```
