## Supplementary Dataset S1 for "Gene turnover and contingency facilitated the repeated evolution of C_4_ photosynthesis in grasses": OG0018900_tree.txt

```
(Pharus_latifolius_Phala.12G173000:0.133614,((Ampelocalamus_luodianensis_Alu09Cg15210.6:0.0297613,Dendrocalamus_sinicus_Dendrocalamus_sinicus_Dsi09C_24128218_24130334_Dsi09Cg08450.1_-1_CDS_4147820227_448:0.0325154)n2:0.0491234,((Chasmanthium_laxum_Chala.01G014100:0.0785673,((Zea_mays_Zm00001eb096270:0.138578,Sorghum_bicolor_SORBI_3002G131800:0.0458289)n6:0.0558759,(ASEM_RSA5_H_RSA5chrom2001910.1:0.0683496,Echinocloa_haploclada_eh_chr3.1489:0.0514946)n7:0.0239416)n5:0.0738158)n4:0.0543942,((Phragmites_australis_Phragmites_australis_PaChr17_28107544_28109722_evm.model.PaChr17.1100_1_CDS_4362403966_20353:0.0701993,((Eleusine_coracana_ELECO.r07.6BG0479320:0.0169593,Eleusine_coracana_ELECO.r07.6AG0525640:0.015796)n11:0.119744,(Eragrostis_curvula_EJB05_43963:0.00181773,Eragrostis_curvula_EJB05_44082:0.00863167)n12:0.115703)n10:0.0594036)n9:0.028794,((Stipagrostis_hirtigluma_H_Shi_ptg000012l_000041.1:0.0279872,Stipagrostis_hirtigluma_H_Shi_ptg000060l_000329.1:0.023334)n14:0.0960111,(Urochloa_fusta_Urofu.2G122800:0.0732867,((Dichantelium_oligosantes_H_DolKV777067.1000004.1:0.0419264,ASEM_AUS1_H_AUS1CM014271.1001790.1:0.0694093)n17:0.0110537,((Panicum_hallii_Pahal.2G127500:0.0248856,(Panicum_virgatum_Pavir.2KG219200:0.042069,Panicum_virgatum_Pavir.2NG264400:0.017025)n20:0.0152444)n19:0.0289181,((Digitaria_radicosa_Dra02G0166200:0.0418268,(Digitaria_exilis_H_Dex2A-003851.1:0.0295734,Digitaria_exilis_H_Dex2B-003802.1:0.0292486)n23:0.0236663)n22:0.0540218,(Cenchrus_americanus_H_CamCM007988.2002639.1:0.122774,Setaria_viridis_SEVIR_2G135600v2:0.0354392)n24:0.0215841)n21:0.0126725)n18:0.0142008)n16:0.0106119)n15:0.0910557)n13:0.0169666)n8:0.0288528)n3:0.118908)n1:0.133614)n0;
```
