## Supplementary Dataset S1 for "Gene turnover and contingency facilitated the repeated evolution of C_4_ photosynthesis in grasses": OG0018901_tree.txt

```
((Aristida_adscensionis_H_Aadptg000121l000008.1:0.104972,(Stipagrostis_hirtigluma_H_Shi_ptg000012l_001518.1:0.00931371,Stipagrostis_hirtigluma_H_Shi_ptg000060l_000235.1:0.00816279)n2:0.083195)n1:0.0291852,((Phragmites_australis_Phragmites_australis_PaChr20_25990383_25993521_evm.model.PaChr20.1179_1_CDS_4362424294_31748:0.093398,(Eleusine_coracana_ELECO.r07.6BG0479590:0.117986,(Eragrostis_curvula_EJB05_44040:0.00704096,Eragrostis_curvula_EJB05_43993:0.00923213)n6:0.115071)n5:0.0746551)n4:0.0176332,((Chasmanthium_laxum_Chala.01G014900:0.00211102,Chasmanthium_laxum_Chala.01G015300:0.00519073)n8:0.0689259,(((Digitaria_radicosa_Dra02G0165500:0.0399229,(Digitaria_exilis_H_Dex2B-000668.1:0.0206694,(Digitaria_exilis_H_Dex2A-000731.1:0.016876,Digitaria_exilis_H_Dex2B-000667.1:0.0192141)n13:0.00122604)n12:0.0260274)n11:0.0688424,((Echinocloa_haploclada_eh_chr3.1499:0.0811216,Dichantelium_oligosantes_H_DolKV781491.1000001.1:0.0571979)n15:0.00649481,((ASEM_AUS1_H_AUS1CM014271.1003605.1:0.0211899,ASEM_RSA5_H_RSA5chrom2001915.1:0.0472844)n17:0.060525,((Cenchrus_americanus_H_CamCM007984.2001327.1:0.0515744,Setaria_viridis_SEVIR_2G134800v2:0.0214077)n19:0.0358433,(Urochloa_fusta_Urofu.2G122000:0.0915905,(Panicum_hallii_Pahal.2G125600:0.0224524,(Panicum_virgatum_Pavir.2KG220100:0.0459103,Panicum_virgatum_Pavir.2NG265200:0.0299914)n22:0.018604)n21:0.0503075)n20:0.00876034)n18:0.0179337)n16:0.00595373)n14:0.00664809)n10:0.0396242,(Zea_mays_Zm00001eb306870:0.0949265,(Sorghum_bicolor_SORBI_3010G195200:0.122546,Sorghum_bicolor_SORBI_3002G131100:0.0742561)n24:0.00825068)n23:0.0934522)n9:0.0415165)n7:0.0791697)n3:0.0291852)n0;
```
