## Supplementary Dataset S1 for "Gene turnover and contingency facilitated the repeated evolution of C_4_ photosynthesis in grasses": OG0018902_tree.txt

```
(Streptochaeta_angustifolia_strangu_013396:0.14752,((Brachypodium_distachyon_BRADI_1g28580v3:0.184225,((Dendrocalamus_sinicus_Dendrocalamus_sinicus_Dsi07A_14647369_14649417_Dsi07Ag08010.1_-1_CDS_4147791193_30739:0.000200255,Dendrocalamus_sinicus_Dendrocalamus_sinicus_Dsi07A_14700073_14702639_Dsi07Ag08030.1_-1_CDS_4147791199_34116:0.00502936)n4:0.0505022,(Olyra_latifolia_Ola029680:0.138032,Ampelocalamus_luodianensis_Alu07Dg10400.1:0.032188)n5:0.0225235)n3:0.0160992)n2:0.0353256,((Aristida_adscensionis_H_Aadptg000038l000050.1:0.092896,(Stipagrostis_hirtigluma_H_Shi_ptg000031l_000253.1:0.0200351,Stipagrostis_hirtigluma_H_Shi_ptg000051l_000084.1:0.0112451)n8:0.0706335)n7:0.0707846,(Chasmanthium_laxum_Chala.10G105900:0.0775882,((Sorghum_bicolor_SORBI_3002G127800:0.0324661,Zea_mays_Zm00001eb306570:0.0656702)n11:0.10127,(((Panicum_hallii_Pahal.2G119100:0.0397243,(Panicum_virgatum_Pavir.2KG223900:0.0189478,Panicum_virgatum_Pavir.2NG268100:0.0297691)n15:0.0139057)n14:0.0337504,(Cenchrus_americanus_H_CamCM007988.2002888.1:0.0581985,Setaria_viridis_SEVIR_2G130500v2:0.0394693)n16:0.0280222)n13:0.0214353,((Urochloa_fusta_Urofu.2G118300:0.0663648,(((ASEM_AUS1_H_AUS1CM014271.1003590.1:0.0594394,ASEM_RSA5_H_RSA5chrom2003716.1:0.0375486)n21:0.0191755,Dichantelium_oligosantes_H_DolKV767349.1000006.1:0.0854852)n20:0.0107022,(Dichantelium_oligosantes_H_DolKV767349.1000005.1:0.0849634,(Digitaria_radicosa_Dra02G0162700:0.0362993,(Digitaria_exilis_H_Dex2A-000716.1:0.0120398,Digitaria_exilis_H_Dex2B-000656.1:0.0106563)n24:0.0356157)n23:0.0264503)n22:0.00894085)n19:0.000993427)n18:0.0269356,Echinocloa_haploclada_eh_chr3.1531:0.0578742)n17:0.0148784)n12:0.0467585)n10:0.0216434)n9:0.026331)n6:0.0726598)n1:0.14752)n0;
```
