## Supplementary Dataset S1 for "Gene turnover and contingency facilitated the repeated evolution of C_4_ photosynthesis in grasses": OG0018903_tree.txt

```
(Eleusine_coracana_ELECO.r07.3AG0227670:0.16993,(ASEM_RSA5_H_RSA5chrom8000878.1:0.251767,((ASEM_AUS1_H_AUS1CM014277.1002884.1:0.0582559,ASEM_RSA5_H_RSA5chrom5000405.1:0.0571585)n3:0.00213578,((ASEM_RSA5_H_RSA5chrom6002271.1:0.310924,ASEM_RSA5_H_RSA5chrom6002336.1:0.00964486)n5:0.0693179,((((ASEM_AUS1_H_AUS1CM014278.1005855.1:0.0578833,(ASEM_AUS1_H_AUS1CM014271.1003487.1:0.031788,ASEM_AUS1_H_AUS1CM014273.1000633.1:0.0186755)n10:0.02891)n9:0.00702233,ASEM_RSA5_H_RSA5chrom8002880.1:0.019506)n8:0.0024197,((ASEM_RSA5_H_RSA5chrom8002925.1:0.0153281,(ASEM_RSA5_H_RSA5chrom3002101.1:0.0146761,(ASEM_RSA5_H_RSA5chrom8000741.1:0.0356057,ASEM_RSA5_H_RSA5chrom4003391.1:0.0271009)n14:0.00333101)n13:0.00555488)n12:5e-09,ASEM_AUS1_H_AUS1CM014273.1002415.1:0.0470444)n11:0.00522716)n7:0.00564744,(ASEM_RSA5_H_RSA5chrom1003372.1:0.0517546,((ASEM_AUS1_H_AUS1CM014275.1001568.1:0.370559,(((ASEM_RSA5_H_RSA5chrom1000920.1:0.0378134,(ASEM_RSA5_H_RSA5chrom2001943.1:0.045361,ASEM_RSA5_H_RSA5chrom5000292.1:0.0366948)n21:0.00652453)n20:0.00648949,ASEM_RSA5_H_RSA5scaff517000001.1:0.0334221)n19:0.00386078,ASEM_RSA5_H_RSA5chrom2001942.1:0.146626)n18:0.0162917)n17:0.0288319,(ASEM_AUS1_H_AUS1CM014274.1001841.1:0.0254444,(ASEM_RSA5_H_RSA5chrom7003633.1:0.123985,(ASEM_RSA5_H_RSA5chrom5000585.1:0.0304856,ASEM_RSA5_H_RSA5chrom5000582.1:0.0122579)n24:0.00293918)n23:0.000326575)n22:0.0182575)n16:0.00441416)n15:0.0159029)n6:0.179021)n4:0.0171435)n2:0.0162573)n1:0.16993)n0;
```
