## Supplementary Dataset S1 for "Gene turnover and contingency facilitated the repeated evolution of C_4_ photosynthesis in grasses": OG0018904_tree.txt

```
(Pharus_latifolius_Phala.03G097100:0.131791,((Brachypodium_distachyon_BRADI_1g52660v3:0.258251,((Ampelocalamus_luodianensis_Alu07Cg13380.1:0.0190157,(Dendrocalamus_sinicus_Dendrocalamus_sinicus_Dsi07B_23381347_23382772_Dsi07Bg08770.1_-1_CDS_4147795396_8809:0.039893,Dendrocalamus_sinicus_Dendrocalamus_sinicus_DsiCtg00309_170613_172056_DsiCtg00309g00060.1_1_CDS_4147850500_42194:0.0244462)n5:0.00271624)n4:0.00624138,Olyra_latifolia_Ola028166:0.202105)n3:0.0122308)n2:0.0350531,((Eragrostis_curvula_EJB05_57122:0.0022239,Eragrostis_curvula_EJB05_29928:0.000953044)n7:0.157058,(Chasmanthium_laxum_Chala.10G087000:0.090005,((Phragmites_australis_Phragmites_australis_PaChr16_19101667_19102998_evm.model.PaChr16.1019_1_CDS_4362399577_967:0.00610102,Phragmites_australis_Phragmites_australis_PaChr16_19233386_19234726_evm.model.PaChr16.1020_1_CDS_4362399581_2649:0.00897119)n10:0.0718507,(Phragmites_australis_Phragmites_australis_PaChr15_11771001_11771359_evm.model.PaChr15.530_1_CDS_4362396965_6849:0.0820109,(Sorghum_bicolor_SORBI_3002G111100:0.0991013,(((Digitaria_exilis_H_Dex2A-003955.1:0.0239555,Digitaria_exilis_H_Dex2B-003906.1:0.0128012)n15:0.0441047,(Digitaria_radicosa_Dra02G0149000.2:0.00513725,Digitaria_radicosa_Dra02G0149000:0.0616262)n16:0.0370722)n14:0.042321,(Dichantelium_oligosantes_H_DolKV778177.1000001.1:0.0558935,(Echinocloa_haploclada_eh_chr3.1255:0.106854,((Urochloa_fusta_Urofu.2G111700:0.0682222,(Panicum_hallii_Pahal.2G102200:0.0248238,(Panicum_virgatum_Pavir.2KG250600:0.0215764,Panicum_virgatum_Pavir.2NG283100:0.0338456)n22:0.00703192)n21:0.0540611)n20:0.00734357,((ASEM_AUS1_H_AUS1CM014271.1001950.1:0.0262111,ASEM_RSA5_H_RSA5chrom2002073.1:0.0137946)n24:0.0572311,Setaria_viridis_SEVIR_2G114300v2:0.0460029)n23:0.0111998)n19:0.0118705)n18:0.00906258)n17:0.0116772)n13:0.0176398)n12:0.0347484)n11:0.0123732)n9:0.0013748)n8:0.020927)n6:0.0146645)n1:0.131791)n0;
```
