## Supplementary Dataset S1 for "Gene turnover and contingency facilitated the repeated evolution of C_4_ photosynthesis in grasses": OG0018905_tree.txt

```
(((Leersia_perrieri_LPERR12G12800:0.100856,Leersia_perrieri_LPERR12G12830:0.0885469)n2:0.0293744,((Panicum_virgatum_Pavir.6KG049200:0.0340233,(Panicum_virgatum_Pavir.J038900:5e-09,(Panicum_virgatum_Pavir.J035700:5e-09,Panicum_virgatum_Pavir.6NG085600:5e-09)n6:5e-09)n5:0.0333075)n4:0.0361448,((Oryza_sativa_LOC_Os12g37130:0.105548,(Oryza_sativa_LOC_Os12g37160:0.0547608,Oryza_sativa_LOC_Os12g37150:0.150845)n9:0.0152592)n8:0.0103907,Oryza_sativa_LOC_Os12g37110:0.0622669)n7:0.00691855)n3:0.0232629)n1:0.014293,(Leersia_perrieri_LPERR12G12790:0.0856066,((Dichantelium_oligosantes_H_DolKV784059.1000003.1:0.195761,(((Stipagrostis_hirtigluma_H_Shi_ptg000017l_000114.1:0.0172606,Stipagrostis_hirtigluma_H_Shi_ptg000092l_000069.1:0.00178334)n15:0.158711,((Digitaria_exilis_H_Dex2A-000616.1:0.01541,Digitaria_exilis_H_Dex2B-000563.1:0.0179988)n17:0.0989204,((Oryza_sativa_LOC_Os12g37120:0.469258,(Digitaria_exilis_H_Dex6A-002399.1:0.307777,Sorghum_bicolor_SORBI_3007G041100:0.2843)n20:0.115536)n19:0.0488194,Echinocloa_haploclada_eh_chr3.1213:0.230571)n18:0.0308702)n16:0.00343002)n14:0.044902,(ASEM_AUS1_H_AUS1CM014271.1003418.1:0.0232355,ASEM_RSA5_H_RSA5chrom2002095.1:0.0285499)n21:0.0754115)n13:0.02078)n12:0.0226031,(ASEM_AUS1_H_AUS1CM014271.1003452.1:0.0220764,(ASEM_RSA5_H_RSA5chrom2002099.1:0.025557,(ASEM_RSA5_H_RSA5chrom2002098.1:0.0476811,ASEM_RSA5_H_RSA5chrom2002100.1:0.00889096)n24:0.000889096)n23:9.87884e-05)n22:0.0175308)n11:0.029354)n10:0.00326156)n0;
```
