## Supplementary Dataset S1 for "Gene turnover and contingency facilitated the repeated evolution of C_4_ photosynthesis in grasses": OG0018906_tree.txt

```
(Eleusine_coracana_ELECO.r07.5BG0449400:0.199659,((Sorghum_bicolor_SORBI_3002G078900:0.128922,(((Chasmanthium_laxum_Chala.09G067600:0.390436,((ASEM_AUS1_H_AUS1CM014271.1002122.1:5e-09,ASEM_AUS1_H_AUS1CM014271.1002124.1:5e-09)n7:0.0152556,(ASEM_RSA5_H_RSA5chrom2002278.1:0.0286168,ASEM_RSA5_H_RSA5chrom2002279.1:0.00575668)n8:0.000639631)n6:0.0154707)n5:0.0379034,(Echinocloa_haploclada_eh_chr3.882:0.0848758,Dichantelium_oligosantes_H_DolKV780764.1000003.1:0.0747111)n9:0.0100554)n4:0.00775314,((((Cenchrus_americanus_H_CamCM007988.2001200.1:0.0374924,((Cenchrus_americanus_H_CamCM007982.2000997.1:0,Cenchrus_americanus_H_CamLKME02051663.1000001.1:0)n15:5e-09,Cenchrus_americanus_H_CamCM007982.2001001.1:5e-09)n14:0.0927855)n13:0.0172227,(Cenchrus_americanus_H_CamCM007982.2001000.1:0.0172175,Cenchrus_americanus_H_CamCM007982.2000995.1:0.0262068)n16:0.068193)n12:0.0441376,(((Digitaria_exilis_H_Dex2A-004086.1:0.0333133,(Digitaria_exilis_H_Dex2B-004022.1:0.0322312,Digitaria_exilis_H_DexUA-004139.1:0.00448198)n20:0.0163942)n19:0.145834,Urochloa_fusta_Urofu.2G085200:0.0924039)n18:0.0100663,Urochloa_fusta_Urofu.2G085300:0.0621466)n17:0.00690518)n11:0.0137982,(Panicum_hallii_Pahal.2G090600:0.0387439,(Panicum_virgatum_Pavir.2NG123300:0.0496502,(Panicum_virgatum_Pavir.5KG246900:0.00642509,Panicum_virgatum_Pavir.5KG247000:5e-09)n23:0.0634171)n22:0.0285363)n21:0.0303384)n10:0.00676525)n3:0.0316057)n2:0.0166069,(Cenchrus_americanus_H_CamCM007982.2000996.1:0.0409809,Chasmanthium_laxum_Chala.10G063100:0.0746583)n24:0.00829537)n1:0.199659)n0;
```
