## Supplementary Dataset S1 for "Gene turnover and contingency facilitated the repeated evolution of C_4_ photosynthesis in grasses": OG0018907_tree.txt

```
((Chasmanthium_laxum_Chala.10G062600:0.0489725,((Chasmanthium_laxum_Chala.05G201300:0.0657544,Chasmanthium_laxum_Chala.05G200900:0.144263)n3:0.018229,Chasmanthium_laxum_Chala.02G200100:0.0862592)n2:0.0380418)n1:0.0626511,(((ASEM_AUS1_H_AUS1CM014271.1003305.1:0.27901,Dichantelium_oligosantes_H_DolKV773323.1000010.1:0.22882)n6:0.0927941,((Dichantelium_oligosantes_H_DolKV773323.1000009.1:0.117474,((Digitaria_radicosa_Dra02G0127400:0.121268,(Digitaria_exilis_H_Dex2A-000474.1:0.0192943,Digitaria_exilis_H_Dex2B-000435.1:0.0378982)n11:0.11881)n10:0.0583861,(Echinocloa_haploclada_eh_chr3.876:0.0983623,(Setaria_viridis_SEVIR_2G087700v2:0.0684412,Urochloa_fusta_Urofu.2G086100:0.133657)n13:0.0311839)n12:0.0316601)n9:0.0390962)n8:0.0466402,(ASEM_AUS1_H_AUS1CM014271.1003304.1:0.158928,Echinocloa_haploclada_eh_chr3.875:0.174233)n14:0.0193592)n7:0.0706052)n5:0.0470543,(((Digitaria_radicosa_Dra03G0064400:0.0971471,(Digitaria_exilis_H_Dex3A-003910.1:0.0497935,Digitaria_exilis_H_Dex3B-003914.1:0.0178205)n18:0.0797638)n17:0.0830828,((ASEM_AUS1_H_AUS1CM014272.1003157.1:0.0230592,ASEM_RSA5_H_RSA5chrom3003621.1:0.0210089)n20:0.0591843,(Panicum_hallii_Pahal.3G080100:0.0224464,(Panicum_virgatum_Pavir.3KG087300:0.0484478,Panicum_virgatum_Pavir.3NG040200:0.0196976)n22:0.00218862)n21:0.0196612)n19:0.0270777)n16:0.0146323,(Urochloa_fusta_Urofu.3G079700:0.138731,(Panicum_virgatum_Pavir.2NG123600:0.831967,Panicum_hallii_Pahal.9G446900:0.757168)n24:0.217488)n23:0.0241653)n15:0.0281361)n4:0.0626511)n0;
```
