## Supplementary Dataset S1 for "Gene turnover and contingency facilitated the repeated evolution of C_4_ photosynthesis in grasses": OG0018908_tree.txt

```
(Pharus_latifolius_Phala.01G269600:0.199394,((((Leersia_perrieri_LPERR03G11430:0.114153,Oryza_sativa_LOC_Os03g17432:0.0638175)n4:0.0547242,(Zizania_latifolia_GWHTBFHI024313:0.180191,Zizania_latifolia_GWHTBFHI015398:0.0788121)n5:0.0251803)n3:0.0801753,(Brachypodium_distachyon_BRADI_1g66060v3:0.228079,(Olyra_latifolia_Ola032728:0.159616,(Ampelocalamus_luodianensis_Alu03Cg19580.1:0.0326746,Dendrocalamus_sinicus_Dendrocalamus_sinicus_Dsi06C_24054361_24055563_Dsi06Cg07360.1_-1_CDS_4147785409_15528:0.018547)n8:0.0348034)n7:0.0278312)n6:0.0224632)n2:0.0411752,(((Chasmanthium_laxum_Chala.04G120900:0.0740412,(Sorghum_bicolor_SORBI_3001G413300:0.126871,(((ASEM_AUS1_H_AUS1CM014278.1002453.1:0.0136808,ASEM_RSA5_H_RSA5chrom9000656.1:0.00717062)n15:0.0528985,(Dichantelium_oligosantes_H_DolKV782202.1000002.1:0.0748183,Dichantelium_oligosantes_H_DolKV776628.1000001.1:0.0116842)n16:0.0360754)n14:0.00850806,((ASEM_AUS1_H_AUS1CM014271.1003292.1:0.119135,ASEM_RSA5_H_RSA5chrom5002904.1:0.0207891)n18:0.326442,((Panicum_virgatum_Pavir.9NG692100:0.248789,Dichantelium_oligosantes_H_DolKV776628.1000002.1:0.0588234)n20:0.0285343,(Urochloa_fusta_Urofu.9G469000:0.149542,(Cenchrus_americanus_H_CamCM007986.2002967.1:0.0678597,Setaria_viridis_SEVIR_9G451000v2:0.0753163)n22:0.0183312)n21:0.0179004)n19:0.01613)n17:0.00900455)n13:0.0272479)n12:0.0322612)n11:0.0478172,Phragmites_australis_Phragmites_australis_PaChr3_12735103_12736293_evm.model.PaChr3.979_1_CDS_4362448647_36890:0.0672086)n10:0.0245875,(Eleusine_coracana_ELECO.r07.3AG0243680:0.210748,(Aristida_adscensionis_H_Aadptg000007l000280.1:0.102972,Stipagrostis_hirtigluma_H_Shi_ptg000021l_000690.1:0.100232)n24:0.0641842)n23:0.0157422)n9:0.0506127)n1:0.199394)n0;
```
