## Supplementary Dataset S1 for "Gene turnover and contingency facilitated the repeated evolution of C_4_ photosynthesis in grasses": OG0018909_tree.txt

```
(Pharus_latifolius_Phala.03G028300:0.12877,(Eleusine_coracana_ELECO.r07.7AG0555950:0.0477169,(((Brachypodium_distachyon_BRADI_1g57390v3:0.0463829,(Aristida_adscensionis_H_Aadptg000028l000518.1:0.0720035,(Stipagrostis_hirtigluma_H_Shi_ptg000018l_000884.1:0.0504782,Chasmanthium_laxum_Chala.10G029600:0.0252989)n6:0.00907141)n5:0.0257375)n4:0.0104613,((Hordeum_spontaneum_WB01_009208_0153631:0,Hordeum_vulgareMorex_HORVU.MOREX.r3.2HG0152110:0)n8:0.0979908,(Ampelocalamus_luodianensis_Alu07Cg09840.1:0.0465936,Dendrocalamus_sinicus_Dendrocalamus_sinicus_Dsi07C_11636221_11636466_Dsi07Cg08240.1_1_CDS_4147799134_9384:0.039111)n9:0.0247991)n7:0.0202708)n3:0.0182723,(((Setaria_viridis_SEVIR_2G040300v2:0.0231592,((Zea_mays_Zm00001eb117510:0.0345107,(ASEM_AUS1_H_AUS1CM014271.1002419.1:0.0052263,ASEM_RSA5_H_RSA5chrom2003198.1:0.00523201)n15:0.0124531)n14:0.0197008,(Sorghum_bicolor_SORBI_3002G037600:0.0228417,(Panicum_hallii_Pahal.2G029500:0.0211078,(Panicum_virgatum_Pavir.2KG054400:0.0355851,Panicum_virgatum_Pavir.2NG041600:0.0200797)n18:0.00743763)n17:0.0238629)n16:0.00621729)n13:0.0148366)n12:0.00643477,((Urochloa_fusta_Urofu.2G036600:0.0448089,((Digitaria_exilis_H_Dex2A-000206.1:0,Digitaria_exilis_H_Dex2B-000194.1:0)n22:0.0224417,Digitaria_exilis_H_DexUA-001307.1:0.010459)n21:0.0261261)n20:0.0173672,Digitaria_radicosa_Dra09G0391700:0.0769154)n19:0.0184048)n11:0.0244901,(Zizania_latifolia_GWHTBFHI036983:0.0938147,(Oryza_sativa_LOC_Os07g05950:0.0442233,Leersia_perrieri_LPERR07G03050:0.0784911)n24:0.0211678)n23:0.0211345)n10:0.0111495)n2:0.0272106)n1:0.12877)n0;
```
