## Supplementary Dataset S1 for "Gene turnover and contingency facilitated the repeated evolution of C_4_ photosynthesis in grasses": OG0018910_tree.txt

```
(Brachypodium_distachyon_BRADI_5g09405v3:0.348019,(Digitaria_exilis_H_Dex2B-004324.1:0.68319,(((Phragmites_australis_Phragmites_australis_PaChr15_910666_910867_evm.model.PaChr15.72_1_CDS_4362397385_13601:0.223018,(Stipagrostis_hirtigluma_H_Shi_ptg000018l_000211.1:0.380552,Eragrostis_curvula_EJB05_13961:0.422128)n5:0.13349)n4:0.0301338,(Stipagrostis_hirtigluma_H_Shi_ptg000018l_000204.1:0.525233,Phragmites_australis_Phragmites_australis_PaChr16_29385197_29389856_evm.model.PaChr16.1456_1_CDS_4362400547_26634:0.192782)n6:0.0214203)n3:0.0843587,(ASEM_RSA5_H_RSA5chrom1001340.1:0.456937,((((((ASEM_AUS1_H_AUS1CM014271.1002587.1:0.0278054,(ASEM_RSA5_H_RSA5chrom2002768.1:0.0022454,ASEM_RSA5_H_RSA5chrom2003064.1:0.00818929)n14:0.018373)n13:0.0446852,(ASEM_AUS1_H_AUS1CM014271.1002588.1:0.0328054,(ASEM_RSA5_H_RSA5chrom2002769.1:0.0343857,ASEM_RSA5_H_RSA5chrom2003065.1:0.0155283)n16:0.00772713)n15:0.0560154)n12:0.0219729,(ASEM_AUS1_H_AUS1CM014271.1002589.1:0.0134454,(ASEM_RSA5_H_RSA5chrom2003066.1:0.0166496,ASEM_RSA5_H_RSA5chrom2002770.1:0.0203648)n18:0.00226275)n17:0.00311145)n11:0.0227595,ASEM_RSA5_H_RSA5chrom2002724.1:0.137823)n10:0.040904,((Panicum_virgatum_Pavir.2KG023100:0.0940435,Panicum_hallii_Pahal.2G013300:0.0669976)n20:0.0880689,((Dichantelium_oligosantes_H_DolKV783442.1000001.1:0.114108,Setaria_viridis_SEVIR_2G020900v2:0.0917572)n22:0.0191187,(Setaria_viridis_SEVIR_2G020800v2:0.137777,Dichantelium_oligosantes_H_DolKV767651.1000001.1:0.125855)n23:0.0296232)n21:0.00329146)n19:0.0239498)n9:0.00759948,(Echinocloa_haploclada_eh_chr3.176:0.121034,Urochloa_fusta_Urofu.2G016400:0.166592)n24:0.0306084)n8:0.035071)n7:0.00389678)n2:0.127137)n1:0.130564)n0;
```
