## Supplementary Dataset S1 for "Gene turnover and contingency facilitated the repeated evolution of C_4_ photosynthesis in grasses": OG0018911_tree.txt

```
(Streptochaeta_angustifolia_strangu_020892:0.12834,((Dendrocalamus_sinicus_Dendrocalamus_sinicus_DsiCtg00074_80449_81272_DsiCtg00074g00060.1_1_CDS_4147847086_53442:0.104032,(Oryza_sativa_LOC_Os10g38660:0.0733658,Zizania_latifolia_GWHTBFHI001634:0.0503139)n3:0.0771393)n2:0.0659081,(Chasmanthium_laxum_Chala.03G032300:0.0527187,((Sorghum_bicolor_SORBI_3001G317900:0.096015,(Panicum_hallii_Pahal.9G406700:0.0657373,((ASEM_AUS1_H_AUS1CM014271.1002798.1:5e-09,ASEM_AUS1_H_AUS1CM014277.1000893.1:0.0224446)n9:0.0432601,(Urochloa_fusta_Urofu.9G367600:0.0428095,(Dichantelium_oligosantes_H_DolKV778229.1000007.1:0.0294983,(Digitaria_radicosa_Dra09G0284000:0.0441519,(Digitaria_exilis_H_Dex9A-003918.1:0.00933549,Digitaria_exilis_H_Dex9B-003910.1:0.0179822)n13:0.0274187)n12:0.0191792)n11:0.0151766)n10:0.0137442)n8:0.00465932)n7:0.0174515)n6:0.0420887,((Sorghum_bicolor_SORBI_3001G317800:0.143051,(Sorghum_bicolor_SORBI_3001G280800:0.120404,Sorghum_bicolor_SORBI_3001G317700:0.0386314)n16:0.0241717)n15:0.0234682,((Echinocloa_haploclada_eh_chr1.3531:0.0634038,(Panicum_hallii_Pahal.9G406600:0.0182693,(Panicum_virgatum_Pavir.9NG494800:0.0595157,Panicum_virgatum_Pavir.9KG306000:0.022413)n20:0.0102346)n19:0.0537263)n18:0.00549342,((Digitaria_exilis_H_Dex9A-003919.1:0.0402583,Digitaria_exilis_H_Dex9B-003911.1:0.0290409)n22:0.0450253,(Cenchrus_americanus_H_CamCM007986.2001030.1:0.0473046,(Dichantelium_oligosantes_H_DolKV776568.1000001.1:0.067777,Urochloa_fusta_Urofu.9G367500:0.0339946)n24:0.00994917)n23:0.00908671)n21:0.00269878)n17:0.0126834)n14:0.0493089)n5:0.0227475)n4:0.0618203)n1:0.12834)n0;
```
