## Supplementary Dataset S1 for "Gene turnover and contingency facilitated the repeated evolution of C_4_ photosynthesis in grasses": OG0018912_tree.txt

```
(((Hordeum_vulgareMorex_HORVU.MOREX.r3.5HG0421030:0.413802,Aristida_adscensionis_H_Aadptg000065l000045.1:0.231316)n2:0.0851488,((Olyra_latifolia_Ola021781:0.264954,(Stipagrostis_hirtigluma_H_Shi_ptg000065l_000048.1:0.0248313,(Stipagrostis_hirtigluma_H_Shi_ptg000036l_000046.1:5e-09,Stipagrostis_hirtigluma_H_Shi_ptg000046l_000043.1:0.0034466)n6:0.0398702)n5:0.1624)n4:0.0527969,((Chasmanthium_laxum_Chala.03G007400:0.0887572,(Phragmites_australis_Phragmites_australis_PaChr23_22966805_22967419_evm.model.PaChr23.963_1_CDS_4362435887_22554:0.118204,Phragmites_australis_Phragmites_australis_PaChr22_553414_553926_evm.model.PaChr22.44_1_CDS_4362431701_3602:0.16071)n9:0.0240382)n8:0.0453576,(Eleusine_coracana_ELECO.r07.5BG0448090:0.217841,Eragrostis_curvula_EJB05_00066:0.21639)n10:0.117739)n7:0.0352932)n3:0.0498974)n1:0.0184346,(((Sorghum_bicolor_SORBI_3008G186800:0.179539,Zea_mays_Zm00001eb032920:0.238552)n13:0.0933424,Cenchrus_americanus_H_CamLKME02012407.1000019.1:0.327988)n12:0.0505059,(((Echinocloa_haploclada_eh_chr5.5024:0.179958,Dichantelium_oligosantes_H_DolKV781298.1000011.1:0.121559)n16:0.0237999,(Setaria_viridis_SEVIR_3G420601v2:0.124996,((ASEM_RSA5_H_RSA5chrom3000053.1:0.0335227,(ASEM_AUS1_H_AUS1CM014272.1005187.1:5e-09,ASEM_AUS1_H_AUS1CM014272.1005184.1:0.00559753)n20:0.0441237)n19:0.0680562,Urochloa_fusta_Urofu.3G464000:0.138268)n18:0.0356322)n17:0.0235375)n15:0.0244287,((Panicum_hallii_Pahal.3G509500:0.0851233,(Panicum_virgatum_Pavir.3KG562600:0.136516,Panicum_virgatum_Pavir.3NG265800:0.093925)n23:0.0348474)n22:0.049497,(Digitaria_exilis_H_Dex3A-002240.1:0.153883,Digitaria_exilis_H_Dex3B-002188.1:0.121471)n24:0.158703)n21:0.0434764)n14:0.0457854)n11:0.0184346)n0;
```
