## Supplementary Dataset S1 for "Gene turnover and contingency facilitated the repeated evolution of C_4_ photosynthesis in grasses": OG0018913_tree.txt

```
(((Leersia_perrieri_LPERR01G14510:0.104643,Leersia_perrieri_LPERR01G12970:0.126761)n2:0.0317012,(Oryza_sativa_LOC_Os01g20880:0.158662,Oryza_sativa_LOC_Os01g20900:0.0489563)n3:0.00543958)n1:0.0437063,(Phragmites_australis_Phragmites_australis_PaChr12_1905554_1908972_evm.model.PaChr12.171_1_CDS_4362381980_33716:0.150696,(((Stipagrostis_hirtigluma_H_Shi_ptg000053l_000175.1:0.00101012,Stipagrostis_hirtigluma_H_Shi_ptg000089l_000050.1:0.00131449)n7:0.0903589,((Aristida_adscensionis_H_Aadptg000042l000695.1:0.0992374,Aristida_adscensionis_H_Aadptg000042l000696.1:0.107573)n9:0.0454652,(Aristida_adscensionis_H_Aadptg000042l000693.1:0.044209,(Aristida_adscensionis_H_Aadptg000042l000694.1:0.0803451,Aristida_adscensionis_H_Aadptg000042l000697.1:0.089174)n11:0.000914135)n10:0.0231392)n8:0.00257102)n6:0.033962,(((Eleusine_coracana_ELECO.r07.1BG0063340:0.180901,Dichantelium_oligosantes_H_DolKV775115.1000005.1:0.117333)n14:6e-09,(Dichantelium_oligosantes_H_DolKV775115.1000006.1:0.117325,Eleusine_coracana_ELECO.r07.1AG0014660:0.210758)n15:0.0234176)n13:0.0650436,((Chasmanthium_laxum_Chala.07G032900:0.10005,(ASEM_AUS1_H_AUS1CM014276.1000334.1:0.193081,((Zea_mays_Zm00001eb417320:0.0827584,Sorghum_bicolor_SORBI_3009G033100:0.0671741)n20:0.0814219,(Echinocloa_haploclada_eh_chr5.1352:0.0758016,((ASEM_AUS1_H_AUS1CM014272.1004977.1:0.00411312,ASEM_AUS1_H_AUS1CM014272.1004974.1:0.00702704)n23:0.0789392,(Panicum_virgatum_Pavir.4KG226900:0.0212735,Panicum_virgatum_Pavir.4NG090700:0.0335442)n24:0.0578778)n22:0.00844414)n21:0.0312651)n19:0.0286951)n18:0.00318834)n17:0.0203288,Eleusine_coracana_ELECO.r07.5AG0406010:0.1743)n16:0.0166026)n12:0.00184474)n5:0.0107983)n4:0.0384778)n0;
```
