## Supplementary Dataset S1 for "Gene turnover and contingency facilitated the repeated evolution of C_4_ photosynthesis in grasses": OG0018914_tree.txt

```
(Oryza_sativa_LOC_Os01g45640:0.168631,((Chasmanthium_laxum_Chala.01G155200:0.0912734,(((Eragrostis_curvula_EJB05_17714:0,Eragrostis_curvula_EJB05_05931:0)n5:0.114662,Eleusine_coracana_ELECO.r07.1AG0026200:0.0925796)n4:0.0681821,(Phragmites_australis_Phragmites_australis_PaChr1_34104975_34106318_evm.model.PaChr1.1522_1_CDS_4362364305_33652:0.0843716,(Aristida_adscensionis_H_Aadptg000079l000135.1:0.134947,Stipagrostis_hirtigluma_H_Shi_ptg000050l_001967.1:0.0772039)n7:0.0274162)n6:0.008545)n3:0.0169128)n2:0.0196566,((Dichantelium_oligosantes_H_DolKV779254.1000008.1:0.0463323,(Urochloa_fusta_Urofu.5G241800:0.0432803,(((Panicum_hallii_Pahal.5G229200:0.0327661,Panicum_virgatum_Pavir.5NG216900:0.0164944)n13:0.00933761,(Echinocloa_haploclada_eh_chr2.2685:0.0576196,(ASEM_AUS1_H_AUS1CM014272.1000671.1:0.633154,ASEM_AUS1_H_AUS1CM014272.1004470.1:0.588026)n15:0.28592)n14:0.033795)n12:0.00941949,((((Digitaria_radicosa_Dra05G0055200.2:5e-09,Digitaria_radicosa_Dra05G0055200:5e-09)n19:0.0591028,(Digitaria_exilis_H_Dex5A-001178.1:0.0303676,Digitaria_exilis_H_Dex5B-001174.1:0.0337942)n20:0.0241005)n18:0.0439209,(ASEM_AUS1_H_AUS1CM014274.1004166.1:0.187013,ASEM_RSA5_H_RSA5chrom5004077.1:0.0187065)n21:0.0184061)n17:0.00675425,(Panicum_virgatum_Pavir.5KG456500:0.0818712,Setaria_viridis_SEVIR_5G250200v2:0.0377706)n22:0.00885447)n16:0.000983831)n11:0.0128353)n10:0.00142614)n9:0.0299194,(Sorghum_bicolor_SORBI_3003G236300:0.0758776,(Zea_mays_Zm00001eb359280:0.114745,Zea_mays_Zm00001eb158650:0.0625696)n24:0.00695218)n23:0.0119904)n8:0.0170688)n1:0.168631)n0;
```
