## Supplementary Dataset S1 for "Gene turnover and contingency facilitated the repeated evolution of C_4_ photosynthesis in grasses": OG0018915_tree.txt

```
((Brachypodium_distachyon_BRADI_2g33105v3:0.311944,(Olyra_latifolia_Ola022962:0.191804,(Ampelocalamus_luodianensis_Alu09Cg18960.1:0.0505674,(Dendrocalamus_sinicus_Dendrocalamus_sinicus_Dsi05B_7219137_7219631_Dsi05Bg03720.1_-1_CDS_4147767337_19407:0.132471,Dendrocalamus_sinicus_Dendrocalamus_sinicus_Dsi05C_20631427_20631930_Dsi05Cg11760.1_-1_CDS_4147774117_26744:0.0644298)n4:0.00715886)n3:0.0712138)n2:0.0801757)n1:0.0604116,(Aristida_adscensionis_H_Aadptg000042l000257.1:0.164335,(((Stipagrostis_hirtigluma_H_Shi_ptg000045l_000242.1:0.00311132,Stipagrostis_hirtigluma_H_Shi_ptg000049l_000965.1:5e-09)n8:0.0589628,(Phragmites_australis_Phragmites_australis_PaChr12_6082860_6084213_evm.model.PaChr12.398_1_CDS_4362382632_10599:0.20226,(Phragmites_australis_Phragmites_australis_PaChr9_8105793_8106227_evm.model.PaChr9.454_1_CDS_4362486027_41233:0.0717221,(Eragrostis_curvula_EJB05_33071:0.0998654,(Eleusine_coracana_ELECO.r07.5BG0450570:0.0455727,Eleusine_coracana_ELECO.r07.5AG0402030:0.0306853)n12:0.128668)n11:0.101499)n10:0.0219517)n9:0.00243908)n7:0.0115708,(Chasmanthium_laxum_Chala.07G069700:0.12352,(Sorghum_bicolor_SORBI_3009G073200:0.175175,((Digitaria_radicosa_Dra03G0118800:0.0902402,(Digitaria_exilis_H_Dex3A-003556.1:0.0429182,Digitaria_exilis_H_Dex3B-003572.1:0.0336441)n17:0.136969)n16:0.0398801,((Setaria_viridis_SEVIR_3G115400v2:0.0941097,(Panicum_hallii_Pahal.3G146400:0.0386674,Panicum_virgatum_Pavir.J701500:0.0693101)n20:0.0395565)n19:0.0166814,((Dichantelium_oligosantes_H_DolKV782009.1000008.1:0.0625488,Echinocloa_haploclada_eh_chr5.1709:0.095209)n22:0.0227137,(Urochloa_fusta_Urofu.3G144000:0.143337,(ASEM_AUS1_H_AUS1CM014272.1000783.1:0.0151675,ASEM_RSA5_H_RSA5chrom3004057.1:0.0291541)n24:0.0570426)n23:0.0304292)n21:0.0155696)n18:0.0182897)n15:0.0311314)n14:0.0562527)n13:0.0190646)n6:0.0294123)n5:0.0604116)n0;
```
