## Supplementary Dataset S1 for "Gene turnover and contingency facilitated the repeated evolution of C_4_ photosynthesis in grasses": OG0018916_tree.txt

```
((Ampelocalamus_luodianensis_Alu01Dg31720.1:0.187682,Ampelocalamus_luodianensis_Alu07Dg15060.1:0.186723)n1:0.0675728,(Phragmites_australis_Phragmites_australis_PaChr1_54806089_54807245_evm.model.PaChr1.2993_1_CDS_4362367571_5492:0.216651,((Stipagrostis_hirtigluma_H_Shi_ptg000050l_000008.1:0.207196,((Zea_mays_Zm00001eb350150:0.170683,(((ASEM_AUS1_H_AUS1CM014272.1000877.1:0.0330257,(ASEM_RSA5_H_RSA5chrom3001061.1:0.00231541,ASEM_RSA5_H_RSA5chrom7002376.1:0.00460157)n10:0.0342527)n9:0.0305356,((((Digitaria_radicosa_Dra03G0264500:0.0688274,(Digitaria_exilis_H_Dex3A-002756.1:0.0427798,Digitaria_exilis_H_Dex3B-002761.1:0.0607234)n15:0.0678031)n14:0.0724222,((Setaria_viridis_SEVIR_3G294200v2:0.0350449,(Cenchrus_americanus_H_CamCM007982.2000946.1:0.0298289,(Cenchrus_americanus_H_CamCM007985.2000925.1:0.412506,Cenchrus_americanus_H_CamCM007985.2000852.1:0.0849006)n19:0.21163)n18:0.0806557)n17:0.0298289,(Urochloa_fusta_Urofu.3G332400:0.0879427,(Echinocloa_haploclada_eh_chr5.3467:0.00232025,Echinocloa_haploclada_eh_chr5.3456:0.0345585)n21:0.116286)n20:0.0232647)n16:0.0244427)n13:0.0111384,(Panicum_hallii_Pahal.3G342000:0.0449724,((Panicum_virgatum_Pavir.3NG254700:0.00227222,Panicum_virgatum_Pavir.3NG149700:0.00791393)n24:0.0421258,Panicum_virgatum_Pavir.3KG390000:0.0399666)n23:0.0114158)n22:0.033567)n12:0.0255383,Echinocloa_haploclada_eh_chr8.1752:0.790913)n11:0.0878792)n8:0.0230017,Dichantelium_oligosantes_H_DolKV776338.1000001.1:0.0665116)n7:0.0299845)n6:0.0413076,Cenchrus_americanus_H_CamCM007988.2001833.1:0.630598)n5:0.0700665)n4:0.0995332,Chasmanthium_laxum_Chala.02G195500:0.247975)n3:0.0458513)n2:0.0675728)n0;
```
