## Supplementary Dataset S1 for "Gene turnover and contingency facilitated the repeated evolution of C_4_ photosynthesis in grasses": OG0018917_tree.txt

```
((Olyra_latifolia_Ola017382:0.0865336,((Dendrocalamus_sinicus_Dendrocalamus_sinicus_Dsi05B_17654154_17656007_Dsi05Bg05470.1_1_CDS_4147767862_30662:0.0780135,Dendrocalamus_sinicus_Dendrocalamus_sinicus_Dsi05A_16426200_16427815_Dsi05Ag05240.2_1_CDS_4147763506_23333:0.0327202)n3:0.00615143,(Ampelocalamus_luodianensis_Alu05Cg16520.2:0.0726515,Ampelocalamus_luodianensis_Alu05Dg12180.1:0.0752781)n4:0.00836423)n2:0.00589235)n1:0.044493,(Eragrostis_curvula_EJB05_34965:0.0967091,(Phragmites_australis_Phragmites_australis_PaChr12_16955544_16957334_evm.model.PaChr12.653_1_CDS_4362383200_37097:0.075496,((Aristida_adscensionis_H_Aadptg000042l000380.1:0.0758909,(Stipagrostis_hirtigluma_H_Shi_ptg000040l_000105.1:0.0102618,Stipagrostis_hirtigluma_H_Shi_ptg000049l_001403.1:0.0121769)n9:0.0542316)n8:0.0205891,(Chasmanthium_laxum_Chala.07G107900:0.048321,((Sorghum_bicolor_SORBI_3009G099500:0.0998719,Zea_mays_Zm00001eb286650:0.06098)n12:0.0621772,((Dichantelium_oligosantes_H_DolKV775498.1000002.1:0.0452425,Echinocloa_haploclada_eh_chr5.3435:0.0428771)n14:0.0138392,((Digitaria_radicosa_Dra03G0261400:0.0546205,(Digitaria_exilis_H_Dex3A-002767.1:0.00573983,Digitaria_exilis_H_Dex3B-002775.1:0.00907306)n17:0.0301373)n16:0.0371495,((Panicum_virgatum_Pavir.3KG246600:0.0174659,Panicum_virgatum_Pavir.3NG155500:0.0197949)n19:0.0269629,((ASEM_AUS1_H_AUS1CM014272.1000907.1:0.0171144,ASEM_RSA5_H_RSA5chrom3004718.1:0.00829488)n21:0.0449068,((Urochloa_fusta_Urofu.J002900:0,Urochloa_fusta_Urofu.3G331000:0)n23:0.057941,(Cenchrus_americanus_H_CamCM007982.2001095.1:0.0317418,Setaria_viridis_SEVIR_3G291000v2:0.0229087)n24:0.031603)n22:0.0122421)n20:0.0064518)n18:0.00848892)n15:0.00704579)n13:0.00801764)n11:0.0111968)n10:0.0252051)n7:0.0071441)n6:0.013258)n5:0.044493)n0;
```
