## Supplementary Dataset S1 for "Gene turnover and contingency facilitated the repeated evolution of C_4_ photosynthesis in grasses": OG0018918_tree.txt

```
(Streptochaeta_angustifolia_strangu_034546:0.352267,((Eleusine_coracana_ELECO.r07.5BG0423600:0.0619118,Eleusine_coracana_ELECO.r07.5AG0376420:0.082627)n2:0.139591,(Eragrostis_curvula_EJB05_35093:0.158943,((Sorghum_bicolor_SORBI_3009G110200:0.0714191,Zea_mays_Zm00001eb346450:0.135559)n5:0.0551963,((((Phragmites_australis_Phragmites_australis_PaChr12_19080866_19081432_evm.model.PaChr12.714_1_CDS_4362383336_9334:0.234339,(Ampelocalamus_luodianensis_Alu05Dg11550.1:0.23836,(Leersia_perrieri_LPERR05G10490:0.151861,Oryza_sativa_LOC_Os05g29150:0.184726)n11:0.116659)n10:0.037762)n9:0.0235199,(Aristida_adscensionis_H_Aadptg000070l000051.1:0.135302,(Stipagrostis_hirtigluma_H_Shi_ptg000003l_000048.1:0.149258,(Stipagrostis_hirtigluma_H_Shi_ptg000040l_000154.1:0.0129183,Stipagrostis_hirtigluma_H_Shi_ptg000049l_001444.1:0.00255894)n14:0.0333233)n13:0.0812495)n12:0.0552603)n8:0.0383119,Chasmanthium_laxum_Chala.07G117200:0.128065)n7:0.0198911,(Dichantelium_oligosantes_H_DolKV777789.1000001.1:0.110655,(((Setaria_viridis_SEVIR_3G280500v2:0.126543,(Digitaria_radicosa_Dra03G0252800:0.0566749,(Digitaria_exilis_H_Dex3A-002804.1:0.0430516,Digitaria_exilis_H_Dex3B-002813.1:0.101915)n20:0.079364)n19:0.0355207)n18:0.0170635,((ASEM_AUS1_H_AUS1CM014272.1000954.1:0.00837844,ASEM_RSA5_H_RSA5chrom3004782.1:0.0156417)n22:0.0827405,Urochloa_fusta_Urofu.3G318500:0.103396)n21:0.022106)n17:0.0131237,(Panicum_hallii_Pahal.3G314100:0.0422375,(Panicum_virgatum_Pavir.3NG145900:0.153139,Panicum_virgatum_Pavir.6NG150400:0.0577538)n24:0.00641709)n23:0.0289092)n16:0.0200159)n15:0.0169908)n6:0.0438395)n4:0.0688856)n3:0.0669206)n1:0.352267)n0;
```
