## Supplementary Dataset S1 for "Gene turnover and contingency facilitated the repeated evolution of C_4_ photosynthesis in grasses": OG0018919_tree.txt

```
(((((Olyra_latifolia_Ola022705:0.0572394,((Brachypodium_distachyon_BRADI_4g39435v3:0.160729,Ampelocalamus_luodianensis_Alu12Dg04700.1:0.0280346)n6:0.0173402,((Dendrocalamus_sinicus_Dendrocalamus_sinicus_Dsi12B_9883367_9883612_Dsi12Bg03220.1_1_CDS_4147844710_23601:0.101665,Dendrocalamus_sinicus_Dendrocalamus_sinicus_Dsi12A_18638959_18639192_Dsi12Ag05480.1_-1_CDS_4147842625_43857:0.0557428)n8:0.0135018,Dendrocalamus_sinicus_Dendrocalamus_sinicus_Dsi11C_6149718_6149966_Dsi11Cg03180.1_1_CDS_4147838650_23581:0.033549)n7:0.00372767)n5:0.0104404)n4:0.0390396,(Digitaria_exilis_H_Dex3B-000352.1:0.0261751,Digitaria_exilis_H_Dex3A-000344.1:0.0703328)n9:0.0724083)n3:0.035547,Phragmites_australis_Phragmites_australis_PaChr22_12597536_12597775_evm.model.PaChr22.657_1_CDS_4362432183_36414:0.0948352)n2:0.130276,((Oryza_sativa_LOC_Os12g14220:0.176116,Zizania_latifolia_GWHTBFHI028203:0.16247)n11:0.112546,(ASEM_AUS1_H_AUS1CM014272.1001375.1:0.0113921,ASEM_RSA5_H_RSA5chrom3002036.1:0.0198406)n12:0.0540121)n10:0.024176)n1:0.0219373,((Setaria_viridis_SEVIR_3G088000v2:0.036289,(Sorghum_bicolor_SORBI_3008G088800:0.0673208,Zea_mays_Zm00001eb409980:0.149807)n15:0.0703785)n14:0.0239431,(((Urochloa_fusta_Urofu.3G067800:0.062565,(Stipagrostis_hirtigluma_H_Shi_ptg000025l_001590.1:0.0678834,(Aristida_adscensionis_H_Aadptg000008l000745.1:0.123207,Echinocloa_haploclada_eh_chr5.953:0.035298)n20:0.0185378)n19:0.0128467)n18:0.0213208,(Dichantelium_oligosantes_H_DolKV771101.1000007.1:0.0292199,(Digitaria_radicosa_Dra03G0055900:0.0653815,(Panicum_hallii_Pahal.3G067900:0.180879,(Panicum_virgatum_Pavir.3KG089200:0.0274345,Panicum_virgatum_Pavir.3KG074700:0.00508145)n24:0.0855089)n23:0.0206632)n22:0.0502342)n21:0.0309662)n17:0.0130131,Chasmanthium_laxum_Chala.12G073200:0.149828)n16:0.0640597)n13:0.0219373)n0;
```
