## Supplementary Dataset S1 for "Gene turnover and contingency facilitated the repeated evolution of C_4_ photosynthesis in grasses": OG0018920_tree.txt

```
((Aristida_adscensionis_H_Aadptg000014l000060.1:0.206991,Stipagrostis_hirtigluma_H_Shi_ptg000053l_000578.1:0.139769)n1:0.02357,(((Eleusine_coracana_ELECO.r07.5BG0451710:0.0532076,Eleusine_coracana_ELECO.r07.5AG0403330:0.0342025)n4:0.1353,(Eragrostis_curvula_EJB05_33364:0.00817916,Eragrostis_curvula_EJB05_33306:0.00324793)n5:0.127196)n3:0.096544,(Chasmanthium_laxum_Chala.07G055700:0.100723,(Sorghum_bicolor_SORBI_3009G060000:0.156677,((Panicum_virgatum_Pavir.9NG219200:0.306626,Panicum_virgatum_Pavir.9NG484000:0.616443)n9:0.154608,(((Digitaria_radicosa_Dra03G0108400:0.0670468,(Digitaria_exilis_H_Dex3A-000671.1:0.0135065,Digitaria_exilis_H_Dex3B-000673.1:0.0217322)n13:0.0813058)n12:0.0512615,((Panicum_hallii_Pahal.3G134300:0.0326334,((Panicum_virgatum_Pavir.J338200:0,Panicum_virgatum_Pavir.7NG100800:0,Panicum_virgatum_Pavir.9NG626500:0)n17:0.0264051,(Panicum_virgatum_Pavir.3KG153900:0.0111499,Panicum_virgatum_Pavir.3KG179000:0.0175704)n18:0.0248813)n16:0.0160353)n15:0.0446602,(Urochloa_fusta_Urofu.3G131000:0.119879,(Cenchrus_americanus_H_CamCM007982.2003365.1:0.0814645,Setaria_viridis_SEVIR_3G100700v2:0.0263123)n20:0.0227253)n19:0.0151921)n14:0.021634)n11:0.0213413,(Echinocloa_haploclada_eh_chr5.1596:0.133121,((ASEM_AUS1_H_AUS1CM014272.1001652.1:0.0227493,ASEM_RSA5_H_RSA5chrom3001642.1:0.0215214)n23:0.0798169,Dichantelium_oligosantes_H_DolKV774965.1000020.1:0.0918749)n22:0.0189236)n21:0.016475)n10:0.0201204)n8:0.0022356)n7:0.0231773)n6:0.0367608)n2:0.02357)n0;
```
