## Supplementary Dataset S1 for "Gene turnover and contingency facilitated the repeated evolution of C_4_ photosynthesis in grasses": OG0018921_tree.txt

```
(Pharus_latifolius_Phala.07G172600:0.0859781,(Setaria_viridis_SEVIR_3G198200v2:0.651659,(((Oryza_sativa_LOC_Os05g41500:0.194092,Zizania_latifolia_GWHTBFHI031551:0.147817)n4:0.0827186,(Brachypodium_distachyon_BRADI_2g21230v3:0.201998,(Dendrocalamus_sinicus_Dendrocalamus_sinicus_Dsi05C_5285285_5285746_Dsi05Cg04310.1_-1_CDS_4147771882_19422:0.0528368,(Ampelocalamus_luodianensis_Alu05Dg05800.1:0.132175,Ampelocalamus_luodianensis_Alu05Cg09920.2:0.055235)n7:0.00613722)n6:0.0272656)n5:0.0187942)n3:0.0243038,((Aristida_adscensionis_H_Aadptg000107l000007.1:0.11139,(Stipagrostis_hirtigluma_H_Shi_ptg000049l_001831.1:0.041853,Stipagrostis_hirtigluma_H_Shi_ptg000052l_001066.1:0.0262478)n10:0.0476739)n9:0.0477253,((Chasmanthium_laxum_Chala.07G192400:0.114913,Phragmites_australis_Phragmites_australis_PaChr9_29739050_29739562_evm.model.PaChr9.1188_1_CDS_4362484303_38270:0.105181)n12:0.0235648,((Zea_mays_Zm00001eb352360:0.0824623,(Sorghum_bicolor_SORBI_3001G139850:0.178946,Sorghum_bicolor_SORBI_3009G182500:0.032465)n15:0.0197253)n14:0.0764777,((Digitaria_radicosa_Dra03G0187200:0.0253247,(Digitaria_exilis_H_Dex3A-003178.1:0.0158341,Digitaria_exilis_H_Dex3B-003187.1:0.00770252)n18:0.0393673)n17:0.014651,((Echinocloa_haploclada_eh_chr5.2504:0.0749337,((Urochloa_fusta_Urofu.3G228500:0.100828,Cenchrus_americanus_H_CamCM007982.2001525.1:0.0587905)n22:0.0213519,ASEM_AUS1_H_AUS1CM014272.1003332.1:0.0678102)n21:0.0140962)n20:0.00868624,(Panicum_hallii_Pahal.3G230600:0.0167446,(Panicum_virgatum_Pavir.3KG234900:0.03962,Panicum_virgatum_Pavir.9NG448200:0.00977372)n24:0.00108597)n23:0.0059798)n19:0.0140495)n16:0.0584915)n13:0.0628113)n11:0.0169195)n8:0.0659042)n2:0.103926)n1:0.0859781)n0;
```
