## Supplementary Dataset S1 for "Gene turnover and contingency facilitated the repeated evolution of C_4_ photosynthesis in grasses": OG0018922_tree.txt

```
(((Digitaria_exilis_H_Dex3A-001112.1:0.0172445,Digitaria_exilis_H_Dex3B-001126.1:0.0258496)n2:0.138269,((((Aristida_adscensionis_H_Aadptg000066l000856.1:0.342228,(Eragrostis_curvula_EJB05_01748:0.54115,Urochloa_fusta_Urofu.4G129500:0.743442)n7:0.0742858)n6:0.0809168,(Panicum_virgatum_Pavir.3KG131800:0.322904,Cenchrus_americanus_H_CamCM007985.2001994.1:0.385452)n8:0.0543586)n5:0.118238,(Panicum_virgatum_Pavir.5KG377000:0.239371,((Eragrostis_curvula_EJB05_28986:0.0626364,Eragrostis_curvula_EJB05_28977:0.0519947)n11:0.167892,(Eragrostis_curvula_EJB05_33847:0.156114,(Eragrostis_curvula_EJB05_33846:0.112264,Eragrostis_curvula_EJB05_33844:0.131693)n13:0.0273539)n12:0.0538155)n10:0.107094)n9:0.0360867)n4:0.00400963,(Sorghum_bicolor_SORBI_3009G174600:0.125911,(((Cenchrus_americanus_H_CamCM007982.2001371.1:0.101473,Setaria_viridis_SEVIR_3G208400v2:0.052023)n17:0.0444365,((Dichantelium_oligosantes_H_DolKV777614.1000004.1:0.0463311,Echinocloa_haploclada_eh_chr5.2597:0.126126)n19:0.0106431,((Panicum_hallii_Pahal.3G239000:0.0157082,(Panicum_virgatum_Pavir.J077500:0.145741,Panicum_virgatum_Pavir.9NG443000:0.0572436)n22:0.0158838)n21:0.0434268,(Echinocloa_haploclada_eh_chr5.2598:0.178638,Urochloa_fusta_Urofu.3G238500:0.0725132)n23:0.0197239)n20:0.0146426)n18:0.00162695)n16:0.0279284,(ASEM_AUS1_H_AUS1CM014272.1001871.1:0.00799429,ASEM_RSA5_H_RSA5chrom3004356.1:0.0702626)n24:0.146527)n15:0.0329693)n14:0.0234781)n3:0.00260867)n1:0.0197196,Stipagrostis_hirtigluma_H_Shi_ptg000009l_000116.1:0.162913)n0;
```
