## Supplementary Dataset S1 for "Gene turnover and contingency facilitated the repeated evolution of C_4_ photosynthesis in grasses": OG0018923_tree.txt

```
(((Leersia_perrieri_LPERR05G15220:0.168887,Oryza_sativa_LOC_Os05g38620:0.13022)n2:0.121167,(Hordeum_spontaneum_WB01_004369_0040484:0.3411,((Ampelocalamus_luodianensis_Alu05Cg11650.2:0.0217482,Dendrocalamus_sinicus_Dendrocalamus_sinicus_Dsi05C_6733242_6733790_Dsi05Cg05500.1_-1_CDS_4147772239_49817:0.039413)n5:0.0632282,(Ampelocalamus_luodianensis_Alu05Dg07390.1:0.116975,Dendrocalamus_sinicus_Dendrocalamus_sinicus_Dsi05B_28144450_28145031_Dsi05Bg08970.1_1_CDS_4147768912_53184:0.0652892)n6:0.00725436)n4:0.0659416)n3:0.0310726)n1:0.0421465,((Stipagrostis_hirtigluma_H_Shi_ptg000049l_001739.1:0.0428385,Stipagrostis_hirtigluma_H_Shi_ptg000052l_000987.1:0.0696581)n8:0.151882,(((Eleusine_coracana_ELECO.r07.5BG0418020:0.187241,Eleusine_coracana_ELECO.r07.5AG0370500:0.061702)n11:0.124685,(Eragrostis_curvula_EJB05_52193:0.103449,(Eragrostis_curvula_EJB05_52194:0.00933911,Eragrostis_curvula_EJB05_35876:0.00786531)n13:0.0712403)n12:0.0624453)n10:0.0809854,((Phragmites_australis_Phragmites_australis_PaChr12_27158175_27158759_evm.model.PaChr12.1100_1_CDS_4362380628_17329:0.0924492,Phragmites_australis_Phragmites_australis_PaChr9_27601951_27602511_evm.model.PaChr9.1044_1_CDS_4362483985_31944:0.0603355)n15:0.0162731,(Chasmanthium_laxum_Chala.07G171400:0.112384,((Echinocloa_haploclada_eh_chr5.2720:0.174443,(Sorghum_bicolor_SORBI_3009G164600:0.111826,Zea_mays_Zm00001eb289720:0.111323)n19:0.116418)n18:0.0186145,((Digitaria_radicosa_Dra03G0204800:0.135776,Dichantelium_oligosantes_H_DolKV781376.1000004.1:0.0842635)n21:0.0139414,(Urochloa_fusta_Urofu.3G250500:0.117443,(ASEM_AUS1_H_AUS1CM014272.1003238.1:0.134165,(Panicum_hallii_Pahal.3G250400:0.0612197,Panicum_virgatum_Pavir.2KG458100:0.0985767)n24:0.0235797)n23:0.0067432)n22:0.0111831)n20:0.0269222)n17:0.0289676)n16:0.0614503)n14:0.030089)n9:0.01933)n7:0.0421465)n0;
```
