## Supplementary Dataset S1 for "Gene turnover and contingency facilitated the repeated evolution of C_4_ photosynthesis in grasses": OG0018924_tree.txt

```
(Streptochaeta_angustifolia_strangu_027379:0.277745,((((Eleusine_coracana_ELECO.r07.5BG0456800:0.0276005,Eleusine_coracana_ELECO.r07.5AG0408460:0.0277567)n4:0.120904,(Eragrostis_curvula_EJB05_34481:0.1084,Eragrostis_curvula_EJB05_34492:0.0658354)n5:0.057418)n3:0.0376707,(Aristida_adscensionis_H_Aadptg000025l000421.1:0.19223,((Aristida_adscensionis_H_Aadptg000028l000489.1:0.100999,Aristida_adscensionis_H_Aadptg000028l000488.1:0.0964631)n8:0.0473984,(((Stipagrostis_hirtigluma_H_Shi_ptg000045l_000117.1:0.00135694,(Stipagrostis_hirtigluma_H_Shi_ptg000045l_000115.1:0.00415928,Stipagrostis_hirtigluma_H_Shi_ptg000049l_001212.1:5e-09)n12:0.00705938)n11:0.067377,(Stipagrostis_hirtigluma_H_Shi_ptg000049l_001210.1:0.0470798,(Stipagrostis_hirtigluma_H_Shi_ptg000049l_001211.1:0.0271669,Stipagrostis_hirtigluma_H_Shi_ptg000045l_000114.1:0.00722509)n14:0.0464692)n13:0.0812449)n10:0.038346,Stipagrostis_hirtigluma_H_Shi_ptg000018l_000815.1:0.0715688)n9:0.00795209)n7:0.0501517)n6:0.00557241)n2:0.0277294,((ASEM_AUS1_H_AUS1CM014272.1003144.1:0.0898222,ASEM_RSA5_H_RSA5chrom3003575.1:0.0279444)n16:0.0382385,(Dichantelium_oligosantes_H_DolKV779687.1000008.1:0.068237,(((Digitaria_exilis_H_Dex3A-003873.1:0.00819986,Digitaria_exilis_H_Dex3B-003870.1:0.0189525)n20:0.0967979,(Cenchrus_americanus_H_CamCM007982.2003126.1:0.0724549,Setaria_viridis_SEVIR_3G070200v2:0.0332576)n21:0.0202425)n19:0.0160775,((Panicum_hallii_Pahal.3G087700:0.0429066,Panicum_virgatum_Pavir.3KG096300:0.0635771)n23:0.0151249,(Urochloa_fusta_Urofu.3G086400:0.0924194,Urochloa_fusta_Urofu.3G086500:0.0758183)n24:0.00670883)n22:0.0118671)n18:0.00986397)n17:0.0100035)n15:0.0776228)n1:0.277745)n0;
```
