## Supplementary Dataset S1 for "Gene turnover and contingency facilitated the repeated evolution of C_4_ photosynthesis in grasses": OG0018925_tree.txt

```
(((Hordeum_spontaneum_WB01_007250_0112479:0.0165928,Hordeum_vulgareMorex_HORVU.MOREX.r3.1HG0013270:0.049167)n2:0.24591,(Dendrocalamus_sinicus_Dendrocalamus_sinicus_Dsi09B_691502_691901_Dsi09Bg00630.1_-1_CDS_4147815070_53900:0.305197,(Ampelocalamus_luodianensis_Alu05Dg17970.2:0.0625281,(Zizania_latifolia_GWHTBFHI032307:0.133432,Oryza_sativa_LOC_Os05g03130:0.0661495)n5:0.0294695)n4:0.0439331)n3:0.0432889)n1:0.045328,(Aristida_adscensionis_H_Aadptg000042l000728.1:0.00939267,((Stipagrostis_hirtigluma_H_Shi_ptg000045l_000014.1:0.0180956,Stipagrostis_hirtigluma_H_Shi_ptg000049l_001116.1:5e-09)n8:0.0181254,(((Chasmanthium_laxum_Chala.07G025300:0.0120389,Echinocloa_haploclada_eh_chr5.1278:0.0265269)n11:0.0082778,((Cenchrus_americanus_H_CamCM007982.2002157.1:0.0179836,Setaria_viridis_SEVIR_3G046500v2:0.00896224)n13:0.00911176,(Phragmites_australis_Phragmites_australis_PaChr9_1979445_1979918_evm.model.PaChr9.146_1_CDS_4362484907_37431:0.181634,Urochloa_fusta_Urofu.3G100600:0.0168914)n14:0.0512108)n12:5e-09)n10:0.0245916,((((Digitaria_radicosa_Dra03G0083000:0.0287674,((Dichantelium_oligosantes_H_DolKV780131.1000005.1:0.0290556,(Sorghum_bicolor_SORBI_3009G025500:0.0243334,Zea_mays_Zm00001eb265530:0.090799)n21:0.226139)n20:0.0499929,(Digitaria_exilis_H_Dex3A-003788.1:5e-09,Digitaria_exilis_H_Dex3B-003796.1:0.00910307)n22:0.00928814)n19:0.0533283)n18:0.0650353,(ASEM_AUS1_H_AUS1CM014272.1003022.1:0.0094223,ASEM_RSA5_H_RSA5chrom3003504.1:5e-09)n23:0.0192946)n17:5e-09,Panicum_hallii_Pahal.3G101100:0.00931972)n16:5e-09,(Panicum_virgatum_Pavir.3KG121500:0.00923251,Panicum_virgatum_Pavir.2KG203700:4.5e-09)n24:5e-10)n15:5e-09)n9:5e-09)n7:0.0427548)n6:0.045328)n0;
```
