## Supplementary Dataset S1 for "Gene turnover and contingency facilitated the repeated evolution of C_4_ photosynthesis in grasses": OG0018926_tree.txt

```
(Carex_scoparia_H_Carex_Csco_scaffold_23_000667.1:0.311163,((Chasmanthium_laxum_Chala.07G034400:0.0617371,((((Brachypodium_distachyon_BRADI_2g36890v3:0.181304,Zizania_latifolia_GWHTBFHI001441:0.146013)n6:0.069713,(Eragrostis_curvula_EJB05_34033:0.0952765,(Eleusine_coracana_ELECO.r07.5BG0453960:0.0542617,Eleusine_coracana_ELECO.r07.5AG0405850:0.0441793)n8:0.0554715)n7:0.0508391)n5:0.0113256,Phragmites_australis_Phragmites_australis_PaChr12_2529513_2531110_evm.model.PaChr12.198_1_CDS_4362382188_36247:0.103088)n4:0.0150331,(Aristida_adscensionis_H_Aadptg000042l000116.1:0.0912021,(Stipagrostis_hirtigluma_H_Shi_ptg000053l_000451.1:0.023382,Stipagrostis_hirtigluma_H_Shi_ptg000089l_000115.1:0.0266173)n10:0.0600957)n9:0.0360559)n3:0.0147989)n2:0.040231,((Zea_mays_Zm00001eb417470:0.0681653,Sorghum_bicolor_SORBI_3009G034600:0.0715851)n12:0.0599802,((Echinocloa_haploclada_eh_chr5.1368:0.0708046,((ASEM_AUS1_H_AUS1CM014272.1002214.1:0.0342291,ASEM_RSA5_H_RSA5chrom3002323.1:0.0217687)n16:0.0487729,Dichantelium_oligosantes_H_DolKV767360.1000005.1:0.0574206)n15:0.00701265)n14:0.00489369,(((Cenchrus_americanus_H_CamCM007982.2003254.1:0.0551762,Setaria_viridis_SEVIR_3G055100v2:0.0396142)n19:0.0178589,(Digitaria_radicosa_Dra03G0090800:0.0503871,(Digitaria_exilis_H_Dex3A-000560.1:0.0151607,Digitaria_exilis_H_Dex3B-000555.1:0.0196126)n21:0.0331599)n20:0.0268229)n18:0.00390045,(Panicum_hallii_Pahal.3G110400:0.0285802,(Urochloa_fusta_Urofu.9G300600:0.124419,(Panicum_virgatum_Pavir.3KG203800:0.038389,Panicum_virgatum_Pavir.3KG137300:0.0294734)n24:0.00327482)n23:0.00523485)n22:0.0218262)n17:0.00319118)n13:0.0142819)n11:0.0211694)n1:0.311163)n0;
```
