## Supplementary Dataset S1 for "Gene turnover and contingency facilitated the repeated evolution of C_4_ photosynthesis in grasses": OG0018927_tree.txt

```
((Ampelocalamus_luodianensis_Alu11Cg00560.1:0.186321,(Leersia_perrieri_LPERR05G02700:0.182464,Oryza_sativa_LOC_Os05g05170:0.0615261)n2:0.152192)n1:0.0238866,(Eragrostis_curvula_EJB05_33953:0.195343,(((Eleusine_coracana_ELECO.r07.5AG0405360:0.115213,Eleusine_coracana_ELECO.r07.5AG0405330:0.0632375)n6:0.0977703,(Aristida_adscensionis_H_Aadptg000098l000094.1:0.139379,(Stipagrostis_hirtigluma_H_Shi_ptg000053l_000145.1:0.0116142,Stipagrostis_hirtigluma_H_Shi_ptg000089l_000022.1:0.0124897)n8:0.0332934)n7:0.0233577)n5:0.0220081,(Chasmanthium_laxum_Chala.07G039100:0.0620283,(Sorghum_bicolor_SORBI_3009G039400:0.145538,((ASEM_AUS1_H_AUS1CM014272.1002949.1:0.0209505,ASEM_RSA5_H_RSA5chrom3003429.1:0.0122184)n12:0.0210592,((Panicum_virgatum_Pavir.3KG142200:0.0481158,Panicum_virgatum_Pavir.9NG620300:0.0253096)n14:0.0244948,((Dichantelium_oligosantes_H_DolKV768997.1000001.1:0.0606492,((Setaria_viridis_SEVIR_3G059200v2:0.0463681,(Cenchrus_americanus_H_CamLKME02042463.1000001.1:5e-09,Cenchrus_americanus_H_CamCM007982.2002084.1:0.0343852)n19:0.0562915)n18:0.0178146,(Urochloa_fusta_Urofu.3G111500:0.110925,(Echinocloa_haploclada_eh_chr5.1413:0.101726,(Digitaria_exilis_H_Dex3A-003721.1:0.0658621,(Digitaria_exilis_H_Dex3B-003734.1:0.100034,(Digitaria_exilis_H_Dex3A-003723.1:0.0577863,Digitaria_exilis_H_Dex3B-003736.1:0.05133)n24:0.0220969)n23:0.0129059)n22:0.0516766)n21:0.0239976)n20:6e-09)n17:0.0160418)n16:0.0126215,Panicum_hallii_Pahal.3G115000:0.0779222)n15:0.00421793)n13:0.00877851)n11:0.0325781)n10:0.0285138)n9:0.0128872)n4:0.0398291)n3:0.0238866)n0;
```
