## Supplementary Dataset S1 for "Gene turnover and contingency facilitated the repeated evolution of C_4_ photosynthesis in grasses": OG0018928_tree.txt

```
((((Dendrocalamus_sinicus_Dendrocalamus_sinicus_Dsi12A_18840286_18841123_Dsi12Ag05550.1_1_CDS_4147842646_55680:0.10857,Olyra_latifolia_Ola022724:0.121712)n3:0.0965806,(Brachypodium_distachyon_BRADI_4g39526v3:0.251504,(Hordeum_spontaneum_WB01_000017_0313745:0.0112569,Hordeum_vulgareMorex_HORVU.MOREX.r3.2HG0106420:0.00540797)n5:0.188399)n4:0.0680178)n2:0.0564648,(Oryza_sativa_LOC_Os12g13900:0.141431,(Leersia_perrieri_LPERR12G06320:0.32232,Leersia_perrieri_LPERR12G06310:0.204629)n7:0.0227365)n6:0.0228841)n1:0.0370687,((Aristida_adscensionis_H_Aadptg000008l000686.1:0.115884,Stipagrostis_hirtigluma_H_Shi_ptg000025l_000832.1:0.0797743)n9:0.0378889,(Phragmites_australis_Phragmites_australis_PaChr22_12408594_12409318_evm.model.PaChr22.649_1_CDS_4362432165_28838:0.121765,((Sorghum_bicolor_SORBI_3008G087800:0.17113,(((Dichantelium_oligosantes_H_DolKV771101.1000015.1:0.0755,(ASEM_RSA5_H_RSA5chrom3002384.1:0.00614955,(ASEM_AUS1_H_AUS1CM014272.1002286.1:0.0040543,ASEM_AUS1_H_AUS1CM014272.1002287.1:0.00201742)n17:0.0122514)n16:0.0570711)n15:0.0204328,(Cenchrus_americanus_H_CamCM007982.2002353.1:0.0486982,Setaria_viridis_SEVIR_3G089300v2:0.0491649)n18:0.0296698)n14:0.0451832,((Panicum_hallii_Pahal.3G066800:0.0235804,(Panicum_virgatum_Pavir.3NG053400:0.0361217,Panicum_virgatum_Pavir.3KG073300:0.0435062)n21:0.00985152)n20:0.0607741,(Urochloa_fusta_Urofu.3G066400:0.094253,(Echinocloa_haploclada_eh_chr5.944:0.125444,(Digitaria_exilis_H_Dex3A-003978.1:0.0875516,Digitaria_exilis_H_Dex3B-003977.1:0.123179)n24:0.109693)n23:0.0313095)n22:0.0235797)n19:0.0444766)n13:0.0305299)n12:0.046777,Chasmanthium_laxum_Chala.12G074400:0.127366)n11:0.0140596)n10:0.0259787)n8:0.0370687)n0;
```
