## Supplementary Dataset S1 for "Gene turnover and contingency facilitated the repeated evolution of C_4_ photosynthesis in grasses": OG0018929_tree.txt

```
(((Chasmanthium_laxum_Chala.02G083300:0.0972513,Dichantelium_oligosantes_H_DolKV782848.1000001.1:0.118336)n2:0.0861399,(Ampelocalamus_luodianensis_Alu06Dg05870.2:0.0880954,Brachypodium_distachyon_BRADI_1g45347v3:0.183431)n3:0.0856986)n1:0.0213402,((((Brachypodium_distachyon_BRADI_3g00840v3:0.17643,(Hordeum_spontaneum_WB01_000606_0049046:0.00100393,(Hordeum_vulgareMorex_HORVU.MOREX.r3.6HG0541290:0.171688,Hordeum_vulgareMorex_HORVU.MOREX.r3.7HG0710980:5.4e-09)n9:6e-10)n8:0.140202)n7:0.0158163,((Hordeum_spontaneum_WB01_001868_0611447:0.195285,Hordeum_spontaneum_WB01_004695_0005144:0.20539)n11:0.0228961,(Hordeum_spontaneum_WB01_003923_0021583:0.00195771,Hordeum_vulgareMorex_HORVU.MOREX.r3.4HG0402590:0.00119393)n12:0.173803)n10:0.0193115)n6:0.0267943,((Hordeum_spontaneum_WB01_006127_0107692:0.0223611,(Hordeum_vulgareMorex_HORVU.MOREX.r3.6HG0541790:0.0251118,Hordeum_vulgareMorex_HORVU.MOREX.r3.6HG0541750:0.0173917)n15:0.00193241)n14:0.0216739,Brachypodium_distachyon_BRADI_1g58197v3:0.151122)n13:0.0167913)n5:0.404297,((Dichantelium_oligosantes_H_DolKV767966.1000001.1:0.070111,((Panicum_hallii_Pahal.4G261700:0.0244967,Panicum_virgatum_Pavir.4NG078900:0.0671479)n19:0.0406309,(Urochloa_fusta_Urofu.4G203300:0.0688865,(Setaria_viridis_SEVIR_4G094700v2:0.0125591,(Cenchrus_americanus_H_CamCM007986.2001159.1:0.0463037,Cenchrus_americanus_H_CamCM007983.2001435.1:0.0547601)n22:0.00608445)n21:0.00796386)n20:0.0105811)n18:0.0274652)n17:0.0166342,(ASEM_RSA5_H_RSA5chrom4002329.1:0.0046921,(ASEM_AUS1_H_AUS1CM014272.1002812.1:0.0368004,ASEM_AUS1_H_AUS1CM014273.1002194.1:0.00697832)n24:0.000775369)n23:0.0324236)n16:0.118302)n4:0.0213402)n0;
```
