## Supplementary Dataset S1 for "Gene turnover and contingency facilitated the repeated evolution of C_4_ photosynthesis in grasses": OG0018930_tree.txt

```
((Olyra_latifolia_Ola015414:0.117622,(Ampelocalamus_luodianensis_Alu12Cg07890.2:0.0567542,Dendrocalamus_sinicus_Dendrocalamus_sinicus_Dsi11C_4158490_4160259_Dsi11Cg02590.1_-1_CDS_4147838473_37650:0.0576937)n2:0.0420604)n1:0.0697265,((Aristida_adscensionis_H_Aadptg000008l000332.1:0.111011,Stipagrostis_hirtigluma_H_Shi_ptg000025l_000912.1:0.0942619)n4:0.043016,(Phragmites_australis_Phragmites_australis_PaChr23_4549811_4551498_evm.model.PaChr23.296_1_CDS_4362434405_36420:0.0533166,(((Eragrostis_curvula_EJB05_02689:5e-09,Eragrostis_curvula_EJB05_02483:0.000833946)n8:0.130647,(Eleusine_coracana_ELECO.r07.5BG0431000:0.018566,Eleusine_coracana_ELECO.r07.5AG0384130:0.00862285)n9:0.0717047)n7:0.0527638,((Chasmanthium_laxum_Chala.12G054900:0.0164189,Chasmanthium_laxum_Chala.12G055000:0.0334684)n11:0.0567528,((Zea_mays_Zm00001eb409250:0.210473,Sorghum_bicolor_SORBI_3008G064100:0.0389154)n13:0.0831778,(Dichantelium_oligosantes_H_DolKV776529.1000002.1:0.053084,((ASEM_AUS1_H_AUS1CM014272.1002398.1:0.0685903,((Digitaria_radicosa_Dra03G0043200:0.0326091,(Digitaria_exilis_H_Dex3A-004051.1:0.00493494,Digitaria_exilis_H_Dex3B-004058.1:0.00933993)n19:0.0398941)n18:0.0378796,(Urochloa_fusta_Urofu.3G052300:0.0352158,(Cenchrus_americanus_H_CamCM007982.2002269.1:0.0495387,Setaria_viridis_SEVIR_7G290100v2:0.0108241)n21:0.0211597)n20:0.011318)n17:0.00498371)n16:0.00394586,(Echinocloa_haploclada_eh_chr5.793:0.0465297,(Panicum_hallii_Pahal.3G052700:0.0118454,(Panicum_virgatum_Pavir.3NG069400:0.0244936,Panicum_virgatum_Pavir.3KG057700:0.0197588)n24:0.00655343)n23:0.0281875)n22:0.00584271)n15:0.00267552)n14:0.0164445)n12:0.048188)n10:0.0211097)n6:0.0144065)n5:0.0178666)n3:0.0697265)n0;
```
