## Supplementary Dataset S1 for "Gene turnover and contingency facilitated the repeated evolution of C_4_ photosynthesis in grasses": OG0018931_tree.txt

```
(Pharus_latifolius_Phala.10G111600:0.0368778,(Brachypodium_distachyon_BRADI_4g40970v3:0.0709208,((Oryza_sativa_LOC_Os12g08210:0.0394145,Zizania_latifolia_GWHTBFHI009426:0.0287572)n3:0.0209344,((Dendrocalamus_sinicus_Dendrocalamus_sinicus_Dsi12B_3956217_3956904_Dsi12Bg02020.1_-1_CDS_4147844350_48366:0.308639,Ampelocalamus_luodianensis_Alu12Cg08020.2:0.0119086)n5:0.0164445,((Eleusine_coracana_ELECO.r07.5BG0430720:0.015869,Eleusine_coracana_ELECO.r07.5AG0383910:0.0161186)n7:0.0466853,((Phragmites_australis_Phragmites_australis_PaChr23_4394738_4396529_evm.model.PaChr23.284_1_CDS_4362434379_25487:0.0334842,Chasmanthium_laxum_Chala.12G052500:0.0228775)n9:0.00523671,(((ASEM_AUS1_H_AUS1CM014272.1002406.1:0.252487,Cenchrus_americanus_H_CamCM007982.2002457.1:0.00840537)n12:0.137793,(Aristida_adscensionis_H_Aadptg000008l000340.1:5e-09,Stipagrostis_hirtigluma_H_Shi_ptg000025l_000926.1:0.00872162)n13:0.00869278)n11:0.012337,((Digitaria_exilis_H_Dex3A-004058.1:0,Digitaria_exilis_H_Dex3B-004065.1:0)n15:0.0086645,(Urochloa_fusta_Urofu.3G050200:0.0288891,((Setaria_viridis_SEVIR_7G292200v2:6e-09,(Echinocloa_haploclada_eh_chr5.769:0.0288294,(Sorghum_bicolor_SORBI_3008G061100:0.0227739,ASEM_RSA5_H_RSA5chrom3002494.1:0.0111602)n20:5e-09)n19:0.00561045)n18:0.0055788,((Panicum_hallii_Pahal.3G050200:0.0108859,(Panicum_virgatum_Pavir.3KG055200:0.00540885,Panicum_virgatum_Pavir.3NG072700:5e-09)n23:0.0054387)n22:0.0111008,(Dichantelium_oligosantes_H_DolKV781009.1000001.1:0.0218988,Zea_mays_Zm00001eb138500:0.00147945)n24:0.0109439)n21:0.00622892)n17:5e-09)n16:0.0111764)n14:5e-09)n10:0.013156)n8:0.0109718)n6:6e-09)n4:0.00739493)n2:0.0266843)n1:0.0368778)n0;
```
