## Supplementary Dataset S1 for "Gene turnover and contingency facilitated the repeated evolution of C_4_ photosynthesis in grasses": OG0018932_tree.txt

```
(Olyra_latifolia_Ola029094:0.144058,((Cenchrus_americanus_H_CamCM007983.2003280.1:0.650183,((((Setaria_viridis_SEVIR_6G183632v2:0.0272636,(Echinocloa_haploclada_eh_chr9.1359:0.109193,(Panicum_virgatum_Pavir.9NG452500:0.0528019,(Panicum_virgatum_Pavir.9KG199400:0.0296702,Panicum_virgatum_Pavir.9NG471300:0.0713519)n9:0.0240487)n8:0.00502396)n7:0.0255568)n6:0.0495308,((Urochloa_fusta_Urofu.6G151900:0.0691848,Urochloa_fusta_Urofu.7G102300:0.0669143)n11:0.0194139,(ASEM_AUS1_H_AUS1CM014276.1001858.1:0.0557763,((Echinocloa_haploclada_eh_chr2.2199:0.41446,(Digitaria_exilis_H_Dex8A-002124.1:0.0126633,Digitaria_exilis_H_Dex8B-001992.1:0.0154653)n15:0.0328471)n14:0.00595156,(ASEM_RSA5_H_RSA5chrom7001659.1:0.0918335,ASEM_RSA5_H_RSA5chrom7001773.1:0.00265858)n16:0.000295398)n13:0.0142667)n12:0.0796252)n10:0.0588649)n5:0.0239391,(Echinocloa_haploclada_eh_chr6.361:0.285331,(ASEM_AUS1_H_AUS1CM014273.1003228.1:0.00503625,ASEM_RSA5_H_RSA5chrom4000086.1:0.00756969)n18:0.089279)n17:0.00991989)n4:0.155928,Digitaria_exilis_H_DexUA-002961.1:0.553894)n3:0.0615438)n2:0.163618,(Setaria_viridis_SEVIR_6G183700v2:0.0614394,((ASEM_RSA5_H_RSA5chrom4000084.1:0.114431,((Panicum_virgatum_Pavir.6NG178900:0.0632029,Sorghum_bicolor_SORBI_3004G037500:0.0925526)n23:0.0229098,(Sorghum_bicolor_SORBI_3002G169000:8e-09,Panicum_virgatum_Pavir.9NG471400:0.107369)n24:0.0908551)n22:0.010095)n21:0.0215711,Urochloa_fusta_Urofu.6G152000:0.0415692)n20:0.0297174)n19:0.178469)n1:0.144058)n0;
```
