## Supplementary Dataset S1 for "Gene turnover and contingency facilitated the repeated evolution of C_4_ photosynthesis in grasses": OG0018933_tree.txt

```
(Streptochaeta_angustifolia_strangu_030465:0.0853263,(((Dendrocalamus_sinicus_Dendrocalamus_sinicus_Dsi06A_31389066_31392949_Dsi06Ag09660.1_1_CDS_4147777339_21128:0.0590654,Dendrocalamus_sinicus_Dendrocalamus_sinicus_Dsi06A_31420718_31423970_Dsi06Ag09670.1_1_CDS_4147777342_22816:0.0198621)n3:0.0271397,(((Ampelocalamus_luodianensis_Alu06Dg11950.1:0.0180527,(Ampelocalamus_luodianensis_Alu06Dg11920.2:0.0232319,Ampelocalamus_luodianensis_Alu06Dg11930.1:0.0127679)n7:0.0193055)n6:0.0526349,(Olyra_latifolia_Ola028339:0.0371322,Olyra_latifolia_Ola031470:0.052117)n8:0.0885127)n5:0.0802377,(Olyra_latifolia_Ola028337:0.0736504,(Ampelocalamus_luodianensis_Alu06Dg11940.2:0.0472546,Ampelocalamus_luodianensis_Alu06Dg11960.2:0.0241463)n10:0.0144459)n9:0.02539)n4:0.00282111)n2:0.135197,((Aristida_adscensionis_H_Aadptg000104l000050.1:0.0764646,Stipagrostis_hirtigluma_H_Shi_ptg000059l_000219.1:0.058563)n12:0.0359389,(Phragmites_australis_Phragmites_australis_PaChr13_24586590_24589901_evm.model.PaChr13.1066_1_CDS_4362385795_24062:0.0552732,(Chasmanthium_laxum_Chala.02G181200:0.473876,(Chasmanthium_laxum_Chala.02G181400:0.0496432,((Cenchrus_americanus_H_CamCM007986.2000246.1:0.0356174,Setaria_viridis_SEVIR_4G241800v2:0.0183222)n17:0.0209894,((Urochloa_fusta_Urofu.4G098400:0.0418318,(Digitaria_radicosa_Dra04G0151600:0.0265802,(Digitaria_exilis_H_Dex4A-000934.1:0.00804996,Digitaria_exilis_H_Dex4B-000883.1:0.00509974)n21:0.0253724)n20:0.0255497)n19:0.00679198,(Echinocloa_haploclada_eh_chr6.1044:0.0515217,(Dichantelium_oligosantes_H_DolKV766916.1000002.1:0.034671,(ASEM_AUS1_H_AUS1CM014273.1002802.1:0.0119354,ASEM_RSA5_H_RSA5chrom4002925.1:0.00747855)n24:0.0398008)n23:0.00499058)n22:0.00448836)n18:0.00295593)n16:0.0511558)n15:0.0135986)n14:0.00151096)n13:0.0131751)n11:0.0369807)n1:0.0853263)n0;
```
