## Supplementary Dataset S1 for "Gene turnover and contingency facilitated the repeated evolution of C_4_ photosynthesis in grasses": OG0018934_tree.txt

```
((Streptochaeta_angustifolia_strangu_016539:0.201123,(((Pharus_latifolius_Phala.04G116900.7:0,Pharus_latifolius_Phala.04G116900.8:0,Pharus_latifolius_Phala.04G116900.5:0,Pharus_latifolius_Phala.04G116900.4:0,Pharus_latifolius_Phala.04G116900.2:0)n4:5e-09,(Pharus_latifolius_Phala.04G116900:0,Pharus_latifolius_Phala.04G116900.6:0,Pharus_latifolius_Phala.04G116900.3:0)n5:5e-09)n3:5e-09,(Pharus_latifolius_Phala.04G116900.9:5e-09,Pharus_latifolius_Phala.04G116900.10:5e-09)n6:5e-09)n2:0.105644)n1:0.0308797,(Brachypodium_distachyon_BRADI_4g10940v3:0.435394,((Phragmites_australis_Phragmites_australis_PaChr13_14434025_14435880_evm.model.PaChr13.818_1_CDS_4362388597_13153:0.0795139,(Chasmanthium_laxum_Chala.02G115400:0.0786612,(Urochloa_fusta_Urofu.4G150300:0.0517588,(Echinocloa_haploclada_eh_chr6.1572:0.0673176,ASEM_AUS1_H_AUS1CM014273.1000831.1:0.0535104)n12:0.00882402)n11:0.0587705)n10:0.0403514)n9:0.0725018,(((Dendrocalamus_sinicus_Dendrocalamus_sinicus_Dsi06B_18872431_18878283_Dsi06Bg07540.2_1_CDS_4147781089_28455:0.0493365,Dendrocalamus_sinicus_Dendrocalamus_sinicus_Dsi03C_5260971_5263195_Dsi03Cg00920.3_1_CDS_4147741390_24948:0.0382085)n15:0.0131477,(Ampelocalamus_luodianensis_AluCtg02299g00010.2:0.0383846,Olyra_latifolia_Ola032888:0.120364)n16:0.00366787)n14:0.0257526,((Hordeum_spontaneum_WB01_003235_0049339:0.0478246,Hordeum_vulgareMorex_HORVU.MOREX.r3.7HG0677120:0.00670427)n18:0.251017,(Zizania_latifolia_GWHTBFHI034595:0.0892454,(Leersia_perrieri_LPERR06G12230:0.0680892,Oryza_sativa_LOC_Os06g27830:0.0432307)n20:0.0297192)n19:0.136497)n17:0.0313188)n13:0.0193464)n8:0.0373439)n7:0.0308797)n0;
```
