## Supplementary Dataset S1 for "Gene turnover and contingency facilitated the repeated evolution of C_4_ photosynthesis in grasses": OG0018935_tree.txt

```
(((Zizania_latifolia_GWHTBFHI034568:0.122569,(Leersia_perrieri_LPERR06G11760:0.0881788,Oryza_sativa_LOC_Os06g29804:0.0309704)n3:0.0510067)n2:0.0543077,((Ampelocalamus_luodianensis_Alu06Dg08590.1:0.0257044,Dendrocalamus_sinicus_Dendrocalamus_sinicus_Dsi06A_16162251_16164093_Dsi06Ag07140.1_-1_CDS_4147776583_50395:0.0257714)n5:0.031921,(Hordeum_spontaneum_WB01_003737_0080142:5e-09,Hordeum_vulgareMorex_HORVU.MOREX.r3.7HG0676390:5e-09)n6:0.155565)n4:0.0330332)n1:0.0394881,(((Aristida_adscensionis_H_Aadptg000004l000195.1:0.0799189,((Stipagrostis_hirtigluma_H_Shi_ptg000029l_000052.1:0,Stipagrostis_hirtigluma_H_Shi_ptg000104l_000034.1:0)n11:0.0522216,Stipagrostis_hirtigluma_H_Shi_ptg000056l_000027.1:0.0735126)n10:0.119594)n9:0.0224067,(Chasmanthium_laxum_Chala.02G136100:0.16142,Eragrostis_curvula_EJB05_44905:0.131796)n12:0.0113131)n8:0.0480298,((Zea_mays_Zm00001eb382130:0.0494395,Sorghum_bicolor_SORBI_3010G138600:0.0177998)n14:0.0303346,(Echinocloa_haploclada_eh_chr6.1608:0.226339,((Digitaria_exilis_H_Dex4A-002086.1:0.0156483,Digitaria_exilis_H_Dex4B-002018.1:0.0178247)n17:0.0221666,(Digitaria_radicosa_Dra04G0116000:0.0446417,(Panicum_hallii_Pahal.4G246300:0.0155984,((Setaria_viridis_SEVIR_4G167300v2:0.0182903,(Panicum_virgatum_Pavir.4NG083400:0.0438912,(Panicum_virgatum_Pavir.4KG225100:0.111068,Urochloa_fusta_Urofu.4G154600:0.0964248)n23:0.0364941)n22:0.0040549)n21:0.00612512,(ASEM_AUS1_H_AUS1CM014273.1000847.1:0.0240263,ASEM_RSA5_H_RSA5chrom4000773.1:0.00873894)n24:0.147924)n20:0.0216296)n19:0.00948694)n18:0.0101624)n16:0.0607761)n15:0.00735687)n13:0.0568051)n7:0.0394881)n0;
```
