## Supplementary Dataset S1 for "Gene turnover and contingency facilitated the repeated evolution of C_4_ photosynthesis in grasses": OG0018936_tree.txt

```
(Pharus_latifolius_Phala.04G114100:0.108023,(Ampelocalamus_luodianensis_Alu06Dg08050.2:0.240848,((Leersia_perrieri_LPERR04G19470:0.755019,Oryza_sativa_LOC_Os11g08180:0.63228)n3:0.15287,(((Dichantelium_oligosantes_H_DolKV777184.1000001.1:0.0911238,(((Zea_mays_Zm00001eb381170:0.119614,Sorghum_bicolor_SORBI_3010G126400:0.0937796)n9:0.111478,(Echinocloa_haploclada_eh_chr6.1736:0.157451,(((Setaria_viridis_SEVIR_4G184200v2:0.0486457,(Cenchrus_americanus_H_CamLKME02050519.1000001.1:5e-09,(Cenchrus_americanus_H_CamCM007983.2001845.1:0.0010969,(Cenchrus_americanus_H_CamLKME02051785.1000001.1:5e-09,Cenchrus_americanus_H_CamCM007983.2001846.1:5e-09)n16:5e-09)n15:6e-09)n14:0.0867256)n13:0.0695404,(Panicum_hallii_Pahal.4G227600:0.0523162,((Panicum_virgatum_Pavir.4NG156600:0.010126,Panicum_virgatum_Pavir.4NG142400:0.0417113)n19:0.0652,Panicum_virgatum_Pavir.4KG128100:0.0971435)n18:0.0107937)n17:0.0102245)n12:0.0363055,(ASEM_AUS1_H_AUS1CM014273.1002408.1:0.0304835,ASEM_RSA5_H_RSA5chrom4000858.1:0.0271597)n20:0.129934)n11:0.0216368)n10:0.0344674)n8:0.0414262,(Cenchrus_americanus_H_CamCM007983.2001849.1:0.173236,(ASEM_AUS1_H_AUS1CM014273.1002412.1:0.0316497,ASEM_RSA5_H_RSA5chrom4002558.1:0.0346663)n22:0.128023)n21:0.0327414)n7:0.00363793)n6:0.102574,(Chasmanthium_laxum_Chala.02G114500:0.144626,Eragrostis_curvula_EJB05_45124:0.205857)n23:0.0470136)n5:0.0222233,(Aristida_adscensionis_H_Aadptg000004l000066.1:0.214702,Phragmites_australis_Phragmites_australis_PaChr8_20267288_20268944_evm.model.PaChr8.866_1_CDS_4362481910_8821:0.189572)n24:0.036042)n4:0.0581856)n2:0.144301)n1:0.108023)n0;
```
