## Supplementary Dataset S1 for "Gene turnover and contingency facilitated the repeated evolution of C_4_ photosynthesis in grasses": OG0018937_tree.txt

```
((((Leersia_perrieri_LPERR06G10650:0.437033,Ampelocalamus_luodianensis_Alu06Dg08010.2:0.236091)n3:0.054881,Hordeum_vulgareMorex_HORVU.MOREX.r3.7HG0674600:0.088654)n2:0.029875,(Aristida_adscensionis_H_Aadptg000004l000255.1:0.0754267,Stipagrostis_hirtigluma_H_Shi_ptg000080l_000103.1:0.0508914)n4:0.0246935)n1:0.00385129,(((ASEM_AUS1_H_AUS1CM014273.1000945.1:0.0115618,(ASEM_RSA5_H_RSA5chrom4002556.1:0.0147897,ASEM_RSA5_H_RSA5chrom4002554.1:0.118019)n8:0.0131133)n7:0.0294605,((Urochloa_fusta_Urofu.4G164000:0.12989,Digitaria_radicosa_Dra04G0103700:0.0480119)n10:0.0480497,(Panicum_hallii_Pahal.4G226200:0.0201682,(Panicum_virgatum_Pavir.4KG136100:0.196238,(Panicum_virgatum_Pavir.3KG270700:0.0404483,Panicum_virgatum_Pavir.4NG141800:0.0481385)n13:0.00481385)n12:0.000534872)n11:0.00170707)n9:0.00592509)n6:0.000658343,((Chasmanthium_laxum_Chala.02G113800:0.0410977,(Dendrocalamus_sinicus_Dendrocalamus_sinicus_Dsi06B_23318295_23318862_Dsi06Bg08390.1_1_CDS_4147781344_1445:0.104215,(Eragrostis_curvula_EJB05_45131:0.037509,Dichantelium_oligosantes_H_DolKV770105.1000002.1:0.121987)n17:0.0507963)n16:0.00335594)n15:0.00779521,((Phragmites_australis_Phragmites_australis_PaChr9_33937997_33940465_evm.model.PaChr9.1567_1_CDS_4362485145_10092:0.371449,(Dichantelium_oligosantes_H_DolKV770105.1000001.1:0.641956,((ASEM_RSA5_H_RSA5chrom4002553.1:0.0595713,(ASEM_AUS1_H_AUS1CM014273.1000944.1:0.232554,ASEM_AUS1_H_AUS1CM014273.1000943.1:0.110393)n23:0.0122659)n22:0.283537,Echinocloa_haploclada_eh_chr6.1739:0.165638)n21:0.15508)n20:0.0831295)n19:0.0519983,(Chasmanthium_laxum_Chala.02G114000:0.0754909,Panicum_virgatum_Pavir.4KG136200:0.0573574)n24:0.0708298)n18:0.0263563)n14:0.00292847)n5:0.0273459)n0;
```
