## Supplementary Dataset S1 for "Gene turnover and contingency facilitated the repeated evolution of C_4_ photosynthesis in grasses": OG0018938_tree.txt

```
((Phragmites_australis_Phragmites_australis_PaChr8_13514078_13514617_evm.model.PaChr8.722_1_CDS_4362481592_2502:0.0891667,(((Ampelocalamus_luodianensis_AluCtg01524g00060.2:0.00459062,Ampelocalamus_luodianensis_Alu06Dg07460.1:5e-09)n4:0.0833824,((Dendrocalamus_sinicus_Dendrocalamus_sinicus_Dsi06A_10844928_10845506_Dsi06Ag05950.1_-1_CDS_4147776226_19999:0.0814195,Dendrocalamus_sinicus_Dendrocalamus_sinicus_Dsi03C_9832880_9833464_Dsi03Cg02190.1_1_CDS_4147741771_12008:0.0616025)n6:0.00684472,Dendrocalamus_sinicus_Dendrocalamus_sinicus_Dsi06B_25051872_25052468_Dsi06Bg08960.1_1_CDS_4147781515_40840:0.0545976)n5:0.0060664)n3:0.0297974,Olyra_latifolia_Ola025804:0.167288)n2:0.0993532)n1:0.0255047,(Chasmanthium_laxum_Chala.02G106100:0.12737,((ASEM_AUS1_H_AUS1CM014273.1001011.1:0.204456,(Digitaria_radicosa_Dra04G0095300:0.0819411,(Digitaria_exilis_H_Dex4A-002198.1:0.0372513,Digitaria_exilis_H_Dex4B-002126.1:0.0350232)n11:0.118756)n10:0.046355)n9:0.0343656,(((Echinocloa_haploclada_eh_chr6.1860:0.498358,Panicum_virgatum_Pavir.1NG141900:0.764986)n14:0.208688,(Zea_mays_Zm00001eb189840:0.305677,(Hordeum_vulgareMorex_HORVU.MOREX.r3.6HG0611440:5e-09,(Hordeum_spontaneum_WB01_002101_0252132:0.18424,(Hordeum_spontaneum_WB01_006213_0017655:0.0951166,Hordeum_spontaneum_WB01_002478_0287769:0.00605478)n18:0.000605478)n17:6.72754e-05)n16:0.0782082)n15:0.124689)n13:0.0876745,((Sorghum_bicolor_SORBI_3010G116200:0.152719,Zea_mays_Zm00001eb280800:0.222634)n20:0.101865,((Panicum_hallii_Pahal.4G184500:0.0535907,(Panicum_virgatum_Pavir.4KG162800:0.0682877,Panicum_virgatum_Pavir.4NG159800:0.0616545)n23:0.0227455)n22:0.0731192,(Urochloa_fusta_Urofu.4G175700:0.0975932,Setaria_viridis_SEVIR_4G194600v2:0.0835478)n24:0.0466332)n21:0.0126898)n19:0.00140998)n12:0.0294535)n8:0.00327261)n7:0.0255047)n0;
```
