## Supplementary Dataset S1 for "Gene turnover and contingency facilitated the repeated evolution of C_4_ photosynthesis in grasses": OG0018939_tree.txt

```
((Pharus_latifolius_Phala.04G089300:0.176339,Pharus_latifolius_Phala.04G089200:0.12352)n1:0.0346048,((Leersia_perrieri_LPERR06G09020:0.118312,Oryza_sativa_LOC_Os06g15380:0.0707949)n3:0.021852,((Ampelocalamus_luodianensis_Alu06Cg12060.2:0.0141721,Dendrocalamus_sinicus_Dendrocalamus_sinicus_Dsi03C_10356689_10357024_Dsi03Cg02400.1_1_CDS_4147741834_47465:0.0407435)n5:0.0331929,(Hordeum_vulgareMorex_HORVU.MOREX.r3.7HG0670520:0.148254,(((Aristida_adscensionis_H_Aadptg000116l000045.1:0.106044,Stipagrostis_hirtigluma_H_Shi_ptg000039l_000038.1:0.0547696)n9:0.047325,(Chasmanthium_laxum_Chala.02G101300:0.084967,((Sorghum_bicolor_SORBI_3010G109300:0.0366219,Zea_mays_Zm00001eb380040:0.0800456)n12:0.0409899,(Echinocloa_haploclada_eh_chr6.1932:0.0339004,(((Panicum_hallii_Pahal.4G281500:0.0320963,(Panicum_virgatum_Pavir.4KG205800:0.0275998,Panicum_virgatum_Pavir.4NG120200:0.0264349)n17:0.0113973)n16:0.0165916,(Urochloa_fusta_Urofu.4G180900:0.0551448,(Digitaria_radicosa_Dra04G0090900:0.019827,(Digitaria_exilis_H_Dex4A-002221.1:0.0213883,Digitaria_exilis_H_Dex4B-002145.1:0.0227902)n20:0.0079497)n19:0.0192533)n18:0.0121692)n15:0.00410496,(Dichantelium_oligosantes_H_DolKV776743.1000002.1:0.0500436,(Setaria_viridis_SEVIR_4G117900v2:0.0671427,(ASEM_AUS1_H_AUS1CM014273.1001048.1:0.00591664,ASEM_RSA5_H_RSA5chrom4000966.1:0.0186572)n23:0.0191142)n22:0.00402884)n21:0.00394724)n14:0.00306147)n13:0.0122847)n11:0.0449862)n10:0.061703)n8:0.0189343,(Phragmites_australis_Phragmites_australis_PaChr8_12521584_12521931_evm.model.PaChr8.686_1_CDS_4362481510_10508:0.180241,Phragmites_australis_Phragmites_australis_PaChr13_8838843_8839190_evm.model.PaChr13.652_1_CDS_4362388229_28274:0.0840108)n24:0.00933453)n7:0.0279088)n6:0.0288152)n4:0.0208802)n2:0.0346048)n0;
```
