## Supplementary Dataset S1 for "Gene turnover and contingency facilitated the repeated evolution of C_4_ photosynthesis in grasses": OG0018940_tree.txt

```
((Dendrocalamus_sinicus_Dendrocalamus_sinicus_Dsi08B_22312184_22316017_Dsi08Bg06400.1_-1_CDS_4147806103_9407:0.186735,(((Zea_mays_Zm00001eb407930:0.291064,(((Hordeum_vulgareMorex_HORVU.MOREX.r3.5HG0479430:0.118094,Hordeum_vulgareMorex_HORVU.MOREX.r3.5HG0423930:0.102947)n7:0.059784,((((Brachypodium_distachyon_BRADI_2g38895v3:0.132775,(Brachypodium_distachyon_BRADI_2g38791v3:0.105759,(Brachypodium_distachyon_BRADI_2g38828v3:0.0528231,(Brachypodium_distachyon_BRADI_2g38853v3:0.413226,Brachypodium_distachyon_BRADI_2g38839v3:0.01214)n14:0.028621)n13:0.0325551)n12:0.0321956)n11:0.0332344,Brachypodium_distachyon_BRADI_2g38800v3:0.0982043)n10:0.0228,(Brachypodium_distachyon_BRADI_2g38928v3:0.128104,(Brachypodium_distachyon_BRADI_2g38810v3:0.0921421,Brachypodium_distachyon_BRADI_2g38844v3:0.0831883)n16:0.00857657)n15:0.0148387)n9:0.0342492,Brachypodium_distachyon_BRADI_2g38906v3:0.170925)n8:0.0189916)n6:0.0180182,Brachypodium_distachyon_BRADI_4g25041v3:0.214183)n5:0.0237981)n4:0.0265307,Ampelocalamus_luodianensis_Alu08Cg04620.1:0.76278)n3:0.0216984,((Ampelocalamus_luodianensis_Alu08Cg04570.2:0.0431171,Ampelocalamus_luodianensis_Alu08Cg04610.2:0.0488803)n18:0.0949572,(Olyra_latifolia_Ola026994:0.284519,Zea_mays_Zm00001eb407940:0.160666)n19:0.0540825)n17:0.0270138)n2:0.00300153)n1:0.0194374,(Stipagrostis_hirtigluma_H_Shi_ptg000021l_002255.1:0.272607,(((Echinocloa_haploclada_eh_chr6.2386:0.043301,Setaria_viridis_SEVIR_4G041100v2:0.0428526)n23:0.00877373,(ASEM_AUS1_H_AUS1CM014275.1000782.1:0.113352,ASEM_AUS1_H_AUS1CM014273.1002057.1:0.03625)n24:0.00402778)n22:0.156053,Panicum_hallii_Pahal.6G245100:0.133919)n21:0.0662322)n20:0.0498048)n0;
```
