## Supplementary Dataset S1 for "Gene turnover and contingency facilitated the repeated evolution of C_4_ photosynthesis in grasses": OG0018941_tree.txt

```
((Hordeum_vulgareMorex_HORVU.MOREX.r3.7HG0653970:0.182028,((Pharus_latifolius_Phala.04G036200:0.397339,(((Zizania_latifolia_GWHTBFHI034800:0.235388,Olyra_latifolia_Ola008095:0.203792)n6:0.0515839,(Ampelocalamus_luodianensis_Alu06Dg02770.1:0.0482322,(Dendrocalamus_sinicus_Dendrocalamus_sinicus_Dsi06B_33609793_33610128_Dsi06Bg12310.1_1_CDS_4147782520_38028:0.0628349,Dendrocalamus_sinicus_Dendrocalamus_sinicus_Dsi06A_2518321_2518662_Dsi06Ag02060.1_-1_CDS_4147775059_45323:0.0312294)n8:0.00346993)n7:0.0135648)n5:0.0354718,(Phragmites_australis_Phragmites_australis_PaChr13_2249945_2250304_evm.model.PaChr13.231_1_CDS_4362387295_17773:0.156747,(Chasmanthium_laxum_Chala.02G043600:0.140965,(((Zea_mays_Zm00001eb376560:0,Zea_mays_Zm00001eb376540:0)n13:0.137292,Sorghum_bicolor_SORBI_3010G045000:0.0878579)n12:0.071194,((Cenchrus_americanus_H_CamCM007983.2001413.1:0.0906699,Setaria_viridis_SEVIR_4G065700v2:0.0739385)n15:0.111877,(((ASEM_AUS1_H_AUS1CM014273.1001417.1:0.0269746,ASEM_RSA5_H_RSA5chrom4001408.1:0.00404933)n18:0.0777617,(Panicum_hallii_Pahal.4G320200:0.0839395,(Panicum_virgatum_Pavir.4KG047600:0.10609,Panicum_virgatum_Pavir.4NG037600:0.069426)n20:0.0411312)n19:0.042097)n17:0.0232615,((Digitaria_radicosa_Dra04G0034500:0.0768581,(Digitaria_exilis_H_Dex4B-002489.1:0.00320304,Digitaria_exilis_H_DexUA-003175.1:5e-09)n23:0.168174)n22:0.0608553,(Echinocloa_haploclada_eh_chr6.2659:0.114825,Urochloa_fusta_Urofu.4G260200:0.0586752)n24:0.0224659)n21:0.027972)n16:0.0209308)n14:0.0440589)n11:0.0520042)n10:0.0395759)n9:0.0607292)n4:0.0476747)n3:0.0716424,Pharus_latifolius_Phala.03G170200:0.542976)n2:0.0603306)n1:0.0438132,Brachypodium_distachyon_BRADI_1g48842v3:0.29886)n0;
```
