## Supplementary Dataset S1 for "Gene turnover and contingency facilitated the repeated evolution of C_4_ photosynthesis in grasses": OG0018942_tree.txt

```
(Streptochaeta_angustifolia_strangu_041369:0.16698,(((Olyra_latifolia_Ola038788:0.050353,Olyra_latifolia_Ola001781:0.0780976)n3:0.0699629,((Dendrocalamus_sinicus_Dendrocalamus_sinicus_Dsi01A_62394565_62396723_Dsi01Ag27440.1_1_CDS_4147692973_3406:0.13985,Ampelocalamus_luodianensis_Alu01Cg08600.1:0.0499129)n5:0.0219916,(Ampelocalamus_luodianensis_Alu01Dg30760.1:0.0471912,Dendrocalamus_sinicus_Dendrocalamus_sinicus_Dsi01B_60629534_60631517_Dsi01Bg25450.1_1_CDS_4147700968_12436:0.0605615)n6:0.00672905)n4:0.0392807)n2:0.047149,(((Eragrostis_curvula_EJB05_18762:0.124951,(Eleusine_coracana_ELECO.r07.1AG0047030:0.0118081,Eleusine_coracana_ELECO.r07.1BG0096890:0.0160933)n10:0.0904234)n9:0.0518219,(Phragmites_australis_Phragmites_australis_PaChr1_53985396_53986714_evm.model.PaChr1.2894_1_CDS_4362367351_40418:0.095067,Chasmanthium_laxum_Chala.01G347200:0.0888483)n11:0.0322799)n8:0.0231558,(Stipagrostis_hirtigluma_H_Shi_ptg000050l_003017.1:0.0935395,(Aristida_adscensionis_H_Aadptg000053l000607.1:0.2635,((Sorghum_bicolor_SORBI_3003G430800:0.075183,Zea_mays_Zm00001eb362710:0.104012)n15:0.166891,((Panicum_hallii_Pahal.5G014800:0.0332097,Panicum_virgatum_Pavir.5NG635800:0.0419963)n17:0.0199042,((Digitaria_radicosa_Dra05G0234100:0.0721343,(Digitaria_exilis_H_Dex5A-002242.1:0.0217134,Digitaria_exilis_H_Dex5B-002247.1:0.0345963)n20:0.0309727)n19:0.0516494,(ASEM_AUS1_H_AUS1CM014274.1005457.1:0.127273,(Echinocloa_haploclada_eh_chr2.4800:0.0964632,(Urochloa_fusta_Urofu.5G013200:0.0699997,(Dichantelium_oligosantes_H_DolKV773423.1000004.1:0.0999837,Setaria_viridis_SEVIR_5G463900v2:0.0444705)n24:0.0139824)n23:0.00971375)n22:0.0118835)n21:0.0125429)n18:0.0148353)n16:0.0726816)n14:0.0919449)n13:0.0536559)n12:0.0336728)n7:0.106943)n1:0.16698)n0;
```
