## Supplementary Dataset S1 for "Gene turnover and contingency facilitated the repeated evolution of C_4_ photosynthesis in grasses": OG0018943_tree.txt

```
((Dendrocalamus_sinicus_Dendrocalamus_sinicus_DsiCtg00428_47059_48376_DsiCtg00428g00030.1_1_CDS_4147851973_18561:0.235413,Ampelocalamus_luodianensis_Alu01Dg25400.2:0.0738011)n1:0.0574225,((Aristida_adscensionis_H_Aadptg000067l000138.1:0.210186,Stipagrostis_hirtigluma_H_Shi_ptg000050l_000448.1:0.127454)n3:0.042523,(((Eleusine_coracana_ELECO.r07.1AG0040190:0.0104409,Eleusine_coracana_ELECO.r07.1BG0090230:0.0180596)n6:0.116907,(Eragrostis_curvula_EJB05_18411:0.0656667,Eragrostis_curvula_EJB05_18410:0.0582466)n7:0.0693832)n5:0.0973551,((Phragmites_australis_Phragmites_australis_PaChr2_43391825_43393377_evm.model.PaChr2.2350_1_CDS_4362419727_22497:0.0488441,Phragmites_australis_Phragmites_australis_PaChr1_48256356_48257486_evm.model.PaChr1.2428_1_CDS_4362366317_30295:0.0557597)n9:0.0149084,(Chasmanthium_laxum_Chala.01G284100:0.0918495,((ASEM_AUS1_H_AUS1CM014274.1000489.1:0.087671,((Dichantelium_oligosantes_H_DolKV768749.1000001.1:0.0686092,((Panicum_hallii_Pahal.5G087700:0.027026,((Panicum_virgatum_Pavir.5KG535000:0.00473534,Panicum_virgatum_Pavir.5KG638000:0.0030469)n18:0.0524636,Panicum_virgatum_Pavir.5KG636500:0.0371534)n17:0.00858846)n16:0.0569976,(Echinocloa_haploclada_eh_chr2.4055:0.0302923,Echinocloa_haploclada_eh_chr9.1243:0.0642791)n19:0.0485987)n15:0.0122787)n14:0.00673663,Dichantelium_oligosantes_H_DolKV768749.1000002.1:0.0805762)n13:0.00895291)n12:0.0102936,((Urochloa_fusta_Urofu.5G089600:0.109842,(Cenchrus_americanus_H_CamCM007987.2000474.1:0.0783097,Setaria_viridis_SEVIR_5G389700v2:0.0408673)n22:0.0273975)n21:0.0357565,(Digitaria_radicosa_Dra05G0170000:0.142437,(Digitaria_exilis_H_Dex5A-002699.1:0.00836274,Digitaria_exilis_H_Dex5B-002734.1:0.0150456)n24:0.0754767)n23:0.0478591)n20:0.0153789)n11:0.0500687)n10:0.019742)n8:0.0416363)n4:0.0144095)n2:0.0574225)n0;
```
