## Supplementary Dataset S1 for "Gene turnover and contingency facilitated the repeated evolution of C_4_ photosynthesis in grasses": OG0018944_tree.txt

```
((Streptochaeta_angustifolia_strangu_036774:0.150775,Pharus_latifolius_Phala.03G258000:0.107048)n1:0.0343039,(((Brachypodium_distachyon_BRADI_2g52500v3:0.122093,(Oryza_sativa_LOC_Os01g58630:0.104134,Zizania_latifolia_GWHTBFHI005860:0.0836696)n5:0.0524833)n4:0.013168,((Dendrocalamus_sinicus_Dendrocalamus_sinicus_Dsi01B_54484990_54486309_Dsi01Bg21710.1_-1_CDS_4147699846_6243:0.0456481,(Ampelocalamus_luodianensis_Alu01Cg17330.1:0.061953,Ampelocalamus_luodianensis_Alu01Dg22650.2:0.0214116)n8:0.00237907)n7:0.00897934,Olyra_latifolia_Ola008709:0.127245)n6:0.00297721)n3:0.0159153,((Aristida_adscensionis_H_Aadptg000053l000201.1:0.0683942,Stipagrostis_hirtigluma_H_Shi_ptg000050l_002518.1:0.0834055)n10:0.0292401,((Eleusine_coracana_ELECO.r07.1BG0086690:0.163361,Phragmites_australis_Phragmites_australis_PaChr1_44920406_44921728_evm.model.PaChr1.2184_1_CDS_4362365775_14755:0.0339034)n12:0.0166851,(Chasmanthium_laxum_Chala.01G250400:0.0451812,(Dichantelium_oligosantes_H_DolKV776721.1000010.1:0.0523531,(Sorghum_bicolor_SORBI_3003G325900:0.145219,((Panicum_hallii_Pahal.5G124100:0.022368,(Panicum_virgatum_Pavir.5NG550900:0.0238577,Panicum_virgatum_Pavir.5KG583600:0.0288361)n18:0.00886335)n17:0.0346005,(((Digitaria_exilis_H_Dex5A-001684.1:0.0238794,Digitaria_exilis_H_Dex5B-001703.1:0.010795)n21:0.0668567,(Setaria_viridis_SEVIR_5G354300v2:0.0653048,Urochloa_fusta_Urofu.5G128200:0.0629213)n22:0.0102596)n20:0.012942,(Echinocloa_haploclada_eh_chr2.3717:0.0863248,(ASEM_AUS1_H_AUS1CM014274.1004823.1:0.0197315,ASEM_RSA5_H_RSA5chrom5003153.1:0.0155138)n24:0.0464788)n23:0.00854078)n19:0.00383204)n16:0.00382292)n15:0.00623214)n14:0.0297348)n13:0.0153647)n11:0.0128455)n9:0.0639758)n2:0.0343039)n0;
```
