## Supplementary Dataset S1 for "Gene turnover and contingency facilitated the repeated evolution of C_4_ photosynthesis in grasses": OG0018945_tree.txt

```
(Pharus_latifolius_Phala.03G200500:0.0329414,(((Dendrocalamus_sinicus_Dendrocalamus_sinicus_Dsi01C_20678146_20678825_Dsi01Cg15210.1_-1_CDS_4147705798_2322:0.0338484,Ampelocalamus_luodianensis_Alu01Cg22460.1:0.0290483)n3:0.00406894,(Ampelocalamus_luodianensis_Alu01Dg18250.1:0.0234711,(Dendrocalamus_sinicus_Dendrocalamus_sinicus_Dsi01B_42597441_42598701_Dsi01Bg15480.1_1_CDS_4147697977_34371:0.0237657,Dendrocalamus_sinicus_Dendrocalamus_sinicus_Dsi01A_43192046_43192720_Dsi01Ag16830.1_1_CDS_4147689790_30967:0.0239951)n5:0.00418916)n4:0.000465462)n2:0.0188002,((Leersia_perrieri_LPERR01G24160:0.0616129,Zizania_latifolia_GWHTBFHI005417:0.0710079)n7:0.0519054,((Brachypodium_distachyon_BRADI_2g47710v3:0.0542107,Hordeum_spontaneum_WB01_000537_0477363:0.0741878)n9:0.0330934,((Stipagrostis_hirtigluma_H_Shi_ptg000050l_002175.1:0.0814737,(Phragmites_australis_Phragmites_australis_PaChr1_39139177_39139811_evm.model.PaChr1.1779_1_CDS_4362364873_17694:0.0322299,Phragmites_australis_Phragmites_australis_PaChr2_34594624_34595256_evm.model.PaChr2.1690_1_CDS_4362418259_42266:0.0417575)n12:0.0405479)n11:0.0159107,(Chasmanthium_laxum_Chala.01G191500:0.0140794,(Sorghum_bicolor_SORBI_3003G272000:0.072861,((Digitaria_exilis_H_Dex5A-001374.1:0.0542036,Digitaria_radicosa_Dra05G0086500:0.0240064)n16:0.0229946,((Panicum_hallii_Pahal.5G189000:0.0189958,(Panicum_virgatum_Pavir.5NG444400:0.0140853,(Panicum_virgatum_Pavir.4NG206500:0.11887,Panicum_virgatum_Pavir.5KG491500:5e-09)n20:0.00458056)n19:0.00454481)n18:0.00919362,(Setaria_viridis_SEVIR_5G291100v2:0.0542276,(Urochloa_fusta_Urofu.5G198400:0.0344129,(Echinocloa_haploclada_eh_chr2.3101:0.049024,(ASEM_AUS1_H_AUS1CM014274.1004408.1:0,ASEM_RSA5_H_RSA5chrom5001893.1:0)n24:0.0540746)n23:0.0141915)n22:6e-09)n21:0.00436439)n17:5e-09)n15:0.0132294)n14:0.0251795)n13:0.0367857)n10:0.0165005)n8:0.0106389)n6:5e-09)n1:0.0329414)n0;
```
