## Supplementary Dataset S1 for "Gene turnover and contingency facilitated the repeated evolution of C_4_ photosynthesis in grasses": OG0018946_tree.txt

```
((Juncus_effusus_H_Juncus_Jeff_scaffold_14_000154.1:0.246824,((((Pharus_latifolius_Phala.03G147300:0.143768,Urochloa_fusta_Urofu.5G265100:0.143662)n5:0.426542,(Eragrostis_curvula_EJB05_51919:0.0361032,Eragrostis_curvula_EJB05_16372:0.0318426)n6:0.504627)n4:0.052833,(Pharus_latifolius_Phala.03G147200:0.12257,((Eragrostis_curvula_EJB05_16376:0.00459824,Eragrostis_curvula_EJB05_51916:0.0104725)n9:0.0754385,((Urochloa_fusta_Urofu.5G265000:0.586144,Zizania_latifolia_GWHTBFHI004982:0.342717)n11:0.0747692,((Phragmites_australis_Phragmites_australis_PaChr2_27089551_27089893_evm.model.PaChr2.1295_1_CDS_4362417381_12818:0.0760347,(Chasmanthium_laxum_Chala.01G135200:0.0388852,((ASEM_AUS1_H_AUS1CM014274.1001383.1:0.00787928,ASEM_RSA5_H_RSA5chrom5000080.1:0.014356)n16:0.0375453,(((Digitaria_exilis_H_Dex5B-003486.1:0.0085751,Digitaria_exilis_H_Dex5A-003452.1:0.00370235)n19:0.00320308,Digitaria_exilis_H_Dex5B-003485.1:0.00511032)n18:0.0516229,(Cenchrus_americanus_H_CamCM007987.2001210.1:0.0503853,(Echinocloa_haploclada_eh_chr2.2457:0.0591016,(Echinocloa_haploclada_eh_chr2.2456:0.113987,(Echinocloa_haploclada_eh_chr2.2458:0.0380967,Echinocloa_haploclada_eh_chr2.2459:0.00418371)n23:0.0110577)n22:0.0204243)n21:0.0227777)n20:0.00560003)n17:0.00511964)n15:0.0210888)n14:0.0175066)n13:0.00479354,(Stipagrostis_hirtigluma_H_Shi_ptg000050l_001242.1:0.058885,Stipagrostis_hirtigluma_H_Shi_ptg000050l_001241.1:0.0736552)n24:0.00818392)n12:0.00225047)n10:0.00847953)n8:0.0435012)n7:0.0526262)n3:0.0981352,Pharus_latifolius_Phala.03G147500:0.478131)n2:0.0531257)n1:0.0469862,Carex_scoparia_H_Carex_Csco_scaffold_4_000564.1:0.368397)n0;
```
