## Supplementary Dataset S1 for "Gene turnover and contingency facilitated the repeated evolution of C_4_ photosynthesis in grasses": OG0018947_tree.txt

```
(((Dendrocalamus_sinicus_Dendrocalamus_sinicus_Dsi11C_27530205_27532823_Dsi11Cg10940.1_-1_CDS_4147840978_26402:0.0535496,(Ampelocalamus_luodianensis_Alu07Dg00060.4:0.0278114,Olyra_latifolia_Ola037376:0.105205)n3:0.00891521)n2:0.0443936,(Brachypodium_distachyon_BRADI_1g16355v3:0.133302,(Hordeum_spontaneum_WB01_012837_0124725:0.00442959,Hordeum_vulgareMorex_HORVU.MOREX.r3.2HG0107430:0.0062949)n5:0.1942)n4:0.0621101)n1:0.0553359,((Aristida_adscensionis_H_Aadptg000016l000261.1:0.231863,(Eragrostis_curvula_EJB05_10379:0.146114,(Eleusine_coracana_ELECO.r07.9AG0676590:0.0266237,Eleusine_coracana_ELECO.r07.9BG0700500:0.0216179)n9:0.089612)n8:0.0859943)n7:0.030653,(Phragmites_australis_Phragmites_australis_PaChr16_82270_84488_evm.model.PaChr16.6_1_CDS_4362401695_42216:0.0816315,(Chasmanthium_laxum_Chala.10G240500:0.0704448,(Zea_mays_Zm00001eb220000:0.199389,((ASEM_AUS1_H_AUS1CM014274.1003890.1:0.0125252,ASEM_RSA5_H_RSA5chrom5005394.1:0.00836865)n14:0.079488,((((Panicum_hallii_Pahal.2G501200:0.0373734,(Panicum_virgatum_Pavir.2KG108200:0.0319289,Panicum_virgatum_Pavir.2NG610500:0.0243114)n19:0.0125964)n18:0.048358,(Cenchrus_americanus_H_CamLKME02005077.1000002.1:0.0745598,Setaria_viridis_SEVIR_2G457300v2:0.0280372)n20:0.0392914)n17:0.0198924,Dichantelium_oligosantes_H_DolKV780630.1000001.1:0.0636914)n16:0.00271628,((Echinocloa_haploclada_eh_chr3.4733:0.0211727,(Echinocloa_haploclada_eh_chr9.3296:0.0264366,Echinocloa_haploclada_eh_chr5.5091:0.017606)n23:0.0184402)n22:0.0969512,(Digitaria_exilis_H_Dex2A-002295.1:0.00117456,Digitaria_exilis_H_Dex2B-002230.1:0.00233814)n24:0.0981838)n21:0.00907491)n15:0.00532209)n13:0.0193257)n12:0.041209)n11:0.0688377)n10:0.0395817)n6:0.0553359)n0;
```
