## Supplementary Dataset S1 for "Gene turnover and contingency facilitated the repeated evolution of C_4_ photosynthesis in grasses": OG0018948_tree.txt

```
(Pharus_latifolius_Phala.03G122500:0.0971735,((Olyra_latifolia_Ola020019:0.143695,(Ampelocalamus_luodianensis_Alu01Dg12040.2:0.0274254,(Dendrocalamus_sinicus_Dendrocalamus_sinicus_Dsi01A_29508737_29516436_Dsi01Ag11690.1_-1_CDS_4147688248_15770:0.0466411,Dendrocalamus_sinicus_Dendrocalamus_sinicus_Dsi01B_28689608_28693629_Dsi01Bg09920.1_-1_CDS_4147696309_5106:0.0458692)n4:0.00509657)n3:0.00707176)n2:0.0339509,(Aristida_adscensionis_H_Aadptg000007l000011.1:0.773143,((Stipagrostis_hirtigluma_H_Shi_ptg000050l_001690.1:0.00318356,(Stipagrostis_hirtigluma_H_Shi_ptg000053l_000409.1:0.00111279,Stipagrostis_hirtigluma_H_Shi_ptg000076l_000156.1:0.0016435)n8:0.00743331)n7:0.0784602,(Phragmites_australis_Phragmites_australis_PaChr2_24017800_24021023_evm.model.PaChr2.1126_1_CDS_4362417007_25423:0.0796347,(Chasmanthium_laxum_Chala.01G108400:0.0686407,((Zea_mays_Zm00001eb356630:0.0841556,Sorghum_bicolor_SORBI_3003G188100:0.0297254)n12:0.041505,(((ASEM_AUS1_H_AUS1CM014274.1003821.1:0.0016691,ASEM_RSA5_H_RSA5chrom5005291.1:0.00386975)n15:0.0764717,((Dichantelium_oligosantes_H_DolKV770602.1000003.1:0.0438498,(Dichantelium_oligosantes_H_DolKV781365.1000002.1:0.0284306,Dichantelium_oligosantes_H_DolKV770602.1000004.1:0.10013)n18:0.00938858)n17:0.0082036,(((Setaria_viridis_SEVIR_5G199900v2:0.0271055,Cenchrus_americanus_H_CamCM007987.2003113.1:0.0647087)n21:0.0272224,(Panicum_hallii_Pahal.5G282300:0.0153741,(Panicum_virgatum_Pavir.5NG239200:0.0186437,Panicum_virgatum_Pavir.5KG358900:0.0177879)n23:0.0056665)n22:0.0271024)n20:0.00735458,(Urochloa_fusta_Urofu.5G297900:0.0356499,Dichantelium_oligosantes_H_DolKV770602.1000002.1:0.0571958)n24:0.0154998)n19:0.00735787)n16:0.000817541)n14:0.00465775,Digitaria_radicosa_Dra05G0015000:0.0614942)n13:0.0106362)n11:0.0326513)n10:0.0101362)n9:0.0223784)n6:0.0331541)n5:0.0277034)n1:0.0971735)n0;
```
