## Supplementary Dataset S1 for "Gene turnover and contingency facilitated the repeated evolution of C_4_ photosynthesis in grasses": OG0018949_tree.txt

```
(((Aristida_adscensionis_H_Aadptg000019l000043.1:0.109344,((Stipagrostis_hirtigluma_H_Shi_ptg000050l_001474.1:0.112586,Stipagrostis_hirtigluma_H_Shi_ptg000076l_000018.1:0.022718)n4:0.00525792,(Stipagrostis_hirtigluma_H_Shi_ptg000044l_001721.1:0.00336962,Stipagrostis_hirtigluma_H_Shi_ptg000050l_001475.1:0.358274)n5:0.0285542)n3:0.0548372)n2:0.0306897,((((Eragrostis_curvula_EJB05_30455:0.00535504,Eragrostis_curvula_EJB05_30442:0.00326862)n9:0.0652451,(Eleusine_coracana_ELECO.r07.1AG0016910:0.0193075,Eleusine_coracana_ELECO.r07.1BG0065990:0.00853876)n10:0.0601152)n8:0.0444384,((Echinocloa_haploclada_eh_chr2.1835:0.0733711,((Panicum_virgatum_Pavir.5NG356000:0.0248465,Panicum_virgatum_Pavir.5KG247800:0.0395348)n14:0.0222322,(((Digitaria_exilis_H_Dex5A-000811.1:0.0270896,Digitaria_exilis_H_Dex5B-000822.1:0.0216899)n17:0.0430209,(ASEM_AUS1_H_AUS1CM014274.1003675.1:0.021619,ASEM_RSA5_H_RSA5chrom5000450.1:0.0286311)n18:0.0323819)n16:0.00609859,(Dichantelium_oligosantes_H_DolKV778462.1000001.1:0.0450882,(Urochloa_fusta_Urofu.5G330500:0.05349,(Cenchrus_americanus_H_CamCM007982.2001510.1:0.0599019,Setaria_viridis_SEVIR_5G170900v2:0.0253127)n21:0.0111141)n20:0.00612583)n19:0.00960066)n15:0.00612021)n13:0.0076809)n12:0.0464743,ASEM_RSA5_H_RSA5chrom9003185.1:0.141262)n11:0.0156958)n7:0.0377917,Chasmanthium_laxum_Chala.08G108300:0.049006)n6:0.0174905)n1:0.024573,(Olyra_latifolia_Ola010933:0.109214,(Ampelocalamus_luodianensis_Alu01Cg31370.2:0.0233733,(Dendrocalamus_sinicus_Dendrocalamus_sinicus_Dsi01B_20579731_20580332_Dsi01Bg08460.1_1_CDS_4147695871_42809:0.130633,Dendrocalamus_sinicus_Dendrocalamus_sinicus_Dsi01A_22121984_22124125_Dsi01Ag10090.1_1_CDS_4147687768_29835:0.0431757)n24:0.0047973)n23:0.0471538)n22:0.0489133)n0;
```
