## Supplementary Dataset S1 for "Gene turnover and contingency facilitated the repeated evolution of C_4_ photosynthesis in grasses": OG0018950_tree.txt

```
(((Hordeum_vulgareMorex_HORVU.MOREX.r3.7HG0742510:0.0998903,Brachypodium_distachyon_BRADI_2g11702v3:0.142895)n2:0.0674563,(((Olyra_latifolia_Ola007329:0.185768,(Ampelocalamus_luodianensis_Alu01Cg33620.2:0.0327423,Dendrocalamus_sinicus_Dendrocalamus_sinicus_Dsi08C_3347555_3349189_Dsi08Cg02750.1_-1_CDS_4147808794_45997:0.203662)n6:0.00943035)n5:0.0134416,(Dendrocalamus_sinicus_Dendrocalamus_sinicus_Dsi01A_15400351_15400734_Dsi01Ag08320.1_-1_CDS_4147687237_15204:0.0324371,Ampelocalamus_luodianensis_Alu01Dg09180.2:0.0685372)n7:0.00761524)n4:0.0246238,(Zizania_latifolia_GWHTBFHI004583:0.116732,(Leersia_perrieri_LPERR01G11800:0.169192,Oryza_sativa_LOC_Os01g20000:0.176635)n9:0.109937)n8:0.144122)n3:0.0470616)n1:0.0315195,((Phragmites_australis_Phragmites_australis_PaChr1_14086049_14086444_evm.model.PaChr1.855_1_CDS_4362368843_30729:0.121012,Phragmites_australis_Phragmites_australis_PaChr2_13428511_13428912_evm.model.PaChr2.847_1_CDS_4362422327_11578:0.0952266)n11:0.0214548,((((((Urochloa_fusta_Urofu.5G357100:0.0357484,(Panicum_hallii_Pahal.5G395200:0.0712588,(Panicum_virgatum_Pavir.5KG199000:0.0121554,Panicum_virgatum_Pavir.5NG213700:0.0624051)n19:0.0069339)n18:0.00955187)n17:0.0147274,Setaria_viridis_SEVIR_5G023733v2:0.0670675)n16:0.0121363,(ASEM_AUS1_H_AUS1CM014274.1001870.1:0.0443407,(Digitaria_exilis_H_Dex5A-003812.1:0.0221462,Digitaria_exilis_H_Dex5B-003829.1:0.0240863)n21:0.0441883)n20:0.0150862)n15:0.108063,Eragrostis_curvula_EJB05_30856:0.203724)n14:0.019364,(Chasmanthium_laxum_Chala.08G131900:0.0710309,(Sorghum_bicolor_SORBI_3003G145300:0.0421342,Zea_mays_Zm00001eb130280:0.0741953)n23:0.1226)n22:0.0328198)n13:0.0189011,(Aristida_adscensionis_H_Aadptg000058l000489.1:0.210064,Stipagrostis_hirtigluma_H_Shi_ptg000044l_000132.1:0.0585196)n24:0.060819)n12:0.0130969)n10:0.0315195)n0;
```
