## Supplementary Dataset S1 for "Gene turnover and contingency facilitated the repeated evolution of C_4_ photosynthesis in grasses": OG0018951_tree.txt

```
((Streptochaeta_angustifolia_strangu_040180:0.165836,(Pharus_latifolius_Phala.05G302900:5e-09,Pharus_latifolius_Phala.05G302900.2:5e-09)n2:0.119462)n1:0.0345348,(((Leersia_perrieri_LPERR01G00190:0.124559,Zizania_latifolia_GWHTBFHI011077:0.0732147)n5:0.0856052,(Brachypodium_distachyon_BRADI_2g03567v3:0.106323,(Hordeum_spontaneum_WB01_005186_0035366:0.00159855,Hordeum_vulgareMorex_HORVU.MOREX.r3.3HG0231730:0.00239918)n7:0.0944573)n6:0.0509973)n4:0.0145317,((Aristida_adscensionis_H_Aadptg000058l000325.1:0.0847578,Stipagrostis_hirtigluma_H_Shi_ptg000044l_001430.1:0.0669953)n9:0.0298369,(Chasmanthium_laxum_Chala.08G168000:0.0596028,((Eragrostis_curvula_EJB05_56530:0.100286,(Eleusine_coracana_ELECO.r07.1AG0006240:0.025707,Eleusine_coracana_ELECO.r07.1BG0054960:0.0228923)n13:0.0561586)n12:0.0483522,(Sorghum_bicolor_SORBI_3003G107000:0.0936319,(((ASEM_AUS1_H_AUS1CM014274.1003335.1:0.0131714,ASEM_RSA5_H_RSA5chrom5004796.1:0.00938412)n17:0.0398078,Dichantelium_oligosantes_H_DolKV780331.1000014.1:0.0424293)n16:0.00455775,((Panicum_hallii_Pahal.5G439300:0.0177201,(Panicum_virgatum_Pavir.5NG154800:0.0196416,Panicum_virgatum_Pavir.5KG151900:0.0202883)n20:0.0129139)n19:0.0238344,((Digitaria_exilis_H_Dex5A-000518.1:0.0068546,Digitaria_exilis_H_Dex5B-000532.1:0.00771217)n22:0.0633241,(Urochloa_fusta_Urofu.5G396800:0.0426631,(Cenchrus_americanus_H_CamCM007987.2002786.1:0.0426733,Setaria_viridis_SEVIR_5G067000v2:0.0167959)n24:0.0240905)n23:0.00508336)n21:0.00297365)n18:0.00299824)n15:0.0266278)n14:0.0306985)n11:0.00891102)n10:0.0114272)n8:0.0398204)n3:0.0345348)n0;
```
