## Supplementary Dataset S1 for "Gene turnover and contingency facilitated the repeated evolution of C_4_ photosynthesis in grasses": OG0018952_tree.txt

```
((Aristida_adscensionis_H_Aadptg000115l000045.1:0.168218,Stipagrostis_hirtigluma_H_Shi_ptg000044l_001078.1:0.108005)n1:0.0402193,((Eragrostis_curvula_EJB05_32485:0.101454,(Eleusine_coracana_ELECO.r07.1AG0002790:0.00895176,Eleusine_coracana_ELECO.r07.1BG0051280:0.00872462)n4:0.0954314)n3:0.0764351,((Phragmites_australis_Phragmites_australis_PaChr1_2465432_2482008_evm.model.PaChr1.152_1_CDS_4362364299_31126:0.0465615,Phragmites_australis_Phragmites_australis_PaChr2_9707977_9718160_evm.model.PaChr2.691_1_CDS_4362421981_35955:0.0679157)n6:0.0130452,(Chasmanthium_laxum_Chala.08G228300:0.0586474,((Sorghum_bicolor_SORBI_3003G026900:0.0514251,Zea_mays_Zm00001eb120730:0.0654352)n9:0.0758909,(((Digitaria_radicosa_Dra07G0294900:0.0437019,(Digitaria_exilis_H_Dex5B-000145.1:0.0134567,(Digitaria_exilis_H_Dex5A-000144.1:0.00585241,Digitaria_exilis_H_Dex5A-000145.1:0.00756818)n14:0.00752449)n13:0.0453905)n12:0.0478081,((Panicum_hallii_Pahal.5G513500:0.0328133,(Panicum_virgatum_Pavir.5NG044900:0.0211538,Panicum_virgatum_Pavir.5KG044700:0.022504)n17:0.0155471)n16:0.0288042,(Urochloa_fusta_Urofu.5G473700:0.0562745,(Setaria_viridis_SEVIR_5G141500v2:0.019257,(Cenchrus_americanus_H_CamCM007987.2002370.1:0.00677391,Cenchrus_americanus_H_CamCM007988.2001807.1:0.0139364)n20:0.0514711)n19:0.0316484)n18:0.0196622)n15:0.011692)n11:0.0105725,(Dichantelium_oligosantes_H_DolKV773675.1000001.1:0.061077,(Echinocloa_haploclada_eh_chr2.333:0.0711206,(ASEM_AUS1_H_AUS1CM014274.1002540.1:0.00862979,(ASEM_RSA5_H_RSA5chrom5004337.1:0.0074204,ASEM_RSA5_H_RSA5chrom5001370.1:5e-09)n24:0.0142422)n23:0.0499415)n22:0.00803278)n21:0.0113763)n10:0.0266222)n8:0.0655468)n7:0.0173391)n5:0.0142721)n2:0.0402193)n0;
```
