## Supplementary Dataset S1 for "Gene turnover and contingency facilitated the repeated evolution of C_4_ photosynthesis in grasses": OG0018953_tree.txt

```
((Olyra_latifolia_Ola002222:0.263648,((Ampelocalamus_luodianensis_Alu01Dg03520.1:0.0531839,(Dendrocalamus_sinicus_Dendrocalamus_sinicus_Dsi01B_4078006_4078891_Dsi01Bg02710.1_1_CDS_4147694146_38300:0.0191657,Dendrocalamus_sinicus_Dendrocalamus_sinicus_DsiCtg00434_139103_139684_DsiCtg00434g00090.1_1_CDS_4147852030_50644:0.0119694)n4:0.0688849)n3:0.00625435,(Dendrocalamus_sinicus_Dendrocalamus_sinicus_Dsi01A_5176844_5177443_Dsi01Ag03620.1_1_CDS_4147685827_17450:0.0587573,Ampelocalamus_luodianensis_Alu01Cg04170.1:0.076472)n5:0.00849689)n2:0.0114092)n1:0.0635951,((Chasmanthium_laxum_Chala.08G216200:0.0665083,(Phragmites_australis_Phragmites_australis_PaChr2_8020823_8021413_evm.model.PaChr2.594_1_CDS_4362421765_30061:0.0874265,Phragmites_australis_Phragmites_australis_PaChr1_1068943_1069554_evm.model.PaChr1.60_1_CDS_4362368277_5074:0.106805)n8:0.0170713)n7:0.011154,(((Eragrostis_curvula_EJB05_31148:0.0395063,Eragrostis_curvula_EJB05_31149:0.0764983)n11:0.0658527,(Eleusine_coracana_ELECO.r07.1AG0012210:0.0140636,(Eleusine_coracana_ELECO.r07.1BG0060880:0.0399575,Eleusine_coracana_ELECO.r07.1BG0060850:0.0279043)n13:0.00850555)n12:0.059178)n10:0.0518636,((Sorghum_bicolor_SORBI_3003G041600:0.0659075,Zea_mays_Zm00001eb337190:0.0723039)n15:0.115718,((Digitaria_radicosa_Dra07G0282900:0.0733887,Digitaria_exilis_H_Dex5A-004400.1:0.0801478)n17:0.0350038,((ASEM_AUS1_H_AUS1CM014274.1002903.1:0,ASEM_AUS1_H_AUS1CM014274.1002902.1:0)n19:0.064456,((Panicum_hallii_Pahal.5G498700:0.0274547,(Panicum_virgatum_Pavir.5NG586700:0.0256673,Panicum_virgatum_Pavir.5KG061400:0.0283609)n22:0.0247093)n21:0.0319555,(Echinocloa_haploclada_eh_chr2.493:0.151787,(Cenchrus_americanus_H_CamCM007987.2002012.1:0.0402962,Setaria_viridis_SEVIR_5G125900v2:0.0369826)n24:0.0295656)n23:0.0159081)n20:0.00767889)n18:0.0115941)n16:0.0280757)n14:0.0339106)n9:0.0122147)n6:0.0635951)n0;
```
