## Supplementary Dataset S1 for "Gene turnover and contingency facilitated the repeated evolution of C_4_ photosynthesis in grasses": OG0018954_tree.txt

```
(Pharus_latifolius_Phala.05G264900:0.077986,(((((Brachypodium_distachyon_BRADI_2g04082v3:0.122057,(Hordeum_vulgareMorex_HORVU.MOREX.r3.3HG0234720.2:0.0115828,Hordeum_vulgareMorex_HORVU.MOREX.r3.3HG0234720:0.0357585)n6:0.107625)n5:0.0435897,(Dendrocalamus_sinicus_Dendrocalamus_sinicus_Dsi01B_2826498_2828504_Dsi01Bg01960.1_1_CDS_4147693921_25354:0.077112,Dendrocalamus_sinicus_Dendrocalamus_sinicus_Dsi01A_4093519_4095940_Dsi01Ag02840.1_1_CDS_4147685593_56287:0.137092)n7:0.0152324)n4:0.013558,Leersia_perrieri_LPERR01G03890:0.203779)n3:0.0168109,(Ampelocalamus_luodianensis_Alu01Cg03260.2:0.162125,Ampelocalamus_luodianensis_Alu01Dg02610.1:0.0571221)n8:0.00634689)n2:0.0128411,(Aristida_adscensionis_H_Aadptg000062l000261.1:0.135435,(Chasmanthium_laxum_Chala.08G206700:0.0671659,((Sorghum_bicolor_SORBI_3003G055900:0.0434756,Zea_mays_Zm00001eb123330:0.0610194)n12:0.0790203,((Digitaria_radicosa_Dra07G0271700:0.0336928,(Digitaria_exilis_H_Dex5A-000296.1:0.154166,(Digitaria_exilis_H_Dex5A-000297.1:5e-09,Digitaria_exilis_H_Dex5B-004349.1:5e-09)n16:0.00751897)n15:0.0430362)n14:0.0503031,(Setaria_viridis_SEVIR_5G113700v2:0.0528153,((Echinocloa_haploclada_eh_chr2.618:0.104062,(ASEM_AUS1_H_AUS1CM014274.1002849.1:0.00688578,ASEM_RSA5_H_RSA5chrom5001510.1:0.0103309)n20:0.037255)n19:0.0241538,((Panicum_hallii_Pahal.5G485800:0.0182299,(Panicum_virgatum_Pavir.5NG078400:0.0226061,Panicum_virgatum_Pavir.5KG076900:0.0128648)n23:0.00821796)n22:0.0271351,(Urochloa_fusta_Urofu.5G451200:0.0698492,Dichantelium_oligosantes_H_DolKV775576.1000002.1:0.0287591)n24:0.00709783)n21:0.00289904)n18:0.0102714)n17:0.0537596)n13:0.0318834)n11:0.0307512)n10:0.0342845)n9:0.0411031)n1:0.077986)n0;
```
