## Supplementary Dataset S1 for "Gene turnover and contingency facilitated the repeated evolution of C_4_ photosynthesis in grasses": OG0018955_tree.txt

```
((Leersia_perrieri_LPERR10G04330:0.184052,Oryza_sativa_LOC_Os02g06160:0.208703)n1:0.146144,(Sorghum_bicolor_SORBI_3002G377400:0.329153,((Chasmanthium_laxum_Chala.06G015700:0.188274,(((Digitaria_exilis_H_Dex7A-000001.1:0.131977,(Cenchrus_americanus_H_CamCM007986.2000281.1:0.148448,Echinocloa_haploclada_eh_chr9.29:0.086365)n8:0.0217159)n7:0.143393,(((Echinocloa_haploclada_eh_chr2.659:0.127905,(Dichantelium_oligosantes_H_DolKV770469.1000028.1:0.120466,(ASEM_AUS1_H_AUS1CM014274.1002826.1:0.0289223,ASEM_AUS1_H_AUS1CM014274.1002715.1:0.0240609)n13:0.109226)n12:0.0182582)n11:0.0135097,(Panicum_hallii_Pahal.5G481700:0.0358539,((Panicum_virgatum_Pavir.5KG081400:0.0471655,Panicum_virgatum_Pavir.5NG085600:0.0466528)n16:0.0205524,Panicum_virgatum_Pavir.5NG085500:0.050025)n15:0.00555834)n14:0.0220729)n10:0.0137482,(Digitaria_radicosa_Dra07G0268700:0.0764402,((Digitaria_exilis_H_Dex5A-004333.1:0.0228583,Digitaria_exilis_H_Dex5B-000311.1:0.0160756)n19:0.124371,(Digitaria_exilis_H_Dex5B-000313.1:0.0450892,Digitaria_exilis_H_Dex5B-000312.1:0.0759778)n20:0.0285385)n18:0.00317094)n17:0.0177745)n9:0.110522)n6:0.0796031,Echinocloa_haploclada_eh_chr3.810:0.241179)n5:0.0267976)n4:0.0791738,(Stipagrostis_hirtigluma_H_Shi_ptg000016l_000086.1:0.196392,(Aristida_adscensionis_H_Aadptg000023l000129.1:0.110189,(Aristida_adscensionis_H_Aadptg000023l000128.1:0.0837897,(Aristida_adscensionis_H_Aadptg000023l000127.1:0.0484069,Aristida_adscensionis_H_Aadptg000023l000130.1:0.0546587)n24:0.017382)n23:0.0693421)n22:0.149422)n21:0.0424104)n3:0.0487766)n2:0.146144)n0;
```
