## Supplementary Dataset S1 for "Gene turnover and contingency facilitated the repeated evolution of C_4_ photosynthesis in grasses": OG0018956_tree.txt

```
((Stipagrostis_hirtigluma_H_Shi_ptg000002l_000993.1:0.0221331,Stipagrostis_hirtigluma_H_Shi_ptg000021l_002019.1:0.0219515)n1:0.0744651,((Phragmites_australis_Phragmites_australis_PaChr14_27792542_27800369_evm.model.PaChr14.1220_1_CDS_4362390999_3887:0.100218,((Sorghum_bicolor_SORBI_3007G204000:0.0252639,Sorghum_bicolor_SORBI_3007G203900:0.0421854)n5:0.0844473,((Dichantelium_oligosantes_H_DolKV775610.1000025.1:0.0525203,((ASEM_AUS1_H_AUS1CM014275.1003161.1:0.0126711,ASEM_RSA5_H_RSA5chrom6000478.1:0.0150127)n9:0.0364902,(Echinocloa_haploclada_eh_chr8.2945:0.0133507,Echinocloa_haploclada_eh_chr8.2505:0.00285748)n10:0.102284)n8:0.00810318)n7:0.0094577,((Digitaria_exilis_H_Dex6B-001092.1:0.587872,Cenchrus_americanus_H_CamCM007985.2001149.1:0.388)n12:0.252315,(((Digitaria_radicosa_Dra06G0160600:0.0654069,(Digitaria_exilis_H_Dex6A-001143.1:0.00837091,Digitaria_exilis_H_Dex6B-001093.1:0.00484197)n16:0.0443938)n15:0.0297671,(Cenchrus_americanus_H_CamCM007985.2001150.1:0.0855659,Setaria_viridis_SEVIR_6G219200v2:0.0318634)n17:0.0375672)n14:0.00856586,(Urochloa_fusta_Urofu.6G201600:0.0799432,(Panicum_hallii_Pahal.6G266700:0.0247688,(Panicum_virgatum_Pavir.6KG358900:0.0220051,Panicum_virgatum_Pavir.6NG301500:0.0344086)n20:0.0250655)n19:0.0145445)n18:0.00399227)n13:0.00257262)n11:0.000285847)n6:0.0289322)n4:0.0226689)n3:0.0258184,((Eleusine_coracana_ELECO.r07.8BG0665920:0.0267127,Eleusine_coracana_ELECO.r07.8AG0637390:0.0133613)n22:0.159474,((Eragrostis_curvula_EJB05_48294:0.0521632,Eragrostis_curvula_EJB05_48293:0.0650004)n24:0.144597,Eragrostis_curvula_EJB05_48296:0.240421)n23:0.0267134)n21:0.0324977)n2:0.0744651)n0;
```
