## Supplementary Dataset S1 for "Gene turnover and contingency facilitated the repeated evolution of C_4_ photosynthesis in grasses": OG0018957_tree.txt

```
(Pharus_latifolius_Phala.08G063900:0.083151,(((Olyra_latifolia_Ola024919:0.104896,(Ampelocalamus_luodianensis_Alu08Cg07220.2:0.066358,Ampelocalamus_luodianensis_Alu08Dg05390.2:0.0234061)n4:0.011674)n3:0.0361468,(Leersia_perrieri_LPERR08G14600:0.119724,(Zizania_latifolia_GWHTBFHI002733:0.0570914,Zizania_latifolia_GWHTBFHI010146:0.0681854)n6:0.0523402)n5:0.0622853)n2:0.0167092,(Phragmites_australis_Phragmites_australis_PaChr19_22513907_22514883_evm.model.PaChr19.926_1_CDS_4362413590_32558:0.06583,((Eragrostis_curvula_EJB05_48738:0.0580669,(Eleusine_coracana_ELECO.r07.8BG0663020:0.011134,Eleusine_coracana_ELECO.r07.8AG0633930:0.0206244)n10:0.0706069)n9:0.080808,(Sorghum_bicolor_SORBI_3007G154400:0.14234,(Echinocloa_haploclada_eh_chr8.2181:0.0590789,((ASEM_AUS1_H_AUS1CM014275.1002986.1:0.0150696,ASEM_RSA5_H_RSA5chrom6000258.1:0.00813991)n14:0.0312436,(((Urochloa_fusta_Urofu.J005800:0,Urochloa_fusta_Urofu.6G167200:0)n17:0.0458931,(Cenchrus_americanus_H_CamCM007982.2004654.1:0.0474357,Setaria_viridis_SEVIR_6G185600v2:0.0327614)n18:0.0234664)n16:0.00722947,((Dichantelium_oligosantes_H_DolKV777072.1000008.1:0.0358624,(Panicum_hallii_Pahal.6G233700:0.0129177,(Panicum_virgatum_Pavir.6KG305200:0.0413832,Panicum_virgatum_Pavir.6NG273700:0.0267433)n22:0.00297148)n21:0.00925215)n20:0.0125631,(Digitaria_radicosa_Dra06G0133700:0.0364958,(Digitaria_exilis_H_Dex6A-001671.1:0.113265,Digitaria_exilis_H_Dex6B-000913.1:0.0140976)n24:0.0369371)n23:0.020586)n19:0.00911058)n15:0.0116633)n13:0.0143453)n12:0.0404097)n11:0.0489991)n8:0.0165284)n7:0.0668471)n1:0.083151)n0;
```
