## Supplementary Dataset S1 for "Gene turnover and contingency facilitated the repeated evolution of C_4_ photosynthesis in grasses": OG0018958_tree.txt

```
((Brachypodium_distachyon_BRADI_3g11260v3:0.0503096,(Hordeum_spontaneum_WB01_000330_0358079:5e-09,Hordeum_vulgareMorex_HORVU.MOREX.r3.5HG0457350:5e-09)n2:0.078309)n1:0.0584263,((Chasmanthium_laxum_Chala.05G077400:0.0265888,Chasmanthium_laxum_Chala.05G077500:5e-09)n4:0.0704292,(((Stipagrostis_hirtigluma_H_Shi_ptg000082l_000077.1:0.0606538,Stipagrostis_hirtigluma_H_Shi_ptg000018l_000579.1:0.00518457)n7:0.0287483,Stipagrostis_hirtigluma_H_Shi_ptg000002l_000534.1:0.0235847)n6:0.176345,((Eragrostis_curvula_EJB05_48902:0.0670865,(Eleusine_coracana_ELECO.r07.8BG0660990:0.0147532,Eleusine_coracana_ELECO.r07.8AG0632060:0.0114256)n10:0.078237)n9:0.0305009,(Dichantelium_oligosantes_H_DolKV776320.1000001.1:0.0497012,(((Digitaria_radicosa_Dra06G0119900:5e-09,Digitaria_radicosa_Dra06G0119900.2:5e-09)n14:0.0396486,(Digitaria_exilis_H_Dex6A-001806.1:0.0144678,Digitaria_exilis_H_Dex6B-001752.1:0.023728)n15:0.0324833)n13:0.0256933,(((Echinocloa_haploclada_eh_chr8.1995:0.125083,(Panicum_hallii_Pahal.6G214300:0.0207711,(Panicum_virgatum_Pavir.6KG273800:0.0130183,((Panicum_virgatum_Pavir.6NG141400:0.0231657,Panicum_virgatum_Pavir.6KG273900:0.0200198)n22:0.0048654,Panicum_virgatum_Pavir.6NG166200:0.0640306)n21:0.00249396)n20:0.000277106)n19:0.0035599)n18:0.00557733,(Urochloa_fusta_Urofu.6G146300:0.0472695,Cenchrus_americanus_H_CamCM007982.2000794.1:0.0552038)n23:0.0084162)n17:0.00363755,(ASEM_AUS1_H_AUS1CM014275.1000484.1:0.00703334,ASEM_RSA5_H_RSA5chrom6003042.1:0.0127351)n24:0.0521436)n16:0.00534178)n12:0.00623077)n11:0.0440138)n8:0.0173431)n5:0.0202245)n3:0.0584263)n0;
```
