## Supplementary Dataset S1 for "Gene turnover and contingency facilitated the repeated evolution of C_4_ photosynthesis in grasses": OG0018959_tree.txt

```
(Pharus_latifolius_Phala.08G007200:0.0738031,((Olyra_latifolia_Ola027522:0.103901,(Brachypodium_distachyon_BRADI_3g42925v3:0.163353,Dendrocalamus_sinicus_Dendrocalamus_sinicus_Dsi08A_37467328_37468822_Dsi08Ag12940.1_-1_CDS_4147804072_3209:0.0296065)n3:0.0183855)n2:0.0469109,(Leersia_perrieri_LPERR08G20310:0.187617,(Aristida_adscensionis_H_Aadptg000048l000502.1:0.255487,(Phragmites_australis_Phragmites_australis_PaChr14_30427507_30428571_evm.model.PaChr14.1452_1_CDS_4362391513_7672:0.0706259,((Stipagrostis_hirtigluma_H_Shi_ptg000002l_000137.1:0.0494986,Stipagrostis_hirtigluma_H_Shi_ptg000021l_000205.1:0.00709534)n8:0.129273,(Chasmanthium_laxum_Chala.11G006800:0.107719,(Zea_mays_Zm00001eb175990:0.114965,((Panicum_virgatum_Pavir.6KG410600:0.171188,(Sorghum_bicolor_SORBI_3007G167950:0.290214,Ampelocalamus_luodianensis_Alu08Dg00570.1:0.243896)n13:0.0865058)n12:0.0295208,((Echinocloa_haploclada_eh_chr8.2888:0.0733646,((ASEM_AUS1_H_AUS1CM014275.1002652.1:0.0052721,ASEM_RSA5_H_RSA5chrom6002583.1:0.00499898)n17:0.0299666,((Digitaria_radicosa_Dra06G0190000:0.0907628,(Digitaria_exilis_H_Dex6A-001386.1:0.00488493,Digitaria_exilis_H_Dex6B-001342.1:0.0145753)n20:0.0489857)n19:0.0261464,((Panicum_hallii_Pahal.6G303700:0.0406138,Panicum_virgatum_Pavir.6NG360200:0.0218501)n22:0.0144486,(Urochloa_fusta_Urofu.6G240100:0.0364574,(Cenchrus_americanus_H_CamLKME02006434.1000004.1:0.0641368,Setaria_viridis_SEVIR_6G254500v2:0.00839172)n24:0.0221552)n23:0.00530918)n21:0.0147498)n18:0.00945597)n16:0.0111021)n15:0.0251359,Sorghum_bicolor_SORBI_3007G168100:0.0440421)n14:0.00489357)n11:0.00757933)n10:0.000842147)n9:0.0437118)n7:0.0167319)n6:0.0116707)n5:0.0374274)n4:0.0384525)n1:0.0738031)n0;
```
