## Supplementary Dataset S1 for "Gene turnover and contingency facilitated the repeated evolution of C_4_ photosynthesis in grasses": OG0018960_tree.txt

```
((Brachypodium_distachyon_BRADI_3g22040v3:0.239415,((Olyra_latifolia_Ola011757:0.136856,((Ampelocalamus_luodianensis_Alu08Dg08720.3:0.144318,Dendrocalamus_sinicus_Dendrocalamus_sinicus_Dsi08B_19478879_19480070_Dsi08Bg05630.1_1_CDS_4147805872_49928:0.0693724)n5:0.0121664,(Ampelocalamus_luodianensis_Alu08Cg03880.1:0.0476404,(Dendrocalamus_sinicus_Dendrocalamus_sinicus_Dsi08A_20748704_20749903_Dsi08Ag06350.1_-1_CDS_4147802095_27399:0.061695,Dendrocalamus_sinicus_Dendrocalamus_sinicus_Dsi08C_16780721_16781840_Dsi08Cg08850.3_-1_CDS_4147810624_52759:0.04549)n7:0.00505445)n6:0.0130601)n4:0.0208716)n3:0.0207618,(Zizania_latifolia_GWHTBFHI002929:0.133555,(Leersia_perrieri_LPERR08G10100:0.0797575,Oryza_sativa_LOC_Os08g26880:0.0742224)n9:0.060703)n8:0.0626955)n2:0.0289183)n1:0.0349784,((Phragmites_australis_Phragmites_australis_PaChr14_18045416_18046685_evm.model.PaChr14.738_1_CDS_4362392937_11901:0.0739594,Phragmites_australis_Phragmites_australis_PaChr19_14440386_14441757_evm.model.PaChr19.632_1_CDS_4362412938_13232:0.0654494)n11:0.0204562,((Zea_mays_Zm00001eb028160:0.11423,Sorghum_bicolor_SORBI_3007G109900:0.0534996)n13:0.0382143,((Panicum_hallii_Pahal.6G164200:0.0311263,(Panicum_virgatum_Pavir.6KG215500:0.0261181,Panicum_virgatum_Pavir.6NG226500:0.020009)n16:0.00848789)n15:0.034968,((Urochloa_fusta_Urofu.6G107200:0.0578146,(Cenchrus_americanus_H_CamCM007982.2000617.1:0.0733424,Setaria_viridis_SEVIR_6G133000v2:0.018724)n19:0.00925407)n18:0.0162654,((Digitaria_radicosa_Dra06G0087800:0.0398886,(Digitaria_exilis_H_Dex6A-000696.1:0.0238716,Digitaria_exilis_H_Dex6B-000603.1:0.0212915)n22:0.0291024)n21:0.0272858,(Echinocloa_haploclada_eh_chr8.1549:0.0523158,(ASEM_AUS1_H_AUS1CM014275.1002532.1:0.0287178,ASEM_RSA5_H_RSA5chrom6000784.1:0.0183894)n24:0.0496088)n23:0.00940375)n20:0.00895239)n17:0.00697854)n14:0.0192665)n12:0.0417882)n10:0.0349784)n0;
```
