## Supplementary Dataset S1 for "Gene turnover and contingency facilitated the repeated evolution of C_4_ photosynthesis in grasses": OG0018961_tree.txt

```
((Olyra_latifolia_scaffold19_2414629_2433883_+:0.0981388,Ampelocalamus_luodianensis_Alu08Cg03200.1:0.0519755)n1:0.055319,((Aristida_adscensionis_H_Aadptg000080l000029.1:0.115939,(Stipagrostis_hirtigluma_H_Shi_ptg000021l_002353.1:0.00175286,Stipagrostis_hirtigluma_H_Shi_ptg000028l_000052.1:0.00134318)n4:0.0662459)n3:0.0307885,((Chasmanthium_laxum_Chala.11G094500:0.0593221,((Zea_mays_Zm00001eb177380:0.0804615,Sorghum_bicolor_SORBI_3007G103600:0.0341959)n8:0.0605494,((((Cenchrus_americanus_H_CamCM007982.2004442.1:0.0480333,Setaria_viridis_SEVIR_6G122000v2:0.012758)n12:0.0267065,(Panicum_virgatum_Pavir.6KG226600:0.0222159,(Urochloa_fusta_Urofu.6G091400:0.038028,(Panicum_hallii_Pahal.6G103300:0.014101,(Panicum_virgatum_Pavir.6NG190200:0.0229129,Panicum_virgatum_Pavir.6KG226500:0.0182788)n16:0.00955852)n15:0.0279838)n14:0.00197716)n13:0.000219685)n11:0.00802444,(Digitaria_radicosa_Dra06G0081700:0.0318211,(Digitaria_exilis_H_Dex6A-000649.1:0.0104981,(Digitaria_exilis_H_Dex6A-000650.1:5e-09,Digitaria_exilis_H_Dex6B-000551.1:5e-09)n19:0.00438864)n18:0.0436546)n17:0.0378311)n10:0.00214236,(Echinocloa_haploclada_eh_chr8.1451:0.0449317,(Dichantelium_oligosantes_H_DolKV781021.1000009.1:0.0587828,(ASEM_AUS1_H_AUS1CM014275.1000942.1:0.00285595,ASEM_RSA5_H_RSA5chrom6000845.1:0.00244024)n22:0.0427907)n21:0.00276879)n20:0.00369253)n9:0.0174238)n7:0.0336772)n6:0.016368,(Eragrostis_curvula_EJB05_49865:0.143636,(Phragmites_australis_Phragmites_australis_PaChr14_14202341_14220343_evm.model.PaChr14.655_1_CDS_4362392753_19480:0.0705906,Phragmites_australis_Phragmites_australis_PaChr19_11573035_11589511_evm.model.PaChr19.570_1_CDS_4362412800_40146:0.0525115)n24:0.00583461)n23:0.0109305)n5:0.00642444)n2:0.055319)n0;
```
