## Supplementary Dataset S1 for "Gene turnover and contingency facilitated the repeated evolution of C_4_ photosynthesis in grasses": OG0018962_tree.txt

```
((Streptochaeta_angustifolia_strangu_014564:0.693053,Pharus_latifolius_Phala.03G385100:0.320963)n1:0.0639814,(Dendrocalamus_sinicus_Dendrocalamus_sinicus_Dsi01A_63894932_63896323_Dsi01Ag28600.1_1_CDS_4147693321_28728:0.287668,((Leersia_perrieri_LPERR01G40250:0.233271,Oryza_sativa_LOC_Os01g74620:0.196912)n4:0.151178,((Eleusine_coracana_ELECO.r07.8BG0644650:0.0945352,Eleusine_coracana_ELECO.r07.8AG0617090:0.0821842)n6:0.189409,((Stipagrostis_hirtigluma_H_Shi_ptg000016l_003062.1:0.176579,Aristida_adscensionis_H_Aadptg000023l000091.1:0.13493)n8:0.0606623,(Phragmites_australis_Phragmites_australis_PaChr7_37834654_37835874_evm.model.PaChr7.1911_1_CDS_4362475232_3747:0.159739,(Chasmanthium_laxum_Chala.06G009300:0.129083,((Sorghum_bicolor_SORBI_3006G000800:0.114066,Zea_mays_Zm00001eb419060:0.111098)n12:0.0970287,(((Dichantelium_oligosantes_H_DolKV780914.1000001.1:0.122207,(ASEM_AUS1_H_AUS1CM014276.1000015.1:0.0305762,ASEM_RSA5_H_RSA5chrom7000029.1:0.0287178)n16:0.0730905)n15:0.0243336,(Panicum_virgatum_Pavir.J773900:0.230865,(Panicum_hallii_Pahal.7G003000:0.0458113,Panicum_virgatum_Pavir.7NG110400:0.0720167)n18:0.0472886)n17:0.00525429)n14:0.011179,((Digitaria_radicosa_Dra07G0000900:0.0915049,(Digitaria_exilis_H_Dex6A-000640.1:0.0498012,Digitaria_exilis_H_Dex7B-002926.1:0.0512235)n21:0.107451)n20:0.0555827,(Urochloa_fusta_Urofu.7G005300:0.12286,(Echinocloa_haploclada_eh_chr9.104:0.173927,(Cenchrus_americanus_H_CamCM007986.2000010.1:0.0910187,Setaria_viridis_SEVIR_7G036500v2:0.076621)n24:0.0397243)n23:0.0324477)n22:0.0210768)n19:0.0143486)n13:0.0140836)n11:0.018766)n10:0.032414)n9:0.0208018)n7:0.0528945)n5:0.0362267)n3:0.048791)n2:0.0639814)n0;
```
