## Supplementary Dataset S1 for "Gene turnover and contingency facilitated the repeated evolution of C_4_ photosynthesis in grasses": OG0018963_tree.txt

```
(Pharus_latifolius_Phala.08G146400:0.113423,((ASEM_AUS1_H_AUS1CM014276.1000051.1:0.281357,(Brachypodium_distachyon_BRADI_2g16700v3:0.243347,((Brachypodium_distachyon_BRADI_4g40840v3:0.234881,((Dichantelium_oligosantes_H_DolKV779787.1000005.1:0.336289,(Chasmanthium_laxum_Chala.12G053900:0.218035,((Panicum_virgatum_Pavir.2NG103100:0.110536,Urochloa_fusta_Urofu.6G034700:0.106478)n10:0.0180987,((Digitaria_exilis_H_Dex9A-002792.1:0.195286,((Digitaria_exilis_H_Dex4A-002000.1:0.0126215,Digitaria_exilis_H_Dex4B-001934.1:0.0205379)n14:0.0822241,(Digitaria_exilis_H_Dex4A-000562.1:0.0160718,Digitaria_exilis_H_Dex4B-000555.1:0.0275886)n15:0.0955612)n13:0.0717556)n12:0.0420114,Digitaria_exilis_H_Dex3A-002422.1:0.150286)n11:0.0166984)n9:0.0282073)n8:0.0953567)n7:0.110782,(Olyra_latifolia_Ola020284:0.152685,((((Digitaria_exilis_H_Dex5B-004031.1:0.0863059,Panicum_hallii_Pahal.5G435500:0.0579867)n20:0.0892576,Leersia_perrieri_LPERR12G04580:0.25934)n19:0.0345659,(Cenchrus_americanus_H_CamCM007983.2003929.1:0.135806,(Eragrostis_curvula_EJB05_13598:0.193239,Chasmanthium_laxum_Chala.02G045000:0.058338)n22:0.0199836)n21:0.0373295)n18:0.0264632,(Dendrocalamus_sinicus_Dendrocalamus_sinicus_Dsi12A_22864442_22866652_Dsi12Ag06520.1_-1_CDS_4147842937_48925:0.038034,Dendrocalamus_sinicus_Dendrocalamus_sinicus_DsiCtg00287_70404_73577_DsiCtg00287g00020.1_-1_CDS_4147850317_52890:0.0490336)n23:0.0666774)n17:0.0424746)n16:0.0711672)n6:0.00790746)n5:0.0331207,Dendrocalamus_sinicus_Dendrocalamus_sinicus_Dsi09B_17699296_17701485_Dsi09Bg08630.1_-1_CDS_4147817470_40396:0.120316)n4:0.0120316)n3:0.00133685)n2:0.123721,(Ampelocalamus_luodianensis_Alu12Dg03600.1:0.176243,Aristida_adscensionis_H_Aadptg000008l000335.1:0.196991)n24:0.0566362)n1:0.0454563)n0;
```
