## Supplementary Dataset S1 for "Gene turnover and contingency facilitated the repeated evolution of C_4_ photosynthesis in grasses": OG0018964_tree.txt

```
(Brachypodium_distachyon_BRADI_2g16511v3:0.413936,((Eragrostis_curvula_EJB05_50113:0.00669515,Eragrostis_curvula_EJB05_33258:0.0104654)n2:0.16789,(((Dichantelium_oligosantes_H_DolKV774899.1000001.1:0.0548935,((Echinocloa_haploclada_eh_chr8.471:0.115842,((Cenchrus_americanus_H_CamCM007985.2002723.1:0.102838,(Panicum_virgatum_Pavir.J024300:0.0703574,(Sorghum_bicolor_SORBI_3005G130700:0.0584719,Setaria_viridis_SEVIR_8G142800v2:0.0264103)n11:0.00619477)n10:0.00932044)n9:0.0150765,Cenchrus_americanus_H_CamCM007985.2002721.1:0.06946)n8:0.00771778)n7:0.0856176,Stipagrostis_hirtigluma_H_Shi_ptg000016l_000001.1:0.0801972)n6:0.0276885)n5:0.174052,(Chasmanthium_laxum_Chala.06G020500:0.106331,(ASEM_AUS1_H_AUS1CM014276.1003534.1:0.0253715,ASEM_RSA5_H_RSA5chrom7000074.1:0.0370296)n13:0.136135)n12:0.051611)n4:0.0843139,(((Phragmites_australis_Phragmites_australis_PaChr7_22566690_22569011_evm.model.PaChr7.1531_1_CDS_4362474388_31072:0.116958,Phragmites_australis_Phragmites_australis_PaChr13_750814_755708_evm.model.PaChr13.86_1_CDS_4362388689_9353:0.166172)n16:0.0416887,(((Panicum_virgatum_Pavir.4NG029200:0.0731312,(Panicum_virgatum_Pavir.J007500:0.0121493,Panicum_virgatum_Pavir.J007300:0.0366821)n20:0.0399694)n19:0.207576,(Chasmanthium_laxum_Chala.02G015300:0.145606,Dichantelium_oligosantes_H_DolKV776071.1000005.1:0.204186)n21:0.0868932)n18:0.0311316,Panicum_virgatum_Pavir.J059300:0.203285)n17:0.0225872)n15:0.0247324,((Stipagrostis_hirtigluma_H_Shi_ptg000055l_000554.1:0.0685501,Stipagrostis_hirtigluma_H_Shi_ptg000055l_000557.1:0.083487)n23:0.108194,(Aristida_adscensionis_H_Aadptg000046l000278.1:0.159481,Aristida_adscensionis_H_Aadptg000046l000282.1:0.19901)n24:0.0568791)n22:0.0344659)n14:0.0365398)n3:0.0530435)n1:0.413936)n0;
```
