## Supplementary Dataset S1 for "Gene turnover and contingency facilitated the repeated evolution of C_4_ photosynthesis in grasses": OG0018965_tree.txt

```
(Pharus_latifolius_Phala.06G034100:0.107442,((Dendrocalamus_sinicus_Dendrocalamus_sinicus_DsiCtg00234_142326_142583_DsiCtg00234g00020.1_-1_CDS_4147849582_37124:0.0841405,(Zizania_latifolia_GWHTBFHI019917:0.0715575,(Leersia_perrieri_LPERR04G02380:0.0981947,Oryza_sativa_LOC_Os04g11040:0.13458)n4:0.0644473)n3:0.121769)n2:0.0250507,(Phragmites_australis_Phragmites_australis_PaChr11_26208938_26209177_evm.model.PaChr11.1656_1_CDS_4362376334_37914:0.123655,(Eleusine_coracana_ELECO.r07.4AG0325970:0.72739,((Chasmanthium_laxum_Chala.06G034900:0.139723,((Aristida_adscensionis_H_Aadptg000102l000062.1:0.137889,Stipagrostis_hirtigluma_H_Shi_ptg000016l_002901.1:0.0740718)n10:0.042474,((Eleusine_coracana_ELECO.r07.4AG0325980:0.0923602,Panicum_hallii_Pahal.9G410700:0.227132)n12:0.05766,Eragrostis_curvula_EJB05_47373:0.378251)n11:0.0569426)n9:0.0135351)n8:0.0392968,(Chasmanthium_laxum_Chala.06G037000:0.0972717,(Setaria_viridis_SEVIR_7G020200v2:0.119066,((Dichantelium_oligosantes_H_DolKV780175.1000002.1:0.0550484,((Panicum_hallii_Pahal.7G041200:0.0138697,Panicum_hallii_Pahal.7G041400:0.0137715)n18:0.0165733,(Panicum_virgatum_Pavir.7NG088700:0.0341098,Panicum_virgatum_Pavir.7NG114800:0.065164)n19:0.00724044)n17:0.0235511)n16:0.0418707,((Sorghum_bicolor_SORBI_3006G026600:0.0741253,Zea_mays_Zm00001eb087750:0.0760556)n21:0.111597,((ASEM_AUS1_H_AUS1CM014276.1003460.1:0.0763626,(Digitaria_exilis_H_Dex7A-002786.1:0.0731913,Digitaria_radicosa_Dra07G0019500:0.0354788)n24:0.0511063)n23:0.00613176,Urochloa_fusta_Urofu.7G038900:0.0859988)n22:0.0295049)n20:0.0417483)n15:0.014758)n14:0.0330063)n13:0.0381249)n7:0.00381249)n6:0.00042361)n5:0.0300663)n1:0.0724077)n0;
```
