## Supplementary Dataset S1 for "Gene turnover and contingency facilitated the repeated evolution of C_4_ photosynthesis in grasses": OG0018966_tree.txt

```
(Streptochaeta_angustifolia_strangu_041254:0.134675,(Dendrocalamus_sinicus_Dendrocalamus_sinicus_Dsi04B_14503078_14509710_Dsi04Bg02150.1_-1_CDS_4147753504_21612:0.118512,((((Hordeum_spontaneum_WB01_000486_0452524:0.0302167,Hordeum_vulgareMorex_HORVU.MOREX.r3.2HG0107160:0.022944)n5:0.0138903,(Hordeum_vulgareMorex_HORVU.MOREX.r3.2HG0107110:0.0375957,Hordeum_spontaneum_WB01_001009_0084413:0.112831)n6:0.0129869)n4:0.203429,(Zizania_latifolia_GWHTBFHI016453:0.141364,(Leersia_perrieri_LPERR04G03880:0.192158,Oryza_sativa_LOC_Os04g20260:0.112023)n8:0.0506162)n7:0.0359552)n3:0.0290084,((((Digitaria_radicosa_Dra07G0039700:0.105977,(Digitaria_exilis_H_Dex7A-000213.1:0.0478926,Digitaria_exilis_H_Dex7B-000262.1:0.0314469)n13:0.109143)n12:0.0689417,((ASEM_AUS1_H_AUS1CM014276.1003230.1:0.0262855,ASEM_RSA5_H_RSA5chrom7000444.1:0.0245244)n15:0.0621443,((Panicum_hallii_Pahal.7G117400:0.0395077,(Panicum_virgatum_Pavir.7KG130600:0.0587014,Panicum_virgatum_Pavir.J037600:0.0621695)n18:0.0227198)n17:0.0398126,(Setaria_viridis_SEVIR_7G073000v2:0.0552036,Cenchrus_americanus_H_CamCM007984.2001296.1:0.0939205)n19:0.026061)n16:0.0166003)n14:0.0136742)n11:0.0792639,Aristida_adscensionis_H_Aadptg000056l000077.1:0.109823)n10:0.0194609,((Stipagrostis_hirtigluma_H_Shi_ptg000016l_000325.1:0.115279,Aristida_adscensionis_H_Aadptg000010l000162.1:0.122914)n21:0.0302916,((Zea_mays_Zm00001eb086960:0.17883,Digitaria_exilis_H_Dex7A-002255.1:0.158882)n23:0.0810266,(Chasmanthium_laxum_Chala.06G048000:0.129482,Chasmanthium_laxum_Chala.06G047900:0.0859986)n24:0.0324791)n22:0.0159083)n20:0.0280642)n9:0.0455466)n2:0.0415539)n1:0.134675)n0;
```
