## Supplementary Dataset S1 for "Gene turnover and contingency facilitated the repeated evolution of C_4_ photosynthesis in grasses": OG0018967_tree.txt

```
(Streptochaeta_angustifolia_strangu_024351:0.165735,((Olyra_latifolia_Ola037730:0.0826032,((Ampelocalamus_luodianensis_Alu09Cg13760.1:0.0256563,Dendrocalamus_sinicus_Dendrocalamus_sinicus_Dsi09C_22753525_22754061_Dsi09Cg07430.1_1_CDS_4147819921_55605:0.0485244)n4:0.0293784,(Dendrocalamus_sinicus_Dendrocalamus_sinicus_Dsi09A_34047058_34047570_Dsi09Ag10920.1_1_CDS_4147814371_1554:0.0397157,Ampelocalamus_luodianensis_Alu09DXg25150.2:0.0837739)n5:0.00930821)n3:0.031204)n2:0.0409499,((Zizania_latifolia_GWHTBFHI032596:0.123602,(Leersia_perrieri_LPERR09G13770:0.137817,Oryza_sativa_LOC_Os09g36790:0.123576)n8:0.0534382)n7:0.0535912,(Aristida_adscensionis_H_Aadptg000066l000148.1:0.169299,(Phragmites_australis_Phragmites_australis_PaChr20_24814338_24814805_evm.model.PaChr20.1038_1_CDS_4362423982_27970:0.0877017,(Chasmanthium_laxum_Chala.08G006200:0.108225,((Sorghum_bicolor_SORBI_3002G279600:0.0542997,Zea_mays_Zm00001eb331990:0.147631)n13:0.110308,(Echinocloa_haploclada_eh_chr3.3141:0.0509761,(((Brachypodium_distachyon_BRADI_4g36496v3:0.755451,(Panicum_hallii_Pahal.2G347600:0.0402157,(Panicum_virgatum_Pavir.2NG453300:0.0524252,Panicum_virgatum_Pavir.2KG385600:0.0711355)n19:5e-09)n18:0.0331829)n17:0.0301037,((Digitaria_radicosa_Dra02G0290000:0.0616049,(Digitaria_exilis_H_Dex2A-001495.1:0.0327863,Digitaria_exilis_H_Dex2B-001398.1:0.0397751)n22:0.0506551)n21:0.0225609,Urochloa_fusta_Urofu.2G298500:0.109355)n20:0.00881514)n16:0.011251,(Setaria_viridis_SEVIR_2G301300v2:0.0741562,(ASEM_AUS1_H_AUS1CM014276.1000577.1:0.00810975,ASEM_RSA5_H_RSA5chrom2004729.1:0.0227629)n24:0.0660992)n23:0.0175608)n15:0.00781054)n14:0.0347998)n12:0.0273203)n11:0.00785384)n10:0.0595859)n9:0.0420482)n6:0.0408914)n1:0.165735)n0;
```
