## Supplementary Dataset S1 for "Gene turnover and contingency facilitated the repeated evolution of C_4_ photosynthesis in grasses": OG0018968_tree.txt

```
((Streptochaeta_angustifolia_strangu_038542:0.150829,Pharus_latifolius_Phala.06G125700:0.0535262)n1:0.037631,((Aristida_adscensionis_H_Aadptg000067l000154.1:0.0894149,(Zea_mays_Zm00001eb424240:0.149989,(Eleusine_coracana_ELECO.r07.4AG0314890:0.307497,Olyra_latifolia_Ola019278:0.180738)n5:0.107302)n4:0.525381)n3:0.169803,((Ampelocalamus_luodianensis_Alu04Dg13180.1:5e-09,(Stipagrostis_hirtigluma_H_Shi_ptg000016l_002447.1:0.0912439,((Zizania_latifolia_GWHTBFHI017000:0.0681718,Zizania_latifolia_GWHTBFHI019353:0.0360784)n10:0.0268282,(Dendrocalamus_sinicus_Dendrocalamus_sinicus_Dsi04A_15952421_15952582_Dsi04Ag10750.1_1_CDS_4147750012_45803:0.0192512,((Dichantelium_oligosantes_H_DolKV775236.1000001.1:0.00966243,(Digitaria_exilis_H_Dex7B-002388.1:5e-09,Digitaria_exilis_H_Dex7A-002351.1:0.0193282)n14:5e-09)n13:5e-09,(((((ASEM_AUS1_H_AUS1CM014276.1002780.1:5e-09,Sorghum_bicolor_SORBI_3006G106800:0.0286605)n19:0.00958674,Echinocloa_haploclada_eh_chr9.1489:0.531714)n18:6e-09,Setaria_viridis_SEVIR_7G132800v2:0.0195052)n17:6e-09,(Panicum_hallii_Pahal.7G177900:0.0872029,(Panicum_virgatum_Pavir.7KG188700:0.00967817,Panicum_virgatum_Pavir.7NG177000:0.0191986)n21:0.00950515)n20:0.202344)n16:0.0404235,(Chasmanthium_laxum_Chala.06G127800:0.1481,(Brachypodium_distachyon_BRADI_5g12395v3:0.141502,Phragmites_australis_Phragmites_australis_PaChr11_12391496_12391657_evm.model.PaChr11.1133_1_CDS_4362375174_17310:0.0306411)n23:0.0171956)n22:0.0280281)n15:0.0150721)n12:0.0479326)n11:5e-09)n9:0.0168571)n8:5e-09)n7:5e-09,(Ampelocalamus_luodianensis_Alu04Cg10470.1:0.0190368,Dendrocalamus_sinicus_Dendrocalamus_sinicus_Dsi04B_26932124_26932285_Dsi04Bg06250.1_-1_CDS_4147754734_31744:0.0174372)n24:0.00193747)n6:0.0238453)n2:0.037631)n0;
```
