## Supplementary Dataset S1 for "Gene turnover and contingency facilitated the repeated evolution of C_4_ photosynthesis in grasses": OG0018969_tree.txt

```
(((Aristida_adscensionis_H_Aadptg000008l000663.1:0.268501,Stipagrostis_hirtigluma_H_Shi_ptg000016l_002064.1:0.162444)n2:0.102779,(Stipagrostis_hirtigluma_H_Shi_ptg000016l_000697.1:0.188353,(Aristida_adscensionis_H_Aadptg000089l000054.1:0.499598,Aristida_adscensionis_H_Aadptg000097l000157.1:0.350578)n4:0.108358)n3:0.0120398)n1:0.0186899,(((Eragrostis_curvula_EJB05_37584:0.171892,(Eleusine_coracana_ELECO.r07.4BG0345560:0.033634,Eleusine_coracana_ELECO.r07.4AG0314400:0.0258456)n8:0.155776)n7:0.12917,Phragmites_australis_Phragmites_australis_PaChr11_12093329_12096098_evm.model.PaChr11.1108_1_CDS_4362375118_36221:0.212718)n6:0.05603,((Urochloa_fusta_Urofu.7G156100:0.132105,((Panicum_virgatum_Pavir.7KG169000:0.174985,((Digitaria_exilis_H_Dex5A-003614.1:0.105788,Digitaria_exilis_H_Dex5B-000912.1:0.187246)n14:0.116482,((Setaria_viridis_SEVIR_7G136400v2:0.0298682,Cenchrus_americanus_H_CamCM007984.2000289.1:0.185421)n16:0.0232564,(Setaria_viridis_SEVIR_2G257001v2:0.301221,Cenchrus_americanus_H_CamCM007984.2001571.1:0.0786472)n17:0.00873857)n15:0.0343705)n13:0.0279842)n12:0.0211898,(Panicum_hallii_Pahal.7G181800:0.120129,((Digitaria_exilis_H_Dex7A-000565.1:0.0160187,Digitaria_exilis_H_Dex7B-000596.1:0.0584004)n20:0.230318,(Setaria_viridis_SEVIR_7G136500v2:0.186142,Echinocloa_haploclada_eh_chr9.1521:0.164458)n21:0.0682058)n19:0.0544575)n18:0.0428944)n11:0.00476604)n10:0.0759502,((ASEM_AUS1_H_AUS1CM014276.1000913.1:0.00940028,ASEM_RSA5_H_RSA5chrom7002857.1:0.00862738)n23:0.0943442,(ASEM_AUS1_H_AUS1CM014276.1002576.1:0.0798042,ASEM_RSA5_H_RSA5chrom7000922.1:0.0252906)n24:0.024424)n22:0.089143)n9:0.115039)n5:0.0186899)n0;
```
