## Supplementary Dataset S1 for "Gene turnover and contingency facilitated the repeated evolution of C_4_ photosynthesis in grasses": OG0018970_tree.txt

```
(((Brachypodium_distachyon_BRADI_5g19700v3:0.156265,(Hordeum_spontaneum_WB01_009302_0170661:0.00447096,Hordeum_vulgareMorex_HORVU.MOREX.r3.2HG0196570:0.00234177)n3:0.229345)n2:0.140279,(Zizania_latifolia_GWHTBFHI018662:0.148661,(Leersia_perrieri_LPERR04G19010:0.201762,(Oryza_sativa_LOC_Os04g49720:0.39569,Oryza_sativa_LOC_Os04g49730:0.0927046)n6:0.0103005)n5:0.0640088)n4:0.0588613)n1:0.0237903,((Eleusine_coracana_ELECO.r07.4AG0306020:0.327483,((Chasmanthium_laxum_Chala.06G212200:0.210184,Chasmanthium_laxum_Chala.06G212300:0.0588037)n10:0.0227641,((Sorghum_bicolor_SORBI_3006G194900:0.0342934,Zea_mays_Zm00001eb072630:0.0586844)n12:0.0744794,((Digitaria_radicosa_Dra07G0173300:0.0583951,(Digitaria_exilis_H_Dex7A-001011.1:0.0350475,Digitaria_exilis_H_Dex7B-001045.1:0.0301928)n15:0.0574209)n14:0.0703318,((Setaria_viridis_SEVIR_7G227500v2:0.0672256,Urochloa_fusta_Urofu.7G254000:0.0548556)n17:0.0320903,(Dichantelium_oligosantes_H_DolKV782154.1000009.1:0.062143,((Panicum_hallii_Pahal.7G269400:0.0263927,(Panicum_virgatum_Pavir.7KG320600:0.0831819,Panicum_virgatum_Pavir.7NG310700:0.0116029)n21:0.0186433)n20:0.0419602,(ASEM_AUS1_H_AUS1CM014276.1001265.1:0.0154015,ASEM_RSA5_H_RSA5chrom7001376.1:0.00911947)n22:0.0541231)n19:0.00886671)n18:0.0208134)n16:0.011387)n13:0.0218447)n11:0.0220211)n9:0.0136147)n8:0.0171529,(Aristida_adscensionis_H_Aadptg000073l000288.1:0.102331,(Stipagrostis_hirtigluma_H_Shi_ptg000016l_001110.1:0.228541,Stipagrostis_hirtigluma_H_Shi_ptg000016l_001109.1:0.142596)n24:0.015844)n23:0.0281697)n7:0.0237903)n0;
```
