## Supplementary Dataset S1 for "Gene turnover and contingency facilitated the repeated evolution of C_4_ photosynthesis in grasses": OG0018971_tree.txt

```
((Ananas_comosus_H_Ananas_contig23_000717.1:0.0406055,Tillandsia_fasciculata_H_Tillandsia_CM054952.1_000731.1:0.0390016)n1:0.170383,(((Aristida_adscensionis_H_Aadptg000046l000556.1:0.116606,Stipagrostis_hirtigluma_H_Shi_ptg000055l_000667.1:0.0680494)n4:0.0485938,(((Eleusine_coracana_ELECO.r07.6BG0457460:0.0894754,(Eragrostis_curvula_EJB05_55325:0.0359199,Eragrostis_curvula_EJB05_55315:0.00785009)n8:0.0605491)n7:0.0516812,Phragmites_australis_Phragmites_australis_PaChr8_95342_97335_evm.model.PaChr8.6_1_CDS_4362481318_14720:0.0303094)n6:0.0109135,(Chasmanthium_laxum_Chala.02G001400:0.0347886,((Sorghum_bicolor_SORBI_3010G000300:0.0362303,Zea_mays_Zm00001eb379560:0.0524934)n11:0.0535885,(((Echinocloa_haploclada_eh_chr6.3102:0.0449859,Dichantelium_oligosantes_H_DolKV781333.1000001.1:0.0428723)n14:0.0161723,((Panicum_hallii_Pahal.4G360300:0.00966863,(Panicum_virgatum_Pavir.4NG000200:0.0389752,Panicum_virgatum_Pavir.5KG534100:0.0263959)n17:0.0157572)n16:0.0493239,(Urochloa_fusta_Urofu.4G301500:0.0548887,(Cenchrus_americanus_H_CamCM007983.2001221.1:0.0530632,Setaria_viridis_SEVIR_4G001200v2:0.0277207)n19:0.0198457)n18:0.00930469)n15:0.010176)n13:0.0068773,(ASEM_AUS1_H_AUS1CM014277.1002777.1:0.00161745,(ASEM_RSA5_H_RSA5chrom4001677.1:0.00388333,ASEM_RSA5_H_RSA5chrom4001675.1:0.00145232)n21:0.000161369)n20:0.00446269)n12:0.0243746)n10:0.0465433)n9:0.0146791)n5:0.00996462)n3:0.0620247,(Olyra_latifolia_Ola001460:0.0632584,(Ampelocalamus_luodianensis_AluCtg01246g00020.4:0.0273688,(Dendrocalamus_sinicus_Dendrocalamus_sinicus_Dsi06A_179114_182232_Dsi06Ag00040.1_-1_CDS_4147774453_45321:0.037572,Dendrocalamus_sinicus_Dendrocalamus_sinicus_Dsi11C_11013919_11015896_Dsi11Cg04320.1_1_CDS_4147838992_45534:0.013214)n24:0.00146822)n23:0.00644056)n22:0.00331753)n2:0.170383)n0;
```
