## Supplementary Dataset S1 for "Gene turnover and contingency facilitated the repeated evolution of C_4_ photosynthesis in grasses": OG0018972_tree.txt

```
(Leersia_perrieri_LPERR11G12260:0.15028,(Eleusine_coracana_ELECO.r07.9AG0686720:0.323591,((Stipagrostis_hirtigluma_H_Shi_ptg000011l_001060.1:0.191594,(((Phragmites_australis_Phragmites_australis_PaChr10_10908059_10911302_evm.model.PaChr10.491_1_CDS_4362371875_31579:0.171225,(((((Echinocloa_haploclada_eh_chr4.1665:0.102772,(Digitaria_exilis_H_Dex8A-001626.1:0.0414715,Digitaria_exilis_H_Dex8B-001538.1:0.0427276)n12:0.139483)n11:0.0270758,(Panicum_hallii_Pahal.8G194500:0.0219454,((Panicum_virgatum_Pavir.J760500:0.0397372,Panicum_virgatum_Pavir.8KG260900:0.0550403)n15:0.0304422,(Panicum_virgatum_Pavir.8KG261000:0.0708548,Panicum_virgatum_Pavir.8NG106900:0.0569163)n16:0.0800502)n14:0.00889447)n13:0.0193253)n10:0.0206747,(ASEM_RSA5_H_RSA5chrom8002424.1:0.0187017,(ASEM_AUS1_H_AUS1CM014277.1002690.1:0.0326699,(ASEM_AUS1_H_AUS1CM014277.1001035.1:0.0979426,ASEM_AUS1_H_AUS1CM014277.1001036.1:0.0401976)n19:0.00274027)n18:0.000304475)n17:0.0103158)n9:0.0202249,(Cenchrus_americanus_H_CamCM007988.2002505.1:0.101089,Setaria_viridis_SEVIR_8G149000v2:0.0689877)n20:0.015356)n8:0.030454,(Panicum_virgatum_Pavir.8NG106800:0.729878,(Eragrostis_curvula_EJB05_08481:0.00309847,(Eragrostis_curvula_EJB05_27966:0.00302489,Eragrostis_curvula_EJB05_54965:0.000917702)n23:0.00559451)n22:0.146134)n21:0.0688389)n7:0.00764877)n6:0.0348481,(Sorghum_bicolor_SORBI_3005G134400:0.0172702,Sorghum_bicolor_SORBI_3005G134301:0.0134329)n24:0.157335)n5:0.0740411,Panicum_virgatum_Pavir.1NG527100:0.254228)n4:0.0282475)n3:0.126154,Zea_mays_Zm00001eb113410:0.293494)n2:0.0964482)n1:0.15028)n0;
```
