## Supplementary Dataset S1 for "Gene turnover and contingency facilitated the repeated evolution of C_4_ photosynthesis in grasses": OG0018973_tree.txt

```
(((Leersia_perrieri_LPERR04G03230:0.252603,(Dendrocalamus_sinicus_Dendrocalamus_sinicus_Dsi04B_11487448_11490943_Dsi04Bg01840.1_-1_CDS_4147753411_26113:0.0463933,((Dendrocalamus_sinicus_Dendrocalamus_sinicus_Dsi04B_12308232_12311515_Dsi04Bg01900.1_-1_CDS_4147753429_36243:0.0440784,(Dendrocalamus_sinicus_Dendrocalamus_sinicus_Dsi04B_11046680_11047567_Dsi04Bg01820.1_-1_CDS_4147753405_22737:0.0830869,Dendrocalamus_sinicus_Dendrocalamus_sinicus_Dsi04B_11204712_11208092_Dsi04Bg01830.1_-1_CDS_4147753408_24425:0.030691)n6:0.0106883)n5:0.00603555,(Dendrocalamus_sinicus_Dendrocalamus_sinicus_Dsi04B_11710526_11713887_Dsi04Bg01880.1_-1_CDS_4147753423_32865:0.0317925,Dendrocalamus_sinicus_Dendrocalamus_sinicus_Dsi04B_12112333_12115915_Dsi04Bg01890.1_-1_CDS_4147753426_34554:0.0377564)n7:0.00663235)n4:0.00794718)n3:0.0769058)n2:0.0391518,((Digitaria_exilis_H_Dex6A-001838.1:0.00521749,(Digitaria_exilis_H_Dex6A-001837.1:0.0101437,Digitaria_exilis_H_Dex6B-001784.1:0.00967184)n10:0.00406811)n9:0.0598549,((Panicum_virgatum_Pavir.8NG194000:0.00950574,Panicum_virgatum_Pavir.8NG064200:0.0139742)n12:0.0471556,((Cenchrus_americanus_H_CamLKME02010400.1000003.1:0.0475675,Panicum_virgatum_Pavir.9KG290100:0.0298298)n14:0.053435,((((Cenchrus_americanus_H_CamCM007982.2004759.1:0.094369,Urochloa_fusta_Urofu.8G160900:0.0423585)n18:0.0120154,(Setaria_viridis_SEVIR_8G167900v2:0.0318737,Panicum_virgatum_Pavir.9KG388400:0.661633)n19:0.0654945)n17:0.0106117,(Cenchrus_americanus_H_CamCM007982.2004758.1:0.101085,(ASEM_AUS1_H_AUS1CM014277.1001208.1:0.02435,ASEM_RSA5_H_RSA5chrom8002262.1:0.018957)n21:0.0630894)n20:0.0178461)n16:0.0571955,Cenchrus_americanus_H_CamCM007982.2004922.1:0.0812853)n15:0.00812853)n13:0.000812853)n11:9.03171e-05)n8:0.06829)n1:0.155442,((Panicum_virgatum_Pavir.8KG112600:0.0304785,Panicum_virgatum_Pavir.8KG065700:0.0346962)n23:0.0483704,(Leersia_perrieri_LPERR04G03240:0.563237,Panicum_virgatum_Pavir.8NG193900:6e-09)n24:0.0376352)n22:0.00418168)n0;
```
