## Supplementary Dataset S1 for "Gene turnover and contingency facilitated the repeated evolution of C_4_ photosynthesis in grasses": OG0018974_tree.txt

```
((Stipagrostis_hirtigluma_H_Shi_ptg000013l_000078.1:0.140006,(Aristida_adscensionis_H_Aadptg000034l000017.1:0.0433096,Aristida_adscensionis_H_Aadptg000092l000041.1:0.0545921)n2:0.135155)n1:0.0221067,(Phragmites_australis_Phragmites_australis_PaChr21_22192586_22193873_evm.model.PaChr21.875_1_CDS_4362429241_30927:0.0641503,(((Eleusine_coracana_ELECO.r07.9AG0683440:0.0203423,Eleusine_coracana_ELECO.r07.9BG0709150:0.0254751)n6:0.0953349,(Eragrostis_curvula_EJB05_54197:0.00195007,Eragrostis_curvula_EJB05_27640:0.00092695)n7:0.0801189)n5:0.0786975,(Sorghum_bicolor_SORBI_3005G171900:0.412161,(Chasmanthium_laxum_Chala.09G050400:0.0717979,(Echinocloa_haploclada_eh_chr4.1946:0.248626,((Sorghum_bicolor_SORBI_3005G171800:0.0585446,Zea_mays_Zm00001eb114820:0.0837431)n12:0.0774242,((Digitaria_radicosa_Dra08G0116300:0.287673,(Dichantelium_oligosantes_H_DolKV777354.1000002.1:0.0801486,Dichantelium_oligosantes_H_DolKV777354.1000003.1:0.0876644)n15:0.0466567)n14:0.0289213,((ASEM_RSA5_H_RSA5chrom8002139.1:0.0148959,(ASEM_AUS1_H_AUS1CM014277.1002395.1:0.0140638,ASEM_AUS1_H_AUS1CM014277.1002392.1:0.0107439)n18:0.00916906)n17:0.105204,(Urochloa_fusta_Urofu.8G173500:0.0828577,((Cenchrus_americanus_H_CamCM007982.2004919.1:0.0985336,Setaria_viridis_SEVIR_8G181900v2:0.0251223)n21:0.0557133,(Panicum_hallii_Pahal.8G222000:0.0347329,(Panicum_virgatum_Pavir.8NG273400:0.0325461,(Panicum_virgatum_Pavir.8NG273200:0.0115902,Panicum_virgatum_Pavir.8KG307300:0.069262)n24:0.0119559)n23:0.0162469)n22:0.0346422)n20:0.01117)n19:0.00797933)n16:0.00964504)n13:0.0256779)n11:0.0239751)n10:0.0531584)n9:0.0342671)n8:0.00380746)n4:0.0118825)n3:0.0326941)n0;
```
