## Supplementary Dataset S1 for "Gene turnover and contingency facilitated the repeated evolution of C_4_ photosynthesis in grasses": OG0018975_tree.txt

```
(Pharus_latifolius_Phala.02G218800:0.116895,((Zizania_latifolia_GWHTBFHI021684:0.0767294,(Leersia_perrieri_LPERR02G20880:0.0903772,(Oryza_sativa_LOC_Os02g42780:0.0165719,Oryza_sativa_LOC_Os02g32680:0.0586641)n4:0.0498674)n3:0.0405838)n2:0.0553545,((Dendrocalamus_sinicus_Dendrocalamus_sinicus_Dsi02B_37105584_37107614_Dsi02Bg13090.1_-1_CDS_4147718575_31062:0.0424874,(Ampelocalamus_luodianensis_Alu09CXg09700.2:0.00152387,Ampelocalamus_luodianensis_Alu09CXg09720.1:0.0029094)n7:0.0414644)n6:0.0433381,((Brachypodium_distachyon_BRADI_3g49930v3:0.114682,(Hordeum_spontaneum_WB01_009015_0215234:0.00567019,Hordeum_vulgareMorex_HORVU.MOREX.r3.6HG0598520:0.00470171)n10:0.107408)n9:0.0534651,((Eragrostis_curvula_EJB05_51461:0.130221,(Aristida_adscensionis_H_Aadptg000001l000535.1:0.0718326,Stipagrostis_hirtigluma_H_Shi_ptg000038l_000667.1:0.0642944)n13:0.0311698)n12:0.0125926,((Sorghum_bicolor_SORBI_3004G304700:0.116587,(Dichantelium_oligosantes_H_DolKV780265.1000001.1:0.051183,(((Panicum_hallii_Pahal.1G324600:0.0212438,(Panicum_virgatum_Pavir.1KG409700:0.0316535,Panicum_virgatum_Pavir.1NG368800:0.0187167)n20:0.00806976)n19:0.021392,((Setaria_viridis_SEVIR_1G253900v2:0.0357898,Urochloa_fusta_Urofu.1G278800:0.106167)n22:0.0250768,Urochloa_fusta_Urofu.1G278900:0.058983)n21:0.00655367)n18:0.00599409,(ASEM_AUS1_H_AUS1CM014277.1002182.1:0.00882748,ASEM_RSA5_H_RSA5chrom1002861.1:0.0112956)n23:0.0589926)n17:0.00907078)n16:0.0298536)n15:0.0311653,(Phragmites_australis_Phragmites_australis_PaChr5_32586196_32588259_evm.model.PaChr5.1492_1_CDS_4362460201_11277:0.0917836,Chasmanthium_laxum_Chala.05G207600:0.0609678)n24:0.0207391)n14:0.0120814)n11:0.0515614)n8:0.0240201)n5:0.0184775)n1:0.116895)n0;
```
