## Supplementary Dataset S1 for "Gene turnover and contingency facilitated the repeated evolution of C_4_ photosynthesis in grasses": OG0018976_tree.txt

```
(Eragrostis_curvula_EJB05_53585:0.223432,((Chasmanthium_laxum_Chala.09G043100:0.157971,((ASEM_AUS1_H_AUS1CM014277.1001664.1:0.0808486,(ASEM_RSA5_H_RSA5chrom8000554.1:0.0295578,ASEM_RSA5_H_RSA5chrom8002049.1:0.00316355)n5:0.0145266)n4:0.0791727,(Panicum_virgatum_Pavir.8KG199200:0.0830161,Panicum_virgatum_Pavir.8NG346400:0.0506517)n6:0.0369057)n3:0.104639)n2:0.0244196,((Cenchrus_americanus_H_CamCM007982.2004950.1:0.16647,((((Digitaria_exilis_H_Dex8B-001316.1:0.0601317,(Digitaria_exilis_H_Dex8A-001341.1:0.0157822,Digitaria_exilis_H_Dex8B-000788.1:0.0214308)n13:0.0545275)n12:0.0493759,(ASEM_RSA5_H_RSA5chrom8001184.1:0.000544562,(ASEM_AUS1_H_AUS1CM014277.1001660.1:0.066344,(ASEM_AUS1_H_AUS1CM014277.1001659.1:6e-09,ASEM_AUS1_H_AUS1CM014277.1001661.1:0.026607)n16:0.0203768)n15:0.00226409)n14:0.00770683)n11:0.0517568,((Panicum_virgatum_Pavir.J000500:0.0759708,(Digitaria_exilis_H_Dex1A-002969.1:0.0207955,Digitaria_exilis_H_Dex1B-002926.1:0.0227248)n19:0.150535)n18:0.0169808,((Digitaria_exilis_H_Dex8A-001339.1:0.11485,Setaria_viridis_SEVIR_8G196500v2:0.0825396)n21:0.022046,(ASEM_AUS1_H_AUS1QPGU01000652.1000001.1:0.0912829,Panicum_virgatum_Pavir.1KG164600:0.142866)n22:0.0147669)n20:0.0130219)n17:0.0111302)n10:0.00123669,(Sorghum_bicolor_SORBI_3010G164600:0.0464801,(Panicum_virgatum_Pavir.3NG252300:0.120553,Panicum_virgatum_Pavir.J769300:0.0289156)n24:0.00262447)n23:0.0675517)n9:0.00750574)n8:0.0662947,Chasmanthium_laxum_Chala.04G134300:0.0717147)n7:0.026226)n1:0.223432)n0;
```
