## Supplementary Dataset S1 for "Gene turnover and contingency facilitated the repeated evolution of C_4_ photosynthesis in grasses": OG0018977_tree.txt

```
((((Cenchrus_americanus_H_CamCM007982.2000155.1:0.19216,(Cenchrus_americanus_H_CamCM007985.2003424.1:0.105792,(Cenchrus_americanus_H_CamCM007982.2000154.1:0.0147136,Cenchrus_americanus_H_CamCM007987.2002182.1:0.205969)n5:0.452862)n4:0.0452732)n3:0.0734997,(Setaria_viridis_SEVIR_8G252000v2:0.684179,((Dichantelium_oligosantes_H_DolKV778378.1000002.1:0.273847,((ASEM_RSA5_H_RSA5chrom8001567.1:0.0159013,ASEM_RSA5_H_RSA5chrom9005632.1:0.0346925)n10:0.0598224,(ASEM_AUS1_H_AUS1CM014277.1001682.1:0.0912607,ASEM_AUS1_H_AUS1CM014277.1001680.1:0.134768)n11:0.0149742)n9:0.0226427)n8:0.00560384,(((Dichantelium_oligosantes_H_DolKV778378.1000001.1:0.0213284,Dichantelium_oligosantes_H_DolKV778298.1000003.1:0.0205492)n14:0.0988642,Digitaria_exilis_H_Dex8A-001125.1:0.214096)n13:0.0272174,ASEM_AUS1_H_AUS1CM014277.1001681.1:0.0759287)n12:0.00843652)n7:0.014516)n6:0.00161289)n2:0.0305471,((Setaria_viridis_SEVIR_8G249881v2:0.00256376,Setaria_viridis_SEVIR_8G249861v2:0.00305471)n16:0.0963196,(Setaria_viridis_SEVIR_8G146300v2:0.152302,(Echinocloa_haploclada_eh_chr4.2753:0.309635,Cenchrus_americanus_H_CamCM007982.2000153.1:0.182383)n18:0.107068)n17:0.0502311)n15:0.00558123)n1:0.0122014,((Setaria_viridis_SEVIR_8G249760v2:0.0780575,(Setaria_viridis_SEVIR_8G146400v2:0.0333046,(Setaria_viridis_SEVIR_8G249700v2:0.0357774,Setaria_viridis_SEVIR_8G249851v2:0.0588768)n22:0.0388234)n21:0.0192027)n20:0.0281468,(Panicum_virgatum_Pavir.J743200:0.0810098,(Cenchrus_americanus_H_CamCM007982.2005217.1:0.0649091,Cenchrus_americanus_H_CamCM007982.2000114.1:0.103449)n24:0.115724)n23:0.0241402)n19:0.0122014)n0;
```
