## Supplementary Dataset S1 for "Gene turnover and contingency facilitated the repeated evolution of C_4_ photosynthesis in grasses": OG0018978_tree.txt

```
(((Cenchrus_americanus_H_CamCM007982.2000428.1:0.0711657,Cenchrus_americanus_H_CamCM007985.2003467.1:0.0290138)n2:0.0524243,(Setaria_viridis_SEVIR_8G145800v2:0.114344,(Eleusine_coracana_ELECO.r07.5AG0382680:0.265221,((Leersia_perrieri_LPERR03G16400:0.150204,Zizania_latifolia_GWHTBFHI038197:0.141366)n6:0.0880507,(Echinocloa_haploclada_eh_chr4.2786:0.128036,((Chasmanthium_laxum_Chala.09G008900:0.136222,(ASEM_AUS1_H_AUS1CM014277.1001897.1:0.116935,(Panicum_virgatum_Pavir.4KG235400:0.0951408,(Urochloa_fusta_Urofu.6G054400:0.506108,Echinocloa_haploclada_eh_chr4.2787:0.0837723)n12:0.0270391)n11:0.0301508)n10:0.0416503)n9:0.0429378,(((Eragrostis_curvula_EJB05_56954:0.0833631,Eragrostis_curvula_EJB05_56959:0.0791146)n15:0.233093,(Eragrostis_curvula_EJB05_54684:0.23101,(Eragrostis_curvula_EJB05_54986:0.0476396,Eragrostis_curvula_EJB05_25688:0.058146)n17:0.270234)n16:0.0918051)n14:0.19574,((Eragrostis_curvula_EJB05_25784:5e-09,(Eragrostis_curvula_EJB05_25680:5e-09,Eragrostis_curvula_EJB05_25679:5e-09)n20:0.00773675)n19:0.135079,Eragrostis_curvula_EJB05_56969:0.0813732)n18:0.218343)n13:0.0242604)n8:0.0364624)n7:0.00405137)n5:0.118675)n4:0.139406)n3:0.0591738)n1:0.0319209,(Cenchrus_americanus_H_CamCM007982.2000430.1:0.156593,(Oryza_sativa_LOC_Os07g12460:0.566015,(Eragrostis_curvula_EJB05_54979:0.202044,(Eragrostis_curvula_EJB05_54678:0.0108704,Eragrostis_curvula_EJB05_25779:5e-09)n24:0.146121)n23:0.465478)n22:0.167177)n21:0.0185752)n0;
```
