## Supplementary Dataset S1 for "Gene turnover and contingency facilitated the repeated evolution of C_4_ photosynthesis in grasses": OG0018979_tree.txt

```
(((Echinocloa_haploclada_eh_chr4.2423:0.7854,(Cenchrus_americanus_H_CamCM007988.2000683.1:0.0144852,(Cenchrus_americanus_H_CamCM007987.2004310.1:0.0337465,((Cenchrus_americanus_H_CamCM007987.2003423.1:5e-09,Cenchrus_americanus_H_CamLKME02011201.1000001.1:0.0389836)n6:0.00708481,(Cenchrus_americanus_H_CamLKME02005050.1000001.1:0.0440894,(Cenchrus_americanus_H_CamCM007983.2002475.1:0.0434168,Cenchrus_americanus_H_CamLKME02021461.1000001.1:0.0252437)n8:0.187496)n7:0.0187496)n5:0.00187496)n4:0.000187496)n3:2.08328e-05)n2:0.0200781,(((ASEM_AUS1_H_AUS1CM014278.1004740.1:0.00269199,(ASEM_AUS1_H_AUS1CM014278.1005920.1:0.00304259,ASEM_AUS1_H_AUS1CM014277.1001794.1:5e-09)n12:5e-09)n11:0.00386458,(Echinocloa_haploclada_eh_chr4.2109:0.0608595,Echinocloa_haploclada_eh_chr3.1217:0.0219171)n13:0.00243523)n10:0.0342904,(Cenchrus_americanus_H_CamCM007984.2001285.1:0.0112541,(Cenchrus_americanus_H_CamCM007988.2000684.1:0.00813615,(Cenchrus_americanus_H_CamCM007987.2003424.1:0.0145889,(Cenchrus_americanus_H_CamCM007983.2002476.1:0.0164153,Cenchrus_americanus_H_CamCM007987.2004311.1:0.00457501)n17:0.000457501)n16:4.57501e-05)n15:4.57501e-06)n14:5.08335e-07)n9:0.00340753)n1:0.00085943,(Cenchrus_americanus_H_CamLKME02018735.1000001.1:0.00798005,(Cenchrus_americanus_H_CamLKME02010306.1000003.1:0.0108233,(Cenchrus_americanus_H_CamCM007984.2004171.1:0.0293259,(((Cenchrus_americanus_H_CamCM007984.2004634.1:0.00316018,Cenchrus_americanus_H_CamCM007983.2001076.1:0.00550002)n23:0.00182856,Cenchrus_americanus_H_CamLKME02027322.1000001.1:0.00495144)n22:0.000616199,(Cenchrus_americanus_H_CamCM007982.2003068.1:0.00492575,Cenchrus_americanus_H_CamCM007988.2002150.1:0.0120173)n24:0.00182136)n21:5e-09)n20:0.00230206)n19:5e-09)n18:0.00085943)n0;
```
