## Supplementary Dataset S1 for "Gene turnover and contingency facilitated the repeated evolution of C_4_ photosynthesis in grasses": OG0018980_tree.txt

```
(Streptochaeta_angustifolia_strangu_017747:0.20887,(Brachypodium_distachyon_BRADI_1g55592v3:0.289656,(Aristida_adscensionis_H_Aadptg000008l001174.1:0.181386,(Stipagrostis_hirtigluma_H_Shi_ptg000025l_001794.1:0.119811,((Eragrostis_curvula_EJB05_23270:0.130715,(Eleusine_coracana_ELECO.r07.2AG0117750:0.0517693,Eleusine_coracana_ELECO.r07.2BG0171360:0.0732407)n6:0.11359)n5:0.0579637,((Phragmites_australis_Phragmites_australis_PaChr25_19909753_19911694_evm.model.PaChr25.959_1_CDS_4362439777_1946:0.0663724,Phragmites_australis_Phragmites_australis_PaChr18_26913616_26915199_evm.model.PaChr18.1131_1_CDS_4362407539_36331:0.0815786)n8:0.0431078,(Chasmanthium_laxum_Chala.12G166400:0.124324,((Sorghum_bicolor_SORBI_3001G289200:0.090407,Zea_mays_Zm00001eb390470:0.0965101)n11:0.104526,(((Dichantelium_oligosantes_H_DolKV776465.1000012.1:0.0622425,((Digitaria_radicosa_Dra09G0256700:0.0993539,(Digitaria_exilis_H_Dex9A-001501.1:0.0113541,Digitaria_exilis_H_Dex9B-001492.1:0.00666585)n17:0.0736382)n16:0.0668383,(ASEM_AUS1_H_AUS1CM014278.1006399.1:0.00772669,ASEM_RSA5_H_RSA5chrom9004979.1:0.0200799)n18:0.0616241)n15:0.00906575)n14:0.00861353,Echinocloa_haploclada_eh_chr1.3197:0.115777)n13:0.00186865,((Cenchrus_americanus_H_CamCM007986.2000842.1:0.0748041,Setaria_viridis_SEVIR_9G318100v2:0.0452186)n20:0.0406173,(Urochloa_fusta_Urofu.9G333300:0.0903277,(Panicum_hallii_Pahal.9G375200:0.0488202,((Panicum_virgatum_Pavir.9KG098600:0,Panicum_virgatum_Pavir.9KG097800:0)n24:0.037528,Panicum_virgatum_Pavir.9NG454400:0.0486931)n23:0.0185087)n22:0.0559768)n21:0.0149759)n19:0.00925188)n12:0.026695)n10:0.0581058)n9:0.0423322)n7:0.0275544)n4:0.0155225)n3:0.0303268)n2:0.0989918)n1:0.20887)n0;
```
