## Supplementary Dataset S1 for "Gene turnover and contingency facilitated the repeated evolution of C_4_ photosynthesis in grasses": OG0018981_tree.txt

```
((Ananas_comosus_H_Ananas_contig9_000591.1:0.385726,(Ananas_comosus_H_Ananas_contig9_000041.1:0.00719445,Ananas_comosus_H_Ananas_contig9_000042.1:0.026722)n2:0.267633)n1:0.0898526,((Pharus_latifolius_Phala.11G000300:0.0150516,Pharus_latifolius_Phala.11G000300.2:0.0194765)n4:0.195936,((Eleusine_coracana_ELECO.r07.2AG0118710:0.0151813,Eleusine_coracana_ELECO.r07.2BG0172460:0.0192107)n6:0.160052,((Aristida_adscensionis_H_Aadptg000008l001128.1:0.137515,Stipagrostis_hirtigluma_H_Shi_ptg000025l_001753.1:0.0722032)n8:0.0453774,((Chasmanthium_laxum_Chala.12G173300:0.0834304,Phragmites_australis_Phragmites_australis_PaChr18_27407292_27408446_evm.model.PaChr18.1184_1_CDS_4362407655_155:0.0745956)n10:0.0333493,((Sorghum_bicolor_SORBI_3001G280700:0.0797123,Zea_mays_Zm00001eb025490:0.06079)n12:0.0435531,((ASEM_AUS1_H_AUS1CM014278.1006358.1:0.0505471,Dichantelium_oligosantes_H_DolKV783021.1000024.1:0.0633028)n14:0.0100177,((Panicum_hallii_Pahal.9G365300:0.0214266,(Panicum_virgatum_Pavir.9KG237100:0.0325873,(Panicum_virgatum_Pavir.9NG377400:5e-09,Panicum_virgatum_Pavir.9NG368000:0.00117461)n18:0.0233443)n17:0.0185831)n16:0.0512585,((Cenchrus_americanus_H_CamCM007986.2000793.1:0.0335959,Setaria_viridis_SEVIR_9G309600v2:0.0208475)n20:0.03924,(Urochloa_fusta_Urofu.9G324800:0.0974066,((Digitaria_exilis_H_Dex9A-001462.1:0.0233035,Digitaria_exilis_H_Dex9B-001450.1:0.0434836)n23:0.101669,(Digitaria_radicosa_Dra09G0250500:5e-09,Digitaria_radicosa_Dra09G0250500.2:5e-09)n24:0.0733747)n22:0.0686089)n21:0.0329513)n19:0.016822)n15:0.0201414)n13:0.0323387)n11:0.0474962)n9:0.0281162)n7:0.0403249)n5:0.0609773)n3:0.0898526)n0;
```
