## Supplementary Dataset S1 for "Gene turnover and contingency facilitated the repeated evolution of C_4_ photosynthesis in grasses": OG0018982_tree.txt

```
(Oryza_sativa_LOC_Os10g07210:0.234384,(((Eleusine_coracana_ELECO.r07.2AG0120250:0.0139794,Eleusine_coracana_ELECO.r07.2BG0174310:0.0147095)n3:0.187432,(Eragrostis_curvula_EJB05_22847:5e-09,Eragrostis_curvula_EJB05_22834:0.00211823)n4:0.151523)n2:0.060895,((Chasmanthium_laxum_Chala.04G020900:0.192872,((Aristida_adscensionis_H_Aadptg000052l000091.1:0.249893,(Stipagrostis_hirtigluma_H_Shi_ptg000022l_000003.1:0,Stipagrostis_hirtigluma_H_Shi_ptg000022l_000005.1:0,Stipagrostis_hirtigluma_H_Shi_ptg000046l_000749.1:0)n9:0.107158)n8:0.0440722,(((Sorghum_bicolor_SORBI_3001G264300:0.0788418,Zea_mays_Zm00001eb026690:0.114063)n12:0.0994344,(Digitaria_radicosa_Dra09G0237500:0.0559814,(Digitaria_exilis_H_Dex9A-001355.1:0.020773,Digitaria_exilis_H_Dex9B-001347.1:0.0127357)n14:0.0594418)n13:0.0539986)n11:0.0139552,((((Panicum_hallii_Pahal.9G279900:0.0425178,(Panicum_virgatum_Pavir.9KG271400:0.017686,Panicum_virgatum_Pavir.9NG420300:0.0162861)n19:0.0146032)n18:0.0165977,Cenchrus_americanus_H_CamCM007986.2000686.1:0.0868092)n17:0.013381,(Echinocloa_haploclada_eh_chr1.2892:0.0806798,(Echinocloa_haploclada_eh_chr4.1586:0.0987912,Setaria_viridis_SEVIR_9G289200v2:0.0189315)n21:0.0132602)n20:0.00147335)n16:0.0283219,(ASEM_AUS1_H_AUS1CM014278.1006198.1:0.0185266,ASEM_RSA5_H_RSA5chrom9001578.1:0.0205203)n22:0.0692936)n15:0.0120603)n10:0.0525003)n7:0.0184236)n6:0.0204197,(Phragmites_australis_Phragmites_australis_PaChr18_5388821_5389939_evm.model.PaChr18.219_1_CDS_4362407901_18686:0.0932367,Phragmites_australis_Phragmites_australis_PaChr25_3606608_3608349_evm.model.PaChr25.123_1_CDS_4362437923_29273:0.087242)n23:0.00969355)n5:0.0344552)n1:0.234384)n0;
```
