## Supplementary Dataset S1 for "Gene turnover and contingency facilitated the repeated evolution of C_4_ photosynthesis in grasses": OG0018983_tree.txt

```
(Zea_mays_Zm00001eb047800:0.222381,(((Cenchrus_americanus_H_CamCM007983.2004258.1:0.168008,(Urochloa_fusta_Urofu.9G262400:0.121727,(Echinocloa_haploclada_eh_chr1.2469:0.109786,(Dichantelium_oligosantes_H_DolKV770092.1000001.1:0.0933582,(ASEM_AUS1_H_AUS1CM014278.1005973.1:0.0232635,(ASEM_RSA5_H_RSA5chrom9004557.1:0.0306027,ASEM_RSA5_H_RSA5scaff1293000001.1:0.00999752)n8:0.0232186)n7:0.196474)n6:0.0538046)n5:0.0235032)n4:0.0147879)n3:0.0363282,((Setaria_viridis_SEVIR_9G248100v2:0.155506,(Panicum_hallii_Pahal.9G244700:0.0576784,(Panicum_virgatum_Pavir.9KG196300:0.0982382,Panicum_virgatum_Pavir.9NG316400:0.124629)n12:0.047536)n11:0.0701758)n10:0.0394334,(Stipagrostis_hirtigluma_H_Shi_ptg000025l_000244.1:0.2152,(Digitaria_exilis_H_Dex9A-004429.1:0.0567169,Digitaria_exilis_H_Dex9B-004294.1:0.286742)n14:0.24604)n13:0.0252223)n9:0.0545031)n2:0.045813,(((Stipagrostis_hirtigluma_H_Shi_ptg000025l_000243.1:0.241257,(Dichantelium_oligosantes_H_DolKV781864.1000004.1:0.0603502,((ASEM_AUS1_H_AUS1CM014278.1000382.1:0.0381115,ASEM_RSA5_H_RSA5chrom9001759.1:0.0509124)n20:0.139066,Echinocloa_haploclada_eh_chr1.2470:0.20157)n19:0.0210985)n18:0.1023)n17:0.164051,(Chasmanthium_laxum_Chala.03G087600:0.29029,(Aristida_adscensionis_H_Aadptg000025l000432.1:0.0890232,Aristida_adscensionis_H_Aadptg000025l000431.1:0.23202)n22:0.190205)n21:0.0318982)n16:0.0192132,(Digitaria_exilis_H_Dex9A-004428.1:0.659421,(Sorghum_bicolor_SORBI_3001G244000:0.19289,Sorghum_bicolor_SORBI_3001G243732:0.157909)n24:0.0175455)n23:0.0423543)n15:0.00470603)n1:0.0172919)n0;
```
