## Supplementary Dataset S1 for "Gene turnover and contingency facilitated the repeated evolution of C_4_ photosynthesis in grasses": OG0018984_tree.txt

```
((Pharus_latifolius_Phala.04G048500:0.160166,(Streptochaeta_angustifolia_strangu_025408:0.254204,Streptochaeta_angustifolia_strangu_009392:0.219671)n2:0.0244079)n1:0.0522657,((Aristida_adscensionis_H_Aadptg000081l000017.1:0.123112,Stipagrostis_hirtigluma_H_Shi_ptg000025l_002297.1:0.0781177)n4:0.0625865,((Phragmites_australis_Phragmites_australis_PaChr25_13766438_13767076_evm.model.PaChr25.462_1_CDS_4362438675_5725:0.0872222,(Eragrostis_curvula_EJB05_22122:5e-09,Eragrostis_curvula_EJB05_22107:5e-09)n7:0.10256)n6:0.0302823,(Setaria_viridis_SEVIR_9G233650v2:0.448863,(Sorghum_bicolor_SORBI_3001G230600:0.151052,(Dichantelium_oligosantes_H_DolKV775907.1000002.1:0.0426394,((((Digitaria_exilis_H_Dex9A-001111.1:0.0152365,(Digitaria_exilis_H_Dex9A-001110.1:0.00496909,Digitaria_exilis_H_Dex9B-001109.1:0.00274802)n15:0.00521911)n14:0.0263941,(Digitaria_radicosa_Dra03G0276800:0.056386,Digitaria_radicosa_Dra09G0141300:0.0827304)n16:0.00919227)n13:0.00901823,((Echinocloa_haploclada_eh_chr1.2302:0.066692,((Panicum_virgatum_Pavir.9KG220700:0.0626585,(Panicum_virgatum_Pavir.9NG268700:0.0292804,Panicum_virgatum_Pavir.9KG220600:0.053337)n21:0.0117151)n20:0.0355889,(Cenchrus_americanus_H_CamCM007983.2001021.1:0.0679655,Setaria_viridis_SEVIR_9G233500v2:0.0236119)n22:0.0332423)n19:0.010175)n18:0.00904589,(Setaria_viridis_SEVIR_9G233600v2:0.1204,Urochloa_fusta_Urofu.9G247000:0.0926042)n23:0.0083101)n17:0.000923344)n12:0.00618219,(ASEM_AUS1_H_AUS1CM014278.1005849.1:0.0281933,ASEM_RSA5_H_RSA5chrom9004499.1:0.0137227)n24:0.0408854)n11:0.00700283)n10:0.0391979)n9:0.0442886)n8:0.00492096)n5:0.0246528)n3:0.0314193)n0;
```
