## Supplementary Dataset S1 for "Gene turnover and contingency facilitated the repeated evolution of C_4_ photosynthesis in grasses": OG0018985_tree.txt

```
((Hordeum_vulgareMorex_HORVU.MOREX.r3.1HG0045880:0.298099,(Dendrocalamus_sinicus_Dendrocalamus_sinicus_Dsi10B_23614644_23616261_Dsi10Bg05990.1_-1_CDS_4147825801_11160:0.0120652,Dendrocalamus_sinicus_Dendrocalamus_sinicus_DsiCtg00436_183064_184755_DsiCtg00436g00120.1_1_CDS_4147852102_34317:0.0116741)n2:0.146013)n1:0.0623237,(((Eleusine_coracana_ELECO.r07.2AG0112290:0.0286441,Eleusine_coracana_ELECO.r07.2BG0165680:0.0224655)n5:0.114968,(Eragrostis_curvula_EJB05_23917:0.320841,(Eragrostis_curvula_EJB05_52973:0.0191013,Eragrostis_curvula_EJB05_23905:0.0163641)n7:0.0882981)n6:0.0311907)n4:0.0671466,((Aristida_adscensionis_H_Aadptg000025l000320.1:0.115242,Stipagrostis_hirtigluma_H_Shi_ptg000025l_002028.1:0.0708223)n9:0.0653666,((Phragmites_australis_Phragmites_australis_PaChr18_22645203_22646945_evm.model.PaChr18.795_1_CDS_4362409179_3950:0.0783304,Phragmites_australis_Phragmites_australis_PaChr25_16118479_16119775_evm.model.PaChr25.621_1_CDS_4362439029_27183:0.286352)n11:0.0143653,(Chasmanthium_laxum_Chala.03G052900:0.0763211,(Sorghum_bicolor_SORBI_3001G206600:0.135223,((Echinocloa_haploclada_eh_chr1.1850:0.0757251,((Digitaria_radicosa_Dra09G0164000:0.0953637,(Digitaria_exilis_H_DexUA-000068.1:0.0623153,(Digitaria_exilis_H_Dex9A-000992.1:0.00973362,Digitaria_exilis_H_Dex9B-000976.1:0.019867)n19:0.0513816)n18:0.0309968)n17:0.0425298,Urochloa_fusta_Urofu.9G217900:0.0763783)n16:0.01047)n15:0.00378259,(Setaria_viridis_SEVIR_9G205300v2:0.0567917,((Panicum_hallii_Pahal.9G206500:0.0162552,Panicum_virgatum_Pavir.9KG149100:0.0409912)n22:0.0347217,((ASEM_AUS1_H_AUS1CM014278.1005695.1:0.0097727,ASEM_RSA5_H_RSA5chrom9004314.1:0.015312)n24:0.0408122,Dichantelium_oligosantes_H_DolKV777687.1000004.1:0.0788495)n23:0.00930464)n21:0.00552455)n20:0.0042804)n14:0.0438115)n13:0.0226099)n12:0.0241924)n10:0.0290627)n8:0.0180731)n3:0.0623237)n0;
```
