## Supplementary Dataset S1 for "Gene turnover and contingency facilitated the repeated evolution of C_4_ photosynthesis in grasses": OG0018986_tree.txt

```
(((Leersia_perrieri_LPERR03G22700:0.332955,Oryza_sativa_LOC_Os03g44250:0.312001)n2:0.170948,((Hordeum_spontaneum_WB01_005442_0307382:0.0157055,Hordeum_vulgareMorex_HORVU.MOREX.r3.5HG0508220:0.0203111)n4:0.350409,(Olyra_latifolia_Ola011081:0.147906,(Ampelocalamus_luodianensis_Alu03Cg29630.1:0.0414597,(Dendrocalamus_sinicus_Dendrocalamus_sinicus_Dsi03A_14488016_14488987_Dsi03Ag08740.1_1_CDS_4147729342_8591:0.121449,Dendrocalamus_sinicus_Dendrocalamus_sinicus_Dsi03C_23544078_23545118_Dsi03Cg10900.1_-1_CDS_4147744384_4701:0.0469297)n7:0.00521442)n6:0.0276885)n5:0.085731)n3:0.0435043)n1:0.0530982,((Chasmanthium_laxum_Chala.03G157800:0.173607,(Eleusine_coracana_ELECO.r07.3BG0269190:0.0504029,Eleusine_coracana_ELECO.r07.3AG0224150:0.070505)n10:0.276151)n9:0.0289899,((Aristida_adscensionis_H_Aadptg000018l001146.1:0.209984,Stipagrostis_hirtigluma_H_Shi_ptg000037l_000783.1:0.16326)n12:0.0646969,((Sorghum_bicolor_SORBI_3001G155900:0.168047,Zea_mays_Zm00001eb050470:0.206386)n14:0.10743,(Dichantelium_oligosantes_H_DolKV776577.1000018.1:0.109604,((ASEM_AUS1_H_AUS1CM014278.1005374.1:0.0460817,ASEM_RSA5_H_RSA5chrom9004015.1:0.0320879)n17:0.0885854,(((Setaria_viridis_SEVIR_9G156000v2:0.0632876,Urochloa_fusta_Urofu.9G160000:0.114905)n20:0.0331946,(Digitaria_radicosa_Dra09G0204300:0.084264,(Digitaria_exilis_H_Dex9A-000725.1:0.0311739,Digitaria_exilis_H_Dex9B-004853.1:0.0170874)n22:0.110351)n21:0.0551542)n19:0.0264189,(Panicum_hallii_Pahal.9G153900:0.0431052,(Panicum_virgatum_Pavir.9KG072500:0.0558059,Panicum_virgatum_Pavir.9NG186000:0.0505606)n24:0.0324233)n23:0.0706865)n18:0.017357)n16:0.0175677)n15:0.122216)n13:0.0365033)n11:0.0296445)n8:0.0530982)n0;
```
