## Supplementary Dataset S1 for "Gene turnover and contingency facilitated the repeated evolution of C_4_ photosynthesis in grasses": OG0018987_tree.txt

```
(Pharus_latifolius_Phala.01G102600:0.0962518,((Olyra_latifolia_Ola009845:0.0829862,((((Stipagrostis_hirtigluma_H_Shi_ptg000037l_001278.1:0.115497,(Aristida_adscensionis_H_Aadptg000074l000182.1:0.264048,(Dendrocalamus_sinicus_Dendrocalamus_sinicus_Dsi03C_26298844_26304572_Dsi03Cg12830.1_1_CDS_4147744963_46349:0.0738513,(Ampelocalamus_luodianensis_Alu03Dg22540.1:0.0769943,Ampelocalamus_luodianensis_Alu03Cg08630.1:0.225966)n9:0.0251073)n8:0.0478482)n7:0.0795684)n6:0.0396846,(Eleusine_coracana_ELECO.r07.3BG0264120:0.0786145,Eragrostis_curvula_EJB05_04883:0.0320684)n10:0.0830346)n5:0.0234339,((Chasmanthium_laxum_Chala.03G195500:0.0782523,Phragmites_australis_Phragmites_australis_PaChr3_41107909_41111135_evm.model.PaChr3.2161_1_CDS_4362445393_27618:0.0384305)n12:0.00863581,(Sorghum_bicolor_SORBI_3001G115100:0.0891742,(Urochloa_fusta_Urofu.9G115600:0.0328005,((Dichantelium_oligosantes_H_DolKV781200.1000001.1:0.0309034,(Cenchrus_americanus_H_CamCM007983.2004982.1:0.0443422,Setaria_viridis_SEVIR_9G116000v2:0.029317)n17:0.0142694)n16:0.00468799,((Echinocloa_haploclada_eh_chr1.1048:0.0619579,(Digitaria_radicosa_Dra09G0097800:0.0218774,(Digitaria_exilis_H_Dex9A-005099.1:0.01074,Digitaria_exilis_H_Dex9B-004987.1:0.0205798)n21:0.0170228)n20:0.0220039)n19:0.00520341,(ASEM_AUS1_H_AUS1CM014278.1001135.1:0.0255277,ASEM_RSA5_H_RSA5chrom9002550.1:0.0162591)n22:0.0436397)n18:0.00360759)n15:0.00840594)n14:0.0354734)n13:0.0308049)n11:0.0150815)n4:0.0645158,(Ampelocalamus_luodianensis_Alu03Cg08620.1:0.12743,Dendrocalamus_sinicus_Dendrocalamus_sinicus_Dsi03A_8719297_8722531_Dsi03Ag06320.1_-1_CDS_4147728616_54740:0.0238727)n23:0.0127762)n3:0.00141958)n2:0.0284813,(Leersia_perrieri_LPERR03G26530:0.0708536,Oryza_sativa_LOC_Os03g50570:0.0385945)n24:0.137122)n1:0.0962518)n0;
```
