## Supplementary Dataset S1 for "Gene turnover and contingency facilitated the repeated evolution of C_4_ photosynthesis in grasses": OG0018988_tree.txt

```
((Ananas_comosus_H_Ananas_contig1_000303.1:0.0889458,Tillandsia_fasciculata_H_Tillandsia_CM054947.1_000278.1:0.0722033)n1:0.0870485,(Streptochaeta_angustifolia_strangu_026752:0.116857,((Eleusine_coracana_ELECO.r07.3AG0218730:0.235858,Setaria_viridis_SEVIR_9G115000v2:0.788754)n4:0.0480753,(Stipagrostis_hirtigluma_H_Shi_ptg000037l_001285.1:0.0712544,((Phragmites_australis_Phragmites_australis_PaChr3_41171368_41173069_evm.model.PaChr3.2169_1_CDS_4362445409_34344:0.0614104,Phragmites_australis_Phragmites_australis_PaChr4_39983454_39984641_evm.model.PaChr4.1937_1_CDS_4362453459_21769:0.0553693)n7:0.0133605,(Chasmanthium_laxum_Chala.03G196300:0.0635716,((Zea_mays_Zm00001eb216190:0.0674693,Sorghum_bicolor_SORBI_3001G114100:0.0432191)n10:0.0402342,(Dichantelium_oligosantes_H_DolKV782132.1000002.1:0.0621127,(((Echinocloa_haploclada_eh_chr1.1037:0.0462052,Echinocloa_haploclada_eh_chr1.1060:0.184058)n14:0.0110595,(((Urochloa_fusta_Urofu.9G114400:0.0644228,(Digitaria_exilis_H_Dex9A-005107.1:0.0237553,Digitaria_exilis_H_Dex9B-004997.1:0.0345431)n18:0.0571543)n17:0.0195939,(Cenchrus_americanus_H_CamCM007983.2004986.1:0.0581009,(ASEM_RSA5_H_RSA5chrom9004983.1:0.0466492,(ASEM_RSA5_H_RSA5chrom6002766.1:5e-09,ASEM_RSA5_H_RSA5chrom1000656.1:5e-09)n21:0.023359)n20:0.146203)n19:0.0212239)n16:0.010526,(ASEM_AUS1_H_AUS1CM014278.1001145.1:0.01966,ASEM_RSA5_H_RSA5chrom9002554.1:0.00961971)n22:0.0382466)n15:0.00424963)n13:0.0116297,(Panicum_hallii_Pahal.9G113100:0.0288761,(Panicum_virgatum_Pavir.9KG027600:0.053278,Panicum_virgatum_Pavir.J312400:0.0321484)n24:0.00357204)n23:0.00668076)n12:0.00370087)n11:0.012293)n9:0.0178778)n8:0.0192403)n6:0.0235596)n5:0.0521631)n3:0.124047)n2:0.0870485)n0;
```
