## Supplementary Dataset S1 for "Gene turnover and contingency facilitated the repeated evolution of C_4_ photosynthesis in grasses": OG0018989_tree.txt

```
(Sorghum_bicolor_SORBI_3001G112250:0.227882,((Ampelocalamus_luodianensis_Alu09Cg21280.1:0.178319,(Stipagrostis_hirtigluma_H_Shi_ptg000037l_000547.1:0.0295592,Stipagrostis_hirtigluma_H_Shi_ptg000037l_000551.1:0.0429299)n3:0.130399)n2:0.0242033,((((Olyra_latifolia_Ola011721:0.00484288,Olyra_latifolia_Ola034533:0.122475)n7:0.0611621,(((ASEM_AUS1_H_AUS1CM014278.1005130.1:0.0144534,ASEM_RSA5_H_RSA5chrom9003764.1:0.0106266)n10:0.0692767,Digitaria_exilis_H_Dex9A-000476.1:0.147999)n9:0.00674165,(Dichantelium_oligosantes_H_DolKV778287.1000012.1:0.0711831,Panicum_hallii_Pahal.9G105000:0.0754871)n11:0.0112737)n8:0.0250404)n6:0.0195038,(Leersia_perrieri_LPERR08G18470:0.160747,Oryza_sativa_LOC_Os08g42320:0.0393897)n12:0.0541282)n5:0.017804,(Eleusine_coracana_ELECO.r07.3BG0263310:0.13457,((((Eragrostis_curvula_EJB05_04650:5e-09,Eragrostis_curvula_EJB05_04639:0.00250578)n17:0.209696,(Leersia_perrieri_LPERR06G10830:0.320988,(Panicum_hallii_Pahal.9G104900:0.115344,Leersia_perrieri_LPERR06G10820:6e-09)n19:0.302324)n18:0.0335916)n16:0.0414709,(Echinocloa_haploclada_eh_chr1.953:0.109478,(Digitaria_exilis_H_Dex9A-000477.1:0.111692,(ASEM_AUS1_H_AUS1CM014278.1005131.1:0.0528946,ASEM_RSA5_H_RSA5chrom9003765.1:0.0245143)n22:0.0590232)n21:0.0269599)n20:0.036621)n15:0.0353776,(Eragrostis_curvula_EJB05_04759:0.0640789,(Eragrostis_curvula_EJB05_04760:0.00125677,Eragrostis_curvula_EJB05_04757:0.000602998)n24:0.0143792)n23:0.104581)n14:0.0116201)n13:0.0754728)n4:0.00838587)n1:0.0495786)n0;
```
