## Supplementary Dataset S1 for "Gene turnover and contingency facilitated the repeated evolution of C_4_ photosynthesis in grasses": OG0018990_tree.txt

```
(Zizania_latifolia_GWHTBFHI003926:0.371541,((Eragrostis_curvula_EJB05_03752:0.0231749,Eragrostis_curvula_EJB05_03311:0.0359586)n2:0.232171,(((Echinocloa_haploclada_eh_chr9.2773:0.8061,Echinocloa_haploclada_eh_chr4.122:0.735065)n5:0.239437,(Olyra_latifolia_Ola026187:0.206916,(((Aristida_adscensionis_H_Aadptg000089l000130.1:0.142204,Aristida_adscensionis_H_Aadptg000089l000129.1:0.0990904)n9:0.212241,(Phragmites_australis_Phragmites_australis_PaChr16_33345_35873_evm.model.PaChr16.2_1_CDS_4362400807_8548:0.00975454,Phragmites_australis_Phragmites_australis_PaChr22_5947156_5960187_evm.model.PaChr22.414_1_CDS_4362431645_22538:0.0838381)n10:0.0655419)n8:0.033695,((Digitaria_exilis_H_Dex2B-003409.1:0.160724,Urochloa_fusta_Urofu.9G588700:0.0456814)n12:0.0565674,(((ASEM_AUS1_H_AUS1CM014278.1001400.1:0.0141672,(ASEM_RSA5_H_RSA5chrom9002977.1:0.0312382,ASEM_RSA5_H_RSA5chrom9002966.1:0.00285984)n16:0.00031776)n15:0.0381957,(Panicum_virgatum_Pavir.J665900:0.108189,(Panicum_virgatum_Pavir.1KG389300:0.0757944,Panicum_hallii_Pahal.7G299200:0.0129657)n18:0.0275059)n17:0.00305621)n14:0.0144875,(Dichantelium_oligosantes_H_DolKV768250.1000034.1:0.387836,(Dichantelium_oligosantes_H_DolKV768250.1000035.1:0.0674818,Dichantelium_oligosantes_H_DolKV768250.1000036.1:0.0912947)n20:0.00912947)n19:0.00101439)n13:0.0497217)n11:0.0312297)n7:0.0652637)n6:0.0685761)n4:0.0243865,((ASEM_AUS1_H_AUS1CM014278.1001279.1:5e-09,ASEM_AUS1_H_AUS1CM014278.1001280.1:5e-09)n22:0.0671426,(Echinocloa_haploclada_eh_chr1.151:0.189999,(Echinocloa_haploclada_eh_chr9.3305:5e-09,Echinocloa_haploclada_eh_chr1.156:5e-09)n24:0.0575968)n23:0.0662341)n21:0.0701314)n3:0.00779238)n1:0.0628695)n0;
```
