## Supplementary Dataset S1 for "Gene turnover and contingency facilitated the repeated evolution of C_4_ photosynthesis in grasses": OG0018991_tree.txt

```
(((Oryza_sativa_LOC_Os08g03579:0.377469,Tillandsia_fasciculata_H_Tillandsia_CM054950.1_000539.1:0.0894795)n2:0.255622,((Leersia_perrieri_LPERR08G02060:0.462933,((Eragrostis_curvula_EJB05_09981:0.470695,((Ananas_comosus_H_Ananas_contig15_000067.1:0.526978,((Cenchrus_americanus_H_CamCM007983.2000218.1:0.094813,(ASEM_AUS1_H_AUS1CM014278.1004930.1:0.0599134,(((Setaria_viridis_SEVIR_9G021450v2:0.983012,((Urochloa_fusta_Urofu.9G065100:0.0462304,(Panicum_virgatum_Pavir.9NG082400:0.135048,Digitaria_radicosa_Dra09G0056000:0.237345)n17:0.0437208)n16:0.206645,(Panicum_virgatum_Pavir.J531200:0.361835,Sorghum_bicolor_SORBI_3001G068901:0.269434)n18:0.288422)n15:0.0320469)n14:0.267128,Phragmites_australis_Phragmites_australis_PaChr3_45405897_45407908_evm.model.PaChr3.2515_1_CDS_4362446179_18387:0.435308)n13:0.00467383,ASEM_RSA5_H_RSA5chrom9002952.1:5e-09)n12:0.0101476)n11:0.0176222)n10:0.0494244,(Pharus_latifolius_Phala.03G023400:0.412969,Setaria_viridis_SEVIR_2G033400v2:0.37159)n19:0.139955)n9:0.0155506)n8:0.197089,(Chasmanthium_laxum_Chala.05G024600:0.272757,(Panicum_hallii_Pahal.6G023300:0.0748389,Panicum_virgatum_Pavir.6KG031400:0.0493037)n21:0.171744)n20:0.156768)n7:0.0174186)n6:0.120836,ASEM_RSA5_H_RSA5chrom6001467.1:0.439423)n5:0.0488248)n4:0.186788,(Pharus_latifolius_Phala.08G197700:0.478281,Ananas_comosus_H_Ananas_contig20_000427.1:0.104767)n22:0.137835)n3:0.015315)n1:0.124581,(Stipagrostis_hirtigluma_H_Shi_ptg000037l_000375.1:0.11554,(Aristida_adscensionis_H_Aadptg000018l000523.1:7e-09,Brachypodium_distachyon_BRADI_1g06755v3:0.157)n24:0.0763878)n23:0.156734)n0;
```
