## Supplementary Dataset S1 for "Gene turnover and contingency facilitated the repeated evolution of C_4_ photosynthesis in grasses": OG0018992_tree.txt

```
((Streptochaeta_angustifolia_strangu_030282:0.0382119,Streptochaeta_angustifolia_strangu_028457:0.0868312)n1:0.0886902,(Zizania_latifolia_GWHTBFHI013936:0.13078,(((Ampelocalamus_luodianensis_Alu03Dg28410.4:0.0330259,Ampelocalamus_luodianensis_Alu03Cg02470.2:0.0326041)n5:0.0148139,(Oryza_sativa_LOC_Os02g23910:0.492277,(Dendrocalamus_sinicus_Dendrocalamus_sinicus_Dsi03B_1912840_1913554_Dsi03Bg01770.1_-1_CDS_4147734640_34492:0.0610921,Dendrocalamus_sinicus_Dendrocalamus_sinicus_Dsi03A_1964570_1967456_Dsi03Ag01630.1_-1_CDS_4147727209_1830:0.0158609)n7:0.00176232)n6:0.00857642)n4:0.0191342,(Hordeum_spontaneum_WB01_004351_0369905:0.199552,((Zea_mays_Zm00001eb062840:0.0586822,((Echinocloa_haploclada_eh_chr1.268:0.0573239,(ASEM_AUS1_H_AUS1CM014278.1001632.1:0.0107611,(ASEM_RSA5_H_RSA5chrom9003567.1:0.0213519,ASEM_RSA5_H_RSA5chrom9003592.1:0.00600508)n14:0.00603529)n13:0.0342234)n12:0.0119446,((Digitaria_radicosa_Dra09G0026000:0.0428482,(Digitaria_exilis_H_Dex9A-005546.1:0.0113587,Digitaria_exilis_H_Dex9B-005416.1:0.0139738)n17:0.0351755)n16:0.0207555,Cenchrus_americanus_H_CamCM007988.2001343.1:0.0642794)n15:0.0120461)n11:0.0193722)n10:0.0492972,(((Phragmites_australis_Phragmites_australis_PaChr3_47686269_47689142_evm.model.PaChr3.2743_1_CDS_4362446685_18815:0.0156072,(Phragmites_australis_Phragmites_australis_PaChr21_3778479_3780476_evm.model.PaChr21.268_1_CDS_4362427893_16225:0.0250626,Phragmites_australis_Phragmites_australis_PaChr9_25570272_25572370_evm.model.PaChr9.942_1_CDS_4362487111_29859:0.0100352)n21:0.0163415)n20:0.0376854,(Eleusine_coracana_ELECO.r07.3BG0255380:0.136057,(Eragrostis_curvula_EJB05_51506:0.00114018,Eragrostis_curvula_EJB05_03802:0.00140024)n23:0.107482)n22:0.0822558)n19:0.0127433,(Aristida_adscensionis_H_Aadptg000018l000924.1:0.0810966,Stipagrostis_hirtigluma_H_Shi_ptg000037l_001724.1:0.0552066)n24:0.0247733)n18:0.00857095)n9:0.0525358)n8:0.0247985)n3:0.0187002)n2:0.0886902)n0;
```
