## Supplementary Dataset S1 for "Gene turnover and contingency facilitated the repeated evolution of C_4_ photosynthesis in grasses": OG0018993_tree.txt

```
(Oryza_sativa_LOC_Os10g37770:0.194629,(Aristida_adscensionis_H_Aadptg000008l001321.1:0.304243,(((Chasmanthium_laxum_Chala.03G035900:0.182367,((Eleusine_coracana_ELECO.r07.2AG0114260:0.048458,Eleusine_coracana_ELECO.r07.2BG0168050:0.0432623)n6:0.225473,(Phragmites_australis_Phragmites_australis_PaChr18_24384383_24384814_evm.model.PaChr18.925_1_CDS_4362409469_40979:0.124063,Phragmites_australis_Phragmites_australis_PaChr25_17368916_17369368_evm.model.PaChr25.734_1_CDS_4362439279_4889:0.122336)n7:0.0135929)n5:0.0323301)n4:0.0166275,(Urochloa_fusta_Urofu.9G372800:0.214808,(((Sorghum_bicolor_SORBI_3001G321700:0.0839996,Zea_mays_Zm00001eb021360:0.333748)n11:0.19497,Echinocloa_haploclada_eh_chr1.3569:0.11022)n10:0.0593222,((((Panicum_virgatum_Pavir.9KG293200:0.122923,Panicum_hallii_Pahal.9G410400:0.041766)n15:0.0607202,(Digitaria_radicosa_Dra09G0287500:0.133122,(Digitaria_exilis_H_Dex9A-001659.1:0.0308381,Digitaria_exilis_H_Dex9B-001665.1:0.0295251)n17:0.129044)n16:0.0485083)n14:0.0177056,Setaria_viridis_SEVIR_9G355300v2:0.125167)n13:0.0294374,(ASEM_RSA5_H_RSA5chrom9005191.1:0.024454,(ASEM_AUS1_H_AUS1CM014278.1001634.1:0.00699814,ASEM_AUS1_H_AUS1CM014278.1003272.1:0.0070181)n19:0.0119045)n18:0.105284)n12:0.012465)n9:0.0285215)n8:0.0414407)n3:0.0363181,((Stipagrostis_hirtigluma_H_Shi_ptg000025l_001949.1:0.253282,Urochloa_fusta_Urofu.9G372400:0.282049)n21:0.0594837,((Dichantelium_oligosantes_H_DolKV776201.1000001.1:0.234471,(Setaria_viridis_SEVIR_9G355100v2:0.15373,Digitaria_radicosa_Dra09G0287400:0.116206)n24:0.051471)n23:0.0278118,Chasmanthium_laxum_Chala.03G035800:0.241963)n22:0.0590578)n20:0.0311981)n2:0.00346646)n1:0.0563653)n0;
```
