## Supplementary Dataset S1 for "Gene turnover and contingency facilitated the repeated evolution of C_4_ photosynthesis in grasses": OG0018994_tree.txt

```
((Hordeum_vulgareMorex_HORVU.MOREX.r3.5HG0531260:0.335658,Zizania_latifolia_GWHTBFHI014023:0.313996)n1:0.0586585,(((Eleusine_coracana_ELECO.r07.3BG0254080:0.0686616,Eleusine_coracana_ELECO.r07.3AG0208970:0.0649465)n4:0.12112,(Aristida_adscensionis_H_Aadptg000018l000289.1:0.108591,Stipagrostis_hirtigluma_H_Shi_ptg000037l_000108.1:0.106174)n5:0.0313173)n3:0.028645,((Phragmites_australis_Phragmites_australis_PaChr3_48375901_48376263_evm.model.PaChr3.2822_1_CDS_4362446861_7857:0.151853,Chasmanthium_laxum_Chala.03G278100:0.111001)n7:0.0379899,((Eragrostis_curvula_EJB05_30290:5e-09,Eragrostis_curvula_EJB05_03470:0.0079296)n9:0.152956,((Echinocloa_haploclada_eh_chr1.160:0,Echinocloa_haploclada_eh_chr1.155:0)n11:0.0677191,(((Dichantelium_oligosantes_H_DolKV776810.1000005.1:0.0721111,(Urochloa_fusta_Urofu.9G017300:0.0774629,(Setaria_viridis_SEVIR_9G018500v2:0.0675927,(ASEM_AUS1_H_AUS1CM014278.1004650.1:0.03116,ASEM_RSA5_H_RSA5chrom9002697.1:0.0276562)n17:0.0423985)n16:0.0110191)n15:0.0322137)n14:0.0118283,((Digitaria_exilis_H_Dex9A-000082.1:0.0435358,Digitaria_exilis_H_Dex9B-000087.1:0.0536051)n19:0.13055,(Digitaria_radicosa_Dra09G0015000:0.151928,(Sorghum_bicolor_SORBI_3001G019500:0.105014,Zea_mays_Zm00001eb063960:0.165067)n21:0.0727499)n20:0.0831327)n18:0.03797)n13:0.0300684,(Panicum_hallii_Pahal.9G017000:0.0497523,(Panicum_virgatum_Pavir.9NG001300:0.0646096,(Panicum_virgatum_Pavir.2KG361400:0.00900805,Panicum_virgatum_Pavir.2KG362700:0.106818)n24:0.0417147)n23:0.00463497)n22:0.00918312)n12:0.039371)n10:0.0659542)n8:0.0399326)n6:0.0367671)n2:0.0586585)n0;
```
