## Supplementary Dataset S1 for "Gene turnover and contingency facilitated the repeated evolution of C_4_ photosynthesis in grasses": OG0018995_tree.txt

```
(((Zizania_latifolia_GWHTBFHI032358:0.0934037,(Leersia_perrieri_LPERR05G00920:0.0757272,Oryza_sativa_LOC_Os05g02210:0.0763903)n3:0.0363121)n2:0.0913417,((Olyra_latifolia_Ola024458:0.109003,Dendrocalamus_sinicus_Dendrocalamus_sinicus_Dsi03A_645239_647107_Dsi03Ag00490.1_-1_CDS_4147726867_36719:0.0443754)n5:0.0137802,(Ampelocalamus_luodianensis_Alu03Dg29900.2:0.0835466,Ampelocalamus_luodianensis_Alu03Cg00760.1:0.0578417)n6:0.00642685)n4:0.013912)n1:0.03345,(Phragmites_australis_Phragmites_australis_PaChr3_48780971_48783303_evm.model.PaChr3.2881_1_CDS_4362446991_20074:0.129837,(Chasmanthium_laxum_Chala.03G285900:0.0913297,((Aristida_adscensionis_H_Aadptg000005l000260.1:0.118535,(Stipagrostis_hirtigluma_H_Shi_ptg000035l_000042.1:0.0218327,Stipagrostis_hirtigluma_H_Shi_ptg000037l_001841.1:0.0148121)n11:0.0963105)n10:0.0270613,(Eragrostis_curvula_EJB05_03615:0.168795,((Sorghum_bicolor_SORBI_3001G010000:0.046659,Zea_mays_Zm00001eb064660:0.0522247)n14:0.0958237,((Digitaria_radicosa_Dra09G0006900:0.0575101,(Digitaria_exilis_H_Dex9A-005657.1:0.00964909,Digitaria_exilis_H_Dex9B-005523.1:0.00879834)n17:0.0428488)n16:0.0364393,((ASEM_AUS1_H_AUS1CM014278.1004597.1:0.0198898,ASEM_RSA5_H_RSA5chrom9003690.1:0.00583347)n19:0.061408,((Urochloa_fusta_Urofu.9G008100:0.07428,(Cenchrus_americanus_H_CamLKME02014686.1000089.1:0.0806947,Setaria_viridis_SEVIR_9G008500v2:0.0316854)n22:0.0218808)n21:0.010604,(Dichantelium_oligosantes_H_DolKV775400.1000006.1:0.0535781,(Panicum_hallii_Pahal.9G008600:0.0175683,Panicum_virgatum_Pavir.9NG011900:0.0475555)n24:0.0455966)n23:0.0042125)n20:0.00410255)n18:0.011356)n15:0.0296242)n13:0.0348503)n12:0.0193134)n9:0.0175963)n8:0.0166871)n7:0.03345)n0;
```
