## Supplementary Dataset S1 for "Gene turnover and contingency facilitated the repeated evolution of C_4_ photosynthesis in grasses": OG0018996_tree.txt

```
((Streptochaeta_angustifolia_strangu_021455:0.161316,Pharus_latifolius_Phala.01G375300:0.146655)n1:0.0239898,((Brachypodium_distachyon_BRADI_1g76650v3:0.128347,(Olyra_latifolia_Ola018835:0.08676,Zizania_latifolia_GWHTBFHI016204:0.104856)n4:0.0206928)n3:0.0195987,(((Aristida_adscensionis_H_Aadptg000064l000044.1:0.0732205,Stipagrostis_hirtigluma_H_Shi_ptg000037l_000647.1:0.0418368)n7:0.0232118,((Eleusine_coracana_ELECO.r07.3BG0295880:0.00630165,Eleusine_coracana_ELECO.r07.3AG0232060:0.0188489)n9:0.112979,(Phragmites_australis_Phragmites_australis_PaChr3_1923443_1924594_evm.model.PaChr3.166_1_CDS_4362444277_25515:0.0448101,Phragmites_australis_Phragmites_australis_PaChr4_1769178_1770261_evm.model.PaChr4.161_1_CDS_4362452733_13780:0.0348329)n10:0.00387033)n8:0.0106925)n6:0.013592,(Chasmanthium_laxum_Chala.04G226500:0.0302986,(Dichantelium_oligosantes_H_DolKV768250.1000013.1:0.0390471,((Sorghum_bicolor_SORBI_3001G522200:0.0728473,(ASEM_AUS1_H_AUS1CM014278.1004283.1:0.00476624,ASEM_RSA5_H_RSA5chrom9006191.1:0.00787986)n15:0.0404386)n14:0.00637618,(((Panicum_hallii_Pahal.9G622300:0.0170889,(Panicum_virgatum_Pavir.9KG548700:0.0416395,Panicum_virgatum_Pavir.9NG770700:0.0357126)n19:0.0051375)n18:0.0116456,(Cenchrus_americanus_H_CamCM007987.2002755.1:0.0562737,Setaria_viridis_SEVIR_9G561200v2:0.0230417)n20:0.00734614)n17:0.0115649,(Urochloa_fusta_Urofu.9G587800:0.0373701,((Digitaria_radicosa_Dra02G0017900:0.0187784,Digitaria_radicosa_Dra02G0017900.2:0.00338599)n23:0.0234698,(Digitaria_exilis_H_Dex9A-002855.1:0.0160597,Digitaria_exilis_H_Dex9B-002862.1:0.00783873)n24:0.0112029)n22:0.0131922)n21:0.00318436)n16:0.00454017)n13:0.00226081)n12:0.0396561)n11:0.0223967)n5:0.0684069)n2:0.0239898)n0;
```
