## Supplementary Dataset S1 for "Gene turnover and contingency facilitated the repeated evolution of C_4_ photosynthesis in grasses": OG0018997_tree.txt

```
((Brachypodium_distachyon_BRADI_3g07435v3:0.791004,(((((Aristida_adscensionis_H_Aadptg000064l000169.1:0.131137,(Stipagrostis_hirtigluma_H_Shi_ptg000006l_000029.1:0.0142366,(Stipagrostis_hirtigluma_H_Shi_ptg000017l_000950.1:0.0106784,Stipagrostis_hirtigluma_H_Shi_ptg000407l_000003.1:0.00718543)n8:0.00706052)n7:0.0371205)n6:0.0426944,Eragrostis_curvula_EJB05_08223:0.118183)n5:0.017689,(Chasmanthium_laxum_Chala.04G231400:0.0592901,(Phragmites_australis_Phragmites_australis_PaChr4_1279594_1280052_evm.model.PaChr4.117_1_CDS_4362451755_27218:0.094544,Phragmites_australis_Phragmites_australis_PaChr3_1450813_1454401_evm.model.PaChr3.125_1_CDS_4362443367_25089:0.150822)n10:0.016758)n9:0.019483)n4:0.0229516,(Sorghum_bicolor_SORBI_3001G528000:0.134263,((Urochloa_fusta_Urofu.9G592700:0.0779661,(Setaria_viridis_SEVIR_9G566201v2:0.0424096,(Echinocloa_haploclada_eh_chr1.5499:0.234611,Cenchrus_americanus_H_CamCM007986.2002091.1:0.0669354)n15:0.0318615)n14:0.010453)n13:0.0160019,((Panicum_hallii_Pahal.9G627700:0.0381718,(Panicum_virgatum_Pavir.9KG563300:0.0324073,Panicum_virgatum_Pavir.9NG777300:0.0488126)n18:0.0117332)n17:0.021873,((Digitaria_exilis_H_Dex9A-002704.1:0.0513509,Digitaria_exilis_H_Dex9B-002710.1:0.0117115)n20:0.133128,(((ASEM_RSA5_H_RSA5chrom9000312.1:0,ASEM_RSA5_H_RSA5chrom9006154.1:0)n23:0.0148354,ASEM_AUS1_H_AUS1CM014278.1002101.1:0.0291198)n22:0.0755846,Dichantelium_oligosantes_H_DolKV775164.1000002.1:0.0883112)n21:0.023757)n19:0.0352505)n16:0.0191777)n12:0.0657917)n11:0.0585465)n3:0.0651979,Stipagrostis_hirtigluma_H_Shi_ptg000006l_000415.1:0.609218)n2:0.0676909)n1:0.0944709,(Ampelocalamus_luodianensis_Alu03Cg31000.1:0.0839185,Olyra_latifolia_Ola021191:0.153474)n24:0.175572)n0;
```
