## Supplementary Dataset S1 for "Gene turnover and contingency facilitated the repeated evolution of C_4_ photosynthesis in grasses": OG0018998_tree.txt

```
((Streptochaeta_angustifolia_strangu_014293:0.224182,((Pharus_latifolius_Phala.01G396700:0,Pharus_latifolius_Phala.01G396700.4:0,Pharus_latifolius_Phala.01G396700.3:0,Pharus_latifolius_Phala.01G396700.2:0)n3:5e-09,Pharus_latifolius_Phala.01G396700.5:5e-09)n2:0.100798)n1:0.0354189,((Brachypodium_distachyon_BRADI_1g78300v3:0.129839,(Dendrocalamus_sinicus_Dendrocalamus_sinicus_Dsi03B_53222663_53229506_Dsi03Bg23280.1_1_CDS_4147741093_28323:0.0484935,((Ampelocalamus_luodianensis_Alu03Cg32290.1:0.0223481,Dendrocalamus_sinicus_Dendrocalamus_sinicus_Dsi10C_25439648_25446776_Dsi10Cg09700.2_1_CDS_4147829734_7797:0.0249674)n8:0.012246,(Ampelocalamus_luodianensis_Alu03Dg00250.5:0.0378974,Dendrocalamus_sinicus_Dendrocalamus_sinicus_Dsi03A_55540494_55544329_Dsi03Ag24340.1_1_CDS_4147734022_27737:0.0339661)n9:0.00377401)n7:0.00600992)n6:0.0233157)n5:0.0285533,(((Aristida_adscensionis_H_Aadptg000063l000036.1:0.103433,(Stipagrostis_hirtigluma_H_Shi_ptg000017l_001022.1:0.0186961,Stipagrostis_hirtigluma_H_Shi_ptg000021l_001156.1:0.0196454)n13:0.0656384)n12:0.0252414,((Eragrostis_curvula_EJB05_08340:0.157099,Phragmites_australis_Phragmites_australis_PaChr4_380066_383303_evm.model.PaChr4.21_1_CDS_4362453821_4092:0.0685827)n15:0.023865,Phragmites_australis_Phragmites_australis_PaChr3_379662_383413_evm.model.PaChr3.26_1_CDS_4362446365_11653:0.0691059)n14:0.00767844)n11:0.0289725,(Chasmanthium_laxum_Chala.04G245000:0.0854964,(Sorghum_bicolor_SORBI_3005G026000:0.192394,((ASEM_AUS1_H_AUS1CM014278.1002164.1:0.0262678,ASEM_RSA5_H_RSA5chrom9000379.1:0.0177783)n19:0.0706793,(Setaria_viridis_SEVIR_9G580700v2:0.0619289,(Digitaria_radicosa_Dra02G0002800.2:5e-09,(Digitaria_radicosa_Dra02G0002800.3:0,Digitaria_radicosa_Dra02G0002800:0)n22:5e-09)n21:0.102122)n20:0.0159701)n18:0.051482)n17:0.0234417)n16:0.0312653)n10:0.0516274)n4:0.0354189)n0;
```
