## Supplementary Dataset S1 for "Gene turnover and contingency facilitated the repeated evolution of C_4_ photosynthesis in grasses": OG0018999_tree.txt

```
((Streptochaeta_angustifolia_strangu_004878:0.0715759,(Pharus_latifolius_Phala.01G225000:5e-09,Pharus_latifolius_Phala.01G225000.2:5e-09)n2:0.141967)n1:0.027556,((Olyra_latifolia_Ola014681:0.0540326,(Ampelocalamus_luodianensis_Alu03Cg23600.2:0.0222831,(Dendrocalamus_sinicus_Dendrocalamus_sinicus_Dsi03A_35487749_35489334_Dsi03Ag13110.1_-1_CDS_4147730653_7470:0.0274953,Dendrocalamus_sinicus_Dendrocalamus_sinicus_Dsi06C_19949993_19954689_Dsi06Cg04610.1_-1_CDS_4147784584_5960:0.165715)n6:0.0184127)n5:0.0209041)n4:0.0203626,((Brachypodium_distachyon_BRADI_1g62120v3:0.0925132,(Hordeum_spontaneum_WB01_003923_0331511:0.00156455,Hordeum_vulgareMorex_HORVU.MOREX.r3.4HG0402650:0.0159649)n9:0.127156)n8:0.0465702,((Eragrostis_curvula_EJB05_06670:0.598401,(Eragrostis_curvula_EJB05_55370:0.00250015,Eragrostis_curvula_EJB05_06582:0.00231495)n12:0.0646231)n11:0.0878991,(Phragmites_australis_Phragmites_australis_PaChr4_19377887_19378219_evm.model.PaChr4.1271_1_CDS_4362451981_37318:0.0788372,(Sorghum_bicolor_SORBI_3001G367900:0.087178,(Dichantelium_oligosantes_H_DolKV780664.1000022.1:0.0540904,((ASEM_AUS1_H_AUS1CM014278.1004098.1:0.0103287,ASEM_RSA5_H_RSA5chrom9005991.1:0.0199418)n17:0.0272543,((Digitaria_exilis_H_Dex9A-003627.1:0.0252487,Digitaria_exilis_H_Dex9B-003650.1:0.0392632)n19:0.0465184,((Cenchrus_americanus_H_CamCM007986.2002439.1:0.0632,Setaria_viridis_SEVIR_9G403400v2:0.0320178)n21:0.00769831,(Urochloa_fusta_Urofu.9G421600:0.0597259,(Panicum_hallii_Pahal.9G460600:0.036747,(Panicum_virgatum_Pavir.J486600:0.0493428,Panicum_virgatum_Pavir.9KG450100:0.0273067)n24:0.00564241)n23:0.0220965)n22:0.0149607)n20:0.0154316)n18:0.0108145)n16:0.0103134)n15:0.0236949)n14:0.0218343)n13:0.0360557)n10:0.0596252)n7:0.0200864)n3:0.027556)n0;
```
