## Supplementary Dataset S1 for "Gene turnover and contingency facilitated the repeated evolution of C_4_ photosynthesis in grasses": OG0019000_tree.txt

```
(Pharus_latifolius_Phala.01G238100:0.207648,((Olyra_latifolia_Ola012708:0.34166,(Ampelocalamus_luodianensis_Alu03Cg22390.1:0.093429,Dendrocalamus_sinicus_Dendrocalamus_sinicus_Dsi03A_37684828_37685244_Dsi03Ag14040.1_1_CDS_4147730932_50807:0.109814)n3:0.121138)n2:0.0540863,((Leersia_perrieri_LPERR03G14290:0.217138,Oryza_sativa_LOC_Os03g21650:0.156406)n5:0.134859,(Brachypodium_distachyon_BRADI_1g63260v3:0.459293,((Eleusine_coracana_ELECO.r07.3BG0281180:0.0468419,Eleusine_coracana_ELECO.r07.3AG0247060:0.00559315)n8:0.275756,(((Stipagrostis_hirtigluma_H_Shi_ptg000006l_000229.1:0.129195,Stipagrostis_hirtigluma_H_Shi_ptg000017l_000249.1:0.0568227)n11:0.0984939,(Phragmites_australis_Phragmites_australis_PaChr3_16960032_16960481_evm.model.PaChr3.1237_1_CDS_4362443339_13324:0.16206,Aristida_adscensionis_H_Aadptg000010l000411.1:0.210911)n12:0.0591089)n10:0.0567398,((Chasmanthium_laxum_Chala.04G088800:0.201269,(Digitaria_exilis_H_Dex9A-001997.1:0.115172,Digitaria_radicosa_Dra09G0338800:0.110241)n15:0.063271)n14:0.0403517,((Sorghum_bicolor_SORBI_3001G381700:0.114661,Zea_mays_Zm00001eb015980:0.118608)n17:0.122633,((Panicum_hallii_Pahal.9G476500:0.128672,(Panicum_virgatum_Pavir.9KG458000:0.0691435,(Panicum_virgatum_Pavir.J199200:5e-09,Panicum_virgatum_Pavir.9KG428600:5e-09)n21:0.0736543)n20:0.0284675)n19:0.0430781,((ASEM_AUS1_H_AUS1CM014278.1002309.1:0.164232,Echinocloa_haploclada_eh_chr1.4124:0.140841)n23:0.0472,(Setaria_viridis_SEVIR_9G418000v2:0.088957,Urochloa_fusta_Urofu.9G436400:0.0973007)n24:0.0327807)n22:0.0158561)n18:0.0280337)n16:0.0217201)n13:0.0717204)n9:0.0573916)n7:0.0638459)n6:0.0903495)n4:0.0713499)n1:0.207648)n0;
```
