## Supplementary Dataset S1 for "Gene turnover and contingency facilitated the repeated evolution of C_4_ photosynthesis in grasses": OG0019001_tree.txt

```
(Pharus_latifolius_Phala.01G283700:0.128846,((Brachypodium_distachyon_BRADI_1g67365v3:0.11909,Hordeum_spontaneum_WB01_001973_0392848:0.116169)n2:0.0544742,(Dendrocalamus_sinicus_Dendrocalamus_sinicus_Dsi06C_25386004_25387748_Dsi06Cg08490.1_1_CDS_4147785748_35787:0.247031,((Zizania_latifolia_GWHTBFHI015514:0.151728,(Ampelocalamus_luodianensis_Alu03Cg18230.1:0.0846102,Olyra_latifolia_Ola032984:0.0928701)n6:0.0248021)n5:0.023182,((((Aristida_adscensionis_H_Aadptg000024l000201.1:0.145446,(Stipagrostis_hirtigluma_H_Shi_ptg000044l_000062.1:0.0172,Stipagrostis_hirtigluma_H_Shi_ptg000050l_001642.1:0.0203396)n11:0.0754395)n10:0.0828148,(Aristida_adscensionis_H_Aadptg000007l000140.1:0.0808349,(Stipagrostis_hirtigluma_H_Shi_ptg000017l_000460.1:0.026656,Stipagrostis_hirtigluma_H_Shi_ptg000021l_000637.1:0.0264729)n13:0.0594868)n12:0.0310071)n9:0.0270191,Phragmites_australis_Phragmites_australis_PaChr3_11161756_11164125_evm.model.PaChr3.865_1_CDS_4362448395_15872:0.0900558)n8:0.0164938,(Chasmanthium_laxum_Chala.04G135400:0.0794471,((((Panicum_hallii_Pahal.9G523100:0.0394386,(Panicum_virgatum_Pavir.9KG513000:0.0336654,Panicum_virgatum_Pavir.9NG666000:0.0361423)n19:0.016138)n18:0.031541,((Dichantelium_oligosantes_H_DolKV778342.1000003.1:0.0517563,Dichantelium_oligosantes_H_DolKV778342.1000004.1:0.0673728)n21:0.0332921,(Digitaria_exilis_H_Dex9A-002199.1:0.0168173,Digitaria_exilis_H_Dex9B-002187.1:0.0265113)n22:0.0770832)n20:0.0102974)n17:0.0125849,((ASEM_AUS1_H_AUS1CM014278.1002534.1:0.0207887,ASEM_RSA5_H_RSA5chrom9005904.1:0.00909852)n24:0.0221132,Hordeum_vulgareMorex_HORVU.MOREX.r3.4HG0390170:0.802343)n23:0.0250591)n16:0.0285777,Sorghum_bicolor_SORBI_3001G428900:0.0949771)n15:0.0422756)n14:0.017105)n7:0.0489042)n4:0.0111317)n3:0.0120986)n1:0.128846)n0;
```
