## Supplementary Dataset S1 for "Gene turnover and contingency facilitated the repeated evolution of C_4_ photosynthesis in grasses": OG0019002_tree.txt

```
((Pharus_latifolius_Phala.11G153900:0.194673,Pharus_latifolius_Phala.01G301600:0.131362)n1:0.0439455,(((Leersia_perrieri_LPERR01G01500:0.124271,Oryza_sativa_LOC_Os03g12570:0.0803817)n4:0.0991706,(Brachypodium_distachyon_BRADI_1g68985v3:0.154891,(Dendrocalamus_sinicus_Dendrocalamus_sinicus_Dsi03B_44125402_44141591_Dsi03Bg17570.1_1_CDS_4147739380_30568:0.0471989,(Ampelocalamus_luodianensis_Alu03Dg08040.1:0.0328265,(Ampelocalamus_luodianensis_Alu03Cg16760.1:0.48555,Ampelocalamus_luodianensis_Alu12Dg05030.2:0.118389)n8:0.0971502)n7:0.0110355)n6:0.0225274)n5:0.0198476)n3:0.0194189,((Aristida_adscensionis_H_Aadptg000041l000367.1:0.100205,(Stipagrostis_hirtigluma_H_Shi_ptg000017l_000568.1:0.0154855,Stipagrostis_hirtigluma_H_Shi_ptg000082l_000344.1:0.0162442)n11:0.0448542)n10:0.0416176,((Eragrostis_curvula_EJB05_07431:0.0560117,(Eragrostis_curvula_EJB05_33327:0.0039177,Eragrostis_curvula_EJB05_33276:0.00211999)n14:0.0479123)n13:0.0746242,(Chasmanthium_laxum_Chala.04G153100:0.0547293,((ASEM_AUS1_H_AUS1CM014278.1002654.1:0.00566076,(ASEM_RSA5_H_RSA5chrom9005646.1:0.00883357,ASEM_RSA5_H_RSA5chrom9000852.1:0.00275305)n18:0.000305895)n17:0.00430774,((Dichantelium_oligosantes_H_DolKV773346.1000019.1:0.0653492,(Urochloa_fusta_Urofu.9G504900:0.0369974,((Digitaria_exilis_H_Dex9A-002308.1:0.00510143,Digitaria_exilis_H_Dex9B-002298.1:0.00336455)n23:0.0602158,Urochloa_fusta_Urofu.9G504800:0.0425596)n22:0.00273354)n21:0.000303726)n20:0.00490961,(Cenchrus_americanus_H_CamCM007986.2001625.1:0.0288311,Setaria_viridis_SEVIR_9G482900v2:0.00997637)n24:0.0242285)n19:0.00403824)n16:0.0322576)n15:0.0313763)n12:0.0132192)n9:0.0529132)n2:0.0439455)n0;
```
