## Supplementary Dataset S1 for "Gene turnover and contingency facilitated the repeated evolution of C_4_ photosynthesis in grasses": OG0019003_tree.txt

```
(((Hordeum_vulgareMorex_HORVU.MOREX.r3.4HG0395180:0.372259,Dendrocalamus_sinicus_Dendrocalamus_sinicus_Dsi03A_47897444_47898288_Dsi03Ag19280.1_-1_CDS_4147732504_26044:0.355124)n2:0.0683184,(Leersia_perrieri_LPERR03G07310:0.147152,Oryza_sativa_LOC_Os03g11270:0.106136)n3:0.118459)n1:0.0477408,((Eragrostis_curvula_EJB05_07626:0.15193,((((Stipagrostis_hirtigluma_H_Shi_ptg000021l_000927.1:0.0215538,(Stipagrostis_hirtigluma_H_Shi_ptg000017l_001505.1:0.014357,Stipagrostis_hirtigluma_H_Shi_ptg000021l_000926.1:0.0273193)n10:0.01105)n9:0.121762,(Setaria_viridis_SEVIR_9G498800v2:0.0660076,(Panicum_hallii_Pahal.9G557900:0.0909726,Dichantelium_oligosantes_H_DolKV774007.1000026.1:0.0671553)n12:0.0203746)n11:0.0584446)n8:0.0557147,((((Dichantelium_oligosantes_H_DolKV775010.1000011.1:0.130201,(Cenchrus_americanus_H_CamCM007986.2001722.1:0.240889,Setaria_viridis_SEVIR_9G502900v2:0.0419242)n17:0.0221894)n16:0.047555,((Echinocloa_haploclada_eh_chr1.4903:0.181609,ASEM_RSA5_H_RSA5chrom9000940.1:0.0498094)n19:0.0512532,ASEM_AUS1_H_AUS1CM014278.1003509.1:0.115407)n18:0.0429377)n15:0.0488362,((Digitaria_exilis_H_Dex3A-000416.1:0.13531,Urochloa_fusta_Urofu.9G526200:0.0755958)n21:0.131863,Dichantelium_oligosantes_H_DolKV774007.1000025.1:0.129437)n20:0.00963204)n14:0.0424562,(Stipagrostis_hirtigluma_H_Shi_ptg000017l_000662.1:0.0235812,Stipagrostis_hirtigluma_H_Shi_ptg000021l_001455.1:0.0182461)n22:0.0515644)n13:0.00572938)n7:0.0177884,(Eleusine_coracana_ELECO.r07.3AG0238000:0.144089,(Digitaria_exilis_H_Dex9A-001588.1:0.0185013,Digitaria_exilis_H_Dex9B-001594.1:0.0231083)n24:0.122383)n23:0.0792798)n6:0.00880886)n5:0.092753,Aristida_adscensionis_H_Aadptg000041l000453.1:0.138363)n4:0.0477408)n0;
```
