## Supplementary Dataset S1 for "Gene turnover and contingency facilitated the repeated evolution of C_4_ photosynthesis in grasses": OG0019004_tree.txt

```
(((((Hordeum_vulgareMorex_HORVU.MOREX.r3.5HG0440000:0.00481525,(Hordeum_spontaneum_WB01_000046_0437735:0.00466227,Hordeum_spontaneum_WB01_000046_0434784:5e-09)n5:5e-09)n4:0.00239556,((Hordeum_spontaneum_WB01_000046_0709128:0,Hordeum_spontaneum_WB01_000046_0341469:0)n7:5e-09,Hordeum_vulgareMorex_HORVU.MOREX.r3.5HG0439960:0.00209815)n6:0.000233128)n3:0.279342,(Olyra_latifolia_Ola035535:0.11709,(Ampelocalamus_luodianensis_Alu03Cg25600.1:0.0934564,Dendrocalamus_sinicus_Dendrocalamus_sinicus_Dsi03A_30666344_30666874_Dsi03Ag11850.1_1_CDS_4147730275_22098:0.0782144)n9:0.017582)n8:0.0200401)n2:0.0308344,(Leersia_perrieri_LPERR03G17730:0.124323,(Oryza_sativa_LOC_Os03g28180:0.165634,Oryza_sativa_LOC_Os03g28190:0.127458)n11:0.014162)n10:0.0405107)n1:0.0245597,((Eleusine_coracana_ELECO.r07.3BG0276520:0.0335922,Eleusine_coracana_ELECO.r07.3AG0251520:0.0319062)n13:0.164211,(Phragmites_australis_Phragmites_australis_PaChr3_22748553_22749086_evm.model.PaChr3.1508_1_CDS_4362443941_11641:0.0968947,(Chasmanthium_laxum_Chala.04G053300:0.0767258,(((ASEM_AUS1_H_AUS1CM014278.1003414.1:0.0146113,ASEM_RSA5_H_RSA5chrom9005344.1:0.00560674)n18:0.086833,(Dichantelium_oligosantes_H_DolKV767805.1000006.1:0.0527762,Echinocloa_haploclada_eh_chr1.3732:0.242847)n19:0.0213472)n17:0.0313056,((Panicum_hallii_Pahal.9G436900:0.0348243,Panicum_virgatum_Pavir.9KG389200:0.0773191)n21:0.0211402,(Digitaria_radicosa_Dra09G0306600:0.105706,(Urochloa_fusta_Urofu.9G395700:0.0819552,(Cenchrus_americanus_H_CamCM007986.2001162.1:0.12046,Setaria_viridis_SEVIR_9G377800v2:0.0390939)n24:0.0264217)n23:0.016393)n22:0.0136869)n20:0.0203844)n16:0.0268706)n15:0.0320813)n14:0.0377652)n12:0.0245597)n0;
```
