## Supplementary Dataset S1 for "Gene turnover and contingency facilitated the repeated evolution of C_4_ photosynthesis in grasses": OG0019005_tree.txt

```
((Brachypodium_distachyon_BRADI_3g32370v3:0.269492,(Olyra_latifolia_Ola012370:0.0698958,(Ampelocalamus_luodianensis_Alu10Cg10330.1:0.0641845,Dendrocalamus_sinicus_Dendrocalamus_sinicus_Dsi10A_1944813_1945870_Dsi10Ag01510.1_1_CDS_4147821838_54485:0.0731285)n3:0.0162592)n2:0.0229718)n1:0.028697,(Stipagrostis_hirtigluma_H_Shi_ptg000025l_001903.1:0.0963525,(((Eleusine_coracana_ELECO.r07.2AG0115440:0.132925,(Eragrostis_curvula_EJB05_23528:5e-09,Eragrostis_curvula_EJB05_23541:0.00196074)n8:0.0635914)n7:0.0764129,(((Aristida_adscensionis_H_Aadptg000008l001284.1:0.133155,Sorghum_bicolor_SORBI_3001G310200:0.0978503)n11:0.0323337,((Panicum_hallii_Pahal.9G398600:0.0334306,(Panicum_virgatum_Pavir.9KG318300:0.167108,Panicum_virgatum_Pavir.9NG684500:0.0919168)n14:0.018464)n13:0.0265236,((ASEM_AUS1_H_AUS1CM014278.1003186.1:0.0712078,ASEM_RSA5_H_RSA5chrom9005125.1:0.0513339)n16:0.0525582,((Urochloa_fusta_Urofu.9G358100:0.111162,Echinocloa_haploclada_eh_chr1.3434:0.0903345)n18:0.0311904,(Setaria_viridis_SEVIR_9G342300v2:0.0857446,(Dichantelium_oligosantes_H_DolKV772557.1000001.1:0.061493,(Digitaria_radicosa_Dra09G0277200:0.07231,((Digitaria_exilis_H_Dex9A-001606.1:0,Digitaria_exilis_H_DexUA-003404.1:0)n23:0.0240302,Digitaria_exilis_H_Dex9B-001612.1:0.0137715)n22:0.0362481)n21:0.0362587)n20:0.022129)n19:0.0162681)n17:0.018871)n15:0.0127996)n12:0.0356332)n10:0.0120121,Panicum_virgatum_Pavir.9KG316400:0.688223)n9:0.0764692)n6:0.0287697,(Phragmites_australis_Phragmites_australis_PaChr25_18318757_18319694_evm.model.PaChr25.814_1_CDS_4362439457_37283:0.106089,Chasmanthium_laxum_Chala.03G024400:0.0633628)n24:0.0213622)n5:0.0187996)n4:0.028697)n0;
```
