## Supplementary Dataset S1 for "Gene turnover and contingency facilitated the repeated evolution of C_4_ photosynthesis in grasses": OG0019006_tree.txt

```
((Streptochaeta_angustifolia_strangu_013795:0.223588,Pharus_latifolius_Phala.04G059100:0.111531)n1:0.0318978,((Leersia_perrieri_LPERR06G06120:0.0736898,Oryza_sativa_LOC_Os06g10420:0.0909695)n3:0.0917528,((Ampelocalamus_luodianensis_Alu06Cg14300.2:0.0801092,Dendrocalamus_sinicus_Dendrocalamus_sinicus_Dsi03C_14563721_14565917_Dsi03Cg04180.3_-1_CDS_4147742368_6946:0.0307245)n5:0.0571204,((Brachypodium_distachyon_BRADI_1g46367v3:0.0981518,(Hordeum_spontaneum_WB01_001198_0387486:0.0606451,Hordeum_vulgareMorex_HORVU.MOREX.r3.7HG0662970:0.0165315)n8:0.137223)n7:0.0585707,(((Aristida_adscensionis_H_Aadptg000046l000057.1:0.109274,Stipagrostis_hirtigluma_H_Shi_ptg000055l_001078.1:0.0764866)n11:0.0432841,Eragrostis_curvula_EJB05_45791:0.14114)n10:0.0152685,(Phragmites_australis_Phragmites_australis_PaChr13_4520782_4522525_evm.model.PaChr13.424_1_CDS_4362387723_27852:0.0680343,(Sorghum_bicolor_SORBI_3010G077400:0.146101,(Echinocloa_haploclada_eh_chr6.2280:0.0593739,(Panicum_virgatum_Pavir.4KG175300:0.0340778,(((ASEM_RSA5_H_RSA5chrom1000665.1:0,ASEM_RSA5_H_RSA5chrom4002238.1:0)n18:0.0579882,Urochloa_fusta_Urofu.4G223000:0.0528436)n17:0.00593668,(((Cenchrus_americanus_H_CamCM007983.2001620.1:0.0639245,Setaria_viridis_SEVIR_4G085300v2:0.0297337)n21:0.0109696,Dichantelium_oligosantes_H_DolKV768805.1000005.1:0.271592)n20:0.00655871,(Digitaria_radicosa_Dra04G0006600:0.0440843,((Digitaria_exilis_H_Dex4A-000418.1:0,Digitaria_exilis_H_Dex4B-000405.1:0)n24:0.0232178,Digitaria_exilis_H_DexUA-000009.1:0.0209043)n23:0.0517782)n22:0.0151)n19:0.00637816)n16:0.00413817)n15:0.0126129)n14:0.0438706)n13:0.0245186)n12:0.0246078)n9:0.0474521)n6:0.0297617)n4:0.02929)n2:0.0318978)n0;
```
