## Supplementary Dataset S1 for "Gene turnover and contingency facilitated the repeated evolution of C_4_ photosynthesis in grasses": OG0019007_tree.txt

```
(Brachypodium_distachyon_BRADI_3g00636v3:0.379133,(((Eragrostis_curvula_EJB05_40410:0.3149,((((Eragrostis_curvula_EJB05_39202:0.0569027,Eragrostis_curvula_EJB05_39222:0.0728495)n7:0.0379559,(Eragrostis_curvula_EJB05_39225:0.0574431,(Eragrostis_curvula_EJB05_39204:0.144951,(Eragrostis_curvula_EJB05_39205:0.014337,Eragrostis_curvula_EJB05_39229:0.0156164)n10:0.051218)n9:0.0220689)n8:0.021715)n6:0.0161068,Eragrostis_curvula_EJB05_39203:0.0583895)n5:0.036637,(Eragrostis_curvula_EJB05_37551:0.182669,((((Eragrostis_curvula_EJB05_37532:0.0581097,(Eragrostis_curvula_EJB05_37513:0.0581543,(Eragrostis_curvula_EJB05_37530:0.126732,Eragrostis_curvula_EJB05_37512:0.0181186)n17:0.0131305)n16:0.00574614)n15:0.0113356,Eragrostis_curvula_EJB05_37552:0.0408314)n14:0.00229396,Eragrostis_curvula_EJB05_37514:0.0924537)n13:0.00539311,Eragrostis_curvula_EJB05_37511:0.116075)n12:0.0450898)n11:0.0337458)n4:0.107155)n3:0.0362806,(Urochloa_fusta_Urofu.7G050000:0.0867654,(Dichantelium_oligosantes_H_DolKV776040.1000001.1:0.116476,(Panicum_virgatum_Pavir.7NG028200:0.0931269,ASEM_RSA5_H_RSA5chrom2004539.1:0.0892735)n20:0.0207347)n19:0.0190887)n18:0.0849927)n2:0.00944363,(((Stipagrostis_hirtigluma_H_Shi_ptg000005l_000121.1:0.0281567,Stipagrostis_hirtigluma_H_Shi_ptg000016l_002845.1:0.0213895)n23:0.181741,(Eragrostis_curvula_EJB05_40409:0.311725,Urochloa_fusta_Urofu.7G050100:0.207879)n24:0.0704246)n22:0.0401155,Dichantelium_oligosantes_H_DolKV782342.1000008.1:0.204534)n21:0.022726)n1:0.379133)n0;
```
