## Supplementary Dataset S1 for "Gene turnover and contingency facilitated the repeated evolution of C_4_ photosynthesis in grasses": OG0019008_tree.txt

```
((((Hordeum_vulgareMorex_HORVU.MOREX.r3.UnG0760950:0,Hordeum_vulgareMorex_HORVU.MOREX.r3.UnG0754020:0)n3:0.0192876,Oryza_sativa_LOC_Os12g33962:0.00506666)n2:5e-09,((Eleusine_coracana_ELECO.r07.2AG0113080:0.0282071,(((Urochloa_fusta_Urofu.4G159700:0.0146054,Urochloa_fusta_Urofu.5G174300:0.00554376)n8:0.00295571,(Streptochaeta_angustifolia_strangu_026597:0.663704,(Digitaria_exilis_H_DexUA-002574.1:5e-09,((Digitaria_exilis_H_DexUA-004609.1:0,Digitaria_exilis_H_DexUA-001285.1:0,Digitaria_exilis_H_DexUA-002708.1:0)n12:5e-09,Digitaria_exilis_H_DexUA-000044.1:4.5e-09)n11:4.5e-10)n10:5e-11)n9:0.00373318)n7:5e-09,(Chasmanthium_laxum_Chala.02G138700:0.0191922,Chasmanthium_laxum_Chala.03G175800:4.5e-09)n13:5e-10)n6:0.00145226)n5:5e-09,(Streptochaeta_angustifolia_strangu_044348:0.00246341,((((Pharus_latifolius_Phala.03G296800:0.00186682,Pharus_latifolius_Phala.10G090400:0.00834869)n18:0.00186926,Pharus_latifolius_Phala.M064600:5e-09)n17:5e-09,Pharus_latifolius_Phala.08G133800:0.0296742)n16:5e-09,Pharus_latifolius_Phala.M010500:5e-09)n15:0.00127269)n14:0.00450297)n4:0.000500329)n1:0.000607767,(ASEM_RSA5_H_RSA5chrom2001978.1:5e-09,(Zea_mays_Zm00001eb436210:0,Zea_mays_Zm00001eb436260:0,Zea_mays_Zm00001eb436450:0,Zea_mays_Zm00001eb441030:0,Zea_mays_Zm00001eb436490:0)n20:5e-09)n19:5e-09)n0;
```
