## Supplementary Dataset S1 for "Gene turnover and contingency facilitated the repeated evolution of C_4_ photosynthesis in grasses": OG0019009_tree.txt

```
(((Dendrocalamus_sinicus_Dendrocalamus_sinicus_Dsi05A_30067328_30073701_Dsi05Ag11420.1_1_CDS_4147765360_43602:0.0650349,(Zizania_latifolia_GWHTBFHI030770:0.0704288,(Leersia_perrieri_LPERR05G19740:0.0700573,Oryza_sativa_LOC_Os05g45840:0.055633)n4:0.0378484)n3:0.0837907)n2:0.0346317,((Chasmanthium_laxum_Chala.07G218100:0.0803131,((Streptochaeta_angustifolia_strangu_000104:0.630423,(((Digitaria_exilis_H_Dex3A-003317.1:0.012046,Digitaria_exilis_H_Dex3B-003336.1:0.0192621)n11:0.0726265,(Sorghum_bicolor_SORBI_3009G210600:0.0405193,Zea_mays_Zm00001eb293940:0.0646019)n12:0.0301651)n10:0.00998475,(Zea_mays_Zm00001eb114590:0.0796149,(Zea_mays_Zm00001eb091340:0.0380322,Zea_mays_Zm00001eb087140:0.0615008)n14:0.125913)n13:0.0831087)n9:0.0092343)n8:0.117478,(Dichantelium_oligosantes_H_DolKV778821.1000019.1:0.0499384,(Urochloa_fusta_Urofu.3G198700:0.0681674,ASEM_RSA5_H_RSA5chrom3003775.1:0.0598404)n16:0.00605561)n15:0.0100885)n7:0.0308604)n6:0.0126291,(Streptochaeta_angustifolia_strangu_000100:0.139236,(Pharus_latifolius_Phala.07G197700.2:0.0062771,((Pharus_latifolius_Phala.07G197700.6:0.0178406,(Pharus_latifolius_Phala.07G197700.4:0.00833933,Pharus_latifolius_Phala.07G197700.3:0.00388752)n21:0.0206858)n20:0.00684733,(Pharus_latifolius_Phala.07G197700:0,Pharus_latifolius_Phala.07G197700.5:0)n22:0.00415267)n19:0.000741095)n18:0.118694)n17:0.0529708)n5:0.00588564)n1:0.0410611,(Phragmites_australis_Phragmites_australis_PaChr9_31964405_31969249_evm.model.PaChr9.1376_1_CDS_4362484721_1669:0.0557664,(Aristida_adscensionis_H_Aadptg000055l000062.1:0.094893,Stipagrostis_hirtigluma_H_Shi_ptg000052l_001194.1:0.0846357)n24:0.0277647)n23:0.00653259)n0;
```
