## Supplementary Dataset S1 for "Gene turnover and contingency facilitated the repeated evolution of C_4_ photosynthesis in grasses": OG0019010_tree.txt

```
(Pharus_latifolius_Phala.07G014200:0.0994376,(((Oryza_sativa_LOC_Os05g02790:0.0507717,Leersia_perrieri_LPERR05G01260:0.0781245)n3:0.0274586,(Zizania_latifolia_GWHTBFHI001363:0.0861571,Zizania_latifolia_GWHTBFHI032329:0.128733)n4:0.0166975)n2:0.0681108,(((Brachypodium_distachyon_BRADI_2g37710v3:0.0805581,(Hordeum_spontaneum_WB01_010635_0020186:0.00347088,Hordeum_vulgareMorex_HORVU.MOREX.r3.1HG0010790:0.000208204)n8:0.0977775)n7:0.0595099,(Olyra_latifolia_Ola000336:0.10086,(Ampelocalamus_luodianensis_Alu05Dg18170.2:0.0290389,Dendrocalamus_sinicus_Dendrocalamus_sinicus_Dsi05C_14503334_14507746_Dsi05Cg09640.1_1_CDS_4147773481_9862:0.0312171)n10:0.0198177)n9:0.0167768)n6:0.0127509,(((Aristida_adscensionis_H_Aadptg000042l000048.1:0.0780345,Stipagrostis_hirtigluma_H_Shi_ptg000049l_001076.1:0.0610166)n13:0.0367191,(Eragrostis_curvula_EJB05_34207:0.105374,Phragmites_australis_Phragmites_australis_PaChr9_1324739_1328832_evm.model.PaChr9.119_1_CDS_4362484307_39959:0.0597915)n14:0.0116389)n12:0.0111143,(Chasmanthium_laxum_Chala.07G022900:0.0424848,((Sorghum_bicolor_SORBI_3009G022900:0.0309251,Zea_mays_Zm00001eb265800:0.0523957)n17:0.061787,((ASEM_RSA5_H_RSA5chrom3002260.1:0.0374047,(Setaria_viridis_SEVIR_3G043800v2:0.0313702,Urochloa_fusta_Urofu.3G098100:0.0375489)n20:0.0110869)n19:0.0178677,((Digitaria_radicosa_Dra07G0055900:5e-09,Digitaria_radicosa_Dra07G0056000:5e-09)n22:0.103899,(Panicum_hallii_Pahal.3G098700:0.0244597,(Panicum_virgatum_Pavir.3KG118700:0.0226876,Panicum_virgatum_Pavir.3KG116200:0.0179814)n24:0.0114948)n23:0.0214581)n21:0.0178394)n18:0.00748864)n16:0.012712)n15:0.030074)n11:0.0728505)n5:0.0119965)n1:0.0994376)n0;
```
