## Supplementary Dataset S1 for "Gene turnover and contingency facilitated the repeated evolution of C_4_ photosynthesis in grasses": OG0019011_tree.txt

```
((((((Eleusine_coracana_ELECO.r07.6BG0467430:0.0523766,Eleusine_coracana_ELECO.r07.6AG0515740:0.0236626)n5:0.383512,Phragmites_australis_Phragmites_australis_PaChr13_7824300_7824779_evm.model.PaChr13.615_1_CDS_4362388147_36268:0.150576)n4:0.0335735,(Stipagrostis_hirtigluma_H_Shi_ptg000055l_001210.1:0.146991,Aristida_adscensionis_H_Aadptg000046l000193.1:0.191039)n6:0.0886782)n3:0.0318703,Chasmanthium_laxum_Chala.02G095500:0.179388)n2:0.0337723,((Sorghum_bicolor_SORBI_3010G103600:0.157263,Zea_mays_Zm00001eb371510:0.218162)n8:0.0594043,(Setaria_viridis_SEVIR_4G110900v2:0.101243,((Urochloa_fusta_Urofu.4G188000:0.126648,(Panicum_hallii_Pahal.4G275900:0.072486,(Panicum_virgatum_Pavir.4NG112100:0.0638879,Panicum_virgatum_Pavir.4KG191500:0.077431)n13:0.0605878)n12:0.100224)n11:0.010217,((Digitaria_radicosa_Dra04G0086800:0.103982,(Digitaria_exilis_H_Dex4A-000556.1:0.087437,Digitaria_exilis_H_Dex4B-000549.1:0.0934065)n16:0.0910036)n15:0.0486122,(ASEM_RSA5_H_RSA5chrom4002392.1:0.184462,Echinocloa_haploclada_eh_chr6.1993:0.163171)n17:0.0301492)n14:0.0202513)n10:0.0326745)n9:0.0479618)n7:0.0596454)n1:0.0237905,((Dendrocalamus_sinicus_Dendrocalamus_sinicus_Dsi06A_9413199_9413525_Dsi06Ag05520.1_-1_CDS_4147776097_4243:0.170614,(Ampelocalamus_luodianensis_AluCtg03058ag00090.1:0.921501,(Ampelocalamus_luodianensis_Alu06Cg12340.1:0.255095,(Brachypodium_distachyon_BRADI_1g44282v3:0.269898,Olyra_latifolia_Ola015940:0.213264)n22:0.035583)n21:0.0345295)n20:0.00383662)n19:0.058289,(Zizania_latifolia_GWHTBFHI007136:0.310959,(Leersia_perrieri_LPERR06G08480:0.272556,Oryza_sativa_LOC_Os06g14180:0.186107)n24:0.159551)n23:0.133597)n18:0.114726)n0;
```
