## Supplementary Dataset S1 for "Gene turnover and contingency facilitated the repeated evolution of C_4_ photosynthesis in grasses": OG0019012_tree.txt

```
((Olyra_latifolia_Ola020114:0.102444,Dendrocalamus_sinicus_Dendrocalamus_sinicus_Dsi01B_27521441_27535689_Dsi01Bg09700.1_-1_CDS_4147696243_24799:0.0655019)n1:0.0576124,((Eragrostis_curvula_EJB05_15770:0.150014,((Chasmanthium_laxum_Chala.06G002400:0.0947264,Chasmanthium_laxum_Chala.06G131700:0.686933)n5:0.0198503,(Cenchrus_americanus_H_CamCM007983.2000832.1:0.0709264,(((Echinocloa_haploclada_eh_scaffold734.4:0.300837,Panicum_virgatum_Pavir.5NG392700:0.0823124)n9:0.0277707,(Urochloa_fusta_Urofu.5G308800:0.0624589,(Setaria_viridis_SEVIR_5G190200v2:0.0417322,((Digitaria_exilis_H_Dex5A-000867.1:0.0741816,Digitaria_exilis_H_Dex5A-000868.1:0.0831531)n13:6e-09,Digitaria_exilis_H_Dex5A-000869.1:0.0521598)n12:0.00579554)n11:0.00633336)n10:0.00690402)n8:0.00388814,(Digitaria_exilis_H_Dex5A-000866.1:0.0677851,(Panicum_virgatum_Pavir.5NG224500:0.0704351,(Phragmites_australis_Phragmites_australis_PaChr10_1775279_1776516_evm.model.PaChr10.89_1_CDS_4362372759_21090:0.794843,ASEM_RSA5_H_RSA5chrom5005237.1:0.0409403)n16:0.0136358)n15:0.00717017)n14:0.000796686)n7:0.00806473)n6:0.000896081)n4:0.023099)n3:0.0259973,((Stipagrostis_hirtigluma_H_Shi_ptg000053l_000255.1:0.0351027,(Stipagrostis_hirtigluma_H_Shi_ptg000053l_000254.1:0.0657135,Stipagrostis_hirtigluma_H_Shi_ptg000053l_000354.1:0.0177186)n19:0.0237226)n18:0.0462757,(Aristida_adscensionis_H_Aadptg000027l000190.1:0.0898401,((Aristida_adscensionis_H_Aadptg000027l000189.1:0.0260069,Stipagrostis_hirtigluma_H_Shi_ptg000053l_000355.1:0.00161068)n22:0.0301935,((Stipagrostis_hirtigluma_H_Shi_ptg000053l_000256.1:0.0039528,Stipagrostis_hirtigluma_H_Shi_ptg000053l_000257.1:0.0052589)n24:0.0253467,Aristida_adscensionis_H_Aadptg000027l000191.1:0.0964696)n23:0.0107188)n21:0.0149168)n20:0.00165742)n17:0.0101761)n2:0.0576124)n0;
```
