## Supplementary Dataset S1 for "Gene turnover and contingency facilitated the repeated evolution of C_4_ photosynthesis in grasses": OG0019013_tree.txt

```
(Streptochaeta_angustifolia_strangu_039281:0.153418,(Oryza_sativa_LOC_Os01g02300:0.249913,((Stipagrostis_hirtigluma_H_Shi_ptg000044l_001397.1:0.103137,(Eleusine_coracana_ELECO.r07.1AG0007200:0.127352,(((Digitaria_exilis_H_Dex5A-000479.1:0.0493879,Urochloa_fusta_Urofu.5G406700:0.0398355)n7:0.0257613,((Cenchrus_americanus_H_CamCM007987.2002752.1:0.0841437,(Panicum_hallii_Pahal.5G448300:0.0226154,(Panicum_virgatum_Pavir.J316500:0.0341387,((Panicum_virgatum_Pavir.5KG140300:0.0183548,Panicum_virgatum_Pavir.5KG683600:0.0028112)n13:0.0216802,Panicum_virgatum_Pavir.5NG142900:0.0170408)n12:0.00994156)n11:0.00110462)n10:0.0169399)n9:0.0252203,(ASEM_RSA5_H_RSA5chrom5000910.1:0.0496123,(Echinocloa_haploclada_eh_chr2.1053:0.0683796,(Panicum_virgatum_Pavir.5KG142600:0.0563627,Setaria_viridis_SEVIR_5G076500v2:0.0468254)n16:0.0134399)n15:0.00965923)n14:0.00523996)n8:0.000582217)n6:0.0176149,(Zea_mays_Zm00001eb126150:0.100177,Sorghum_bicolor_SORBI_3003G097100:0.0371927)n17:0.0521594)n5:0.0366989)n4:0.0139702)n3:0.0280397,(Leersia_perrieri_LPERR01G00790:0.140331,(((Brachypodium_distachyon_BRADI_2g01120v3:0.0713285,(Hordeum_spontaneum_WB01_009709_0029563:0.00385877,Hordeum_vulgareMorex_HORVU.MOREX.r3.3HG0220250:0.00398702)n22:0.13484)n21:0.0483323,(Ampelocalamus_luodianensis_Alu01Cg00880.1:0.0237555,Olyra_latifolia_Ola003902:0.120988)n23:0.0190795)n20:0.0102561,(Dendrocalamus_sinicus_Dendrocalamus_sinicus_Dsi01B_730509_739467_Dsi01Bg00510.1_-1_CDS_4147693486_7910:0.109561,Dendrocalamus_sinicus_Dendrocalamus_sinicus_Dsi01A_823629_825823_Dsi01Ag00680.1_-1_CDS_4147684945_32639:0.102868)n24:0.0114298)n19:0.0119309)n18:0.0274499)n2:0.0564732)n1:0.153418)n0;
```
