## Supplementary Dataset S1 for "Gene turnover and contingency facilitated the repeated evolution of C_4_ photosynthesis in grasses": OG0019014_tree.txt

```
(Leersia_perrieri_LPERR01G01380:0.118614,((Aristida_adscensionis_H_Aadptg000062l000070.1:0.147026,((Chasmanthium_laxum_Chala.08G180500:0.0783518,(Stipagrostis_hirtigluma_H_Shi_ptg000044l_000476.1:0.123686,((ASEM_RSA5_H_RSA5chrom5004703.1:0.114363,(Sorghum_bicolor_SORBI_3003G090600:0.111831,Sorghum_bicolor_SORBI_3003G092150:0.121171)n8:0.0577303)n7:0.0315826,(((Panicum_hallii_Pahal.5G456000:0.0624264,(Panicum_virgatum_Pavir.5NG455000:0.309741,((Panicum_virgatum_Pavir.5NG130000:0.0273373,Panicum_virgatum_Pavir.5KG122100:0.0727294)n14:0.0172011,Panicum_virgatum_Pavir.5KG122000:0.0602555)n13:0.0075074)n12:0.000834155)n11:0.0151705,(Urochloa_fusta_Urofu.5G414200:0.112287,Urochloa_fusta_Urofu.5G414300:0.0752713)n15:0.00836347)n10:0.00863022,((Digitaria_radicosa_Dra07G0246100:0.0832724,(Digitaria_exilis_H_Dex5A-004122.1:0.0093381,Digitaria_exilis_H_Dex5B-004135.1:0.0122026)n18:0.0719658)n17:0.0495758,(Setaria_viridis_SEVIR_5G082800v2:0.0171781,(Cenchrus_americanus_H_CamCM007987.2001763.1:0.0450088,Cenchrus_americanus_H_CamCM007987.2001760.1:0.13311)n20:0.0166076)n19:0.0669473)n16:0.0100254)n9:0.0257541)n6:0.0436245)n5:0.0155561)n4:0.0188182,Stipagrostis_hirtigluma_H_Shi_ptg000044l_000475.1:0.0748954)n3:0.00832172)n2:0.082585,((Eleusine_coracana_ELECO.r07.1AG0007790:0.0195743,Eleusine_coracana_ELECO.r07.1BG0056590:0.0231394)n22:0.112157,((Eragrostis_curvula_EJB05_46371:0.246486,Eragrostis_curvula_EJB05_31837:0.0310872)n24:0.0371703,Eragrostis_curvula_EJB05_31841:0.0679666)n23:0.00755184)n21:0.014996)n1:0.118614)n0;
```
