## Supplementary Dataset S1 for "Gene turnover and contingency facilitated the repeated evolution of C_4_ photosynthesis in grasses": OG0019015_tree.txt

```
((Aristida_adscensionis_H_Aadptg000011l000201.1:0.0766357,(Stipagrostis_hirtigluma_H_Shi_ptg000002l_000653.1:0.0749426,(Stipagrostis_hirtigluma_H_Shi_ptg000072l_000127.1:0.00590835,Stipagrostis_hirtigluma_H_Shi_ptg000082l_000195.1:5e-09)n3:0.0367256)n2:0.0603829)n1:0.0342836,(((Phragmites_australis_Phragmites_australis_PaChr19_17650778_17651050_evm.model.PaChr19.739_1_CDS_4362413174_27517:0.101215,Phragmites_australis_Phragmites_australis_PaChr14_20779684_20779950_evm.model.PaChr14.853_1_CDS_4362393193_34600:0.0579781)n6:0.029717,(Chasmanthium_laxum_Chala.05G089800:0.0954712,(Eragrostis_curvula_EJB05_54252:0.0976878,(Eleusine_coracana_ELECO.r07.8BG0659020:0.0134816,Eleusine_coracana_ELECO.r07.8AG0630100:0.0304344)n9:0.0623267)n8:0.050513)n7:0.0186694)n5:0.0108124,(((ASEM_RSA5_H_RSA5chrom6000059.1:0.0572932,(Sorghum_bicolor_SORBI_3007G126800:0.0525815,Zea_mays_Zm00001eb042410:0.0859501)n13:0.0854369)n12:0.0556008,((Panicum_hallii_Pahal.6G196400:0.0325663,Panicum_virgatum_Pavir.6KG248600:0.165655)n15:0.0805722,(Panicum_virgatum_Pavir.J515300:0.16849,(Panicum_virgatum_Pavir.2NG447800:0.0396767,Panicum_virgatum_Pavir.2NG409200:0.0287232)n17:0.087457)n16:0.128134)n14:0.0142372)n11:0.041858,(Setaria_viridis_SEVIR_6G151100v2:0.0125558,(Cenchrus_americanus_H_CamCM007982.2004412.1:0.0451782,((Urochloa_fusta_Urofu.6G130700:0.0312096,(Echinocloa_haploclada_eh_chr8.1803:0.105439,Dichantelium_oligosantes_H_DolKV779453.1000001.1:0.0232876)n22:0.0861261)n21:0.0353819,(Digitaria_radicosa_Dra06G0107200:0.0462675,(Digitaria_exilis_H_Dex6B-000727.1:0.0106566,Digitaria_exilis_H_DexUA-003538.1:0.0232179)n24:0.0287776)n23:0.0335626)n20:0.050506)n19:0.0408355)n18:0.0329733)n10:0.0682435)n4:0.0342836)n0;
```
