## Supplementary Dataset S1 for "Gene turnover and contingency facilitated the repeated evolution of C_4_ photosynthesis in grasses": OG0019016_tree.txt

```
(((Streptochaeta_angustifolia_strangu_036642:0,Streptochaeta_angustifolia_strangu_038318:0)n2:0.00315666,((Digitaria_exilis_H_Dex9A-001367.1:0.038793,(Panicum_virgatum_Pavir.9NG732500:0.00561568,((Urochloa_fusta_Urofu.3G271300:5e-09,((Panicum_virgatum_Pavir.2KG141700:0.00342183,Panicum_virgatum_Pavir.9NG723000:0.00677296)n9:0.00160356,((Chasmanthium_laxum_Chala.11G088000:0.00944752,(Chasmanthium_laxum_Chala.10G156800:0.0114025,((Chasmanthium_laxum_Chala.10G020000:0,Chasmanthium_laxum_Chala.10G081100:0)n14:5e-09,(Chasmanthium_laxum_Chala.12G091500:0.0137869,Chasmanthium_laxum_Chala.06G065500:0.00229084)n15:5e-09)n13:5e-09)n12:6e-09)n11:0.00226642,(Chasmanthium_laxum_Chala.12G080400:0.00984391,(Aristida_adscensionis_H_Aadptg000112l000036.1:0.011364,(Panicum_virgatum_Pavir.4NG207500:0.0846147,Zea_mays_Zm00001eb097370:0.10575)n18:0.0163676)n17:0.00538108)n16:4.5e-09)n10:4.5e-10)n8:5e-11)n7:0.00232022,(Sorghum_bicolor_SORBI_3003G117850:0.0651488,(Cenchrus_americanus_H_CamLKME02025157.1000003.1:0.162851,((Chasmanthium_laxum_Chala.06G025200:0,Chasmanthium_laxum_Chala.04G031700:0)n22:0.014001,ASEM_RSA5_H_RSA5chrom6002419.1:5e-09)n21:0.0100103)n20:0.0298737)n19:0.00407467)n6:0.000407467)n5:4.52741e-05)n4:0.00268435,Panicum_virgatum_Pavir.2KG221500:0.00175616)n3:0.000195129)n1:5.345e-07,(Pharus_latifolius_Phala.06G050400:0.0052836,(Pharus_latifolius_Phala.07G073400:0.0188777,Pharus_latifolius_Phala.09G088700:0.0106131)n24:0.00262294)n23:0.0106981)n0;
```
