## Supplementary Dataset S1 for "Gene turnover and contingency facilitated the repeated evolution of C_4_ photosynthesis in grasses": OG0019017_tree.txt

```
(Streptochaeta_angustifolia_strangu_013621:0.164025,(((Zizania_latifolia_GWHTBFHI018606:0.0605728,(Leersia_perrieri_LPERR04G19520:0.145299,(Oryza_sativa_LOC_Os12g13790:0.180257,Oryza_sativa_LOC_Os04g50930:0.0514439)n5:0.0463072)n4:0.028947)n3:0.0441161,((Hordeum_vulgareMorex_HORVU.MOREX.r3.2HG0194360:0.108557,(Brachypodium_distachyon_BRADI_5g20300v3:0.0673752,Brachypodium_distachyon_BRADI_5g20270v3:0.0828011)n8:0.0670182)n7:0.0386373,(Olyra_latifolia_Ola022248:0.112864,(Ampelocalamus_luodianensis_Alu04Cg18060.2:0.0316355,Dendrocalamus_sinicus_Dendrocalamus_sinicus_Dsi04C_5179193_5181903_Dsi04Cg04070.1_-1_CDS_4147758796_44143:0.0381997)n10:0.0346856)n9:0.0217313)n6:0.0182604)n2:0.038459,(Eragrostis_curvula_EJB05_39453:0.223287,((Stipagrostis_hirtigluma_H_Shi_ptg000016l_001144.1:0.0775976,Aristida_adscensionis_H_Aadptg000073l000186.1:0.102966)n13:0.0220975,((Chasmanthium_laxum_Chala.06G218800:0.0663155,(Sorghum_bicolor_SORBI_3006G201100:0.0823272,(Dichantelium_oligosantes_H_DolKV777654.1000008.1:0.0688265,(ASEM_RSA5_H_RSA5chrom7001409.1:0.0546189,((Panicum_virgatum_Pavir.7KG319500:0.0534312,Panicum_hallii_Pahal.7G275800:0.0366903)n20:0.0430646,(Echinocloa_haploclada_eh_chr9.2496:0.086586,(Urochloa_fusta_Urofu.7G260700:0.0935805,(Cenchrus_americanus_H_CamCM007984.2002108.1:0.0490187,Setaria_viridis_SEVIR_7G233400v2:0.037674)n23:0.0394299)n22:0.0206596)n21:0.0174479)n19:0.00573925)n18:0.0134816)n17:0.0374583)n16:0.0374499)n15:0.0117907,(Phragmites_australis_Phragmites_australis_PaChr11_4845847_4848323_evm.model.PaChr11.511_1_CDS_4362377534_32860:0.0927259,Phragmites_australis_Phragmites_australis_PaChr7_5452817_5453164_evm.model.PaChr7.507_1_CDS_4362475960_12595:0.0781485)n24:0.00868316)n14:0.0103397)n12:0.0260749)n11:0.0499207)n1:0.164025)n0;
```
