## Supplementary Dataset S1 for "Gene turnover and contingency facilitated the repeated evolution of C_4_ photosynthesis in grasses": OG0019018_tree.txt

```
((Oryza_sativa_LOC_Os10g26290:0.220999,((Ampelocalamus_luodianensis_Alu10Cg04250.1:0.0727642,Dendrocalamus_sinicus_Dendrocalamus_sinicus_Dsi10B_17144253_17146368_Dsi10Bg03190.1_-1_CDS_4147824961_49991:0.0798235)n3:0.0161063,(Olyra_latifolia_Ola038998:0.133521,(Hordeum_spontaneum_WB01_001092_0263334:0.0009525,Hordeum_vulgareMorex_HORVU.MOREX.r3.6HG0563940:5e-09)n5:0.21221)n4:0.0187579)n2:0.0192231)n1:0.0317244,((Stipagrostis_hirtigluma_H_Shi_ptg000025l_000271.1:0.06773,Aristida_adscensionis_H_Aadptg000025l000449.1:0.134807)n7:0.0327478,((Eleusine_coracana_ELECO.r07.2AG0122000:0.216085,(Eragrostis_curvula_EJB05_49980:0.010456,Eragrostis_curvula_EJB05_22454:0.00592615)n10:0.101722)n9:0.0581444,(((Dichantelium_oligosantes_H_DolKV777356.1000001.1:0.160353,Panicum_virgatum_Pavir.9KG163500:0.083464)n13:0.128969,((Echinocloa_haploclada_eh_chr1.2613:0.425097,Digitaria_radicosa_Dra09G0217400:0.115732)n15:0.0617698,(ASEM_RSA5_H_RSA5chrom9004646.1:0.0869336,Setaria_viridis_SEVIR_9G259100v2:0.106088)n16:0.0390919)n14:0.0677565)n12:0.0411112,((Urochloa_fusta_Urofu.9G289200:0.059599,(((Cenchrus_americanus_H_CamCM007983.2004112.1:0.0835698,(Echinocloa_haploclada_eh_scaffold706.86:0.0561068,Echinocloa_haploclada_eh_scaffold729.4:0.00105101)n22:0.0652953)n21:0.00897589,(Digitaria_radicosa_Dra09G0228000:0.0502236,(Digitaria_exilis_H_Dex9A-004295.1:0.0264748,Digitaria_exilis_H_Dex9B-004204.1:0.0166091)n24:0.0565222)n23:0.030508)n20:0.00670231,Cenchrus_americanus_H_CamCM007983.2004111.1:0.0991582)n19:0.0110176)n18:0.0107341,Dichantelium_oligosantes_H_DolKV777687.1000006.1:0.0562862)n17:0.0713628)n11:0.0079292)n8:0.0148113)n6:0.0349139)n0;
```
