## Supplementary Dataset S1 for "Gene turnover and contingency facilitated the repeated evolution of C_4_ photosynthesis in grasses": OG0019019_tree.txt

```
((Olyra_latifolia_Ola015157:0.111566,(Dendrocalamus_sinicus_Dendrocalamus_sinicus_Dsi03C_29514294_29515854_Dsi03Cg15600.1_-1_CDS_4147745794_2454:0.0269725,(Ampelocalamus_luodianensis_Alu03Dg26330.1:0.0849909,Ampelocalamus_luodianensis_Alu03Cg04830.1:0.054794)n3:0.00608823)n2:0.0214445)n1:0.030055,(((Eragrostis_curvula_EJB05_04171:0.0794582,Aristida_adscensionis_H_Aadptg000018l000502.1:0.138221)n6:0.0161351,(Stipagrostis_hirtigluma_H_Shi_ptg000012l_000588.1:0.60165,Stipagrostis_hirtigluma_H_Shi_ptg000037l_000357.1:0.0454521)n7:0.00505023)n5:0.017929,(((Eleusine_coracana_ELECO.r07.3BG0258570:0.0397356,Eleusine_coracana_ELECO.r07.3AG0213460:0.0239405)n10:0.139267,Phragmites_australis_Phragmites_australis_PaChr3_45588696_45589690_evm.model.PaChr3.2531_1_CDS_4362446215_33505:0.126902)n9:0.0132936,(Chasmanthium_laxum_Chala.03G237900:0.0667829,((Sorghum_bicolor_SORBI_3001G066000:0.0250926,Sorghum_bicolor_SORBI_3002G361001:0.0306572)n13:0.121198,(Dichantelium_oligosantes_H_DolKV777532.1000006.1:0.0502764,((Panicum_hallii_Pahal.9G060900:0.0460976,(Panicum_virgatum_Pavir.J051000:0.231546,(Panicum_virgatum_Pavir.9NG501600:0.0392431,(Panicum_virgatum_Pavir.J786500:0.00201415,Panicum_virgatum_Pavir.9NG079700:5e-09)n19:0.0226316)n18:0.00291115)n17:0.010257)n16:0.0134612,((Echinocloa_haploclada_eh_chr1.570:0.0573814,(Digitaria_radicosa_Dra09G0054000:0.0737991,(Digitaria_exilis_H_Dex9A-000298.1:0.0212888,Digitaria_exilis_H_Dex9B-000289.1:0.0235831)n23:0.121156)n22:0.0582505)n21:0.0187846,(ASEM_RSA5_H_RSA5chrom9003394.1:0.125417,Setaria_viridis_SEVIR_9G064000v2:0.0660767)n24:0.00679859)n20:0.00780188)n15:0.00589268)n14:0.0201947)n12:0.0442933)n11:0.0302382)n8:0.0217209)n4:0.0321957)n0;
```
