## Supplementary Dataset S1 for "Gene turnover and contingency facilitated the repeated evolution of C_4_ photosynthesis in grasses": OG0019020_tree.txt

```
((Carex_scoparia_H_Carex_Csco_scaffold_15_000341.1:0.206506,(Ananas_comosus_H_Ananas_contig1_000568.1:0.015347,Tillandsia_fasciculata_H_Tillandsia_CM054947.1_000678.1:0.0338915)n2:0.117283)n1:0.0649412,((Pharus_latifolius_Phala.05G054500:5e-09,Pharus_latifolius_Phala.05G054500.2:5e-09)n4:0.0653115,((Streptochaeta_angustifolia_strangu_003594:0.18246,Streptochaeta_angustifolia_strangu_034592:0.0566787)n6:0.0300819,(((Zizania_latifolia_GWHTBFHI035713:0.0343682,Zizania_latifolia_GWHTBFHI037805:0.0909139)n9:0.0257024,(Leersia_perrieri_LPERR07G19220:0.0436945,Oryza_sativa_LOC_Os07g42380:0.0458278)n10:0.0174763)n8:0.0289362,(((Phragmites_australis_Phragmites_australis_PaChr16_3844143_3848363_evm.model.PaChr16.373_1_CDS_4362401193_975:0.0462592,(Aristida_adscensionis_H_Aadptg000050l000032.1:0.0875087,(Stipagrostis_hirtigluma_H_Shi_ptg000011l_000416.1:0.0282841,Stipagrostis_hirtigluma_H_Shi_ptg000038l_001985.1:0.0488118)n15:0.0375083)n14:0.0111256)n13:0.00476507,(Chasmanthium_laxum_Chala.10G186900:0.111862,(Eragrostis_curvula_EJB05_11279:0.0607608,(Eleusine_coracana_ELECO.r07.7AG0577050:0.00785181,Eleusine_coracana_ELECO.r07.7BG0608410:0.0143176)n18:0.0535949)n17:0.0319066)n16:0.0104152)n12:0.0448807,((Olyra_latifolia_Ola032326:0.058132,(Brachypodium_distachyon_BRADI_1g21480v3:0.0672336,(Hordeum_spontaneum_WB01_006518_0040689:5e-09,Hordeum_vulgareMorex_HORVU.MOREX.r3.2HG0125330:0.000853359)n22:0.0678807)n21:0.0333235)n20:0.0107347,(Dendrocalamus_sinicus_Dendrocalamus_sinicus_Dsi07A_3656916_3662179_Dsi07Ag02990.1_-1_CDS_4147789687_35800:0.0287839,(Ampelocalamus_luodianensis_Alu07Cg02650.1:0.0244167,Ampelocalamus_luodianensis_Alu07Dg04100.1:0.0392606)n24:0.00436228)n23:0.00273447)n19:0.0120574)n11:0.00972239)n7:0.0399829)n5:0.0192137)n3:0.0649412)n0;
```
