## Supplementary Dataset S1 for "Gene turnover and contingency facilitated the repeated evolution of C_4_ photosynthesis in grasses": OG0019021_tree.txt

```
(((Dendrocalamus_sinicus_Dendrocalamus_sinicus_Dsi07B_34546252_34547790_Dsi07Bg12260.1_-1_CDS_4147796443_29631:0.0606943,(Ampelocalamus_luodianensis_AluCtg01495bg00070.1:5e-09,Ampelocalamus_luodianensis_Alu07Dg15720.2:5e-09)n3:0.0336865)n2:0.037205,(((Leersia_perrieri_LPERR07G01320:0.121301,Oryza_sativa_LOC_Os07g02970:0.0696695)n6:0.0992499,((((Leersia_perrieri_LPERR07G01500:0.368277,Oryza_sativa_LOC_Os07g03060:0.052091)n10:0.0440136,(Oryza_sativa_LOC_Os07g03050:0.110665,((Zizania_latifolia_GWHTBFHI036580:0.0286806,Zizania_latifolia_GWHTBFHI036581:0.027899)n13:0.0446073,Leersia_perrieri_LPERR07G01390:0.611046)n12:0.0267081)n11:0.00296757)n9:0.080083,Leersia_perrieri_LPERR07G01370:0.320905)n8:0.0379199,((Oryza_sativa_LOC_Os07g03040:0.146253,(Leersia_perrieri_LPERR07G01360:0.220741,(Leersia_perrieri_LPERR07G01350:0.0876971,(Leersia_perrieri_LPERR07G01400:0.341461,Leersia_perrieri_LPERR07G01330:0.153755)n18:0.0153755)n17:0.00153755)n16:0.000170838)n15:0.0189308,(Leersia_perrieri_LPERR07G01380:0.149325,(Oryza_sativa_LOC_Os07g02980:0.0932887,(Oryza_sativa_LOC_Os07g02990:0.100892,Oryza_sativa_LOC_Os07g03015:0.0762755)n21:0.00762755)n20:0.000847505)n19:0.0368287)n14:0.0246667)n7:0.0790074)n5:0.0360812,(Oryza_sativa_LOC_Os07g03025:0.597016,(Oryza_sativa_LOC_Os07g03030:0.14506,Oryza_sativa_LOC_Os07g03020:0.166644)n23:0.352111)n22:0.168311)n4:0.0187012)n1:0.0138243,(Olyra_latifolia_Ola011161:0.0248246,Olyra_latifolia_Ola011170:0.0291812)n24:0.175999)n0;
```
