## Supplementary Dataset S1 for "Gene turnover and contingency facilitated the repeated evolution of C_4_ photosynthesis in grasses": OG0019022_tree.txt

```
((Leersia_perrieri_LPERR07G17960:0.310684,(((Aristida_adscensionis_H_Aadptg000050l000098.1:0.0778297,Stipagrostis_hirtigluma_H_Shi_ptg000011l_001130.1:0.0587845)n4:0.0704821,((Chasmanthium_laxum_Chala.10G174400:0.0842421,(((Zea_mays_Zm00001eb108280:0.0588755,Zea_mays_Zm00001eb326330:0.26279)n9:0.0425983,Sorghum_bicolor_SORBI_3002G360301:0.193244)n8:0.0553542,(Dichantelium_oligosantes_H_DolKV779721.1000014.1:0.0687661,((Panicum_hallii_Pahal.2G433100:0.0100031,(Panicum_virgatum_Pavir.8KG199900:0.0290856,Panicum_virgatum_Pavir.2NG571300:0.0127965)n13:0.116202)n12:0.0750315,((Echinocloa_haploclada_eh_chr3.4026:0.136828,Setaria_viridis_SEVIR_2G385650v2:0.0648222)n15:0.0333803,(Urochloa_fusta_Urofu.2G390300:0.0779743,(Digitaria_radicosa_Dra02G0364600:0.0621903,(Digitaria_exilis_H_Dex2A-002623.1:0.00550433,Digitaria_exilis_H_Dex2B-002568.1:0.0642632)n18:0.157183)n17:0.0868136)n16:0.0346289)n14:0.0141866)n11:0.0144106)n10:0.0442516)n7:0.0543509)n6:0.0230961,(Phragmites_australis_Phragmites_australis_PaChr15_25528307_25529885_evm.model.PaChr15.1065_1_CDS_4362395161_12747:0.127616,Phragmites_australis_Phragmites_australis_PaChr16_5066278_5067689_evm.model.PaChr16.471_1_CDS_4362401411_7706:0.125005)n19:0.0138894)n5:0.0229727)n3:0.0251972,Panicum_virgatum_Pavir.3KG102400:0.552219)n2:0.0613576)n1:0.0386988,((Brachypodium_distachyon_BRADI_1g22880v3:0.193867,Hordeum_spontaneum_WB01_001590_0690633:0.176463)n21:0.0502686,((Dendrocalamus_sinicus_Dendrocalamus_sinicus_Dsi07C_4738122_4740227_Dsi07Cg04110.1_1_CDS_4147797895_51028:0.0594588,(Ampelocalamus_luodianensis_Alu07Dg05230.2:0.0809584,Ampelocalamus_luodianensis_Alu07Cg03670.1:0.0495962)n24:0.00551069)n23:0.406847,Olyra_latifolia_Ola019591:0.0838041)n22:0.0610349)n20:0.0333462)n0;
```
