## Supplementary Dataset S1 for "Gene turnover and contingency facilitated the repeated evolution of C_4_ photosynthesis in grasses": OG0019023_tree.txt

```
(Streptochaeta_angustifolia_strangu_015873:0.12308,((Panicum_hallii_Pahal.5G326300:0.591005,Dendrocalamus_sinicus_Dendrocalamus_sinicus_Dsi07A_7385074_7391747_Dsi07Ag05120.1_-1_CDS_4147790326_54381:0.67921)n2:0.0770536,(((Dendrocalamus_sinicus_Dendrocalamus_sinicus_Dsi07B_9395664_9397717_Dsi07Bg05750.1_1_CDS_4147794490_10494:0.0716575,Ampelocalamus_luodianensis_Alu07Dg07570.2:0.0604396)n5:0.017667,(Ampelocalamus_luodianensis_Alu07Cg05830.2:0.00721694,(Dendrocalamus_sinicus_Dendrocalamus_sinicus_Dsi07A_8122018_8122311_Dsi07Ag05460.1_1_CDS_4147790428_54944:0.0671552,Dendrocalamus_sinicus_Dendrocalamus_sinicus_Dsi07C_6726977_6728844_Dsi07Cg05530.1_1_CDS_4147798321_6568:0.0371894)n7:0.00413215)n6:0.0066698)n4:0.0314846,((Olyra_latifolia_Ola016932:0.166114,((Chasmanthium_laxum_Chala.10G142500:0.125248,((Digitaria_radicosa_Dra02G0338200:0.074858,((Setaria_viridis_SEVIR_2G354500v2:0.0683086,(Zea_mays_Zm00001eb323530:0.20125,Sorghum_bicolor_SORBI_3002G330700:0.109858)n16:0.0523657)n15:0.0510248,Urochloa_fusta_Urofu.2G357900:0.0743564)n14:0.0542908)n13:0.0207069,(Echinocloa_haploclada_eh_chr3.3717:0.0953214,(Panicum_hallii_Pahal.2G401500:0.0351016,Panicum_virgatum_Pavir.2KG468400:0.0438944)n18:0.0480851)n17:0.0360437)n12:0.0418423)n11:0.0346613,(Phragmites_australis_Phragmites_australis_PaChr15_22170483_22171876_evm.model.PaChr15.863_1_CDS_4362397703_19916:0.141857,Phragmites_australis_Phragmites_australis_PaChr16_8131194_8132792_evm.model.PaChr16.667_1_CDS_4362401845_20348:0.113794)n19:0.0126438)n10:0.0351396)n9:0.0126052,((Hordeum_vulgareMorex_HORVU.MOREX.r3.2HG0137660:0.220699,Brachypodium_distachyon_BRADI_1g25330v3:0.183187)n21:0.0413361,((Oryza_sativa_LOC_Os07g36210:0.155531,(Zizania_latifolia_GWHTBFHI035923:0.125988,Zizania_latifolia_GWHTBFHI037550:0.104714)n24:0.0116349)n23:0.0460318,Leersia_perrieri_LPERR07G15280:0.157033)n22:0.0245265)n20:0.0136737)n8:0.0192656)n3:0.0496551)n1:0.12308)n0;
```
