## Supplementary Dataset S1 for "Gene turnover and contingency facilitated the repeated evolution of C_4_ photosynthesis in grasses": OG0019024_tree.txt

```
(((Urochloa_fusta_Urofu.8G110200:0.19085,Eragrostis_curvula_EJB05_28265:0.160562)n2:0.0360761,((Panicum_hallii_Pahal.8G084000:0.697796,((Olyra_latifolia_Ola002827:0.131414,(Ampelocalamus_luodianensis_Alu11Cg05950.1:0.0504763,(Dendrocalamus_sinicus_Dendrocalamus_sinicus_Dsi11B_9960804_9965726_Dsi11Bg03670.1_-1_CDS_4147836076_52843:0.0457116,(Dendrocalamus_sinicus_Dendrocalamus_sinicus_DsiCtg00509_75590_78142_DsiCtg00509g00010.1_-1_CDS_4147853170_10125:0.00563589,Dendrocalamus_sinicus_Dendrocalamus_sinicus_Dsi11B_15628110_15630668_Dsi11Bg04480.1_1_CDS_4147836319_19072:0.000794777)n9:0.0104757)n8:0.0463031)n7:0.0144227)n6:0.0097055,((Ampelocalamus_luodianensis_Alu07Cg06750.1:0.107437,(Dendrocalamus_sinicus_Dendrocalamus_sinicus_Dsi07B_10606509_10608360_Dsi07Bg06270.1_-1_CDS_4147794646_41446:0.0946283,((Leersia_perrieri_LPERR07G13870:0.0750593,Oryza_sativa_LOC_Os07g33480:0.0730671)n14:0.0709189,(Leersia_perrieri_LPERR07G13880:0.0722253,(Oryza_sativa_LOC_Os07g33420:0.106775,((Oryza_sativa_LOC_Os07g33550:0.054911,(Oryza_sativa_LOC_Os07g33560:0.0565134,(Oryza_sativa_LOC_Os07g33610:0.0269737,Oryza_sativa_LOC_Os07g33580:0.0107559)n20:0.0321849)n19:0.0217581)n18:0.0223331,Oryza_sativa_LOC_Os07g33540:0.0481577)n17:0.00481577)n16:0.000535085)n15:0.0164422)n13:0.0539431)n12:0.0813219)n11:0.0444357,(Dendrocalamus_sinicus_Dendrocalamus_sinicus_Dsi07B_10253621_10254232_Dsi07Bg06110.1_-1_CDS_4147794598_14433:0.0281208,(Ampelocalamus_luodianensis_Alu07Dg08180.1:0.0903344,Ampelocalamus_luodianensis_Alu07Cg06520.1:0.0716202)n22:0.0079578)n21:0.0268943)n10:0.0308338)n5:0.00342598)n4:0.0372096,(Leersia_perrieri_LPERR11G08690:0.233364,Zea_mays_Zm00001eb166680:0.242935)n23:0.0508005)n3:0.0056445)n1:0.0152744,(Hordeum_spontaneum_WB01_002696_0176608:0.162044,Brachypodium_distachyon_BRADI_4g22820v3:0.132033)n24:0.0780683)n0;
```
