## Supplementary Dataset S1 for "Gene turnover and contingency facilitated the repeated evolution of C_4_ photosynthesis in grasses": OG0019025_tree.txt

```
((((Stipagrostis_hirtigluma_H_Shi_ptg000015l_000213.1:0.0179532,((Stipagrostis_hirtigluma_H_Shi_ptg000026l_000332.1:0.0215942,Stipagrostis_hirtigluma_H_Shi_ptg000077l_000081.1:0.004189)n5:0.00854654,Stipagrostis_hirtigluma_H_Shi_ptg000025l_001301.1:0.00404818)n4:0.0120703)n3:0.0555434,(Chasmanthium_laxum_Chala.09G183100:0.147961,(Phragmites_australis_Phragmites_australis_PaChr22_23486294_23486746_evm.model.PaChr22.1062_1_CDS_4362430801_7382:0.0223813,Phragmites_australis_Phragmites_australis_PaChr10_33856877_33857333_evm.model.PaChr10.1231_1_CDS_4362370961_29474:0.0267639)n7:0.0525993)n6:0.0342861)n2:0.0265002,((Eragrostis_curvula_EJB05_29876:0.00844083,Eragrostis_curvula_EJB05_29898:5e-09)n9:0.131977,((Eleusine_coracana_ELECO.r07.5BG0426190:0.0399938,Eleusine_coracana_ELECO.r07.5AG0379120:0.0953683)n11:0.0579535,(Eleusine_coracana_ELECO.r07.9AG0672480:0.0355262,Eleusine_coracana_ELECO.r07.9BG0696050:0.0976503)n12:0.0527784)n10:0.143929)n8:0.0494605)n1:0.0356231,(((Oryza_sativa_LOC_Os02g24720:0.273496,(Oryza_sativa_LOC_Os12g02290:0.136495,Oryza_sativa_LOC_Os11g02330:0.112954)n16:0.132733)n15:0.038724,((Leersia_perrieri_LPERR11G00790:0.269019,Leersia_perrieri_LPERR12G00870:0.0109943)n18:0.0498316,Zizania_latifolia_GWHTBFHI029766:0.262156)n17:0.147239)n14:0.0883835,(Brachypodium_distachyon_BRADI_1g21870v3:0.311989,(Olyra_latifolia_Ola031270:0.22669,((Dendrocalamus_sinicus_Dendrocalamus_sinicus_Dsi12A_27453904_27454394_Dsi12Ag08690.1_-1_CDS_4147843588_17408:0.085134,(Ampelocalamus_luodianensis_Alu11Cg00710.1:0.0487983,Ampelocalamus_luodianensis_Alu12Cg11010.1:0.076081)n23:0.00845345)n22:0.0115506,(Ampelocalamus_luodianensis_Alu12Dg00910.1:0.0575275,Dendrocalamus_sinicus_Dendrocalamus_sinicus_Dsi11B_31264909_31265464_Dsi11Bg08550.1_-1_CDS_4147837540_24140:0.115666)n24:0.0128518)n21:0.0405739)n20:0.0608973)n19:0.0515575)n13:0.0356231)n0;
```
