## Supplementary Dataset S1 for "Gene turnover and contingency facilitated the repeated evolution of C_4_ photosynthesis in grasses": OG0019026_tree.txt

```
(Streptochaeta_angustifolia_strangu_035696:0.130042,((Oryza_sativa_LOC_Os03g58850:0.0805273,(((Ampelocalamus_luodianensis_Alu03Cg03800.1:0.0309119,Dendrocalamus_sinicus_Dendrocalamus_sinicus_Dsi03C_30366917_30367348_Dsi03Cg16370.1_-1_CDS_4147746025_18774:0.0453281)n5:0.0149606,((Olyra_latifolia_Ola001238:0.117969,Dendrocalamus_sinicus_Dendrocalamus_sinicus_Dsi03B_2923473_2923964_Dsi03Bg02590.1_1_CDS_4147734886_2418:0.0377338)n7:0.0121826,Ampelocalamus_luodianensis_AluCtg01592g00050.1:0.0470434)n6:0.0199302)n4:0.0665339,Zizania_latifolia_GWHTBFHI013819:0.15577)n3:0.0189038)n2:0.0438718,(Aristida_adscensionis_H_Aadptg000018l000436.1:0.12462,(Panicum_virgatum_Pavir.3KG533600:0.759244,((Chasmanthium_laxum_Chala.03G251300:0.0940148,(Phragmites_australis_Phragmites_australis_PaChr4_46106296_46106670_evm.model.PaChr4.2370_1_CDS_4362454423_2411:0.143377,Phragmites_australis_Phragmites_australis_PaChr3_46646566_46647027_evm.model.PaChr3.2627_1_CDS_4362446427_37724:0.0524173)n12:0.00582415)n11:0.0164396,(Eragrostis_curvula_EJB05_03958:0.121077,((Sorghum_bicolor_SORBI_3001G051100:0.0709968,Zea_mays_Zm00001eb061320:0.0796228)n15:0.0717083,(Echinocloa_haploclada_eh_chr1.440:0.0905121,((Digitaria_radicosa_Dra09G0040500:0.116321,(Digitaria_exilis_H_Dex9A-000219.1:0.0381282,Digitaria_exilis_H_Dex9B-000219.1:0.0606392)n19:0.131281)n18:0.0358085,((Dichantelium_oligosantes_H_DolKV779131.1000025.1:0.262182,Dichantelium_oligosantes_H_DolKV777799.1000029.1:0.0245089)n21:0.0572927,(Urochloa_fusta_Urofu.9G048100:0.0701818,(Setaria_viridis_SEVIR_9G048600v2:0.0620958,(Panicum_hallii_Pahal.9G046200:0.0713278,Panicum_virgatum_Pavir.5NG394300:0.0946029)n24:0.0449259)n23:0.0186844)n22:0.00929152)n20:0.0125635)n17:0.0105773)n16:0.0220326)n14:0.0276386)n13:0.0119098)n10:0.037155)n9:0.00412833)n8:0.0342525)n1:0.0888955)n0;
```
