## Supplementary Dataset S1 for "Gene turnover and contingency facilitated the repeated evolution of C_4_ photosynthesis in grasses": OG0019027_tree.txt

```
(Pharus_latifolius_Phala.07G244000:0.136927,(Leersia_perrieri_LPERR05G23760:0.387934,(Olyra_latifolia_Ola018666:0.127793,((Zizania_latifolia_GWHTBFHI031053:0.276705,((Aristida_adscensionis_H_Aadptg000093l000094.1:0.207369,(Stipagrostis_hirtigluma_H_Shi_ptg000049l_000012.1:0.0170578,Stipagrostis_hirtigluma_H_Shi_ptg000052l_001286.1:0.0284335)n7:0.122038)n6:0.0910635,((Chasmanthium_laxum_Chala.07G258700:0.135473,Phragmites_australis_Phragmites_australis_PaChr9_34765529_34766332_evm.model.PaChr9.1660_1_CDS_4362485353_12625:0.113786)n9:0.0491804,(Eragrostis_curvula_EJB05_55654:0.337122,((Dichantelium_oligosantes_H_DolKV775632.1000003.1:0.227369,((Panicum_virgatum_Pavir.9NG634000:0.0499084,Panicum_virgatum_Pavir.2NG149400:0.0749959)n14:0.150673,(Urochloa_fusta_Urofu.3G149400:0.227902,(Setaria_viridis_SEVIR_3G121500v2:0.0753953,(Cenchrus_americanus_H_CamCM007986.2001182.1:0.0888162,(Cenchrus_americanus_H_CamCM007982.2003467.1:0.00562388,Cenchrus_americanus_H_CamCM007987.2001900.1:5e-09)n18:0.00414279)n17:0.0611512)n16:0.0910948)n15:0.0641787)n13:0.0723729)n12:0.0607887,(Panicum_hallii_Pahal.3G152100:0.989269,(Sorghum_bicolor_SORBI_3009G258700:0.246618,(Zea_mays_Zm00001eb345530:0.190117,Zea_mays_Zm00001eb297750:0.140371)n21:0.0731764)n20:0.0855483)n19:0.0400702)n11:0.0697421)n10:0.0517771)n8:0.0346364)n5:0.0591659)n4:0.0632999,((Ampelocalamus_luodianensis_Alu05Dg00180.2:0.0409387,Ampelocalamus_luodianensis_Alu11Cg08320.1:0.0352949)n23:0.00635266,(Dendrocalamus_sinicus_Dendrocalamus_sinicus_Dsi05B_35264940_35265638_Dsi05Bg14380.1_-1_CDS_4147770535_284:0.0535092,Dendrocalamus_sinicus_Dendrocalamus_sinicus_Dsi05A_33202000_33202713_Dsi05Ag14120.1_-1_CDS_4147766170_44730:0.0499752)n24:0.0055528)n22:0.0147115)n3:0.0694333)n2:0.0810777)n1:0.136927)n0;
```
