## Supplementary Dataset S1 for "Gene turnover and contingency facilitated the repeated evolution of C_4_ photosynthesis in grasses": OG0019028_tree.txt

```
((Ananas_comosus_H_Ananas_contig20_000522.1:0.651393,Carex_scoparia_H_Carex_Csco_scaffold_1_000481.1:0.605778)n1:0.0387806,((Streptochaeta_angustifolia_strangu_029906:0.229165,Pharus_latifolius_Phala.02G076800:0.14911)n3:0.0435676,(Brachypodium_distachyon_BRADI_3g08075v3:0.116028,(Eragrostis_curvula_EJB05_24857:0.288495,((((Oryza_sativa_LOC_Os02g12450:0.0333439,Oryza_sativa_LOC_Os02g12340:0.118129)n9:0.0174287,(Leersia_perrieri_LPERR02G07440:0.0584027,Leersia_perrieri_LPERR02G07450:0.0518125)n10:0.0333105)n8:0.0838654,((Aristida_adscensionis_H_Aadptg000021l000802.1:0.0882453,Stipagrostis_hirtigluma_H_Shi_ptg000043l_001185.1:0.0694191)n12:0.0215666,((Eleusine_coracana_ELECO.r07.2AG0106200:0.0987173,(Eragrostis_curvula_EJB05_24850:0.265386,(Eragrostis_curvula_EJB05_24848:0.0574913,Eragrostis_curvula_EJB05_24812:0.046305)n16:0.020252)n15:0.00225022)n14:0.0236156,((Eleusine_coracana_ELECO.r07.2AG0106220:0.23696,(Setaria_viridis_SEVIR_1G036215v2:0.0760022,(Panicum_virgatum_Pavir.2KG240400:0.119793,Panicum_virgatum_Pavir.2KG240500:0.0607668)n20:0.00675187)n19:0.0334216)n18:0.0165054,(Eragrostis_curvula_EJB05_24849:0.0567333,Eragrostis_curvula_EJB05_24826:0.0263543)n21:0.0803713)n17:0.00893014)n13:0.0161261)n11:0.00179179)n7:0.0117818,(Dendrocalamus_sinicus_Dendrocalamus_sinicus_Dsi02A_6836786_6840494_Dsi02Ag04640.1_1_CDS_4147709230_1207:0.0325481,(Olyra_latifolia_Ola014047:0.0810424,(Ampelocalamus_luodianensis_Alu02Dg21080.2:0.00427859,Ampelocalamus_luodianensis_Alu02Dg21160.1:0.00313302)n24:0.0253852)n23:0.00839047)n22:0.0247434)n6:0.0215886)n5:0.00239873)n4:0.0370222)n2:0.0835145)n0;
```
