## Supplementary Dataset S1 for "Gene turnover and contingency facilitated the repeated evolution of C_4_ photosynthesis in grasses": OG0019029_tree.txt

```
(Ampelocalamus_luodianensis_Alu10Cg06730.1:0.253566,(Zizania_latifolia_GWHTBFHI008522:0.292341,((Oryza_sativa_LOC_Os12g29410:0.550228,Leersia_perrieri_LPERR10G11140:0.467429)n3:0.0403091,(Leersia_perrieri_LPERR06G15820:0.117638,((((Leersia_perrieri_LPERR10G11150:0.147327,Oryza_sativa_LOC_Os10g35790:0.0629521)n8:0.0401592,((Oryza_sativa_LOC_Os10g35230:0.0553009,((Oryza_sativa_LOC_Os10g35090:0.0504171,((Oryza_sativa_LOC_Os10g35260:0.068629,Oryza_sativa_LOC_Os10g35240:0.0230071)n14:0.0155331,Oryza_sativa_LOC_Os10g35440:0.0158641)n13:0.00358806)n12:0.0137585,Oryza_sativa_LOC_Os10g35436:0.0420451)n11:0.0190451)n10:0.0466932,(Leersia_perrieri_LPERR01G16630:0.116431,(Leersia_perrieri_LPERR10G10500:0.18078,(Leersia_perrieri_LPERR10G10510:0.0787433,Leersia_perrieri_LPERR11G04590:0.140356)n17:0.0255385)n16:0.0345914)n15:0.0140799)n9:0.00156444)n7:0.00998214,(Oryza_sativa_LOC_Os08g15000:0.0989851,Oryza_sativa_LOC_Os10g35640:0.0998796)n18:0.0297094)n6:0.0137201,(Oryza_sativa_LOC_Os10g35650:0.210618,((Leersia_perrieri_LPERR10G10630:0.0406428,Leersia_perrieri_LPERR10G10920:0.0508191)n21:0.0450987,((Leersia_perrieri_LPERR10G10960:0.186836,Leersia_perrieri_LPERR04G22070:0.0440889)n23:0.0160192,(Leersia_perrieri_LPERR10G10810:0.066657,Leersia_perrieri_LPERR10G10900:0.0304357)n24:0.00304357)n22:0.000304357)n20:3.38174e-05)n19:0.0135444)n5:0.0367421)n4:0.105395)n2:0.0117106)n1:0.102698)n0;
```
