## Supplementary Dataset S1 for "Gene turnover and contingency facilitated the repeated evolution of C_4_ photosynthesis in grasses": OG0019030_tree.txt

```
(((Brachypodium_distachyon_BRADI_2g22886v3:0.129414,Brachypodium_distachyon_BRADI_2g22893v3:0.0601167)n2:0.0988526,(((Setaria_viridis_SEVIR_3G217940v2:0.0747709,(((Sorghum_bicolor_SORBI_3009G166700:0.0546503,Zea_mays_Zm00001eb289900:0.0336506)n8:0.161857,Dichantelium_oligosantes_H_DolKV780840.1000001.1:0.0709485)n7:0.0281998,((Urochloa_fusta_Urofu.3G247900:0.0924219,(Panicum_hallii_Pahal.3G247200:0.0648795,Panicum_virgatum_Pavir.6KG135700:0.0324333)n11:0.0179253)n10:0.00523532,((Digitaria_radicosa_Dra03G0199500:5e-09,Digitaria_radicosa_Dra03G0199500.2:5e-09)n13:0.0678504,(Digitaria_exilis_H_Dex3A-001149.1:0.0243639,Digitaria_exilis_H_Dex3B-001167.1:0.00641333)n14:0.0669637)n12:0.0403141)n9:0.00527752)n6:5e-09)n5:0.10955,((Phragmites_australis_Phragmites_australis_PaChr12_27412963_27413205_evm.model.PaChr12.1124_1_CDS_4362380680_39193:0.0553039,Stipagrostis_hirtigluma_H_Shi_ptg000052l_000471.1:0.239514)n16:0.0161438,(((Stipagrostis_hirtigluma_H_Shi_ptg000049l_000459.1:5e-09,Stipagrostis_hirtigluma_H_Shi_ptg000052l_000472.1:0.00520321)n19:0.0685216,Eleusine_coracana_ELECO.r07.5AG0370260:0.199428)n18:0.0388261,Phragmites_australis_Phragmites_australis_PaChr9_27880582_27880827_evm.model.PaChr9.1065_1_CDS_4362484031_8823:0.0283473)n17:0.0175695)n15:0.00195217)n4:0.00531895,Phragmites_australis_Phragmites_australis_PaChr12_27418489_27418752_evm.model.PaChr12.1125_1_CDS_4362380682_40037:0.408411)n3:0.045379)n1:0.0118823,((Dendrocalamus_sinicus_Dendrocalamus_sinicus_Dsi05C_6503242_6503481_Dsi05Cg05350.1_1_CDS_4147772194_24487:0.0589982,(Ampelocalamus_luodianensis_Alu05Cg11410.1:0.129126,Ampelocalamus_luodianensis_Alu05Cg11440.1:0.0586128)n22:0.00651253)n21:0.0162699,(Ampelocalamus_luodianensis_Alu05Dg07190.1:0.119334,(Dendrocalamus_sinicus_Dendrocalamus_sinicus_Dsi05B_28456588_28456833_Dsi05Bg09160.1_-1_CDS_4147768969_28415:0.116606,Dendrocalamus_sinicus_Dendrocalamus_sinicus_DsiCtg00011_15099_15371_DsiCtg00011g00020.1_-1_CDS_4147846228_25294:0.10558)n24:0.00791757)n23:0.00087973)n20:0.0365679)n0;
```
