## Supplementary Dataset S1 for "Gene turnover and contingency facilitated the repeated evolution of C_4_ photosynthesis in grasses": OG0019031_tree.txt

```
((((Ampelocalamus_luodianensis_Alu03Dg13430.1:0.0147341,Ampelocalamus_luodianensis_Alu08Dg07660.2:5e-09)n3:0.029521,(Setaria_viridis_SEVIR_3G150200v2:0.18729,(Setaria_viridis_SEVIR_9G232200v2:0.0721198,Setaria_viridis_SEVIR_1G278200v2:0.0298958)n5:0.0146794)n4:0.00688045)n2:0.0550912,(((Dendrocalamus_sinicus_Dendrocalamus_sinicus_Dsi08A_34525935_34527050_Dsi08Ag11220.1_1_CDS_4147803556_53862:0.0419324,(((Sorghum_bicolor_SORBI_3004G044900:0.127813,Sorghum_bicolor_SORBI_3010G096600:0.0841486)n11:0.0618427,(Sorghum_bicolor_SORBI_3005G142200:0.245609,(Sorghum_bicolor_SORBI_3001G203650:0.00355484,Sorghum_bicolor_SORBI_3007G163466:0.00381828)n13:0.0977829)n12:0.0216366)n10:0.0129684,(Sorghum_bicolor_SORBI_3001G203350:0.00487329,Sorghum_bicolor_SORBI_3009G245300:0.00924201)n14:0.104215)n9:0.0115794)n8:0.0193853,((Cenchrus_americanus_H_CamLKME02010400.1000019.1:0.168618,(Cenchrus_americanus_H_CamCM007987.2003139.1:0.114545,Cenchrus_americanus_H_CamLKME02010730.1000001.1:0.0955315)n17:0.059092)n16:0.0339381,(((Cenchrus_americanus_H_CamCM007982.2002795.1:0.00237626,(Cenchrus_americanus_H_CamCM007984.2001187.1:0.00554362,Cenchrus_americanus_H_CamCM007984.2003394.1:0.0023203)n21:0.0181571)n20:0.0684477,((Cenchrus_americanus_H_CamCM007983.2005278.1:0.00351552,Cenchrus_americanus_H_CamCM007983.2003246.1:0.00268283)n23:0.0166036,(Cenchrus_americanus_H_CamCM007985.2000531.1:0.0193199,Cenchrus_americanus_H_CamCM007982.2001147.1:0.0682332)n24:0.0286068)n22:0.0721324)n19:0.091197,Cenchrus_americanus_H_CamCM007984.2003393.1:0.911167)n18:0.086656)n15:0.00962845)n7:0.0309752,Dendrocalamus_sinicus_Dendrocalamus_sinicus_Dsi01C_14657069_14658164_Dsi01Cg10580.1_-1_CDS_4147704409_16386:0.0340741)n6:0.00378601)n1:0.0271711,Panicum_virgatum_Pavir.4NG075400:0.194102)n0;
```
