## Supplementary Dataset S1 for "Gene turnover and contingency facilitated the repeated evolution of C_4_ photosynthesis in grasses": OG0019032_tree.txt

```
((((Pharus_latifolius_Phala.M043300:0,Pharus_latifolius_Phala.M051600:0,Pharus_latifolius_Phala.M013200:0,Pharus_latifolius_Phala.M052600:0,Pharus_latifolius_Phala.M042100:0)n3:0.00298023,Streptochaeta_angustifolia_strangu_005259:0.00758165)n2:0.00430628,(Pharus_latifolius_Phala.08G133200:0.0352817,Streptochaeta_angustifolia_strangu_030271:0.0526265)n4:0.00584739)n1:0.00328075,(Panicum_hallii_Pahal.5G371100:0.130602,(((Zizania_latifolia_GWHTBFHI020092:0.0200924,(Eleusine_coracana_ELECO.r07.3BG0273200:0.0252295,Eleusine_coracana_ELECO.r07.5AG0386010:0.00921765)n9:0.00594707)n8:0.002208,Oryza_sativa_LOC_Os12g34018:0.0197775)n7:0.000339223,(Chasmanthium_laxum_Chala.04G007300:0.00215312,((Ampelocalamus_luodianensis_AluCtg02330g00060.1:0,Ampelocalamus_luodianensis_AluCtg02330g00410.1:0,Dendrocalamus_sinicus_Dendrocalamus_sinicus_DsiCtg00122_355899_356366_DsiCtg00122g00320.1_1_CDS_4147847731_18547:0)n12:0.00215311,((Hordeum_vulgareMorex_HORVU.MOREX.r3.6HG0579300:0.0469599,(Hordeum_vulgareMorex_HORVU.MOREX.r3.UnG0761020:5e-09,(Hordeum_vulgareMorex_HORVU.MOREX.r3.4HG0387940:0.026182,Hordeum_vulgareMorex_HORVU.MOREX.r3.7HG0719350:0.00850511)n16:5e-09)n15:0.00277384)n14:0.037229,(Setaria_viridis_SEVIR_1G145661v2:5e-09,(Panicum_virgatum_Pavir.1KG346800:0.187367,((Urochloa_fusta_Urofu.5G352400:0.0146614,Urochloa_fusta_Urofu.7G284000:5e-09)n20:5e-09,Urochloa_fusta_Urofu.8G108200:0.021196)n19:0.00235511)n18:0.0154839)n17:0.00215381)n13:5e-09)n11:5e-09)n10:0.00214921)n6:0.00436207)n5:0.00328075)n0;
```
