## Supplementary Dataset S1 for "Gene turnover and contingency facilitated the repeated evolution of C_4_ photosynthesis in grasses": OG0019033_tree.txt

```
((Sorghum_bicolor_SORBI_3004G041000:0.0884347,((Hordeum_vulgareMorex_HORVU.MOREX.r3.4HG0361250:0.752275,Chasmanthium_laxum_Chala.02G102200:0.0234633)n3:0.00822334,((Brachypodium_distachyon_BRADI_1g43866v3:0.0662265,((Hordeum_vulgareMorex_HORVU.MOREX.r3.2HG0145190:5e-09,(Hordeum_spontaneum_WB01_001274_0939485:0.0318255,Hordeum_spontaneum_WB01_002266_1309199:4.5e-09)n8:5e-10)n7:0.013722,((Hordeum_vulgareMorex_HORVU.MOREX.r3.7HG0670680:0.0149179,(Hordeum_vulgareMorex_HORVU.MOREX.r3.4HG0362460:0.0285696,Hordeum_vulgareMorex_HORVU.MOREX.r3.4HG0362770:0.0186624)n11:0.00999976)n10:0.17396,(Hordeum_spontaneum_WB01_002251_1260495:0.00500841,Hordeum_spontaneum_WB01_001342_1620732:0.0272052)n12:0.0030228)n9:0.00440991)n6:0.0725521)n5:0.035652,(Leersia_perrieri_LPERR06G09090:0.0756337,(Ampelocalamus_luodianensis_Alu06Cg12000.1:0.0427026,Dendrocalamus_sinicus_Dendrocalamus_sinicus_Dsi06B_25742810_25743503_Dsi06Bg09150.1_1_CDS_4147781572_16078:0.0287147)n14:0.0112981)n13:0.0131701)n4:0.0572819)n2:0.00636465)n1:0.0163049,((Eleusine_coracana_ELECO.r07.6BG0468290:0.024057,Eleusine_coracana_ELECO.r07.6AG0516610:0.0154533)n16:0.0778116,((Cenchrus_americanus_H_CamCM007983.2003548.1:0.0479221,(Setaria_viridis_SEVIR_9G427200v2:0.0202331,Setaria_viridis_SEVIR_4G198800v2:0.00973109)n19:0.00965316)n18:0.00324546,(((Urochloa_fusta_Urofu.4G179900:0.0416486,(Digitaria_exilis_H_Dex4A-002212.1:0.0186875,Digitaria_exilis_H_Dex4B-002139.1:0.0160655)n23:0.0492073)n22:0.00672481,(Panicum_virgatum_Pavir.4KG204500:0.027529,Panicum_virgatum_Pavir.J393500:0.0219519)n24:0.0024391)n21:0.00854424,Panicum_hallii_Pahal.4G282700:0.0176031)n20:0.00635016)n17:0.0420738)n15:0.0212057)n0;
```
