## Supplementary Dataset S1 for "Gene turnover and contingency facilitated the repeated evolution of C_4_ photosynthesis in grasses": OG0019034_tree.txt

```
(((Leersia_perrieri_LPERR11G08730:0.184057,Oryza_sativa_LOC_Os03g36080:0.145972)n2:0.0754637,((Ampelocalamus_luodianensis_AluCtg02835g00060.1:0.0584604,(Dendrocalamus_sinicus_Dendrocalamus_sinicus_Dsi03B_22184893_22185606_Dsi03Bg10040.1_1_CDS_4147737121_9742:0.0736157,Dendrocalamus_sinicus_Dendrocalamus_sinicus_Dsi03A_22835617_22836330_Dsi03Ag10520.1_1_CDS_4147729876_24910:0.0359403)n5:0.00659626)n4:0.0179441,(Olyra_latifolia_Ola013699:0.124663,(Brachypodium_distachyon_BRADI_4g27950v3:0.132598,(Hordeum_spontaneum_WB01_001105_1571124:0.003614,Hordeum_vulgareMorex_HORVU.MOREX.r3.3HG0252210:0.00173976)n8:0.109687)n7:0.0605542)n6:0.0117431)n3:0.0321834)n1:0.0318168,((Aristida_adscensionis_H_Aadptg000103l000027.1:0.107547,(Stipagrostis_hirtigluma_H_Shi_ptg000017l_000130.1:0.0156812,Stipagrostis_hirtigluma_H_Shi_ptg000092l_000087.1:0.0076959)n11:0.0751301)n10:0.0134276,((Phragmites_australis_Phragmites_australis_PaChr3_28529979_28530686_evm.model.PaChr3.1659_1_CDS_4362444275_24675:0.124747,Chasmanthium_laxum_Chala.03G113900:0.0652182)n13:0.0118325,((Eleusine_coracana_ELECO.r07.1AG0027340:0.0358727,Eleusine_coracana_ELECO.r07.1BG0077520:0.0209781)n15:0.174879,((Sorghum_bicolor_SORBI_3001G189900:0.0641529,Zea_mays_Zm00001eb219970:0.0534372)n17:0.0594829,(Dichantelium_oligosantes_H_DolKV782243.1000029.1:0.0652461,((Setaria_viridis_SEVIR_9G186000v2:0.040429,(Panicum_hallii_Pahal.9G184100:0.0401936,Panicum_virgatum_Pavir.9NG235900:0.0143099)n21:0.0323596)n20:0.0201156,(Urochloa_fusta_Urofu.9G194900:0.0613758,(Digitaria_radicosa_Dra09G0179300:0.052547,(Digitaria_exilis_H_Dex9A-000906.1:0.0416272,Digitaria_exilis_H_Dex9B-000898.1:0.0188779)n24:0.0595616)n23:0.021491)n22:0.0098816)n19:0.0174919)n18:0.0109893)n16:0.0298449)n14:0.0277142)n12:0.0118994)n9:0.0318168)n0;
```
