## Supplementary Dataset S1 for "Gene turnover and contingency facilitated the repeated evolution of C_4_ photosynthesis in grasses": OG0019035_tree.txt

```
((Streptochaeta_angustifolia_strangu_025587:0.233282,(Pharus_latifolius_Phala.06G054000:5e-09,Pharus_latifolius_Phala.06G054000.2:5e-09)n2:0.125241)n1:0.0406284,((((Zizania_latifolia_GWHTBFHI016373:0.163001,(Leersia_perrieri_LPERR04G03630:0.122535,Oryza_sativa_LOC_Os04g16970:0.054388)n7:0.0213543)n6:0.0451043,Olyra_latifolia_Ola016964:0.052352)n5:0.00946318,(Ampelocalamus_luodianensis_Alu04Cg03710.1:0.0185513,Dendrocalamus_sinicus_Dendrocalamus_sinicus_Dsi04A_39693553_39693891_Dsi04Ag17380.1_1_CDS_4147752001_28359:0.0471914)n8:0.0205481)n4:0.012562,((Brachypodium_distachyon_BRADI_5g04540v3:0.0962366,(Hordeum_spontaneum_WB01_011848_0174904:5e-09,Hordeum_vulgareMorex_HORVU.MOREX.r3.2HG0105080:6e-09)n11:0.101147)n10:0.0437425,(Stipagrostis_hirtigluma_H_Shi_ptg000016l_000087.1:0.0899553,(((Eleusine_coracana_ELECO.r07.4AG0324200:0.122988,Eragrostis_curvula_EJB05_40458:0.0561835)n15:0.0622132,(Phragmites_australis_Phragmites_australis_PaChr11_24286660_24287007_evm.model.PaChr11.1616_1_CDS_4362376246_892:0.0612462,Phragmites_australis_Phragmites_australis_PaChr7_27155056_27155397_evm.model.PaChr7.1622_1_CDS_4362474590_31073:0.096154)n16:0.0106838)n14:0.0263593,(Chasmanthium_laxum_Chala.06G045600:0.0628314,((Sorghum_bicolor_SORBI_3006G036400:0.035537,Zea_mays_Zm00001eb087090:0.053598)n19:0.107069,((Panicum_hallii_Pahal.7G058200:0.0461083,(Digitaria_radicosa_Dra07G0022500:0.0773755,(Panicum_virgatum_Pavir.7KG056500:0.0631256,Panicum_virgatum_Pavir.7KG055900:0.0569415)n23:0.0106813)n22:5e-09)n21:0.0154723,(Setaria_viridis_SEVIR_7G009500v2:0.123784,Urochloa_fusta_Urofu.7G054100:0.0422259)n24:0.0115523)n20:0.0178894)n18:0.0288561)n17:0.0396954)n13:0.0475357)n12:0.0458681)n9:0.0280732)n3:0.0406284)n0;
```
