## Supplementary Dataset S1 for "Gene turnover and contingency facilitated the repeated evolution of C_4_ photosynthesis in grasses": OG0019036_tree.txt

```
(((Ampelocalamus_luodianensis_Alu06Dg07860.1:0.0852112,(Dendrocalamus_sinicus_Dendrocalamus_sinicus_Dsi06B_24223716_24226316_Dsi06Bg08690.1_1_CDS_4147781434_52100:0.101914,Dendrocalamus_sinicus_Dendrocalamus_sinicus_Dsi03C_8398076_8400535_Dsi03Cg01800.1_1_CDS_4147741654_3003:0.0963145)n3:0.0107016)n2:0.0225623,(Oryza_sativa_LOC_Os06g19300:0.22779,(Leersia_perrieri_LPERR06G10140:0.407632,Leersia_perrieri_LPERR06G10130:0.245379)n5:0.0272643)n4:0.0729831)n1:0.0416758,(Sorghum_bicolor_SORBI_3004G201400:0.276734,(((Digitaria_radicosa_Dra04G0100400:0.15129,(Digitaria_exilis_H_Dex4A-002164.1:0.0513345,Digitaria_exilis_H_Dex4B-002095.1:0.0541559)n10:0.0973222)n9:0.149603,((Aristida_adscensionis_H_Aadptg000004l000281.1:0.227058,Stipagrostis_hirtigluma_H_Shi_ptg000080l_000126.1:0.207144)n12:0.0658242,(Stipagrostis_hirtigluma_H_Shi_ptg000013l_000367.1:0.027238,Stipagrostis_hirtigluma_H_Shi_ptg000117l_000033.1:0.0333392)n13:0.213527)n11:0.0237253)n8:0.041531,(Phragmites_australis_Phragmites_australis_PaChr13_10289684_10292374_evm.model.PaChr13.708_1_CDS_4362388353_37956:0.213301,((Eleusine_coracana_ELECO.r07.6BG0469860:0.0434466,Eleusine_coracana_ELECO.r07.6AG0517880:0.0456418)n16:0.220559,(((Eragrostis_curvula_EJB05_45100:0.00547561,Eragrostis_curvula_EJB05_45175:0.00367988)n19:0.1649,(Eragrostis_curvula_EJB05_45183:0.0475892,Eragrostis_curvula_EJB05_45089:0.0419369)n20:0.162334)n18:0.128672,(Eragrostis_curvula_EJB05_51164:0.115748,(Eragrostis_curvula_EJB05_51160:0.23306,(Eragrostis_curvula_EJB05_45184:0.0893705,(Eragrostis_curvula_EJB05_45186:0.0723506,Eragrostis_curvula_EJB05_45090:0.0589363)n24:0.0320113)n23:0.128857)n22:0.0273582)n21:0.0319849)n17:0.00355388)n15:0.140972)n14:0.035923)n7:0.0516349)n6:0.0416758)n0;
```
