## Supplementary Dataset S1 for "Gene turnover and contingency facilitated the repeated evolution of C_4_ photosynthesis in grasses": OG0019037_tree.txt

```
(Ananas_comosus_H_Ananas_contig17_000548.1:0.164625,(Oryza_sativa_LOC_Os08g29600:0.0348292,(Leersia_perrieri_LPERR08G10990:0.0835902,(Zizania_latifolia_GWHTBFHI010521:0.10578,(((Hordeum_spontaneum_WB01_000308_1972859:0,Hordeum_vulgareMorex_HORVU.MOREX.r3.4HG0387650:0)n6:0.203456,Brachypodium_distachyon_BRADI_3g34870v3:0.119593)n5:0.0296386,((Olyra_latifolia_Ola032274:0.124917,(Streptochaeta_angustifolia_strangu_023823:0.204782,((Phragmites_australis_Phragmites_australis_PaChr19_15763585_15763845_evm.model.PaChr19.683_1_CDS_4362413050_17861:0.05548,Chasmanthium_laxum_Chala.05G098600:0.0947424)n11:0.0161571,((Eleusine_coracana_ELECO.r07.8BG0657160:0.162302,(((Echinocloa_haploclada_eh_scaffold756.22:0.0741294,(Urochloa_fusta_Urofu.6G118400:0.0591065,(Sorghum_bicolor_SORBI_3001G113400:0.039766,Zea_mays_Zm00001eb055260:0.0452849)n18:0.0645306)n17:5e-09)n16:0.00495498,(Panicum_hallii_Pahal.6G180000:0.0444888,((Panicum_virgatum_Pavir.5KG639900:0.0249227,(Panicum_virgatum_Pavir.7NG096800:0.00963168,Panicum_virgatum_Pavir.J093200:0.0401074)n22:0.0155356)n21:0.110838,Digitaria_exilis_H_Dex6B-001890.1:0.073951)n20:0.00845286)n19:0.0224108)n15:0.00870304,Panicum_virgatum_Pavir.6KG055700:0.198067)n14:0.0220074)n13:0.0328161,Setaria_viridis_SEVIR_6G097200v2:0.0576831)n12:0.0428977)n10:0.0381087)n9:0.020081)n8:0.0188202,(Ampelocalamus_luodianensis_Alu08Dg08200.1:0.0597797,(Dendrocalamus_sinicus_Dendrocalamus_sinicus_Dsi08C_15861204_15861467_Dsi08Cg08540.1_1_CDS_4147810531_416:0.027031,Dendrocalamus_sinicus_Dendrocalamus_sinicus_Dsi08B_21709503_21709759_Dsi08Bg06240.1_-1_CDS_4147806055_39232:0.173873)n24:0.0193193)n23:0.0166677)n7:0.0223995)n4:0.0126887)n3:0.0188471)n2:0.0202961)n1:0.164625)n0;
```
