## Supplementary Dataset S1 for "Gene turnover and contingency facilitated the repeated evolution of C_4_ photosynthesis in grasses": OG0019038_tree.txt

```
(Ananas_comosus_H_Ananas_contig7_000002.1:0.0816323,((((Tillandsia_fasciculata_H_Tillandsia_CM054945.1_000156.1:0.00189288,(Tillandsia_fasciculata_H_Tillandsia_JAQOTM010000511.1_000002.1:5e-09,Tillandsia_fasciculata_H_Tillandsia_CM054939.1_000135.1:5e-09)n5:5e-09)n4:0.00854383,((Tillandsia_fasciculata_H_Tillandsia_JAQOTM010000579.1_000003.1:0.00859891,((Tillandsia_fasciculata_H_Tillandsia_CM054948.1_000466.1:0.00238782,(Tillandsia_fasciculata_H_Tillandsia_CM054939.1_000142.1:0.00135197,(Tillandsia_fasciculata_H_Tillandsia_JAQOTM010000579.1_000006.1:0.000579975,(Tillandsia_fasciculata_H_Tillandsia_CM054939.1_000138.1:0.258569,Tillandsia_fasciculata_H_Tillandsia_JAQOTM010000642.1_000001.1:0.00582382)n12:0.00672621)n11:0.0011457)n10:0.0533022)n9:0.0219512,(Tillandsia_fasciculata_H_Tillandsia_CM054945.1_000157.1:0.00418389,(Tillandsia_fasciculata_H_Tillandsia_CM054939.1_000136.1:0,Tillandsia_fasciculata_H_Tillandsia_JAQOTM010000511.1_000003.1:0)n14:5e-09)n13:0.00131461)n8:0.0011646)n7:5e-09,(Tillandsia_fasciculata_H_Tillandsia_JAQOTM010000660.1_000001.1:0.094238,(Tillandsia_fasciculata_H_Tillandsia_CM054948.1_000469.1:0.000881261,Tillandsia_fasciculata_H_Tillandsia_JAQOTM010001109.1_000002.1:5e-09)n16:0.164928)n15:0.0257891)n6:0.00160856)n3:0.0209268,Tillandsia_fasciculata_H_Tillandsia_CM054948.1_000467.1:0.00891045)n2:0.00229176,((Tillandsia_fasciculata_H_Tillandsia_JAQOTM010000642.1_000002.1:0.00666822,Tillandsia_fasciculata_H_Tillandsia_CM054939.1_000139.1:0.0103993)n18:0.00445134,((Tillandsia_fasciculata_H_Tillandsia_JAQOTM010000133.1_000001.1:0.00668686,((Tillandsia_fasciculata_H_Tillandsia_JAQOTM010000579.1_000001.1:0.935168,Tillandsia_fasciculata_H_Tillandsia_JAQOTM010000090.1_000001.1:5e-09)n22:0.0131396,(Tillandsia_fasciculata_H_Tillandsia_JAQOTM010000579.1_000004.1:0.00839804,(Tillandsia_fasciculata_H_Tillandsia_CM054939.1_000141.1:0.00650069,Tillandsia_fasciculata_H_Tillandsia_JAQOTM010000090.1_000002.1:0.00505072)n24:0.00650512)n23:0.122561)n21:0.00470087)n20:6e-09,Tillandsia_fasciculata_H_Tillandsia_CM054939.1_000140.1:0.00662086)n19:0.0430622)n17:0.014264)n1:0.0816323)n0;
```
