## Supplementary Dataset S1 for "Gene turnover and contingency facilitated the repeated evolution of C_4_ photosynthesis in grasses": OG0019039_tree.txt

```
(Ananas_comosus_H_Ananas_contig23_000518.1:0.0140091,(Tillandsia_fasciculata_H_Tillandsia_CM054952.1_000540.1:0.0180923,((Tillandsia_fasciculata_H_Tillandsia_CM054945.1_000794.1:0,Tillandsia_fasciculata_H_Tillandsia_CM054948.1_000436.1:0)n3:0.0183141,((((Tillandsia_fasciculata_H_Tillandsia_CM054946.1_000127.1:0,Tillandsia_fasciculata_H_Tillandsia_CM054948.1_000321.1:0)n7:0.00461321,(((Tillandsia_fasciculata_H_Tillandsia_JAQOTM010000656.1_000005.1:0.0112608,(Tillandsia_fasciculata_H_Tillandsia_JAQOTM010000326.1_000003.1:0.00475386,((Tillandsia_fasciculata_H_Tillandsia_CM054950.1_000759.1:6e-09,(Tillandsia_fasciculata_H_Tillandsia_CM054937.1_000342.1:0,Tillandsia_fasciculata_H_Tillandsia_CM054938.1_000200.1:0,Tillandsia_fasciculata_H_Tillandsia_CM054940.1_000804.1:0)n14:5e-09)n13:0.00122255,Tillandsia_fasciculata_H_Tillandsia_JAQOTM010000549.1_000002.1:0.00923482)n12:0.0195308)n11:0.00233268)n10:0.136003,Tillandsia_fasciculata_H_Tillandsia_CM054937.1_000934.1:0.129143)n9:5e-09,Tillandsia_fasciculata_H_Tillandsia_CM054938.1_000195.1:5e-09)n8:5e-09)n6:0.056035,(Tillandsia_fasciculata_H_Tillandsia_CM054939.1_000176.1:0.248188,(Tillandsia_fasciculata_H_Tillandsia_JAQOTM010000646.1_000004.1:5e-09,(Tillandsia_fasciculata_H_Tillandsia_CM054942.1_000666.1:0.00611121,Tillandsia_fasciculata_H_Tillandsia_CM054952.1_000654.1:5e-09)n17:5e-09)n16:0.00206244)n15:0.215029)n5:0.0478798,(Tillandsia_fasciculata_H_Tillandsia_CM054936.1_000723.1:5e-09,((Tillandsia_fasciculata_H_Tillandsia_CM054946.1_000845.1:0.00218571,Tillandsia_fasciculata_H_Tillandsia_CM054936.1_000679.1:0.00549053)n20:0.146759,((Tillandsia_fasciculata_H_Tillandsia_CM054933.1_001085.1:0.0093965,Tillandsia_fasciculata_H_Tillandsia_CM054937.1_000328.1:0.0210073)n22:5e-09,(Tillandsia_fasciculata_H_Tillandsia_CM054932.1_000260.1:0,Tillandsia_fasciculata_H_Tillandsia_JAQOTM010000523.1_000002.1:0)n23:5e-09)n21:0.0425883)n19:0.0332048)n18:0.00138695)n4:0.189324)n2:5e-09)n1:0.0140091)n0;
```
