## Supplementary Dataset S1 for "Gene turnover and contingency facilitated the repeated evolution of C_4_ photosynthesis in grasses": OG0019040_tree.txt

```
(Pharus_latifolius_Phala.04G096100:0.126211,(Eragrostis_curvula_EJB05_45132:0.229551,(((Leersia_perrieri_LPERR06G10550:0.263282,Oryza_sativa_LOC_Os06g19800:0.234307)n4:0.169686,(Stipagrostis_hirtigluma_H_Shi_ptg000012l_000822.1:0.352822,Aristida_adscensionis_H_Aadptg000034l000112.1:0.28261)n5:0.0632705)n3:0.0522921,(Oryza_sativa_LOC_Os06g17000:0.59354,(((Stipagrostis_hirtigluma_H_Shi_ptg000080l_000051.1:0.163845,Stipagrostis_hirtigluma_H_Shi_ptg000080l_000052.1:0.255331)n9:0.0418443,Aristida_adscensionis_H_Aadptg000004l000059.1:0.272135)n8:0.0294953,(Phragmites_australis_Phragmites_australis_PaChr8_20500096_20506957_evm.model.PaChr8.874_1_CDS_4362481928_16405:0.21103,((Chasmanthium_laxum_Chala.02G113000:0.0954837,Chasmanthium_laxum_Chala.02G113100:0.13457)n12:0.0951687,((Panicum_hallii_Pahal.4G225300:0.114075,(Panicum_virgatum_Pavir.4NG155800:0.0651168,Panicum_virgatum_Pavir.4KG135600:0.156769)n15:0.0355078)n14:0.0922581,(((Digitaria_radicosa_Dra04G0103500:0.182932,(Digitaria_exilis_H_Dex4A-000670.1:0.0346705,Digitaria_exilis_H_Dex4B-000638.1:0.0331651)n19:0.103675)n18:0.0688473,(Echinocloa_haploclada_eh_chr6.1745:0.261859,Echinocloa_haploclada_eh_chr6.1744:0.181318)n20:0.0338549)n17:0.0211304,(Urochloa_fusta_Urofu.4G164300:0.387301,((Cenchrus_americanus_H_CamCM007983.2001840.1:0.162614,Setaria_viridis_SEVIR_4G184900v2:0.107107)n23:0.0476612,(Urochloa_fusta_Urofu.4G164200:0.102416,Zea_mays_Zm00001eb039010:0.244745)n24:0.0226624)n22:0.0118162)n21:0.00131292)n16:0.030058)n13:0.0208062)n11:0.0391658)n10:0.0391493)n7:0.032711)n6:0.00363455)n2:0.11957)n1:0.0132856)n0;
```
