## Supplementary Dataset S1 for "Gene turnover and contingency facilitated the repeated evolution of C_4_ photosynthesis in grasses": OG0019041_tree.txt

```
(((Urochloa_fusta_Urofu.6G135500:0.0425206,((Echinocloa_haploclada_eh_chr4.2571:0.63614,(Digitaria_exilis_H_Dex8A-001025.1:0.270373,Digitaria_exilis_H_Dex6B-000784.1:0.388805)n5:0.0432006)n4:0.156086,(((Zea_mays_Zm00001eb343890:0,Zea_mays_Zm00001eb422890:0,Zea_mays_Zm00001eb391100:0)n8:0.289851,(((Echinocloa_haploclada_eh_chr4.2586:0.0454659,Echinocloa_haploclada_eh_chr4.2693:0.0501443)n11:0.0139189,(Echinocloa_haploclada_eh_chr4.2697:0.057406,Echinocloa_haploclada_eh_chr4.2700:0.0508844)n12:0.0157779)n10:0.114936,(Panicum_hallii_Pahal.8G260000:0.0633937,(Panicum_virgatum_Pavir.8NG289000:0.14571,(Panicum_virgatum_Pavir.8KG387400:0.116747,(Panicum_virgatum_Pavir.8KG387600:0.0831489,((Panicum_virgatum_Pavir.8NG038800:0.0764055,Panicum_virgatum_Pavir.8NG194600:0.0860137)n18:0.0272054,Panicum_virgatum_Pavir.8NG290400:0.0823496)n17:0.0116408)n16:0.00116408)n15:0.000116408)n14:1.29342e-05)n13:0.0434713)n9:0.0624521)n7:0.029672,(Digitaria_exilis_H_Dex6B-000785.1:0.00515468,Digitaria_exilis_H_Dex6A-000856.1:0.00735505)n19:0.0615362)n6:0.00683736)n3:0.0282252)n2:0.00313613,((Setaria_viridis_SEVIR_6G019900v2:0.258878,Aristida_adscensionis_H_Aadptg000006l000440.1:0.139832)n21:0.0433401,Aristida_adscensionis_H_Aadptg000006l000443.1:0.214125)n20:0.0237916)n1:0.0127841,(Phragmites_australis_Phragmites_australis_PaChr21_24144679_24147995_evm.model.PaChr21.1020_1_CDS_4362427457_2743:0.24074,(Stipagrostis_hirtigluma_H_Shi_ptg000013l_000747.1:0.0150273,Stipagrostis_hirtigluma_H_Shi_ptg000014l_000184.1:0.0136659)n23:0.128054)n22:0.0260913)n0;
```
