## Supplementary Dataset S1 for "Gene turnover and contingency facilitated the repeated evolution of C_4_ photosynthesis in grasses": OG0019042_tree.txt

```
((Dendrocalamus_sinicus_Dendrocalamus_sinicus_Dsi02B_42605055_42628519_Dsi02Bg16200.1_-1_CDS_4147719508_44576:0.228776,((Eragrostis_curvula_EJB05_19799:0.140711,Brachypodium_distachyon_BRADI_2g59731v3:0.0705309)n3:0.0171503,(Brachypodium_distachyon_BRADI_2g40906v3:0.134966,(Eleusine_coracana_ELECO.r07.2BG0199000:0.0703868,(Eleusine_coracana_ELECO.r07.2AG0143650:0.00466926,Eleusine_coracana_ELECO.r07.2BG0199030:0.00500369)n6:0.0506575)n5:0.0351655)n4:0.0808491)n2:0.00898324)n1:0.0113548,(Chasmanthium_laxum_Chala.05G254500:0.0714237,(((Cenchrus_americanus_H_CamCM007984.2004596.1:0.0898961,Setaria_viridis_SEVIR_1G304400v2:0.0615585)n10:0.0183062,((Sorghum_bicolor_SORBI_3006G103700:0.0230155,(Aristida_adscensionis_H_Aadptg000041l000470.1:0.00818962,(Aristida_adscensionis_H_Aadptg000008l000714.1:0.000952739,Aristida_adscensionis_H_Aadptg000041l000471.1:0.00815859)n14:0.00344997)n13:0.0452698)n12:0.0396777,(Digitaria_exilis_H_Dex1B-001363.1:0.0654754,Dichantelium_oligosantes_H_DolKV784131.1000028.1:0.122595)n15:0.013466)n11:0.0116928)n9:0.0506675,((Digitaria_exilis_H_Dex1B-001362.1:0.0176684,Digitaria_exilis_H_Dex1A-001429.1:0.0108524)n17:0.252037,(((Digitaria_exilis_H_Dex1A-001428.1:0.010223,Digitaria_exilis_H_Dex1B-001361.1:0.0150149)n20:0.0593552,((Panicum_virgatum_Pavir.1NG464400:0.0175145,(Panicum_virgatum_Pavir.1KG424600:0.00647554,Panicum_virgatum_Pavir.1KG482000:0.0179567)n23:0.0170903)n22:0.0486627,(Cenchrus_americanus_H_CamCM007984.2004785.1:0.0467232,Urochloa_fusta_Urofu.1G382300:0.0729338)n24:0.00530602)n21:0.00721002)n19:0.0161169,Oryza_sativa_LOC_Os07g47860:0.0688622)n18:0.0136425)n16:0.00151583)n8:0.0179237)n7:0.0221588)n0;
```
