## Supplementary Dataset S1 for "Gene turnover and contingency facilitated the repeated evolution of C_4_ photosynthesis in grasses": OG0019043_tree.txt

```
(((Olyra_latifolia_Ola022950:0.00538139,Olyra_latifolia_Ola022952:0.010864)n2:0.207781,(Oryza_sativa_LOC_Os12g05760:0.1782,(Leersia_perrieri_LPERR12G03140:0.250541,Leersia_perrieri_LPERR12G03130:0.175353)n4:0.0194836)n3:0.237109)n1:0.0415344,((Aristida_adscensionis_H_Aadptg000028l000425.1:0.212447,((((Cenchrus_americanus_H_CamCM007988.2001236.1:0.123133,Setaria_viridis_SEVIR_2G007700v2:0.0561252)n10:0.0414411,(Digitaria_exilis_H_Dex2B-004390.1:0.175087,Echinocloa_haploclada_eh_chr3.68:0.0877903)n11:0.0276304)n9:0.0481013,((Stipagrostis_hirtigluma_H_Shi_ptg000018l_000261.1:0.124984,((Eragrostis_curvula_EJB05_13707:0.0867382,(Eragrostis_curvula_EJB05_13697:0.0662262,Eragrostis_curvula_EJB05_40682:0.0708432)n16:0.0282352)n15:0.111945,(Sorghum_bicolor_SORBI_3002G008000:0.18162,(Panicum_hallii_Pahal.2G006800:0.0412103,(Panicum_virgatum_Pavir.9KG175100:0.0984232,(Panicum_virgatum_Pavir.2KG010900:0.0432924,Panicum_virgatum_Pavir.J011500:0.0398917)n20:0.0145039)n19:0.00161155)n18:0.0322635)n17:0.0675109)n14:0.0436669)n13:0.048068,(Eragrostis_curvula_EJB05_40670:0.18646,(Stipagrostis_hirtigluma_H_Shi_ptg000022l_000486.1:0.109424,(Stipagrostis_hirtigluma_H_Shi_ptg000022l_000275.1:0.0041887,Stipagrostis_hirtigluma_H_Shi_ptg000046l_000397.1:0.000782544)n23:0.0433366)n22:0.106486)n21:0.0264911)n12:0.00294345)n8:0.017668,Stipagrostis_hirtigluma_H_Shi_ptg000018l_000696.1:0.0878338)n7:0.00975931)n6:0.0424545,(Chasmanthium_laxum_Chala.10G004000:5e-09,Chasmanthium_laxum_Chala.10G004800:5e-09)n24:0.0982516)n5:0.0415344)n0;
```
