## Supplementary Dataset S1 for "Gene turnover and contingency facilitated the repeated evolution of C_4_ photosynthesis in grasses": OG0019044_tree.txt

```
(Pharus_latifolius_Phala.04G139500:0.177744,(Brachypodium_distachyon_BRADI_2g26403v3:0.21131,((Dendrocalamus_sinicus_Dendrocalamus_sinicus_Dsi10C_23238450_23238890_Dsi10Cg07910.1_1_CDS_4147829197_46627:0.0685703,(Hordeum_vulgareMorex_HORVU.MOREX.r3.7HG0709650:0.00306333,(Hordeum_spontaneum_WB01_003004_1391596:0.0707787,Hordeum_spontaneum_WB01_004184_0010153:0.00275158)n5:0.000305731)n4:0.0614779)n3:0.0108663,(((Oryza_sativa_LOC_Os06g34650:0.120077,Zizania_latifolia_GWHTBFHI034392:0.126799)n8:0.0765038,Olyra_latifolia_Ola038610:0.110231)n7:0.00205372,(Leersia_perrieri_LPERR06G14420:0.980956,((((Digitaria_exilis_H_Dex4A-000851.1:0.0192096,Digitaria_exilis_H_Dex4B-000804.1:0.027506)n13:0.056249,(Digitaria_radicosa_Dra04G0133100:0.0693512,((Panicum_hallii_Pahal.4G121000:0.0384323,(Panicum_virgatum_Pavir.4KG245000:0.0729003,Panicum_virgatum_Pavir.4NG166500:0.0354668)n17:0.0427249)n16:0.0257166,(Setaria_viridis_SEVIR_4G141600v2:0.0916834,Urochloa_fusta_Urofu.4G120000:0.0771628)n18:0.020031)n15:0.0499777)n14:0.0163513)n12:0.0771397,(Zea_mays_Zm00001eb383560:0.163444,Sorghum_bicolor_SORBI_3010G158766:0.0603312)n19:0.0562502)n11:0.0418266,(Chasmanthium_laxum_Chala.02G162500:0.135406,((Stipagrostis_hirtigluma_H_Shi_ptg000059l_000126.1:0.0983303,Aristida_adscensionis_H_Aadptg000033l000061.1:0.142502)n22:0.0510939,(Phragmites_australis_Phragmites_australis_PaChr13_20322037_20322446_evm.model.PaChr13.936_1_CDS_4362388859_38381:0.0977141,(Eleusine_coracana_ELECO.r07.6BG0495330:0.119467,Eragrostis_curvula_EJB05_41141:0.0606496)n24:0.0627103)n23:0.0347149)n21:0.0151464)n20:0.0312603)n10:0.0356092)n9:0.128118)n6:0.0191709)n2:0.0629534)n1:0.177744)n0;
```
