## Supplementary Dataset S1 for "Gene turnover and contingency facilitated the repeated evolution of C_4_ photosynthesis in grasses": OG0019045_tree.txt

```
((Zizania_latifolia_GWHTBFHI015911:0.319764,(Leersia_perrieri_LPERR03G05390:0.353204,Oryza_sativa_LOC_Os03g08460:0.222482)n2:0.0677969)n1:0.0779716,((((Phragmites_australis_Phragmites_australis_PaChr3_5548045_5549005_evm.model.PaChr3.481_1_CDS_4362447543_39840:0.202555,Phragmites_australis_Phragmites_australis_PaChr4_4614808_4615972_evm.model.PaChr4.428_1_CDS_4362455471_18420:0.128437)n6:0.0425229,(Eragrostis_curvula_EJB05_07803:0.163144,(Eleusine_coracana_ELECO.r07.3BG0291910:0.0669118,Eleusine_coracana_ELECO.r07.3AG0236180:0.0624653)n8:0.12964)n7:0.0508529)n5:0.0407894,(Aristida_adscensionis_H_Aadptg000041l000541.1:0.228518,(Stipagrostis_hirtigluma_H_Shi_ptg000006l_000121.1:0.0610147,Stipagrostis_hirtigluma_H_Shi_ptg000017l_000741.1:0.0392677)n10:0.132838)n9:0.0450223)n4:0.0504933,((Sorghum_bicolor_SORBI_3001G481600:0.167353,Zea_mays_Zm00001eb006160:0.137149)n12:0.129886,(Dichantelium_oligosantes_H_DolKV781599.1000002.1:0.106293,(((Digitaria_radicosa_Dra02G0054300:0.0977691,(Digitaria_exilis_H_Dex9A-002494.1:0.0154819,Digitaria_exilis_H_Dex9B-002490.1:0.0266922)n17:0.0821708)n16:0.0836834,(((Panicum_hallii_Pahal.9G580300:0.048848,(Panicum_virgatum_Pavir.9KG652300:0.059832,Panicum_virgatum_Pavir.9NG798700:0.0295468)n21:0.0224936)n20:0.0644503,Urochloa_fusta_Urofu.9G546000:0.135534)n19:0.0334878,(Urochloa_fusta_Urofu.5G346800:0.423423,(Echinocloa_haploclada_eh_chr2.2306:0.109317,Echinocloa_haploclada_eh_chr8.2262:0.259493)n23:0.0288325)n22:0.0755657)n18:0.00839619)n15:0.0275632,(Cenchrus_americanus_H_CamCM007986.2001809.1:0.0987448,Setaria_viridis_SEVIR_9G521200v2:0.0735856)n24:0.0628635)n14:0.0232496)n13:0.0521634)n11:0.0401405)n3:0.0779716)n0;
```
