## Supplementary Dataset S1 for "Gene turnover and contingency facilitated the repeated evolution of C_4_ photosynthesis in grasses": OG0019046_tree.txt

```
(Carex_scoparia_H_Carex_Csco_scaffold_16_000629.1:0.0517024,(((Carex_scoparia_H_Carex_Csco_scaffold_5_000481.1:0.0264749,Carex_scoparia_H_Carex_Csco_scaffold_5_000482.1:0.0244975)n3:0.0672262,(Carex_scoparia_H_Carex_Csco_scaffold_24_000198.1:0.106997,Carex_scoparia_H_Carex_Csco_scaffold_4_000661.1:0.0578622)n4:0.0379854)n2:0.0137578,((Carex_scoparia_H_Carex_Csco_scaffold_24_000217.1:0.00945237,Carex_scoparia_H_Carex_Csco_scaffold_24_000572.1:6e-09)n6:0.154344,((Carex_scoparia_H_Carex_Csco_scaffold_3_000973.1:0.157694,(Carex_scoparia_H_Carex_Csco_scaffold_24_000573.1:6e-09,Carex_scoparia_H_Carex_Csco_scaffold_4_000660.1:0.0428554)n9:0.12985)n8:0.032892,((Carex_scoparia_H_Carex_Csco_scaffold_18_000088.1:0.0959678,Carex_scoparia_H_Carex_Csco_scaffold_24_000617.1:0.137159)n11:0.0435034,(((Carex_scoparia_H_Carex_Csco_scaffold_24_000216.1:0.144101,Carex_scoparia_H_Carex_Csco_scaffold_24_000615.1:0.122717)n14:0.055969,((Carex_scoparia_H_Carex_Csco_scaffold_25_000694.1:0.131642,(Carex_scoparia_H_Carex_Csco_scaffold_24_000619.1:0.0897283,Carex_scoparia_H_Carex_Csco_scaffold_27_000529.1:0.0905398)n17:0.0303826)n16:0.0293513,((Carex_scoparia_H_Carex_Csco_scaffold_24_000616.1:0.0283538,Carex_scoparia_H_Carex_Csco_scaffold_27_000528.1:6e-09)n19:0.0975767,(Carex_scoparia_H_Carex_Csco_scaffold_4_000177.1:0.0312425,Carex_scoparia_H_Carex_Csco_scaffold_6_000820.1:0.0392411)n20:0.048191)n18:0.0171041)n15:0.0179181)n13:0.0158776,(((Carex_scoparia_H_Carex_Csco_scaffold_25_000596.1:0.108253,Carex_scoparia_H_Carex_Csco_scaffold_5_000483.1:0.102323)n23:0.0286139,(Carex_scoparia_H_Carex_Csco_scaffold_24_000500.1:0.0959779,Carex_scoparia_H_Carex_Csco_scaffold_24_000574.1:0.0654959)n24:0.0147666)n22:0.00906656,Carex_scoparia_H_Carex_Csco_scaffold_24_000081.1:0.144542)n21:0.00832748)n12:0.0110074)n10:0.00880886)n7:0.0142152)n5:0.0141618)n1:0.0517024)n0;
```
