## Supplementary Dataset S1 for "Gene turnover and contingency facilitated the repeated evolution of C_4_ photosynthesis in grasses": OG0019047_tree.txt

```
(Cenchrus_americanus_H_CamLKME02032150.1000001.1:0.0069531,(((Cenchrus_americanus_H_CamLKME02045661.1000001.1:0.0172261,(Cenchrus_americanus_H_CamLKME02004546.1000001.1:0.00800197,Cenchrus_americanus_H_CamLKME02025055.1000001.1:0.00731148)n4:0.00363651)n3:0.00204088,((Cenchrus_americanus_H_CamLKME02011365.1000001.1:0.0130607,Cenchrus_americanus_H_CamLKME02018084.1000001.1:0.00733645)n6:0.00432369,(Cenchrus_americanus_H_CamLKME02017584.1000001.1:0.00498826,(Cenchrus_americanus_H_CamCM007985.2003541.1:0.354217,(Cenchrus_americanus_H_CamLKME02014926.1000001.1:0.201173,(Cenchrus_americanus_H_CamLKME02039237.1000001.1:0.0114436,(Cenchrus_americanus_H_CamLKME02020053.1000001.1:0.0159804,Cenchrus_americanus_H_CamLKME02017529.1000001.1:0.0212837)n11:0.00696092)n10:0.164868)n9:0.356314)n8:0.408433)n7:0.00764814)n5:0.00358967)n2:5e-09,(((((Cenchrus_americanus_H_CamLKME02044974.1000001.1:0.0229586,Cenchrus_americanus_H_CamLKME02025997.1000001.1:0.00534291)n16:6e-09,(Cenchrus_americanus_H_CamLKME02000766.1000001.1:0.0203746,(Cenchrus_americanus_H_CamLKME02005424.1000001.1:0.0141918,(Cenchrus_americanus_H_CamLKME02015533.1000001.1:0.0170665,(Cenchrus_americanus_H_CamLKME02042515.1000001.1:0.0348006,Cenchrus_americanus_H_CamLKME02017733.1000001.1:0.0201474)n20:0.00908904)n19:0.00400167)n18:0.00150768)n17:0.00119961)n15:0.00193798,Cenchrus_americanus_H_CamLKME02007937.1000001.1:0.0124889)n14:0.00317734,(Cenchrus_americanus_H_CamLKME02021908.1000001.1:0.0159194,(Cenchrus_americanus_H_CamLKME02009765.1000001.1:0.00906396,Cenchrus_americanus_H_CamLKME02033656.1000001.1:0.026479)n22:0.00369429)n21:0.00178743)n13:0.00204738,(Cenchrus_americanus_H_CamLKME02025257.1000001.1:5e-09,(Cenchrus_americanus_H_CamLKME02023712.1000001.1:5e-09,Cenchrus_americanus_H_CamLKME02037536.1000001.1:6e-09)n24:0.0148299)n23:0.00329618)n12:0.00497486)n1:0.0069531)n0;
```
