## Supplementary Dataset S1 for "Gene turnover and contingency facilitated the repeated evolution of C_4_ photosynthesis in grasses": OG0019048_tree.txt

```
(Panicum_hallii_Pahal.9G468700:0.0723042,((Urochloa_fusta_Urofu.9G427500:0.0059956,Urochloa_fusta_Urofu.9G427700:0.00795833)n2:0.0753244,(((Cenchrus_americanus_H_CamCM007986.2001188.1:0.0492218,(Cenchrus_americanus_H_CamCM007986.2001187.1:0.0304727,((Cenchrus_americanus_H_CamCM007986.2001186.1:0.00648811,(Cenchrus_americanus_H_CamCM007986.2001185.1:0.00791937,Cenchrus_americanus_H_CamCM007986.2001184.1:0.00711576)n9:0.0013583)n8:0.00226426,Cenchrus_americanus_H_CamCM007986.2001183.1:0.0109688)n7:5e-09)n6:0.00942191)n5:0.0205987,((((Cenchrus_americanus_H_CamCM007986.2002180.1:0.0128337,Cenchrus_americanus_H_CamCM007986.2002181.1:0.00905275)n13:0.0069656,Cenchrus_americanus_H_CamCM007986.2002178.1:0.0172922)n12:0.00356064,((Cenchrus_americanus_H_CamCM007986.2002176.1:0.00792821,(Cenchrus_americanus_H_CamCM007986.2002177.1:0.0155006,(Cenchrus_americanus_H_CamCM007986.2002174.1:0.00383054,Cenchrus_americanus_H_CamCM007986.2002175.1:0.0108605)n17:0.00647239)n16:0.00215689)n15:0.00319396,Cenchrus_americanus_H_CamCM007986.2002179.1:0.0948132)n14:0.00145385)n11:0.0121898,(Cenchrus_americanus_H_CamCM007986.2002229.1:0.0105697,(Cenchrus_americanus_H_CamCM007986.2002230.1:0.0112574,(Cenchrus_americanus_H_CamCM007986.2002228.1:0.00821229,(Cenchrus_americanus_H_CamCM007986.2002225.1:0.0061608,(Cenchrus_americanus_H_CamCM007986.2002226.1:0.00761283,Cenchrus_americanus_H_CamCM007986.2002227.1:0.00479846)n22:0.00407684)n21:0.00330261)n20:0.00128534)n19:0.00308494)n18:0.0369044)n10:0.00850329)n4:0.0517254,(Setaria_viridis_SEVIR_7G027900v2:0.0635763,(Setaria_viridis_SEVIR_9G410100v2:0.016486,Setaria_viridis_SEVIR_9G410150v2:0.0232893)n24:0.0142495)n23:0.00158327)n3:0.0236638)n1:0.0222777)n0;
```
