## Supplementary Dataset S1 for "Gene turnover and contingency facilitated the repeated evolution of C_4_ photosynthesis in grasses": OG0019049_tree.txt

```
((Pharus_latifolius_Phala.09G066100:0.085456,(Streptochaeta_angustifolia_strangu_040719:0.68339,(Panicum_virgatum_Pavir.8KG046000:0.0767082,Eragrostis_curvula_EJB05_01967:0.0369132)n3:0.190612)n2:0.0230661)n1:0.0111155,(Panicum_virgatum_Pavir.8NG235000:0.026064,(Pharus_latifolius_Phala.05G132000:0.00490206,((Hordeum_vulgareMorex_HORVU.MOREX.r3.6HG0588430:0.0428543,(((Chasmanthium_laxum_Chala.10G083500:0,Chasmanthium_laxum_Chala.10G018500:0,Chasmanthium_laxum_Chala.08G096900:0,Pharus_latifolius_Phala.M056800:0,Pharus_latifolius_Phala.M056700:0,Pharus_latifolius_Phala.M036100:0,Pharus_latifolius_Phala.M036200:0,Zizania_latifolia_GWHTBFHI020056:0,Zizania_latifolia_GWHTBFHI038483:0,Zizania_latifolia_GWHTBFHI038634:0,Zizania_latifolia_GWHTBFHI038676:0)n10:5e-09,(Pharus_latifolius_Phala.03G091100:0.00844811,Chasmanthium_laxum_Chala.04G145000:5e-09)n11:5e-09)n9:5e-09,(Chasmanthium_laxum_Chala.02G103900:0.0645892,(Pharus_latifolius_Phala.11G023300:0.0305635,Pharus_latifolius_Phala.03G083600:0.0280831)n13:0.00312034)n12:0.0161346)n8:0.00179273)n7:0.00879578,(Pharus_latifolius_Phala.06G049600:0.0127632,(Hordeum_vulgareMorex_HORVU.MOREX.r3.1HG0032010:0.0679181,Zizania_latifolia_GWHTBFHI006759:0.0471702)n15:0.0123834)n14:0.00137593)n6:4.5e-09)n5:5e-10)n4:0.00479678)n0;
```
