## Supplementary Dataset S1 for "Gene turnover and contingency facilitated the repeated evolution of C_4_ photosynthesis in grasses": OG0019050_tree.txt

```
(Chasmanthium_laxum_Chala.02G167300:0.227631,(((Phragmites_australis_Phragmites_australis_PaChr10_31579814_31580005_evm.model.PaChr10.1059_1_CDS_4362370577_37894:0.0116792,((Phragmites_australis_Phragmites_australis_PaChr11_18713622_18714109_evm.model.PaChr11.1492_1_CDS_4362375970_12264:0.0102971,(((Phragmites_australis_Phragmites_australis_PaChr20_3173345_3173864_evm.model.PaChr20.43_1_CDS_4362425088_25875:0.00500953,Phragmites_australis_Phragmites_australis_PaChr4_30687377_30687864_evm.model.PaChr4.1572_1_CDS_4362452649_20927:0.00537313)n8:6e-09,((Phragmites_australis_Phragmites_australis_PaChr6_10191508_10191788_evm.model.PaChr6.731_1_CDS_4362470686_3308:0.00739621,Phragmites_australis_Phragmites_australis_PaChr9_13657488_13657768_evm.model.PaChr9.561_1_CDS_4362486265_13895:0.00745656)n10:0.0109843,(((Phragmites_australis_Phragmites_australis_PaChr11_24357801_24358363_evm.model.PaChr11.1619_1_CDS_4362376252_3416:0.0157812,Phragmites_australis_Phragmites_australis_PaChr25_1249624_1249900_evm.model.PaChr25.33_1_CDS_4362438381_9518:0.0480057)n13:0.0362112,Phragmites_australis_Phragmites_australis_PaChr25_6487209_6487529_evm.model.PaChr25.190_1_CDS_4362438071_6564:0.00450594)n12:0.0111252,Phragmites_australis_Phragmites_australis_PaChr9_8915552_8915832_evm.model.PaChr9.476_1_CDS_4362486075_18945:0.0790291)n11:0.00984145)n9:0.0621173)n7:0.0238237,Phragmites_australis_Phragmites_australis_PaChr21_10877309_10877500_evm.model.PaChr21.503_1_CDS_4362428417_24206:0.0108481)n6:5e-09)n5:0.0189003,Phragmites_australis_Phragmites_australis_PaChr5_17265161_17266045_evm.model.PaChr5.828_1_CDS_4362463457_21389:0.018131)n4:0.137717)n3:0.179314,(Phragmites_australis_Phragmites_australis_PaChr10_31580063_31580668_evm.model.PaChr10.1060_1_CDS_4362370581_39585:0.377786,(Phragmites_australis_Phragmites_australis_PaChr4_30688138_30688383_evm.model.PaChr4.1573_1_CDS_4362452651_21765:0.118711,Phragmites_australis_Phragmites_australis_PaChr11_18714383_18714646_evm.model.PaChr11.1493_1_CDS_4362375972_13107:0.307805)n15:0.102003)n14:0.246646)n2:0.110313,(Phragmites_australis_Phragmites_australis_PaChr1_23162874_23164174_evm.model.PaChr1.1121_1_CDS_4362363415_41660:0.00610372,(Phragmites_australis_Phragmites_australis_PaChr1_35505030_35506330_evm.model.PaChr1.1589_1_CDS_4362364451_10110:0.00264141,(Phragmites_australis_Phragmites_australis_PaChr2_13830070_13831373_evm.model.PaChr2.853_1_CDS_4362422341_17470:0.00857476,(Phragmites_australis_Phragmites_australis_PaChr21_10876200_10877251_evm.model.PaChr21.502_1_CDS_4362428415_23365:0.0848991,((Phragmites_australis_Phragmites_australis_PaChr12_16151114_16151951_evm.model.PaChr12.629_1_CDS_4362383146_14394:0.0187369,(Phragmites_australis_Phragmites_australis_PaChr20_7025084_7025771_evm.model.PaChr20.104_1_CDS_4362423986_29649:0.0219723,Phragmites_australis_Phragmites_australis_PaChr25_1250357_1251198_evm.model.PaChr25.34_1_CDS_4362438403_18788:0.00639365)n22:0.0111145)n21:0.031922,((Phragmites_australis_Phragmites_australis_PaChr10_31590878_31591302_evm.model.PaChr10.1061_1_CDS_4362370583_40427:0.00225365,Phragmites_australis_Phragmites_australis_PaChr3_21275023_21275860_evm.model.PaChr3.1453_1_CDS_4362443819_2794:5e-09)n24:0.011712,Phragmites_australis_Phragmites_australis_PaChr4_15738623_15739460_evm.model.PaChr4.1120_1_CDS_4362451647_24276:0.0151652)n23:0.0176342)n20:0.030996)n19:0.0731434)n18:0.00395989)n17:0.00105665)n16:0.0630793)n1:0.227631)n0;
```
