## Supplementary Dataset S1 for "Gene turnover and contingency facilitated the repeated evolution of C_4_ photosynthesis in grasses": OG0019051_tree.txt

```
((Oryza_sativa_LOC_Os12g31470:0.131292,((((Setaria_viridis_SEVIR_6G033378v2:0.0211008,Setaria_viridis_SEVIR_2G083850v2:0.00593648)n5:0.0167357,((Setaria_viridis_SEVIR_6G033000v2:0.0259637,Setaria_viridis_SEVIR_6G033360v2:0.0220733)n7:0.00542597,(Setaria_viridis_SEVIR_6G033270v2:0.0235911,(Setaria_viridis_SEVIR_6G033256v2:5e-09,(((Setaria_viridis_SEVIR_6G033242v2:0.300703,Setaria_viridis_SEVIR_6G033336v2:0.0293685)n12:0.0204556,(Setaria_viridis_SEVIR_6G033324v2:0.0129055,Setaria_viridis_SEVIR_6G033318v2:0.00371996)n13:0.00808494)n11:0.00350762,Setaria_viridis_SEVIR_6G033342v2:0.0109371)n10:0.00386317)n9:6e-09)n8:0.00716234)n6:0.00687424)n4:0.0809091,(((Digitaria_exilis_H_Dex3A-001631.1:0.00586802,Digitaria_exilis_H_Dex3B-001624.1:0.0128321)n16:0.0607813,((Eragrostis_curvula_EJB05_52245:0.072637,Eragrostis_curvula_EJB05_24042:0.0668657)n18:0.0146126,((Eragrostis_curvula_EJB05_52635:0.0235476,Eragrostis_curvula_EJB05_24043:0.0144231)n20:0.0601933,(Eragrostis_curvula_EJB05_52246:0.0020568,Eragrostis_curvula_EJB05_52250:0.0077762)n21:0.0629477)n19:0.00629477)n17:0.000699418)n15:0.00894813,((Eleusine_coracana_ELECO.r07.4BG0348530:0.0150641,Eleusine_coracana_ELECO.r07.4AG0317220:0.0112566)n23:0.125378,(Eleusine_coracana_ELECO.r07.2AG0110950:0.0176134,Eleusine_coracana_ELECO.r07.2BG0164390:0.0275205)n24:0.123548)n22:0.0137275)n14:0.018099)n3:0.0458859,Setaria_viridis_SEVIR_9G049832v2:0.584165)n2:0.0649072)n1:0.015339,Dendrocalamus_sinicus_Dendrocalamus_sinicus_Dsi03C_19208999_19212428_Dsi03Cg07640.1_-1_CDS_4147743406_22704:0.118499)n0;
```
