## Supplementary Dataset S1 for "Gene turnover and contingency facilitated the repeated evolution of C_4_ photosynthesis in grasses": OG0019052_tree.txt

```
((Stipagrostis_hirtigluma_H_Shi_ptg000025l_001158.1:0.0229667,Stipagrostis_hirtigluma_H_Shi_ptg000077l_000185.1:0.00213794)n1:0.0889125,((Eleusine_coracana_ELECO.r07.5BG0426360:0.0176857,Eleusine_coracana_ELECO.r07.5AG0379340:0.0330721)n3:0.239071,((Sorghum_bicolor_SORBI_3005G014950:0.154793,Sorghum_bicolor_SORBI_3005G015100:0.169847)n5:0.0467884,(((Echinocloa_haploclada_eh_chr5.141:0.0218636,Echinocloa_haploclada_eh_chr5.339:0.0241062)n8:0.0954822,(Setaria_viridis_SEVIR_7G313900v2:0.112005,((Panicum_virgatum_Pavir.J730900:0.051725,(Panicum_virgatum_Pavir.3NG218600:0.0715029,(Panicum_virgatum_Pavir.8KG126300:5e-09,Panicum_virgatum_Pavir.8KG023900:5e-09)n13:0.0362943)n12:0.00362943)n11:0.00040327,((((Panicum_virgatum_Pavir.3NG218700:0.0974049,(Panicum_virgatum_Pavir.8KG126400:0.00305159,Panicum_virgatum_Pavir.8KG024000:5e-09)n18:0.0280959)n17:0.0428893,Panicum_virgatum_Pavir.8KG126200:0.485732)n16:0.0370061,(Setaria_viridis_SEVIR_7G313950v2:0.0962382,(Digitaria_radicosa_Dra08G0007700:0.0669297,(Digitaria_exilis_H_Dex8B-002106.1:0.0386634,(Digitaria_exilis_H_Dex3A-004299.1:0.0171467,(Digitaria_exilis_H_Dex8A-002255.1:0.0161654,(Digitaria_exilis_H_Dex8A-002256.1:0.0156442,Digitaria_exilis_H_Dex3B-004303.1:0.00645896)n24:0.00746145)n23:0.00529926)n22:0.00738101)n21:0.0320844)n20:0.0404034)n19:0.00580269)n15:0.0166724,Urochloa_fusta_Urofu.8G007400:0.118197)n14:0.0162263)n10:0.00162263)n9:0.000180292)n7:0.0116277,Panicum_hallii_Pahal.8G010600:0.0327558)n6:0.0256965)n4:0.0698596)n2:0.0889125)n0;
```
