## Supplementary Dataset S1 for "Gene turnover and contingency facilitated the repeated evolution of C_4_ photosynthesis in grasses": OG0019053_tree.txt

```
(Eragrostis_curvula_EJB05_26245:0.0387148,((Eragrostis_curvula_EJB05_15568:0.032131,(Eragrostis_curvula_EJB05_46678:0.0154705,(Eragrostis_curvula_EJB05_55848:0.0362325,(Eragrostis_curvula_EJB05_26574:5e-09,Eragrostis_curvula_EJB05_28606:0.00731081)n5:0.0450592)n4:0.0243362)n3:0.0590568)n2:0.0501392,(((Eragrostis_curvula_EJB05_28605:0.0702605,Eragrostis_curvula_EJB05_15556:0.00858722)n8:0.0456509,(Eragrostis_curvula_EJB05_41189:0.0348578,((Eragrostis_curvula_EJB05_43108:0.0369306,(Eragrostis_curvula_EJB05_38084:0.0233455,(Eragrostis_curvula_EJB05_18096:0.0668541,Eragrostis_curvula_EJB05_31939:0.235798)n13:0.0357247)n12:0.279231)n11:0.0678886,Eragrostis_curvula_EJB05_46677:0.112616)n10:0.0564088)n9:0.0254026)n7:0.0287739,(Eragrostis_curvula_EJB05_29329:0.0155013,((Eragrostis_curvula_EJB05_25597:0.221996,(Eragrostis_curvula_EJB05_41512:0.54862,(Eragrostis_curvula_EJB05_33550:0.682627,(Eragrostis_curvula_EJB05_13718:0.448594,Eragrostis_curvula_EJB05_06434:0.495166)n19:0.414766)n18:0.100694)n17:0.134928)n16:0.075968,((Eragrostis_curvula_EJB05_02517:0.0274993,Eragrostis_curvula_EJB05_14574:0.0395275)n21:0.0129917,(((Eragrostis_curvula_EJB05_50536:0.115202,Eragrostis_curvula_EJB05_28607:0.38715)n24:0.0302297,Eragrostis_curvula_EJB05_44891:0.097146)n23:0.201712,Eragrostis_curvula_EJB05_56594:0.0587046)n22:0.0449087)n20:0.0120296)n15:0.0396398)n14:0.0813048)n6:0.123114)n1:0.0387148)n0;
```
