## Supplementary Dataset S1 for "Gene turnover and contingency facilitated the repeated evolution of C_4_ photosynthesis in grasses": OG0019054_tree.txt

```
(Eragrostis_curvula_EJB05_01852:0.0182882,((Eragrostis_curvula_EJB05_33543:0.0088616,Eragrostis_curvula_EJB05_33542:0.00506528)n2:0.0184686,(Eragrostis_curvula_EJB05_13232:0.0221055,((Eragrostis_curvula_EJB05_50311:0.0561974,Eragrostis_curvula_EJB05_06229:0.0920181)n5:0.00691271,((((Eragrostis_curvula_EJB05_27321:0.0165985,Eragrostis_curvula_EJB05_22908:0.0100753)n9:0.0208506,Eragrostis_curvula_EJB05_53904:0.0409173)n8:0.00630873,Eragrostis_curvula_EJB05_06233:0.0476784)n7:0.00526811,(((Eragrostis_curvula_EJB05_46844:0.0192806,(((Eragrostis_curvula_EJB05_35271:0.0216117,(Eragrostis_curvula_EJB05_50233:0.0159997,Eragrostis_curvula_EJB05_37255:0.0141773)n16:0.00728449)n15:0.0626039,Eragrostis_curvula_EJB05_46821:0.0240814)n14:0.00115045,Eragrostis_curvula_EJB05_46824:0.0417556)n13:0.00896137)n12:0.018435,Eragrostis_curvula_EJB05_14444:0.0239928)n11:0.00151816,(((Eragrostis_curvula_EJB05_50120:0.307198,(Eragrostis_curvula_EJB05_13234:0.833389,Eragrostis_curvula_EJB05_37062:0.0320559)n20:0.00720947)n19:0.00842507,(Eragrostis_curvula_EJB05_01855:0.102943,Eragrostis_curvula_EJB05_01854:0.0983713)n21:0.0131583)n18:0.0158414,((Eragrostis_curvula_EJB05_02041:0.0113307,Eragrostis_curvula_EJB05_53902:0.0252734)n23:6e-09,(Eragrostis_curvula_EJB05_01827:0.0138461,Eragrostis_curvula_EJB05_46845:0.0302333)n24:5e-09)n22:0.0206963)n17:0.00256534)n10:0.03784)n6:0.0532685)n4:0.00113164)n3:5e-09)n1:0.0182882)n0;
```
