## Supplementary Dataset S1 for "Gene turnover and contingency facilitated the repeated evolution of C_4_ photosynthesis in grasses": OG0019055_tree.txt

```
(Hordeum_vulgareMorex_HORVU.MOREX.r3.6HG0560240:0.0254941,((Hordeum_spontaneum_WB01_001520_0084320:0.0544026,(((Hordeum_spontaneum_WB01_005309_0011637:0.094778,Hordeum_spontaneum_WB01_003408_1349612:0.0237665)n5:0.0172003,(Hordeum_spontaneum_WB01_000011_0007087:0.0229228,Hordeum_spontaneum_WB01_004472_0485200:0.0439888)n6:0.00386984)n4:6e-09,(Hordeum_spontaneum_WB01_000437_0050949:0.0150752,Hordeum_spontaneum_WB01_000617_0060161:0.0339736)n7:0.00253628)n3:0.0225771)n2:0.0263454,(Hordeum_spontaneum_WB01_007273_0274955:0.0160396,((Hordeum_spontaneum_WB01_005983_0108055:0.104717,Hordeum_spontaneum_WB01_007273_0392998:0.0161016)n10:0.00258478,((Hordeum_spontaneum_WB01_002765_0790528:0.0102073,Hordeum_spontaneum_WB01_006599_0311918:0.0126103)n12:0.000696178,(Hordeum_spontaneum_WB01_001359_0549394:0.0195298,(((Hordeum_spontaneum_WB01_003021_0333533:0.0265455,((Hordeum_spontaneum_WB01_004542_0375254:0.0889689,Hordeum_spontaneum_WB01_003408_1348158:0.00941579)n18:0.00605209,(Hordeum_spontaneum_WB01_000011_0008085:0.0124265,(Hordeum_spontaneum_WB01_005975_0279935:0.0373227,Hordeum_spontaneum_WB01_000437_0049491:0.0121298)n20:0.00579706)n19:0.00896458)n17:0.01359)n16:0.00379286,(Hordeum_spontaneum_WB01_001654_1332631:0.0227427,Hordeum_spontaneum_WB01_002103_0053693:0.0294091)n21:0.00410956)n15:0.00579108,(Hordeum_spontaneum_WB01_001763_2535488:0.0142186,(Hordeum_spontaneum_WB01_001539_1699825:0.0200245,(Hordeum_spontaneum_WB01_009605_0049499:0.0113696,Hordeum_spontaneum_WB01_000151_0049992:0.0304855)n24:0.00461389)n23:0.0031161)n22:0.00225188)n14:0.000663577)n13:0.00315631)n11:0.00236219)n9:0.0498561)n8:0.0367854)n1:0.0254941)n0;
```
