## Supplementary Dataset S1 for "Gene turnover and contingency facilitated the repeated evolution of C_4_ photosynthesis in grasses": OG0019056_tree.txt

```
(Hordeum_spontaneum_WB01_004705_0462263:0.015893,((Hordeum_spontaneum_WB01_009038_0005762:0.0431245,(Hordeum_spontaneum_WB01_033630_0000459:0.0256544,(Hordeum_spontaneum_WB01_002554_0073292:0.0427477,Hordeum_spontaneum_WB01_003220_0188801:0.0247663)n4:0.0112414)n3:0.0110703)n2:0.00988327,(Hordeum_spontaneum_WB01_000314_0005024:0.0313818,((Hordeum_spontaneum_WB01_002110_0122957:0.0220224,Hordeum_spontaneum_WB01_004050_2223217:0.0394652)n7:0.00366966,(Hordeum_spontaneum_WB01_002375_0116175:0.0337872,(Hordeum_spontaneum_WB01_000647_0232988:0.0342732,(Hordeum_spontaneum_WB01_000314_0015243:0.109937,(Hordeum_spontaneum_WB01_000350_0667149:0.0785212,(Hordeum_spontaneum_WB01_002987_0259161:0.293253,((Hordeum_spontaneum_WB01_002974_0344192:0.150411,(Hordeum_spontaneum_WB01_002276_0144309:0.0768923,Hordeum_spontaneum_WB01_001736_0423788:0.040688)n15:0.00686071)n14:0.0255064,(Hordeum_spontaneum_WB01_003472_0000070:0.030166,(Hordeum_spontaneum_WB01_006885_0249043:0.0492479,(Hordeum_spontaneum_WB01_005763_1175927:0.0431084,(Hordeum_spontaneum_WB01_003919_0101747:0.0372809,((Hordeum_spontaneum_WB01_011717_0196673:0.0508854,((Hordeum_spontaneum_WB01_002062_0206793:1.03204,Hordeum_spontaneum_WB01_001843_1477385:0.0787323)n23:0.0147564,Hordeum_spontaneum_WB01_003417_0324598:0.05189)n22:0.0566516)n21:0.137984,(Hordeum_spontaneum_WB01_001022_0963735:0.0988401,Hordeum_spontaneum_WB01_000678_1017626:0.0624845)n24:0.0178134)n20:0.0740624)n19:0.0699626)n18:6e-09)n17:0.000221434)n16:0.0209694)n13:0.0615247)n12:0.0873452)n11:0.0208739)n10:0.0190824)n9:0.0294913)n8:0.0100056)n6:0.0306208)n5:0.00982047)n1:0.015893)n0;
```
