## Supplementary Dataset S1 for "Gene turnover and contingency facilitated the repeated evolution of C_4_ photosynthesis in grasses": OG0019057_tree.txt

```
(Hordeum_spontaneum_WB01_011495_0005303:0.0305175,((Hordeum_spontaneum_WB01_003880_0374027:0.0528606,Hordeum_spontaneum_WB01_009343_0091052:0.0295247)n2:0.0151683,((Hordeum_spontaneum_WB01_003312_1424271:0.0854258,Hordeum_spontaneum_WB01_008123_0069492:0.0627673)n4:0.0358677,(Hordeum_spontaneum_WB01_002494_0314990:0.112027,(((Hordeum_spontaneum_WB01_017117_0116968:0.0895479,Hordeum_spontaneum_WB01_009946_0245493:0.0826847)n8:0.0212529,((((Hordeum_spontaneum_WB01_005142_1412419:0.0568993,Hordeum_spontaneum_WB01_001594_0095361:0.092085)n12:0.023422,((Hordeum_spontaneum_WB01_006608_0314973:0.0489833,Hordeum_spontaneum_WB01_013132_0003422:0.0550581)n14:0.0234936,Hordeum_spontaneum_WB01_000552_0176684:0.0461516)n13:0.00608949)n11:0.00836744,((Hordeum_spontaneum_WB01_004175_0181147:0.0389409,Hordeum_spontaneum_WB01_001819_0677194:0.0648871)n16:0.0271484,(Hordeum_spontaneum_WB01_001685_0361266:0.0918345,(Hordeum_spontaneum_WB01_000972_0308004:0.123251,Hordeum_spontaneum_WB01_011816_0005782:0.120703)n18:0.0572499)n17:0.0435587)n15:0.0171819)n10:0.480855,Hordeum_spontaneum_WB01_006005_0346937:0.0349089)n9:0.00472146)n7:0.0072059,((((Hordeum_spontaneum_WB01_009471_0093637:0.0539289,Hordeum_spontaneum_WB01_003400_1354466:0.0353047)n22:0.0209896,(Hordeum_spontaneum_WB01_009693_0018598:0.0959784,Hordeum_spontaneum_WB01_004424_0010709:0.078388)n23:0.0228208)n21:0.00762494,(Hordeum_spontaneum_WB01_002166_0573614:0.0806421,Hordeum_spontaneum_WB01_028617_0018231:0.063582)n24:0.0462335)n20:0.00747967,Hordeum_spontaneum_WB01_012313_0243534:0.0523458)n19:0.0205582)n6:0.0105251)n5:0.00444784)n3:0.0123391)n1:0.0305175)n0;
```
