## Supplementary Dataset S1 for "Gene turnover and contingency facilitated the repeated evolution of C_4_ photosynthesis in grasses": OG0019058_tree.txt

```
(Hordeum_vulgareMorex_HORVU.MOREX.r3.7HG0658080:0.0212338,(((Hordeum_vulgareMorex_HORVU.MOREX.r3.2HG0139140:0.0243008,((((Hordeum_vulgareMorex_HORVU.MOREX.r3.2HG0175460:0.0500225,((Hordeum_vulgareMorex_HORVU.MOREX.r3.1HG0023810:0.0397742,(Hordeum_vulgareMorex_HORVU.MOREX.r3.7HG0653310:0.0483932,Hordeum_vulgareMorex_HORVU.MOREX.r3.2HG0196760:0.0336461)n10:0.00302455)n9:0.0107651,Hordeum_vulgareMorex_HORVU.MOREX.r3.5HG0487620:0.0451122)n8:0.00218347)n7:0.00751397,(Hordeum_vulgareMorex_HORVU.MOREX.r3.7HG0674130:0.0316176,(Hordeum_vulgareMorex_HORVU.MOREX.r3.6HG0601270:0.033656,(((Hordeum_vulgareMorex_HORVU.MOREX.r3.6HG0605210:0.0424835,(Hordeum_vulgareMorex_HORVU.MOREX.r3.1HG0031950:0.0412979,Hordeum_vulgareMorex_HORVU.MOREX.r3.3HG0308930:0.0280642)n16:0.00408742)n15:0.00500058,Hordeum_vulgareMorex_HORVU.MOREX.r3.3HG0328840:0.0360537)n14:5e-09,Hordeum_vulgareMorex_HORVU.MOREX.r3.6HG0588740:0.0432707)n13:0.00362268)n12:0.0166791)n11:0.00321065)n6:0.00821796,((Hordeum_vulgareMorex_HORVU.MOREX.r3.3HG0310610:0.0329789,Hordeum_vulgareMorex_HORVU.MOREX.r3.2HG0111910:0.0326775)n18:0.00494593,(Hordeum_vulgareMorex_HORVU.MOREX.r3.6HG0564880:0.0399469,(Hordeum_vulgareMorex_HORVU.MOREX.r3.6HG0568520:0.0300107,Hordeum_vulgareMorex_HORVU.MOREX.r3.1HG0052440:0.029558)n20:0.00523761)n19:0.00415358)n17:5e-09)n5:0.0059623,(Hordeum_vulgareMorex_HORVU.MOREX.r3.2HG0117940:0.0445548,Hordeum_vulgareMorex_HORVU.MOREX.r3.6HG0546790:0.0203776)n21:0.00232756)n4:0.00155672)n3:0.00157245,Hordeum_vulgareMorex_HORVU.MOREX.r3.7HG0720250:0.0363061)n2:0.0032514,(Hordeum_vulgareMorex_HORVU.MOREX.r3.1HG0036490:0.0497433,(Hordeum_vulgareMorex_HORVU.MOREX.r3.6HG0576850:0.0348415,(Hordeum_vulgareMorex_HORVU.MOREX.r3.1HG0011910:0.0326007,Hordeum_vulgareMorex_HORVU.MOREX.r3.4HG0348770:0.0338436)n24:0.00208649)n23:0.00192256)n22:0.00160241)n1:0.0212338)n0;
```
