## Supplementary Dataset S1 for "Gene turnover and contingency facilitated the repeated evolution of C_4_ photosynthesis in grasses": OG0019059_tree.txt

```
(Hordeum_vulgareMorex_HORVU.MOREX.r3.2HG0160150:0.0203056,((Hordeum_vulgareMorex_HORVU.MOREX.r3.7HG0678080:0.0635094,(Hordeum_vulgareMorex_HORVU.MOREX.r3.3HG0243120:0.0563474,Hordeum_vulgareMorex_HORVU.MOREX.r3.7HG0678190:0.0289082)n3:0.00437684)n2:0.00416417,((Hordeum_vulgareMorex_HORVU.MOREX.r3.7HG0737900:0.0338154,Hordeum_vulgareMorex_HORVU.MOREX.r3.3HG0303120:0.0307394)n5:0.00531632,((((Hordeum_vulgareMorex_HORVU.MOREX.r3.5HG0469540:0.023374,Hordeum_vulgareMorex_HORVU.MOREX.r3.3HG0252420:0.020905)n9:0.0203209,(Hordeum_vulgareMorex_HORVU.MOREX.r3.3HG0317810:0.0353444,Hordeum_vulgareMorex_HORVU.MOREX.r3.3HG0285510:0.0376672)n10:0.00304536)n8:0.00241813,(Hordeum_vulgareMorex_HORVU.MOREX.r3.5HG0485250:0.0406617,Hordeum_vulgareMorex_HORVU.MOREX.r3.2HG0194500:0.032525)n11:0.00712119)n7:5e-09,((((Hordeum_vulgareMorex_HORVU.MOREX.r3.5HG0427830:0.0423641,Hordeum_vulgareMorex_HORVU.MOREX.r3.7HG0720610:0.0604965)n15:0.0200597,Hordeum_vulgareMorex_HORVU.MOREX.r3.5HG0521050:0.0362533)n14:0.00837224,(Hordeum_vulgareMorex_HORVU.MOREX.r3.6HG0563640:0.0311049,Hordeum_vulgareMorex_HORVU.MOREX.r3.7HG0712520:0.028124)n16:0.00661889)n13:6e-09,((Hordeum_vulgareMorex_HORVU.MOREX.r3.4HG0334020:0.042342,(Hordeum_vulgareMorex_HORVU.MOREX.r3.6HG0582710:0.068616,Hordeum_vulgareMorex_HORVU.MOREX.r3.2HG0211550:0.0351329)n19:0.00762237)n18:0.00311742,(((Hordeum_vulgareMorex_HORVU.MOREX.r3.3HG0310630:0.0436107,Hordeum_vulgareMorex_HORVU.MOREX.r3.4HG0408590:0.0472878)n22:0.00836017,Hordeum_vulgareMorex_HORVU.MOREX.r3.3HG0259520:0.0290998)n21:0.0036084,(Hordeum_vulgareMorex_HORVU.MOREX.r3.2HG0097050:0.0315349,(Hordeum_vulgareMorex_HORVU.MOREX.r3.3HG0273070:0.458144,Hordeum_vulgareMorex_HORVU.MOREX.r3.2HG0134270:0.0454365)n24:0.0147358)n23:0.00493352)n20:5e-09)n17:0.00210447)n12:0.00218958)n6:0.00136449)n4:0.00231948)n1:0.0203056)n0;
```
