## Supplementary Dataset S1 for "Gene turnover and contingency facilitated the repeated evolution of C_4_ photosynthesis in grasses": OG0019060_tree.txt

```
(Olyra_latifolia_Ola002639:0.0155919,(Olyra_latifolia_Ola009971:0.055072,(Olyra_latifolia_Ola023961:0.277682,((Olyra_latifolia_Ola033671:0.150907,(Olyra_latifolia_Ola023216:0.170395,(Olyra_latifolia_Ola036766:0.131494,Olyra_latifolia_Ola035919:0.144446)n6:0.012149)n5:0.0673353)n4:0.128915,(((Olyra_latifolia_Ola026074:0.519078,((Olyra_latifolia_Ola016661:0.530832,Olyra_latifolia_Ola032882:0.130549)n11:0.239963,((((Olyra_latifolia_Ola019205:0.171705,Olyra_latifolia_Ola016662:0.256403)n15:0.0947841,Olyra_latifolia_Ola037406:0.451635)n14:0.0814706,Olyra_latifolia_Ola033740:0.416672)n13:0.0917437,Olyra_latifolia_Ola003149:0.314269)n12:0.065251)n10:0.309981)n9:0.196632,((((Olyra_latifolia_Ola037855:0.142584,Olyra_latifolia_Ola008536:0.158593)n19:0.0686305,((Olyra_latifolia_Ola000796:5e-09,Olyra_latifolia_Ola000797:0.0316581)n21:0.0957349,((Olyra_latifolia_Ola014271:0.0870293,(Olyra_latifolia_Ola006454:0.680488,Olyra_latifolia_Ola030235:0.0409092)n24:0.0199016)n23:0.109207,Olyra_latifolia_Ola017099:0.21322)n22:0.0751504)n20:0.0736925)n18:0.0412212,Olyra_latifolia_Ola034540:0.0405376)n17:0.0846353,Olyra_latifolia_Ola028065:0.0847697)n16:0.0497669)n8:0.0582544,Olyra_latifolia_Ola009914:0.257828)n7:0.0741068)n3:0.0299223)n2:0.0140138)n1:0.0155919)n0;
```
