## Supplementary Dataset S1 for "Gene turnover and contingency facilitated the repeated evolution of C_4_ photosynthesis in grasses": OG0019061_tree.txt

```
(Oryza_sativa_LOC_Os05g26386:0,(Oryza_sativa_LOC_Os05g26377:0,((Oryza_sativa_LOC_Os05g26460:5e-09,Oryza_sativa_LOC_Os05g26480:0.00320276)n3:0.00475339,((Oryza_sativa_LOC_Os05g26240:0.0270101,(Oryza_sativa_LOC_Os05g26440:0.0320507,Oryza_sativa_LOC_Os05g26490:0.0633628)n6:0.0256942)n5:5e-09,(Oryza_sativa_LOC_Os05g26350:0.0023821,(Oryza_sativa_LOC_Os05g26368:0.00356096,(Oryza_sativa_LOC_Os05g26620:0.00713859,((Oryza_sativa_LOC_Os05g26750:0.0260612,(Oryza_sativa_LOC_Os05g26720:0.0136592,(Oryza_sativa_LOC_Os05g26770:0.015218,Oryza_sativa_LOC_Os05g26690:0.00922748)n13:0.0030005)n12:0.00461199)n11:0.0194869,((Oryza_sativa_LOC_Os05g26400:0,Oryza_sativa_LOC_Os05g26359:0,Oryza_sativa_LOC_Os05g26250:0)n15:0.134939,((Oryza_sativa_LOC_Os07g11920:0.0145458,(Oryza_sativa_LOC_Os07g11900:0.00236644,Oryza_sativa_LOC_Os07g11910:0.00235155)n18:0.0119038)n17:0.0359483,((Oryza_sativa_LOC_Os12g17010:0.137606,(Oryza_sativa_LOC_Os12g17030:0.0118144,(Oryza_sativa_LOC_Os12g16880:0.0355705,Oryza_sativa_LOC_Os12g16890:0.0188012)n22:0.00223408)n21:0.0108511)n20:0.158786,(Oryza_sativa_LOC_Os10g23240:0.504588,Oryza_sativa_LOC_Os06g02650:0.603686)n23:0.113049)n19:0.0384511)n16:0.00537566)n14:0.00254967)n10:0.0141434)n9:0.0023493)n8:5e-09)n7:5e-09)n4:5e-09)n2:5e-09)n1:0)n0;
```
