## Supplementary Dataset S1 for "Gene turnover and contingency facilitated the repeated evolution of C_4_ photosynthesis in grasses": OG0019062_tree.txt

```
(Panicum_hallii_Pahal.2G214400:0.0270018,((Panicum_hallii_Pahal.1G137700:0.0228987,(Panicum_hallii_Pahal.2G200100:0.034737,(Panicum_hallii_Pahal.8G085200:0.0403458,Panicum_hallii_Pahal.8G172300:0.0246719)n4:0.00388388)n3:0.0174206)n2:0.00453397,((((((Panicum_hallii_Pahal.7G057200:0.020584,(Panicum_hallii_Pahal.4G205600:0.0311815,Panicum_hallii_Pahal.1G178800:0.00968224)n11:0.00788291)n10:0.0276268,(Panicum_hallii_Pahal.3G360000:0.0279658,Panicum_hallii_Pahal.5G341400:0.0235139)n12:0.0066063)n9:0.112841,(((Panicum_hallii_Pahal.2G178300:0.0416421,Panicum_hallii_Pahal.5G331100:0.0403753)n15:0.0162228,((Panicum_hallii_Pahal.3G357200:0.0517828,(Panicum_hallii_Pahal.3G326200:0.0582587,Panicum_hallii_Pahal.2G164600:0.0360164)n18:0.0109643)n17:0.0159294,Panicum_hallii_Pahal.7G051700:0.0263652)n16:0.00437658)n14:0.00801064,(Panicum_hallii_Pahal.8G174800:0.0318897,(Panicum_hallii_Pahal.9G304100:0.0607708,Panicum_hallii_Pahal.1G138000:0.0619416)n20:0.00952572)n19:0.00382156)n13:0.139922)n8:5e-09,Panicum_hallii_Pahal.5G335200:0.028058)n7:0.00996669,Panicum_hallii_Pahal.7G075200:0.0302981)n6:0.014737,((Panicum_hallii_Pahal.4G153600:0.0406334,Panicum_hallii_Pahal.9G354200:0.0282573)n22:0.00631637,(Panicum_hallii_Pahal.4G224900:0.155044,(Panicum_hallii_Pahal.7G000900:0.040029,Panicum_hallii_Pahal.J054600:0.0271978)n24:0.00742549)n23:0.00688194)n21:0.0171136)n5:0.0049096)n1:0.0270018)n0;
```
