## Supplementary Dataset S1 for "Gene turnover and contingency facilitated the repeated evolution of C_4_ photosynthesis in grasses": OG0019063_tree.txt

```
(Panicum_hallii_Pahal.9G638100:0.0371562,((Panicum_hallii_Pahal.1G207600:0.0322645,(Panicum_hallii_Pahal.8G186500:0.0352355,Panicum_hallii_Pahal.1G205700:0.0318134)n3:0.00269596)n2:0.00598547,((Panicum_hallii_Pahal.1G141600:0.0516975,Panicum_hallii_Pahal.3G372900:0.039502)n5:0.00774743,((((Panicum_hallii_Pahal.1G187200:0.0446553,(Panicum_hallii_Pahal.J030300:0.0688064,(Panicum_hallii_Pahal.3G420600:0.0801377,Panicum_hallii_Pahal.9G304600:0.0618401)n11:0.0848045)n10:0.0210556)n9:0.0495631,(Panicum_hallii_Pahal.7G076000:0.056422,(Panicum_hallii_Pahal.1G186600:0.0656337,Panicum_hallii_Pahal.1G143100:0.0706971)n13:0.0673296)n12:0.0368812)n8:0.198316,(((Panicum_hallii_Pahal.4G216700:0.0409064,(Panicum_hallii_Pahal.J000500:0.0547152,Panicum_hallii_Pahal.1G167900:0.029739)n17:0.0161564)n16:0.0195811,((Panicum_hallii_Pahal.9G353200:0.0166237,Panicum_hallii_Pahal.4G205100:0.0164585)n19:0.0665002,Panicum_hallii_Pahal.1G205900:0.0556806)n18:0.0173953)n15:0.0338828,(Panicum_hallii_Pahal.8G112900:0.0299968,(Panicum_hallii_Pahal.9G389400:0.0163783,(Panicum_hallii_Pahal.4G151300:0.0450361,(Panicum_hallii_Pahal.4G137000:0.0407222,Panicum_hallii_Pahal.1G248900:0.0552769)n23:0.0144429)n22:0.00443218)n21:0.00816105)n20:0.0112102)n14:0.0374905)n7:0.0170117,(Panicum_hallii_Pahal.1G158300:0.0464792,Panicum_hallii_Pahal.9G289600:0.0513323)n24:0.0142205)n6:0.0107065)n4:0.0136058)n1:0.0371562)n0;
```
