## Supplementary Dataset S1 for "Gene turnover and contingency facilitated the repeated evolution of C_4_ photosynthesis in grasses": OG0019064_tree.txt

```
(Panicum_hallii_Pahal.3G211100:0.00185769,(Panicum_hallii_Pahal.9G541000:0.00124144,(Panicum_hallii_Pahal.7G218200:0.00248408,(((((Panicum_hallii_Pahal.6G196000:0.0113347,((Panicum_hallii_Pahal.9G443000:0.00237689,Panicum_hallii_Pahal.2G061800:0.0417927)n9:0.00117628,(Panicum_hallii_Pahal.5G343800:0.00585404,Panicum_hallii_Pahal.5G259200:0.00561821)n10:5e-09)n8:0.0202723)n7:5e-09,(Panicum_hallii_Pahal.4G061300:5e-09,Panicum_hallii_Pahal.1G099000:0.466666)n11:0.00876176)n6:0.00395726,Panicum_hallii_Pahal.2G319100:0.0148323)n5:0.00124007,(((Panicum_hallii_Pahal.9G478200:0.0190591,(Panicum_hallii_Pahal.2G339400:0.00154817,(Panicum_hallii_Pahal.8G195800:0.0150571,(Panicum_hallii_Pahal.5G373300:0.01026,(Panicum_hallii_Pahal.7G092900:0.00739411,((Panicum_hallii_Pahal.8G003100:0.0413813,(Panicum_hallii_Pahal.2G340000:0.135633,Panicum_hallii_Pahal.5G396600:0.0474494)n21:0.00881613)n20:0.00402095,((Panicum_hallii_Pahal.8G134600:0.0112752,Panicum_hallii_Pahal.8G134500:0.0146047)n23:0.0113241,(Panicum_hallii_Pahal.2G471700:0.0236567,Panicum_hallii_Pahal.2G124800:0.00960442)n24:0.00437791)n22:0.00163296)n19:0.013774)n18:0.00200812)n17:0.00192848)n16:0.00593673)n15:0.0193934)n14:0.00933431,Panicum_hallii_Pahal.5G265100:0.00236142)n13:3.78e-07,Panicum_hallii_Pahal.2G247000:0.00627328)n12:0.00132107)n4:0.00117968,Panicum_hallii_Pahal.2G490600:0.00117981)n3:6e-09)n2:5e-09)n1:0.00185769)n0;
```
