## Supplementary Dataset S1 for "Gene turnover and contingency facilitated the repeated evolution of C_4_ photosynthesis in grasses": OG0019065_tree.txt

```
(Panicum_virgatum_Pavir.5KG308600:0.0266685,(Panicum_virgatum_Pavir.9KG229700:0.0361982,((Panicum_virgatum_Pavir.J683600:0.0417959,(Panicum_virgatum_Pavir.2KG052500:0.0331349,Panicum_virgatum_Pavir.3KG386500:0.0187291)n4:0.0040493)n3:0.0032545,(((Panicum_virgatum_Pavir.4KG112900:0.0352259,Panicum_virgatum_Pavir.6KG093700:0.0346883)n7:0.00579106,(((Panicum_virgatum_Pavir.2KG261900:0.0433723,(Panicum_virgatum_Pavir.7KG023000:0.0287743,Panicum_virgatum_Pavir.4KG114800:0.0216887)n11:0.00665814)n10:0.0141995,Panicum_virgatum_Pavir.8KG154300:0.0568678)n9:0.00359611,Panicum_virgatum_Pavir.6KG161300:0.0391713)n8:0.00317611)n6:0.00309088,(((Panicum_virgatum_Pavir.1KG270000:0.109808,Panicum_virgatum_Pavir.3KG315700:0.048012)n14:5e-09,((Panicum_virgatum_Pavir.8KG320700:0.0793096,(Panicum_virgatum_Pavir.3KG246700:0.0517237,((Panicum_virgatum_Pavir.J115800:0.0371766,(Panicum_virgatum_Pavir.8NG185600:0.18437,(Panicum_virgatum_Pavir.7KG021900:0.0819429,Panicum_virgatum_Pavir.8KG207900:0.0530321)n21:0.00583307)n20:0.0188895)n19:0.0235744,Panicum_virgatum_Pavir.8KG081700:0.0631605)n18:0.000233503)n17:0.013806)n16:0.00296207,Panicum_virgatum_Pavir.3KG238000:0.0612985)n15:0.0092424)n13:0.00306859,(Panicum_virgatum_Pavir.4KG156500:0.0428226,(Panicum_virgatum_Pavir.2KG273900:0.0297118,(Panicum_virgatum_Pavir.2KG253100:0.0392259,Panicum_virgatum_Pavir.7KG018000:0.043562)n24:0.00748755)n23:0.0153694)n22:0.00557098)n12:0.00310743)n5:0.0030214)n2:0.00385859)n1:0.0266685)n0;
```
