## Supplementary Dataset S1 for "Gene turnover and contingency facilitated the repeated evolution of C_4_ photosynthesis in grasses": OG0019066_tree.txt

```
(Urochloa_fusta_Urofu.3G252900:0.104087,(Pharus_latifolius_Phala.08G164800:0.194096,(Pharus_latifolius_Phala.03G223600:0.672023,(((Pharus_latifolius_Phala.04G119500:0.027412,Pharus_latifolius_Phala.08G139000:0.0102651)n5:0.0377517,(Pharus_latifolius_Phala.04G077900:0.0135696,Pharus_latifolius_Phala.04G232300:0.0297006)n6:0.0122464)n4:0.00853376,(((Pharus_latifolius_Phala.05G045400:0.0683348,(Pharus_latifolius_Phala.07G009500:0.0236563,(Pharus_latifolius_Phala.06G032600:0.0609355,Pharus_latifolius_Phala.08G039200:0.0196317)n11:0.00885281)n10:0.0231624)n9:0.045685,((Pharus_latifolius_Phala.11G068400:0.056702,((Pharus_latifolius_Phala.09G035000:0.0277503,Pharus_latifolius_Phala.12G131400:0.0311143)n15:0.0541963,Pharus_latifolius_Phala.08G080100:0.0312587)n14:0.0094059)n13:0.00578034,(Pharus_latifolius_Phala.04G204400:0.00466079,Pharus_latifolius_Phala.05G070800:0.00944514)n16:0.0307649)n12:0.0209678)n8:0.031419,((Pharus_latifolius_Phala.03G025500:0.0156024,((Pharus_latifolius_Phala.07G163200:0.00962446,(Pharus_latifolius_Phala.05G217700:0.0148271,Pharus_latifolius_Phala.05G280700:0.00481806)n21:0.00472524)n20:0.00483038,Pharus_latifolius_Phala.07G047700:0.0160566)n19:5e-09)n18:0.0093672,(Pharus_latifolius_Phala.02G278200:0.0150709,(Pharus_latifolius_Phala.05G211400:5e-09,(Pharus_latifolius_Phala.09G029100:0.674058,Pharus_latifolius_Phala.03G348600:0.0104193)n24:0.0256022)n23:0.0228017)n22:0.0144778)n17:0.0266045)n7:0.0462632)n3:0.055649)n2:0.0532587)n1:0.104087)n0;
```
