## Supplementary Dataset S1 for "Gene turnover and contingency facilitated the repeated evolution of C_4_ photosynthesis in grasses": OG0019067_tree.txt

```
(Streptochaeta_angustifolia_strangu_001311:0.046582,(Streptochaeta_angustifolia_strangu_008268:0.127997,(Streptochaeta_angustifolia_strangu_007426:0.204808,(Streptochaeta_angustifolia_strangu_023348:0.379811,((Streptochaeta_angustifolia_strangu_031088:0.0879835,(Streptochaeta_angustifolia_strangu_044573:0.358979,Streptochaeta_angustifolia_strangu_009962:0.0835199)n6:0.0838645)n5:0.0380044,((Streptochaeta_angustifolia_strangu_011014:0.180545,Streptochaeta_angustifolia_strangu_006244:0.327716)n8:0.0716215,(((((Streptochaeta_angustifolia_strangu_007622:0.0933174,(Streptochaeta_angustifolia_strangu_042995:0.0870232,Streptochaeta_angustifolia_strangu_041156:0.154876)n14:0.0709663)n13:0.0142565,((Streptochaeta_angustifolia_strangu_010982:0.065521,((Streptochaeta_angustifolia_strangu_012058:0.0975956,Streptochaeta_angustifolia_strangu_031679:0.156048)n18:0.0490724,(Streptochaeta_angustifolia_strangu_012053:0.142553,Streptochaeta_angustifolia_strangu_000611:0.162714)n19:0.0198037)n17:0.0632463)n16:0.0253827,Streptochaeta_angustifolia_strangu_019610:0.140766)n15:0.014525)n12:0.0269215,(Streptochaeta_angustifolia_strangu_038597:0.154857,Streptochaeta_angustifolia_strangu_002657:0.307048)n20:0.0488198)n11:0.143522,(Streptochaeta_angustifolia_strangu_044682:0.21355,(Streptochaeta_angustifolia_strangu_044857:0.294604,(Streptochaeta_angustifolia_strangu_012176:0.121757,(Streptochaeta_angustifolia_strangu_010964:0.171716,Streptochaeta_angustifolia_strangu_023538:0.156097)n24:0.0439944)n23:0.0850042)n22:0.0404564)n21:0.0698674)n10:0.0156635,Streptochaeta_angustifolia_strangu_027872:0.215999)n9:0.0366494)n7:0.112296)n4:0.0924999)n3:0.0469063)n2:0.0290041)n1:0.046582)n0;
```
