## Supplementary Dataset S1 for "Gene turnover and contingency facilitated the repeated evolution of C_4_ photosynthesis in grasses": OG0019068_tree.txt

```
(Streptochaeta_angustifolia_strangu_039127:0.0359563,(Streptochaeta_angustifolia_strangu_023768:0.0871178,(Streptochaeta_angustifolia_strangu_001718:0.458858,((((Streptochaeta_angustifolia_strangu_038437:0.495085,(Streptochaeta_angustifolia_strangu_012586:0.293367,(Streptochaeta_angustifolia_strangu_036802:0.175437,(Streptochaeta_angustifolia_strangu_029156:0.156956,Streptochaeta_angustifolia_strangu_003197:0.283542)n9:0.152039)n8:0.209316)n7:0.11089)n6:0.109948,((((Streptochaeta_angustifolia_strangu_040510:0.102785,Streptochaeta_angustifolia_strangu_044203:0.037367)n13:0.0176797,Streptochaeta_angustifolia_strangu_039555:0.19113)n12:0.0632091,(Streptochaeta_angustifolia_strangu_043363:0.0330212,(Streptochaeta_angustifolia_strangu_012944:0.10065,Streptochaeta_angustifolia_strangu_021835:0.159399)n15:0.0769517)n14:0.015413)n11:0.0309908,(Streptochaeta_angustifolia_strangu_017656:0.0566871,((Streptochaeta_angustifolia_strangu_025106:0.0876963,Streptochaeta_angustifolia_strangu_040467:0.0497702)n18:0.0127236,Streptochaeta_angustifolia_strangu_038169:0.758122)n17:0.0103198)n16:0.0413856)n10:0.0303275)n5:0.0241912,((Streptochaeta_angustifolia_strangu_026406:0.171066,Streptochaeta_angustifolia_strangu_024009:0.0543236)n20:0.0391608,((Streptochaeta_angustifolia_strangu_020542:0.0616091,Streptochaeta_angustifolia_strangu_012488:0.0530976)n22:0.0889061,(Streptochaeta_angustifolia_strangu_035245:0.0951109,(Streptochaeta_angustifolia_strangu_035908:0.0834854,Streptochaeta_angustifolia_strangu_041931:0.0710699)n24:0.023516)n23:0.0898425)n21:0.0336774)n19:0.0266712)n4:0.0231414,Streptochaeta_angustifolia_strangu_040710:0.205801)n3:0.00720395)n2:0.0142755)n1:0.0359563)n0;
```
