## Supplementary Dataset S1 for "Gene turnover and contingency facilitated the repeated evolution of C_4_ photosynthesis in grasses": OG0019069_tree.txt

```
(Streptochaeta_angustifolia_strangu_010439:0.0650991,((Streptochaeta_angustifolia_strangu_018601:0.0857845,Streptochaeta_angustifolia_strangu_044084:0.126702)n2:0.0285793,(((Streptochaeta_angustifolia_strangu_017652:0.531511,(Streptochaeta_angustifolia_strangu_028678:0.18325,Streptochaeta_angustifolia_strangu_026183:0.258065)n6:0.0838957)n5:0.0970763,(Streptochaeta_angustifolia_strangu_028762:0.566098,(Streptochaeta_angustifolia_strangu_039530:0.568996,(Streptochaeta_angustifolia_strangu_027054:0.230269,(Streptochaeta_angustifolia_strangu_027818:0.153596,Streptochaeta_angustifolia_strangu_007708:0.302833)n10:0.133577)n9:0.148849)n8:0.0811858)n7:0.103661)n4:0.105561,(((Streptochaeta_angustifolia_strangu_010549:0.310102,((Streptochaeta_angustifolia_strangu_030094:0.0753061,Streptochaeta_angustifolia_strangu_043786:0.211801)n15:0.0283264,(Streptochaeta_angustifolia_strangu_043633:0.0722294,((Streptochaeta_angustifolia_strangu_041195:0.17344,Streptochaeta_angustifolia_strangu_011699:0.0962484)n18:0.015981,Streptochaeta_angustifolia_strangu_004084:0.375953)n17:0.0292562)n16:0.00929535)n14:0.050086)n13:0.0689611,(Streptochaeta_angustifolia_strangu_028811:0.206426,Streptochaeta_angustifolia_strangu_040819:0.233556)n19:0.0720245)n12:0.207742,(((Streptochaeta_angustifolia_strangu_034945:0.139563,Streptochaeta_angustifolia_strangu_000243:0.24676)n22:0.0492811,Streptochaeta_angustifolia_strangu_042078:0.0875251)n21:0.0195201,(Streptochaeta_angustifolia_strangu_009480:0.0765583,(Streptochaeta_angustifolia_strangu_012538:0.0910904,Streptochaeta_angustifolia_strangu_004755:0.204975)n24:0.0155656)n23:0.0377119)n20:0.0269957)n11:0.0167475)n3:0.0147406)n1:0.0650991)n0;
```
