## Supplementary Dataset S1 for "Gene turnover and contingency facilitated the repeated evolution of C_4_ photosynthesis in grasses": OG0019070_tree.txt

```
(Streptochaeta_angustifolia_strangu_017268:0.0133659,((Streptochaeta_angustifolia_strangu_025540:0.0498457,Streptochaeta_angustifolia_strangu_036569:0.00931337)n2:5e-09,((Streptochaeta_angustifolia_strangu_018616:0.061425,(Streptochaeta_angustifolia_strangu_004421:0.1766,(Streptochaeta_angustifolia_strangu_024409:0.284311,Streptochaeta_angustifolia_strangu_005248:0.448236)n6:0.171871)n5:0.0438359)n4:0.0498599,((Streptochaeta_angustifolia_strangu_016231:0.040804,Streptochaeta_angustifolia_strangu_036380:0.0459127)n8:0.00659433,(((Streptochaeta_angustifolia_strangu_016106:5e-09,(Streptochaeta_angustifolia_strangu_038686:0.0162971,Streptochaeta_angustifolia_strangu_005268:0.0400676)n12:6e-09)n11:0.00264783,(Streptochaeta_angustifolia_strangu_029401:0.0195449,(Streptochaeta_angustifolia_strangu_001926:0.0204854,((Streptochaeta_angustifolia_strangu_017457:0.0184666,(Streptochaeta_angustifolia_strangu_017553:0.0203114,(Streptochaeta_angustifolia_strangu_005027:0.0376211,(Streptochaeta_angustifolia_strangu_018939:0.0356207,Streptochaeta_angustifolia_strangu_030372:0.140807)n19:6e-09)n18:0.0494962)n17:0.0208508)n16:6e-09,(Streptochaeta_angustifolia_strangu_005162:0.146482,Streptochaeta_angustifolia_strangu_020517:6e-09)n20:0.0122672)n15:5e-09)n14:0.0186546)n13:0.0266786)n10:0.0261664,((Streptochaeta_angustifolia_strangu_044568:0.0476344,(Streptochaeta_angustifolia_strangu_023220:0.0376995,(Streptochaeta_angustifolia_strangu_017612:0.0327287,Streptochaeta_angustifolia_strangu_039884:0.0398659)n24:0.00771153)n23:5e-09)n22:0.00608202,Streptochaeta_angustifolia_strangu_014236:0.0497436)n21:0.0115313)n9:0.0228219)n7:0.0093657)n3:0.00398291)n1:0.0133659)n0;
```
