## Supplementary Dataset S1 for "Gene turnover and contingency facilitated the repeated evolution of C_4_ photosynthesis in grasses": OG0019071_tree.txt

```
(Streptochaeta_angustifolia_strangu_000531:0.0806977,(Streptochaeta_angustifolia_strangu_000361:5e-09,((Streptochaeta_angustifolia_strangu_000012:0.0251587,Streptochaeta_angustifolia_strangu_000527:0.013517)n3:0.00922181,(Streptochaeta_angustifolia_strangu_006429:0.0392329,((Streptochaeta_angustifolia_strangu_006141:0.0167275,((((Streptochaeta_angustifolia_strangu_015152:0.570164,((Streptochaeta_angustifolia_strangu_015147:0.12335,Streptochaeta_angustifolia_strangu_000523:0.0905219)n12:0.0491021,(Streptochaeta_angustifolia_strangu_006142:0.243755,(Streptochaeta_angustifolia_strangu_014279:0.0307777,Streptochaeta_angustifolia_strangu_000014:0.115421)n14:0.123225)n13:0.278993)n11:0.162562)n10:0.113925,((((Streptochaeta_angustifolia_strangu_000532:0.066051,(Streptochaeta_angustifolia_strangu_015150:0.0995647,Streptochaeta_angustifolia_strangu_006143:0.00802457)n19:0.00751893)n18:0.0835155,(Streptochaeta_angustifolia_strangu_015151:0.05422,((Streptochaeta_angustifolia_strangu_000534:0.26285,(Streptochaeta_angustifolia_strangu_000013:0.0284818,Streptochaeta_angustifolia_strangu_042881:0.0102934)n23:0.00517867)n22:0.0356504,Streptochaeta_angustifolia_strangu_006428:0.117001)n21:0.0487413)n20:0.00781438)n17:0.0428326,Streptochaeta_angustifolia_strangu_020293:0.0084503)n16:0.0153501,Streptochaeta_angustifolia_strangu_007412:0.00828528)n15:0.243094)n9:0.181045,(Streptochaeta_angustifolia_strangu_043864:0.38981,Streptochaeta_angustifolia_strangu_007413:0.0372985)n24:0.260682)n8:0.0440403,Streptochaeta_angustifolia_strangu_018996:0.0552851)n7:0.0245699)n6:0.00394871,Streptochaeta_angustifolia_strangu_015148:0.0206483)n5:0.113546)n4:0.0214914)n2:0.0257062)n1:0.0806977)n0;
```
