## Supplementary Dataset S1 for "Gene turnover and contingency facilitated the repeated evolution of C_4_ photosynthesis in grasses": OG0019072_tree.txt

```
(Tillandsia_fasciculata_H_Tillandsia_CM054931.1_000411.1:0.00977444,((Tillandsia_fasciculata_H_Tillandsia_CM054952.1_000667.1:0.00088514,(((Tillandsia_fasciculata_H_Tillandsia_CM054931.1_000368.1:0.0400926,(Tillandsia_fasciculata_H_Tillandsia_CM054945.1_000077.1:0.112828,Tillandsia_fasciculata_H_Tillandsia_CM054933.1_001174.1:0.101046)n6:0.00894439)n5:0.0126852,Tillandsia_fasciculata_H_Tillandsia_CM054951.1_000744.1:0.019124)n4:0.0354515,Tillandsia_fasciculata_H_Tillandsia_CM054936.1_000288.1:0.00882607)n3:0.000874138)n2:0.0211196,(Tillandsia_fasciculata_H_Tillandsia_CM054951.1_000891.1:0.0271661,(Tillandsia_fasciculata_H_Tillandsia_CM054954.1_000575.1:0.0199257,(((Tillandsia_fasciculata_H_Tillandsia_CM054930.1_000989.1:0.0123575,(Tillandsia_fasciculata_H_Tillandsia_CM054939.1_000607.1:0.00670059,Tillandsia_fasciculata_H_Tillandsia_CM054949.1_000499.1:0.131099)n12:0.0191604)n11:0.00548421,(Tillandsia_fasciculata_H_Tillandsia_CM054931.1_000412.1:0.363327,((Tillandsia_fasciculata_H_Tillandsia_CM054947.1_000389.1:0.125528,Tillandsia_fasciculata_H_Tillandsia_CM054947.1_000393.1:0.399955)n15:0.127076,((Tillandsia_fasciculata_H_Tillandsia_CM054954.1_000576.1:0.0452064,Tillandsia_fasciculata_H_Tillandsia_JAQOTM010000374.1_000002.1:0.0135732)n17:0.0313486,(Tillandsia_fasciculata_H_Tillandsia_CM054941.1_000248.1:0.00539538,((Tillandsia_fasciculata_H_Tillandsia_CM054938.1_000546.1:0.10642,(Tillandsia_fasciculata_H_Tillandsia_CM054944.1_000803.1:0.0978131,Tillandsia_fasciculata_H_Tillandsia_CM054931.1_000802.1:0.281283)n21:0.0684036)n20:0.0535275,Tillandsia_fasciculata_H_Tillandsia_CM054952.1_000668.1:0.00592513)n19:0.0113229)n18:0.0569683)n16:0.205335)n14:0.202535)n13:0.266925)n10:0.00898301,(Tillandsia_fasciculata_H_Tillandsia_JAQOTM010000374.1_000001.1:0.000887037,(Tillandsia_fasciculata_H_Tillandsia_CM054941.1_000247.1:0.010039,(Tillandsia_fasciculata_H_Tillandsia_CM054931.1_000801.1:0.0130262,Tillandsia_fasciculata_H_Tillandsia_CM054935.1_000882.1:0.00718802)n24:0.000838098)n23:0.00250656)n22:0.00595546)n9:0.0195426)n8:0.00503641)n7:0.00925773)n1:0.00977444)n0;
```
