## Supplementary Dataset S1 for "Gene turnover and contingency facilitated the repeated evolution of C_4_ photosynthesis in grasses": OG0019073_tree.txt

```
(Zea_mays_Zm00001eb181240:0.0103686,(Zea_mays_Zm00001eb340610:0.133991,((Zea_mays_Zm00001eb268720:0.0636923,(((Zea_mays_Zm00001eb268380:0.389955,Zea_mays_Zm00001eb180970:0.0276047)n6:0.0338715,Zea_mays_Zm00001eb027510:0.0271205)n5:0.0475258,((((Zea_mays_Zm00001eb411720:0.583893,(Zea_mays_Zm00001eb030920:0.0214357,Zea_mays_Zm00001eb230000:0.0356755)n11:0.201598)n10:0.104568,((Zea_mays_Zm00001eb345940:0.670939,((Zea_mays_Zm00001eb420030:0.284755,(Zea_mays_Zm00001eb338970:0.169014,Zea_mays_Zm00001eb340600:0.0555941)n16:0.244545)n15:0.134384,((Zea_mays_Zm00001eb027450:0.0133724,Zea_mays_Zm00001eb027440:0.0213087)n18:0.264979,Zea_mays_Zm00001eb210170:0.589836)n17:0.103063)n14:0.144291)n13:0.299185,Zea_mays_Zm00001eb030910:0.366761)n12:0.099854)n9:0.0944426,(Zea_mays_Zm00001eb383090:0.852742,Zea_mays_Zm00001eb027050:0.40729)n19:0.0536139)n8:0.0720391,(Zea_mays_Zm00001eb041490:0.300515,Zea_mays_Zm00001eb246320:0.265278)n20:0.201091)n7:0.124524)n4:0.0355086)n3:0.0420747,((Zea_mays_Zm00001eb131730:0.0231592,(Zea_mays_Zm00001eb184280:0.0265374,Zea_mays_Zm00001eb085910:0.0725422)n23:0.237332)n22:0.191061,(Zea_mays_Zm00001eb271140:0.262032,Zea_mays_Zm00001eb230010:0.0344882)n24:0.0114358)n21:0.0453327)n2:0.145509)n1:0.0103686)n0;
```
