## Supplementary Dataset S1 for "Gene turnover and contingency facilitated the repeated evolution of C_4_ photosynthesis in grasses": OG0019074_tree.txt

```
(Zea_mays_Zm00001eb053140:0.0441131,((Zea_mays_Zm00001eb030020:0.0949309,Zea_mays_Zm00001eb025090:0.0215799)n2:0.0172055,((Zea_mays_Zm00001eb064200:0.0129129,(Zea_mays_Zm00001eb091820:0.0602053,(Zea_mays_Zm00001eb236780:0.011714,(Zea_mays_Zm00001eb185850:0.0191197,(Zea_mays_Zm00001eb125020:0.0221464,Zea_mays_Zm00001eb126720:0.0266874)n8:0.00228455)n7:0.00734937)n6:0.00911378)n5:0.00904133)n4:0.0230563,((Zea_mays_Zm00001eb305080:0.257356,(Zea_mays_Zm00001eb309890:0.12726,(Zea_mays_Zm00001eb170940:0.196573,((Zea_mays_Zm00001eb410740:0.208585,Zea_mays_Zm00001eb038020:0.0473806)n14:0.0908005,((Zea_mays_Zm00001eb251240:0.151561,(Zea_mays_Zm00001eb111090:0.1241,Zea_mays_Zm00001eb313080:0.167888)n17:0.0526401)n16:0.0932323,((Zea_mays_Zm00001eb336980:0.271095,(Zea_mays_Zm00001eb412530:0.200307,Zea_mays_Zm00001eb326220:0.143909)n20:0.101099)n19:0.0952398,(Zea_mays_Zm00001eb044490:0.143301,Zea_mays_Zm00001eb256220:0.351091)n21:0.105222)n18:0.0740219)n15:0.04904)n13:0.0817877)n12:0.0642228)n11:0.0725328)n10:0.0538783,(Zea_mays_Zm00001eb268820:0.0385346,(Zea_mays_Zm00001eb084010:0.0191,(Zea_mays_Zm00001eb179480:0.0146481,Zea_mays_Zm00001eb253060:0.00795838)n24:0.00213546)n23:0.00627127)n22:0.00717996)n9:0.00741521)n3:0.0115672)n1:0.0441131)n0;
```
