## Supplementary Dataset S1 for "Gene turnover and contingency facilitated the repeated evolution of C_4_ photosynthesis in grasses": OG0019075_tree.txt

```
(Streptochaeta_angustifolia_strangu_020210:0.120922,(Brachypodium_distachyon_BRADI_1g21860v3:0.355731,((Olyra_latifolia_Ola031072:0.115462,(Dendrocalamus_sinicus_Dendrocalamus_sinicus_Dsi08C_302371_304148_Dsi08Cg00280.1_1_CDS_4147808053_26856:0.0425485,(Ampelocalamus_luodianensis_Alu02Dg26960.2:0.0407528,Ampelocalamus_luodianensis_Alu02Cg12620.2:0.0455875)n5:0.00506528)n4:0.0232616)n3:0.0317361,(((Aristida_adscensionis_H_Aadptg000061l000090.1:0.0788585,Stipagrostis_hirtigluma_H_Shi_ptg000043l_000782.1:0.0669944)n8:0.0378472,(Phragmites_australis_Phragmites_australis_PaChr5_311248_312906_evm.model.PaChr5.33_1_CDS_4362462351_23477:0.0581911,Phragmites_australis_Phragmites_australis_PaChr6_305922_307731_evm.model.PaChr6.30_1_CDS_4362469728_25183:0.0570421)n9:0.00633801)n7:0.0152827,(Chasmanthium_laxum_Chala.11G116000:0.134369,((Sorghum_bicolor_SORBI_3004G003100:0.0324849,Zea_mays_Zm00001eb209890:0.0790569)n12:0.0448288,((Digitaria_exilis_H_Dex1A-000022.1:0.00645657,Digitaria_exilis_H_Dex1B-000018.1:0.00765594)n14:0.0687367,((Cenchrus_americanus_H_CamCM007983.2002665.1:0.107829,(Setaria_viridis_SEVIR_1G115200v2:0.0397654,Setaria_viridis_SEVIR_1G003200v2:0.022088)n17:0.0102827)n16:0.02606,(Echinocloa_haploclada_eh_chr7.27:0.0460568,(((ASEM_AUS1_H_AUS1CM014270.1000012.1:0.0166273,ASEM_RSA5_H_RSA5chrom1004316.1:0.00576596)n21:0.0717948,(Panicum_hallii_Pahal.1G003300:0.0174987,(Panicum_virgatum_Pavir.1KG004900:0.0280991,Panicum_virgatum_Pavir.1NG001800:0.0207314)n23:0.00230349)n22:0.0139347)n20:0.00405189,Urochloa_fusta_Urofu.1G003200:0.0549572)n19:0.00572732)n18:0.0102667)n15:0.0154426)n13:0.024757)n11:0.0315348)n10:0.0297245)n6:0.0790651)n2:0.0355371)n1:0.120922)n0;
```
