## Supplementary Dataset S1 for "Gene turnover and contingency facilitated the repeated evolution of C_4_ photosynthesis in grasses": OG0019076_tree.txt

```
(((Aristida_adscensionis_H_Aadptg000021l000463.1:0.0304436,Aristida_adscensionis_H_Aadptg000021l000464.1:0.0237616)n2:0.106737,(((((ASEM_AUS1_H_AUS1CM014270.1004381.1:0.0149045,ASEM_RSA5_H_RSA5chrom1004176.1:0.0146625)n7:0.0556381,(Echinocloa_haploclada_eh_chr7.237:0.0653264,(Digitaria_radicosa_Dra01G0021100:0.0724525,(Digitaria_exilis_H_Dex1A-003475.1:0.0553456,Digitaria_exilis_H_Dex1B-003395.1:0.0276188)n10:0.042722)n9:0.11159)n8:0.0408185)n6:0.0473652,((Setaria_viridis_SEVIR_1G098900v2:0.079924,Urochloa_fusta_Urofu.1G022600:0.0863799)n12:0.0494383,(Panicum_virgatum_Pavir.1KG034700:0.0844761,Panicum_hallii_Pahal.1G024000:0.0392028)n13:0.0123538)n11:0.0562794)n5:0.0184351,Stipagrostis_hirtigluma_H_Shi_ptg000043l_000324.1:0.0736557)n4:0.0277273,(Chasmanthium_laxum_Chala.11G135800:0.111882,(Phragmites_australis_Phragmites_australis_PaChr5_1517276_1517602_evm.model.PaChr5.157_1_CDS_4362460373_41144:0.171909,(Phragmites_australis_Phragmites_australis_PaChr5_1524269_1524592_evm.model.PaChr5.158_1_CDS_4362460395_7899:0.0856138,Phragmites_australis_Phragmites_australis_PaChr6_1499060_1499392_evm.model.PaChr6.172_1_CDS_4362467920_29370:0.0842582)n16:0.0238634)n15:0.0214839)n14:0.020546)n3:0.033222)n1:0.0225336,((Dendrocalamus_sinicus_Dendrocalamus_sinicus_Dsi02C_18929007_18929489_Dsi02Cg06180.1_-1_CDS_4147722997_18698:0.0609634,((Ampelocalamus_luodianensis_Alu02Dg25510.2:0.00952076,(Ampelocalamus_luodianensis_Alu07Cg12280.1:0.113807,Ampelocalamus_luodianensis_Alu10Dg01430.1:0.0674374)n21:0.0533946)n20:0.0361881,Ampelocalamus_luodianensis_Alu02Cg02540.2:0.0327389)n19:0.00363765)n18:0.00819912,(Zizania_latifolia_GWHTBFHI020504:0.414678,(Zizania_latifolia_GWHTBFHI025135:0.0561242,Zizania_latifolia_GWHTBFHI035007:0.0328138)n23:0.0818224)n22:0.00909137)n17:0.0322666)n0;
```
