## Supplementary Dataset S1 for "Gene turnover and contingency facilitated the repeated evolution of C_4_ photosynthesis in grasses": OG0019077_tree.txt

```
(Panicum_hallii_Pahal.9G341000:0.776133,((Digitaria_exilis_H_Dex4A-002213.1:0.526345,Setaria_viridis_SEVIR_9G299800v2:0.736342)n2:0.173632,((((ASEM_AUS1_H_AUS1CM014270.1004286.1:0.0123678,(ASEM_AUS1_H_AUS1CM014278.1006318.1:0.0382821,((((Digitaria_radicosa_Dra05G0199100:0.238156,(Echinocloa_haploclada_eh_chr3.2599:0.221605,(Echinocloa_haploclada_eh_chr2.2259:0.0857908,Echinocloa_haploclada_eh_chr8.1416:0.104115)n13:0.264421)n12:0.204057)n11:0.0896865,((ASEM_AUS1_H_AUS1CM014276.1003156.1:0.0134116,ASEM_AUS1_H_AUS1CM014273.1000766.1:0.0392813)n15:0.0322144,ASEM_AUS1_H_AUS1CM014271.1005281.1:0.0240734)n14:0.00467095)n10:0.00777141,(ASEM_RSA5_H_RSA5chrom9000172.1:5e-09,ASEM_AUS1_H_AUS1CM014278.1000666.1:0.0323945)n16:0.0139561)n9:0.00560451,(ASEM_AUS1_H_AUS1CM014278.1002278.1:0.0132311,(ASEM_AUS1_H_AUS1CM014270.1001581.1:0.0160519,ASEM_AUS1_H_AUS1CM014273.1000771.1:0.0068583)n18:0.00652975)n17:0.00653126)n8:0.0100865)n7:5e-09)n6:0.0175745,(ASEM_AUS1_H_AUS1CM014272.1004823.1:0.0195079,Echinocloa_haploclada_eh_chr1.1851:0.405424)n19:0.0450471)n5:0.102414,(ASEM_AUS1_H_AUS1CM014272.1004822.1:0.516727,((Echinocloa_haploclada_eh_chr3.1300:0.756799,Echinocloa_haploclada_eh_chr7.1032:0.546723)n22:0.107513,Echinocloa_haploclada_eh_chr5.3598:0.838648)n21:0.0931831)n20:0.0833029)n4:0.0303343,(Panicum_virgatum_Pavir.3NG008400:0.631654,ASEM_AUS1_H_AUS1CM014278.1006317.1:0.290976)n23:0.0474811)n3:0.00527568)n1:0.097528)n0;
```
