## Supplementary Dataset S1 for "Gene turnover and contingency facilitated the repeated evolution of C_4_ photosynthesis in grasses": OG0019078_tree.txt

```
((Olyra_latifolia_Ola018614:0.126967,(Ampelocalamus_luodianensis_Alu02Cg09170.1:0.029701,(Dendrocalamus_sinicus_Dendrocalamus_sinicus_Dsi02B_11085742_11088825_Dsi02Bg05690.1_1_CDS_4147716355_32180:0.084954,Dendrocalamus_sinicus_Dendrocalamus_sinicus_Dsi02C_9188091_9190703_Dsi02Cg01740.1_-1_CDS_4147721665_8003:0.0415758)n3:0.00461953)n2:0.0141337)n1:0.0608049,(((Stipagrostis_hirtigluma_H_Shi_ptg000043l_000557.1:0.185362,Aristida_adscensionis_H_Aadptg000021l000953.1:0.10381)n6:0.0633246,(Eragrostis_curvula_EJB05_24364:0.271757,Eleusine_coracana_ELECO.r07.2BG0162440:0.101586)n7:0.0731139)n5:0.0526324,(Phragmites_australis_Phragmites_australis_PaChr6_9935410_9945227_evm.model.PaChr6.718_1_CDS_4362470656_33166:0.074455,(Chasmanthium_laxum_Chala.11G221400:0.0695337,((Sorghum_bicolor_SORBI_3004G123400:0.0398339,Zea_mays_Zm00001eb237460:0.0575038)n11:0.0971316,((Digitaria_radicosa_Dra01G0099500:0.0353253,(Digitaria_exilis_H_Dex1A-000618.1:0.00431677,Digitaria_exilis_H_Dex1B-000595.1:0.0044655)n14:0.0446379)n13:0.0270157,(Dichantelium_oligosantes_H_DolKV776422.1000002.1:0.0427795,(((Panicum_hallii_Pahal.1G111200:0.0311405,(Panicum_virgatum_Pavir.1NG188500:0.0230817,Panicum_virgatum_Pavir.1KG199000:0.0289707)n19:0.012595)n18:0.0305035,(Urochloa_fusta_Urofu.1G127100:0.0295574,(Cenchrus_americanus_H_CamCM007983.2003300.1:0.03361,Setaria_viridis_SEVIR_1G007300v2:0.015189)n21:0.0124437)n20:0.0162639)n17:0.0113737,(Echinocloa_haploclada_eh_chr7.1139:0.083019,(ASEM_AUS1_H_AUS1CM014270.1000667.1:0.00164654,ASEM_RSA5_H_RSA5chrom1000743.1:0.00109904)n23:0.0556955)n22:0.0133954)n16:0.00287644)n15:0.00252615)n12:0.0444348)n10:0.0238982)n9:0.0165337)n8:0.0300102)n4:0.0608049)n0;
```
