## Supplementary Dataset S1 for "Gene turnover and contingency facilitated the repeated evolution of C_4_ photosynthesis in grasses": OG0019079_tree.txt

```
((Leersia_perrieri_LPERR02G10810:0.127649,(Brachypodium_distachyon_BRADI_3g10620v3:0.137853,Dendrocalamus_sinicus_Dendrocalamus_sinicus_Dsi02A_12862923_12864920_Dsi02Ag06760.1_-1_CDS_4147709866_18092:0.0466088)n2:0.0208269)n1:0.0256332,((Phragmites_australis_Phragmites_australis_PaChr6_11422445_11427138_evm.model.PaChr6.776_1_CDS_4362470784_2048:0.0839237,((Aristida_adscensionis_H_Aadptg000031l000125.1:0.135368,(Eleusine_coracana_ELECO.r07.2AG0109870:0.105737,(Eragrostis_curvula_EJB05_24170:0.00419222,Eragrostis_curvula_EJB05_24157:0.00395763)n8:0.0557876)n7:0.0751335)n6:0.0349287,(Stipagrostis_hirtigluma_H_Shi_ptg000019l_000104.1:0.000642809,Stipagrostis_hirtigluma_H_Shi_ptg000027l_000213.1:0.000638741)n9:0.0809617)n5:0.00816549)n4:0.0112426,(Sorghum_bicolor_SORBI_3004G130300:0.136519,(((Digitaria_radicosa_Dra01G0108200:0.0391856,(Digitaria_exilis_H_Dex1A-000646.1:0.0108427,Digitaria_exilis_H_Dex1B-002860.1:0.00889892)n14:0.0203409)n13:0.0446758,(Dichantelium_oligosantes_H_DolKV781410.1000001.1:0.0488579,((Panicum_virgatum_Pavir.1NG196200:0.0293132,Panicum_virgatum_Pavir.1KG163100:0.0220241)n17:0.0257213,(Urochloa_fusta_Urofu.1G138700:0.0550698,(Cenchrus_americanus_H_CamCM007983.2003360.1:0.0457444,Setaria_viridis_SEVIR_1G129500v2:0.0203093)n19:0.0252636)n18:0.00542418)n16:0.0076691)n15:0.0055797)n12:0.00489575,(Echinocloa_haploclada_eh_chr7.1307:0.0581327,(ASEM_RSA5_H_RSA5chrom1003510.1:0.00287246,(ASEM_AUS1_H_AUS1CM014270.1003708.1:0.0128252,(ASEM_AUS1_H_AUS1CM014270.1003711.1:0.00577469,ASEM_AUS1_H_AUS1CM014270.1003712.1:0.00657992)n23:0.000657992)n22:7.31102e-05)n21:0.00130542)n20:0.0104707)n11:0.0426968)n10:0.0480074)n3:0.0256332)n0;
```
