## Supplementary Dataset S1 for "Gene turnover and contingency facilitated the repeated evolution of C_4_ photosynthesis in grasses": OG0019080_tree.txt

```
(Streptochaeta_angustifolia_strangu_004580:0.0259746,(Dichantelium_oligosantes_H_DolKV775029.1000003.1:0.00694716,((((Zizania_latifolia_GWHTBFHI025663:0.0594148,(Dendrocalamus_sinicus_Dendrocalamus_sinicus_Dsi02B_15205717_15211368_Dsi02Bg06720.1_-1_CDS_4147716664_35559:0.0102675,(Ampelocalamus_luodianensis_Alu02Dg18360.2:0.43517,Olyra_latifolia_Ola029100:0.0310106)n7:0.007492)n6:0.0359497)n5:0.0417536,Sorghum_bicolor_SORBI_3004G133301:0.12827)n4:0.0166855,(Stipagrostis_hirtigluma_H_Shi_ptg000019l_000090.1:5e-09,Stipagrostis_hirtigluma_H_Shi_ptg000027l_000200.1:0.00783852)n8:0.0282949)n3:5e-09,(((Chasmanthium_laxum_Chala.11G108800:0.0560839,Zea_mays_Zm00001eb237180:0.0215963)n11:0.0145781,(((((Eleusine_coracana_ELECO.r07.2AG0110450:0.0212186,Eleusine_coracana_ELECO.r07.2BG0163920:0.0106507)n16:0.0601807,(ASEM_AUS1_H_AUS1CM014270.1003674.1:0.00653057,ASEM_RSA5_H_RSA5chrom1003481.1:0.00656045)n17:0.0419579)n15:0.0125611,(Eragrostis_curvula_EJB05_24113:0,Eragrostis_curvula_EJB05_24121:0)n18:0.0342294)n14:0.0116535,Setaria_viridis_SEVIR_1G133300v2:0.0151769)n13:0.00657651,Aristida_adscensionis_H_Aadptg000031l000113.1:0.00874207)n12:5e-09)n10:5e-09,(Urochloa_fusta_Urofu.1G144500:0.00513303,((Panicum_hallii_Pahal.1G148100:0.010234,Cenchrus_americanus_H_CamCM007983.2001930.1:0.01359)n21:0.00508967,(Digitaria_radicosa_Dra01G0111800:0.0286699,(Panicum_virgatum_Pavir.9KG136400:0.0104954,Panicum_virgatum_Pavir.9NG255400:0.00702199)n23:0.00669642)n22:1.6649e-05)n20:0.0140767)n19:0.0137736)n9:0.0309236)n2:0.00958617)n1:0.0259746)n0;
```
