## Supplementary Dataset S1 for "Gene turnover and contingency facilitated the repeated evolution of C_4_ photosynthesis in grasses": OG0019081_tree.txt

```
((Dendrocalamus_sinicus_Dendrocalamus_sinicus_Dsi02A_22783230_22783892_Dsi02Ag08680.1_1_CDS_4147710442_1211:0.138357,(Leersia_perrieri_LPERR02G13700:0.171562,Oryza_sativa_LOC_Os02g28900:0.113205)n2:0.108761)n1:0.0157184,((Eleusine_coracana_ELECO.r07.2AG0131170:0.0280874,Eleusine_coracana_ELECO.r07.2BG0186500:0.0734765)n4:0.202702,(((Aristida_adscensionis_H_Aadptg000024l000175.1:0.104673,Aristida_adscensionis_H_Aadptg000025l000213.1:0.0717854)n7:0.091107,(Stipagrostis_hirtigluma_H_Shi_ptg000038l_001172.1:0.156182,Stipagrostis_hirtigluma_H_Shi_ptg000025l_000309.1:0.100134)n8:0.011126)n6:0.0555058,((Chasmanthium_laxum_Chala.05G126900:0.16147,(Phragmites_australis_Phragmites_australis_PaChr5_21416540_21418118_evm.model.PaChr5.920_1_CDS_4362463663_23066:0.00939648,Phragmites_australis_Phragmites_australis_PaChr5_21483558_21485136_evm.model.PaChr5.921_1_CDS_4362463665_23903:0.00752696)n11:0.120557)n10:0.0186542,(((Urochloa_fusta_Urofu.1G180200:0.133099,(Setaria_viridis_SEVIR_1G164332v2:0.0588211,(Setaria_viridis_SEVIR_8G248800v2:0.012243,Setaria_viridis_SEVIR_8G249100v2:0.0127324)n16:0.0206089)n15:0.0658942)n14:0.0261213,(ASEM_AUS1_H_AUS1CM014270.1000900.1:0.138754,((ASEM_AUS1_H_AUS1CM014270.1003540.1:0.026064,ASEM_RSA5_H_RSA5chrom1003383.1:0.0158836)n19:0.0969119,(Dichantelium_oligosantes_H_DolKV782442.1000016.1:0.0881235,(ASEM_RSA5_H_RSA5chrom1001008.1:0.037784,(ASEM_RSA5_H_RSA5chrom1001007.1:0.0018835,(ASEM_RSA5_H_RSA5chrom9004529.1:0.00115506,ASEM_RSA5_H_RSA5chrom1001009.1:0.0290728)n23:0.000191478)n22:0.00357207)n21:0.0868692)n20:0.02174)n18:0.002174)n17:0.000241555)n13:0.0368788,Echinocloa_haploclada_eh_chr7.1627:0.181696)n12:0.0511847)n9:0.0198174)n5:0.0365454)n3:0.0157184)n0;
```
