## Supplementary Dataset S1 for "Gene turnover and contingency facilitated the repeated evolution of C_4_ photosynthesis in grasses": OG0019082_tree.txt

```
((Brachypodium_distachyon_BRADI_3g43670v3:0.234228,(Leersia_perrieri_LPERR02G13780:0.10116,Oryza_sativa_LOC_Os02g29110:0.092646)n2:0.105271)n1:0.028376,((Stipagrostis_hirtigluma_H_Shi_ptg000038l_001089.1:0.124652,(Eragrostis_curvula_EJB05_23214:0.337372,(Sorghum_bicolor_SORBI_3004G148600:0.0890751,(Echinocloa_haploclada_eh_chr7.1641:0.0493004,(((Panicum_virgatum_Pavir.5NG434200:0.0596534,(Digitaria_exilis_H_Dex1A-002829.1:0.0305462,Digitaria_radicosa_Dra01G0125900:6e-09)n11:0.049828)n10:0.0173544,Urochloa_fusta_Urofu.1G181200:0.0448998)n9:0.00763157,(Panicum_virgatum_Pavir.1NG205500:0.0876662,(((Urochloa_fusta_Urofu.1G181300:0.133291,(ASEM_AUS1_H_AUS1CM014270.1003533.1:0.143777,ASEM_AUS1_H_AUS1CM014270.1003532.1:0.0435974)n16:0.00484415)n15:0.00378715,ASEM_RSA5_H_RSA5chrom1003377.1:0.0394329)n14:0.00888327,(Setaria_viridis_SEVIR_1G165600v2:0.0493127,((Cenchrus_americanus_H_CamCM007984.2001089.1:0.0071804,(Cenchrus_americanus_H_CamCM007984.2001047.1:0.00253835,Cenchrus_americanus_H_CamCM007984.2001091.1:5e-09)n20:0.0012102)n19:0.00860956,Cenchrus_americanus_H_CamLKME02047532.1000001.1:0.0932293)n18:0.0417133)n17:0.030766)n13:0.00415156)n12:0.000461284)n8:0.00492934)n7:0.0156001)n6:0.046487)n5:0.0300516)n4:0.0296853,(Stipagrostis_hirtigluma_H_Shi_ptg000038l_001090.1:0.150418,(Eragrostis_curvula_EJB05_21637:0.146049,(Echinocloa_haploclada_eh_chr7.1639:0.234699,Echinocloa_haploclada_eh_chr7.1638:0.0991388)n23:0.0110154)n22:0.020525)n21:0.00228056)n3:0.028376)n0;
```
