## Supplementary Dataset S1 for "Gene turnover and contingency facilitated the repeated evolution of C_4_ photosynthesis in grasses": OG0019083_tree.txt

```
((Leersia_perrieri_LPERR02G19060:0.176766,(Dendrocalamus_sinicus_Dendrocalamus_sinicus_Dsi02C_23727032_23727796_Dsi02Cg09720.1_-1_CDS_4147724059_47969:0.143223,Ampelocalamus_luodianensis_Alu02Dg11970.1:0.0461304)n2:0.0316682)n1:0.0480366,((Eragrostis_curvula_EJB05_55534:5e-09,Eragrostis_curvula_EJB05_20909:0.000588023)n4:0.125593,((Chasmanthium_laxum_Chala.05G185600:0.0598703,((Sorghum_bicolor_SORBI_3004G208800:0.0491249,Zea_mays_Zm00001eb184290:0.0551816)n8:0.0688974,((Urochloa_fusta_Urofu.1G253100:0.0418037,(Cenchrus_americanus_H_CamCM007984.2004237.1:0.0456764,Setaria_viridis_SEVIR_1G229100v2:0.0124238)n11:0.0232937)n10:0.0132427,(((ASEM_AUS1_H_AUS1CM014270.1001293.1:0.00844701,ASEM_RSA5_H_RSA5chrom1002999.1:0.00440622)n14:0.0656548,(((Digitaria_radicosa_Dra01G0177500:5e-09,Digitaria_radicosa_Dra01G0177500.2:5e-09)n17:0.0465074,(Digitaria_exilis_H_Dex1A-001089.1:0.031335,Digitaria_exilis_H_Dex1B-001021.1:0.0328161)n18:0.0159588)n16:0.0377264,(Panicum_hallii_Pahal.1G298700:0.0115589,(Panicum_virgatum_Pavir.1KG373600:0.0267306,Panicum_virgatum_Pavir.1NG341400:0.0211823)n20:0.00644118)n19:0.0342129)n15:0.00433266)n13:0.0022723,(Echinocloa_haploclada_eh_chr7.2371:0.0674304,Dichantelium_oligosantes_H_DolKV777044.1000006.1:0.0410911)n21:0.00512564)n12:0.00445593)n9:0.0238563)n7:0.0280321)n6:0.00887909,(Stipagrostis_hirtigluma_H_Shi_ptg000038l_001477.1:0.0679335,(Aristida_adscensionis_H_Aadptg000012l000325.1:0.0737181,Aristida_adscensionis_H_Aadptg000012l000326.1:0.0873895)n23:0.00970995)n22:0.0143707)n5:0.00965413)n3:0.0480366)n0;
```
