## Supplementary Dataset S1 for "Gene turnover and contingency facilitated the repeated evolution of C_4_ photosynthesis in grasses": OG0019084_tree.txt

```
((((Dendrocalamus_sinicus_Dendrocalamus_sinicus_Dsi02B_35252326_35253015_Dsi02Bg12200.1_1_CDS_4147718308_51328:0.0405943,Dendrocalamus_sinicus_Dendrocalamus_sinicus_Dsi02B_35241675_35243031_Dsi02Bg12190.1_1_CDS_4147718305_49639:0.122414)n3:0.0103657,(Ampelocalamus_luodianensis_Alu09CXg11140.1:0.13022,(Olyra_latifolia_Ola011388:0.205999,Olyra_latifolia_Ola011387:0.185411)n5:0.0608721)n4:0.0258944)n2:0.0810138,(Zizania_latifolia_GWHTBFHI021576:0.158794,(Leersia_perrieri_LPERR02G19860:0.182436,Oryza_sativa_LOC_Os02g40650:0.111764)n7:0.0651275)n6:0.0894907)n1:0.0334685,((Eleusine_coracana_ELECO.r07.2AG0137710:0.017577,Eleusine_coracana_ELECO.r07.2BG0193310:0.0235877)n9:0.189663,(Chasmanthium_laxum_Chala.05G194800:0.0854206,((Aristida_adscensionis_H_Aadptg000012l000367.1:0.118807,Stipagrostis_hirtigluma_H_Shi_ptg000038l_001523.1:0.0631467)n12:0.0327171,(Sorghum_bicolor_SORBI_3004G217400:0.183221,(Dichantelium_oligosantes_H_DolKV775999.1000013.1:0.0524815,((((ASEM_AUS1_H_AUS1CM014270.1001377.1:0.0139339,ASEM_RSA5_H_RSA5chrom1001417.1:0.00407597)n18:0.0527117,(Panicum_hallii_Pahal.1G309800:0.0213064,(Panicum_virgatum_Pavir.1KG398700:0.097922,Panicum_virgatum_Pavir.1NG351500:0.0277591)n20:0.0113063)n19:0.0585423)n17:0.0222685,(Urochloa_fusta_Urofu.1G264800:0.127834,Setaria_viridis_SEVIR_1G241900v2:0.0780509)n21:0.026975)n16:0.0178015,(Digitaria_radicosa_Dra01G0186800:0.0945131,(Digitaria_exilis_H_Dex1A-001132.1:0.024096,Digitaria_exilis_H_Dex1B-001062.1:0.017499)n23:0.0791936)n22:0.0410232)n15:0.0145343)n14:0.037902)n13:0.0468267)n11:0.0233498)n10:0.0386735)n8:0.0334685)n0;
```
