## Supplementary Dataset S1 for "Gene turnover and contingency facilitated the repeated evolution of C_4_ photosynthesis in grasses": OG0019085_tree.txt

```
((Aristida_adscensionis_H_Aadptg000001l000546.1:0.151859,Stipagrostis_hirtigluma_H_Shi_ptg000038l_000676.1:0.115831)n1:0.0271191,(Phragmites_australis_Phragmites_australis_PaChr5_32410382_32412857_evm.model.PaChr5.1478_1_CDS_4362460169_40301:0.085799,((Eragrostis_curvula_EJB05_20309:0.0962572,(Eleusine_coracana_ELECO.r07.1AG0033470:0.00960449,Eleusine_coracana_ELECO.r07.1BG0083560:0.0185808)n5:0.118483)n4:0.084633,(Chasmanthium_laxum_Chala.05G205600:0.0551386,(((Sorghum_bicolor_SORBI_3004G226900:0.0861465,Sorghum_bicolor_SORBI_3004G339400:0.0389767)n9:0.0668855,(Zea_mays_Zm00001eb185650:0.0813472,Zea_mays_Zm00001eb248340:0.0831924)n10:0.0248091)n8:0.1616,(Dichantelium_oligosantes_H_DolKV782453.1000006.1:0.0619925,((Echinocloa_haploclada_eh_chr7.2580:0.0834758,(ASEM_AUS1_H_AUS1CM014270.1003030.1:0.0113865,(ASEM_RSA5_H_RSA5chrom1002876.1:0.0156401,ASEM_RSA5_H_RSA5chrom1002873.1:0.0119959)n15:0.00112832)n14:0.0482247)n13:0.00323706,((Urochloa_fusta_Urofu.1G276600:0.058968,(Panicum_hallii_Pahal.1G322700:0.0187111,(Panicum_virgatum_Pavir.1NG366700:0.0195503,Panicum_virgatum_Pavir.1KG406700:0.0167382)n19:0.00756379)n18:0.0239108)n17:0.00807474,((Digitaria_radicosa_Dra01G0196000:0.053947,(Digitaria_exilis_H_Dex1A-002415.1:0.0151868,Digitaria_exilis_H_Dex1B-002375.1:0.0122667)n22:0.0365292)n21:0.0442342,(Cenchrus_americanus_H_CamCM007984.2000617.1:0.0662778,Setaria_viridis_SEVIR_1G252200v2:0.0252423)n23:0.0156769)n20:0.00607804)n16:0.00918604)n12:0.00302665)n11:0.0124537)n7:0.0240066)n6:0.0599722)n3:0.0152562)n2:0.0271191)n0;
```
