## Supplementary Dataset S1 for "Gene turnover and contingency facilitated the repeated evolution of C_4_ photosynthesis in grasses": OG0019086_tree.txt

```
((Aristida_adscensionis_H_Aadptg000001l000464.1:0.164907,Stipagrostis_hirtigluma_H_Shi_ptg000038l_000597.1:0.0962883)n1:0.0131778,((Phragmites_australis_Phragmites_australis_PaChr5_34283465_34287060_evm.model.PaChr5.1583_1_CDS_4362460403_11278:0.0618036,Phragmites_australis_Phragmites_australis_PaChr6_33967653_33970357_evm.model.PaChr6.1624_1_CDS_4362467708_25173:0.0694283)n3:0.0306541,((Eragrostis_curvula_EJB05_20368:0.0013721,Eragrostis_curvula_EJB05_20333:5e-09)n5:0.201942,(Chasmanthium_laxum_Chala.05G221200:0.0955273,((Sorghum_bicolor_SORBI_3004G289800:0.0264352,(Zea_mays_Zm00001eb249910:0.0687262,Zea_mays_Zm00001eb186840:0.0860743)n9:0.00956381)n8:0.00771596,((ASEM_AUS1_H_AUS1CM014270.1002849.1:0.0224061,ASEM_RSA5_H_RSA5chrom1002786.1:0.0224108)n11:0.0723744,((Panicum_hallii_Pahal.1G338800:0.0310246,(Panicum_virgatum_Pavir.1KG432100:0.0425053,Panicum_virgatum_Pavir.1NG391400:0.0249776)n14:0.00277529)n13:0.0184977,(Cenchrus_americanus_H_CamCM007984.2000147.1:0.122514,((Setaria_viridis_SEVIR_1G268600v2:0.026187,Cenchrus_americanus_H_CamCM007984.2000148.1:0.0645256)n17:0.0345124,((Digitaria_radicosa_Dra01G0210300:0.104872,((Digitaria_exilis_H_Dex1A-002347.1:0.0120244,Digitaria_exilis_H_Dex1B-002296.1:0.0139143)n21:0.0161346,Digitaria_exilis_H_Dex1B-002305.1:0.0937799)n20:0.0274429)n19:0.0253418,(Dichantelium_oligosantes_H_DolKV778054.1000002.1:0.0728638,(Echinocloa_haploclada_eh_chr7.2771:0.0793366,Urochloa_fusta_Urofu.1G294600:0.0759022)n23:0.0150816)n22:0.00664266)n18:0.00355479)n16:0.0145541)n15:0.00161712)n12:0.00612615)n10:0.00514001)n7:0.0354834)n6:0.0259918)n4:0.0136209)n2:0.0131778)n0;
```
