## Supplementary Dataset S1 for "Gene turnover and contingency facilitated the repeated evolution of C_4_ photosynthesis in grasses": OG0019087_tree.txt

```
((Zizania_latifolia_GWHTBFHI022483:0.119105,(Leersia_perrieri_LPERR02G30070:0.153804,Oryza_sativa_LOC_Os02g56150:0.190263)n2:0.0393068)n1:0.0571071,(((Stipagrostis_hirtigluma_H_Shi_ptg000038l_002088.1:0.0289904,Stipagrostis_hirtigluma_H_Shi_ptg000149l_000195.1:0.0344186)n5:0.132131,(Aristida_adscensionis_H_Aadptg000001l001099.1:0.0486702,Aristida_adscensionis_H_Aadptg000026l000193.1:0.236984)n6:0.0964079)n4:0.0428607,((Eragrostis_curvula_EJB05_19310:0.0792528,Eleusine_coracana_ELECO.r07.2BG0204590:0.114331)n8:0.105848,(Chasmanthium_laxum_Chala.05G310300:0.0880863,((Sorghum_bicolor_SORBI_3004G336800:0.217131,Zea_mays_Zm00001eb192020:0.104896)n11:0.0937744,((Urochloa_fusta_Urofu.1G320000:0.0671643,((Cenchrus_americanus_H_CamCM007984.2004979.1:0.105048,Setaria_viridis_SEVIR_1G363901v2:0.0468274)n15:0.0586299,(Echinocloa_haploclada_eh_chr7.3720:0.0962783,(Panicum_hallii_Pahal.1G437200:0.0229461,(Panicum_virgatum_Pavir.1KG525200:0.0338113,(Panicum_virgatum_Pavir.1NG497600:0.00966235,Panicum_virgatum_Pavir.1NG499900:0.0141962)n19:0.0146525)n18:0.0198313)n17:0.0453552)n16:0.0107858)n14:0.0133677)n13:0.0135258,((ASEM_AUS1_H_AUS1CM014270.1002330.1:0.020193,(ASEM_RSA5_H_RSA5chrom1002105.1:0.00860009,ASEM_RSA5_H_RSA5scaff1009000002.1:0.0110264)n22:0.0125206)n21:0.0657338,(Digitaria_exilis_H_Dex1A-001921.1:0.0180084,Digitaria_exilis_H_Dex1B-001870.1:0.0200428)n23:0.0954793)n20:0.0155009)n12:0.0384964)n10:0.034212)n9:0.0329243)n7:0.0343591)n3:0.0571071)n0;
```
