## Supplementary Dataset S1 for "Gene turnover and contingency facilitated the repeated evolution of C_4_ photosynthesis in grasses": OG0019088_tree.txt

```
((Phragmites_australis_Phragmites_australis_PaChr16_3260555_3261112_evm.model.PaChr16.325_1_CDS_4362401087_41371:0.130097,(Chasmanthium_laxum_Chala.10G193800:0.133957,((((Echinocloa_haploclada_eh_chr3.4259:0.0696632,(Digitaria_radicosa_Dra02G0382800:0.121058,((Digitaria_exilis_H_Dex2A-002056.1:0.162871,Digitaria_exilis_H_Dex2B-001986.1:0.0107937)n9:0.121586,(Digitaria_exilis_H_Dex2A-002057.1:0.00994631,Digitaria_exilis_H_Dex2B-001987.1:0.0190158)n10:0.0624294)n8:0.0069366)n7:0.0213548)n6:0.0139833,((ASEM_AUS1_H_AUS1CM014271.1005058.1:0.0306075,ASEM_RSA5_H_RSA5chrom2000405.1:0.00136137)n12:0.0930566,(ASEM_RSA5_H_RSA5chrom6000524.1:0.0141438,((ASEM_AUS1_H_AUS1CM014275.1003197.1:0.00843591,ASEM_AUS1_H_AUS1CM014275.1003195.1:0.00581413)n15:0.0258085,ASEM_AUS1_H_AUS1CM014275.1000125.1:0.0334934)n14:0.00372149)n13:0.0175574)n11:0.0187754)n5:0.0222923,(Setaria_viridis_SEVIR_2G407900v2:0.0520001,(Cenchrus_americanus_H_CamCM007988.2003638.1:0.0877153,Urochloa_fusta_Urofu.2G415900:0.12691)n17:0.0135434)n16:0.0181591)n4:0.0119753,(Panicum_hallii_Pahal.2G453300:0.0155656,(Panicum_virgatum_Pavir.2KG544200:0.0415323,(Panicum_virgatum_Pavir.2NG597500:0.0387421,Panicum_virgatum_Pavir.2NG597400:0.0211665)n20:0.0116382)n19:0.00129313)n18:0.0123568)n3:0.110722)n2:0.0426403)n1:0.0289475,(Stipagrostis_hirtigluma_H_Shi_ptg000011l_000455.1:0.14598,((Aristida_adscensionis_H_Aadptg000016l000247.1:0.294826,Aristida_adscensionis_H_Aadptg000089l000019.1:0.326068)n23:0.0645684,Aristida_adscensionis_H_Aadptg000089l000017.1:0.173416)n22:0.0192684)n21:0.0431347)n0;
```
