## Supplementary Dataset S1 for "Gene turnover and contingency facilitated the repeated evolution of C_4_ photosynthesis in grasses": OG0019089_tree.txt

```
(((((ASEM_AUS1_H_AUS1CM014277.1000573.1:0.0492304,ASEM_RSA5_H_RSA5chrom8000218.1:0.134513)n4:0.0961814,(Echinocloa_haploclada_eh_chr4.2623:0.991008,(Cenchrus_americanus_H_CamCM007982.2000036.1:0.161904,Echinocloa_haploclada_eh_chr4.2622:0.0998956)n6:0.0749086)n5:0.00832318)n3:0.0849748,(Digitaria_exilis_H_Dex2A-001995.1:0.0130311,Digitaria_exilis_H_Dex2B-001933.1:0.0198004)n7:0.0787689)n2:0.0992025,(((Panicum_virgatum_Pavir.4KG307700:0.0945853,(Panicum_virgatum_Pavir.4NG183400:0.0825365,(Panicum_virgatum_Pavir.4KG308000:0.0582981,Panicum_virgatum_Pavir.4KG307800:0.0292891)n12:0.0574232)n11:0.0464846)n10:0.0744197,((Eleusine_coracana_ELECO.r07.7AG0576810:0.195174,(Eleusine_coracana_ELECO.r07.7AG0576760:0.0827072,Eleusine_coracana_ELECO.r07.7BG0608160:0.123949)n15:0.0903592)n14:0.0635052,Eleusine_coracana_ELECO.r07.7AG0576820:0.243627)n13:0.0270697)n9:0.0563317,Eragrostis_curvula_EJB05_11326:0.219578)n8:0.0490502)n1:0.0157239,((Phragmites_australis_Phragmites_australis_PaChr16_4004561_4005208_evm.model.PaChr16.386_1_CDS_4362401221_12770:0.135526,(Eleusine_coracana_ELECO.r07.7AG0576790:0.249271,(Setaria_viridis_SEVIR_2G398500v2:0.120291,(Echinocloa_haploclada_eh_chr3.4156:0.0825353,Echinocloa_haploclada_eh_chr3.4157:0.097104)n20:0.104098)n19:0.0712225)n18:0.0386484)n17:0.0170754,((ASEM_AUS1_H_AUS1CM014271.1000363.1:0.00586337,ASEM_AUS1_H_AUS1CM014271.1005005.1:0.00410035)n22:0.15097,(Eragrostis_curvula_EJB05_55079:0.00490722,Eragrostis_curvula_EJB05_11322:0.00737068)n23:0.323429)n21:0.0551651)n16:0.0157239)n0;
```
