## Supplementary Dataset S1 for "Gene turnover and contingency facilitated the repeated evolution of C_4_ photosynthesis in grasses": OG0019090_tree.txt

```
(Sorghum_bicolor_SORBI_3002G347850:0.0720146,(((Digitaria_exilis_H_DexUA-001105.1:0.237721,(Digitaria_exilis_H_DexUA-000831.1:0.244613,(Digitaria_exilis_H_Dex2A-002679.1:0.0206681,Digitaria_exilis_H_Dex2B-002626.1:0.0146899)n5:0.0656683)n4:0.0220478)n3:0.0744351,((Setaria_viridis_SEVIR_2G373200v2:0.106861,(Urochloa_fusta_Urofu.2G376600:0.155479,Echinocloa_haploclada_eh_chr3.3896:0.141453)n8:0.0216238)n7:0.0159373,((ASEM_AUS1_H_AUS1CM014271.1004887.1:6e-09,ASEM_AUS1_H_AUS1QPGU01000560.1000004.1:5e-09)n10:0.0223845,(ASEM_RSA5_H_RSA5chrom2005439.1:0.0283342,ASEM_RSA5_H_RSA5chrom2000199.1:0.0274392)n11:0.0030488)n9:0.0274067)n6:0.0364573)n2:0.0280349,(((Dichantelium_oligosantes_H_DolKV782842.1000004.1:0.300943,(((Digitaria_exilis_H_DexUA-004100.1:0.281784,(Digitaria_radicosa_Dra02G0351700:5e-09,Digitaria_radicosa_Dra02G0351700.2:5e-09)n18:0.181402)n17:0.0819646,(Echinocloa_haploclada_eh_chr3.3892:0.175712,(Echinocloa_haploclada_eh_chr3.3894:0.105174,Echinocloa_haploclada_eh_chr3.3895:0.122608)n20:0.0590068)n19:0.0440204)n16:0.0132711,Digitaria_exilis_H_DexUA-002499.1:0.892232)n15:0.0991369)n14:0.114287,((ASEM_AUS1_H_AUS1CM014271.1004886.1:0,ASEM_AUS1_H_AUS1QPGU01000560.1000003.1:0)n22:0.0179711,(ASEM_RSA5_H_RSA5chrom2000192.1:0.00538634,ASEM_RSA5_H_RSA5chrom2000198.1:0.0136419)n23:0.0200714)n21:0.133389)n13:0.0313814,Setaria_viridis_SEVIR_2G371600v2:0.673456)n12:0.0748285)n1:0.0720146)n0;
```
