## Supplementary Dataset S1 for "Gene turnover and contingency facilitated the repeated evolution of C_4_ photosynthesis in grasses": OG0019091_tree.txt

```
(Streptochaeta_angustifolia_strangu_035279:0.212867,(Aristida_adscensionis_H_Aadptg000071l000019.1:0.222637,(((Eleusine_coracana_ELECO.r07.6BG0480180:0.0540432,Eleusine_coracana_ELECO.r07.6AG0526260:0.046986)n4:0.201021,(Eragrostis_curvula_EJB05_54699:0.025442,Eragrostis_curvula_EJB05_43970:0.02737)n5:0.128211)n3:0.0656852,(Phragmites_australis_Phragmites_australis_PaChr20_25890365_25892017_evm.model.PaChr20.1160_1_CDS_4362424254_14949:0.170114,(Chasmanthium_laxum_Chala.01G021200:0.115807,(Sorghum_bicolor_SORBI_3002G295200:0.235035,((Digitaria_radicosa_Dra02G0304600:0.149652,(Digitaria_exilis_H_Dex2A-001575.1:0.0150981,Digitaria_exilis_H_Dex2B-001478.1:0.0107778)n11:0.156731)n10:0.05713,(Dichantelium_oligosantes_H_DolKV776357.1000002.1:0.110638,(Setaria_viridis_SEVIR_2G316900v2:0.2466,(((Panicum_hallii_Pahal.2G365200:0.0319687,(Panicum_virgatum_Pavir.2KG418600:0.051499,Panicum_virgatum_Pavir.2NG473000:0.0361471)n17:0.0191904)n16:0.0481525,(Echinocloa_haploclada_eh_chr3.3311:0.184746,Urochloa_fusta_Urofu.2G316500:0.156047)n18:0.0353106)n15:0.0199262,(((ASEM_AUS1_H_AUS1CM014271.1004595.1:0.0292965,ASEM_RSA5_H_RSA5chrom2000864.1:0.0119864)n21:0.0691105,(ASEM_AUS1_H_AUS1CM014271.1004597.1:0.0219531,ASEM_RSA5_H_RSA5chrom2000865.1:0.0193584)n22:0.0808987)n20:0.0319639,(Cenchrus_americanus_H_CamCM007988.2003154.1:0.0853469,Setaria_viridis_SEVIR_2G318200v2:0.0528504)n23:0.0435417)n19:0.0115904)n14:0.0164869)n13:0.00183188)n12:0.0180206)n9:0.011842)n8:0.0370694)n7:0.0447275)n6:0.0421617)n2:0.0465474)n1:0.212867)n0;
```
