## Supplementary Dataset S1 for "Gene turnover and contingency facilitated the repeated evolution of C_4_ photosynthesis in grasses": OG0019092_tree.txt

```
(Phragmites_australis_Phragmites_australis_PaChr20_21771732_21772031_evm.model.PaChr20.741_1_CDS_4362425780_19590:0.102178,(((Sorghum_bicolor_SORBI_3002G238700:0.194691,(ASEM_AUS1_H_AUS1CM014271.1000868.1:0.0331241,ASEM_RSA5_H_RSA5chrom2004658.1:0.0356788)n4:0.0869629)n3:0.0481128,(Sorghum_bicolor_SORBI_3002G238600:0.165753,(Echinocloa_haploclada_eh_chr3.2408:0.095913,((Digitaria_radicosa_Dra02G0253600:0.161946,Digitaria_radicosa_Dra02G0253500:0.0758248)n8:0.00842498,(((Urochloa_fusta_Urofu.2G250500:0.281929,(ASEM_RSA5_H_RSA5chrom2004417.1:0.285673,(Setaria_viridis_SEVIR_2G010400v2:0.373542,Digitaria_exilis_H_Dex2B-003284.1:0.335464)n13:0.101034)n12:0.207925)n11:0.0943385,(((Digitaria_exilis_H_Dex2A-003332.1:0.113293,Digitaria_exilis_H_Dex7A-002433.1:0.627257)n16:0.034333,((Digitaria_exilis_H_Dex7A-002432.1:0.0150262,Digitaria_exilis_H_Dex7B-002475.1:0.00753515)n18:0.0873096,(Digitaria_exilis_H_Dex2A-003330.1:5e-09,Digitaria_exilis_H_Dex2B-003286.1:0.0457625)n19:0.0544865)n17:0.10298)n15:0.0408725,(Urochloa_fusta_Urofu.2G250300:0.132161,(Panicum_hallii_Pahal.2G304400:0.0686473,Panicum_virgatum_Pavir.2KG405700:0.112071)n21:0.0290173)n20:0.0323964)n14:0.0035996)n10:0.0204827,(Digitaria_exilis_H_Dex2A-003331.1:0.0183841,Digitaria_exilis_H_Dex2B-003287.1:0.0322024)n22:0.0335584)n9:0.00372872)n7:0.0390535)n6:0.0343019)n5:0.00381132)n2:0.0586172,(Chasmanthium_laxum_Chala.08G048700:0.110354,Chasmanthium_laxum_Chala.08G048800:0.14047)n23:0.0156078)n1:0.0655125)n0;
```
