## Supplementary Dataset S1 for "Gene turnover and contingency facilitated the repeated evolution of C_4_ photosynthesis in grasses": OG0019093_tree.txt

```
((Hordeum_spontaneum_WB01_007218_0435071:0.000390511,Hordeum_vulgareMorex_HORVU.MOREX.r3.5HG0518920:5e-09)n1:0.0923461,(((Panicum_virgatum_Pavir.2KG364100:0.836317,(Echinocloa_haploclada_eh_chr5.4661:0.0922807,Urochloa_fusta_Urofu.3G431200:0.123876)n5:0.0213405)n4:0.0431715,(((ASEM_AUS1_H_AUS1CM014271.1004442.1:0.0973405,ASEM_AUS1_H_AUS1CM014272.1004939.1:0.0124602)n8:0.0791526,(Panicum_hallii_Pahal.3G480400:0.0286516,(Panicum_virgatum_Pavir.3NG306600:0.0276001,Panicum_virgatum_Pavir.3KG487100:0.0205066)n10:0.0156001)n9:0.0236567)n7:0.0324737,(Urochloa_fusta_Urofu.3G431100:0.0714947,(((Digitaria_radicosa_Dra01G0082100:0.0664352,(Digitaria_exilis_H_Dex1A-003061.1:0.0116189,Digitaria_exilis_H_Dex1B-003009.1:0.00824811)n15:0.0566009)n14:0.0471653,((Cenchrus_americanus_H_CamCM007985.2003354.1:0.104769,Cenchrus_americanus_H_CamLKME02022161.1000001.1:0.0497962)n17:0.00553291,Cenchrus_americanus_H_CamCM007985.2000154.1:0.133586)n16:0.0148429)n13:0.00856428,Setaria_viridis_SEVIR_3G388501v2:0.0131123)n12:0.0352674)n11:0.01307)n6:0.0213927)n3:0.0124573,(Sorghum_bicolor_SORBI_3008G148300:0.231163,(Chasmanthium_laxum_Chala.12G103600:0.0660496,(((Eragrostis_curvula_EJB05_50622:0.0684828,Eragrostis_curvula_EJB05_00698:0.0399043)n22:0.181316,(Aristida_adscensionis_H_Aadptg000065l000443.1:0.258786,Stipagrostis_hirtigluma_H_Shi_ptg000046l_001185.1:0.196664)n23:0.071499)n21:0.054671,Phragmites_australis_Phragmites_australis_PaChr23_21067930_21073617_evm.model.PaChr23.813_1_CDS_4362435555_10355:0.0679922)n20:0.0198867)n19:0.0241183)n18:0.0187226)n2:0.0923461)n0;
```
