## Supplementary Dataset S1 for "Gene turnover and contingency facilitated the repeated evolution of C_4_ photosynthesis in grasses": OG0019094_tree.txt

```
(Ananas_comosus_H_Ananas_contig18_000366.1:0.38687,((Olyra_latifolia_Ola000528:0.159162,(Ampelocalamus_luodianensis_Alu09DXg23650.2:0.258633,(Dendrocalamus_sinicus_Dendrocalamus_sinicus_Dsi09B_3056166_3056981_Dsi09Bg02590.1_-1_CDS_4147815658_43768:0.0906876,Dendrocalamus_sinicus_Dendrocalamus_sinicus_Dsi09A_32601742_32602517_Dsi09Ag09730.1_1_CDS_4147814014_28001:0.0247483)n4:0.00274981)n3:0.0150301)n2:0.118713,((Eragrostis_curvula_EJB05_42201:0.338525,Phragmites_australis_Phragmites_australis_PaChr20_23360924_23361660_evm.model.PaChr20.892_1_CDS_4362426114_32598:0.12604)n6:0.0419944,((Aristida_adscensionis_H_Aadptg000066l000045.1:0.194552,(Stipagrostis_hirtigluma_H_Shi_ptg000012l_001333.1:0.00814711,Stipagrostis_hirtigluma_H_Shi_ptg000060l_000037.1:0.0107478)n9:0.110416)n8:0.0744185,(Chasmanthium_laxum_Chala.08G025200:0.0853973,((Sorghum_bicolor_SORBI_3002G260800:0.122315,Zea_mays_Zm00001eb318060:0.134443)n12:0.130241,((ASEM_AUS1_H_AUS1CM014271.1004433.1:0.0549819,ASEM_RSA5_H_RSA5chrom2004583.1:0.0360845)n14:0.136316,((((Urochloa_fusta_Urofu.2G275600:0.135601,Setaria_viridis_SEVIR_2G280300v2:0.163599)n18:0.0320978,(Panicum_virgatum_Pavir.2NG425900:0.0985572,(Panicum_virgatum_Pavir.7NG053500:0.00197861,Panicum_virgatum_Pavir.5KG328900:0.00502129)n20:0.092444)n19:0.140032)n17:0.0315056,(Dichantelium_oligosantes_H_DolKV778887.1000012.1:0.101112,(Digitaria_radicosa_Dra02G0273500:0.134998,(Digitaria_exilis_H_Dex2A-001412.1:0.0376196,Digitaria_exilis_H_Dex2B-001309.1:0.129661)n23:0.0782531)n22:0.134195)n21:0.0360898)n16:0.0276064,Echinocloa_haploclada_eh_chr3.2920:0.1375)n15:0.0243097)n13:0.0634086)n11:0.0475267)n10:0.0608945)n7:0.029386)n5:0.0294626)n1:0.38687)n0;
```
