## Supplementary Dataset S1 for "Gene turnover and contingency facilitated the repeated evolution of C_4_ photosynthesis in grasses": OG0019095_tree.txt

```
(((Zizania_latifolia_GWHTBFHI032757:0.0899635,Oryza_sativa_LOC_Os09g33559:0.0807739)n2:0.0882344,((Dendrocalamus_sinicus_Dendrocalamus_sinicus_Dsi09B_3111846_3114074_Dsi09Bg02630.1_-1_CDS_4147815670_50524:0.163784,Brachypodium_distachyon_BRADI_4g34852v3:0.0960264)n4:0.0571016,(Hordeum_spontaneum_WB01_003734_0176649:0.957147,Hordeum_vulgareMorex_HORVU.MOREX.r3.5HG0494990:0.0552102)n5:0.0763184)n3:0.0241157)n1:0.0169966,((Chasmanthium_laxum_Chala.08G025600:0.100399,(Aristida_adscensionis_H_Aadptg000066l000043.1:0.0577981,(Stipagrostis_hirtigluma_H_Shi_ptg000012l_001331.1:0.00853117,Stipagrostis_hirtigluma_H_Shi_ptg000060l_000034.1:0.0107402)n9:0.037864)n8:0.0357657)n7:0.0197254,(Phragmites_australis_Phragmites_australis_PaChr17_25484884_25486824_evm.model.PaChr17.844_1_CDS_4362405704_29171:0.0534873,(Sorghum_bicolor_SORBI_3002G260200:0.0667824,((Urochloa_fusta_Urofu.2G275100:0.0263803,(Panicum_hallii_Pahal.2G327200:0.0274495,(Panicum_virgatum_Pavir.2NG425100:0.00668254,(Panicum_virgatum_Pavir.7NG054100:0.00349068,Panicum_virgatum_Pavir.5KG328100:5e-09)n16:0.00823299)n15:0.000914776)n14:0.00298902)n13:0.0133009,((Dichantelium_oligosantes_H_DolKV778887.1000010.1:0.0203611,(Digitaria_radicosa_Dra02G0273100:0.0353779,(Digitaria_exilis_H_Dex2A-001410.1:0.0121975,Digitaria_exilis_H_Dex2B-001306.1:0.00971052)n20:0.0359084)n19:0.0213841)n18:0.0219057,((ASEM_AUS1_H_AUS1CM014271.1004431.1:0.0150015,ASEM_RSA5_H_RSA5chrom2004582.1:5e-09)n22:0.0370193,(Cenchrus_americanus_H_CamCM007988.2002973.1:0.0359177,Setaria_viridis_SEVIR_2G279700v2:0.00670968)n23:0.0141948)n21:0.00592144)n17:0.00321407)n12:0.0347239)n11:0.0175677)n10:0.0158509)n6:0.0169966)n0;
```
