## Supplementary Dataset S1 for "Gene turnover and contingency facilitated the repeated evolution of C_4_ photosynthesis in grasses": OG0019096_tree.txt

```
((Olyra_latifolia_Ola010633:0.203144,(Brachypodium_distachyon_BRADI_2g34187v3:0.136678,(Dendrocalamus_sinicus_Dendrocalamus_sinicus_Dsi05B_4922733_4926710_Dsi05Bg03020.1_1_CDS_4147767127_14905:0.060728,(Ampelocalamus_luodianensis_Alu09Cg19640.2:0.0465335,Ampelocalamus_luodianensis_Alu05Dg15490.2:0.0724104)n4:0.0080456)n3:0.01449)n2:0.0147856)n1:0.0257194,((Aristida_adscensionis_H_Aadptg000014l000077.1:0.115161,Stipagrostis_hirtigluma_H_Shi_ptg000053l_000590.1:0.0915664)n6:0.0283439,((Phragmites_australis_Phragmites_australis_PaChr12_4422718_4425196_evm.model.PaChr12.328_1_CDS_4362382478_30772:0.064802,(Chasmanthium_laxum_Chala.07G059000:0.0806639,((((ASEM_AUS1_H_AUS1CM014271.1000969.1:0.103184,ASEM_RSA5_H_RSA5chrom3001658.1:0.0265458)n13:0.0351704,Dichantelium_oligosantes_H_DolKV776521.1000006.1:0.0403889)n12:0.0114625,((Urochloa_fusta_Urofu.3G133600:0.0535019,(Cenchrus_americanus_H_CamCM007982.2003384.1:0.049682,Setaria_viridis_SEVIR_3G105100v2:0.0328349)n16:0.0205201)n15:0.0082123,(Panicum_hallii_Pahal.3G136800:0.0470002,(Digitaria_exilis_H_Dex3A-000680.1:0.0158488,Digitaria_exilis_H_Dex3B-000684.1:0.0205371)n18:0.0704136)n17:0.00904112)n14:0.010774)n11:0.0417635,(Zea_mays_Zm00001eb283100:0.156255,(Sorghum_bicolor_SORBI_3009G063450:0.0891842,Sorghum_bicolor_SORBI_3009G063500:0.0536664)n20:0.00596294)n19:0.0365779)n10:0.0472696)n9:0.021996)n8:0.00998207,(Phragmites_australis_Phragmites_australis_PaChr9_5852214_5853203_evm.model.PaChr9.377_1_CDS_4362485855_11365:0.0697612,(Digitaria_exilis_H_Dex3B-000683.1:0.512019,(Eragrostis_curvula_EJB05_33277:0.00713435,Eragrostis_curvula_EJB05_33344:0.00800591)n23:0.0983287)n22:0.0334632)n21:0.017644)n7:0.00196044)n5:0.0163418)n0;
```
