## Supplementary Dataset S1 for "Gene turnover and contingency facilitated the repeated evolution of C_4_ photosynthesis in grasses": OG0019097_tree.txt

```
((Streptochaeta_angustifolia_strangu_008487:0.210939,Pharus_latifolius_Phala.12G088000:0.160274)n1:0.052966,((Leersia_perrieri_LPERR09G08070:0.152096,Oryza_sativa_LOC_Os09g26460:0.104041)n3:0.121303,((((Ampelocalamus_luodianensis_Alu09DXg20310.1:0.072378,Dendrocalamus_sinicus_Dendrocalamus_sinicus_Dsi09A_26923166_26928424_Dsi09Ag06490.1_-1_CDS_4147813042_49389:0.0543515)n7:0.0504682,(Olyra_latifolia_Ola027953:0.09617,Hordeum_vulgareMorex_HORVU.MOREX.r3.5HG0481130:0.454331)n8:0.0679983)n6:0.0468137,((Phragmites_australis_Phragmites_australis_PaChr20_19111688_19112795_evm.model.PaChr20.550_1_CDS_4362425356_11165:0.0927206,(Aristida_adscensionis_H_Aadptg000066l000621.1:0.092289,Stipagrostis_hirtigluma_H_Shi_ptg000012l_000552.1:0.0781797)n11:0.0406038)n10:0.0221363,((Chasmanthium_laxum_Chala.08G075300:0.0619293,(((Dichantelium_oligosantes_H_DolKV768139.1000014.1:0.0658088,(Urochloa_fusta_Urofu.2G221000:0.0739813,Setaria_viridis_SEVIR_2G224600v2:0.0680072)n17:0.0207456)n16:0.0165813,(Echinocloa_haploclada_eh_chr3.2685:0.143785,(ASEM_AUS1_H_AUS1CM014271.1001267.1:0.0183542,ASEM_RSA5_H_RSA5chrom2001397.1:0.0135993)n19:0.0813863)n18:0.0185192)n15:0.0228949,(Sorghum_bicolor_SORBI_3002G212200:0.116606,Digitaria_radicosa_Dra02G0230200:0.119651)n20:0.0502341)n14:0.0236476)n13:0.0269449,(Eragrostis_curvula_EJB05_43161:0.0999096,Eleusine_coracana_ELECO.r07.6BG0489390:0.155747)n21:0.0670623)n12:0.0171312)n9:0.0832674)n5:0.0466472,(ASEM_AUS1_H_AUS1CM014271.1001265.1:0.689795,(Hordeum_spontaneum_WB01_006395_0133089:0.00431721,Hordeum_vulgareMorex_HORVU.MOREX.r3.5HG0481120:0.00729174)n23:0.179135)n22:0.0199039)n4:0.0398873)n2:0.00443192)n0;
```
