## Supplementary Dataset S1 for "Gene turnover and contingency facilitated the repeated evolution of C_4_ photosynthesis in grasses": OG0019098_tree.txt

```
((Dendrocalamus_sinicus_Dendrocalamus_sinicus_Dsi09A_26607541_26608563_Dsi09Ag06290.1_-1_CDS_4147812982_15619:0.113882,(Olyra_latifolia_Ola027907:0.0474808,(Olyra_latifolia_Ola027908:0.0827489,Olyra_latifolia_Ola027904:0.00854458)n3:0.015923)n2:0.100593)n1:0.0352465,(Sorghum_bicolor_SORBI_3002G209000:0.0935106,((Stipagrostis_hirtigluma_H_Shi_ptg000012l_000564.1:0.110755,(Aristida_adscensionis_H_Aadptg000066l000637.1:0.136975,((Panicum_virgatum_Pavir.1KG285800:0.065816,Panicum_virgatum_Pavir.2KG345300:0.0407653)n9:0.0241585,(Setaria_viridis_SEVIR_2G221900v2:0.0789948,(ASEM_AUS1_H_AUS1CM014271.1001285.1:0.0108779,ASEM_RSA5_H_RSA5chrom2001409.1:0.00881737)n11:0.0695213)n10:0.0149948)n8:0.0619006)n7:0.0231501)n6:0.0119973,(Stipagrostis_hirtigluma_H_Shi_ptg000012l_000565.1:0.122441,(Urochloa_fusta_Urofu.2G218100:0.159016,((((Panicum_virgatum_Pavir.J693400:0.042915,(Panicum_virgatum_Pavir.2KG332400:0.0509319,Panicum_virgatum_Pavir.2KG345100:0.00465727)n18:0.0348599)n17:0.0165132,(ASEM_RSA5_H_RSA5chrom2001110.1:0.0463952,ASEM_RSA5_H_RSA5chrom2001410.1:0.00699732)n19:0.0452247)n16:0.00872045,(Urochloa_fusta_Urofu.2G218300:0.0605004,Dichantelium_oligosantes_H_DolKV777043.1000003.1:0.0336302)n20:0.0105802)n15:0.000932264,(ASEM_RSA5_H_RSA5chrom2001111.1:0.0495681,(Setaria_viridis_SEVIR_2G221732v2:0.0316019,(Urochloa_fusta_Urofu.2G218200:0.0412057,Setaria_viridis_SEVIR_2G221666v2:0.0691148)n23:0.0111896)n22:0.012494)n21:0.00138823)n14:0.0210971)n13:0.00210971)n12:0.000234412)n5:0.0290286)n4:0.0032254)n0;
```
