## Supplementary Dataset S1 for "Gene turnover and contingency facilitated the repeated evolution of C_4_ photosynthesis in grasses": OG0019099_tree.txt

```
((Pharus_latifolius_Phala.08G091300:0.308396,(Dendrocalamus_sinicus_Dendrocalamus_sinicus_Dsi08C_14610265_14610540_Dsi08Cg08230.1_1_CDS_4147810438_4919:0.0482341,Dendrocalamus_sinicus_Dendrocalamus_sinicus_Dsi08A_25194166_25194441_Dsi08Ag07430.1_-1_CDS_4147802419_39220:0.0629363)n2:0.202715)n1:0.0196215,(Pharus_latifolius_Phala.12G065900:0.18905,(((Brachypodium_distachyon_BRADI_4g29326v3:0.111975,(Hordeum_spontaneum_WB01_000325_2540168:5e-09,Hordeum_vulgareMorex_HORVU.MOREX.r3.5HG0477530:0.0055438)n7:0.0830557)n6:0.030168,((Olyra_latifolia_Ola031687:0.142098,(Ampelocalamus_luodianensis_Alu09Cg05760.1:0.0188734,Ampelocalamus_luodianensis_Alu09DXg18530.1:0.0326791)n10:0.00363101)n9:0.0361595,(Dendrocalamus_sinicus_Dendrocalamus_sinicus_Dsi09A_22960108_22960371_Dsi09Ag04790.1_-1_CDS_4147812532_46572:0.0443326,Dendrocalamus_sinicus_Dendrocalamus_sinicus_Dsi09B_10479886_10480116_Dsi09Bg06810.1_1_CDS_4147816924_17320:0.091052)n11:0.00571907)n8:0.0125674)n5:0.0447288,(Stipagrostis_hirtigluma_H_Shi_ptg000012l_000691.1:0.132349,(Phragmites_australis_Phragmites_australis_PaChr20_15645248_15645514_evm.model.PaChr20.387_1_CDS_4362424992_27975:0.0994724,(Setaria_viridis_SEVIR_2G199800v2:0.0433636,((Digitaria_radicosa_Dra02G0209800:0.0371978,(Digitaria_exilis_H_Dex2A-003589.1:0.0334844,Digitaria_exilis_H_Dex2B-003544.1:0.0234611)n17:0.0297318)n16:0.0234988,(((Panicum_hallii_Pahal.2G249700:0.0283788,(Panicum_virgatum_Pavir.2KG315000:0.0458601,Panicum_virgatum_Pavir.5KG267500:0.0217005)n21:0.0386409)n20:0.0314657,(Echinocloa_haploclada_eh_chr3.2104:0.031481,(ASEM_AUS1_H_AUS1CM014271.1001437.1:0.0264234,ASEM_RSA5_H_RSA5chrom2001555.1:5e-09)n23:0.0493948)n22:0.0136902)n19:0.0420658,Urochloa_fusta_Urofu.2G193200:0.0783185)n18:0.00836875)n15:0.0285139)n14:0.0476521)n13:0.0652049)n12:0.0867269)n4:0.041449)n3:0.0196215)n0;
```
