## Supplementary Dataset S1 for "Gene turnover and contingency facilitated the repeated evolution of C_4_ photosynthesis in grasses": OG0019100_tree.txt

```
((Eragrostis_curvula_EJB05_51723:0.0069142,Eragrostis_curvula_EJB05_44314:0.00552899)n1:0.126124,((Phragmites_australis_Phragmites_australis_PaChr17_3007824_3015066_evm.model.PaChr17.25_1_CDS_4362404384_26228:0.0712948,Phragmites_australis_Phragmites_australis_PaChr20_3102807_3107863_evm.model.PaChr20.42_1_CDS_4362425066_16635:0.136803)n3:0.0329528,(Chasmanthium_laxum_Chala.08G001900:0.0802942,((Sorghum_bicolor_SORBI_3002G142600:0.0420148,Zea_mays_Zm00001eb307280:0.0516565)n6:0.0931896,(Dichantelium_oligosantes_H_DolKV776429.1000001.1:0.0530676,(((Panicum_hallii_Pahal.2G149300:0.0377824,((Panicum_virgatum_Pavir.2KG262300:0.0283877,Panicum_virgatum_Pavir.2NG294100:0.00760021)n12:0.0428405,Panicum_virgatum_Pavir.2NG295100:0.0374927)n11:0.0188451)n10:0.0377118,((Setaria_viridis_SEVIR_2G148000v2:0.0148434,(Cenchrus_americanus_H_CamLKME02014620.1000024.1:0.0600395,Cenchrus_americanus_H_CamCM007987.2002041.1:0.0411092)n15:0.0105664)n14:0.0504003,(Urochloa_fusta_Urofu.2G135900:0.0798868,((Digitaria_exilis_H_Dex5A-003798.1:0.00885359,Digitaria_exilis_H_Dex5B-003814.1:0.0110298)n18:0.0653137,(Digitaria_radicosa_Dra02G0177200.2:0.00809911,(Digitaria_radicosa_Dra02G0177200:0.00602349,Digitaria_radicosa_Dra02G0177200.3:0.00620802)n20:0.0034019)n19:0.0411454)n17:0.0649614)n16:0.0120065)n13:0.0167545)n9:0.00507672,((ASEM_AUS1_H_AUS1CM014271.1001722.1:0.0135535,ASEM_RSA5_H_RSA5chrom2003825.1:0.0193873)n22:0.0772482,(Echinocloa_haploclada_eh_chr3.454:0.0543476,Echinocloa_haploclada_eh_chr3.1372:0.0458631)n23:0.0724197)n21:0.0143644)n8:0.00783948)n7:0.0432353)n5:0.0347732)n4:0.0663926)n2:0.126124)n0;
```
