## Supplementary Dataset S1 for "Gene turnover and contingency facilitated the repeated evolution of C_4_ photosynthesis in grasses": OG0019101_tree.txt

```
((Eragrostis_curvula_EJB05_13189:0.306546,Ampelocalamus_luodianensis_Alu07Dg12910.1:0.209417)n1:0.0205036,((Hordeum_spontaneum_WB01_001344_0038265:0.404742,Hordeum_vulgareMorex_HORVU.MOREX.r3.6HG0560200:0.378997)n3:0.371389,(Sorghum_bicolor_SORBI_3002G098701:0.165053,(((ASEM_AUS1_H_AUS1CM014271.1003331.1:0.01684,ASEM_RSA5_H_RSA5chrom2003488.1:0.0235686)n7:0.0541058,(Dichantelium_oligosantes_H_DolKV773212.1000005.1:0.102019,Dichantelium_oligosantes_H_DolKV780810.1000004.1:0.0532429)n8:0.0214931)n6:0.12296,(((Dichantelium_oligosantes_H_DolKV780054.1000006.1:0.109388,(ASEM_AUS1_H_AUS1CM014271.1003328.1:0.0187214,ASEM_RSA5_H_RSA5chrom2003485.1:0.0203865)n12:0.122951)n11:0.0333164,(((Urochloa_fusta_Urofu.2G100800:0.245302,Urochloa_fusta_Urofu.2G100900:0.0526475)n15:0.042243,(Setaria_viridis_SEVIR_2G104800v2:0.1949,Setaria_viridis_SEVIR_2G104700v2:0.0846977)n16:0.00941086)n14:0.0248682,(Panicum_hallii_Pahal.2G072800:0.0357602,(Panicum_virgatum_Pavir.2KG126100:0.038111,Panicum_virgatum_Pavir.2NG094700:0.0270743)n18:0.013707)n17:0.0573192)n13:0.024822)n10:0.0344031,(((Echinocloa_haploclada_eh_chr3.1086:0.253871,(ASEM_AUS1_H_AUS1CM014271.1003330.1:0.0220385,ASEM_RSA5_H_RSA5chrom2003487.1:0.00813402)n22:0.144158)n21:0.0363486,(Dichantelium_oligosantes_H_DolKV773212.1000001.1:0.129334,Echinocloa_haploclada_eh_chr3.1084:0.128503)n23:0.0142781)n20:0.0455564,Panicum_virgatum_Pavir.1KG156400:0.209238)n19:0.0232487)n9:0.0205158)n5:0.00227953)n4:0.00253282)n2:0.0205036)n0;
```
