## Supplementary Dataset S1 for "Gene turnover and contingency facilitated the repeated evolution of C_4_ photosynthesis in grasses": OG0019102_tree.txt

```
((Urochloa_fusta_Urofu.4G149100:0.143029,(ASEM_RSA5_H_RSA5chrom2001691.1:0.077322,ASEM_AUS1_H_AUS1CM014271.1002128.1:0.0791367)n2:0.108469)n1:0.0513449,((Panicum_hallii_Pahal.9G255500:0.665266,((Cenchrus_americanus_H_CamLKME02027028.1000001.1:0.0480562,((Cenchrus_americanus_H_CamLKME02006566.1000001.1:0.0167981,(((Cenchrus_americanus_H_CamLKME02049933.1000001.1:0.0240241,Cenchrus_americanus_H_CamLKME02031339.1000001.1:0.0272977)n11:0.0121787,Cenchrus_americanus_H_CamLKME02026889.1000001.1:0.00548661)n10:0.00312014,(Cenchrus_americanus_H_CamLKME02015243.1000001.1:5e-09,((((Cenchrus_americanus_H_CamLKME02008950.1000001.1:0.0429192,Cenchrus_americanus_H_CamLKME02018829.1000001.1:0.00665482)n16:0.00874045,Cenchrus_americanus_H_CamLKME02013136.1000001.1:0.0238384)n15:0.00245624,Cenchrus_americanus_H_CamLKME02023541.1000001.1:0.0166657)n14:6e-09,(Cenchrus_americanus_H_CamLKME02020233.1000001.1:0.0196625,(Cenchrus_americanus_H_CamLKME02024460.1000001.1:0.010082,Cenchrus_americanus_H_CamLKME02016616.1000001.1:0.00821771)n18:0.00779041)n17:0.0019652)n13:0.00757506)n12:0.00770311)n9:0.0121997)n8:0.04561,(Cenchrus_americanus_H_CamLKME02023915.1000001.1:0.00828574,(Cenchrus_americanus_H_CamLKME02020335.1000001.1:0.00549558,(Cenchrus_americanus_H_CamLKME02002952.1000001.1:0.00209047,(Cenchrus_americanus_H_CamLKME02014863.1000001.1:0.0399424,Cenchrus_americanus_H_CamLKME02039963.1000001.1:0.0117257)n22:0.00117257)n21:0.000117257)n20:1.17257e-05)n19:1.17257e-06)n7:1.17257e-07)n6:1.30285e-08,(Cenchrus_americanus_H_CamLKME02043327.1000001.1:0.0394735,Cenchrus_americanus_H_CamLKME02041473.1000001.1:0.0305231)n23:0.440928)n5:0.048992)n4:0.121721,Echinocloa_haploclada_eh_chr4.1468:0.576144)n3:0.0513449)n0;
```
