## Supplementary Dataset S1 for "Gene turnover and contingency facilitated the repeated evolution of C_4_ photosynthesis in grasses": OG0019103_tree.txt

```
(((Aristida_adscensionis_H_Aadptg000098l000015.1:0.294308,(Aristida_adscensionis_H_Aadptg000076l000267.1:0.00333524,Aristida_adscensionis_H_Aadptg000098l000014.1:0.00483538)n3:0.029421)n2:0.10649,Aristida_adscensionis_H_Aadptg000098l000016.1:0.756361)n1:0.0295353,(Eragrostis_curvula_EJB05_50000:0.765768,((Phragmites_australis_Phragmites_australis_PaChr4_13196709_13201513_evm.model.PaChr4.986_1_CDS_4362456709_29338:0.227178,((Phragmites_australis_Phragmites_australis_PaChr2_47967299_47969431_evm.model.PaChr2.2749_1_CDS_4362420611_11991:0.00104764,Phragmites_australis_Phragmites_australis_PaChr2_33651531_33653791_evm.model.PaChr2.1623_1_CDS_4362418111_22489:0.000537426)n8:0.00189378,(Phragmites_australis_Phragmites_australis_PaChr11_12357819_12360078_evm.model.PaChr11.1130_1_CDS_4362375168_14785:0.00208184,Phragmites_australis_Phragmites_australis_PaChr6_8656132_8657231_evm.model.PaChr6.667_1_CDS_4362470542_27706:0.230921)n9:0.00589011)n7:0.0217897)n6:0.0876177,(((Dichantelium_oligosantes_H_DolKV775177.1000011.1:0.0601371,(Dichantelium_oligosantes_H_DolKV776795.1000002.1:0.00712507,Dichantelium_oligosantes_H_DolKV775177.1000010.1:0.00669239)n13:0.0140523)n12:0.0566206,(ASEM_RSA5_H_RSA5chrom5000215.1:0.00452408,ASEM_AUS1_H_AUS1CM014271.1003236.1:0.0260508)n14:0.0914504)n11:0.0249742,(Digitaria_exilis_H_Dex7A-002286.1:0.902037,((Digitaria_exilis_H_Dex3A-003169.1:0.149863,(Digitaria_exilis_H_Dex3A-003982.1:0.0632054,(Digitaria_exilis_H_Dex7B-001263.1:0.00359916,(Digitaria_exilis_H_Dex3A-003668.1:0.00190425,(Digitaria_exilis_H_Dex9B-001139.1:0.001162,(Digitaria_exilis_H_Dex5B-000659.1:0.00231332,Digitaria_exilis_H_Dex7A-002725.1:5e-09)n22:0.00148444)n21:0.00116079)n20:0.0281946)n19:0.0111366)n18:0.0374723)n17:0.134159,(Digitaria_exilis_H_Dex2B-001542.1:0.234686,Digitaria_exilis_H_Dex8A-001105.1:0.0934547)n23:0.0940292)n16:0.00940292)n15:0.00104477)n10:0.0495071)n5:0.0391528)n4:0.0295353)n0;
```
