## Supplementary Dataset S1 for "Gene turnover and contingency facilitated the repeated evolution of C_4_ photosynthesis in grasses": OG0019104_tree.txt

```
((Eragrostis_curvula_EJB05_14746:0.258507,((Eragrostis_curvula_EJB05_14738:0.133474,Eragrostis_curvula_EJB05_14699:0.0826385)n3:0.0432746,(Eragrostis_curvula_EJB05_14697:0.14285,(Eragrostis_curvula_EJB05_14745:0.0508257,Eragrostis_curvula_EJB05_14698:0.0879897)n5:0.0777786)n4:0.0304032)n2:0.0880602)n1:0.104753,((((((Digitaria_exilis_H_Dex2A-000358.1:0.0191361,Digitaria_exilis_H_Dex2B-000320.1:0.00929861)n11:0.0663246,(Digitaria_exilis_H_Dex2B-000319.1:0.0454978,Digitaria_exilis_H_Dex2A-000357.1:0.0280064)n12:0.121949)n10:0.0730859,(Panicum_virgatum_Pavir.J713900:0.0795187,Urochloa_fusta_Urofu.2G063200:0.0976587)n13:0.0195414)n9:0.0368793,(Sorghum_bicolor_SORBI_3002G061400:0.202507,ASEM_RSA5_H_RSA5chrom2003340.1:0.157848)n14:0.0149579)n8:0.0324388,(Dichantelium_oligosantes_H_DolKV774492.1000007.1:0.0127348,(ASEM_RSA5_H_RSA5chrom2003341.1:0.0258716,ASEM_AUS1_H_AUS1CM014271.1003162.1:5e-09)n16:7e-09)n15:0.0676104)n7:0.00751226,((Dichantelium_oligosantes_H_DolKV774492.1000008.1:0.14999,((Cenchrus_americanus_H_CamCM007988.2002585.1:0.113963,Setaria_viridis_SEVIR_2G069100v2:0.0528505)n20:0.0599272,((ASEM_AUS1_H_AUS1CM014271.1003161.1:0.0175246,ASEM_RSA5_H_RSA5chrom2003339.1:0.0109392)n22:0.115491,(Panicum_virgatum_Pavir.9KG457000:0.193541,Urochloa_fusta_Urofu.2G063100:0.0967426)n23:0.015555)n21:0.0134478)n19:0.0093275)n18:0.0123926,Sorghum_bicolor_SORBI_3002G060500:0.362949)n17:0.0403277)n6:0.104753)n0;
```
