## Supplementary Dataset S1 for "Gene turnover and contingency facilitated the repeated evolution of C_4_ photosynthesis in grasses": OG0019105_tree.txt

```
(Oryza_sativa_LOC_Os07g08710:0.156172,(Stipagrostis_hirtigluma_H_Shi_ptg000018l_000333.1:0.101324,((Eleusine_coracana_ELECO.r07.7AG0558470:0.054911,Eleusine_coracana_ELECO.r07.7BG0589620:0.0383257)n3:0.120983,((Eragrostis_curvula_EJB05_57444:0,Eragrostis_curvula_EJB05_15493:0)n5:0.161062,((Phragmites_australis_Phragmites_australis_PaChr15_5040409_5041239_evm.model.PaChr15.298_1_CDS_4362396447_1381:0.100195,Phragmites_australis_Phragmites_australis_PaChr16_25993549_25994370_evm.model.PaChr16.1251_1_CDS_4362400093_5597:0.0876324)n7:0.0412061,(Chasmanthium_laxum_Chala.10G046500:0.0975164,((Zea_mays_Zm00001eb301680:0.105657,Sorghum_bicolor_SORBI_3002G056300:0.0990034)n10:0.118009,((Dichantelium_oligosantes_H_DolKV775412.1000005.1:0.12546,((ASEM_RSA5_H_RSA5chrom2002451.1:0.0229446,(ASEM_AUS1_H_AUS1CM014271.1003136.1:5e-09,ASEM_AUS1_H_AUS1CM014271.1003135.1:0.00167987)n15:0.0271407)n14:0.0498877,(Panicum_hallii_Pahal.2G053700:0.0465225,(Panicum_virgatum_Pavir.2NG229500:0.0397293,Panicum_virgatum_Pavir.1KG426400:0.0322178)n17:0.0145496)n16:0.0241716)n13:0.0116366)n12:0.0115342,((Urochloa_fusta_Urofu.2G057800:0.0688437,(Cenchrus_americanus_H_CamCM007988.2002562.1:0.0892012,Setaria_viridis_SEVIR_2G063400v2:0.0504182)n20:0.0273208)n19:0.00852573,((Digitaria_radicosa_Dra09G0375600:0.109188,(Digitaria_exilis_H_Dex2A-000337.1:0.0386655,Digitaria_exilis_H_Dex2B-000301.1:0.0236628)n23:0.0731843)n22:0.0430491,Echinocloa_haploclada_eh_chr3.746:0.0763954)n21:0.0106167)n18:0.021579)n11:0.0356915)n9:0.0232308)n8:0.0158298)n6:0.0329685)n4:0.0158829)n2:0.0458335)n1:0.156172)n0;
```
