## Supplementary Dataset S1 for "Gene turnover and contingency facilitated the repeated evolution of C_4_ photosynthesis in grasses": OG0019106_tree.txt

```
((Pharus_latifolius_Phala.03G021100.2:0.242822,(Streptochaeta_angustifolia_strangu_018105:0.21238,(Streptochaeta_angustifolia_strangu_033836:0.124174,(Streptochaeta_angustifolia_strangu_018102:0.131213,Streptochaeta_angustifolia_strangu_018101:0.105734)n4:0.0338207)n3:0.0628542)n2:0.0519401)n1:0.0686959,(((Zizania_latifolia_GWHTBFHI036640:0.0722449,(Leersia_perrieri_LPERR07G02000:0.115143,Oryza_sativa_LOC_Os07g04010:0.0678032)n8:0.0429329)n7:0.0891777,(Ampelocalamus_luodianensis_Alu07Cg09120.1:0.0623877,Dendrocalamus_sinicus_Dendrocalamus_sinicus_Dsi07A_30289055_30291058_Dsi07Ag12230.1_1_CDS_4147792459_4297:0.0709737)n9:0.0261348)n6:0.0291287,(Aristida_adscensionis_H_Aadptg000028l000358.1:0.130241,(Chasmanthium_laxum_Chala.10G016100:0.0699405,(Dichantelium_oligosantes_H_DolKV782122.1000001.1:0.0526576,(((Cenchrus_americanus_H_CamCM007988.2001545.1:0.0561189,Setaria_viridis_SEVIR_2G030700v2:0.023785)n15:0.0227112,(Urochloa_fusta_Urofu.2G025400:0.0580408,(Digitaria_exilis_H_Dex2A-004367.1:0.0159839,Digitaria_exilis_H_Dex2B-004277.1:0.0197068)n17:0.0709336)n16:0.015059)n14:0.0100175,(ASEM_AUS1_H_AUS1CM014271.1002486.1:0.0761999,(Panicum_hallii_Pahal.2G019400:0.0291857,((Panicum_virgatum_Pavir.2NG032300:0.0148991,(Panicum_virgatum_Pavir.J274800:0.00997362,Panicum_virgatum_Pavir.2NG032400:0.00995393)n22:0.0163897)n21:0.0127226,(Panicum_virgatum_Pavir.J103600:0.0186676,Panicum_virgatum_Pavir.2KG045400:0.0271448)n23:0.0248936)n20:0.0175219)n19:0.0365921)n18:0.00811802)n13:0.0080333)n12:0.0522538)n11:0.0259915)n10:0.0422028)n5:0.0686959)n0;
```
