## Supplementary Dataset S1 for "Gene turnover and contingency facilitated the repeated evolution of C_4_ photosynthesis in grasses": OG0019107_tree.txt

```
(((Phragmites_australis_Phragmites_australis_PaChr22_1205819_1209938_evm.model.PaChr22.94_1_CDS_4362432811_3185:0.0672555,((Aristida_adscensionis_H_Aadptg000065l000301.1:0.111419,(Stipagrostis_hirtigluma_H_Shi_ptg000022l_000457.1:0.0304012,Stipagrostis_hirtigluma_H_Shi_ptg000046l_001065.1:0.0243734)n5:0.0567352)n4:0.0307175,Dendrocalamus_sinicus_Dendrocalamus_sinicus_Dsi12A_1082215_1083378_Dsi12Ag00820.1_-1_CDS_4147841227_52860:0.178597)n3:0.0171975)n2:0.02596,((Zea_mays_Zm00001eb184970:0.177026,Sorghum_bicolor_SORBI_3008G175032:0.0620695)n7:0.0571452,(((Cenchrus_americanus_H_CamCM007985.2003532.1:0.0555333,Setaria_viridis_SEVIR_3G406701v2:0.0407211)n10:0.0276972,((Digitaria_radicosa_Dra03G0318000:0.0418955,(Digitaria_exilis_H_Dex3A-002126.1:0.00683076,Digitaria_exilis_H_Dex3B-002094.1:0.0151853)n13:0.0244139)n12:0.0328554,(Urochloa_fusta_Urofu.3G455800:0.063192,(Panicum_hallii_Pahal.3G501400:0.0272153,Panicum_virgatum_Pavir.3KG551700:0.0424452)n15:0.0363644)n14:0.00728866)n11:0.0157296)n9:0.0315112,(ASEM_AUS1_H_AUS1CM014272.1005229.1:0.0177795,(ASEM_RSA5_H_RSA5chrom3000119.1:0.0164135,(ASEM_RSA5_H_RSA5chrom2000066.1:0.118786,ASEM_RSA5_H_RSA5chrom3000126.1:0.018515)n18:0.0018515)n17:0.000205722)n16:0.0031433)n8:0.0188112)n6:0.0139975)n1:0.0288977,(((Urochloa_fusta_Urofu.3G456000:0.0619893,ASEM_RSA5_H_RSA5chrom3000121.1:0.0385056)n21:0.016402,(ASEM_RSA5_H_RSA5chrom3000123.1:0.0500438,Urochloa_fusta_Urofu.3G456100:0.0688781)n22:0.00765312)n20:0.0292938,(Dendrocalamus_sinicus_Dendrocalamus_sinicus_Dsi12B_23519976_23529818_Dsi12Bg07370.1_-1_CDS_4147845955_42179:0.395868,Chasmanthium_laxum_Chala.12G153700:0.0562176)n23:0.012582)n19:0.001398)n0;
```
