## Supplementary Dataset S1 for "Gene turnover and contingency facilitated the repeated evolution of C_4_ photosynthesis in grasses": OG0019108_tree.txt

```
((Streptochaeta_angustifolia_strangu_030521:0.120359,((Pharus_latifolius_Phala.05G060100:0,Pharus_latifolius_Phala.05G060100.3:0)n3:0.00763727,Pharus_latifolius_Phala.05G060100.2:0.0600338)n2:0.138989)n1:0.0322009,((Ampelocalamus_luodianensis_Alu07Cg03060.1:0.0207965,Dendrocalamus_sinicus_Dendrocalamus_sinicus_Dsi07C_4029116_4031233_Dsi07Cg03550.2_-1_CDS_4147797727_13318:0.0267551)n5:0.0813691,((Brachypodium_distachyon_BRADI_1g22001v3:0.133501,(Hordeum_spontaneum_WB01_001285_0582987:5e-09,Hordeum_vulgareMorex_HORVU.MOREX.r3.2HG0127360:0.024675)n8:0.107365)n7:0.0607232,(Phragmites_australis_Phragmites_australis_PaChr16_4293663_4297765_evm.model.PaChr16.414_1_CDS_4362401285_39688:0.113147,((Chasmanthium_laxum_Chala.10G181800:0.061429,(Panicum_hallii_Pahal.2G441000:0.223462,(Dichantelium_oligosantes_H_DolKV775158.1000012.1:0.0558466,((Digitaria_radicosa_Dra02G0371200:0.0621195,(Digitaria_exilis_H_Dex2A-001967.1:0.0220199,Digitaria_exilis_H_Dex2B-001907.1:0.0318885)n16:0.0505691)n15:0.0316544,((ASEM_AUS1_H_AUS1CM014272.1000218.1:0.447467,ASEM_RSA5_H_RSA5chrom4002363.1:0.0874838)n18:0.0256468,((ASEM_RSA5_H_RSA5chrom2000334.1:0.00454292,ASEM_RSA5_H_RSA5chrom2005400.1:0.00317191)n20:0.00170411,ASEM_AUS1_H_AUS1CM014274.1004290.1:0.0130527)n19:0.0014503)n17:0.048568)n14:0.024561)n13:0.0204494)n12:0.0281341)n11:0.0178809,((Eragrostis_curvula_EJB05_54509:0.0266118,Eragrostis_curvula_EJB05_11406:0.0305199)n22:0.0889561,(Aristida_adscensionis_H_Aadptg000089l000278.1:0.0765297,Stipagrostis_hirtigluma_H_Shi_ptg000011l_000383.1:0.0496091)n23:0.0505945)n21:0.0278187)n10:0.0140076)n9:0.0502236)n6:0.0682555)n4:0.0322009)n0;
```
