## Supplementary Dataset S1 for "Gene turnover and contingency facilitated the repeated evolution of C_4_ photosynthesis in grasses": OG0019109_tree.txt

```
(((Eleusine_coracana_ELECO.r07.5BG0441820:0.0213379,Eleusine_coracana_ELECO.r07.5AG0393550:0.012904)n2:0.116327,(Eragrostis_curvula_EJB05_01193:0.0432741,(Eragrostis_curvula_EJB05_01196:0.055757,Eragrostis_curvula_EJB05_01195:0.0505437)n4:0.0265306)n3:0.0649773)n1:0.0289042,(Phragmites_australis_Phragmites_australis_PaChr22_4272732_4273809_evm.model.PaChr22.313_1_CDS_4362431421_13291:0.13506,((((ASEM_AUS1_H_AUS1CM014272.1004751.1:0.0149085,ASEM_RSA5_H_RSA5chrom3005336.1:0.0239311)n9:0.0769263,(Echinocloa_haploclada_eh_chr5.4382:0.0414466,(((Digitaria_exilis_H_Dex3A-001844.1:0.0181492,Digitaria_exilis_H_Dex3B-001821.1:0.00851697)n13:0.0749167,(Digitaria_exilis_H_Dex3A-001845.1:0.0188878,Digitaria_exilis_H_Dex3B-001822.1:0.012966)n14:0.0381012)n12:0.0431425,((Digitaria_radicosa_Dra03G0350600:0,Digitaria_radicosa_Dra03G0350700:0)n16:5e-09,Digitaria_radicosa_Dra03G0350800:5e-09)n15:0.0433794)n11:0.0923307)n10:0.0254065)n8:0.0189275,(Dichantelium_oligosantes_H_DolKV780679.1000003.1:0.0240169,(Dichantelium_oligosantes_H_DolKV780679.1000002.1:0.0214676,Dichantelium_oligosantes_H_DolKV773412.1000002.1:0.0199138)n18:0.00519851)n17:0.0694283)n7:0.0371121,((Zea_mays_Zm00001eb410040:0.132524,Dichantelium_oligosantes_H_DolKV775810.1000004.1:0.0863498)n20:0.0494111,(Panicum_hallii_Pahal.3G458000:0.176415,(Chasmanthium_laxum_Chala.12G122200:0.0742003,(Dichantelium_oligosantes_H_DolKV775525.1000001.1:0.0967213,ASEM_AUS1_H_AUS1CM014272.1004750.1:0.0459346)n23:0.0709469)n22:0.0239622)n21:0.0207382)n19:0.0122751)n6:0.0240279)n5:0.0289042)n0;
```
