## Supplementary Dataset S1 for "Gene turnover and contingency facilitated the repeated evolution of C_4_ photosynthesis in grasses": OG0019110_tree.txt

```
(Ampelocalamus_luodianensis_Alu01Dg02110.1:0.0987396,((Aristida_adscensionis_H_Aadptg000095l000204.1:0.134863,(Stipagrostis_hirtigluma_H_Shi_ptg000045l_000155.1:0.00311027,Stipagrostis_hirtigluma_H_Shi_ptg000049l_000875.1:0.00974707)n3:0.101777)n2:0.0482558,((Phragmites_australis_Phragmites_australis_PaChr9_17122513_17123393_evm.model.PaChr9.652_1_CDS_4362486467_13896:0.0623818,((Phragmites_australis_Phragmites_australis_PaChr9_17463177_17464069_evm.model.PaChr9.660_1_CDS_4362486485_21464:0.0459483,Phragmites_australis_Phragmites_australis_PaChr9_17612769_17613701_evm.model.PaChr9.664_1_CDS_4362486493_24819:0.0476468)n7:0.0423236,(Phragmites_australis_Phragmites_australis_PaChr9_17277131_17278047_evm.model.PaChr9.655_1_CDS_4362486473_16419:0.0432413,Phragmites_australis_Phragmites_australis_PaChr9_17306794_17307709_evm.model.PaChr9.658_1_CDS_4362486479_18947:0.0522938)n8:0.0192677)n6:0.0147219)n5:0.057752,(Echinocloa_haploclada_eh_chr2.681:0.518504,(((Eleusine_coracana_ELECO.r07.5AG0376910:0.0836617,(Digitaria_radicosa_Dra01G0076500:0.0699031,(Digitaria_exilis_H_Dex6A-001699.1:0.0152696,Digitaria_exilis_H_Dex6B-000940.1:0.0243023)n14:0.0662274)n13:0.0526105)n12:0.0983245,((Panicum_hallii_Pahal.3G323400:0.078423,((ASEM_AUS1_H_AUS1CM014272.1004557.1:0.00532715,(ASEM_RSA5_H_RSA5scaff150000001.1:5e-09,ASEM_RSA5_H_RSA5scaff150000002.1:0.00156311)n19:0.00891031)n18:0.185531,(Echinocloa_haploclada_eh_chr5.3385:0.0795637,(ASEM_AUS1_H_AUS1CM014272.1004249.1:0.0242636,(ASEM_RSA5_H_RSA5chrom8000959.1:0.112609,ASEM_RSA5_H_RSA5chrom3001011.1:0.0124057)n22:0.00137841)n21:0.0149535)n20:0.01078)n17:0.00119778)n16:0.0287893,ASEM_AUS1_H_AUS1CM014272.1000574.1:0.178043)n15:0.0197826)n11:0.0340519,(Chasmanthium_laxum_Chala.07G111300:0.0345566,Chasmanthium_laxum_Chala.07G111200:0.0289595)n23:0.0748665)n10:0.0172472)n9:0.00191636)n4:0.0279078)n1:0.112447)n0;
```
