## Supplementary Dataset S1 for "Gene turnover and contingency facilitated the repeated evolution of C_4_ photosynthesis in grasses": OG0019111_tree.txt

```
(((Sorghum_bicolor_SORBI_3004G103400:0.0511913,(Zea_mays_Zm00001eb239030:0.0242699,Zea_mays_Zm00001eb239020:0.0424333)n3:0.0300426)n2:0.0836291,((Cenchrus_americanus_H_CamCM007985.2003070.1:0.059772,(Digitaria_exilis_H_Dex4B-002073.1:0.0446713,Echinocloa_haploclada_eh_chr4.1811:0.0565756)n6:0.0103259)n5:0.0445873,((Panicum_virgatum_Pavir.3KG221800:0.0155216,Panicum_virgatum_Pavir.3KG429300:0.0348428)n8:0.049085,((ASEM_RSA5_H_RSA5chrom3005151.1:0.00783752,ASEM_RSA5_H_RSA5chrom3000608.1:0.0154849)n10:0.00728952,((ASEM_AUS1_H_AUS1CM014272.1004545.1:0.00370743,ASEM_AUS1_H_AUS1CM014272.1004547.1:0.0039273)n12:0.00290521,ASEM_AUS1_H_AUS1CM014272.1004546.1:0.0572007)n11:0.00978306)n9:0.05509)n7:0.0118435)n4:0.0390234)n1:0.0444557,(Oryza_sativa_LOC_Os01g04070:0.377928,(((Hordeum_spontaneum_WB01_000718_0344101:0.00110353,Hordeum_vulgareMorex_HORVU.MOREX.r3.3HG0324020:0.00269956)n16:0.14799,(Brachypodium_distachyon_BRADI_2g61458v3:0.0873588,Brachypodium_distachyon_BRADI_2g61474v3:0.0740117)n17:0.0471625)n15:0.0716391,(Ampelocalamus_luodianensis_Alu12Dg05980.1:0.0629626,(Dendrocalamus_sinicus_Dendrocalamus_sinicus_Dsi12A_7960072_7963019_Dsi12Ag03880.1_-1_CDS_4147842145_1083:0.0854612,((Dendrocalamus_sinicus_Dendrocalamus_sinicus_Dsi12A_7997777_8003122_Dsi12Ag03890.1_-1_CDS_4147842148_2772:0.0206926,(Dendrocalamus_sinicus_Dendrocalamus_sinicus_Dsi12A_8147607_8153044_Dsi12Ag03920.1_-1_CDS_4147842157_7838:0.0104905,Dendrocalamus_sinicus_Dendrocalamus_sinicus_Dsi12A_8219115_8223815_Dsi12Ag03940.1_-1_CDS_4147842163_11214:0.00951954)n22:0.0133608)n21:0.0116181,(Dendrocalamus_sinicus_Dendrocalamus_sinicus_Dsi12A_7805325_7810208_Dsi12Ag03840.1_-1_CDS_4147842133_51174:0.0288554,Dendrocalamus_sinicus_Dendrocalamus_sinicus_Dsi12A_7843695_7849655_Dsi12Ag03850.1_-1_CDS_4147842136_52863:0.0310594)n23:0.00814882)n20:0.0240594)n19:0.00267326)n18:0.0229155)n14:0.0424252)n13:0.0444557)n0;
```
