## Supplementary Dataset S1 for "Gene turnover and contingency facilitated the repeated evolution of C_4_ photosynthesis in grasses": OG0019112_tree.txt

```
((Stipagrostis_hirtigluma_H_Shi_ptg000016l_000384.1:0.0905176,(Aristida_adscensionis_H_Aadptg000097l000126.1:0.193796,Aristida_adscensionis_H_Aadptg000056l000164.1:0.1082)n2:0.0424137)n1:0.0193569,(Phragmites_australis_Phragmites_australis_PaChr11_18896653_18897009_evm.model.PaChr11.1499_1_CDS_4362375984_18157:0.170923,(((Chasmanthium_laxum_Chala.06G057600:0.19576,((Cenchrus_americanus_H_CamCM007984.2001279.1:0.121113,(Setaria_viridis_SEVIR_7G067175v2:0,Setaria_viridis_SEVIR_7G067400v2:0)n9:0.0615283)n8:0.0164836,((Sorghum_bicolor_SORBI_3006G039100:0.109339,Zea_mays_Zm00001eb087230:0.0905835)n11:0.0858905,((Urochloa_fusta_Urofu.7G082900:0.0365363,(Echinocloa_haploclada_eh_chr9.759:0.117579,ASEM_RSA5_H_RSA5chrom7000422.1:0.0783656)n14:0.0218199)n13:0.0283079,((Digitaria_exilis_H_Dex7B-000235.1:0.197108,Digitaria_exilis_H_Dex7B-000232.1:0.106363)n16:0.0381374,(Panicum_hallii_Pahal.7G112400:0.0566762,(Panicum_virgatum_Pavir.7NG115300:0.0493841,Panicum_virgatum_Pavir.7KG109100:0.0354862)n18:0.00394291)n17:0.00839326)n15:0.00552398)n12:0.0168316)n10:0.00520032)n7:0.0638821)n6:0.0445661,(Chasmanthium_laxum_Chala.06G069000:0.0808546,(ASEM_AUS1_H_AUS1CM014272.1004507.1:0.219314,(Panicum_virgatum_Pavir.7KG379500:0.0578733,Panicum_virgatum_Pavir.J383400:0.075678)n21:0.154373)n20:0.0360961)n19:0.00401068)n5:0.0432899,(Eleusine_coracana_ELECO.r07.4BG0357270:0.241179,(Eragrostis_curvula_EJB05_37237:0.235565,Eragrostis_curvula_EJB05_37236:0.170264)n23:0.0189182)n22:0.0812939)n4:0.0209578)n3:0.0193569)n0;
```
