## Supplementary Dataset S1 for "Gene turnover and contingency facilitated the repeated evolution of C_4_ photosynthesis in grasses": OG0019113_tree.txt

```
((ASEM_AUS1_H_AUS1CM014272.1004506.1:0.0749317,(ASEM_RSA5_H_RSA5chrom8002559.1:0.0227775,((ASEM_RSA5_H_RSA5chrom8000744.1:0.0895195,(ASEM_RSA5_H_RSA5chrom4000520.1:0.0247336,(ASEM_RSA5_H_RSA5chrom8002660.1:0.00425744,ASEM_RSA5_H_RSA5chrom8002659.1:0.00439601)n6:0.0590963)n5:0.0395859)n4:0.0375465,((ASEM_RSA5_H_RSA5chrom2005370.1:0.00304839,ASEM_RSA5_H_RSA5chrom7003505.1:0.00403738)n8:0.0427336,(ASEM_RSA5_H_RSA5chrom8000374.1:0.0501338,ASEM_RSA5_H_RSA5chrom2001819.1:0.0449743)n9:0.0068198)n7:0.118219)n3:0.0247802)n2:0.00613139)n1:2.5e-09,(ASEM_AUS1_H_AUS1CM014274.1003726.1:0.0606176,(ASEM_RSA5_H_RSA5chrom7003567.1:0.0126306,(ASEM_RSA5_H_RSA5chrom6000855.1:0.0252697,(ASEM_RSA5_H_RSA5chrom2002146.1:0.0201827,((ASEM_RSA5_H_RSA5chrom1003471.1:0.0283916,(ASEM_RSA5_H_RSA5chrom7003685.1:0.0189882,ASEM_RSA5_H_RSA5chrom8002108.1:0.0232464)n16:0.00363498)n15:0.005014,((((ASEM_RSA5_H_RSA5chrom8002650.1:0.0149609,(ASEM_RSA5_H_RSA5chrom8003132.1:0.00855206,ASEM_RSA5_H_RSA5chrom2001818.1:0.0367248)n21:0.0460529)n20:0.00306736,(ASEM_RSA5_H_RSA5chrom1003468.1:0.0305666,ASEM_RSA5_H_RSA5chrom8002614.1:0.0202572)n22:0.00247237)n19:5e-09,(ASEM_RSA5_H_RSA5chrom5003389.1:0.0150472,ASEM_RSA5_H_RSA5scaff10000001.1:0.0177465)n23:5e-09)n18:5e-09,ASEM_RSA5_H_RSA5scaff51000005.1:0.0142366)n17:6e-09)n14:5e-09)n13:5e-09)n12:0.00259129)n11:0.000287921)n10:5e-09)n0;
```
