## Supplementary Dataset S1 for "Gene turnover and contingency facilitated the repeated evolution of C_4_ photosynthesis in grasses": OG0019114_tree.txt

```
((Olyra_latifolia_Ola004589:0.150867,(Ampelocalamus_luodianensis_Alu05Cg16040.1:0.0925584,Dendrocalamus_sinicus_Dendrocalamus_sinicus_Dsi05C_11193192_11195039_Dsi05Cg08050.1_-1_CDS_4147773004_25615:0.0390456)n2:0.0888677)n1:0.0673464,((Aristida_adscensionis_H_Aadptg000042l000401.1:0.141746,(Stipagrostis_hirtigluma_H_Shi_ptg000040l_000141.1:0.00446562,Stipagrostis_hirtigluma_H_Shi_ptg000049l_001437.1:0.00473315)n5:0.0938014)n4:0.0441115,((Phragmites_australis_Phragmites_australis_PaChr12_18728773_18729892_evm.model.PaChr12.705_1_CDS_4362383316_918:0.0588397,Phragmites_australis_Phragmites_australis_PaChr9_18441718_18442773_evm.model.PaChr9.688_1_CDS_4362486545_4203:0.0705116)n7:0.0104026,((Eragrostis_curvula_EJB05_35057:0.0835015,(Eleusine_coracana_ELECO.r07.5BG0423790:0.0249225,Eleusine_coracana_ELECO.r07.5AG0376600:0.0353886)n10:0.0876338)n9:0.101182,(Chasmanthium_laxum_Chala.07G115200:0.0664319,((Sorghum_bicolor_SORBI_3009G106400:0.0533436,Zea_mays_Zm00001eb285980:0.0726473)n13:0.0488747,((Echinocloa_haploclada_eh_chr5.3350:0.0580702,(ASEM_AUS1_H_AUS1CM014272.1000939.1:0.0223033,ASEM_RSA5_H_RSA5chrom3004768.1:0.0178851)n16:0.0535754)n15:0.0123891,((Digitaria_exilis_H_Dex3A-002796.1:0.0357582,Digitaria_exilis_H_Dex3B-002805.1:0.0238652)n18:0.0587673,((Panicum_hallii_Pahal.3G316800:0.0156054,(Panicum_virgatum_Pavir.3KG381800:0.0655707,Panicum_virgatum_Pavir.3NG139400:0.0214927)n21:0.0148879)n20:0.0426964,(Urochloa_fusta_Urofu.3G322700:0.0415442,(Cenchrus_americanus_H_CamCM007982.2001139.1:0.0593093,Setaria_viridis_SEVIR_3G282900v2:0.0348466)n23:0.0192594)n22:0.0126628)n19:0.0157834)n17:0.0142076)n14:0.0252976)n12:0.0369665)n11:0.0288374)n8:0.0172978)n6:0.041274)n3:0.0673464)n0;
```
