## Supplementary Dataset S1 for "Gene turnover and contingency facilitated the repeated evolution of C_4_ photosynthesis in grasses": OG0019115_tree.txt

```
((((Stipagrostis_hirtigluma_H_Shi_ptg000049l_000684.1:0.0101034,Stipagrostis_hirtigluma_H_Shi_ptg000052l_000680.1:0.009868)n3:0.0591788,(Stipagrostis_hirtigluma_H_Shi_ptg000049l_001553.1:0.0121542,Stipagrostis_hirtigluma_H_Shi_ptg000052l_000792.1:0.0242118)n4:0.0218902)n2:0.0369132,((Aristida_adscensionis_H_Aadptg000127l000032.1:0.0706652,Aristida_adscensionis_H_Aadptg000127l000031.1:0.0497283)n6:0.158377,(Aristida_adscensionis_H_Aadptg000037l000065.1:0.0658264,Aristida_adscensionis_H_Aadptg000046l000024.1:0.107134)n7:0.0816979)n5:0.0235219)n1:0.0114561,((Digitaria_exilis_H_Dex3A-002880.1:0.177615,(ASEM_AUS1_H_AUS1CM014272.1001048.1:0.0723597,((Panicum_hallii_Pahal.3G296900:0.0492573,(Panicum_virgatum_Pavir.3NG121100:0.00456425,Panicum_virgatum_Pavir.3NG112200:0.0141754)n13:0.0468685)n12:0.0735404,(Dichantelium_oligosantes_H_DolKV777775.1000001.1:0.105201,((Urochloa_fusta_Urofu.3G302700:0.0987681,Echinocloa_haploclada_eh_chr5.3152:0.0814349)n16:0.0158139,(Cenchrus_americanus_H_CamCM007982.2001221.1:0.113456,(Setaria_viridis_SEVIR_5G283300v2:0.21734,Setaria_viridis_SEVIR_3G263900v2:0.0212306)n18:0.00235895)n17:0.0129192)n15:0.0182027)n14:0.0140893)n11:0.0123552)n10:0.028954)n9:0.0531705,(((Phragmites_australis_Phragmites_australis_PaChr3_43253409_43253928_evm.model.PaChr3.2330_1_CDS_4362445769_15859:0.252392,Chasmanthium_laxum_Chala.07G132800:0.0548149)n21:0.0446744,(Eragrostis_curvula_EJB05_35365:0.0621356,Eragrostis_curvula_EJB05_35369:0.0352061)n22:0.177564)n20:0.0314812,(Eragrostis_curvula_EJB05_35366:0.215134,Chasmanthium_laxum_Chala.07G132700:0.0930588)n23:0.0103399)n19:0.0210536)n8:0.00233929)n0;
```
