## Supplementary Dataset S1 for "Gene turnover and contingency facilitated the repeated evolution of C_4_ photosynthesis in grasses": OG0019116_tree.txt

```
(((Stipagrostis_hirtigluma_H_Shi_ptg000013l_000587.1:0.0025277,Stipagrostis_hirtigluma_H_Shi_ptg000014l_000340.1:0.0021671)n2:0.12351,(Aristida_adscensionis_H_Aadptg000008l000606.1:0.212916,Aristida_adscensionis_H_Aadptg000006l000240.1:0.115779)n3:0.0668899)n1:0.0119179,((Chasmanthium_laxum_Chala.09G004800:0.0551313,((Panicum_hallii_Pahal.8G266800:0.137241,((Sorghum_bicolor_SORBI_3005G230800:0.124068,Zea_mays_Zm00001eb112130:0.199249)n9:0.0648331,(((ASEM_AUS1_H_AUS1CM014272.1001700.1:0.0261307,ASEM_RSA5_H_RSA5chrom3001610.1:0.0206099)n12:0.117201,(Digitaria_radicosa_Dra03G0102900:0.0671742,(Digitaria_exilis_H_Dex3A-003663.1:0.00779826,Digitaria_exilis_H_Dex3B-003684.1:0.0127982)n14:0.0537515)n13:0.044592)n11:0.014924,((Panicum_virgatum_Pavir.3KG170300:0.0385519,(Panicum_virgatum_Pavir.3KG168900:0.0075141,Panicum_virgatum_Pavir.3KG173200:0.00548369)n17:0.0311497)n16:0.0554083,(Urochloa_fusta_Urofu.3G124000:0.0771497,(Cenchrus_americanus_H_CamCM007982.2002036.1:0.11666,(Setaria_viridis_SEVIR_7G279500v2:0.0230644,Setaria_viridis_SEVIR_7G279600v2:0.0205811)n20:0.0366088)n19:0.0292569)n18:0.023765)n15:0.00793247)n10:0.0341249)n8:0.0213511)n7:0.0703592,(Urochloa_fusta_Urofu.8G225400:0.0633484,(Panicum_hallii_Pahal.8G266600:0.0156506,(Panicum_virgatum_Pavir.8NG296600:0.0377305,Panicum_virgatum_Pavir.8KG244400:0.0319352)n23:0.0100711)n22:0.0447635)n21:0.0570904)n6:0.00634338)n5:0.0440751,Phragmites_australis_Phragmites_australis_PaChr10_266723_268531_evm.model.PaChr10.23_1_CDS_4362371295_36:0.180417)n4:0.0119179)n0;
```
