## Supplementary Dataset S1 for "Gene turnover and contingency facilitated the repeated evolution of C_4_ photosynthesis in grasses": OG0019117_tree.txt

```
(((Hordeum_spontaneum_WB01_003815_0020534:0.00181585,Hordeum_vulgareMorex_HORVU.MOREX.r3.4HG0402030:5e-09)n2:0.11341,(Olyra_latifolia_Ola024975:0.0693244,(Dendrocalamus_sinicus_Dendrocalamus_sinicus_Dsi05A_10645023_10646816_Dsi05Ag04120.2_-1_CDS_4147763170_4763:0.026915,(Ampelocalamus_luodianensis_Alu09Cg18120.2:0.0343401,Ampelocalamus_luodianensis_Alu05Dg13560.2:0.0190025)n5:0.00211139)n4:0.00784652)n3:0.00419674)n1:0.0298596,((Aristida_adscensionis_H_Aadptg000042l000183.1:0.0552013,(Stipagrostis_hirtigluma_H_Shi_ptg000045l_000175.1:0.00124474,Stipagrostis_hirtigluma_H_Shi_ptg000049l_000893.1:0.002496)n8:0.0491965)n7:0.0361743,((Eleusine_coracana_ELECO.r07.5BG0449300:0.0105634,Eleusine_coracana_ELECO.r07.5AG0400700:0.00808858)n10:0.13219,(Phragmites_australis_Phragmites_australis_PaChr12_9055064_9056848_evm.model.PaChr12.494_1_CDS_4362382846_15657:0.061834,(Sorghum_bicolor_SORBI_3009G088100:0.0852473,(((ASEM_AUS1_H_AUS1CM014272.1001966.1:0.00901108,ASEM_RSA5_H_RSA5chrom3002064.1:0.0100798)n15:0.0380418,Dichantelium_oligosantes_H_DolKV776576.1000007.1:0.0356754)n14:0.00303424,((Digitaria_radicosa_Dra03G0057900:0.0253976,(Digitaria_exilis_H_Dex3A-000360.1:0.00579356,Digitaria_exilis_H_Dex3B-000366.1:0.003371)n18:0.0238352)n17:0.027331,((Panicum_hallii_Pahal.3G069900:0.0167687,(Panicum_virgatum_Pavir.3KG077700:0.0261844,Panicum_virgatum_Pavir.3NG049300:0.0228731)n21:0.00381782)n20:0.0340867,(Urochloa_fusta_Urofu.3G070200:0.0404953,(Cenchrus_americanus_H_CamCM007982.2003041.1:0.0331829,Setaria_viridis_SEVIR_3G085800v2:0.0140215)n23:0.0190983)n22:0.00159243)n19:0.00172398)n16:0.00516606)n13:0.0363922)n12:0.0255532)n11:0.0142093)n9:0.00416537)n6:0.0298596)n0;
```
