## Supplementary Dataset S1 for "Gene turnover and contingency facilitated the repeated evolution of C_4_ photosynthesis in grasses": OG0019118_tree.txt

```
((Chasmanthium_laxum_Chala.07G081500:0.200701,((Stipagrostis_hirtigluma_H_Shi_ptg000045l_000413.1:0.0208134,Stipagrostis_hirtigluma_H_Shi_ptg000049l_001324.1:0.00502398)n3:0.156613,(Phragmites_australis_Phragmites_australis_PaChr12_8444084_8444491_evm.model.PaChr12.473_1_CDS_4362382800_38781:0.203804,(Echinocloa_haploclada_eh_chr5.995:0.111967,(((Digitaria_radicosa_Dra03G0059400:0.0495215,(Digitaria_exilis_H_Dex3A-003945.1:0.0268838,Digitaria_exilis_H_Dex3B-003947.1:0.0455112)n9:0.0350183)n8:0.0844785,(Urochloa_fusta_Urofu.3G071900:0.0655833,((Cenchrus_americanus_H_CamCM007982.2002322.1:0.0978444,Setaria_viridis_SEVIR_3G084200v2:0.0139118)n12:0.0639263,(Dichantelium_oligosantes_H_DolKV770580.1000025.1:0.102061,(Panicum_hallii_Pahal.3G071400:0.0246023,(Panicum_virgatum_Pavir.3KG079300:0.0246107,(Panicum_virgatum_Pavir.3NG047500:0.0111688,Panicum_virgatum_Pavir.3NG035400:0.00879046)n16:0.0153923)n15:0.0356732)n14:0.0516118)n13:0.0233893)n11:0.0210529)n10:0.0270158)n7:0.0299351,(ASEM_AUS1_H_AUS1CM014272.1003188.1:0.0368475,ASEM_RSA5_H_RSA5chrom3003664.1:0.0201191)n17:0.10475)n6:0.0138951)n5:0.155694)n4:0.0525726)n2:0.0466635)n1:0.0362757,(Hordeum_vulgareMorex_HORVU.MOREX.r3.5HG0514260:0.284194,((Ampelocalamus_luodianensis_Alu09Cg18350.1:0.0214574,(Ampelocalamus_luodianensis_Alu05Cg17170.1:0.108909,(Ampelocalamus_luodianensis_Alu07Cg05370.1:5e-09,Ampelocalamus_luodianensis_Alu02Cg03530.1:0.0328254)n22:0.0553942)n21:0.0191445)n20:0.0574713,(Dendrocalamus_sinicus_Dendrocalamus_sinicus_Dsi05A_10211943_10212137_Dsi05Ag04000.1_1_CDS_4147763134_41342:0.130556,Dendrocalamus_sinicus_Dendrocalamus_sinicus_Dsi05B_10603254_10604853_Dsi05Bg04450.1_1_CDS_4147767556_28973:0.0924699)n23:0.0102744)n19:0.0167084)n18:0.0379765)n0;
```
