## Supplementary Dataset S1 for "Gene turnover and contingency facilitated the repeated evolution of C_4_ photosynthesis in grasses": OG0019119_tree.txt

```
((((ASEM_AUS1_H_AUS1CM014272.1002960.1:0.090824,Echinocloa_haploclada_eh_chr5.1404:0.0798535)n3:0.0424961,((Panicum_hallii_Pahal.3G113900:0.0657395,(Panicum_virgatum_Pavir.3KG140900:0.0157087,Panicum_virgatum_Pavir.9NG618900:0.0454655)n6:0.0380508)n5:0.0648671,(Setaria_viridis_SEVIR_3G057950v2:0.101789,Urochloa_fusta_Urofu.3G112900:0.107221)n7:0.0596935)n4:0.0352592)n2:0.117286,(Aristida_adscensionis_H_Aadptg000042l000671.1:0.20197,(Stipagrostis_hirtigluma_H_Shi_ptg000053l_000150.1:0.132541,(Stipagrostis_hirtigluma_H_Shi_ptg000053l_000148.1:0.0563667,Stipagrostis_hirtigluma_H_Shi_ptg000089l_000025.1:0.0575974)n10:0.1044)n9:0.0116)n8:0.0657724)n1:0.0186194,(Aristida_adscensionis_H_Aadptg000042l000672.1:0.323023,((Chasmanthium_laxum_Chala.07G037900:0.00396999,Chasmanthium_laxum_Chala.07G038100:0.00548771)n13:0.165484,((Echinocloa_haploclada_eh_chr5.1405:0.0805858,(Digitaria_radicosa_Dra03G0093600:0.0803894,(ASEM_RSA5_H_RSA5chrom3003433.1:0.0127575,(ASEM_AUS1_H_AUS1CM014272.1002959.1:0.00540634,ASEM_AUS1_H_AUS1CM014272.1002958.1:5e-09)n18:0.00347456)n17:0.0371403)n16:0.0131516)n15:0.013873,((Panicum_hallii_Pahal.3G114000:0.0599873,(Panicum_virgatum_Pavir.3KG141000:0.0472489,Panicum_virgatum_Pavir.9NG619000:0.0327817)n21:0.0131023)n20:0.0146289,(Setaria_viridis_SEVIR_3G058000v2:0.0656056,(Dichantelium_oligosantes_H_DolKV775267.1000009.1:0.115468,Urochloa_fusta_Urofu.3G112800:0.0671584)n23:0.0305473)n22:0.0110239)n19:0.0194577)n14:0.0809975)n12:0.0153139)n11:0.0186194)n0;
```
