## Supplementary Dataset S1 for "Gene turnover and contingency facilitated the repeated evolution of C_4_ photosynthesis in grasses": OG0019120_tree.txt

```
((Pharus_latifolius_Phala.10G121500:5e-09,Pharus_latifolius_Phala.10G121500.2:5e-09)n1:0.201739,(Digitaria_radicosa_Dra03G0031700:0.0260045,(((Aristida_adscensionis_H_Aadptg000008l000417.1:0.284631,Chasmanthium_laxum_Chala.12G039000:0.0829205)n5:0.0407555,((Sorghum_bicolor_SORBI_3008G046900:0.0509763,(Zea_mays_Zm00001eb139450:0.0552493,(Brachypodium_distachyon_BRADI_4g41857v3:0.0916412,(Ampelocalamus_luodianensis_Alu12Dg02890.2:0.219449,Ampelocalamus_luodianensis_Alu12Cg08810.1:0.109172)n10:0.0771745)n9:0.093458)n8:0.0108172)n7:0.0177546,(Dichantelium_oligosantes_H_DolKV775209.1000013.1:0.0211104,(Echinocloa_haploclada_eh_chr5.638:0.111314,(ASEM_RSA5_H_RSA5chrom3003202.1:0.0460993,(Setaria_viridis_SEVIR_7G306000v2:0.0565,(Digitaria_exilis_H_Dex3A-004130.1:0.0215609,Digitaria_exilis_H_Dex3B-004128.1:0.0571802)n15:0.17946)n14:0.0315107)n13:6e-09)n12:0.0456477)n11:0.0725113)n6:0.112167)n4:0.124243,((Urochloa_fusta_Urofu.3G038700:0.0147938,(ASEM_AUS1_H_AUS1CM014272.1002696.1:0.0514418,(Panicum_hallii_Pahal.3G039000:0.00722722,(Panicum_virgatum_Pavir.3KG038700:0.0344055,Panicum_virgatum_Pavir.5NG559200:0.0139796)n20:0.0247261)n19:0.021769)n18:0.0246887)n17:0.111748,(Stipagrostis_hirtigluma_H_Shi_ptg000025l_000994.1:0.0371956,(Eragrostis_curvula_EJB05_02378:0.0650272,(Eleusine_coracana_ELECO.r07.5AG0382480:0.0915525,Eleusine_coracana_ELECO.r07.5BG0429380:0.0490832)n23:0.0570434)n22:0.072691)n21:0.0525745)n16:0.0564203)n3:0.046938)n2:0.201739)n0;
```
