## Supplementary Dataset S1 for "Gene turnover and contingency facilitated the repeated evolution of C_4_ photosynthesis in grasses": OG0019121_tree.txt

```
((Olyra_latifolia_Ola022925:0.497485,(Eleusine_coracana_ELECO.r07.5BG0428980:0.0435889,Eleusine_coracana_ELECO.r07.5AG0382050:0.05395)n2:0.0630886)n1:0.0184901,(Eragrostis_curvula_EJB05_02321:0.270126,(Brachypodium_distachyon_BRADI_4g42126v3:0.418884,(Phragmites_australis_Phragmites_australis_PaChr22_21211721_21212660_evm.model.PaChr22.879_1_CDS_4362432675_30938:0.141792,((Stipagrostis_hirtigluma_H_Shi_ptg000025l_001434.1:0.157006,Aristida_adscensionis_H_Aadptg000008l000933.1:0.152904)n7:0.0901265,(Chasmanthium_laxum_Chala.12G034400:0.138389,((Zea_mays_Zm00001eb406920:0.170993,Sorghum_bicolor_SORBI_3008G040600:0.0670576)n10:0.0973629,((Cenchrus_americanus_H_CamCM007982.2002824.1:0.0885181,(Digitaria_radicosa_Dra03G0028300:0.0688351,(Digitaria_exilis_H_Dex3A-000165.1:0.0307684,Digitaria_exilis_H_Dex3B-000181.1:0.0287841)n14:0.0499072)n13:0.0614659)n12:0.0204148,((Echinocloa_haploclada_eh_chr5.597:0.11606,(Urochloa_fusta_Urofu.3G034400:0.054748,Setaria_viridis_SEVIR_7G310700v2:0.0524696)n17:0.0187405)n16:0.023624,((Dichantelium_oligosantes_H_DolKV778721.1000013.1:0.131369,(ASEM_AUS1_H_AUS1CM014272.1002673.1:0.0127168,ASEM_RSA5_H_RSA5chrom3002618.1:0.0172109)n20:0.0525971)n19:0.0174341,(Panicum_hallii_Pahal.3G030900:0.0223079,((Panicum_virgatum_Pavir.3KG028800:0.071796,Panicum_virgatum_Pavir.3KG033000:0.0079942)n23:0.00518854,Panicum_virgatum_Pavir.3NG019300:0.026187)n22:0.00994741)n21:0.0245454)n18:0.0144259)n15:0.046057)n11:0.0945116)n9:0.062169)n8:0.0498701)n6:0.0290743)n5:0.0469521)n4:0.049694)n3:0.0184901)n0;
```
