## Supplementary Dataset S1 for "Gene turnover and contingency facilitated the repeated evolution of C_4_ photosynthesis in grasses": OG0019122_tree.txt

```
(Eragrostis_curvula_EJB05_02195:0.161427,((Phragmites_australis_Phragmites_australis_PaChr21_1429475_1430563_evm.model.PaChr21.120_1_CDS_4362427567_6529:0.148461,(Chasmanthium_laxum_Chala.09G163200:0.0376449,Chasmanthium_laxum_Chala.12G007600:0.0848158)n3:0.107035)n2:0.0505601,(Sorghum_bicolor_SORBI_3005G028500:0.321234,((Panicum_hallii_Pahal.8G024200:0.0367351,((Panicum_virgatum_Pavir.3NG007600:0.0223234,Panicum_virgatum_Pavir.8NG024800:0.0155156)n8:0.0273221,(Panicum_virgatum_Pavir.3KG018900:0.0167733,Panicum_virgatum_Pavir.8KG025200:0.0366106)n9:0.0222323)n7:0.0143485)n6:0.0540923,(((ASEM_AUS1_H_AUS1CM014272.1002572.1:0.0112306,ASEM_RSA5_H_RSA5chrom3002672.1:0.0130681)n12:0.0474423,(ASEM_AUS1_H_AUS1CM014277.1003515.1:0.0348348,ASEM_RSA5_H_RSA5chrom8000025.1:0.0245503)n13:0.0310095)n11:0.051009,((Echinocloa_haploclada_eh_chr5.499:0.128955,(Cenchrus_americanus_H_CamCM007985.2001742.1:0.446488,(Setaria_viridis_SEVIR_7G325800v2:0.0332754,Setaria_viridis_SEVIR_8G026200v2:0.0415341)n17:0.0267479)n16:0.0596106)n15:0.0253808,((Digitaria_exilis_H_Dex3A-004208.1:0.0402747,(Digitaria_exilis_H_Dex8A-002152.1:0.0516514,(Digitaria_exilis_H_Dex8B-002012.1:0.020361,(Digitaria_exilis_H_Dex3B-004209.1:0.0173768,Digitaria_exilis_H_Dex8B-002013.1:0.00708125)n22:0.00265487)n21:0.0230244)n20:0.0228466)n19:0.202486,(Urochloa_fusta_Urofu.8G021000:0.0252747,Urochloa_fusta_Urofu.3G019200:0.0252851)n23:0.08938)n18:0.0310671)n14:0.0124493)n10:0.0220904)n5:0.0720903)n4:0.0596149)n1:0.161427)n0;
```
