## Supplementary Dataset S1 for "Gene turnover and contingency facilitated the repeated evolution of C_4_ photosynthesis in grasses": OG0019123_tree.txt

```
(Carex_scoparia_H_Carex_Csco_scaffold_32_000082.1:0.310925,(((Brachypodium_distachyon_BRADI_1g33260v3:0.0684712,(Hordeum_vulgareMorex_HORVU.MOREX.r3.7HG0731550:5e-09,(Hordeum_spontaneum_WB01_001181_0972018:0.170091,Hordeum_spontaneum_WB01_000777_0390185:0.0806176)n5:0.00895751)n4:0.0252795)n3:0.0513506,((Zizania_latifolia_GWHTBFHI007723:0.0737993,(Leersia_perrieri_LPERR06G21090:0.0744363,Oryza_sativa_LOC_Os06g47260:0.0389415)n8:0.0267611)n7:0.0558279,((Ampelocalamus_luodianensis_Alu06Cg09980.2:0.0388449,Dendrocalamus_sinicus_Dendrocalamus_sinicus_Dsi06C_37916718_37919189_Dsi06Cg17550.1_1_CDS_4147788466_30730:0.0334539)n10:0.0459824,Olyra_latifolia_Ola013293:0.101831)n9:0.0324546)n6:0.0265045)n2:0.0352587,(((Stipagrostis_hirtigluma_H_Shi_ptg000059l_000502.1:0.0859183,Aristida_adscensionis_H_Aadptg000037l000357.1:0.0683205)n13:0.0166499,((Chasmanthium_laxum_Chala.02G234400:0.0602876,((Sorghum_bicolor_SORBI_3010G237500:0.0561935,(ASEM_AUS1_H_AUS1CM014273.1000032.1:0.00630922,ASEM_RSA5_H_RSA5chrom4003337.1:5e-09)n18:0.0419333)n17:0.0144614,(Dichantelium_oligosantes_H_DolKV778043.1000007.1:0.0276082,(Urochloa_fusta_Urofu.4G030200:0.0495988,Setaria_viridis_SEVIR_4G267200v2:0.0362922)n20:0.006042)n19:0.0105743)n16:0.0106607)n15:0.0207279,((Eleusine_coracana_ELECO.r07.6BG0502390:0.0120146,Eleusine_coracana_ELECO.r07.6AG0548820:0.0122229)n22:0.0544089,(Eragrostis_curvula_EJB05_42016:0.090524,ASEM_AUS1_H_AUS1CM014273.1000031.1:0.112925)n23:0.0788915)n21:0.0307866)n14:0.00342073)n12:0.0117543,Phragmites_australis_Phragmites_australis_PaChr13_30869305_30870814_evm.model.PaChr13.1419_1_CDS_4362386579_13984:0.0604246)n11:0.0408811)n1:0.310925)n0;
```
