## Supplementary Dataset S1 for "Gene turnover and contingency facilitated the repeated evolution of C_4_ photosynthesis in grasses": OG0019124_tree.txt

```
((Streptochaeta_angustifolia_strangu_023550:0.229532,Pharus_latifolius_Phala.04G188200:0.145304)n1:0.0464927,(((Leersia_perrieri_LPERR06G19290:0.223033,Oryza_sativa_LOC_Os06g44360:0.143675)n4:0.0792366,(Aristida_adscensionis_H_Aadptg000037l000772.1:0.171561,((Sorghum_bicolor_SORBI_3010G212900:0.163562,((Setaria_viridis_SEVIR_4G203100v2:0.0498237,(Urochloa_fusta_Urofu.4G056700:0.0794194,(Panicum_virgatum_Pavir.4KG351500:0.108325,(ASEM_RSA5_H_RSA5chrom4003192.1:0.0358941,(ASEM_AUS1_H_AUS1CM014273.1003046.1:0.0379017,(ASEM_AUS1_H_AUS1CM014273.1003091.1:5e-09,ASEM_AUS1_H_AUS1CM014273.1000299.1:0.005613)n14:0.103111)n13:0.0114567)n12:0.0179918)n11:0.0228578)n10:0.0204539)n9:0.00560757,((Echinocloa_haploclada_eh_chr6.479:0.0592923,Echinocloa_haploclada_eh_chr6.531:0.0266899)n16:0.0650962,(Digitaria_radicosa_Dra04G0182200:0.0822229,(Digitaria_exilis_H_Dex4A-001119.1:0.0543316,Digitaria_exilis_H_Dex4B-001060.1:0.0407012)n18:0.128341)n17:0.0709259)n15:0.0172088)n8:0.0707535)n7:0.0395296,((Eragrostis_curvula_EJB05_41783:0.183672,Stipagrostis_hirtigluma_H_Shi_ptg000059l_000397.1:0.0967361)n20:0.0410346,(Chasmanthium_laxum_Chala.02G211800:0.118004,Phragmites_australis_Phragmites_australis_PaChr13_26635400_26636281_evm.model.PaChr13.1159_1_CDS_4362386001_25745:0.0873773)n21:0.0252741)n19:0.0209336)n6:0.0314059)n5:0.0874188)n3:0.0422081,(Ampelocalamus_luodianensis_Alu06Dg14850.1:0.0547674,(Dendrocalamus_sinicus_Dendrocalamus_sinicus_Dsi06B_4627266_4628153_Dsi06Bg03320.1_-1_CDS_4147779823_54909:0.0834164,Dendrocalamus_sinicus_Dendrocalamus_sinicus_Dsi06C_36646424_36656169_Dsi06Cg16590.1_1_CDS_4147788178_39173:0.131662)n23:0.0146291)n22:0.0233595)n2:0.0464927)n0;
```
