## Supplementary Dataset S1 for "Gene turnover and contingency facilitated the repeated evolution of C_4_ photosynthesis in grasses": OG0019125_tree.txt

```
(((Olyra_latifolia_Ola019629:0.104768,(Ampelocalamus_luodianensis_Alu06Dg13600.1:0.0673407,Ampelocalamus_luodianensis_AluCtg01033g00050.1:0.0868449)n3:0.0347738)n2:0.0719186,(Leersia_perrieri_LPERR06G17880:0.213844,(Oryza_sativa_LOC_Os06g41870:0.164016,Zizania_latifolia_GWHTBFHI034167:0.149073)n5:0.024173)n4:0.0715868)n1:0.0614091,((Eragrostis_curvula_EJB05_41600:0.135287,(Eleusine_coracana_ELECO.r07.6BG0498820:0.056414,Eleusine_coracana_ELECO.r07.6AG0545320:0.0847365)n8:0.106801)n7:0.0619944,((Chasmanthium_laxum_Chala.02G197600:0.134936,(Phragmites_australis_Phragmites_australis_PaChr8_30633288_30633680_evm.model.PaChr8.1237_1_CDS_4362479300_15551:0.0978956,Phragmites_australis_Phragmites_australis_PaChr13_28443478_28443861_evm.model.PaChr13.1266_1_CDS_4362386239_40898:0.097214)n11:0.0108016)n10:0.0215232,((Sorghum_bicolor_SORBI_3010G196100:0.0926666,Zea_mays_Zm00001eb387890:0.0977308)n13:0.0931363,((ASEM_AUS1_H_AUS1CM014273.1000470.1:0.13901,Dichantelium_oligosantes_H_DolKV780742.1000013.1:0.0834466)n15:0.0436836,(((Digitaria_exilis_H_Dex4A-001797.1:0.00975991,Digitaria_exilis_H_Dex4B-001766.1:0.0265947)n18:0.109681,(Digitaria_radicosa_Dra04G0168100:5e-09,Digitaria_radicosa_Dra04G0168100.2:6e-09)n19:0.0746272)n17:0.0398366,(Urochloa_fusta_Urofu.4G076500:0.108215,(Setaria_viridis_SEVIR_4G221500v2:0.150551,(Panicum_hallii_Pahal.4G079000:0.0218934,(Panicum_virgatum_Pavir.4KG326200:0.0217377,Panicum_virgatum_Pavir.4NG238300:0.0150322)n23:0.0254586)n22:0.0106749)n21:0.0712554)n20:0.023343)n16:0.0427163)n14:0.0446159)n12:0.0837009)n9:0.0279372)n6:0.0614091)n0;
```
