## Supplementary Dataset S1 for "Gene turnover and contingency facilitated the repeated evolution of C_4_ photosynthesis in grasses": OG0019126_tree.txt

```
((((Eleusine_coracana_ELECO.r07.5AG0364390:0.120677,Phragmites_australis_Phragmites_australis_PaChr9_32538520_32538954_evm.model.PaChr9.1427_1_CDS_4362484835_7139:0.110292)n3:0.0269469,(Ampelocalamus_luodianensis_Alu05Dg02850.4:0.0308541,(Dendrocalamus_sinicus_Dendrocalamus_sinicus_Dsi05C_2597453_2599371_Dsi05Cg02230.1_1_CDS_4147771258_9292:0.0229721,(Dendrocalamus_sinicus_Dendrocalamus_sinicus_Dsi05B_33860680_33861342_Dsi05Bg12930.1_1_CDS_4147770100_39676:0.0897805,Dendrocalamus_sinicus_Dendrocalamus_sinicus_Dsi05A_30797607_30806521_Dsi05Ag11960.2_-1_CDS_4147765522_21089:0.0396582)n6:0.00396582)n5:0.000440646)n4:0.00800099)n2:0.138274,(Sorghum_bicolor_SORBI_3010G193300:0.0784319,(Hordeum_spontaneum_WB01_000712_0483242:5e-09,Hordeum_vulgareMorex_HORVU.MOREX.r3.7HG0711190:0.00119649)n8:0.0955756)n7:0.0190715)n1:0.00728066,((((Panicum_hallii_Pahal.4G082100:0.0299318,(Panicum_virgatum_Pavir.4KG311900:0.0223423,Panicum_virgatum_Pavir.4NG179200:0.0184523)n13:0.0153285)n12:0.0633631,((ASEM_AUS1_H_AUS1CM014273.1002917.1:0,ASEM_AUS1_H_AUS1CM014273.1001315.1:0)n15:0.025333,(ASEM_RSA5_H_RSA5chrom1003742.1:5e-09,(ASEM_RSA5_H_RSA5chrom4000434.1:0.103116,ASEM_RSA5_H_RSA5chrom4000435.1:0.00234719)n17:9.67e-07)n16:0.0290476)n14:0.0441771)n11:0.0140643,Dichantelium_oligosantes_H_DolKV780412.1000001.1:0.0582971)n10:0.00843016,((Echinocloa_haploclada_eh_chr6.841:0.0819311,(Digitaria_radicosa_Dra04G0165400:0.0376332,(Digitaria_exilis_H_Dex4A-001820.1:0.0190362,Digitaria_exilis_H_Dex4B-001782.1:0.0108991)n21:0.0398553)n20:0.0485471)n19:0.0106116,((Cenchrus_americanus_H_CamCM007986.2004196.1:0.058954,Setaria_viridis_SEVIR_4G225000v2:0.0227175)n23:0.0337801,Urochloa_fusta_Urofu.4G080100:0.0856558)n22:0.0074795)n18:0.00763296)n9:0.00728066)n0;
```
