## Supplementary Dataset S1 for "Gene turnover and contingency facilitated the repeated evolution of C_4_ photosynthesis in grasses": OG0019127_tree.txt

```
(Pharus_latifolius_Phala.02G105700:0.118911,((Dendrocalamus_sinicus_Dendrocalamus_sinicus_Dsi06B_14666799_14672838_Dsi06Bg06800.2_-1_CDS_4147780867_17201:0.115926,Dendrocalamus_sinicus_Dendrocalamus_sinicus_Dsi06A_23136121_23140549_Dsi06Ag08030.1_1_CDS_4147776850_30129:0.0443554)n2:0.0108448,((Ampelocalamus_luodianensis_Alu06Cg03420.2:0.025742,Aristida_adscensionis_H_Aadptg000033l000169.1:0.123763)n4:0.215433,((Zizania_latifolia_GWHTBFHI007283:0.196455,(Leersia_perrieri_LPERR06G13400:0.10689,Oryza_sativa_LOC_Os06g22654:0.0597841)n7:0.0342649)n6:0.0477346,(Chasmanthium_laxum_Chala.02G151300:0.0605012,(((Phragmites_australis_Phragmites_australis_PaChr8_22790767_22794747_evm.model.PaChr8.935_1_CDS_4362482064_31102:0.059338,(Stipagrostis_hirtigluma_H_Shi_ptg000038l_001145.1:0.0634987,Stipagrostis_hirtigluma_H_Shi_ptg000059l_001325.1:0.0612005)n12:0.116423)n11:0.0156242,((Eragrostis_curvula_EJB05_55071:5e-09,Eragrostis_curvula_EJB05_42430:5e-09)n14:0.113935,(Eleusine_coracana_ELECO.r07.6BG0484600:0.0153853,Eleusine_coracana_ELECO.r07.6AG0530760:0.00176219)n15:0.0733648)n13:0.0759007)n10:0.00568001,(Dichantelium_oligosantes_H_DolKV779269.1000001.1:0.0679935,((ASEM_AUS1_H_AUS1CM014273.1000784.1:0.113789,Echinocloa_haploclada_eh_chr6.1413:0.0868141)n18:0.0252698,(Digitaria_radicosa_Dra04G0122900:0.051717,((Urochloa_fusta_Urofu.4G135400:0.11207,Setaria_viridis_SEVIR_4G129100v2:0.0181113)n21:0.0205934,(Panicum_hallii_Pahal.4G151900:0.00890294,(Panicum_virgatum_Pavir.4NG140800:0.0263706,Panicum_virgatum_Pavir.4KG107700:0.00882902)n23:0.0132796)n22:0.0204994)n20:0.00451594)n19:0.0056119)n17:0.00298877)n16:0.0533714)n9:0.00761645)n8:0.0409574)n5:0.0185885)n3:0.0189642)n1:0.118911)n0;
```
