## Supplementary Dataset S1 for "Gene turnover and contingency facilitated the repeated evolution of C_4_ photosynthesis in grasses": OG0019128_tree.txt

```
(((Leersia_perrieri_LPERR06G11650:0.319279,(Oryza_sativa_LOC_Os08g21554:0.526181,Oryza_sativa_LOC_Os06g30090:0.0848251)n3:0.122312)n2:0.188047,(((Hordeum_spontaneum_WB01_004914_0013207:0,Hordeum_vulgareMorex_HORVU.MOREX.r3.7HG0675770:0)n6:0.162432,Brachypodium_distachyon_BRADI_1g42440v3:0.186659)n5:0.132509,(Olyra_latifolia_Ola032287:0.191349,(Ampelocalamus_luodianensis_Alu06Dg08510.1:0.160048,Dendrocalamus_sinicus_Dendrocalamus_sinicus_Dsi03C_6285812_6286788_Dsi03Cg01160.1_1_CDS_4147741462_8631:0.0733103)n8:0.0497429)n7:0.0724294)n4:0.0373361)n1:0.0335549,((Phragmites_australis_Phragmites_australis_PaChr13_13005598_13006555_evm.model.PaChr13.787_1_CDS_4362388527_26178:0.198982,((Eleusine_coracana_ELECO.r07.6BG0471870:0.0383308,Eleusine_coracana_ELECO.r07.6AG0519670:0.0431534)n12:0.2459,(Chasmanthium_laxum_Chala.02G138300:0.0465617,Chasmanthium_laxum_Chala.02G138200:0.0116434)n13:0.148631)n11:0.0364987)n10:0.0461295,(Echinocloa_haploclada_eh_chr6.1636:0.141077,((Panicum_virgatum_Pavir.4NG094200:0.0631186,Panicum_hallii_Pahal.4G244400:0.0594691)n16:0.0749589,((Dichantelium_oligosantes_H_DolKV782076.1000001.1:0.0855299,(Digitaria_radicosa_Dra04G0114600:0.0963737,(Digitaria_exilis_H_Dex4A-002096.1:0.0181631,Digitaria_exilis_H_Dex4B-002027.1:0.0174662)n20:0.0874874)n19:0.0718289)n18:0.0125906,(Urochloa_fusta_Urofu.4G156400:0.132157,(ASEM_RSA5_H_RSA5chrom4000786.1:0.000221215,(ASEM_AUS1_H_AUS1CM014273.1000860.1:0.010882,ASEM_AUS1_H_AUS1CM014273.1000861.1:0.010046)n23:0.00111622)n22:0.00124922)n21:0.016893)n17:0.0210697)n15:0.0366611)n14:0.0875601)n9:0.0335549)n0;
```
