## Supplementary Dataset S1 for "Gene turnover and contingency facilitated the repeated evolution of C_4_ photosynthesis in grasses": OG0019129_tree.txt

```
(((Oryza_sativa_LOC_Os06g21910:0.0577563,Leersia_perrieri_LPERR06G11240:0.0537708)n2:0.0648976,(Dendrocalamus_sinicus_Dendrocalamus_sinicus_Dsi03C_7334007_7334341_Dsi03Cg01400.1_1_CDS_4147741534_49153:0.0329505,(Olyra_latifolia_Ola036951:0.0739533,Ampelocalamus_luodianensis_Alu06Dg08280.2:0.0545194)n4:0.0134791)n3:0.0261567)n1:0.0375808,(Chasmanthium_laxum_Chala.02G132300:0.0990122,(((Aristida_adscensionis_H_Aadptg000004l000219.1:0.103778,(Stipagrostis_hirtigluma_H_Shi_ptg000056l_000050.1:0.00516125,Stipagrostis_hirtigluma_H_Shi_ptg000104l_000053.1:5e-09)n9:0.0715843)n8:0.0585691,((Eragrostis_curvula_EJB05_44988:0,Eragrostis_curvula_EJB05_44987:0)n11:0.0682161,(Eleusine_coracana_ELECO.r07.6BG0471350:0.0298241,Eleusine_coracana_ELECO.r07.6AG0519290:0.0332754)n12:0.063638)n10:0.0405119)n7:0.0255636,((Sorghum_bicolor_SORBI_3010G133000:0.0377259,Zea_mays_Zm00001eb381840:0.0363843)n14:0.111729,(Dichantelium_oligosantes_H_DolKV780268.1000001.1:0.0636387,(Echinocloa_haploclada_eh_chr6.1680:0.0348579,(ASEM_AUS1_H_AUS1CM014273.1002453.1:0.0677294,((Setaria_viridis_SEVIR_4G174400v2:0.0550203,(Panicum_hallii_Pahal.4G239100:0.0165082,(Panicum_virgatum_Pavir.4KG117000:0.0651688,Panicum_virgatum_Pavir.4NG136800:0.0420215)n21:0.00599959)n20:0.0141665)n19:0.0128469,(Digitaria_radicosa_Dra04G0110500:0.0233383,(Digitaria_exilis_H_Dex4A-002108.1:0.0148991,Digitaria_exilis_H_Dex4B-002039.1:0.0099456)n23:0.0507618)n22:0.0104354)n18:0.00964768)n17:0.0137921)n16:0.0165639)n15:0.0401156)n13:0.0143288)n6:0.0355871)n5:0.0375808)n0;
```
