## Supplementary Dataset S1 for "Gene turnover and contingency facilitated the repeated evolution of C_4_ photosynthesis in grasses": OG0019130_tree.txt

```
(Streptochaeta_angustifolia_strangu_019462:0.196031,((Digitaria_exilis_H_Dex4A-000674.1:0.0192828,Digitaria_exilis_H_Dex4B-000642.1:0.0161026)n2:0.0652091,(Digitaria_radicosa_Dra04G0104300:0.0698306,(Leersia_perrieri_LPERR06G10760:0.326419,(Echinocloa_haploclada_eh_chr6.1734:0.098902,(((Sorghum_bicolor_SORBI_3010G126700:0.107494,Zea_mays_Zm00001eb281110:0.119215)n8:0.0865957,(Chasmanthium_laxum_Chala.02G121500:0.155764,((Leersia_perrieri_LPERR06G10710:0.27034,(Olyra_latifolia_Ola017911:0.147192,(Ampelocalamus_luodianensis_Alu06Dg08060.1:0.0733138,Dendrocalamus_sinicus_Dendrocalamus_sinicus_Dsi03C_7950077_7952268_Dsi03Cg01660.1_-1_CDS_4147741612_36204:0.0597754)n13:0.0579162)n12:0.0747519)n11:0.0842789,((Eragrostis_curvula_EJB05_45126:0.138253,Eragrostis_curvula_EJB05_45118:0.0867259)n15:0.154643,(Aristida_adscensionis_H_Aadptg000004l000068.1:0.168045,Stipagrostis_hirtigluma_H_Shi_ptg000080l_000056.1:0.113516)n16:0.0627369)n14:0.0283655)n10:0.0305884)n9:0.0340166)n7:0.0294083,((ASEM_AUS1_H_AUS1CM014273.1002418.1:0.0369929,ASEM_RSA5_H_RSA5chrom4002561.1:0.0321828)n18:0.103515,((Panicum_hallii_Pahal.4G228700:0.0429516,(Panicum_virgatum_Pavir.4KG125700:0.0505807,(Panicum_virgatum_Pavir.J351700:0.00370948,Panicum_virgatum_Pavir.4NG209300:0.00331305)n22:0.0326291)n21:0.0446312)n20:0.0543995,(Urochloa_fusta_Urofu.4G163700:0.144885,Setaria_viridis_SEVIR_4G183900v2:0.0633872)n23:0.0201729)n19:0.0164687)n17:0.0129256)n6:0.0172749)n5:0.0525912)n4:0.00584347)n3:0.0492505)n1:0.190014)n0;
```
