## Supplementary Dataset S1 for "Gene turnover and contingency facilitated the repeated evolution of C_4_ photosynthesis in grasses": OG0019131_tree.txt

```
((Brachypodium_distachyon_BRADI_1g43255v3:0.110738,(Olyra_latifolia_scaffold24_2095134_2097911_-:0.0870089,(Ampelocalamus_luodianensis_Alu06Dg07890.1:0.040305,(Dendrocalamus_sinicus_Dendrocalamus_sinicus_Dsi06A_12443761_12445312_Dsi06Ag06370.1_1_CDS_4147776352_34067:0.0491945,Dendrocalamus_sinicus_Dendrocalamus_sinicus_Dsi03C_8274425_8279077_Dsi03Cg01780.1_-1_CDS_4147741648_56472:0.0403021)n4:0.00574862)n3:0.0066899)n2:0.0146404)n1:0.0202777,(Aristida_adscensionis_H_Aadptg000004l000035.1:0.115804,(Stipagrostis_hirtigluma_H_Shi_ptg000080l_000042.1:0.0960425,((Eleusine_coracana_ELECO.r07.6BG0469910:0.0900653,Eragrostis_curvula_EJB05_51155:0.072261)n8:0.0539732,(Chasmanthium_laxum_Chala.02G110200:0.0645411,((Zea_mays_Zm00001eb281010:0.148316,Sorghum_bicolor_SORBI_3010G122900:0.0296809)n11:0.027295,(Dichantelium_oligosantes_H_DolKV777488.1000003.1:0.0406166,(Echinocloa_haploclada_eh_chr6.1780:0.0617426,((ASEM_AUS1_H_AUS1CM014273.1002384.1:0.0141665,ASEM_RSA5_H_RSA5chrom4002524.1:0.0143928)n15:0.0424731,((Urochloa_fusta_Urofu.4G167500:0.0466901,(Digitaria_radicosa_Dra04G0100700:0.0253552,(Digitaria_exilis_H_Dex4A-000657.1:0.0145812,Digitaria_exilis_H_Dex4B-000628.1:0.00889148)n19:0.0246116)n18:0.0271865)n17:0.00322712,((Panicum_hallii_Pahal.4G220600:0.0271226,(Panicum_virgatum_Pavir.4KG133600:0.0173281,Panicum_virgatum_Pavir.4NG153300:0.0173298)n22:0.0120995)n21:0.0234515,(Cenchrus_americanus_H_CamCM007983.2001830.1:0.0405503,Setaria_viridis_SEVIR_4G187700v2:0.0156003)n23:0.0283913)n20:0.00567931)n16:0.00878442)n14:0.0068624)n13:0.00441189)n12:0.0136057)n10:0.0218202)n9:0.0232544)n7:0.013762)n6:0.0177168)n5:0.0202777)n0;
```
