## Supplementary Dataset S1 for "Gene turnover and contingency facilitated the repeated evolution of C_4_ photosynthesis in grasses": OG0019132_tree.txt

```
(((Zizania_latifolia_GWHTBFHI006888:0.221314,(Leersia_perrieri_LPERR06G03410:0.223262,Oryza_sativa_LOC_Os06g06150:0.0861045)n3:0.047958)n2:0.0799573,(Olyra_latifolia_Ola008066:0.12651,(Ampelocalamus_luodianensis_Alu06Cg16400.1:0.182351,Dendrocalamus_sinicus_Dendrocalamus_sinicus_Dsi06A_2389061_2389573_Dsi06Ag01960.1_-1_CDS_4147775029_28435:0.0617343)n5:0.0219073)n4:0.0473981)n1:0.0271453,((Eleusine_coracana_ELECO.r07.6BG0461560:0.0504378,Eleusine_coracana_ELECO.r07.6AG0509460:0.0432676)n7:0.198686,(((Stipagrostis_hirtigluma_H_Shi_ptg000055l_000415.1:0.0927011,Aristida_adscensionis_H_Aadptg000103l000020.1:0.126422)n10:0.0649152,Chasmanthium_laxum_Chala.02G041700:0.0948583)n9:0.00642688,((Sorghum_bicolor_SORBI_3010G043500:0.0434133,Zea_mays_Zm00001eb376620:0.128573)n12:0.159308,((Digitaria_radicosa_Dra04G0035400:0.0984266,(Digitaria_exilis_H_Dex4A-002563.1:0.0241662,Digitaria_exilis_H_Dex4B-002498.1:0.0254099)n15:0.114127)n14:0.0567869,(Urochloa_fusta_Urofu.4G261600:0.0808628,((Panicum_hallii_Pahal.4G321500:0.00510244,(Panicum_virgatum_Pavir.4KG042500:5e-09,Panicum_virgatum_Pavir.4KG046000:5e-09)n19:0.0387118)n18:0.0422237,((Setaria_viridis_SEVIR_4G067601v2:0,Setaria_viridis_SEVIR_4G067500v2:0)n21:0.0446683,(Echinocloa_haploclada_eh_chr6.2670:0.0930798,(ASEM_AUS1_H_AUS1CM014273.1001422.1:0.0175576,ASEM_RSA5_H_RSA5chrom4001411.1:0.00639359)n23:0.0649019)n22:0.0212655)n20:0.014423)n17:0.010193)n16:0.030682)n13:0.0331352)n11:0.0327031)n8:0.027753)n6:0.0271453)n0;
```
