## Supplementary Dataset S1 for "Gene turnover and contingency facilitated the repeated evolution of C_4_ photosynthesis in grasses": OG0019133_tree.txt

```
((Aristida_adscensionis_H_Aadptg000046l000299.1:0.112301,Stipagrostis_hirtigluma_H_Shi_ptg000055l_000792.1:0.0473976)n1:0.0175614,(((Eleusine_coracana_ELECO.r07.6BG0458660:0.00693489,Eleusine_coracana_ELECO.r07.6AG0506750:0.0105089)n4:0.0845325,(Eragrostis_curvula_EJB05_56636:5e-09,Eragrostis_curvula_EJB05_46588:0.00168115)n5:0.0717218)n3:0.052296,((Phragmites_australis_Phragmites_australis_PaChr13_778646_782337_evm.model.PaChr13.91_1_CDS_4362388801_13995:0.0637602,Phragmites_australis_Phragmites_australis_PaChr8_1409504_1411279_evm.model.PaChr8.103_1_CDS_4362478840_34455:0.0449399)n7:0.013823,(Chasmanthium_laxum_Chala.02G017400:0.0707058,(((Digitaria_radicosa_Dra04G0055500:0.0401365,(Digitaria_exilis_H_Dex4A-000075.1:0.00664539,Digitaria_exilis_H_Dex4B-000081.1:0.00642114)n12:0.031896)n11:0.0436506,(((Panicum_hallii_Pahal.4G345800:0.0256505,Panicum_virgatum_Pavir.4KG360500:0.0241793)n15:0.013857,(Urochloa_fusta_Urofu.4G289200:0.0172058,(Cenchrus_americanus_H_CamCM007983.2001338.1:0.0670026,Setaria_viridis_SEVIR_4G015200v2:0.0170725)n17:0.0118355)n16:0.0119321)n14:0.0092158,((ASEM_AUS1_H_AUS1CM014273.1001770.1:0.0137962,ASEM_RSA5_H_RSA5chrom4001800.1:0.0144255)n19:0.0302072,(Dichantelium_oligosantes_H_DolKV775045.1000004.1:0.0555212,(Echinocloa_haploclada_eh_chr6.2953:0.110474,Echinocloa_haploclada_eh_chr6.2951:0.02446)n21:0.0482348)n20:0.00765306)n18:0.00560447)n13:0.00716254)n10:0.0202765,(Sorghum_bicolor_SORBI_3010G015800:0.0322445,(Zea_mays_Zm00001eb378700:0.0921661,Zea_mays_Zm00001eb269300:0.056164)n23:0.00624044)n22:0.0126551)n9:0.0551063)n8:0.0184656)n6:0.0184667)n2:0.0175614)n0;
```
