## Supplementary Dataset S1 for "Gene turnover and contingency facilitated the repeated evolution of C_4_ photosynthesis in grasses": OG0019134_tree.txt

```
(((Dendrocalamus_sinicus_Dendrocalamus_sinicus_Dsi06B_35325612_35326083_Dsi06Bg13700.1_-1_CDS_4147782937_45349:0.0461355,Dendrocalamus_sinicus_Dendrocalamus_sinicus_Dsi06A_966000_966468_Dsi06Ag00780.1_1_CDS_4147774675_56581:0.10387)n2:0.0155203,(Hordeum_spontaneum_WB01_006814_0105354:0.257881,Olyra_latifolia_Ola012478:0.126348)n3:0.0318055)n1:0.0381959,((Stipagrostis_hirtigluma_H_Shi_ptg000055l_000782.1:0.0899979,(((Eragrostis_curvula_EJB05_56625:5e-09,Eragrostis_curvula_EJB05_46600:0.0144337)n8:0.117932,(Zea_mays_Zm00001eb269270:0.178592,Sorghum_bicolor_SORBI_3010G015100:0.117344)n9:0.0619696)n7:0.0264855,(Aristida_adscensionis_H_Aadptg000046l000481.1:0.0638679,Zea_mays_Zm00001eb269280:0.954132)n10:0.0434853)n6:0.00483169)n5:0.0768213,(Phragmites_australis_Phragmites_australis_PaChr8_1230836_1231333_evm.model.PaChr8.93_1_CDS_4362482052_26066:0.0933304,((Dichantelium_oligosantes_H_DolKV776071.1000009.1:0.0497639,Setaria_viridis_SEVIR_4G013900v2:0.0592219)n13:0.0133177,(((Digitaria_radicosa_Dra04G0056700:0,Digitaria_radicosa_Dra04G0056700.2:0)n16:0.0506011,(Digitaria_exilis_H_Dex4A-000068.1:0.0818728,Digitaria_exilis_H_Dex4B-000074.1:0.0175512)n17:0.0478544)n15:0.0520068,((Echinocloa_haploclada_eh_chr6.2964:0.0794072,(ASEM_AUS1_H_AUS1CM014273.1001607.1:0.0110901,ASEM_RSA5_H_RSA5chrom4001787.1:0.00720896)n20:0.0233113)n19:0.0193948,(Urochloa_fusta_Urofu.4G290300:0.0646609,(Panicum_hallii_Pahal.4G346700:0.0332192,(Panicum_virgatum_Pavir.J520400:0.0426035,Panicum_virgatum_Pavir.4KG054500:0.0215251)n23:0.00457407)n22:0.032775)n21:0.00458823)n18:0.00397405)n14:0.00780267)n12:0.0375597)n11:0.0246836)n4:0.0381959)n0;
```
