## Supplementary Dataset S1 for "Gene turnover and contingency facilitated the repeated evolution of C_4_ photosynthesis in grasses": OG0019135_tree.txt

```
(Zizania_latifolia_GWHTBFHI006402:0.111277,(((Eragrostis_curvula_EJB05_18025:0.1828,(Stipagrostis_hirtigluma_H_Shi_ptg000050l_002879.1:0.0745831,Aristida_adscensionis_H_Aadptg000101l000566.1:0.171182)n4:0.0275794)n3:0.023826,((Phragmites_australis_Phragmites_australis_PaChr2_46352329_46353149_evm.model.PaChr2.2601_1_CDS_4362420285_2300:0.0670062,((Echinocloa_haploclada_eh_chr2.4445:0.0903892,(Dichantelium_oligosantes_H_DolKV775399.1000015.1:0.0372469,((Urochloa_fusta_Urofu.5G049700:0.0568131,(Setaria_viridis_SEVIR_5G427650v2:0.0146194,(Cenchrus_americanus_H_CamCM007987.2004240.1:0.0146727,(Cenchrus_americanus_H_CamCM007984.2003828.1:0.0375392,Cenchrus_americanus_H_CamCM007986.2004345.1:0.226806)n14:6e-09)n13:0.0450115)n12:0.0396976)n11:0.0147577,((Digitaria_radicosa_Dra05G0204400:0.0342244,(Digitaria_exilis_H_Dex5A-002070.1:0.0124838,Digitaria_exilis_H_Dex5B-002089.1:0.0163112)n17:0.057776)n16:0.0461963,(Panicum_hallii_Pahal.5G049100:0.0364871,(Panicum_virgatum_Pavir.6NG317800:0.172806,(Panicum_virgatum_Pavir.5KG707800:0.0460389,Panicum_virgatum_Pavir.1NG026000:0.0353685)n20:0.0142472)n19:0.00158302)n18:0.00789031)n15:0.0154307)n10:0.00335028)n9:0.0249251)n8:0.00828927,(Cenchrus_americanus_H_CamCM007987.2004298.1:0.857159,Chasmanthium_laxum_Chala.01G316500:0.0376682)n21:0.0350187)n7:0.00389096)n6:0.0101705,(ASEM_AUS1_H_AUS1CM014274.1005291.1:0.00940804,ASEM_RSA5_H_RSA5chrom5003580.1:0.0084984)n22:0.0656526)n5:0.0206078)n2:0.0113024,(Phragmites_australis_Phragmites_australis_PaChr2_46350661_46352220_evm.model.PaChr2.2600_1_CDS_4362420283_1459:0.0497289,Aristida_adscensionis_H_Aadptg000101l000565.1:0.125988)n23:0.0139986)n1:0.111277)n0;
```
