## Supplementary Dataset S1 for "Gene turnover and contingency facilitated the repeated evolution of C_4_ photosynthesis in grasses": OG0019136_tree.txt

```
(((Streptochaeta_angustifolia_strangu_024034:0.825174,Olyra_latifolia_Ola027291:0.0669195)n2:0.0374297,((Pharus_latifolius_Phala.03G237800:0.306983,Dendrocalamus_sinicus_Dendrocalamus_sinicus_Dsi01A_47513934_47514287_Dsi01Ag19140.1_1_CDS_4147690483_23092:0.0321452)n4:0.0208174,(Ampelocalamus_luodianensis_Alu01Dg21070.1:0.0646028,Ampelocalamus_luodianensis_Alu01Cg19200.1:0.0481722)n5:0.00535246)n3:0.0140876)n1:0.0302288,((Zizania_latifolia_GWHTBFHI012699:0.167138,(Leersia_perrieri_LPERR01G27480:0.130658,Oryza_sativa_LOC_Os01g55850:0.146496)n8:0.103461)n7:0.0339673,((Stipagrostis_hirtigluma_H_Shi_ptg000050l_002405.1:0.144786,Aristida_adscensionis_H_Aadptg000031l000114.1:0.105146)n10:0.0400205,(Chasmanthium_laxum_Chala.01G229100:0.146653,(((Digitaria_exilis_H_Dex5A-001579.1:0.0373852,Digitaria_exilis_H_Dex5B-001592.1:0.0293423)n14:0.0492675,Digitaria_radicosa_Dra05G0120100:0.101599)n13:0.0138166,(Dichantelium_oligosantes_H_DolKV781723.1000001.1:0.0348014,(((Urochloa_fusta_Urofu.5G151700:0.0796897,Zea_mays_Zm00001eb152280:0.236255)n18:0.0151004,(Panicum_hallii_Pahal.5G148300:0.0346072,(Panicum_virgatum_Pavir.5NG510700:0.0344519,Panicum_virgatum_Pavir.5KG557500:0.023469)n20:0.020909)n19:0.0289905)n17:0.0288484,(Setaria_viridis_SEVIR_5G332200v2:0.0595174,(Sorghum_bicolor_SORBI_3003G305800:0.206974,(ASEM_AUS1_H_AUS1CM014274.1004668.1:0.00920356,ASEM_RSA5_H_RSA5chrom5000258.1:0.0389607)n23:0.0733146)n22:0.0178495)n21:0.00880315)n16:0.00852932)n15:0.0099192)n12:0.0352359)n11:0.0232762)n9:0.0960329)n6:0.0302288)n0;
```
