## Supplementary Dataset S1 for "Gene turnover and contingency facilitated the repeated evolution of C_4_ photosynthesis in grasses": OG0019137_tree.txt

```
((Aristida_adscensionis_H_Aadptg000069l000535.1:0.11081,Stipagrostis_hirtigluma_H_Shi_ptg000050l_000824.1:0.0932487)n1:0.0172994,(Eragrostis_curvula_EJB05_16990:0.183842,((Chasmanthium_laxum_Chala.01G217600:0.0533852,((Sorghum_bicolor_SORBI_3003G294600:0.0317234,((Zea_mays_Zm00001eb133300:0.117126,Zea_mays_Zm00001eb153100:0.0257093)n8:0.0266272,(Zea_mays_Zm00001eb235090:0.017753,Zea_mays_Zm00001eb371020:0.00442591)n9:0.0402396)n7:0.00871206)n6:0.0679971,(((Urochloa_fusta_Urofu.5G164500:0.0419798,(Cenchrus_americanus_H_CamCM007987.2000807.1:0.0412338,Setaria_viridis_SEVIR_5G319900v2:0.0134951)n13:0.031815)n12:0.00825749,((Digitaria_radicosa_Dra05G0109700:0.0324472,(Digitaria_exilis_H_Dex5A-003059.1:0.0121253,Digitaria_exilis_H_Dex5B-003088.1:0.0117088)n16:0.029821)n15:0.0445088,(Panicum_hallii_Pahal.5G160700:0.0180512,(Panicum_virgatum_Pavir.5KG538400:0.0259265,Panicum_virgatum_Pavir.5NG495200:0.0175928)n18:0.00721216)n17:0.0285823)n14:0.00391094)n11:0.01359,((Echinocloa_haploclada_eh_chr2.3397:5e-09,Echinocloa_haploclada_eh_chr2.3386:0.000477798)n20:0.0674743,(Dichantelium_oligosantes_H_DolKV779342.1000004.1:0.0420719,(ASEM_AUS1_H_AUS1CM014274.1000892.1:0.00804655,ASEM_RSA5_H_RSA5chrom5002763.1:0.00381083)n22:0.0614582)n21:0.00549961)n19:0.00196258)n10:0.0208215)n5:0.0306522)n4:0.0235483,(Phragmites_australis_Phragmites_australis_PaChr2_37311716_37318010_evm.model.PaChr2.1870_1_CDS_4362418659_40584:0.0677099,Phragmites_australis_Phragmites_australis_PaChr1_41878539_41883681_evm.model.PaChr1.1961_1_CDS_4362365279_18539:0.0502146)n23:0.0055794)n3:0.00965461)n2:0.0172994)n0;
```
