## Supplementary Dataset S1 for "Gene turnover and contingency facilitated the repeated evolution of C_4_ photosynthesis in grasses": OG0019138_tree.txt

```
((Streptochaeta_angustifolia_strangu_008967:0.176622,Pharus_latifolius_Phala.03G216600:0.126996)n1:0.0243986,(((Brachypodium_distachyon_BRADI_2g48950v3:0.192159,(Hordeum_spontaneum_WB01_003370_0040188:0.000667231,Hordeum_vulgareMorex_HORVU.MOREX.r3.3HG0286790:0.00394315)n5:0.139626)n4:0.0784953,(Leersia_perrieri_LPERR01G25620:0.101553,Oryza_sativa_LOC_Os01g53130:0.0359831)n6:0.073507)n3:0.00880759,(Dendrocalamus_sinicus_Dendrocalamus_sinicus_Dsi01C_19395805_19397201_Dsi01Cg14210.1_1_CDS_4147705498_4010:0.14949,(((Olyra_latifolia_Ola001112:0.0936613,Olyra_latifolia_Ola006151:0.0360722)n10:0.0968841,Ampelocalamus_luodianensis_Alu01Dg19670.2:0.0337444)n9:0.0206977,(Stipagrostis_hirtigluma_H_Shi_ptg000050l_000866.1:0.262455,((Chasmanthium_laxum_Chala.01G208800:0.0724759,(Eragrostis_curvula_EJB05_17076:0.0680125,Phragmites_australis_Phragmites_australis_PaChr1_40779078_40780711_evm.model.PaChr1.1896_1_CDS_4362365133_42091:0.0539277)n14:0.0141874)n13:0.01292,((Sorghum_bicolor_SORBI_3003G286000:0.0427749,Zea_mays_Zm00001eb361990:0.0481183)n16:0.040384,((Panicum_hallii_Pahal.5G170800:0.0313513,Panicum_virgatum_Pavir.5NG479500:0.0281803)n18:0.0358582,(((Setaria_viridis_SEVIR_5G309500v2:0.0448578,(Dichantelium_oligosantes_H_DolKV772846.1000002.1:0.0477772,Urochloa_fusta_Urofu.5G178000:0.0284943)n22:0.0144874)n21:0.0135102,(Digitaria_exilis_H_Dex5B-003130.1:0.0845924,Digitaria_radicosa_Dra05G0100900:0.0247873)n23:0.0179084)n20:0.0013794,ASEM_AUS1_H_AUS1CM014274.1000930.1:0.0431387)n19:0.00311573)n17:0.0129028)n15:0.0248358)n12:0.0403889)n11:0.0345457)n8:0.00508271)n7:0.00852336)n2:0.0243986)n0;
```
