## Supplementary Dataset S1 for "Gene turnover and contingency facilitated the repeated evolution of C_4_ photosynthesis in grasses": OG0019139_tree.txt

```
(Streptochaeta_angustifolia_strangu_030495:0.056408,(((((Panicum_hallii_Pahal.5G192000:0.03018,Panicum_virgatum_Pavir.5NG403700:0.0431629)n5:0.0275561,((Digitaria_exilis_H_Dex5A-003189.1:0.00346063,Digitaria_exilis_H_Dex5B-003222.1:0.00292321)n7:0.0956019,(ASEM_AUS1_H_AUS1CM014274.1004377.1:0.0197876,ASEM_RSA5_H_RSA5chrom5001850.1:0.0084866)n8:0.0364859)n6:0.0306073)n4:0.073829,((Eragrostis_curvula_EJB05_55744:0.00179053,Eragrostis_curvula_EJB05_17312:0.00435863)n10:0.249207,((Phragmites_australis_Phragmites_australis_PaChr2_34357142_34359347_evm.model.PaChr2.1672_1_CDS_4362418219_25429:0.0812517,Stipagrostis_hirtigluma_H_Shi_ptg000050l_002157.1:0.0644556)n12:0.0150178,((Eleusine_coracana_ELECO.r07.1AG0030060:0.0157106,Eleusine_coracana_ELECO.r07.1BG0080090:0.0229442)n14:0.109312,(Sorghum_bicolor_SORBI_3003G269500:0.0766575,(Dichantelium_oligosantes_H_DolKV777793.1000004.1:0.174912,Cenchrus_americanus_H_CamCM007987.2000930.1:0.0541802)n16:0.020541)n15:0.0267075)n13:0.0160079)n11:0.0148545)n9:0.0187948)n3:0.0194962,(Ampelocalamus_luodianensis_Alu06Cg05230.1:0.168902,(Olyra_latifolia_Ola014618:0.0774717,(Dendrocalamus_sinicus_Dendrocalamus_sinicus_Dsi01A_42897846_42900871_Dsi01Ag16640.1_1_CDS_4147689733_55738:0.0310575,(Ampelocalamus_luodianensis_Alu01Dg18040.1:0.0289654,Ampelocalamus_luodianensis_Alu01Cg22680.2:0.0516098)n20:0.00573442)n19:0.00697481)n18:0.0081621)n17:0.0009069)n2:0.0168472,((Hordeum_spontaneum_WB01_006346_0047770:0.0831429,Hordeum_spontaneum_WB01_006346_0002274:0.105824)n22:0.0757725,(Brachypodium_distachyon_BRADI_4g09040v3:0.162554,Brachypodium_distachyon_BRADI_1g75310v3:0.172319)n23:0.0191465)n21:0.0738394)n1:0.0696918)n0;
```
