## Supplementary Dataset S1 for "Gene turnover and contingency facilitated the repeated evolution of C_4_ photosynthesis in grasses": OG0019140_tree.txt

```
(Streptochaeta_angustifolia_strangu_001249:0.175278,(((Oryza_sativa_LOC_Os01g46790:0.306105,(Zizania_latifolia_GWHTBFHI000100:0.438789,Olyra_latifolia_Ola016182:0.196056)n4:0.0856209)n3:0.073453,((Chasmanthium_laxum_Chala.01G161900:0.122695,((Panicum_hallii_Pahal.5G221900:0.0358487,(((((Digitaria_exilis_H_Dex5A-003329.1:0.0559155,Digitaria_radicosa_Dra05G0061600:0.0485752)n13:0.0329683,Urochloa_fusta_Urofu.5G233500:0.141099)n12:0.0105063,Panicum_virgatum_Pavir.5KG427200:0.124463)n11:0.0145644,(Setaria_viridis_SEVIR_5G257300v2:0.0923576,ASEM_AUS1_H_AUS1CM014274.1001217.1:0.082231)n14:0.0105681)n10:0.0103483,Panicum_virgatum_Pavir.5NG409600:0.0658721)n9:0.00731912)n8:0.0274602,(Dichantelium_oligosantes_H_DolKV769248.1000008.1:0.0519783,Echinocloa_haploclada_eh_chr2.2781:0.127972)n15:0.0232018)n7:0.0406362)n6:0.0468823,(((Dendrocalamus_sinicus_Dendrocalamus_sinicus_Dsi01B_38082082_38082528_Dsi01Bg13540.1_-1_CDS_4147697395_47881:0.130115,Ampelocalamus_luodianensis_Alu01Dg15730.1:0.0525101)n18:0.0108835,(Dendrocalamus_sinicus_Dendrocalamus_sinicus_Dsi01A_38935842_38936129_Dsi01Ag15030.1_-1_CDS_4147689250_11272:0.0604267,Ampelocalamus_luodianensis_Alu01Cg24730.1:0.038417)n19:0.00426855)n17:0.06761,Digitaria_exilis_H_Dex5A-001231.1:0.792047)n16:0.0184499)n5:0.00204999)n2:0.0499819,((Eragrostis_curvula_EJB05_52818:0.171569,Eleusine_coracana_ELECO.r07.1AG0027130:0.145858)n21:0.0893815,((Stipagrostis_hirtigluma_H_Shi_ptg000050l_001112.1:0.130334,Aristida_adscensionis_H_Aadptg000079l000188.1:0.108873)n23:0.0926787,Phragmites_australis_Phragmites_australis_PaChr1_35170266_35170583_evm.model.PaChr1.1578_1_CDS_4362364427_8:0.0914764)n22:0.00723461)n20:0.0112876)n1:0.175278)n0;
```
