## Supplementary Dataset S1 for "Gene turnover and contingency facilitated the repeated evolution of C_4_ photosynthesis in grasses": OG0019141_tree.txt

```
((Dendrocalamus_sinicus_Dendrocalamus_sinicus_DsiCtg00119_167732_169101_DsiCtg00119g00040.1_-1_CDS_4147847602_2790:0.0304966,(Ampelocalamus_luodianensis_AluCtg00511g00010.2:0.00213357,Ampelocalamus_luodianensis_Alu04Dg18350.1:0.0103463)n2:0.0560014)n1:0.0477573,((Setaria_viridis_SEVIR_3G321300v2:0.0600845,((Phragmites_australis_Phragmites_australis_PaChr7_22222841_22224181_evm.model.PaChr7.1526_1_CDS_4362474376_26036:0.14045,((Panicum_hallii_Pahal.7G108400:0.0472227,Panicum_virgatum_Pavir.7NG073700:0.0779201)n8:0.0790366,(Echinocloa_haploclada_eh_scaffold729.2:0.279469,((Digitaria_exilis_H_Dex7A-002684.1:0.174978,(ASEM_AUS1_H_AUS1CM014276.1003276.1:0.101845,Echinocloa_haploclada_eh_chr9.698:0.125438)n12:0.0300959)n11:0.0241349,(Echinocloa_haploclada_eh_chr9.625:0.126416,((Digitaria_radicosa_Dra07G0103700.2:0.00181527,Digitaria_radicosa_Dra07G0103700:5e-09)n15:0.0660534,(Digitaria_exilis_H_Dex7A-000614.1:0.0763825,Digitaria_exilis_H_Dex7B-000653.1:0.0206557)n16:0.0785716)n14:0.0693463)n13:0.0207205)n10:0.00207205)n9:0.000230228)n7:0.0159723)n6:0.0113224,(((Dichantelium_oligosantes_H_DolKV782325.1000001.1:0.0583636,(ASEM_AUS1_H_AUS1CM014274.1004108.1:0.00955987,ASEM_RSA5_H_RSA5chrom3000775.1:0.00405069)n20:0.0330978)n19:0.019624,(Digitaria_radicosa_Dra03G0280700:0.0895079,(Digitaria_exilis_H_Dex3A-001633.1:0.017749,Digitaria_exilis_H_Dex3B-001626.1:0.0122296)n22:0.100447)n21:0.0553135)n18:0.0203539,(Panicum_virgatum_Pavir.3KG395500:0.0313902,Panicum_virgatum_Pavir.9NG668600:0.0432639)n23:0.0285517)n17:0.0140338)n5:0.00155931)n4:0.0624532,Chasmanthium_laxum_Chala.01G277300:0.106982)n3:0.0477573)n0;
```
