## Supplementary Dataset S1 for "Gene turnover and contingency facilitated the repeated evolution of C_4_ photosynthesis in grasses": OG0019142_tree.txt

```
(Stipagrostis_hirtigluma_H_Shi_ptg000050l_001885.1:0.112948,((Phragmites_australis_Phragmites_australis_PaChr2_27965173_27971936_evm.model.PaChr2.1339_1_CDS_4362417479_11554:0.0686301,Phragmites_australis_Phragmites_australis_PaChr1_31812047_31819111_evm.model.PaChr1.1425_1_CDS_4362364089_27767:0.0794943)n2:0.0318351,(Chasmanthium_laxum_Chala.01G140900:0.0951985,(((Zea_mays_Zm00001eb358290:0.0650074,(((Zea_mays_Zm00001eb002890:5e-09,Zea_mays_Zm00001eb003060:0.00533701)n9:0.0128118,Zea_mays_Zm00001eb002900:0.0296007)n8:0.00219016,Zea_mays_Zm00001eb159780:0.00726743)n7:0.0469927)n6:0.0133654,Sorghum_bicolor_SORBI_3003G221500:0.0696593)n5:0.088552,((Echinocloa_haploclada_eh_chr2.2519:0.0806224,(ASEM_AUS1_H_AUS1CM014274.1004041.1:0.00707417,(ASEM_RSA5_H_RSA5chrom5000047.1:0.0789464,ASEM_RSA5_H_RSA5chrom5000048.1:0.000398475)n13:4.4275e-05)n12:0.0097073)n11:0.00968271,(Dichantelium_oligosantes_H_DolKV775510.1000010.1:0.0709582,((Digitaria_radicosa_Dra05G0043200:0.0676485,(Digitaria_exilis_H_Dex5A-001095.1:0.00578887,Digitaria_exilis_H_Dex5B-001099.1:0.00707311)n17:0.0725835)n16:0.0453817,((Urochloa_fusta_Urofu.5G258300:0.0780954,(Cenchrus_americanus_H_CamCM007987.2003332.1:0.0643924,Setaria_viridis_SEVIR_5G235100v2:0.0161916)n20:0.0345619)n19:0.011846,((Panicum_virgatum_Pavir.5NG284500:0.0283929,(Panicum_virgatum_Pavir.5KG457100:0.00566047,Panicum_virgatum_Pavir.5KG464600:0.0724614)n23:0.0186135)n22:0.00530156,Panicum_hallii_Pahal.5G243700:0.0199171)n21:0.040043)n18:0.00719051)n15:0.00530543)n14:0.00709932)n10:0.0428172)n4:0.0283869)n3:0.0365994)n1:0.112948)n0;
```
