## Supplementary Dataset S1 for "Gene turnover and contingency facilitated the repeated evolution of C_4_ photosynthesis in grasses": OG0019143_tree.txt

```
(Chasmanthium_laxum_Chala.01G096500:0.0760192,(((Panicum_hallii_Pahal.5G263000:0.0536839,(Panicum_virgatum_Pavir.5NG373600:0.0207827,Panicum_virgatum_Pavir.5KG400300:0.0436751)n4:0.019333)n3:0.041924,((Urochloa_fusta_Urofu.5G278900:0.0631591,Digitaria_radicosa_Dra05G0027600:0.0858163)n6:0.00721978,((Urochloa_fusta_Urofu.5G279000:0.07102,(Setaria_viridis_SEVIR_5G215300v2:0.235641,Setaria_viridis_SEVIR_5G215200v2:0.0243662)n9:0.0444813)n8:0.010845,(Digitaria_exilis_H_Dex5A-000985.1:0.0756316,Digitaria_radicosa_Dra05G0027500:0.0534001)n10:0.0322411)n7:0.00352688)n5:0.000391875)n2:0.0219597,(Setaria_viridis_SEVIR_5G215400v2:0.102677,(((ASEM_AUS1_H_AUS1CM014274.1001439.1:0.0811529,((Zea_mays_Zm00001eb160690:0.110848,Zea_mays_Zm00001eb315520:0.0871752)n16:0.0431629,(Sorghum_bicolor_SORBI_3003G202000:0.116708,Sorghum_bicolor_SORBI_3002G232300:0.0517195)n17:0.00574661)n15:0.0350946)n14:0.0280892,Echinocloa_haploclada_eh_chr2.2290:0.0915136)n13:0.0182323,((Panicum_hallii_Pahal.5G262900:0.0296018,Panicum_hallii_Pahal.5G263100:0.0181508)n19:0.0211924,(Panicum_virgatum_Pavir.5KG400200:0.050838,((Panicum_virgatum_Pavir.5KG400400:0.0460875,(Panicum_virgatum_Pavir.5NG365800:0.0318423,Panicum_virgatum_Pavir.5NG380600:0.0402882)n23:0.0144973)n22:0.0259311,Panicum_virgatum_Pavir.5NG373700:0.0486249)n21:0.00486249)n20:0.000540277)n18:0.00391004)n12:0.00815176)n11:0.000905751)n1:0.0760192)n0;
```
