## Supplementary Dataset S1 for "Gene turnover and contingency facilitated the repeated evolution of C_4_ photosynthesis in grasses": OG0019144_tree.txt

```
(((Olyra_latifolia_Ola031990:0.140673,(Ampelocalamus_luodianensis_Alu01Cg27910.1:0.0358128,Dendrocalamus_sinicus_Dendrocalamus_sinicus_Dsi01C_27505777_27509049_Dsi01Cg18970.1_1_CDS_4147706926_11893:0.0652693)n3:0.0668262)n2:0.220498,(Hordeum_spontaneum_WB01_005708_0266828:0.701463,(Leersia_perrieri_LPERR01G17870:0.179875,Oryza_sativa_LOC_Os01g40430:0.199989)n5:0.157498)n4:0.0483276)n1:0.0386718,((Eleusine_coracana_ELECO.r07.1BG0072510:0.290915,(Chasmanthium_laxum_Chala.01G122400:0.157125,Phragmites_australis_Phragmites_australis_PaChr2_25633385_25635023_evm.model.PaChr2.1205_1_CDS_4362417183_14501:0.13563)n8:0.0654783)n7:0.0272333,((Aristida_adscensionis_H_Aadptg000027l000142.1:0.139072,Stipagrostis_hirtigluma_H_Shi_ptg000050l_001320.1:0.157417)n10:0.0857286,((Sorghum_bicolor_SORBI_3003G200700:0.0949055,Zea_mays_Zm00001eb357350:0.133433)n12:0.093174,((Digitaria_radicosa_Dra05G0026400:0.0859772,(Digitaria_exilis_H_Dex5A-003532.1:0.0400538,Digitaria_exilis_H_Dex5B-003552.1:0.0477981)n15:0.0983427)n14:0.065926,((ASEM_AUS1_H_AUS1CM014274.1001480.1:0.0227248,ASEM_RSA5_H_RSA5chrom5000179.1:0.0110201)n17:0.0654377,(((Panicum_hallii_Pahal.5G265300:0.081844,(Panicum_virgatum_Pavir.5NG378700:0.053915,Panicum_virgatum_Pavir.5KG401600:0.0528893)n21:0.014114)n20:0.0461475,(Echinocloa_haploclada_eh_chr2.2276:0.138627,Urochloa_fusta_Urofu.5G281500:0.102585)n22:0.0231446)n19:0.024639,(Cenchrus_americanus_H_CamCM007987.2003379.1:0.077452,Setaria_viridis_SEVIR_5G213900v2:0.0503571)n23:0.0459558)n18:0.0148266)n16:0.0281225)n13:0.0667964)n11:0.0758324)n9:0.0447351)n6:0.0386718)n0;
```
