## Supplementary Dataset S1 for "Gene turnover and contingency facilitated the repeated evolution of C_4_ photosynthesis in grasses": OG0019145_tree.txt

```
((Olyra_latifolia_Ola018519:0.233862,((Echinocloa_haploclada_eh_chr5.5123:0.105949,((Urochloa_fusta_Urofu.5G296400:0.0543772,((Dichantelium_oligosantes_H_DolKV780160.1000001.1:0.0475741,((Chasmanthium_laxum_Chala.01G110400:0.107374,(Phragmites_australis_Phragmites_australis_PaChr2_24112489_24112896_evm.model.PaChr2.1135_1_CDS_4362417027_33826:0.117137,(Phragmites_australis_Phragmites_australis_PaChr1_26868042_26868341_evm.model.PaChr1.1218_1_CDS_4362363629_4210:0.276277,Phragmites_australis_Phragmites_australis_PaChr1_26969383_26969768_evm.model.PaChr1.1227_1_CDS_4362363649_12638:0.178411)n11:0.0387297)n10:0.0360208)n9:0.057378,((ASEM_AUS1_H_AUS1CM014274.1001545.1:0.0628422,ASEM_RSA5_H_RSA5chrom5000295.1:0.0357823)n13:0.0446647,(Zea_mays_Zm00001eb356720:0.107414,(Sorghum_bicolor_SORBI_3003G189100:0.68248,Sorghum_bicolor_SORBI_3003G189200:0.0784632)n15:0.00871813)n14:0.0586715)n12:0.0169528)n8:0.00791108)n7:0.0248153,((Cenchrus_americanus_H_CamCM007986.2000059.1:0.113626,Setaria_viridis_SEVIR_5G201600v2:0.0543431)n17:0.0392547,(Digitaria_radicosa_Dra05G0016000:0.100793,(Digitaria_exilis_H_Dex5A-003590.1:0.00335074,Digitaria_exilis_H_Dex5B-003612.1:0.0267615)n19:0.189308)n18:0.0458956)n16:0.0231751)n6:0.0106318)n5:0.0163064,(Panicum_hallii_Pahal.5G280900:0.0422347,(Panicum_virgatum_Pavir.5NG237900:0.0522591,Panicum_virgatum_Pavir.5KG370000:0.0449642)n21:0.00499602)n20:0.0157873)n4:0.0218272)n3:0.0886385,Zea_mays_Zm00001eb356730:0.718926)n2:0.0798806)n1:0.0140475,(Zizania_latifolia_GWHTBFHI011975:0.167834,(Leersia_perrieri_LPERR01G16880:0.185721,Oryza_sativa_LOC_Os01g37810:0.197108)n23:0.119504)n22:0.0995467)n0;
```
