## Supplementary Dataset S1 for "Gene turnover and contingency facilitated the repeated evolution of C_4_ photosynthesis in grasses": OG0019146_tree.txt

```
(Ampelocalamus_luodianensis_Alu01Cg28790.2:0.12951,((Stipagrostis_hirtigluma_H_Shi_ptg000050l_001673.1:0.00381894,(Stipagrostis_hirtigluma_H_Shi_ptg000053l_000392.1:0.000383895,Stipagrostis_hirtigluma_H_Shi_ptg000076l_000138.1:5e-09)n3:0.000871106)n2:0.107539,((Eleusine_coracana_ELECO.r07.1AG0020490:0.146027,(Eragrostis_curvula_EJB05_55052:0.00145657,Eragrostis_curvula_EJB05_15888:0.00377721)n6:0.113324)n5:0.0867752,(Aristida_adscensionis_H_Aadptg000024l000057.1:0.200774,(Chasmanthium_laxum_Chala.01G105100:0.0751726,((Dichantelium_oligosantes_H_DolKV775763.1000002.1:0.0670844,(((Digitaria_exilis_H_Dex5A-000901.1:0.0139687,Digitaria_exilis_H_Dex5B-000914.1:0.0153446)n13:0.129302,Echinocloa_haploclada_eh_chr2.2116:0.0831886)n12:0.00906235,((Urochloa_fusta_Urofu.5G301000:0.0599544,(Cenchrus_americanus_H_CamCM007987.2003100.1:0.081347,Setaria_viridis_SEVIR_5G197200v2:0.0431856)n16:0.0168547)n15:0.0210047,((Panicum_hallii_Pahal.5G287100:0.0268377,(Panicum_virgatum_Pavir.5KG361300:0.0463273,Panicum_virgatum_Pavir.5NG245100:0.0414561)n19:0.011171)n18:0.0423381,(ASEM_RSA5_H_RSA5chrom5005287.1:0.007786,(ASEM_AUS1_H_AUS1CM014274.1003796.1:0.022854,ASEM_AUS1_H_AUS1CM014274.1003797.1:0.010557)n21:0.001173)n20:0.00925013)n17:0.00833132)n14:0.00574116)n11:0.0111673)n10:0.0433654,(Sorghum_bicolor_SORBI_3003G185000:0.0876702,(Zea_mays_Zm00001eb162610:0.221852,Zea_mays_Zm00001eb162590:0.0785163)n23:0.00872404)n22:0.046336)n9:0.0192876)n8:0.0420592)n7:0.0227165)n4:0.014772)n1:0.12951)n0;
```
