## Supplementary Dataset S1 for "Gene turnover and contingency facilitated the repeated evolution of C_4_ photosynthesis in grasses": OG0019147_tree.txt

```
(((((Sorghum_bicolor_SORBI_3003G178200:0.178758,(ASEM_AUS1_H_AUS1CM014274.1001628.1:0.103207,(Urochloa_fusta_Urofu.5G308900:0.130932,Panicum_virgatum_Pavir.5NG226000:0.0983238)n6:0.0246532)n5:0.0312868)n4:0.0555653,((Eragrostis_curvula_EJB05_15753:0.096827,(Eragrostis_curvula_EJB05_15754:0.0675327,Eragrostis_curvula_EJB05_15762:0.0592302)n9:0.0302741)n8:0.0501762,(Eleusine_coracana_ELECO.r07.1AG0019040:0.0266002,Eleusine_coracana_ELECO.r07.1BG0069320:0.0251953)n10:0.160618)n7:0.0853322)n3:0.0595663,(Stipagrostis_hirtigluma_H_Shi_ptg000050l_001564.1:0.0213287,Stipagrostis_hirtigluma_H_Shi_ptg000053l_000346.1:0.0135629)n11:0.207773)n2:0.0667878,((Dichantelium_oligosantes_H_DolKV770059.1000001.1:0.0799659,ASEM_RSA5_H_RSA5chrom5000373.1:0.105585)n13:0.013553,((Panicum_virgatum_Pavir.5NG226400:0.12333,(Echinocloa_haploclada_eh_chr2.2023:0.186964,Setaria_viridis_SEVIR_5G189600v2:0.102593)n16:0.0288791)n15:0.0222672,((Eragrostis_curvula_EJB05_15764:0.224582,(Setaria_viridis_SEVIR_5G189500v2:0.0911603,Panicum_virgatum_Pavir.5NG226100:0.100934)n19:0.0801957)n18:0.0879705,Echinocloa_haploclada_eh_chr2.2022:0.123546)n17:0.0137274)n14:0.0764976)n12:0.00849973)n1:0.025488,((Eragrostis_curvula_EJB05_15752:0.184265,Eragrostis_curvula_EJB05_44035:0.7103)n21:0.113283,(Stipagrostis_hirtigluma_H_Shi_ptg000053l_000267.1:0.184927,(Eleusine_coracana_ELECO.r07.1AG0019090:0.0149942,Eleusine_coracana_ELECO.r07.1BG0069250:0.0270626)n23:0.24207)n22:0.0228686)n20:0.00254096)n0;
```
