## Supplementary Dataset S1 for "Gene turnover and contingency facilitated the repeated evolution of C_4_ photosynthesis in grasses": OG0019148_tree.txt

```
((Pharus_latifolius_Phala.11G126600:0,Pharus_latifolius_Phala.11G126600.3:0,Pharus_latifolius_Phala.11G126600.2:0)n1:0.115668,(((Zizania_latifolia_GWHTBFHI002219:0.0900025,(Leersia_perrieri_LPERR10G03810:0.104264,Oryza_sativa_LOC_Os10g13810:0.0581312)n5:0.0590373)n4:0.0547469,(Brachypodium_distachyon_BRADI_3g23120v3:0.131534,((Olyra_latifolia_Ola015396:0.127676,Dendrocalamus_sinicus_Dendrocalamus_sinicus_Dsi10A_17272267_17274582_Dsi10Ag06910.1_-1_CDS_4147823458_56742:0.037112)n8:0.00402112,(Ampelocalamus_luodianensis_Alu10Dg09180.8:0.0525252,Ampelocalamus_luodianensis_Alu10Cg03020.1:0.0379359)n9:0.0042151)n7:0.0104071)n6:0.0159282)n3:0.0324315,(Phragmites_australis_Phragmites_australis_PaChr16_20042233_20044170_evm.model.PaChr16.1029_1_CDS_4362399599_10230:0.108689,(Chasmanthium_laxum_Chala.08G146800:0.0584501,((Sorghum_bicolor_SORBI_3003G129400:0.0592377,Zea_mays_Zm00001eb332820:0.0652396)n13:0.0431062,(Dichantelium_oligosantes_H_DolKV772259.1000003.1:0.0960999,(((Panicum_hallii_Pahal.5G413900:0.0430823,Panicum_virgatum_Pavir.5KG185900:0.0588876)n17:0.046371,(Cenchrus_americanus_H_CamCM007987.2002917.1:0.0819816,Setaria_viridis_SEVIR_5G041500v2:0.058151)n18:0.032994)n16:0.0226911,((Digitaria_exilis_H_Dex5A-000642.1:0.00570988,Digitaria_exilis_H_Dex5B-000654.1:0.00803192)n20:0.0868903,(Echinocloa_haploclada_eh_chr2.1410:0.132604,(ASEM_AUS1_H_AUS1CM014274.1003474.1:0.0315793,ASEM_RSA5_H_RSA5chrom5004946.1:0.0271012)n22:0.116764)n21:0.0178856)n19:0.013083)n15:0.0197195)n14:0.0359988)n12:0.0259341)n11:0.0381532)n10:0.0875576)n2:0.115668)n0;
```
