## Supplementary Dataset S1 for "Gene turnover and contingency facilitated the repeated evolution of C_4_ photosynthesis in grasses": OG0019149_tree.txt

```
((Cenchrus_americanus_H_CamCM007987.2002882.1:0.0722307,((Oryza_sativa_LOC_Os04g02280:0.0318674,((Panicum_virgatum_Pavir.7NG177700:0.0130418,Panicum_virgatum_Pavir.7KG188000:0.0595636)n5:0.0138735,Zizania_latifolia_GWHTBFHI038104:0.0182817)n4:0.000920027)n3:0.00175359,(Sorghum_bicolor_SORBI_3005G034200:0.0200494,((Panicum_virgatum_Pavir.2NG623800:0.0168885,Sorghum_bicolor_SORBI_3008G115200:0.0254128)n8:0.0709445,((((Oryza_sativa_LOC_Os01g60920:0.218739,(Phragmites_australis_Phragmites_australis_PaChr18_27022136_27023549_evm.model.PaChr18.1142_1_CDS_4362407563_3942:0.0816871,(Stipagrostis_hirtigluma_H_Shi_ptg000044l_001521.1:0.132536,(Aristida_adscensionis_H_Aadptg000073l000078.1:0.103305,(Digitaria_radicosa_Dra04G0230000:0.0527515,(Panicum_hallii_Pahal.4G358600:0.142185,(Digitaria_exilis_H_Dex4A-001378.1:0,Digitaria_exilis_H_Dex4B-001323.1:0)n18:0.0335369)n17:0.0565388)n16:0.0705197)n15:0.0744299)n14:0.0253697)n13:0.0410093)n12:0.044534,(Leersia_perrieri_LPERR10G14000:0.257178,(Eragrostis_curvula_EJB05_56143:0.308074,Chasmanthium_laxum_Chala.04G247200:0.369295)n20:0.0607374)n19:0.0486672)n11:0.0587549,Zea_mays_Zm00001eb116750:0.200934)n10:0.0246572,((Aristida_adscensionis_H_Aadptg000016l000007.1:0.0905244,Stipagrostis_hirtigluma_H_Shi_ptg000044l_000285.1:0.064766)n22:0.0205954,Eragrostis_curvula_EJB05_08260:0.0973475)n21:0.0108164)n9:0.0231396)n7:0.0116317)n6:0.00116317)n2:0.000129242)n1:0.0185446,(ASEM_AUS1_H_AUS1CM014274.1001991.1:0.00624478,ASEM_RSA5_H_RSA5chrom5000754.1:5e-09)n23:0.0453275)n0;
```
