## Supplementary Dataset S1 for "Gene turnover and contingency facilitated the repeated evolution of C_4_ photosynthesis in grasses": OG0019150_tree.txt

```
(((Zizania_latifolia_GWHTBFHI004424:0.0747225,Zizania_latifolia_GWHTBFHI011292:0.0920417)n2:0.0446232,(Brachypodium_distachyon_BRADI_2g09400v3:0.128928,(Dendrocalamus_sinicus_Dendrocalamus_sinicus_Dsi01A_11071883_11074267_Dsi01Ag06760.1_-1_CDS_4147686769_36023:0.0756774,Olyra_latifolia_Ola035234:0.109261)n4:0.0140863)n3:0.0278089)n1:0.0372671,(Phragmites_australis_Phragmites_australis_PaChr2_2397941_2400048_evm.model.PaChr2.200_1_CDS_4362418949_35096:0.0699755,(((Eleusine_coracana_ELECO.r07.1AG0005030:0.0227727,Eleusine_coracana_ELECO.r07.1BG0053540:0.0138147)n8:0.0556129,((Eragrostis_curvula_EJB05_32172:0.221051,Eragrostis_curvula_EJB05_32222:0.0149569)n10:0.0377193,Eragrostis_curvula_EJB05_32171:0.088877)n9:0.00969495)n7:0.0316356,((Aristida_adscensionis_H_Aadptg000058l000648.1:0.0910855,Stipagrostis_hirtigluma_H_Shi_ptg000044l_000326.1:0.0619987)n12:0.0469659,((Zea_mays_Zm00001eb127890:0.0600449,Zea_mays_Zm00001eb128460:0.078331)n14:0.0923834,((ASEM_AUS1_H_AUS1CM014274.1002014.1:0.0231041,(ASEM_RSA5_H_RSA5chrom5000790.1:0.0183316,(ASEM_RSA5_H_RSA5chrom2005468.1:0.00162012,ASEM_RSA5_H_RSA5chrom3002529.1:0.0058819)n18:0.00862679)n17:0.00642249)n16:0.0242489,(Dichantelium_oligosantes_H_DolKV776527.1000001.1:0.059552,(Urochloa_fusta_Urofu.5G383300:0.0979895,(Panicum_hallii_Pahal.5G426300:0.0168611,(Panicum_virgatum_Pavir.5NG173100:0.0273615,(Panicum_virgatum_Pavir.5KG301200:0.0407331,Panicum_virgatum_Pavir.4KG130600:0.0286681)n23:0.00189551)n22:0.0116435)n21:0.0161142)n20:0.0094136)n19:0.00739172)n15:0.0295644)n13:0.0246481)n11:0.0220854)n6:0.013283)n5:0.0372671)n0;
```
