## Supplementary Dataset S1 for "Gene turnover and contingency facilitated the repeated evolution of C_4_ photosynthesis in grasses": OG0019151_tree.txt

```
((Streptochaeta_angustifolia_strangu_042349:0.17799,Pharus_latifolius_Phala.05G214300:0.140198)n1:0.054333,(((Aristida_adscensionis_H_Aadptg000058l000390.1:0.15324,Stipagrostis_hirtigluma_H_Shi_ptg000044l_000920.1:0.0936657)n4:0.0691254,(Phragmites_australis_Phragmites_australis_PaChr2_188434_189033_evm.model.PaChr2.5_1_CDS_4362421555_26703:0.0822979,(((Echinocloa_haploclada_eh_chr2.11:0.13436,(Dichantelium_oligosantes_H_DolKV778898.1000011.1:0.1891,(ASEM_AUS1_H_AUS1CM014274.1002337.1:0.00823267,ASEM_RSA5_H_RSA5chrom5004477.1:5e-09)n10:0.053485)n9:0.0337915)n8:0.027349,(Setaria_viridis_SEVIR_5G001100v2:0.233726,(Panicum_hallii_Pahal.9G115300:0.0162044,(Panicum_virgatum_Pavir.J375500:0.0249124,Panicum_virgatum_Pavir.9NG137300:0.028504)n13:0.00316711)n12:0.0132041)n11:0.0389399)n7:0.108238,((Sorghum_bicolor_SORBI_3003G000700:0.0925258,Zea_mays_Zm00001eb339520:0.126765)n15:0.113879,Chasmanthium_laxum_Chala.08G252500:0.126256)n14:0.0399322)n6:0.0498144)n5:0.0305241)n3:0.056097,(((Hordeum_spontaneum_WB01_003583_0277423:6e-09,Hordeum_vulgareMorex_HORVU.MOREX.r3.3HG0251860:0.00208817)n18:0.124103,(Oryza_sativa_LOC_Os01g14430:0.104526,(Zizania_latifolia_GWHTBFHI004286:0.123824,Zizania_latifolia_GWHTBFHI011613:0.100544)n20:0.0332027)n19:0.0713619)n17:0.0167088,((Olyra_latifolia_Ola022461:0.194374,(Dendrocalamus_sinicus_Dendrocalamus_sinicus_Dsi01A_10143280_10143909_Dsi01Ag06230.1_-1_CDS_4147686610_3385:0.0792529,Dendrocalamus_sinicus_Dendrocalamus_sinicus_Dsi08C_1354397_1359852_Dsi08Cg01030.1_-1_CDS_4147808278_39802:0.0869808)n23:0.00966453)n22:0.0365865,Ampelocalamus_luodianensis_Alu01Dg06750.2:0.0807989)n21:0.0182833)n16:0.0270673)n2:0.054333)n0;
```
