## Supplementary Dataset S1 for "Gene turnover and contingency facilitated the repeated evolution of C_4_ photosynthesis in grasses": OG0019152_tree.txt

```
((Dendrocalamus_sinicus_Dendrocalamus_sinicus_Dsi04A_19625184_19627625_Dsi04Ag12840.1_-1_CDS_4147750639_781:0.132755,(Phragmites_australis_Phragmites_australis_PaChr7_15963027_15963537_evm.model.PaChr7.1290_1_CDS_4362473852_18058:0.0863889,(Chasmanthium_laxum_Chala.06G099600:0.096735,(Dichantelium_oligosantes_H_DolKV779076.1000007.1:0.0818388,(Digitaria_exilis_H_Dex6A-000288.1:0.104384,Setaria_viridis_SEVIR_6G054366v2:0.0507309)n5:0.0133637)n4:0.0496317)n3:0.0135441)n2:0.0871383)n1:0.044133,(((Leersia_perrieri_LPERR01G06260:0.0835473,Oryza_sativa_LOC_Os01g10710:0.094426)n8:0.195835,((Brachypodium_distachyon_BRADI_4g00883v3:0.141107,(Hordeum_spontaneum_WB01_002578_0013977:0.00400143,Hordeum_vulgareMorex_HORVU.MOREX.r3.5HG0421130:0.00399384)n11:0.152813)n10:0.187262,(Ampelocalamus_luodianensis_Alu01Dg04810.1:0.197024,((Panicum_hallii_Pahal.5G514700:0.0429014,((ASEM_AUS1_H_AUS1CM014274.1002531.1:0.107475,(Panicum_virgatum_Pavir.5NG042600:0.0348971,(Panicum_virgatum_Pavir.5KG042600:0.0193523,Panicum_virgatum_Pavir.5KG035600:0.0133808)n18:0.0210651)n17:0.0711654)n16:0.0207943,(Panicum_virgatum_Pavir.5KG035400:0.00246752,Panicum_virgatum_Pavir.5KG042500:5e-09)n19:0.0597174)n15:0.00663527)n14:0.0739859,(Cenchrus_americanus_H_CamCM007987.2002353.1:0.124688,Cenchrus_americanus_H_CamCM007987.2002357.1:0.0944405)n20:0.0529065)n13:0.158962)n12:0.0458048)n9:0.0267506)n7:0.00297229,((Brachypodium_distachyon_BRADI_2g01238v3:0.84563,(Leersia_perrieri_LPERR01G06250:0.0526993,Oryza_sativa_LOC_Os01g10700:0.0629145)n23:0.152997)n22:0.0577004,Ampelocalamus_luodianensis_Alu01Dg04820.1:0.186078)n21:0.0206753)n6:0.044133)n0;
```
