## Supplementary Dataset S1 for "Gene turnover and contingency facilitated the repeated evolution of C_4_ photosynthesis in grasses": OG0019153_tree.txt

```
((Ampelocalamus_luodianensis_Alu01Dg02660.2:0.0523217,Dendrocalamus_sinicus_Dendrocalamus_sinicus_Dsi01A_4136355_4137191_Dsi01Ag02890.1_1_CDS_4147685608_7884:0.117461)n1:0.0910046,(((Aristida_adscensionis_H_Aadptg000062l000264.1:0.109345,Stipagrostis_hirtigluma_H_Shi_ptg000044l_000667.1:0.109056)n4:0.0613645,((Eragrostis_curvula_EJB05_31310:0.00655833,Eragrostis_curvula_EJB05_31297:0.00639995)n6:0.133879,(Eleusine_coracana_ELECO.r07.1AG0010950:0.0399613,Eleusine_coracana_ELECO.r07.1BG0059500:0.0182837)n7:0.145853)n5:0.0683986)n3:0.0356771,((Phragmites_australis_Phragmites_australis_PaChr1_4660049_4660987_evm.model.PaChr1.331_1_CDS_4362367681_9281:0.114511,Phragmites_australis_Phragmites_australis_PaChr2_6897861_6898602_evm.model.PaChr2.513_1_CDS_4362421587_40175:0.389931)n9:0.0241454,(Chasmanthium_laxum_Chala.08G207100:0.189354,((Sorghum_bicolor_SORBI_3003G055400:0.081863,(Zea_mays_Zm00001eb336400:0.128505,Zea_mays_Zm00001eb123250:0.119076)n13:0.0231332)n12:0.0737247,(Echinocloa_haploclada_eh_chr2.611:0.0743562,((ASEM_AUS1_H_AUS1CM014274.1002851.1:0.0245031,ASEM_RSA5_H_RSA5chrom5001512.1:0.0267571)n16:0.0470568,((Digitaria_radicosa_Dra07G0272200:0.0956873,(Digitaria_exilis_H_Dex5A-000299.1:0.0109459,Digitaria_exilis_H_Dex5B-004353.1:0.0361075)n19:0.0502877)n18:0.0450853,((Panicum_hallii_Pahal.5G486400:0.025299,Panicum_virgatum_Pavir.5KG076300:0.0599173)n21:0.0185077,(Urochloa_fusta_Urofu.5G451800:0.0740419,(Cenchrus_americanus_H_CamCM007987.2001964.1:0.0738038,Setaria_viridis_SEVIR_5G114300v2:0.0354446)n23:0.0135217)n22:0.0129692)n20:0.0139541)n17:0.0136928)n15:0.0241126)n14:0.0379931)n11:0.0469708)n10:0.0499432)n8:0.0418747)n2:0.0910046)n0;
```
