## Supplementary Dataset S1 for "Gene turnover and contingency facilitated the repeated evolution of C_4_ photosynthesis in grasses": OG0019154_tree.txt

```
(((Dendrocalamus_sinicus_Dendrocalamus_sinicus_DsiCtg00348_268181_275142_DsiCtg00348g00220.1_1_CDS_4147850884_30936:0.0889742,Ampelocalamus_luodianensis_Alu08Cg11130.2:0.0391324)n2:0.0235509,((Brachypodium_distachyon_BRADI_3g41810v3:0.0889201,(Hordeum_vulgareMorex_HORVU.MOREX.r3.4HG0332810:0.027411,Hordeum_vulgareMorex_HORVU.MOREX.r3.4HG0332670:0.00860721)n5:0.117344)n4:0.0597033,(Oryza_sativa_LOC_Os08g42840:0.130367,Olyra_latifolia_Ola016317:0.25274)n6:0.0295862)n3:0.0217617)n1:0.0142747,(((Eleusine_coracana_ELECO.r07.8BG0667840:0.102189,(Eragrostis_curvula_EJB05_47921:0.115279,Eragrostis_curvula_EJB05_47907:0.0174427)n10:0.0787373)n9:0.0371969,(Aristida_adscensionis_H_Aadptg000011l000359.1:0.105727,Stipagrostis_hirtigluma_H_Shi_ptg000002l_001092.1:0.0798148)n11:0.0276474)n8:0.0099454,((((ASEM_AUS1_H_AUS1CM014275.1000071.1:0.0216089,ASEM_RSA5_H_RSA5chrom6000576.1:0.010049)n15:0.0672728,Digitaria_exilis_H_DexUA-000325.1:0.0706301)n14:0.0183671,Setaria_viridis_SEVIR_6G237300v2:0.069054)n13:0.0355189,(Panicum_virgatum_Pavir.1NG405800:0.865368,(Chasmanthium_laxum_Chala.11G021400:0.112105,(Sorghum_bicolor_SORBI_3007G185000:0.109094,((Panicum_virgatum_Pavir.6NG338600:0.0627467,(Panicum_virgatum_Pavir.6KG385900:0.0259493,(Panicum_virgatum_Pavir.6KG391200:0.0637443,Panicum_virgatum_Pavir.6KG391400:0.0118738)n22:0.0210836)n21:0.0116296)n20:0.00129218,(Panicum_hallii_Pahal.4G304600:0.125133,Panicum_hallii_Pahal.6G288700:0.0241463)n23:0.00268292)n19:0.0345875)n18:0.0106847)n17:0.0108047)n16:0.00120052)n12:0.0175414)n7:0.0253362)n0;
```
