## Supplementary Dataset S1 for "Gene turnover and contingency facilitated the repeated evolution of C_4_ photosynthesis in grasses": OG0019155_tree.txt

```
(((Olyra_latifolia_Ola013754:0.0924732,(Eleusine_coracana_ELECO.r07.6BG0493090:0.0175194,Eleusine_coracana_ELECO.r07.6AG0539700:0.0204206)n3:0.443631)n2:0.0389333,((Ampelocalamus_luodianensis_Alu08Cg09050.4:0.0301401,Dendrocalamus_sinicus_Dendrocalamus_sinicus_Dsi08C_7765222_7765626_Dsi08Cg05520.1_1_CDS_4147809625_2102:0.00845976)n5:0.0178967,(Ampelocalamus_luodianensis_Alu08Dg03450.2:0.0785544,Dendrocalamus_sinicus_Dendrocalamus_sinicus_Dsi08B_31914444_31914848_Dsi08Bg10150.1_-1_CDS_4147807228_17288:0.0608089)n6:0.0013003)n4:0.0440344)n1:0.0257789,((Aristida_adscensionis_H_Aadptg000048l000336.1:0.238082,Stipagrostis_hirtigluma_H_Shi_ptg000021l_000403.1:0.0989678)n8:0.05304,(Brachypodium_distachyon_BRADI_3g40041v3:0.300149,((Chasmanthium_laxum_Chala.11G044300:0.0688864,(Phragmites_australis_Phragmites_australis_PaChr14_27343690_27344112_evm.model.PaChr14.1178_1_CDS_4362390903_5986:0.0633454,Phragmites_australis_Phragmites_australis_PaChr19_25433422_25433835_evm.model.PaChr19.1089_1_CDS_4362411206_6893:0.08405)n12:0.03668)n11:0.00904938,(Eragrostis_curvula_EJB05_48359:0.173,(Sorghum_bicolor_SORBI_3007G210100:0.267878,(((((Urochloa_fusta_Urofu.6G194000:0.0677908,(Digitaria_exilis_H_Dex6B-001550.1:0.0477363,Digitaria_radicosa_Dra06G0154900:0.0579861)n20:0.0378817)n19:0.0192781,(Panicum_hallii_Pahal.6G260800:0.0135587,(Panicum_virgatum_Pavir.6KG366900:0.0259285,Panicum_virgatum_Pavir.6NG314900:0.0602603)n22:0.00669559)n21:0.0103918)n18:0.0222881,Dichantelium_oligosantes_H_DolKV780730.1000001.1:0.100848)n17:0.0170414,Setaria_viridis_SEVIR_6G212700v2:0.0607708)n16:0.0103574,(ASEM_AUS1_H_AUS1CM014275.1000254.1:5e-09,ASEM_AUS1_H_AUS1CM014275.1000256.1:5e-09)n23:0.0614084)n15:0.0382683)n14:0.0705879)n13:0.029231)n10:0.0234587)n9:0.0329046)n7:0.0257789)n0;
```
