## Supplementary Dataset S1 for "Gene turnover and contingency facilitated the repeated evolution of C_4_ photosynthesis in grasses": OG0019156_tree.txt

```
(Tillandsia_fasciculata_H_Tillandsia_CM054936.1_000378.1:0.525716,((Chasmanthium_laxum_Chala.05G258000:0.106481,((Eleusine_coracana_ELECO.r07.2AG0144010:0.0607978,Eleusine_coracana_ELECO.r07.2BG0199430:0.0762596)n4:0.249017,(Aristida_adscensionis_H_Aadptg000001l001010.1:0.125607,Stipagrostis_hirtigluma_H_Shi_ptg000038l_000403.1:0.122408)n5:0.0607521)n3:0.0416004)n2:0.0278241,((Sorghum_bicolor_SORBI_3004G254400:0.111432,Zea_mays_Zm00001eb253270:0.0891395)n7:0.128168,((Urochloa_fusta_Urofu.1G377400:0.162534,(Cenchrus_americanus_H_CamCM007984.2000370.1:0.157411,Setaria_viridis_SEVIR_1G308800v2:0.0643481)n10:0.0584239)n9:0.0114141,((Dichantelium_oligosantes_H_DolKV781220.1000006.1:0.159627,(Panicum_hallii_Pahal.6G081600:0.0645494,Panicum_virgatum_Pavir.6KG156900:0.101616)n13:0.164414)n12:0.0607891,(((Echinocloa_haploclada_eh_chr7.3183:0.101411,(ASEM_AUS1_H_AUS1CM014275.1000340.1:0.020046,ASEM_RSA5_H_RSA5chrom1002586.1:0.0106111)n17:0.0751792)n16:0.0175965,Dichantelium_oligosantes_H_DolKV778620.1000004.1:0.102587)n15:0.0142571,(((Digitaria_radicosa_Dra01G0244200:5e-09,Digitaria_radicosa_Dra01G0244300:0.00232699)n20:0.101511,(Digitaria_exilis_H_Dex1A-002183.1:0.01792,Digitaria_exilis_H_Dex1B-002136.1:0.0257564)n21:0.0851604)n19:0.107821,(Panicum_hallii_Pahal.1G378200:0.0250681,(Panicum_virgatum_Pavir.1KG488800:0.101236,Panicum_virgatum_Pavir.1NG467300:0.0608822)n23:0.00676469)n22:0.0274513)n18:0.014937)n14:0.00165967)n11:0.0175945)n8:0.00195494)n6:0.0239508)n1:0.525716)n0;
```
