## Supplementary Dataset S1 for "Gene turnover and contingency facilitated the repeated evolution of C_4_ photosynthesis in grasses": OG0019157_tree.txt

```
((Dendrocalamus_sinicus_Dendrocalamus_sinicus_Dsi08B_26818953_26830955_Dsi08Bg07770.1_1_CDS_4147806514_13347:0.0676917,(Ampelocalamus_luodianensis_Alu08Dg06200.2:0.0677844,Ampelocalamus_luodianensis_Alu08Cg06410.2:0.0483596)n2:0.0103607)n1:0.0424247,((Stipagrostis_hirtigluma_H_Shi_ptg000002l_000758.1:0.00116661,(Stipagrostis_hirtigluma_H_Shi_ptg000018l_000410.1:0.00159243,Stipagrostis_hirtigluma_H_Shi_ptg000021l_001777.1:0.00199578)n5:0.00244247)n4:0.0970221,((Eragrostis_curvula_EJB05_48860:0.0567254,(Eleusine_coracana_ELECO.r07.8BG0661500:0.0109531,Eleusine_coracana_ELECO.r07.8AG0632540:0.0151134)n8:0.0680441)n7:0.049941,(Phragmites_australis_Phragmites_australis_PaChr19_20762873_20766182_evm.model.PaChr19.857_1_CDS_4362413436_10281:0.0647458,(Sorghum_bicolor_SORBI_3007G144100:0.0946505,((Echinocloa_haploclada_eh_chr8.2048:0.0571222,(((Cenchrus_americanus_H_CamCM007982.2004578.1:0.044796,Setaria_viridis_SEVIR_6G172100v2:0.0202631)n15:0.0197017,((Urochloa_fusta_Urofu.6G152700:0.0494085,(Dichantelium_oligosantes_H_DolKV774205.1000001.1:0.0343143,ASEM_RSA5_H_RSA5chrom6000182.1:0.530411)n18:0.0204568)n17:0.00751071,Urochloa_fusta_Urofu.6G152800:0.0502182)n16:0.0055798)n14:0.00606232,(ASEM_AUS1_H_AUS1CM014275.1002917.1:0.0168988,(ASEM_RSA5_H_RSA5chrom6000183.1:0.0255609,ASEM_RSA5_H_RSA5chrom9001143.1:0.00586033)n20:0.000651148)n19:4.5e-09)n13:5e-10)n12:0.00864055,(Digitaria_radicosa_Dra06G0124600:0.0423642,(Digitaria_exilis_H_Dex6B-000858.1:0.00788463,(Digitaria_exilis_H_Dex6A-000932.1:0.0121816,Digitaria_exilis_H_Dex6B-000857.1:0.00902926)n23:0.00326722)n22:0.0402675)n21:0.0261035)n11:0.0338727)n10:0.0251556)n9:0.00790934)n6:0.0250797)n3:0.0424247)n0;
```
