## Supplementary Dataset S1 for "Gene turnover and contingency facilitated the repeated evolution of C_4_ photosynthesis in grasses": OG0019158_tree.txt

```
((Pharus_latifolius_Phala.08G076300:0.117614,(Brachypodium_distachyon_BRADI_3g37180v3:0.0933996,(Olyra_latifolia_Ola020467:0.0338593,((Dendrocalamus_sinicus_Dendrocalamus_sinicus_Dsi08A_28231966_28232220_Dsi08Ag08260.1_-1_CDS_4147802668_8833:0.0259792,(Dendrocalamus_sinicus_Dendrocalamus_sinicus_Dsi08C_11991148_11992530_Dsi08Cg07340.1_1_CDS_4147810171_25175:0.0721485,(Dendrocalamus_sinicus_Dendrocalamus_sinicus_Dsi08B_26715699_26715959_Dsi08Bg07740.1_-1_CDS_4147806505_8283:0.0216219,Dendrocalamus_sinicus_Dendrocalamus_sinicus_Dsi08B_26733945_26734202_Dsi08Bg07750.1_-1_CDS_4147806508_9971:0.0314532)n7:0.0078773)n6:0.00078773)n5:8.75255e-05,(Ampelocalamus_luodianensis_Alu08Cg06390.1:0.0499382,Ampelocalamus_luodianensis_Alu08Dg06220.1:0.0240935)n8:0.00267706)n4:0.00410969)n3:0.0284551)n2:0.0294956)n1:0.0175087,(Streptochaeta_angustifolia_strangu_038218:0.688913,((Phragmites_australis_Phragmites_australis_PaChr14_21679957_21680193_evm.model.PaChr14.888_1_CDS_4362393269_24091:0.06312,Phragmites_australis_Phragmites_australis_PaChr19_20668947_20669183_evm.model.PaChr19.855_1_CDS_4362413432_8592:0.0473255)n11:0.0227413,(Chasmanthium_laxum_Chala.05G072900:0.0190255,((Sorghum_bicolor_SORBI_3007G143900:0.0704962,(Eleusine_coracana_ELECO.r07.8BG0661480:0.00806934,Eleusine_coracana_ELECO.r07.8AG0632520:0.00412794)n15:0.0927486)n14:0.0292397,((ASEM_AUS1_H_AUS1CM014275.1000456.1:0.00424135,ASEM_AUS1_H_AUS1CM014278.1003323.1:0.0126692)n17:0.0163535,(Echinocloa_haploclada_eh_chr8.2044:0.0243239,((((Panicum_hallii_Pahal.6G220600:0.0148211,Panicum_virgatum_Pavir.6KG284400:0.029806)n22:0.0180056,(Digitaria_radicosa_Dra06G0124400:0.0657948,Setaria_viridis_SEVIR_6G171900v2:0.0336646)n23:0.021578)n21:0.0103057,Urochloa_fusta_Urofu.6G152500:0.0431792)n20:0.00514305,Dichantelium_oligosantes_H_DolKV774399.1000001.1:0.0148209)n19:0.00832619)n18:0.0163483)n16:0.035655)n13:0.0114604)n12:0.0271151)n10:0.0591508)n9:0.0175087)n0;
```
