## Supplementary Dataset S1 for "Gene turnover and contingency facilitated the repeated evolution of C_4_ photosynthesis in grasses": OG0019159_tree.txt

```
(((Brachypodium_distachyon_BRADI_4g22810v3:0.218417,Leersia_perrieri_LPERR11G08680:0.222823)n2:0.0626716,((Hordeum_spontaneum_WB01_002696_0333013:0.0029711,Hordeum_vulgareMorex_HORVU.MOREX.r3.4HG0404410:0.00341052)n4:0.230861,(Olyra_latifolia_scaffold117_595274_595870_+:0.135249,(Ampelocalamus_luodianensis_Alu11Cg05960.2:0.110736,Dendrocalamus_sinicus_Dendrocalamus_sinicus_Dsi11A_17594727_17595314_Dsi11Ag05460.1_1_CDS_4147831381_25245:0.0753258)n6:0.0324707)n5:0.0533335)n3:0.0286288)n1:0.0160603,((Stipagrostis_hirtigluma_H_Shi_ptg000001l_000159.1:5e-09,Stipagrostis_hirtigluma_H_Shi_ptg000003l_000171.1:0.00222824)n8:0.162822,((Chasmanthium_laxum_Chala.09G099300:0.0304138,Chasmanthium_laxum_Chala.09G099100:5e-09)n10:0.130172,((Sorghum_bicolor_SORBI_3005G192600:0.089821,Zea_mays_Zm00001eb166630:0.045382)n12:0.108714,((Dichantelium_oligosantes_H_DolKV775654.1000001.1:0.0607467,(ASEM_AUS1_H_AUS1CM014275.1000802.1:0.00479199,ASEM_RSA5_H_RSA5chrom6002221.1:0.0136506)n15:0.0859454)n14:0.00917433,((Cenchrus_americanus_H_CamCM007985.2001260.1:0.143762,(Urochloa_fusta_Urofu.8G110800:0.14742,Urochloa_fusta_Urofu.8G136500:0.0692751)n18:0.0175075)n17:0.014161,((Panicum_hallii_Pahal.8G083600:0.0189869,Panicum_virgatum_Pavir.8KG172300:0.0404877)n20:0.0826726,(Echinocloa_haploclada_eh_chr4.1268:0.0598036,(Digitaria_radicosa_Dra08G0069800:0.0322526,(Digitaria_exilis_H_Dex8A-001732.1:0.0127047,Digitaria_exilis_H_Dex8B-001650.1:0.0121306)n23:0.0571799)n22:0.0601745)n21:0.0120677)n19:0.00859622)n16:0.0123026)n13:0.0647996)n11:0.0341112)n9:0.04196)n7:0.0160603)n0;
```
