## Supplementary Dataset S1 for "Gene turnover and contingency facilitated the repeated evolution of C_4_ photosynthesis in grasses": OG0019160_tree.txt

```
(Brachypodium_distachyon_BRADI_2g37260v3:0.107456,((Zea_mays_Zm00001eb063210:0.126447,Zea_mays_Zm00001eb063200:0.139151)n2:0.0962796,(((Cenchrus_americanus_H_CamCM007982.2000185.1:0.0987644,Setaria_viridis_SEVIR_8G141500v2:0.0283483)n5:0.130815,(((Echinocloa_haploclada_eh_chr8.1614:0.107081,(Sorghum_bicolor_SORBI_3007G104201:0.71724,(ASEM_AUS1_H_AUS1CM014275.1000835.1:0.0255133,(ASEM_RSA5_H_RSA5chrom6002517.1:0.00280478,ASEM_RSA5_H_RSA5chrom6002514.1:0.0208613)n11:0.0163628)n10:0.0723418)n9:0.0388343)n8:0.0886888,(ASEM_RSA5_H_RSA5chrom6002512.1:0.21477,(Urochloa_fusta_Urofu.6G113700:0.23299,(Panicum_virgatum_Pavir.J445100:0.105136,(Sorghum_bicolor_SORBI_3007G104000:0.00729398,Sorghum_bicolor_SORBI_3007G104450:0.00890965)n15:0.175448)n14:0.0441962)n13:0.0360613)n12:0.00400681)n7:0.0195103,(((Panicum_virgatum_Pavir.8KG262600:0.00831907,Panicum_virgatum_Pavir.8NG145100:5e-09)n18:0.0521584,(Sorghum_bicolor_SORBI_3007G104300:0.00841717,Sorghum_bicolor_SORBI_3007G103800:0.0108581)n19:0.0463531)n17:0.114679,(Digitaria_radicosa_Dra06G0094700:0.106786,(Digitaria_exilis_H_Dex6B-001912.1:0.0183986,(Digitaria_exilis_H_Dex6A-001959.1:5e-09,Digitaria_exilis_H_DexUA-000195.1:0.00335181)n22:0.0118944)n21:0.0847954)n20:0.0616475)n16:0.0342376)n6:0.00380418)n4:0.0403502,(Stipagrostis_hirtigluma_H_Shi_ptg000021l_002275.1:0.212554,Stipagrostis_hirtigluma_H_Shi_ptg000021l_002276.1:0.135813)n23:0.0426377)n3:0.0180393)n1:0.107456)n0;
```
