## Supplementary Dataset S1 for "Gene turnover and contingency facilitated the repeated evolution of C_4_ photosynthesis in grasses": OG0019161_tree.txt

```
(Aristida_adscensionis_H_Aadptg000076l000061.1:0.150743,((Dichantelium_oligosantes_H_DolKV779129.1000001.1:0.135537,((Cenchrus_americanus_H_CamCM007985.2000954.1:0.134695,(ASEM_AUS1_H_AUS1CM014275.1001253.1:0.0348497,(ASEM_RSA5_H_RSA5chrom6002104.1:0.139632,(ASEM_RSA5_H_RSA5chrom6002102.1:0.0644458,ASEM_RSA5_H_RSA5chrom6002105.1:0.0270856)n7:0.00270856)n6:0.000300951)n5:0.054226)n4:0.0185844,(ASEM_AUS1_H_AUS1CM014275.1001237.1:0.0285783,ASEM_RSA5_H_RSA5chrom6002116.1:0.0266624)n8:0.122494)n3:0.0136105)n2:0.241403,((Echinocloa_haploclada_eh_chr8.832:0.0340808,Echinocloa_haploclada_eh_chr8.860:0.0758602)n10:0.16944,(Digitaria_radicosa_Dra06G0052600:0.154972,((Digitaria_exilis_H_Dex6A-000431.1:0.0261104,Digitaria_exilis_H_DexUA-000219.1:0.0298859)n13:0.165431,((Digitaria_exilis_H_Dex6B-002120.1:6e-09,Digitaria_exilis_H_Dex6B-002119.1:0.0323854)n15:0.168458,(((Digitaria_exilis_H_Dex6A-000428.1:0.0208332,Digitaria_exilis_H_DexUA-004956.1:0.0194239)n18:0.0970818,((Digitaria_exilis_H_Dex6B-002125.1:0.0597655,(Digitaria_exilis_H_Dex6A-002240.1:0.0222834,Digitaria_exilis_H_Dex6B-002126.1:0.025318)n21:0.0119173)n20:0.0501322,(Digitaria_exilis_H_Dex6B-002124.1:0.0139237,Digitaria_exilis_H_Dex6A-002239.1:0.0510016)n22:0.0505423)n19:0.0258893)n17:0.0707404,(Digitaria_exilis_H_Dex6A-002238.1:0.0620366,Digitaria_exilis_H_Dex6B-002117.1:0.0314215)n23:0.0834948)n16:0.00834948)n14:0.000834948)n12:9.27719e-05)n11:0.0109538)n9:0.024948)n1:0.150743)n0;
```
