## Supplementary Dataset S1 for "Gene turnover and contingency facilitated the repeated evolution of C_4_ photosynthesis in grasses": OG0019162_tree.txt

```
(Zizania_latifolia_GWHTBFHI003104:0.272795,((Aristida_adscensionis_H_Aadptg000076l000293.1:0.178313,Stipagrostis_hirtigluma_H_Shi_ptg000008l_000211.1:0.133255)n2:0.0800646,(Chasmanthium_laxum_Chala.11G057300:0.162008,(((Digitaria_radicosa_Dra06G0051400:0.14893,(Digitaria_exilis_H_Dex6A-002261.1:0.0755582,Digitaria_exilis_H_Dex6B-002143.1:0.0771755)n7:0.128385)n6:0.0682947,((Panicum_hallii_Pahal.6G061300:0.048247,(Panicum_virgatum_Pavir.6KG089900:0.0784122,Panicum_virgatum_Pavir.6NG088700:0.0402493)n10:0.0221275)n9:0.0431996,((Urochloa_fusta_Urofu.6G039200:0.223106,Setaria_viridis_SEVIR_6G033400v2:0.0659664)n12:0.0335372,(Echinocloa_haploclada_eh_chr6.1121:0.118941,(ASEM_AUS1_H_AUS1CM014275.1002200.1:0.0316163,ASEM_RSA5_H_RSA5chrom6001221.1:0.0196596)n14:0.097391)n13:0.0224932)n11:0.0173)n8:0.0220615)n5:0.0441913,(Sorghum_bicolor_SORBI_3007G069900:0.0878134,(Zea_mays_Zm00001eb171270:0.119541,((((Zea_mays_Zm00001eb376280:0.00123106,Zea_mays_Zm00001eb376210:0.00490229)n20:0.00245811,(Zea_mays_Zm00001eb376950:0.00493142,Zea_mays_Zm00001eb376960:0.00366945)n21:0.00122182)n19:6e-09,Zea_mays_Zm00001eb376920:0.00490872)n18:0.00122309,(Zea_mays_Zm00001eb376360:0.00488708,(Zea_mays_Zm00001eb376240:0.00858637,Zea_mays_Zm00001eb376340:0.0049279)n23:5e-09)n22:0.0012177)n17:0.0899197)n16:0.0848038)n15:0.0741504)n4:0.0410362)n3:0.0523088)n1:0.272795)n0;
```
