## Supplementary Dataset S1 for "Gene turnover and contingency facilitated the repeated evolution of C_4_ photosynthesis in grasses": OG0019163_tree.txt

```
(Chasmanthium_laxum_Chala.06G029600:0.20403,((Stipagrostis_hirtigluma_H_Shi_ptg000016l_002894.1:0.270824,(Sorghum_bicolor_SORBI_3006G017500:0.0321598,Sorghum_bicolor_SORBI_3010G125300:0.0424006)n3:0.158884)n2:0.0617036,(((Sorghum_bicolor_SORBI_3006G017400:0.108162,Sorghum_bicolor_SORBI_3006G017200:0.242564)n6:0.107099,((Digitaria_radicosa_Dra07G0013200:0.08747,(Digitaria_exilis_H_Dex7B-002857.1:5e-09,(Digitaria_exilis_H_DexUA-004040.1:0,Digitaria_exilis_H_DexUA-004033.1:0)n10:5e-09)n9:0.11969)n8:0.05162,(((Setaria_viridis_SEVIR_7G004110v2:0.0222627,((Setaria_viridis_SEVIR_7G034458v2:5e-09,Setaria_viridis_SEVIR_7G033258v2:0.00560648)n15:0.0458861,Setaria_viridis_SEVIR_7G032100v2:0.0187364)n14:0.01483)n13:0.10017,(ASEM_RSA5_H_RSA5chrom7003611.1:0.0471771,(ASEM_AUS1_H_AUS1CM014276.1000112.1:0.0383614,(ASEM_AUS1_H_AUS1CM014276.1003495.1:0.0359113,ASEM_AUS1_H_AUS1CM014276.1003496.1:0.0232192)n18:0.00846238)n17:0.000940265)n16:0.0233712)n12:0.0156531,(Urochloa_fusta_Urofu.7G027100:0.117643,(((Panicum_virgatum_Pavir.J357500:0.0272766,(Panicum_virgatum_Pavir.1NG263400:0.0548619,Panicum_virgatum_Pavir.7KG095200:0.0215506)n23:0.00200872)n22:0.0226983,Panicum_virgatum_Pavir.J068300:0.0997515)n21:0.018984,Panicum_virgatum_Pavir.7NG059300:0.0536071)n20:0.0515214)n19:0.011956)n11:0.0156997)n7:0.0319522)n5:0.0171229,Stipagrostis_hirtigluma_H_Shi_ptg000016l_000144.1:0.157726)n4:0.0175251)n1:0.0154106)n0;
```
