## Supplementary Dataset S1 for "Gene turnover and contingency facilitated the repeated evolution of C_4_ photosynthesis in grasses": OG0019164_tree.txt

```
((Pharus_latifolius_Phala.06G127800:0.155983,Streptochaeta_angustifolia_strangu_001323:0.224904)n1:0.126184,((Aristida_adscensionis_H_Aadptg000067l000051.1:0.110775,Stipagrostis_hirtigluma_H_Shi_ptg000016l_000691.1:0.0463111)n3:0.0239929,((Eragrostis_curvula_EJB05_37603:0.0848937,(Eleusine_coracana_ELECO.r07.4BG0345740:0.024779,Eleusine_coracana_ELECO.r07.4AG0314690:0.0221609)n6:0.0944842)n5:0.0650007,((Chasmanthium_laxum_Chala.06G129800:0.0475377,Phragmites_australis_Phragmites_australis_PaChr7_13355533_13356405_evm.model.PaChr7.1103_1_CDS_4362473438_13849:0.0645464)n8:0.0164899,((Sorghum_bicolor_SORBI_3006G108832:0.0608743,Zea_mays_Zm00001eb080540:0.0673777)n10:0.0688595,((Panicum_hallii_Pahal.7G180000:0.0181489,(Panicum_virgatum_Pavir.7KG191800:0.0336248,(Panicum_virgatum_Pavir.J763900:0.00423696,Panicum_virgatum_Pavir.7NG248600:0.00420216)n14:0.0173317)n13:0.0138321)n12:0.0272613,(((ASEM_AUS1_H_AUS1CM014276.1000771.1:0.019563,ASEM_RSA5_H_RSA5chrom7000881.1:0.00763208)n17:0.0565483,Echinocloa_haploclada_eh_chr9.1509:0.0495329)n16:0.00450531,((Urochloa_fusta_Urofu.7G154500:0.0601231,(Cenchrus_americanus_H_CamCM007984.2001564.1:0.0446974,Setaria_viridis_SEVIR_7G134600v2:0.0300292)n20:0.0204467)n19:0.0142401,(Dichantelium_oligosantes_H_DolKV775073.1000008.1:0.0802861,(Digitaria_radicosa_Dra07G0092800:0.0382405,(Digitaria_exilis_H_Dex7A-000559.1:5e-09,Digitaria_exilis_H_Dex7B-000590.1:0.0157593)n23:0.0641148)n22:0.0383826)n21:0.00396815)n18:0.00752937)n15:0.00947323)n11:0.0604851)n9:0.0486053)n7:0.0128461)n4:0.0161815)n2:0.126184)n0;
```
