## Supplementary Dataset S1 for "Gene turnover and contingency facilitated the repeated evolution of C_4_ photosynthesis in grasses": OG0019165_tree.txt

```
((Leersia_perrieri_LPERR04G14130:0.0748584,(Oryza_sativa_LOC_Os04g42134:0.0411792,Zizania_latifolia_GWHTBFHI017191:0.0396786)n2:0.0186049)n1:0.0159201,((Aristida_adscensionis_H_Aadptg000009l000227.1:0.0687893,Stipagrostis_hirtigluma_H_Shi_ptg000016l_002282.1:0.046587)n4:0.0223802,((Phragmites_australis_Phragmites_australis_PaChr7_11375733_11378338_evm.model.PaChr7.937_1_CDS_4362476914_31505:0.0546331,(Eleusine_coracana_ELECO.r07.4BG0343140:0.0226364,Eleusine_coracana_ELECO.r07.4AG0311830:0.00443037)n7:0.0526902)n6:0.0173484,(Chasmanthium_laxum_Chala.06G153000:0.0563839,(((Sorghum_bicolor_SORBI_3006G136200:0.0203106,Zea_mays_Zm00001eb078360:0.0310236)n11:0.0308648,((Panicum_hallii_Pahal.7G207600:0.0455662,(Panicum_virgatum_Pavir.7KG227500:0.0171538,Panicum_virgatum_Pavir.7NG255500:0.0134962)n14:0.010597)n13:0.0209531,(Dichantelium_oligosantes_H_DolKV775559.1000008.1:0.0505752,Urochloa_fusta_Urofu.7G184900:0.0204215)n15:0.00695945)n12:0.00298299)n10:0.00691455,(((Digitaria_radicosa_Dra07G0117400:5e-09,Digitaria_radicosa_Dra07G0117400.2:5e-09)n18:0.0130492,(Digitaria_exilis_H_Dex7A-002171.1:0.015494,Digitaria_exilis_H_Dex7B-002216.1:0.00720146)n19:0.0205245)n17:0.0193888,((Cenchrus_americanus_H_CamCM007984.2003199.1:0.034433,Setaria_viridis_SEVIR_7G163300v2:0.010026)n21:0.0113096,(Echinocloa_haploclada_eh_chr9.1785:0.0415128,(ASEM_AUS1_H_AUS1CM014276.1000803.1:0.0203904,ASEM_RSA5_H_RSA5chrom7002755.1:0.0207094)n23:0.00350603)n22:0.0161347)n20:0.00292712)n16:0.00338006)n9:0.0427694)n8:0.0142952)n5:0.0119788)n3:0.0159201)n0;
```
