## Supplementary Dataset S1 for "Gene turnover and contingency facilitated the repeated evolution of C_4_ photosynthesis in grasses": OG0019166_tree.txt

```
((Zizania_latifolia_GWHTBFHI017431:0.167186,(Olyra_latifolia_Ola034144:0.138116,(Ampelocalamus_luodianensis_Alu04Cg15810.2:0.0771251,Dendrocalamus_sinicus_Dendrocalamus_sinicus_Dsi04B_32524681_32525313_Dsi04Bg09910.1_-1_CDS_4147755832_24433:0.0960392)n3:0.0242169)n2:0.0748665)n1:0.0559851,((Eragrostis_curvula_EJB05_54108:0.269377,(((Chasmanthium_laxum_Chala.06G191700:0.0995352,(Phragmites_australis_Phragmites_australis_PaChr7_7964405_7965148_evm.model.PaChr7.695_1_CDS_4362476376_17647:0.103226,Phragmites_australis_Phragmites_australis_PaChr11_7358087_7358848_evm.model.PaChr11.702_1_CDS_4362377958_41296:0.114975)n9:0.012775)n8:0.0222957,(((Echinocloa_haploclada_eh_chr9.2181:0.104252,(Digitaria_radicosa_Dra07G0152100:0.112727,(Digitaria_exilis_H_Dex7A-001973.1:0.0370042,Digitaria_exilis_H_Dex7B-002026.1:0.0291566)n14:0.0786091)n13:0.0467415)n12:0.0126274,((Setaria_viridis_SEVIR_7G204400v2:0.0585002,Urochloa_fusta_Urofu.7G227600:0.106306)n16:0.0324743,(ASEM_AUS1_H_AUS1CM014276.1001118.1:0.0903668,(Panicum_hallii_Pahal.7G246700:0.0524432,(Panicum_virgatum_Pavir.7NG275600:0.164324,Panicum_virgatum_Pavir.7KG282500:0.0544315)n19:0.0270825)n18:0.0311347)n17:0.00635594)n15:0.00393706)n11:0.0517408,(Sorghum_bicolor_SORBI_3006G172400:0.0639487,(Zea_mays_Zm00001eb429570:0.18012,(Zea_mays_Zm00001eb074510:0.0880632,Zea_mays_Zm00001eb429600:0.183532)n22:0.0183532)n21:0.00203924)n20:0.00934181)n10:0.0265769)n7:0.0141719,Echinocloa_haploclada_eh_chr6.1828:0.664752)n6:0.0738613)n5:0.0711507,(Aristida_adscensionis_H_Aadptg000009l000034.1:0.165648,Stipagrostis_hirtigluma_H_Shi_ptg000016l_002096.1:0.134192)n23:0.0800338)n4:0.0559851)n0;
```
