## Supplementary Dataset S1 for "Gene turnover and contingency facilitated the repeated evolution of C_4_ photosynthesis in grasses": OG0019167_tree.txt

```
((Aristida_adscensionis_H_Aadptg000011l000330.1:0.190422,(Stipagrostis_hirtigluma_H_Shi_ptg000002l_001069.1:0.0149805,Stipagrostis_hirtigluma_H_Shi_ptg000021l_002093.1:0.015654)n2:0.0408691)n1:0.0257766,((Eragrostis_curvula_EJB05_48029:0.0379263,(Eleusine_coracana_ELECO.r07.8BG0667370:0.0219863,Eleusine_coracana_ELECO.r07.8AG0638570:0.0331532)n5:0.0912112)n4:0.0565493,(((Sorghum_bicolor_SORBI_3007G189900:0.0537419,(Zea_mays_Zm00001eb036960:0.189328,Zea_mays_Zm00001eb175520:0.074649)n9:0.0274458)n8:0.0509167,(((Cenchrus_americanus_H_CamCM007985.2002447.1:0.0771539,Setaria_viridis_SEVIR_6G233300v2:0.0377631)n12:0.0195938,(Urochloa_fusta_Urofu.6G217200:0.0613047,((Digitaria_radicosa_Dra06G0172600.2:5e-09,Digitaria_radicosa_Dra06G0172600:5e-09)n15:0.0992075,(Digitaria_exilis_H_Dex6A-001222.1:0.00821587,Digitaria_exilis_H_Dex6B-001183.1:0.0129997)n16:0.07199)n14:0.0278688)n13:0.00831719)n11:0.0221292,((ASEM_AUS1_H_AUS1CM014276.1001127.1:0.103859,Dichantelium_oligosantes_H_DolKV779926.1000003.1:0.0509506)n18:0.0396605,(Echinocloa_haploclada_eh_chr8.2650:0.0936816,(Panicum_hallii_Pahal.6G281200:0.0348383,(Panicum_virgatum_Pavir.6NG329900:0.0251043,Panicum_virgatum_Pavir.6NG332400:0.0271327)n21:0.0220424)n20:0.0362879)n19:0.0183062)n17:0.00997491)n10:0.0292214)n7:0.0454251,(Chasmanthium_laxum_Chala.11G026300:0.0588582,(Phragmites_australis_Phragmites_australis_PaChr14_28715963_28716848_evm.model.PaChr14.1296_1_CDS_4362391165_31220:0.114318,Phragmites_australis_Phragmites_australis_PaChr19_26926183_26926928_evm.model.PaChr19.1214_1_CDS_4362411486_39721:0.058143)n23:0.00646033)n22:0.0131443)n6:0.0213264)n3:0.0257766)n0;
```
