## Supplementary Dataset S1 for "Gene turnover and contingency facilitated the repeated evolution of C_4_ photosynthesis in grasses": OG0019168_tree.txt

```
((Pharus_latifolius_Phala.06G213800:0.230885,Streptochaeta_angustifolia_strangu_017310:0.200152)n1:0.0550544,((Olyra_latifolia_Ola005208:0.162441,(Oryza_sativa_LOC_Os11g14390:0.186544,Zizania_latifolia_GWHTBFHI017567:0.144869)n4:0.0996932)n3:0.0257539,(Chasmanthium_laxum_Chala.06G213900:0.104675,((Phragmites_australis_Phragmites_australis_PaChr11_5145578_5147150_evm.model.PaChr11.541_1_CDS_4362377600_18165:0.0785345,(Aristida_adscensionis_H_Aadptg000113l000053.1:0.121604,Stipagrostis_hirtigluma_H_Shi_ptg000016l_001123.1:0.0880383)n8:0.0389635)n7:0.0318108,(((Sorghum_bicolor_SORBI_3006G196600:0.0439236,Zea_mays_Zm00001eb428340:0.102352)n11:0.0510766,(((Cenchrus_americanus_H_CamCM007984.2002870.1:0.0509987,Setaria_viridis_SEVIR_7G229200v2:0.0227632)n14:0.0542932,((Panicum_hallii_Pahal.7G271000:0.0194194,(Panicum_virgatum_Pavir.7NG312500:0.0341223,Panicum_virgatum_Pavir.7KG322400:0.0208253)n17:0.0109864)n16:0.0437177,((Echinocloa_haploclada_eh_chr1.2655:0.0371042,Echinocloa_haploclada_eh_chr9.2443:0.0368074)n19:0.0470013,Urochloa_fusta_Urofu.7G255600:0.0563954)n18:0.00609262)n15:0.00490367)n13:0.00278649,Panicum_virgatum_Pavir.J200100:0.301779)n12:0.033531)n10:0.0389142,(((Digitaria_exilis_H_Dex7A-001022.1:0.00975548,Digitaria_exilis_H_Dex7B-001058.1:0.016644)n22:0.107952,Dichantelium_oligosantes_H_DolKV776002.1000005.1:0.0585762)n21:0.0108853,(ASEM_AUS1_H_AUS1CM014276.1001290.1:0.0309645,ASEM_RSA5_H_RSA5chrom7002380.1:0.0237525)n23:0.0403251)n20:0.00441909)n9:0.101025)n6:0.0183303)n5:0.0757201)n2:0.0550544)n0;
```
