## Supplementary Dataset S1 for "Gene turnover and contingency facilitated the repeated evolution of C_4_ photosynthesis in grasses": OG0019169_tree.txt

```
((((Eragrostis_curvula_EJB05_39338:0.0435893,(Eleusine_coracana_ELECO.r07.4BG0335290:0.0159984,Eleusine_coracana_ELECO.r07.4AG0304430:0.00383269)n4:0.0602143)n3:0.0544222,(Aristida_adscensionis_H_Aadptg000073l000062.1:0.108114,Stipagrostis_hirtigluma_H_Shi_ptg000016l_001878.1:0.0553354)n5:0.0250446)n2:0.0117642,(Chasmanthium_laxum_Chala.06G229100:0.0771323,(Dichantelium_oligosantes_H_DolKV779110.1000002.1:0.0321332,((ASEM_RSA5_H_RSA5chrom7001469.1:0.203538,ASEM_AUS1_H_AUS1CM014276.1002145.1:0.010515)n9:0.0504345,(((Urochloa_fusta_Urofu.7G271900:0.0396883,(Cenchrus_americanus_H_CamCM007984.2002751.1:0.0416886,Setaria_viridis_SEVIR_7G244600v2:0.0163668)n13:0.0268229)n12:0.00737838,(Panicum_hallii_Pahal.7G287600:0.0288503,(Panicum_virgatum_Pavir.7NG405600:0.0192562,Panicum_virgatum_Pavir.7KG345500:0.0267958)n15:0.00297731)n14:0.00598512)n11:0.0108642,(Digitaria_exilis_H_DexUA-001836.1:0.0681982,Digitaria_radicosa_Dra07G0187600:0.0342362)n16:0.050238)n10:0.00991846)n8:0.00304529)n7:0.0510517)n6:0.0249223)n1:0.0151409,((Dendrocalamus_sinicus_Dendrocalamus_sinicus_Dsi04A_6355662_6358293_Dsi04Ag04420.1_1_CDS_4147748113_210:0.0507769,(Ampelocalamus_luodianensis_Alu04Cg18820.1:0.0220798,Olyra_latifolia_Ola022356:0.112494)n19:0.00735253)n18:0.0219322,((Brachypodium_distachyon_BRADI_5g21336v3:0.115633,(Hordeum_spontaneum_WB01_002583_0731740:0.00270213,Hordeum_vulgareMorex_HORVU.MOREX.r3.2HG0191480:5e-09)n22:0.0952168)n21:0.0570705,(Zizania_latifolia_GWHTBFHI004677:0.692011,Zizania_latifolia_GWHTBFHI017658:0.14148)n23:0.01572)n20:0.017878)n17:0.0170395)n0;
```
