## Supplementary Dataset S1 for "Gene turnover and contingency facilitated the repeated evolution of C_4_ photosynthesis in grasses": OG0019170_tree.txt

```
((Aristida_adscensionis_H_Aadptg000018l001108.1:0.33655,Leersia_perrieri_LPERR03G23230:0.5317)n1:0.035576,((Olyra_latifolia_Ola036305:0.156106,(Dendrocalamus_sinicus_Dendrocalamus_sinicus_Dsi03A_13260945_13264421_Dsi03Ag08420.1_1_CDS_4147729246_11404:0.304469,Ampelocalamus_luodianensis_Alu03Dg20000.1:0.132998)n4:0.0548281)n3:0.0819003,(Chasmanthium_laxum_Chala.03G162200:0.141793,(((Sorghum_bicolor_SORBI_3001G150300:0.213021,Zea_mays_Zm00001eb052830:0.132057)n8:0.164723,((((Digitaria_exilis_H_Dex9A-004932.1:0.0316854,Digitaria_exilis_H_Dex9B-000679.1:0.0510119)n12:0.241706,(Digitaria_exilis_H_Dex9A-000716.1:0.0103736,Digitaria_exilis_H_Dex9B-004843.1:0.0143112)n13:0.136977)n11:0.108892,((Cenchrus_americanus_H_CamCM007983.2000613.1:0.161315,Setaria_viridis_SEVIR_9G150900v2:0.0439011)n15:0.258627,(Cenchrus_americanus_H_CamCM007983.2004813.1:0.127805,Setaria_viridis_SEVIR_9G148900v2:0.178867)n16:0.132813)n14:0.014757)n10:0.067502,((ASEM_AUS1_H_AUS1CM014276.1002087.1:0.0213211,ASEM_RSA5_H_RSA5chrom7002223.1:0.0165211)n18:0.257816,(Dichantelium_oligosantes_H_DolKV777532.1000021.1:0.18237,(Cenchrus_americanus_H_CamCM007986.2001512.1:0.164626,Setaria_viridis_SEVIR_7G255900v2:0.0974592)n20:0.158444)n19:0.0356368)n17:0.0658313)n9:0.00731459)n7:0.0283545,(Echinocloa_haploclada_eh_chr1.1395:0.201911,(Panicum_hallii_Pahal.9G146000:0.0614577,(Panicum_virgatum_Pavir.9KG082900:0.098663,Panicum_virgatum_Pavir.9NG246400:0.0696946)n23:0.00774384)n22:0.0341425)n21:0.057208)n6:0.0387093)n5:0.0845769)n2:0.035576)n0;
```
