## Supplementary Dataset S1 for "Gene turnover and contingency facilitated the repeated evolution of C_4_ photosynthesis in grasses": OG0019171_tree.txt

```
(((Zizania_latifolia_GWHTBFHI033479:0.112793,(Leersia_perrieri_LPERR09G01170:0.0809258,Oryza_sativa_LOC_Os09g07290:0.0602961)n3:0.0471806)n2:0.0807052,(((Chasmanthium_laxum_Chala.01G080000:0.0962794,((Sorghum_bicolor_SORBI_3001G275400:0.0739748,Zea_mays_Zm00001eb025980:0.0744162)n8:0.0582159,((ASEM_RSA5_H_RSA5chrom7001627.1:0.00356532,(ASEM_AUS1_H_AUS1CM014276.1001512.1:0.00357236,ASEM_AUS1_H_AUS1CM014276.1001513.1:5e-09)n11:0.00355471)n10:0.0710571,(Setaria_viridis_SEVIR_2G160300v2:0.0732919,Setaria_viridis_SEVIR_6G029300v2:0.0232661)n12:0.0522076)n9:0.0424957)n7:0.0528689)n6:0.0390922,(Phragmites_australis_Phragmites_australis_PaChr20_4297192_4301918_evm.model.PaChr20.64_1_CDS_4362425554_9476:0.0899287,((Aristida_adscensionis_H_Aadptg000043l000103.1:0.174911,(Stipagrostis_hirtigluma_H_Shi_ptg000063l_000304.1:0.0154929,Stipagrostis_hirtigluma_H_Shi_ptg000090l_000042.1:0.0140214)n16:0.0787245)n15:0.0759822,(Eragrostis_curvula_EJB05_44483:0.0773754,(Eleusine_coracana_ELECO.r07.6BG0474620:0.0225999,Eleusine_coracana_ELECO.r07.6AG0523320:0.0200137)n18:0.105168)n17:0.0468374)n14:0.0307571)n13:0.0166644)n5:0.0955826,(Olyra_latifolia_Ola003751:0.078064,(Chasmanthium_laxum_Chala.10G194400:0.146331,(Ampelocalamus_luodianensis_Alu09Cg02580.1:0.0398346,Dendrocalamus_sinicus_Dendrocalamus_sinicus_Dsi09B_21026608_21028786_Dsi09Bg08890.1_-1_CDS_4147817548_27450:0.0490655)n21:0.0238946)n20:0.015562)n19:0.0454116)n4:0.00504574)n1:0.0133639,(Brachypodium_distachyon_BRADI_4g27017v3:0.165594,(Hordeum_spontaneum_WB01_001348_0195409:5e-09,Hordeum_vulgareMorex_HORVU.MOREX.r3.5HG0469430:0.00269626)n23:0.149173)n22:0.0610533)n0;
```
