## Supplementary Dataset S1 for "Gene turnover and contingency facilitated the repeated evolution of C_4_ photosynthesis in grasses": OG0019172_tree.txt

```
(Streptochaeta_angustifolia_strangu_032870:0.120301,(((Oryza_sativa_LOC_Os04g55130:0.0903722,Zizania_latifolia_GWHTBFHI018348:0.0754956)n3:0.0655183,((Ampelocalamus_luodianensis_Alu04Cg20730.1:0.0388591,Dendrocalamus_sinicus_Dendrocalamus_sinicus_Dsi04C_2966483_2969936_Dsi04Cg02380.1_1_CDS_4147758289_43015:0.0209787)n5:0.00957204,(Ampelocalamus_luodianensis_Alu04Dg03110.2:0.0267428,Dendrocalamus_sinicus_Dendrocalamus_sinicus_Dsi04B_37333548_37334477_Dsi04Bg13310.1_-1_CDS_4147756852_30063:0.0471184)n6:0.00523538)n4:0.0201325)n2:0.0188579,((Stipagrostis_hirtigluma_H_Shi_ptg000016l_001760.1:0.0572926,(Aristida_adscensionis_H_Aadptg000072l000534.1:0.10001,(Hordeum_spontaneum_WB01_003552_0230894:0.152699,(Eleusine_coracana_ELECO.r07.4BG0332660:0.0546156,Eleusine_coracana_ELECO.r07.4AG0301920:0.0229025)n11:0.0810453)n10:0.0361105)n9:0.033718)n8:0.031791,((Phragmites_australis_Phragmites_australis_PaChr11_2743158_2744477_evm.model.PaChr11.282_1_CDS_4362377024_30754:0.052018,Phragmites_australis_Phragmites_australis_PaChr7_3094404_3095726_evm.model.PaChr7.280_1_CDS_4362475456_13018:0.0634016)n13:0.0182725,(((Digitaria_radicosa_Dra07G0208800:0.0236116,(Digitaria_exilis_H_Dex7A-001626.1:0.0056291,Digitaria_exilis_H_Dex7B-001674.1:0.0155215)n17:0.0199218)n16:0.0276243,(Cenchrus_americanus_H_CamCM007984.2002194.1:0.115708,(Panicum_virgatum_Pavir.9KG035700:0.846078,Brachypodium_distachyon_BRADI_1g22642v3:0.516568)n19:0.112449)n18:0.0554766)n15:0.00656005,(Echinocloa_haploclada_eh_chr9.2872:0.0322418,(ASEM_AUS1_H_AUS1CM014277.1000484.1:0.200404,((ASEM_AUS1_H_AUS1CM014276.1001995.1:0.0122454,ASEM_RSA5_H_RSA5chrom7002143.1:0.00484094)n23:0.0348819,Dichantelium_oligosantes_H_DolKV772946.1000011.1:0.0244092)n22:0.00614079)n21:0.00068231)n20:0.00639779)n14:0.0174633)n12:0.00455703)n7:0.0420198)n1:0.120301)n0;
```
