## Supplementary Dataset S1 for "Gene turnover and contingency facilitated the repeated evolution of C_4_ photosynthesis in grasses": OG0019173_tree.txt

```
(Carex_scoparia_H_Carex_Csco_scaffold_11_000015.1:0.215481,(Pharus_latifolius_Phala.06G268300:0.123565,(Streptochaeta_angustifolia_strangu_031799:0.153921,(Oryza_sativa_LOC_Os04g57390:0.158389,(((Eleusine_coracana_ELECO.r07.4AG0300020:0.0823016,(((Zea_mays_Zm00001eb433300:0.1797,(Digitaria_radicosa_Dra07G0226200:0.0482141,(Digitaria_exilis_H_Dex7A-001529.1:0.019329,Digitaria_exilis_H_Dex7B-001566.1:0.0113333)n11:0.039111)n10:0.0389846)n9:0.025804,((Echinocloa_haploclada_eh_chr9.3071:0.0728097,(Stipagrostis_hirtigluma_H_Shi_ptg000016l_001666.1:0.442103,Dichantelium_oligosantes_H_DolKV773035.1000001.1:0.0581757)n14:0.0279403)n13:0.0170459,((Urochloa_fusta_Urofu.7G324200:0.0686788,((Panicum_virgatum_Pavir.7KG385300:0.124311,Panicum_virgatum_Pavir.7NG432100:0.0224237)n18:0.0243657,Panicum_hallii_Pahal.7G331600:0.021938)n17:0.0278258)n16:0.0166632,((ASEM_AUS1_H_AUS1CM014276.1001862.1:0.0133917,ASEM_RSA5_H_RSA5chrom7002029.1:0.0126697)n20:0.0251752,(Cenchrus_americanus_H_CamCM007984.2002499.1:0.1253,Setaria_viridis_SEVIR_3G033200v2:0.020274)n21:0.0322398)n19:0.0231995)n15:0.0309913)n12:0.0192594)n8:0.0415766,(Dichantelium_oligosantes_H_DolKV776263.1000010.1:0.389315,Eragrostis_curvula_EJB05_40086:0.0870184)n22:0.0482952)n7:0.00536613)n6:0.0406257,Chasmanthium_laxum_Chala.06G273300:0.081447)n5:0.0620243,(Dendrocalamus_sinicus_Dendrocalamus_sinicus_Dsi04C_1414924_1416551_Dsi04Cg01320.2_1_CDS_4147757971_34569:0.0846986,Dendrocalamus_sinicus_Dendrocalamus_sinicus_Dsi04A_1477973_1479367_Dsi04Ag01280.1_1_CDS_4147747171_38475:0.0788697)n23:0.00876329)n4:0.0156087)n3:0.0499617)n2:0.0472493)n1:0.215481)n0;
```
