## Supplementary Dataset S1 for "Gene turnover and contingency facilitated the repeated evolution of C_4_ photosynthesis in grasses": OG0019174_tree.txt

```
((Aristida_adscensionis_H_Aadptg000039l000359.1:0.157226,(Stipagrostis_hirtigluma_H_Shi_ptg000009l_000291.1:0.0480283,Stipagrostis_hirtigluma_H_Shi_ptg000026l_000010.1:0.0355555)n2:0.13822)n1:0.0477955,((Eleusine_coracana_ELECO.r07.9AG0675650:0.0909282,(Eragrostis_curvula_EJB05_29334:0.0533521,Eragrostis_curvula_EJB05_29336:0.0375204)n5:0.102986)n4:0.0618749,(Phragmites_australis_Phragmites_australis_PaChr10_31746460_31756134_evm.model.PaChr10.1072_1_CDS_4362370607_8024:0.161608,(ASEM_RSA5_H_RSA5chrom8003136.1:0.7865,(Chasmanthium_laxum_Chala.09G148800:0.0903942,((Zea_mays_Zm00001eb092100:0.0712693,Sorghum_bicolor_SORBI_3005G045700:0.0502832)n10:0.0900689,(((((Setaria_viridis_SEVIR_8G040800v2:0.0823886,(Digitaria_radicosa_Dra08G0029100:0.051956,Digitaria_exilis_H_Dex8A-002065.1:0.0727838)n16:0.0609638)n15:0.00620486,(Urochloa_fusta_Urofu.8G036500:0.0856683,Urochloa_fusta_Urofu.8G036600:0.0892365)n17:0.00991517)n14:0.00980938,(Panicum_virgatum_Pavir.8KG070900:0.0337585,(Panicum_virgatum_Pavir.8NG094400:0.0335036,Panicum_virgatum_Pavir.6NG371100:0.0575535)n19:0.00453614)n18:0.0482949)n13:0.00544348,((ASEM_AUS1_H_AUS1CM014277.1003409.1:0.0206347,ASEM_RSA5_H_RSA5chrom8003134.1:0.0174352)n21:0.0722162,(Echinocloa_haploclada_eh_chr4.231:0.0273526,Echinocloa_haploclada_eh_chr4.216:0.0268885)n22:0.114695)n20:0.0143773)n12:0.0147865,(Urochloa_fusta_Urofu.8G036700:0.0755288,ASEM_RSA5_H_RSA5chrom8000112.1:0.418197)n23:0.0464663)n11:0.0103295)n9:0.0567333)n8:0.0177202)n7:0.00196892)n6:0.0265305)n3:0.0435167)n0;
```
