## Supplementary Dataset S1 for "Gene turnover and contingency facilitated the repeated evolution of C_4_ photosynthesis in grasses": OG0019175_tree.txt

```
((Dendrocalamus_sinicus_Dendrocalamus_sinicus_Dsi11C_13761308_13770461_Dsi11Cg04800.1_1_CDS_4147839136_12892:0.108533,(Oryza_sativa_LOC_Os11g12330:0.102371,Oryza_sativa_LOC_Os11g12340:0.10199)n2:0.0553265)n1:0.0141455,((((Eleusine_coracana_ELECO.r07.7BG0592220:0.0106762,(Eleusine_coracana_ELECO.r07.7BG0592210:0.0161613,Eleusine_coracana_ELECO.r07.7AG0560600:0.00855081)n7:0.00672107)n6:0.147483,(Cenchrus_americanus_H_CamCM007985.2001060.1:0.0436428,(Setaria_viridis_SEVIR_8G089300v2:0.0895736,Setaria_viridis_SEVIR_8G088400v2:0.00596402)n9:0.0176704)n8:0.10235)n5:0.0241967,((((Dichantelium_oligosantes_H_DolKV777548.1000002.1:0.0519173,((ASEM_AUS1_H_AUS1CM014277.1003010.1:0.00433324,ASEM_RSA5_H_RSA5chrom8002760.1:0.00574491)n15:0.0553995,(Panicum_hallii_Pahal.8G076700:0.0197191,(Panicum_virgatum_Pavir.8NG155400:0.0302749,(Panicum_virgatum_Pavir.8KG131800:0.00939329,Panicum_virgatum_Pavir.8KG149600:0.00331926)n18:0.0190291)n17:0.00211434)n16:0.00399702)n14:0.0157837)n13:0.0157804,(Echinocloa_haploclada_eh_chr4.881:0.0859045,Sorghum_bicolor_SORBI_3005G092600:0.0922452)n19:0.00928622)n12:0.0407499,(Stipagrostis_hirtigluma_H_Shi_ptg000009l_000054.1:0.143898,(Phragmites_australis_Phragmites_australis_PaChr21_7482268_7484983_evm.model.PaChr21.406_1_CDS_4362428201_18330:0.0661681,Phragmites_australis_Phragmites_australis_PaChr10_24786713_24789427_evm.model.PaChr10.812_1_CDS_4362372589_34531:0.0423914)n21:0.00471016)n20:0.0112412)n11:0.0122424,(Aristida_adscensionis_H_Aadptg000040l000042.1:0.109752,Dichantelium_oligosantes_H_DolKV769027.1000002.1:0.100874)n22:0.0240757)n10:0.00267508)n4:0.0148639,(Eragrostis_curvula_EJB05_52302:0.00344244,Eragrostis_curvula_EJB05_28435:0.00572711)n23:0.142208)n3:0.0141455)n0;
```
