## Supplementary Dataset S1 for "Gene turnover and contingency facilitated the repeated evolution of C_4_ photosynthesis in grasses": OG0019176_tree.txt

```
((((Digitaria_radicosa_Dra03G0217600.2:5e-09,Digitaria_radicosa_Dra03G0217600:0.00537609)n3:0.0325091,((Panicum_virgatum_Pavir.4KG243500:0.0482164,Panicum_virgatum_Pavir.J779200:0.0425504)n5:0.018267,(Digitaria_exilis_H_Dex2B-000532.1:0.0806365,Digitaria_exilis_H_Dex2B-000533.1:0.061426)n6:0.0557027)n4:0.00490631)n2:0.114423,((Panicum_hallii_Pahal.8G190800:0.158482,((ASEM_AUS1_H_AUS1CM014277.1000995.1:0.101449,Echinocloa_haploclada_eh_chr4.1568:0.136801)n10:0.0210429,(Urochloa_fusta_Urofu.8G141000:0.12506,(Cenchrus_americanus_H_CamCM007982.2000595.1:0.0749529,((Setaria_viridis_SEVIR_7G047466v2:0.244428,Setaria_viridis_SEVIR_7G047400v2:0.0393715)n14:0.0787312,Setaria_viridis_SEVIR_8G143300v2:0.0219088)n13:0.00243431)n12:0.0818297)n11:0.0444097)n9:0.0198248)n8:0.00927717,(Setaria_viridis_SEVIR_7G047565v2:0.751507,((ASEM_AUS1_H_AUS1CM014277.1000998.1:0.0206643,ASEM_RSA5_H_RSA5chrom8000810.1:0.0239405)n17:0.089794,(ASEM_RSA5_H_RSA5chrom8000809.1:0.065603,(ASEM_RSA5_H_RSA5chrom8002469.1:0.277935,((ASEM_AUS1_H_AUS1CM014277.1000996.1:0.0465138,ASEM_RSA5_H_RSA5chrom8002467.1:0.0337572)n21:0.0211008,(ASEM_RSA5_H_RSA5chrom8002468.1:0.0277034,(ASEM_AUS1_H_AUS1CM014277.1002724.1:0.021177,ASEM_AUS1_H_AUS1CM014277.1002725.1:0.0181899)n23:0.00202109)n22:0.00543421)n20:0.00499839)n19:0.00550554)n18:0.059884)n16:0.0477472)n15:0.0508537)n7:0.00565041)n1:0.00829414,Dichantelium_oligosantes_H_DolKV777965.1000003.1:0.0785861)n0;
```
