## Supplementary Dataset S1 for "Gene turnover and contingency facilitated the repeated evolution of C_4_ photosynthesis in grasses": OG0019177_tree.txt

```
(((Dendrocalamus_sinicus_Dendrocalamus_sinicus_Dsi11B_12891508_12892664_Dsi11Bg04170.1_1_CDS_4147836226_23573:0.0764716,Olyra_latifolia_Ola015046:0.126115)n2:0.0568514,((Hordeum_spontaneum_WB01_006872_0397119:0.0478445,Hordeum_vulgareMorex_HORVU.MOREX.r3.5HG0437410:0.0165976)n4:0.311354,(Leersia_perrieri_LPERR11G09580:0.127272,Oryza_sativa_LOC_Os11g23220:0.160482)n5:0.0910364)n3:0.0397872)n1:0.0285402,((Aristida_adscensionis_H_Aadptg000034l000235.1:0.210099,(Stipagrostis_hirtigluma_H_Shi_ptg000100l_000066.1:0.00845524,(Stipagrostis_hirtigluma_H_Shi_ptg000001l_000138.1:0.00970626,Stipagrostis_hirtigluma_H_Shi_ptg000007l_000131.1:0.0175802)n9:0.0144866)n8:0.124572)n7:0.077466,(((Eleusine_coracana_ELECO.r07.9BG0706060:0.123752,Eragrostis_curvula_EJB05_28147:0.0887187)n12:0.0595264,(Chasmanthium_laxum_Chala.09G096200:0.0953051,Phragmites_australis_Phragmites_australis_PaChr10_18485628_18486768_evm.model.PaChr10.677_1_CDS_4362372287_34949:0.103129)n13:0.0287362)n11:0.016124,((Sorghum_bicolor_SORBI_3002G108000:0.0838844,Zea_mays_Zm00001eb305070:0.0926324)n15:0.0783132,((ASEM_AUS1_H_AUS1CM014277.1002720.1:0.0187499,ASEM_RSA5_H_RSA5chrom8000800.1:0.0189557)n17:0.0908844,((Urochloa_fusta_Urofu.8G118100:0.0942011,Setaria_viridis_SEVIR_8G117900v2:0.0509112)n19:0.0155123,((Echinocloa_haploclada_eh_chr4.1324:0.107253,(Panicum_hallii_Pahal.8G099400:0.0303219,Panicum_virgatum_Pavir.8NG258100:0.0685498)n22:0.0603587)n21:0.0127245,(Digitaria_radicosa_Dra08G0076200:0.130058,Dichantelium_oligosantes_H_DolKV782159.1000001.1:0.128911)n23:0.022479)n20:0.00737012)n18:0.0471132)n16:0.0292774)n14:0.0598107)n10:0.0207633)n6:0.0285402)n0;
```
