## Supplementary Dataset S1 for "Gene turnover and contingency facilitated the repeated evolution of C_4_ photosynthesis in grasses": OG0019178_tree.txt

```
(((ASEM_AUS1_H_AUS1CM014277.1001137.1:0.0536244,ASEM_RSA5_H_RSA5chrom4001583.1:0.0636492)n2:0.0577478,((Dendrocalamus_sinicus_Dendrocalamus_sinicus_Dsi01C_39096452_39097150_Dsi01Cg21700.1_-1_CDS_4147707745_18085:0.0042098,(Dendrocalamus_sinicus_Dendrocalamus_sinicus_Dsi10A_10776229_10776928_Dsi10Ag05830.1_-1_CDS_4147823134_44918:0.0164331,Dendrocalamus_sinicus_Dendrocalamus_sinicus_Dsi08A_11104697_11106484_Dsi08Ag04220.1_1_CDS_4147801456_8829:0.00235523)n5:5e-09)n4:0.0192173,(Dendrocalamus_sinicus_Dendrocalamus_sinicus_Dsi07A_19380770_19381311_Dsi07Ag09020.1_1_CDS_4147791496_30740:0.00195852,(((Dendrocalamus_sinicus_Dendrocalamus_sinicus_Dsi11A_53855628_53857377_Dsi11Ag15020.1_-1_CDS_4147834249_47770:0.00472435,(Dendrocalamus_sinicus_Dendrocalamus_sinicus_Dsi04C_23370479_23371020_Dsi04Cg12960.1_1_CDS_4147761463_10385:0.00782321,((Dendrocalamus_sinicus_Dendrocalamus_sinicus_Dsi03B_12540606_12542362_Dsi03Bg07470.1_1_CDS_4147736350_30558:0.00357562,Dendrocalamus_sinicus_Dendrocalamus_sinicus_Dsi04C_28922441_28923282_Dsi04Cg13630.1_-1_CDS_4147761664_9823:5e-09)n12:0.00088339,Dendrocalamus_sinicus_Dendrocalamus_sinicus_DsiCtg00526_112415_112956_DsiCtg00526g00010.1_-1_CDS_4147853314_34321:0.00991499)n11:0.00180181)n10:0.000892867)n9:0.000714946,Dendrocalamus_sinicus_Dendrocalamus_sinicus_Dsi07B_22089795_22090324_Dsi07Bg08650.1_1_CDS_4147795360_45390:0.00605849)n8:5e-09,(Dendrocalamus_sinicus_Dendrocalamus_sinicus_Dsi05C_26207994_26209736_Dsi05Cg12680.1_-1_CDS_4147774393_11553:0.00700212,Dendrocalamus_sinicus_Dendrocalamus_sinicus_Dsi05C_26112723_26114479_Dsi05Cg12660.2_-1_CDS_4147774387_8177:0.00133323)n13:0.00526016)n7:0.00195746)n6:0.0300731)n3:0.00334146)n1:0.0137859,(Eleusine_coracana_ELECO.r07.1AG0021430:0.591056,(((((Ampelocalamus_luodianensis_AluCtg02930g00020.2:0.00321118,Ampelocalamus_luodianensis_Alu09Cg01230.2:0.00331137)n19:0.0101712,((Ampelocalamus_luodianensis_Alu06Dg09310.2:0.0166685,Ampelocalamus_luodianensis_Alu09DXg15180.2:0.0015863)n21:5e-09,Ampelocalamus_luodianensis_Alu02Dg18020.1:0.0137925)n20:0.0028012)n18:5e-09,(Ampelocalamus_luodianensis_Alu03Dg08750.1:0.00187329,Ampelocalamus_luodianensis_Alu11Cg06580.2:0.00560553)n22:5e-09)n17:5e-09,(Ampelocalamus_luodianensis_Alu09DXg15380.2:0.0167179,Ampelocalamus_luodianensis_Alu11Dg12150.1:0.0105795)n23:0.00918638)n16:5e-09,Ampelocalamus_luodianensis_Alu12Cg06520.1:0.00374928)n15:0.00496537)n14:0.00611938)n0;
```
