## Supplementary Dataset S1 for "Gene turnover and contingency facilitated the repeated evolution of C_4_ photosynthesis in grasses": OG0019179_tree.txt

```
(Stipagrostis_hirtigluma_H_Shi_ptg000013l_001014.1:0.0750438,(Chasmanthium_laxum_Chala.08G188500:0.269989,(Urochloa_fusta_Urofu.8G177300:0.0786263,((((Dichantelium_oligosantes_H_DolKV775201.1000004.1:0.058919,Panicum_virgatum_Pavir.8NG189500:0.0963435)n6:0.00392217,(ASEM_AUS1_H_AUS1CM014277.1001339.1:0.0163112,(ASEM_RSA5_H_RSA5chrom8001129.1:0.0187832,ASEM_RSA5_H_RSA5chrom8001127.1:0.00745471)n8:0.000828301)n7:0.00533521)n5:0.0123916,(((Panicum_hallii_Pahal.8G226100:0.43836,(Digitaria_radicosa_Dra08G0120100:0.0801333,((Digitaria_exilis_H_Dex8A-000813.1:0.00200922,Digitaria_exilis_H_Dex8B-000777.1:0.00626477)n14:0.0100201,Digitaria_exilis_H_Dex8B-000778.1:0.00957463)n13:0.0244026)n12:0.0509477)n11:0.0266919,((ASEM_AUS1_H_AUS1CM014277.1001340.1:0.0211632,ASEM_RSA5_H_RSA5chrom8001131.1:0.00656332)n16:0.0711387,(Cenchrus_americanus_H_CamCM007982.2004958.1:0.115146,(Dichantelium_oligosantes_H_DolKV775201.1000003.1:0.0265136,Urochloa_fusta_Urofu.8G177400:0.00218178)n18:0.0718007)n17:0.0262165)n15:0.0136777)n10:0.0264573,((Cenchrus_americanus_H_CamCM007982.2004959.1:0.0663866,Urochloa_fusta_Urofu.8G177600:0.0610654)n20:0.00272692,Panicum_hallii_Pahal.8G226200:0.0506698)n19:0.0121001)n9:0.00134445)n4:0.0107479,(((Digitaria_exilis_H_Dex8A-000814.1:0.00899171,Digitaria_exilis_H_Dex8B-000779.1:0.0179861)n23:0.057139,Panicum_virgatum_Pavir.8KG292000:0.863989)n22:0.0353522,Urochloa_fusta_Urofu.8G177200:0.0588864)n21:0.00654294)n3:0.0129146)n2:0.100847)n1:0.0750438)n0;
```
