## Supplementary Dataset S1 for "Gene turnover and contingency facilitated the repeated evolution of C_4_ photosynthesis in grasses": OG0019180_tree.txt

```
(Streptochaeta_angustifolia_strangu_001490:0.206544,((((Digitaria_radicosa_Dra04G0153000:0.113296,(Digitaria_exilis_H_Dex5A-000527.1:0.0283012,Digitaria_exilis_H_Dex5B-000543.1:0.0459227)n5:0.103149)n4:0.0688386,((Setaria_viridis_SEVIR_9G288000v2:0.109715,Urochloa_fusta_Urofu.9G300900:0.0866051)n7:0.0304896,(ASEM_AUS1_H_AUS1CM014278.1006157.1:0.129092,Echinocloa_haploclada_eh_chr1.2816:0.15509)n8:0.0246641)n6:0.0185458)n3:0.0633899,(Phragmites_australis_Phragmites_australis_PaChr18_7039591_7040289_evm.model.PaChr18.267_1_CDS_4362408007_20785:0.120472,((Aristida_adscensionis_H_Aadptg000052l000096.1:0.192853,((Stipagrostis_hirtigluma_H_Shi_ptg000022l_000168.1:0.0684135,Stipagrostis_hirtigluma_H_Shi_ptg000046l_000934.1:0.0386915)n13:0.135425,(Stipagrostis_hirtigluma_H_Shi_ptg000007l_000223.1:0.0861378,Stipagrostis_hirtigluma_H_Shi_ptg000042l_000054.1:0.0192381)n14:0.0755827)n12:0.0262188)n11:0.0542401,Sorghum_bicolor_SORBI_3005G160700:0.235769)n10:0.035242)n9:0.0205498)n2:0.0678487,((Oryza_sativa_LOC_Os10g10630:0.305582,Dendrocalamus_sinicus_Dendrocalamus_sinicus_Dsi10A_18418187_18418891_Dsi10Ag07120.1_1_CDS_4147823521_35349:0.260392)n16:0.0938356,(((Dendrocalamus_sinicus_Dendrocalamus_sinicus_DsiCtg00246_76214_76918_DsiCtg00246g00040.1_-1_CDS_4147849720_1108:0.0129736,Dendrocalamus_sinicus_Dendrocalamus_sinicus_DsiCtg00634b_57847_58551_DsiCtg00634bg00050.1_-1_CDS_4147854472_3939:0.00950325)n19:0.0737925,(Ampelocalamus_luodianensis_Alu10Cg02660.2:0.0518399,Olyra_latifolia_Ola015458:0.153272)n20:0.0113122)n18:0.0903099,((Leersia_perrieri_LPERR10G03290:0.181105,(Oryza_sativa_LOC_Os10g10620:0.205376,Oryza_sativa_LOC_Os10g10560:0.0987138)n23:0.0109682)n22:0.0356458,Zizania_latifolia_GWHTBFHI007908:0.212917)n21:0.0474185)n17:0.0313822)n15:0.00348691)n1:0.0476364)n0;
```
