## Supplementary Dataset S1 for "Gene turnover and contingency facilitated the repeated evolution of C_4_ photosynthesis in grasses": OG0019181_tree.txt

```
((Brachypodium_distachyon_BRADI_3g27215v3:0.229102,Ampelocalamus_luodianensis_Alu10Dg06740.2:0.0719003)n1:0.0481319,((Eleusine_coracana_ELECO.r07.2AG0125400:0.0615349,Eleusine_coracana_ELECO.r07.2BG0181050:0.106967)n3:0.21628,((Stipagrostis_hirtigluma_H_Shi_ptg000025l_000102.1:0.131093,Aristida_adscensionis_H_Aadptg000081l000050.1:0.123938)n5:0.0404242,((Urochloa_fusta_Urofu.9G258200:0.320614,Digitaria_exilis_H_Dex9A-004464.1:0.217743)n7:0.524182,(Phragmites_australis_Phragmites_australis_PaChr25_12564648_12568684_evm.model.PaChr25.399_1_CDS_4362438533_30956:0.0572202,(Chasmanthium_laxum_Chala.03G084800:0.144818,(((Zea_mays_Zm00001eb047570:0.0684856,Sorghum_bicolor_SORBI_3001G240400:0.0402371)n12:0.00886998,(((ASEM_AUS1_H_AUS1CM014278.1000421.1:0.00337323,ASEM_RSA5_H_RSA5chrom9001815.1:0.00352783)n15:0.0757419,(Urochloa_fusta_Urofu.9G258300:0.0721707,((Panicum_virgatum_Pavir.9NG320700:0.0182974,(Panicum_virgatum_Pavir.9NG320600:0.0196937,(Panicum_virgatum_Pavir.J098400:0.0388593,Panicum_virgatum_Pavir.9KG206800:0.0255434)n20:0.00275304)n19:0.00248894)n18:0.00991264,Panicum_hallii_Pahal.9G242200:0.0279546)n17:0.0485987)n16:0.00448826)n14:0.00525342,Panicum_virgatum_Pavir.4KG388100:0.0729007)n13:0.00810007)n11:0.0928646,((Cenchrus_americanus_H_CamCM007983.2004294.1:0.12513,Setaria_viridis_SEVIR_9G244900v2:0.0321616)n22:0.0396175,(Digitaria_exilis_H_Dex9A-004463.1:0.00749994,Digitaria_exilis_H_Dex9B-004328.1:0.0220748)n23:0.104372)n21:0.00969759)n10:0.0199828)n9:0.0155355)n8:0.0166554)n6:0.0018506)n4:0.0337747)n2:0.0274351)n0;
```
