## Supplementary Dataset S1 for "Gene turnover and contingency facilitated the repeated evolution of C_4_ photosynthesis in grasses": OG0019182_tree.txt

```
((((Hordeum_spontaneum_WB01_005902_0031543:0.00739427,Hordeum_vulgareMorex_HORVU.MOREX.r3.5HG0465310:0.0048367)n3:0.185968,(Zizania_latifolia_GWHTBFHI008279:0.0995325,(Leersia_perrieri_LPERR10G07950:0.14454,(Oryza_sativa_LOC_Os10g29900:0.378651,Oryza_sativa_LOC_Os10g30150:0.0536932)n6:0.0214612)n5:0.0297949)n4:0.0696899)n2:0.0356054,(Ampelocalamus_luodianensis_Alu10Cg05630.2:0.114246,Dendrocalamus_sinicus_Dendrocalamus_sinicus_Dsi10B_19676212_19677001_Dsi10Bg04120.1_1_CDS_4147825240_36480:0.0357051)n7:0.0507362)n1:0.0139793,(Sorghum_bicolor_SORBI_3001G239601:0.157364,(Chasmanthium_laxum_Chala.03G084000:0.0816349,((Dichantelium_oligosantes_H_DolKV768268.1000001.1:0.0349677,((((Urochloa_fusta_Urofu.9G257100:0.0558277,((Digitaria_radicosa_Dra09G0131500:0.0759334,Digitaria_exilis_H_Dex9B-004332.1:0.0297135)n17:0.0300656,Eragrostis_curvula_EJB05_22250:0.124917)n16:0.00942363)n15:0.00740915,(Panicum_hallii_Pahal.9G241100:0.0355888,(Panicum_virgatum_Pavir.9KG205600:0.0465692,Panicum_virgatum_Pavir.9NG322100:0.0357203)n19:0.00396893)n18:0.010133)n14:0.0038704,(Cenchrus_americanus_H_CamCM007983.2004303.1:0.0587153,Setaria_viridis_SEVIR_9G243700v2:0.0168019)n20:0.0274904)n13:0.00660979,(ASEM_AUS1_H_AUS1CM014278.1000428.1:0.0319099,(ASEM_RSA5_H_RSA5chrom6003162.1:0.0983029,ASEM_RSA5_H_RSA5chrom9001602.1:0.00504808)n22:0.0375212)n21:0.0458114)n12:0.0276315)n11:0.0266573,(Phragmites_australis_Phragmites_australis_PaChr18_18825017_18825808_evm.model.PaChr18.599_1_CDS_4362408743_32963:0.0837623,Phragmites_australis_Phragmites_australis_PaChr25_12602134_12602951_evm.model.PaChr25.402_1_CDS_4362438543_35167:0.0614246)n23:0.00682495)n10:0.0196767)n9:0.037417)n8:0.0139793)n0;
```
