## Supplementary Dataset S1 for "Gene turnover and contingency facilitated the repeated evolution of C_4_ photosynthesis in grasses": OG0019183_tree.txt

```
((Zizania_latifolia_GWHTBFHI008369:0.170807,Leersia_perrieri_LPERR10G09110:0.193966)n1:0.049479,(((Eragrostis_curvula_EJB05_22071:0.163862,(Eleusine_coracana_ELECO.r07.2AG0127040:0.0285731,Eleusine_coracana_ELECO.r07.2BG0182600:0.0325437)n5:0.0693631)n4:0.0694324,((Stipagrostis_hirtigluma_H_Shi_ptg000025l_002277.1:0.12001,Aristida_adscensionis_H_Aadptg000105l000004.1:0.0906215)n7:0.0611774,(Chasmanthium_laxum_Chala.03G071800:0.0761475,(Phragmites_australis_Phragmites_australis_PaChr25_14092106_14092725_evm.model.PaChr25.484_1_CDS_4362438723_25921:0.111121,Phragmites_australis_Phragmites_australis_PaChr18_20000445_20001046_evm.model.PaChr18.643_1_CDS_4362408843_32542:0.0559599)n9:0.00621777)n8:0.00895118)n6:0.0151139)n3:0.0512189,((Sorghum_bicolor_SORBI_3003G438700:0.0736106,Zea_mays_Zm00001eb140210:0.0959324)n11:0.108842,((Digitaria_radicosa_Dra09G0144000:0.0633949,(Digitaria_exilis_H_Dex9A-001097.1:0.0271305,Digitaria_exilis_H_Dex9B-001094.1:0.0382821)n14:0.0529281)n13:0.0217834,(Dichantelium_oligosantes_H_DolKV775587.1000004.1:0.0820183,(Echinocloa_haploclada_eh_chr1.2261:0.0801317,(((ASEM_AUS1_H_AUS1CM014278.1005826.1:0.130874,Urochloa_fusta_Urofu.9G243500:0.0442079)n19:0.00917373,(Setaria_viridis_SEVIR_9G229900v2:0.0259999,(Cenchrus_americanus_H_CamCM007983.2001003.1:0.0530204,Cenchrus_americanus_H_CamCM007983.2001002.1:0.0558882)n21:0.00620981)n20:0.00161743)n18:0.0085043,(Panicum_hallii_Pahal.9G203700:0.012581,(Panicum_virgatum_Pavir.9NG266400:0.0314659,Panicum_virgatum_Pavir.9KG213700:0.0235087)n23:0.00261207)n22:0.0142847)n17:0.0236218)n16:0.0149703)n15:0.00452205)n12:0.0181319)n10:0.0943414)n2:0.049479)n0;
```
