## Supplementary Dataset S1 for "Gene turnover and contingency facilitated the repeated evolution of C_4_ photosynthesis in grasses": OG0019184_tree.txt

```
((Oryza_sativa_LOC_Os12g32814:0.0383817,(Dichantelium_oligosantes_H_DolKV776855.1000001.1:0.0293704,Panicum_hallii_Pahal.1G236900:0.0431244)n2:0.00875758)n1:0.00208984,(Oryza_sativa_LOC_Os12g32820:0.0372729,((Stipagrostis_hirtigluma_H_Shi_ptg000025l_001343.1:0.0682737,(Eragrostis_curvula_EJB05_05755:0.056716,Eleusine_coracana_ELECO.r07.3AG0226040:0.0735432)n6:0.0294713)n5:0.0227717,((Sorghum_bicolor_SORBI_3001G190700:0.0945622,(Dichantelium_oligosantes_H_DolKV782243.1000032.1:0.0494147,(Cenchrus_americanus_H_CamCM007983.2000806.1:0.0549031,Setaria_viridis_SEVIR_9G186800v2:0.0167318)n10:0.0364445)n9:0.0100325)n8:0.0127457,(Sorghum_bicolor_SORBI_3001G190900:0.0680838,(Echinocloa_haploclada_eh_chr1.2042:0.0390575,((ASEM_AUS1_H_AUS1CM014278.1005598.1:0.00417288,ASEM_RSA5_H_RSA5chrom9004222.1:0.00297587)n14:0.0400056,((Urochloa_fusta_Urofu.9G195800:0.033012,(Cenchrus_americanus_H_CamCM007983.2000807.1:0.0334008,Setaria_viridis_SEVIR_9G186901v2:0.0148996)n17:0.0158651)n16:0.00578895,(((Digitaria_exilis_H_Dex9A-000913.1:0.00840464,Digitaria_exilis_H_Dex9B-000904.1:0.00764022)n20:0.0221885,(Digitaria_exilis_H_Dex9A-000911.1:0.00764505,Digitaria_exilis_H_Dex9B-000902.1:0.00612165)n21:0.0245094)n19:0.0255962,(Panicum_hallii_Pahal.9G184800:0.0209807,(Panicum_virgatum_Pavir.9KG125600:0.0251988,Panicum_virgatum_Pavir.9NG237000:0.0267402)n23:0.012935)n22:0.0226255)n18:0.0039206)n15:0.00248787)n13:0.00754321)n12:0.0116357)n11:0.0117017)n7:0.0402187)n4:0.11381)n3:0.00208984)n0;
```
