## Supplementary Dataset S1 for "Gene turnover and contingency facilitated the repeated evolution of C_4_ photosynthesis in grasses": OG0019185_tree.txt

```
((Aristida_adscensionis_H_Aadptg000008l000153.1:0.191231,Stipagrostis_hirtigluma_H_Shi_ptg000025l_000602.1:0.207877)n1:0.0318827,(Phragmites_australis_Phragmites_australis_PaChr18_26242045_26242938_evm.model.PaChr18.1064_1_CDS_4362407389_15735:0.0927312,((Chasmanthium_laxum_Chala.12G156900:0.11489,(Panicum_hallii_Pahal.9G385100:0.0451216,Panicum_virgatum_Pavir.9NG371300:0.0686515)n5:0.161772)n4:0.0423168,((Chasmanthium_laxum_Chala.12G156800:0.0658307,Chasmanthium_laxum_Chala.12G156700:0.0712417)n7:0.0330652,(Sorghum_bicolor_SORBI_3006G279000:0.414875,(((Cenchrus_americanus_H_CamCM007986.2003551.1:0.136509,Setaria_viridis_SEVIR_9G328700v2:0.021258)n11:0.0633499,(((Digitaria_radicosa_Dra09G0266600:5e-09,Digitaria_radicosa_Dra09G0266600.2:0.0255566)n14:0.099148,(Digitaria_exilis_H_Dex9A-004020.1:0.00547366,Digitaria_exilis_H_Dex9B-004008.1:0.0072204)n15:0.0794076)n13:0.0744761,(Dichantelium_oligosantes_H_DolKV779428.1000002.1:0.129707,(ASEM_AUS1_H_AUS1CM014278.1000795.1:0.0260456,ASEM_RSA5_H_RSA5chrom9001344.1:0.0204216)n17:0.109218)n16:0.0256234)n12:0.0225918)n10:0.0077883,((Panicum_hallii_Pahal.9G385300:0.0436087,(Panicum_virgatum_Pavir.9NG418300:0.0783226,(Panicum_virgatum_Pavir.9KG331500:0.0681818,(Panicum_virgatum_Pavir.9NG473600:0.0463181,Panicum_virgatum_Pavir.9NG473200:0.0521291)n22:0.017297)n21:0.011803)n20:0.013174)n19:0.0349134,(Urochloa_fusta_Urofu.9G344800:0.114461,Echinocloa_haploclada_eh_chr1.3305:0.0820999)n23:0.0295939)n18:0.0099731)n9:0.0636137)n8:0.0250962)n6:0.0255435)n3:0.0219743)n2:0.0318827)n0;
```
