## Supplementary Dataset S1 for "Gene turnover and contingency facilitated the repeated evolution of C_4_ photosynthesis in grasses": OG0019186_tree.txt

```
((Ampelocalamus_luodianensis_Alu03Cg07770.2:0.343442,Streptochaeta_angustifolia_strangu_020999:5e-09)n1:0.233172,(Streptochaeta_angustifolia_strangu_021000:0.127674,((Pharus_latifolius_Phala.01G093200:0.00617832,(Pharus_latifolius_Phala.01G093200.3:0.000302824,Pharus_latifolius_Phala.01G093200.2:5e-09)n5:0.0151339)n4:0.09095,((Ampelocalamus_luodianensis_Alu03Cg07780.2:0.0610081,Ampelocalamus_luodianensis_Alu03Dg23350.1:0.0302442)n7:0.0266924,((Aristida_adscensionis_H_Aadptg000074l000039.1:0.054351,Stipagrostis_hirtigluma_H_Shi_ptg000037l_001335.1:0.0554088)n9:0.0285455,((Eragrostis_curvula_EJB05_04726:0.0508587,(Eleusine_coracana_ELECO.r07.3BG0262940:0.0215463,Eleusine_coracana_ELECO.r07.3AG0217680:0.00574555)n12:0.0685738)n11:0.0463968,(Chasmanthium_laxum_Chala.03G206200:0.0448529,(Dichantelium_oligosantes_H_DolKV772802.1000010.1:0.030913,(((Panicum_hallii_Pahal.9G102200:0.0246279,Panicum_virgatum_Pavir.9NG119600:0.0318689)n17:0.0248351,(((Digitaria_exilis_H_Dex9A-005157.1:0.00916705,Digitaria_exilis_H_Dex9B-005043.1:0.0053319)n20:0.024688,(Digitaria_radicosa_Dra09G0088000.3:5e-09,(Digitaria_radicosa_Dra09G0088000.2:0.00119293,Digitaria_radicosa_Dra09G0088000:5e-09)n22:5e-09)n21:0.0273415)n19:0.0235435,Cenchrus_americanus_H_CamCM007983.2005038.1:0.0562708)n18:0.00319558)n16:3.3487e-05,(Echinocloa_haploclada_eh_chr1.927:0.0499884,ASEM_AUS1_H_AUS1CM014278.1001196.1:0.0316978)n23:0.00596239)n15:0.00551293)n14:0.0406104)n13:0.00840571)n10:0.00946615)n8:0.0350871)n6:0.0338656)n3:0.00925831)n2:0.0010287)n0;
```
