## Supplementary Dataset S1 for "Gene turnover and contingency facilitated the repeated evolution of C_4_ photosynthesis in grasses": OG0019187_tree.txt

```
(((Urochloa_fusta_Urofu.9G031200:0.160595,((ASEM_AUS1_H_AUS1CM014278.1005105.1:0.0228195,ASEM_RSA5_H_RSA5chrom9003164.1:0.0157804)n4:0.0982276,((Digitaria_exilis_H_Dex9B-000893.1:0.105278,(Digitaria_exilis_H_Dex9A-005194.1:0.0923318,Digitaria_exilis_H_Dex9B-005085.1:0.0276387)n7:0.0275626)n6:0.108494,(Panicum_virgatum_Pavir.9NG108500:0.121718,(Cenchrus_americanus_H_CamCM007983.2005083.1:0.0838596,Setaria_viridis_SEVIR_9G096800v2:0.0588245)n9:0.0399798)n8:0.0147618)n5:0.0203116)n3:0.0468721)n2:0.0477733,((Leersia_perrieri_LPERR01G03860:0.239509,Stipagrostis_hirtigluma_H_Shi_ptg000016l_002567.1:0.587372)n11:0.0642732,(((Eragrostis_curvula_EJB05_04631:0.171521,(Eragrostis_curvula_EJB05_04630:0.655825,Eragrostis_curvula_EJB05_04617:0.0916583)n15:0.0160726)n14:0.0824324,(Eleusine_coracana_ELECO.r07.3BG0262470:0.149305,(Eleusine_coracana_ELECO.r07.3BG0262280:0.038764,Eleusine_coracana_ELECO.r07.3AG0217000:0.0494527)n17:0.129461)n16:0.0712666)n13:0.0927493,(Ampelocalamus_luodianensis_Alu04Dg17680.1:0.625703,((Stipagrostis_hirtigluma_H_Shi_ptg000136l_000020.1:0.0257935,(Stipagrostis_hirtigluma_H_Shi_ptg000063l_000023.1:0.0704966,(Stipagrostis_hirtigluma_H_Shi_ptg000074l_000025.1:5e-09,Stipagrostis_hirtigluma_H_Shi_ptg000063l_000022.1:0.0271968)n22:0.0060736)n21:0.00749012)n20:0.204729,Stipagrostis_hirtigluma_H_Shi_ptg000016l_002778.1:0.179479)n19:0.0199421)n18:0.0849794)n12:0.031007)n10:0.00344523)n1:0.0275902,(Oryza_sativa_LOC_Os01g07190:0.166689,Oryza_sativa_LOC_Os01g07160:0.13874)n23:0.0883239)n0;
```
