## Supplementary Dataset S1 for "Gene turnover and contingency facilitated the repeated evolution of C_4_ photosynthesis in grasses": OG0019188_tree.txt

```
(Ananas_comosus_H_Ananas_contig8_000059.1:0.34189,((Ampelocalamus_luodianensis_Alu03Dg25200.2:0.085875,Dendrocalamus_sinicus_Dendrocalamus_sinicus_Dsi03A_5069726_5070247_Dsi03Ag04230.1_-1_CDS_4147727989_42915:0.0777596)n2:0.040985,(((Eragrostis_curvula_EJB05_04316:0.059114,(Eleusine_coracana_ELECO.r07.3BG0259990:0.0325614,Eleusine_coracana_ELECO.r07.3AG0214840:0.0237158)n6:0.0661705)n5:0.0494468,(Phragmites_australis_Phragmites_australis_PaChr3_44456776_44458203_evm.model.PaChr3.2425_1_CDS_4362445979_19229:0.0911264,(Stipagrostis_hirtigluma_H_Shi_ptg000037l_001476.1:0.102609,Aristida_adscensionis_H_Aadptg000018l000699.1:0.108168)n8:0.0270068)n7:0.0103045)n4:0.0206385,((Sorghum_bicolor_SORBI_3001G079300:0.127597,Chasmanthium_laxum_Chala.03G226500:0.0617647)n10:0.0210765,(Echinocloa_haploclada_eh_chr1.686:0.0654209,(((ASEM_AUS1_H_AUS1CM014278.1001349.1:0.0234225,ASEM_RSA5_H_RSA5chrom9003312.1:0.0124183)n14:0.0289849,((Dichantelium_oligosantes_H_DolKV782720.1000001.1:0.105005,Dichantelium_oligosantes_H_DolKV777787.1000002.1:0.0193701)n16:0.0306393,(Digitaria_radicosa_Dra09G0065700:0.0412261,(Digitaria_exilis_H_Dex9A-005302.1:0.0144947,Digitaria_exilis_H_Dex9B-005180.1:0.0239957)n18:0.0180858)n17:0.0270154)n15:0.00294906)n13:0.0013223,((Panicum_hallii_Pahal.9G076400:0.0261756,(Panicum_virgatum_Pavir.7NG091300:0.0255682,Panicum_virgatum_Pavir.9NG043300:0.016923)n21:0.012051)n20:0.0137041,(Urochloa_fusta_Urofu.9G077400:0.0407268,(Cenchrus_americanus_H_CamCM007983.2005202.1:0.0473688,Setaria_viridis_SEVIR_9G078900v2:0.0209871)n23:0.0380268)n22:0.00798157)n19:0.00227402)n12:0.0113721)n11:0.038447)n9:0.0436515)n3:0.102425)n1:0.34189)n0;
```
