## Supplementary Dataset S1 for "Gene turnover and contingency facilitated the repeated evolution of C_4_ photosynthesis in grasses": OG0019189_tree.txt

```
((Ananas_comosus_H_Ananas_contig24_000254.1:0.324055,Carex_scoparia_H_Carex_Csco_scaffold_3_000415.1:0.0851187)n1:0.059665,((Zea_mays_Zm00001eb268320:0.0251451,(Echinocloa_haploclada_eh_chr9.254:0.0267114,(Cenchrus_americanus_H_CamCM007985.2001580.1:0.0280147,Echinocloa_haploclada_eh_chr9.249:0.0494965)n5:0.0023261)n4:0.000258455)n3:0.0088804,(((Leersia_perrieri_LPERR07G06250:0.0152954,Oryza_sativa_LOC_Os12g26290:0.0188237)n8:0.00979467,(Panicum_hallii_Pahal.8G049200:0.012689,((ASEM_AUS1_H_AUS1CM014278.1001754.1:0.0614306,ASEM_RSA5_H_RSA5chrom9002661.1:0.00207189)n11:0.00211169,((Eragrostis_curvula_EJB05_32398:0.00506299,Eragrostis_curvula_EJB05_02024:0.00571385)n13:0.00457209,((Digitaria_radicosa_Dra08G0027500:5e-09,Digitaria_radicosa_Dra08G0027500.2:5e-09)n15:0.0133176,((Digitaria_exilis_H_Dex8A-002080.1:0.0504801,Digitaria_exilis_H_Dex8B-001955.1:0.0129564)n17:0.00884602,Digitaria_exilis_H_Dex8A-002081.1:0.0313081)n16:0.00347868)n14:0.00101144)n12:0.000887329)n10:0.00973102)n9:0.00438761)n7:0.00214136,(((Hordeum_spontaneum_WB01_014071_0006573:0.00113812,(Hordeum_vulgareMorex_HORVU.MOREX.r3.7HG0637280:0,Hordeum_vulgareMorex_HORVU.MOREX.r3.7HG0637280.2:0)n21:0.00113001)n20:0.0121883,(Hordeum_spontaneum_WB01_006968_0630264:0.000564319,Hordeum_vulgareMorex_HORVU.MOREX.r3.7HG0637290:0.00056212)n22:0.0109908)n19:0.0215207,(Panicum_virgatum_Pavir.8NG068900:0.0270702,Panicum_virgatum_Pavir.8KG076200:0.0222531)n23:0.00247256)n18:0.00362519)n6:0.00341484)n2:0.00658545)n0;
```
