## Supplementary Dataset S1 for "Gene turnover and contingency facilitated the repeated evolution of C_4_ photosynthesis in grasses": OG0019190_tree.txt

```
(Brachypodium_distachyon_BRADI_1g00482v3:0.356339,(Eragrostis_curvula_EJB05_03709:0.288303,((Urochloa_fusta_Urofu.9G000900:0.181929,((Digitaria_exilis_H_Dex9A-000005.1:0.0543063,Digitaria_exilis_H_Dex9B-000003.1:0.0307357)n5:0.211951,Digitaria_radicosa_Dra09G0000700:0.147191)n4:0.0706245)n3:0.0287298,((Setaria_viridis_SEVIR_4G257800v2:0.43109,Phragmites_australis_Phragmites_australis_PaChr4_48807027_48807658_evm.model.PaChr4.2676_1_CDS_4362455101_32693:0.425979)n7:0.141075,(((Phragmites_australis_Phragmites_australis_PaChr3_49476190_49477789_evm.model.PaChr3.2942_1_CDS_4362447127_34774:0.157816,(Aristida_adscensionis_H_Aadptg000005l000004.1:0.243721,(Stipagrostis_hirtigluma_H_Shi_ptg000035l_000092.1:0.0104337,Stipagrostis_hirtigluma_H_Shi_ptg000037l_000003.1:0.020846)n12:0.164759)n11:0.0957547)n10:0.0666609,(Phragmites_australis_Phragmites_australis_PaChr4_48806121_48806687_evm.model.PaChr4.2675_1_CDS_4362455099_31851:0.257965,Chasmanthium_laxum_Chala.03G294700:0.171779)n13:0.0179556)n9:0.0305022,((((ASEM_AUS1_H_AUS1CM014278.1004561.1:0.0176373,ASEM_RSA5_H_RSA5chrom9002614.1:0.00937112)n17:0.173147,(Panicum_hallii_Pahal.9G000600:0.0268587,(Panicum_virgatum_Pavir.9KG025600:0.116379,(Panicum_virgatum_Pavir.5NG014200:0.0192585,Panicum_virgatum_Pavir.J455800:0.00975692)n20:0.0676618)n19:0.0351399)n18:0.0836032)n16:0.0260876,(Cenchrus_americanus_H_CamCM007982.2003475.1:0.139608,Setaria_viridis_SEVIR_9G001700v2:0.0951546)n21:0.0724702)n15:0.0245406,(Dichantelium_oligosantes_H_DolKV779247.1000005.1:0.0874034,(Zea_mays_Zm00001eb065350:0.179301,Sorghum_bicolor_SORBI_3001G000900:0.128874)n23:0.118361)n22:0.0180867)n14:0.0208222)n8:0.00231357)n6:0.0423917)n2:0.00471019)n1:0.356339)n0;
```
