## Supplementary Dataset S1 for "Gene turnover and contingency facilitated the repeated evolution of C_4_ photosynthesis in grasses": OG0019191_tree.txt

```
((Streptochaeta_angustifolia_strangu_022201:0.316472,Streptochaeta_angustifolia_strangu_005568:0.11524)n1:0.0253865,(Leersia_perrieri_LPERR03G04030:0.172343,((Chasmanthium_laxum_Chala.04G203600:0.0980857,Aristida_adscensionis_H_Aadptg000010l000029.1:0.0322446)n4:0.017309,((Stipagrostis_hirtigluma_H_Shi_ptg000017l_000818.1:0.0368986,Stipagrostis_hirtigluma_H_Shi_ptg000021l_000850.1:0.0524164)n6:0.0328167,(Phragmites_australis_Phragmites_australis_PaChr4_3411396_3411707_evm.model.PaChr4.321_1_CDS_4362455235_4099:0.0486856,((Eleusine_coracana_ELECO.r07.3BG0293500:0.0127442,Eleusine_coracana_ELECO.r07.3AG0234610:0.000508911)n9:0.104858,((Dichantelium_oligosantes_H_DolKV767472.1000008.1:0.0467672,(ASEM_AUS1_H_AUS1CM014278.1001943.1:0.00385814,ASEM_RSA5_H_RSA5chrom9006320.1:0.00755593)n12:0.0485403)n11:0.00872077,((((Digitaria_exilis_H_Dex9A-002579.1:0,Digitaria_exilis_H_Dex9B-002571.1:0)n16:0.00374457,Digitaria_exilis_H_Dex9A-002583.1:0.0162828)n15:0.0657146,(Echinocloa_haploclada_eh_chr1.5240:0.0562038,((Digitaria_radicosa_Dra02G0040100:0.0714549,(Sorghum_bicolor_SORBI_3001G497100:0.014153,Zea_mays_Zm00001eb004530:0.0412528)n20:0.05281)n19:0.0195305,(Setaria_viridis_SEVIR_9G537300v2:0.0213945,Urochloa_fusta_Urofu.9G562800:0.0216486)n21:0.00695468)n18:0.00986853)n17:0.0083711)n14:0.00752905,(Panicum_hallii_Pahal.9G596900:0.0140854,(Panicum_virgatum_Pavir.9KG597900:0.0435741,Panicum_virgatum_Pavir.9NG738200:0.0211662)n23:0.0101463)n22:0.0123423)n13:0.0152712)n10:0.056486)n8:0.0128559)n7:0.0390566)n5:0.0187892)n3:0.0615091)n2:0.0253865)n0;
```
