## Supplementary Dataset S1 for "Gene turnover and contingency facilitated the repeated evolution of C_4_ photosynthesis in grasses": OG0019192_tree.txt

```
((((Ampelocalamus_luodianensis_Alu03Cg15590.1:0.0590574,Dendrocalamus_sinicus_Dendrocalamus_sinicus_Dsi06C_28298609_28298929_Dsi06Cg10430.1_-1_CDS_4147786330_22283:0.0514216)n3:0.155019,(Brachypodium_distachyon_BRADI_1g70215v3:0.266752,((Eleusine_coracana_ELECO.r07.3BG0289400:0.0356365,Eleusine_coracana_ELECO.r07.3AG0238630:0.0765851)n6:0.132905,Phragmites_australis_Phragmites_australis_PaChr4_6640033_6640601_evm.model.PaChr4.579_1_CDS_4362455805_31434:0.22905)n5:0.0675232)n4:0.0145961)n2:0.0245825,(Oryza_sativa_LOC_Os03g11390:0.422201,Aristida_adscensionis_H_Aadptg000041l000169.1:0.186001)n7:0.0779384)n1:0.0196531,(((Zea_mays_Zm00001eb008510:0.105461,Sorghum_bicolor_SORBI_3001G459000:0.072367)n10:0.056794,(Chasmanthium_laxum_Chala.04G167000:0.148685,(Stipagrostis_hirtigluma_H_Shi_ptg000017l_001519.1:0.00760721,Stipagrostis_hirtigluma_H_Shi_ptg000021l_000942.1:0.0169421)n12:0.184539)n11:0.0275242)n9:0.0184205,((Setaria_viridis_SEVIR_9G497200v2:0.0737721,Urochloa_fusta_Urofu.9G521100:0.111249)n14:0.015966,((Digitaria_radicosa_Dra02G0074700:0.15169,(Digitaria_exilis_H_Dex9A-003160.1:0.0039724,Digitaria_exilis_H_Dex9B-003176.1:0.0120452)n17:0.0735968)n16:0.0400658,((ASEM_AUS1_H_AUS1CM014278.1002866.1:0.0424979,ASEM_RSA5_H_RSA5chrom9005555.1:0.0779553)n19:0.132291,((Panicum_hallii_Pahal.9G556400:0.0437333,(Panicum_virgatum_Pavir.9KG625500:0.0481086,Panicum_virgatum_Pavir.9NG646000:0.0505623)n22:0.0125645)n21:0.0539682,(Dichantelium_oligosantes_H_DolKV774007.1000036.1:0.0717926,Echinocloa_haploclada_eh_chr1.4856:0.11898)n23:0.0134126)n20:5e-09)n18:0.0364582)n15:0.0364558)n13:0.0836613)n8:0.0196531)n0;
```
