## Supplementary Dataset S1 for "Gene turnover and contingency facilitated the repeated evolution of C_4_ photosynthesis in grasses": OG0019193_tree.txt

```
(Pharus_latifolius_Phala.01G179100:0.175352,(((Oryza_sativa_LOC_Os03g31740:0.202029,Zizania_latifolia_GWHTBFHI014820:0.150642)n3:0.0473685,((Ampelocalamus_luodianensis_Alu03Cg27090.1:0.0417413,(Dendrocalamus_sinicus_Dendrocalamus_sinicus_Dsi03B_23763321_23764046_Dsi03Bg10180.1_1_CDS_4147737163_33375:0.0944315,Dendrocalamus_sinicus_Dendrocalamus_sinicus_Dsi06C_11609465_11610199_Dsi06Cg02030.1_1_CDS_4147783810_25088:0.070512)n6:0.00783467)n5:0.0368735,Olyra_latifolia_Ola015789:0.152056)n4:0.0226169)n2:0.0445482,(Phragmites_australis_Phragmites_australis_PaChr4_27663826_27664566_evm.model.PaChr4.1510_1_CDS_4362452513_6188:0.117378,((Chasmanthium_laxum_Chala.11G124700:0.197765,Chasmanthium_laxum_Chala.04G035200:0.044807)n9:0.0837623,((Sorghum_bicolor_SORBI_3001G326200:0.0858055,Zea_mays_Zm00001eb020900:0.0769615)n11:0.0992221,((Urochloa_fusta_Urofu.9G377500:0.108999,(ASEM_AUS1_H_AUS1CM014278.1003299.1:0.0283093,ASEM_RSA5_H_RSA5chrom9005233.1:0.0297167)n14:0.0615757)n13:0.0189858,((Panicum_hallii_Pahal.9G415800:0.0289656,(Panicum_virgatum_Pavir.9KG368900:0.0474423,(Panicum_virgatum_Pavir.J212100:0.00646433,Panicum_virgatum_Pavir.9NG507600:0.00322386)n18:0.024426)n17:0.0167119)n16:0.0361802,((Echinocloa_haploclada_eh_chr1.3606:0.10119,(Digitaria_radicosa_Dra09G0291300:0.105832,(Digitaria_exilis_H_Dex9A-001681.1:0.0341164,Digitaria_exilis_H_Dex9B-001688.1:0.0238031)n22:0.11462)n21:0.0349358)n20:0.0178499,(Cenchrus_americanus_H_CamCM007986.2001061.1:0.103351,Setaria_viridis_SEVIR_9G359700v2:0.0392478)n23:0.0420048)n19:0.0142932)n15:0.0192377)n12:0.0205715)n10:0.0410429)n8:0.0295739)n7:0.02882)n1:0.175352)n0;
```
