## Supplementary Dataset S1 for "Gene turnover and contingency facilitated the repeated evolution of C_4_ photosynthesis in grasses": OG0019194_tree.txt

```
(Streptochaeta_angustifolia_strangu_038146:0.0693011,(Zizania_latifolia_GWHTBFHI008698:0.106564,(((Dendrocalamus_sinicus_Dendrocalamus_sinicus_Dsi10B_25897286_25898296_Dsi10Bg07660.1_1_CDS_4147826302_8911:0.00818043,Dendrocalamus_sinicus_Dendrocalamus_sinicus_DsiCtg00088_282199_283140_DsiCtg00088g00150.1_1_CDS_4147847368_41620:0.0019357)n4:0.0341437,(Olyra_latifolia_Ola012346:0.0485819,Ampelocalamus_luodianensis_Alu10Dg02230.1:0.0343665)n5:0.00815427)n3:0.0308423,(((Phragmites_australis_Phragmites_australis_PaChr18_25213454_25214452_evm.model.PaChr18.985_1_CDS_4362409601_11536:0.0642133,Chasmanthium_laxum_Chala.03G025800:0.0525657)n8:0.0136788,(Aristida_adscensionis_H_Aadptg000008l000097.1:0.110044,Aristida_adscensionis_H_Aadptg000008l000095.1:0.118294)n9:0.0131438)n7:0.014475,((Urochloa_fusta_Urofu.9G360500:0.0902904,((Digitaria_radicosa_Dra09G0279000:0.0608936,(Digitaria_exilis_H_Dex9A-001615.1:0.0178949,(Digitaria_exilis_H_Dex9B-001620.1:0,Digitaria_exilis_H_DexUA-003413.1:0)n15:0.0178012)n14:0.0767693)n13:0.0325617,Echinocloa_haploclada_eh_chr1.3463:0.0438529)n12:0.0124479)n11:0.0112635,((Panicum_hallii_Pahal.9G400000:0.0200987,(Panicum_virgatum_Pavir.9NG484900:0.0311849,Panicum_virgatum_Pavir.9KG314900:0.0190475)n18:0.0094256)n17:0.0232999,((Zea_mays_Zm00001eb022380:0.0538894,Sorghum_bicolor_SORBI_3001G311800:0.0287377)n20:0.0176413,(Dichantelium_oligosantes_H_DolKV777665.1000011.1:0.0306176,(ASEM_AUS1_H_AUS1CM014278.1003167.1:0.0386628,(Cenchrus_americanus_H_CamCM007986.2003486.1:0.0217202,Setaria_viridis_SEVIR_9G344600v2:0.0253624)n23:0.0104738)n22:0.00616718)n21:0.00423535)n19:0.0100972)n16:0.0135469)n10:0.0209053)n6:0.0107524)n2:0.0287213)n1:0.0693011)n0;
```
