## Supplementary Dataset S1 for "Gene turnover and contingency facilitated the repeated evolution of C_4_ photosynthesis in grasses": OG0019195_tree.txt

```
(Streptochaeta_angustifolia_strangu_002105:0.0132122,(((Hordeum_vulgareMorex_HORVU.MOREX.r3.2HG0143650:0.0432471,Chasmanthium_laxum_Chala.04G033700:0.00284671)n3:0.00306072,((Digitaria_exilis_H_DexUA-003789.1:0,Pharus_latifolius_Phala.M012000:0)n5:5e-09,((Pharus_latifolius_Phala.10G090500:0.0689281,(Cenchrus_americanus_H_CamLKME02044315.1000001.1:5e-09,Urochloa_fusta_Urofu.6G097400:5e-09)n8:0.00571446)n7:6e-09,Digitaria_exilis_H_DexUA-002575.1:4.5e-09)n6:5e-10)n4:4.5e-09)n2:5e-10,((ASEM_AUS1_H_AUS1QPGU01000688.1000009.1:0.0123677,(Zizania_latifolia_GWHTBFHI020090:0.00546245,(Eragrostis_curvula_EJB05_44391:0.0410517,((Panicum_virgatum_Pavir.7NG252000:5e-09,Panicum_virgatum_Pavir.1NG237300:5e-09)n14:0.0557482,(Hordeum_vulgareMorex_HORVU.MOREX.r3.7HG0700950:0.0806537,((Hordeum_vulgareMorex_HORVU.MOREX.r3.2HG0099200:0.0274021,Eleusine_coracana_ELECO.r07.6BG0472780:5e-09)n17:0.00535026,(Panicum_virgatum_Pavir.6KG114000:0.00245171,(((Ampelocalamus_luodianensis_Alu07Dg05890.2:0.173832,(Panicum_hallii_Pahal.8G213600:0.0562682,Urochloa_fusta_Urofu.2G145500:5e-09)n22:0.00690015)n21:0.0190946,Dendrocalamus_sinicus_Dendrocalamus_sinicus_Dsi05C_26138667_26139144_Dsi05Cg12670.1_-1_CDS_4147774390_9865:0.0396866)n20:0.00702591,(Ampelocalamus_luodianensis_AluCtg02330g00270.2:0,Dendrocalamus_sinicus_Dendrocalamus_sinicus_DsiCtg00122_67168_67654_DsiCtg00122g00070.1_-1_CDS_4147847656_33176:0)n23:4.5e-09)n19:5e-10)n18:0.00240863)n16:0.00313919)n15:0.000313919)n13:3.48799e-05)n12:0.00610044)n11:5e-09)n10:0.00197275,Chasmanthium_laxum_Chala.06G050600:0.0171391)n9:0.00190435)n1:0.00177547)n0;
```
