## Supplementary Dataset S1 for "Gene turnover and contingency facilitated the repeated evolution of C_4_ photosynthesis in grasses": OG0019196_tree.txt

```
(Pharus_latifolius_Phala.02G073700:0.0556855,((Brachypodium_distachyon_BRADI_3g07860v3:0.0755143,(Leersia_perrieri_LPERR02G07020:0.0322354,((Chasmanthium_laxum_Chala.11G191800:0.026237,(Sorghum_bicolor_SORBI_3004G088000:0.02623,(((Echinocloa_haploclada_eh_chr7.977:0.0209092,(Urochloa_fusta_Urofu.1G087100:0.150955,(Digitaria_radicosa_Dra01G0070400:0.00638498,(Digitaria_exilis_H_Dex1A-003134.1:0.00623168,Digitaria_exilis_H_Dex1B-000442.1:0.0123304)n12:0.0262787)n11:0.00761538)n10:0.0130266)n9:0.00500648,(Panicum_virgatum_Pavir.1NG104100:5e-09,((ASEM_RSA5_H_RSA5chrom1003810.1:0.0192962,Dichantelium_oligosantes_H_DolKV777442.1000002.1:0.00628452)n15:0.00651398,Panicum_virgatum_Pavir.1KG122100:0.0127494)n14:4.5e-09)n13:5e-10)n8:0.00641754,Panicum_hallii_Pahal.1G082700:0.012728)n7:0.0184763)n6:0.0402509)n5:0.0838046,(Phragmites_australis_Phragmites_australis_PaChr5_6545158_6545563_evm.model.PaChr5.510_1_CDS_4362462753_22642:0.0125757,(Eragrostis_curvula_EJB05_24775:0.209958,(Aristida_adscensionis_H_Aadptg000021l000171.1:0.020117,(Stipagrostis_hirtigluma_H_Shi_ptg000043l_000051.1:0,Stipagrostis_hirtigluma_H_Shi_ptg000057l_000049.1:0)n19:0.0127754)n18:0.00635099)n17:0.0182977)n16:0.0404747)n4:0.00661939)n3:0.0197706)n2:5e-09,((Olyra_latifolia_Ola028958:0.0323518,(Ampelocalamus_luodianensis_Alu02Dg21370.1:0.0126703,Ampelocalamus_luodianensis_Alu02Cg06990.2:0.0173483)n22:0.00192759)n21:0.00598222,(Dendrocalamus_sinicus_Dendrocalamus_sinicus_Dsi02B_6180152_6180519_Dsi02Bg04150.1_-1_CDS_4147715893_56387:0.0133827,Dendrocalamus_sinicus_Dendrocalamus_sinicus_Dsi02A_6503710_6504043_Dsi02Ag04440.1_-1_CDS_4147709170_24279:0.0167764)n23:0.00186404)n20:5e-09)n1:0.0179419)n0;
```
