## Supplementary Dataset S1 for "Gene turnover and contingency facilitated the repeated evolution of C_4_ photosynthesis in grasses": OG0019197_tree.txt

```
(Tillandsia_fasciculata_H_Tillandsia_CM054941.1_000681.1:0.112922,(Zizania_latifolia_GWHTBFHI025589:0.0612947,((Chasmanthium_laxum_Chala.11G218700:0.0371807,((((Eragrostis_curvula_EJB05_25191:0,Eragrostis_curvula_EJB05_25177:0)n7:0.0427439,Eleusine_coracana_ELECO.r07.2AG0108480:0.0344639)n6:0.0141616,(Phragmites_australis_Phragmites_australis_PaChr6_9536166_9537951_evm.model.PaChr6.701_1_CDS_4362470620_18051:0.0564033,Phragmites_australis_Phragmites_australis_PaChr5_11218462_11220214_evm.model.PaChr5.685_1_CDS_4362463139_15079:0.0611517)n8:0.00679463)n5:0.0136192,(Stipagrostis_hirtigluma_H_Shi_ptg000043l_000669.1:0.0252195,Aristida_adscensionis_H_Aadptg000021l000033.1:0.0685696)n9:0.0218619)n4:0.023832)n3:0.0106843,((Sorghum_bicolor_SORBI_3004G117400:0.0411073,(Zea_mays_Zm00001eb203920:0.073449,Zea_mays_Zm00001eb237880:0.00821016)n12:0.0124422)n11:0.0334817,(ASEM_RSA5_H_RSA5chrom1003625.1:0.0157402,((Echinocloa_haploclada_eh_chr7.1103:0.0440144,(Cenchrus_americanus_H_CamCM007983.2001989.1:0.0168805,Setaria_viridis_SEVIR_1G010200v2:5e-09)n16:0.0250902)n15:0.0179566,(Urochloa_fusta_Urofu.1G122600:0.0447547,((Dichantelium_oligosantes_H_DolKV784085.1000001.1:0.0238919,(Digitaria_radicosa_Dra01G0095800:0.0211122,(Digitaria_exilis_H_Dex1A-002975.1:0.0151167,Digitaria_exilis_H_Dex1B-002929.1:5e-09)n21:0.038098)n20:0.0107023)n19:0.0186181,(Panicum_hallii_Pahal.1G115000:0.0169384,(Panicum_virgatum_Pavir.1KG200600:0.0202989,Panicum_virgatum_Pavir.1NG186100:0.00614315)n23:0.0052273)n22:0.0261225)n18:5e-09)n17:0.00601814)n14:0.00521608)n13:0.0108413)n10:0.0217638)n2:0.0467904)n1:0.112922)n0;
```
