## Supplementary Dataset S1 for "Gene turnover and contingency facilitated the repeated evolution of C_4_ photosynthesis in grasses": OG0019198_tree.txt

```
((Ananas_comosus_H_Ananas_contig6_000726.1:0.0381632,Tillandsia_fasciculata_H_Tillandsia_CM054940.1_000538.1:0.0501861)n1:0.111495,(Pharus_latifolius_Phala.02G258800:0.091734,(Streptochaeta_angustifolia_strangu_032380:0.0912923,((Hordeum_spontaneum_WB01_001400_0768649:0.104823,(Dendrocalamus_sinicus_Dendrocalamus_sinicus_Dsi02C_29811586_29813329_Dsi02Cg13480.1_1_CDS_4147725187_697:0.0172266,(Ampelocalamus_luodianensis_Alu01Dg30150.1:0.0323836,Ampelocalamus_luodianensis_Alu09CXg06070.2:0.031971)n7:0.00355233)n6:0.0190615)n5:0.00989293,(Phragmites_australis_Phragmites_australis_PaChr6_36776469_36777859_evm.model.PaChr6.1828_1_CDS_4362468160_2878:0.101994,((Chasmanthium_laxum_Chala.05G247000:0.0113141,(Chasmanthium_laxum_Chala.12G175000:0.00347571,Chasmanthium_laxum_Chala.05G224900:0.00224961)n11:0.00112239)n10:0.0234705,((Sorghum_bicolor_SORBI_3004G265000:0.0236187,(((ASEM_RSA5_H_RSA5chrom1001735.1:0.0387973,((((Cenchrus_americanus_H_CamLKME02044996.1000001.1:0.118314,Digitaria_radicosa_Dra01G0233100:0.0378221)n20:0.00754739,(Digitaria_exilis_H_Dex1A-001386.1:0.0445321,(Digitaria_exilis_H_Dex1B-001317.1:0.0907869,Digitaria_exilis_H_Dex1B-001311.1:0.0141929)n22:0.00517532)n21:0.0379713)n19:0.0165902,Urochloa_fusta_Urofu.1G390300:0.0680155)n18:0.00698384,(Cenchrus_americanus_H_CamCM007984.2004553.1:0.148033,Setaria_viridis_SEVIR_1G297100v2:0.0472463)n23:0.0173585)n17:0.00192872)n16:0.0121198,Echinocloa_haploclada_eh_chr7.3045:0.0478708)n15:0.0102433,Setaria_viridis_SEVIR_8G237400v2:0.0182466)n14:0.0020274)n13:0.025586,Dichantelium_oligosantes_H_DolKV782909.1000015.1:0.0224805)n12:0.00663076)n9:0.0106418)n8:0.0231199)n4:0.0594165)n3:0.0428926)n2:0.111495)n0;
```
