## Supplementary Dataset S1 for "Gene turnover and contingency facilitated the repeated evolution of C_4_ photosynthesis in grasses": OG0019199_tree.txt

```
(Pharus_latifolius_Phala.11G066800:0.183095,(Zizania_latifolia_GWHTBFHI008413:0.1438,((Ampelocalamus_luodianensis_Alu10Cg08160.2:0.0858073,Dendrocalamus_sinicus_Dendrocalamus_sinicus_Dsi10C_16322399_16323621_Dsi10Cg03820.1_1_CDS_4147827970_38178:0.0460091)n3:0.0587905,(Brachypodium_distachyon_BRADI_3g28598v3:0.168366,((Phragmites_australis_Phragmites_australis_PaChr25_14656207_14657300_evm.model.PaChr25.520_1_CDS_4362438805_17946:0.0891445,(Aristida_adscensionis_H_Aadptg000025l000030.1:0.110694,Stipagrostis_hirtigluma_H_Shi_ptg000025l_000219.1:0.0839318)n7:0.0520799)n6:0.0357001,((Chasmanthium_laxum_Chala.03G066400:0.0843475,(Eleusine_coracana_ELECO.r07.2BG0183170:0.0996699,(Eragrostis_curvula_EJB05_22017:0.235422,Eragrostis_curvula_EJB05_22016:0.0757491)n11:0.00841656)n10:0.0550911)n9:0.0143462,((Zea_mays_Zm00001eb046010:0.0905781,Sorghum_bicolor_SORBI_3001G221601:0.100204)n13:0.0681813,((ASEM_RSA5_H_RSA5chrom2005402.1:0.0455566,(Panicum_hallii_Pahal.9G223900:0.0314947,(Panicum_virgatum_Pavir.9KG188800:0.0492765,Panicum_virgatum_Pavir.9NG299300:0.0266326)n17:0.00951561)n16:0.00887142)n15:0.00678608,((Dichantelium_oligosantes_H_DolKV770724.1000006.1:0.0592207,(Digitaria_radicosa_Dra09G0149600:0.0452265,(Digitaria_exilis_H_Dex9A-004577.1:0.0226764,Digitaria_exilis_H_Dex9B-004441.1:0.0129141)n21:0.0162005)n20:0.0261486)n19:0.00772811,(Urochloa_fusta_Urofu.9G237700:0.0904646,(Cenchrus_americanus_H_CamCM007983.2004415.1:0.0650077,Setaria_viridis_SEVIR_9G224000v2:0.0472256)n23:0.0181386)n22:0.0108819)n18:0.00479372)n14:0.0311292)n12:0.0230997)n8:0.0172247)n5:0.0763239)n4:0.0227446)n2:0.0513402)n1:0.183095)n0;
```
