## Supplementary Dataset S1 for "Gene turnover and contingency facilitated the repeated evolution of C_4_ photosynthesis in grasses": OG0019200_tree.txt

```
(((Leersia_perrieri_LPERR10G02870:0.154756,Oryza_sativa_LOC_Os10g09240:0.0744763)n2:0.0922635,(Olyra_latifolia_Ola024088:0.118647,((Dendrocalamus_sinicus_Dendrocalamus_sinicus_Dsi10A_21080524_21080922_Dsi10Ag07400.1_1_CDS_4147823605_25782:0.0304336,Dendrocalamus_sinicus_Dendrocalamus_sinicus_Dsi10A_21100704_21101102_Dsi10Ag07410.1_1_CDS_4147823608_27470:0.02621)n5:0.0430043,(Ampelocalamus_luodianensis_Alu04Cg00640.2:0.0121886,Ampelocalamus_luodianensis_Alu04Cg00650.2:0.014263)n6:0.0667553)n4:0.0179805)n3:0.0390114)n1:0.0234454,((((Eleusine_coracana_ELECO.r07.2BG0175620:0.0659817,Eleusine_coracana_ELECO.r07.8BG0662730:0.0456404)n10:0.136007,(Aristida_adscensionis_H_Aadptg000012l000159.1:0.125162,(Stipagrostis_hirtigluma_H_Shi_ptg000031l_000020.1:0.0184487,(Stipagrostis_hirtigluma_H_Shi_ptg000031l_000022.1:0.00830109,Stipagrostis_hirtigluma_H_Shi_ptg000084l_000120.1:0.00541075)n13:0.0378615)n12:0.121282)n11:0.0468887)n9:0.00708909,(((Sorghum_bicolor_SORBI_3001G181000:0.087088,Zea_mays_Zm00001eb049110:0.113821)n16:0.0634849,(ASEM_RSA5_H_RSA5chrom2004751.1:0.0897196,((Echinocloa_haploclada_eh_chr1.2855:0.136489,(Urochloa_fusta_Urofu.9G304500:0.0462183,(Digitaria_radicosa_Dra09G0234300:0.0471452,(Digitaria_exilis_H_Dex9B-001332.1:0.0312978,Digitaria_exilis_H_DexUA-003268.1:0.0203348)n22:0.0225791)n21:0.0332414)n20:0.0220301)n19:0.01694,(Panicum_hallii_Pahal.9G318600:0.307008,Panicum_virgatum_Pavir.9KG295900:0.183904)n23:0.0853877)n18:0.0192237)n17:0.0267757)n15:0.0267062,Panicum_virgatum_Pavir.2KG295100:0.760417)n14:0.0844908)n8:0.0211628,Chasmanthium_laxum_Chala.04G023200:0.106182)n7:0.0234454)n0;
```
