## Supplementary Dataset S1 for "Gene turnover and contingency facilitated the repeated evolution of C_4_ photosynthesis in grasses": OG0019201_tree.txt

```
(((Chasmanthium_laxum_Chala.04G006900:0,Chasmanthium_laxum_Chala.04G009200:0)n2:5e-09,((Pharus_latifolius_Phala.M013000:5e-09,(Urochloa_fusta_Urofu.7G283700:0.00833044,(Streptochaeta_angustifolia_strangu_033646:0.0595375,((ASEM_RSA5_H_RSA5chrom7000305.1:0,Setaria_viridis_SEVIR_7G016240v2:0)n8:0.00413263,(Zizania_latifolia_GWHTBFHI020098:0.0384212,Olyra_latifolia_Ola020805:0.014309)n9:6e-09)n7:0.0660179)n6:0.0570445)n5:0.0373816)n4:2.5e-09,((Pharus_latifolius_Phala.M013000.2:0,Pharus_latifolius_Phala.M041900:0)n11:5e-09,((Pharus_latifolius_Phala.M051800:5e-09,Pharus_latifolius_Phala.09G152900:0.0978319)n13:0.0117327,(Panicum_virgatum_Pavir.8NG291800:0.0758438,(ASEM_RSA5_H_RSA5chrom2003686.1:0.00108852,(((((Pharus_latifolius_Phala.M012800:0,Pharus_latifolius_Phala.M041700:0)n20:5e-09,Pharus_latifolius_Phala.01G182300:0.00367701)n19:0.0523801,(Setaria_viridis_SEVIR_7G016220v2:5e-09,Setaria_viridis_SEVIR_7G016235v2:5e-09)n21:0.00385073)n18:6e-09,(Urochloa_fusta_Urofu.8G108000:0.0240687,Urochloa_fusta_Urofu.7G283500:4.5e-09)n22:5e-10)n17:0.00556001,Panicum_hallii_Pahal.9G199700:0.0193844)n16:0.107247)n15:0.00108883)n14:4.473e-07)n12:4.473e-08)n10:4.473e-09)n3:4.97e-10)n1:0.00314759,(Ampelocalamus_luodianensis_AluCtg00638g00060.2:0,Dendrocalamus_sinicus_Dendrocalamus_sinicus_DsiCtg00122_308662_310714_DsiCtg00122g00290.1_-1_CDS_4147847722_13483:0)n23:0.00412949)n0;
```
