## Supplementary Dataset S1 for "Gene turnover and contingency facilitated the repeated evolution of C_4_ photosynthesis in grasses": OG0019202_tree.txt

```
((Brachypodium_distachyon_BRADI_1g33485v3:0.284715,((Leersia_perrieri_LPERR06G21310:0.181082,Zizania_latifolia_GWHTBFHI033873:0.109206)n3:0.152192,(((Dendrocalamus_sinicus_Dendrocalamus_sinicus_Dsi06B_2217190_2217462_Dsi06Bg01870.1_-1_CDS_4147779388_37455:0,Dendrocalamus_sinicus_Dendrocalamus_sinicus_Dsi06B_2284689_2284961_Dsi06Bg01920.1_-1_CDS_4147779403_45900:0)n6:0.00425287,Dendrocalamus_sinicus_Dendrocalamus_sinicus_DsiCtg00218_33514_33789_DsiCtg00218g00030.1_1_CDS_4147849135_12925:0.00408926)n5:0.0391146,((Ampelocalamus_luodianensis_Alu06Cg10260.2:0.0318762,Dendrocalamus_sinicus_Dendrocalamus_sinicus_Dsi06C_38108204_38108497_Dsi06Cg17670.1_1_CDS_4147788502_50997:0.0501299)n8:0.0278794,(Dendrocalamus_sinicus_Dendrocalamus_sinicus_Dsi06A_38088340_38088630_Dsi06Ag13000.1_1_CDS_4147778341_16630:0.0271161,Ampelocalamus_luodianensis_Alu06Dg16700.1:0.0277763)n9:0.00308625)n7:0.00461591)n4:0.0497635)n2:0.0583784)n1:0.0299854,((Stipagrostis_hirtigluma_H_Shi_ptg000059l_000517.1:0.171381,Chasmanthium_laxum_Chala.02G232000:0.177963)n11:0.0400424,((Zea_mays_Zm00001eb225990:0.173903,(Sorghum_bicolor_SORBI_3010G241800:0.071491,Sorghum_bicolor_SORBI_3010G241700:0.0673601)n14:0.0460016)n13:0.0860016,((Panicum_hallii_Pahal.4G033600:0.0089098,((Setaria_viridis_SEVIR_4G263600v2:0.0320842,((Digitaria_exilis_H_Dex4A-001241.1:0.0306383,Digitaria_exilis_H_Dex4B-001183.1:0.0150655)n20:0.0617322,Urochloa_fusta_Urofu.4G027400:0.0627039)n19:0.00611441)n18:0.0114639,(Dichantelium_oligosantes_H_DolKV775009.1000017.1:0.0721051,(ASEM_RSA5_H_RSA5chrom4003352.1:0.0494448,Echinocloa_haploclada_eh_chr6.326:0.0481768)n22:0.0219276)n21:0.00600137)n17:0.0194273)n16:0.00578253,(Panicum_virgatum_Pavir.4KG388300:0.0411439,Panicum_virgatum_Pavir.4NG280500:0.0272842)n23:0.00303157)n15:0.015273)n12:0.05021)n10:0.0299854)n0;
```
