## Supplementary Dataset S1 for "Gene turnover and contingency facilitated the repeated evolution of C_4_ photosynthesis in grasses": OG0019203_tree.txt

```
(((Ampelocalamus_luodianensis_Alu08Dg07010.1:0.0621818,Dendrocalamus_sinicus_Dendrocalamus_sinicus_Dsi03C_11280484_11280720_Dsi03Cg02740.1_1_CDS_4147741936_48028:0.0617361)n2:0.0137053,(Olyra_latifolia_Ola020879:0.153161,(Oryza_sativa_LOC_Os06g13910:0.105395,Zizania_latifolia_GWHTBFHI007131:0.200015)n4:0.130772)n3:0.0573234)n1:0.0206846,(Stipagrostis_hirtigluma_H_Shi_ptg000055l_000099.1:0.120541,((Phragmites_australis_Phragmites_australis_PaChr8_10720622_10720856_evm.model.PaChr8.634_1_CDS_4362481396_5027:0.0789721,(Eragrostis_curvula_EJB05_45438:0.265084,Eragrostis_curvula_EJB05_45433:0.0892326)n8:0.0645833)n7:0.027142,((ASEM_RSA5_H_RSA5chrom4001017.1:0.206552,(Sorghum_bicolor_SORBI_3010G102300:0.110267,(Zea_mays_Zm00001eb379730:0.261202,Zea_mays_Zm00001eb280140:0.123332)n12:0.0950662)n11:0.152462)n10:0.0472214,(((Urochloa_fusta_Urofu.4G189500:0.0760728,Panicum_hallii_Pahal.4G275100:0.0696662)n15:0.0156561,((Panicum_virgatum_Pavir.4KG233300:0.0700472,Panicum_virgatum_Pavir.4NG144400:0.00812776)n17:0.0275183,Setaria_viridis_SEVIR_4G110000v2:0.058031)n16:0.00857946)n14:0.0368895,(Setaria_viridis_SEVIR_4G109400v2:0.195715,((Chasmanthium_laxum_Chala.02G094600:0.0739638,(Sorghum_bicolor_SORBI_3010G102100:0.070699,(ASEM_RSA5_H_RSA5chrom4001021.1:0.0984119,(Urochloa_fusta_Urofu.4G190000:0.198618,Urochloa_fusta_Urofu.4G189800:0.139069)n23:0.0154521)n22:0.0810616)n21:0.0508373)n20:0.0211142,ASEM_RSA5_H_RSA5chrom4001018.1:0.159424)n19:0.0177137)n18:0.0314593)n13:0.0711133)n9:0.00790148)n6:0.00769575)n5:0.0713225)n0;
```
