## Supplementary Dataset S1 for "Gene turnover and contingency facilitated the repeated evolution of C_4_ photosynthesis in grasses": OG0019204_tree.txt

```
((((((Zizania_latifolia_GWHTBFHI035101:0.0972452,(Leersia_perrieri_LPERR06G06840:0.110591,Oryza_sativa_LOC_Os06g11400:0.0864726)n6:0.0503583)n5:0.100161,(Ampelocalamus_luodianensis_Alu06Cg13640.2:0.0279356,Dendrocalamus_sinicus_Dendrocalamus_sinicus_Dsi06A_6574711_6576970_Dsi06Ag04350.1_-1_CDS_4147775746_34065:0.0724287)n7:0.0249617)n4:0.0205121,Brachypodium_distachyon_BRADI_1g45770v3:0.225335)n3:0.0473573,Phragmites_australis_Phragmites_australis_PaChr13_5341271_5343041_evm.model.PaChr13.470_1_CDS_4362387825_28272:0.0792827)n2:0.0115644,((Chasmanthium_laxum_Chala.02G077200:0.0831158,((Dichantelium_oligosantes_H_DolKV773702.1000001.1:0.137703,ASEM_RSA5_H_RSA5chrom4001131.1:0.0405979)n11:0.00910162,((Echinocloa_haploclada_eh_chr6.2183:0.0811197,(Cenchrus_americanus_H_CamCM007983.2003658.1:0.198758,((Digitaria_radicosa_Dra04G0069900:5e-09,Digitaria_radicosa_Dra04G0069900.2:0.00208328)n16:0.0923088,(Digitaria_exilis_H_Dex4A-002355.1:0.0126483,Digitaria_exilis_H_Dex4B-002289.1:0.0175879)n17:0.0513227)n15:0.0374209)n14:0.02702)n13:0.00865807,(Urochloa_fusta_Urofu.4G211800:0.0766404,(Panicum_hallii_Pahal.4G254900:0.0436636,(Panicum_virgatum_Pavir.4NG132100:0.0846161,Panicum_virgatum_Pavir.4KG213200:0.0365966)n20:0.00985069)n19:0.0230143)n18:0.00797984)n12:0.00985294)n10:0.0599173)n9:0.0150242,(Olyra_latifolia_Ola029380:0.266185,(Setaria_viridis_SEVIR_4G074901v2:0.308995,Dichantelium_oligosantes_H_DolKV782731.1000003.1:0.151899)n22:0.141248)n21:0.0908224)n8:0.0100914)n1:0.0053094,(Aristida_adscensionis_H_Aadptg000046l000665.1:0.153936,Stipagrostis_hirtigluma_H_Shi_ptg000055l_000198.1:0.0838502)n23:0.0364494)n0;
```
