## Supplementary Dataset S1 for "Gene turnover and contingency facilitated the repeated evolution of C_4_ photosynthesis in grasses": OG0019205_tree.txt

```
((Carex_scoparia_H_Carex_Csco_scaffold_9_000037.1:0.290239,(Ananas_comosus_H_Ananas_contig12_000689.1:0.0355719,Tillandsia_fasciculata_H_Tillandsia_CM054936.1_000231.1:0.0539217)n2:0.105575)n1:0.0827683,(Streptochaeta_angustifolia_strangu_010508:0.0841571,(Pharus_latifolius_Phala.03G161500:0.0845566,((Dendrocalamus_sinicus_Dendrocalamus_sinicus_Dsi01A_36910162_36912590_Dsi01Ag14350.1_-1_CDS_4147689046_10146:0.0349674,(Ampelocalamus_luodianensis_Alu01Dg14770.2:0.0523263,Ampelocalamus_luodianensis_Alu01Cg25610.1:0.0310425)n7:0.00440873)n6:0.00769651,(Olyra_latifolia_Ola002325:0.055234,((Zizania_latifolia_GWHTBFHI005113:0.062964,(Leersia_perrieri_LPERR01G20430:0.0653915,Oryza_sativa_LOC_Os01g44330:0.0269415)n11:0.025026)n10:0.0305352,(Stipagrostis_hirtigluma_H_Shi_ptg000050l_001163.1:0.127063,((Eragrostis_curvula_EJB05_51975:0.00200034,Eragrostis_curvula_EJB05_51937:0.00200099)n14:0.081424,((Phragmites_australis_Phragmites_australis_PaChr1_33529124_33531157_evm.model.PaChr1.1491_1_CDS_4362364235_4213:0.0580762,Chasmanthium_laxum_Chala.01G151000:0.0307247)n16:0.0117462,(Sorghum_bicolor_SORBI_3003G231400:0.0632047,(Dichantelium_oligosantes_H_DolKV780799.1000014.1:0.0444359,((ASEM_RSA5_H_RSA5chrom5001603.1:0.0543035,(Setaria_viridis_SEVIR_5G464400v2:0.0147565,Setaria_viridis_SEVIR_5G245600v2:0.00232459)n21:0.0262643)n20:0.0083085,(Panicum_hallii_Pahal.5G233100:0.0521702,(Echinocloa_haploclada_eh_chr2.2640:0.0681554,Urochloa_fusta_Urofu.5G246500:0.055142)n23:0.0111781)n22:0.00434197)n19:0.0166074)n18:0.026608)n17:0.015874)n15:0.00826075)n13:0.00883019)n12:0.0408949)n9:0.0295078)n8:0.0104626)n5:0.0635514)n4:0.0320099)n3:0.0827683)n0;
```
