## Supplementary Dataset S1 for "Gene turnover and contingency facilitated the repeated evolution of C_4_ photosynthesis in grasses": OG0019206_tree.txt

```
((Aristida_adscensionis_H_Aadptg000069l000005.1:0.0869535,Stipagrostis_hirtigluma_H_Shi_ptg000050l_002241.1:0.0718288)n1:0.0301819,((Eragrostis_curvula_EJB05_17181:0.114741,(Eleusine_coracana_ELECO.r07.1AG0031280:0.0212342,Eleusine_coracana_ELECO.r07.1BG0081250:0.0346134)n4:0.136887)n3:0.122284,((Chasmanthium_laxum_Chala.01G200100:0.0571738,(Phragmites_australis_Phragmites_australis_PaChr2_35510338_35511110_evm.model.PaChr2.1741_1_CDS_4362418373_5233:0.106983,Phragmites_australis_Phragmites_australis_PaChr1_40044089_40044908_evm.model.PaChr1.1834_1_CDS_4362364997_27353:0.0674135)n7:0.0367365)n6:0.0368753,((Sorghum_bicolor_SORBI_3003G278400:0.0796044,(Zea_mays_Zm00001eb154570:0.0166724,(Zea_mays_Zm00001eb340480:0.0896922,(Zea_mays_Zm00001eb253590:0.287202,Zea_mays_Zm00001eb172840:0.0337163)n12:0.0740004)n11:0.061974)n10:0.0748527)n9:0.0631321,(Dichantelium_oligosantes_H_DolKV775065.1000003.1:0.0765093,((Echinocloa_haploclada_eh_chr2.3211:0.0815356,ASEM_RSA5_H_RSA5chrom5002808.1:0.0834711)n15:0.0194819,((Panicum_hallii_Pahal.5G179800:0.0225703,(Panicum_virgatum_Pavir.5NG589500:0.0853361,(Panicum_virgatum_Pavir.5NG589600:0.22308,Panicum_virgatum_Pavir.5KG471900:0.0371599)n19:0.0256657)n18:0.00285174)n17:0.0272048,((Digitaria_radicosa_Dra05G0092600:0.0778775,(Digitaria_exilis_H_Dex5A-001417.1:0.00743488,Digitaria_exilis_H_Dex5B-001431.1:0.026145)n22:0.0236079)n21:0.0498395,(Setaria_viridis_SEVIR_5G301000v2:0.0440306,Urochloa_fusta_Urofu.5G187600:0.0886849)n23:0.0261617)n20:0.0131177)n16:0.0181983)n14:0.0160283)n13:0.0420518)n8:0.0404123)n5:0.0254518)n2:0.0301819)n0;
```
