## Supplementary Dataset S1 for "Gene turnover and contingency facilitated the repeated evolution of C_4_ photosynthesis in grasses": OG0019207_tree.txt

```
((((Aristida_adscensionis_H_Aadptg000049l000214.1:0.139902,Aristida_adscensionis_H_Aadptg000049l000213.1:0.129286)n3:0.0833171,(Aristida_adscensionis_H_Aadptg000049l000185.1:0.242677,Aristida_adscensionis_H_Aadptg000049l000212.1:0.232256)n4:0.109513)n2:0.0520632,(Stipagrostis_hirtigluma_H_Shi_ptg000008l_000336.1:0.218506,Stipagrostis_hirtigluma_H_Shi_ptg000008l_000191.1:0.268237)n5:0.0318704)n1:0.0363012,(Panicum_hallii_Pahal.6G031700:0.162473,(ASEM_RSA5_H_RSA5chrom6000289.1:0.148634,((Dichantelium_oligosantes_H_DolKV775085.1000002.1:0.100627,(Panicum_virgatum_Pavir.6KG057100:0.0777866,Panicum_virgatum_Pavir.6NG040700:0.0684231)n10:0.0838744)n9:0.0680694,(((Panicum_virgatum_Pavir.6KG171700:0.186848,Sorghum_bicolor_SORBI_3003G077001:0.184556)n13:0.0229548,(Dichantelium_oligosantes_H_DolKV776543.1000001.1:0.336571,Digitaria_exilis_H_Dex6B-000212.1:0.175074)n14:0.01782)n12:0.0181268,((Panicum_virgatum_Pavir.6NG036200:0.0773934,(Panicum_virgatum_Pavir.6KG036900:0.0282404,Panicum_virgatum_Pavir.6NG036300:0.105977)n17:0.0107872)n16:0.103452,(((Panicum_virgatum_Pavir.6KG171800:0.108984,(Digitaria_exilis_H_Dex6A-000225.1:0.0281824,Digitaria_exilis_H_Dex6B-000209.1:0.0189869)n21:0.0848381)n20:0.0247306,ASEM_RSA5_H_RSA5chrom6000288.1:0.147556)n19:0.00702958,(Panicum_virgatum_Pavir.6NG054400:0.156109,(Cenchrus_americanus_H_CamCM007985.2000774.1:0.105615,ASEM_RSA5_H_RSA5chrom6000287.1:0.0781142)n23:0.0855699)n22:0.00950777)n18:0.02301)n15:0.002301)n11:0.0002301)n8:2.55667e-05)n7:0.0165149)n6:0.0290033)n0;
```
