## Supplementary Dataset S1 for "Gene turnover and contingency facilitated the repeated evolution of C_4_ photosynthesis in grasses": OG0019208_tree.txt

```
((Brachypodium_distachyon_BRADI_1g15790v3:0.291862,((Leersia_perrieri_LPERR03G19250:0.125637,Oryza_sativa_LOC_Os03g32420:0.123744)n3:0.131602,((Ampelocalamus_luodianensis_Alu03Cg26760.1:0.0384102,Dendrocalamus_sinicus_Dendrocalamus_sinicus_Dsi06C_12535463_12536479_Dsi06Cg02190.1_-1_CDS_4147783858_52108:0.0448824)n5:0.0176247,(Dendrocalamus_sinicus_Dendrocalamus_sinicus_Dsi03A_27074990_27077651_Dsi03Ag11030.1_-1_CDS_4147730029_54182:0.0672226,Ampelocalamus_luodianensis_Alu03Dg17190.1:0.0566539)n6:0.00742167)n4:0.026388)n2:0.0253177)n1:0.0272802,((Eleusine_coracana_ELECO.r07.3BG0274630:0.247801,(Aristida_adscensionis_H_Aadptg000018l001242.1:0.120625,Stipagrostis_hirtigluma_H_Shi_ptg000010l_000002.1:0.0971772)n9:0.0461424)n8:0.0211464,(Phragmites_australis_Phragmites_australis_PaChr3_26310715_26311758_evm.model.PaChr3.1624_1_CDS_4362444199_35180:0.137116,(Chasmanthium_laxum_Chala.04G037000:0.112056,(Sorghum_bicolor_SORBI_3001G329600:0.135408,(((Panicum_hallii_Pahal.9G419000:0.0239596,(Panicum_virgatum_Pavir.9NG503100:0.0347517,Panicum_virgatum_Pavir.9KG372600:0.0582269)n16:0.00630623)n15:0.0326275,(Setaria_viridis_SEVIR_9G363000v2:0.0540625,(Urochloa_fusta_Urofu.9G380600:0.0813283,Cenchrus_americanus_H_CamCM007986.2003383.1:0.0588615)n18:0.0172322)n17:0.00921118)n14:0.00860201,((Digitaria_radicosa_Dra09G0293900:0.0738959,(Digitaria_exilis_H_Dex9A-003846.1:0.0277218,Digitaria_exilis_H_Dex9B-003848.1:0.0275296)n21:0.0897274)n20:0.0426962,(Dichantelium_oligosantes_H_DolKV776143.1000013.1:0.0878,(ASEM_RSA5_H_RSA5chrom6001089.1:5e-09,ASEM_RSA5_H_RSA5chrom9005215.1:5e-09)n23:0.0455938)n22:0.0128824)n19:0.0117123)n13:0.0344323)n12:0.0385866)n11:0.0144608)n10:0.0151082)n7:0.0272802)n0;
```
