## Supplementary Dataset S1 for "Gene turnover and contingency facilitated the repeated evolution of C_4_ photosynthesis in grasses": OG0019209_tree.txt

```
((Oryza_sativa_LOC_Os11g10550:0.256131,(Brachypodium_distachyon_BRADI_2g36170v3:0.141543,Hordeum_spontaneum_WB01_006974_0110741:0.217002)n2:0.0701563)n1:0.0570358,((ASEM_RSA5_H_RSA5chrom6001162.1:0.0555998,(ASEM_RSA5_H_RSA5chrom6002122.1:0.0334112,(ASEM_RSA5_H_RSA5chrom6002121.1:0.0247254,(ASEM_RSA5_H_RSA5chrom6001164.1:0.031972,ASEM_RSA5_H_RSA5scaff791000001.1:0.0297151)n7:0.00634243)n6:0.0106447)n5:0.0259194)n4:0.0271935,((Sorghum_bicolor_SORBI_3007G071950:0.143243,(Panicum_hallii_Pahal.6G064300:0.0262164,(((Panicum_virgatum_Pavir.6NG047400:0.0328167,(Panicum_virgatum_Pavir.6KG366100:0.000668266,Panicum_virgatum_Pavir.6NG094500:0.0168753)n14:0.00257628)n13:0.0239738,((Panicum_virgatum_Pavir.6KG097200:6e-09,Panicum_virgatum_Pavir.6KG119200:0.00203129)n16:0.00766242,Panicum_virgatum_Pavir.6KG097300:0.00817456)n15:0.0250894)n12:0.0591691,(((Panicum_virgatum_Pavir.6KG122400:0.0421844,Panicum_virgatum_Pavir.6KG097400:0.0227585)n19:0.00439633,(Panicum_virgatum_Pavir.6KG366200:0.0253413,Panicum_virgatum_Pavir.6KG097700:0.016995)n20:0.0349274)n18:0.00674453,Panicum_virgatum_Pavir.6NG094600:0.0232097)n17:0.00405808)n11:0.000450898)n10:0.0229097)n9:0.0361468,((Dichantelium_oligosantes_H_DolKV781572.1000001.1:0.0713001,Sorghum_bicolor_SORBI_3007G072000:0.113525)n22:0.0660427,(Panicum_virgatum_Pavir.2KG197600:0.697,Panicum_virgatum_Pavir.4NG345500:0.560145)n23:0.197802)n21:0.021978)n8:0.0247508)n3:0.00275009)n0;
```
