## Supplementary Dataset S1 for "Gene turnover and contingency facilitated the repeated evolution of C_4_ photosynthesis in grasses": OG0019210_tree.txt

```
(Pharus_latifolius_Phala.08G178300:0.147998,(((Leersia_perrieri_LPERR08G04370:0.329735,(Zizania_latifolia_GWHTBFHI003140:0.101648,Oryza_sativa_LOC_Os08g07700:0.104083)n4:0.0651057)n3:0.0642751,(Olyra_latifolia_Ola010340:0.161507,(Dendrocalamus_sinicus_Dendrocalamus_sinicus_Dsi08B_5210153_5210692_Dsi08Bg02710.1_-1_CDS_4147804996_11654:0.1322,Ampelocalamus_luodianensis_Alu08Dg11710.1:0.0736162)n6:0.0342945)n5:0.106797)n2:0.0286594,(((Aristida_adscensionis_H_Aadptg000099l000078.1:0.138443,Stipagrostis_hirtigluma_H_Shi_ptg000008l_000263.1:0.0803952)n9:0.0648841,((Eleusine_coracana_ELECO.r07.8BG0646480:0.0334428,Eleusine_coracana_ELECO.r07.8AG0619030:0.0259473)n11:0.232578,(Eragrostis_curvula_EJB05_09453:0.0260967,Eragrostis_curvula_EJB05_09433:0.0578584)n12:0.109358)n10:0.0611348)n8:0.0387509,(Phragmites_australis_Phragmites_australis_PaChr14_5085289_5085795_evm.model.PaChr14.359_1_CDS_4362392095_40077:0.152749,((Zea_mays_Zm00001eb414830:0.183413,Sorghum_bicolor_SORBI_3007G058300:0.136872)n15:0.0784305,(Echinocloa_haploclada_eh_chr8.634:0.106601,(Urochloa_fusta_Urofu.6G028400:0.138936,((ASEM_RSA5_H_RSA5chrom6001283.1:0.06998,(Setaria_viridis_SEVIR_6G043500v2:0.134604,(Panicum_hallii_Pahal.6G050400:0.0401317,Panicum_virgatum_Pavir.J600300:0.104212)n21:0.0242451)n20:0.022118)n19:0.0209136,(Digitaria_radicosa_Dra06G0043100:0.0979186,(Digitaria_exilis_H_Dex6A-002312.1:0.11606,Digitaria_exilis_H_Dex6B-002180.1:0.0501267)n23:0.12064)n22:0.0426851)n18:0.0325828)n17:0.0419804)n16:0.0394828)n14:0.0300885)n13:0.0525298)n7:0.0615038)n1:0.147998)n0;
```
