## Supplementary Dataset S1 for "Gene turnover and contingency facilitated the repeated evolution of C_4_ photosynthesis in grasses": OG0019211_tree.txt

```
((Stipagrostis_hirtigluma_H_Shi_ptg000016l_001818.1:0.205891,(Eragrostis_curvula_EJB05_39320:0.21011,(Echinocloa_haploclada_eh_chr9.2630:0.149448,(Cenchrus_americanus_H_CamCM007984.2002169.1:0.0783424,(Setaria_viridis_SEVIR_7G246300v2:0.0340376,Setaria_viridis_SEVIR_7G246350v2:0.0521935)n5:0.00579928)n4:0.0201982)n3:0.0497777)n2:0.0739613)n1:0.0203084,((Echinocloa_haploclada_eh_scaffold60.8:0.260751,ASEM_RSA5_H_RSA5chrom7003659.1:0.187069)n7:0.0313997,((Aristida_adscensionis_H_Aadptg000072l000022.1:0.0669046,(Aristida_adscensionis_H_Aadptg000072l000025.1:0.126647,Aristida_adscensionis_H_Aadptg000072l000026.1:0.0453172)n10:0.0248588)n9:0.0880305,(Stipagrostis_hirtigluma_H_Shi_ptg000079l_000119.1:0.108695,(Stipagrostis_hirtigluma_H_Shi_ptg000003l_000150.1:0.0975911,(((Stipagrostis_hirtigluma_H_Shi_ptg000032l_000086.1:0.00940093,Stipagrostis_hirtigluma_H_Shi_ptg000079l_000113.1:0.00330122)n15:0.00759334,(Stipagrostis_hirtigluma_H_Shi_ptg000032l_000098.1:0.00884713,Stipagrostis_hirtigluma_H_Shi_ptg000032l_000085.1:0.00362686)n16:0.00199046)n14:0.0736679,(Stipagrostis_hirtigluma_H_Shi_ptg000032l_000100.1:0.0810089,((Stipagrostis_hirtigluma_H_Shi_ptg000030l_000091.1:0.00173942,Stipagrostis_hirtigluma_H_Shi_ptg000032l_000079.1:0.00235976)n19:0.0720748,(((Stipagrostis_hirtigluma_H_Shi_ptg000063l_000171.1:0.0359125,Stipagrostis_hirtigluma_H_Shi_ptg000032l_000093.1:0.120031)n22:0.0122604,Stipagrostis_hirtigluma_H_Shi_ptg000030l_000093.1:0.0714182)n21:0.00930836,(Stipagrostis_hirtigluma_H_Shi_ptg000079l_000109.1:0.0388286,Stipagrostis_hirtigluma_H_Shi_ptg000032l_000090.1:0.0255174)n23:0.0212791)n20:0.0172732)n18:0.0114191)n17:0.0225475)n13:0.0160513)n12:0.0183789)n11:0.0594546)n8:0.0870232)n6:0.0203084)n0;
```
