## Supplementary Dataset S1 for "Gene turnover and contingency facilitated the repeated evolution of C_4_ photosynthesis in grasses": OG0019212_tree.txt

```
((Aristida_adscensionis_H_Aadptg000039l000368.1:0.102879,((Sorghum_bicolor_SORBI_3005G043900:0.142435,(((Sorghum_bicolor_SORBI_3005G043600:0.179466,ASEM_RSA5_H_RSA5chrom8003165.1:0.15899)n6:0.0547641,(Stipagrostis_hirtigluma_H_Shi_ptg000026l_000022.1:0.00300366,(Stipagrostis_hirtigluma_H_Shi_ptg000026l_000027.1:0.0130536,Stipagrostis_hirtigluma_H_Shi_ptg000083l_000166.1:0.0046079)n8:6e-09)n7:0.0911624)n5:0.0127226,(Stipagrostis_hirtigluma_H_Shi_ptg000012l_000827.1:0.19752,(Sorghum_bicolor_SORBI_3009G005000:0.378855,(ASEM_RSA5_H_RSA5chrom8003026.1:0.0555087,ASEM_RSA5_H_RSA5chrom8003025.1:0.0284187)n11:0.309789)n10:0.0972067)n9:0.0447982)n4:0.00447982)n3:0.000497757,((Stipagrostis_hirtigluma_H_Shi_ptg000026l_000028.1:0.00591588,(Stipagrostis_hirtigluma_H_Shi_ptg000026l_000023.1:0.00930559,Stipagrostis_hirtigluma_H_Shi_ptg000083l_000167.1:0.00601555)n14:0.00441323)n13:0.0279136,(((Eragrostis_curvula_EJB05_54344:0.0347924,Eragrostis_curvula_EJB05_54361:0.0199046)n17:0.0164033,(Eragrostis_curvula_EJB05_54353:5e-09,Eragrostis_curvula_EJB05_54352:5e-09)n18:0.00271805)n16:0.0947952,(Eragrostis_curvula_EJB05_54358:0.00893217,(Eragrostis_curvula_EJB05_54343:5e-09,(Eragrostis_curvula_EJB05_54355:0.00435121,(Eragrostis_curvula_EJB05_54359:0.00719922,Eragrostis_curvula_EJB05_54351:0.000679771)n22:6e-09)n21:5e-09)n20:5e-09)n19:0.0812662)n15:0.00902958)n12:0.0118801)n2:0.00132001)n1:0.0161768,(Chasmanthium_laxum_Chala.10G040100:0.181162,Phragmites_australis_Phragmites_australis_PaChr21_2501839_2515339_evm.model.PaChr21.198_1_CDS_4362427737_35554:0.162528)n23:0.0371647)n0;
```
