## Supplementary Dataset S1 for "Gene turnover and contingency facilitated the repeated evolution of C_4_ photosynthesis in grasses": OG0019213_tree.txt

```
(Pharus_latifolius_Phala.09G070000:0.0322512,(((Brachypodium_distachyon_BRADI_4g20741v3:0.0497179,Zizania_latifolia_GWHTBFHI038776:0.102676)n3:0.00833264,((Ampelocalamus_luodianensis_Alu12Dg04260.2:0.0328226,Dendrocalamus_sinicus_Dendrocalamus_sinicus_Dsi12B_6453794_6455145_Dsi12Bg02740.1_1_CDS_4147844566_56249:0.0680462)n5:0.0924477,(Ampelocalamus_luodianensis_Alu11Cg05120.2:0.0513328,(Dendrocalamus_sinicus_Dendrocalamus_sinicus_Dsi11B_19916639_19917275_Dsi11Bg05070.1_-1_CDS_4147836496_5005:0.0168422,Dendrocalamus_sinicus_Dendrocalamus_sinicus_DsiCtg00497_110105_112390_DsiCtg00497g00020.1_1_CDS_4147852996_25879:0.0319472)n7:0.0397465)n6:0.00568663)n4:0.000631848)n2:0.0237371,((((Eleusine_coracana_ELECO.r07.9AG0677160:0.00426828,Eleusine_coracana_ELECO.r07.9BG0700840:0.00555545)n11:0.0297327,(Eragrostis_curvula_EJB05_37027:0.0326894,Eragrostis_curvula_EJB05_28587:0.00819589)n12:0.0325997)n10:0.0296025,Chasmanthium_laxum_Chala.09G128000:0.0358834)n9:0.0103179,((Aristida_adscensionis_H_Aadptg000040l000078.1:0.0518774,(Stipagrostis_hirtigluma_H_Shi_ptg000003l_000311.1:0,Stipagrostis_hirtigluma_H_Shi_ptg000009l_000108.1:0)n15:0.0424959)n14:0.0130343,(Zea_mays_Zm00001eb169070:0.37781,(Urochloa_fusta_Urofu.8G068200:0.00248215,(ASEM_RSA5_H_RSA5chrom8002822.1:0.0135826,((Cenchrus_americanus_H_CamCM007985.2001357.1:0.0124123,Setaria_viridis_SEVIR_8G074901v2:0.00990779)n20:0.00987237,(Panicum_hallii_Pahal.8G063900:0.00578829,((Panicum_virgatum_Pavir.8KG113300:0.00740105,Panicum_virgatum_Pavir.8KG117100:0.02136)n23:0.0134714,Panicum_virgatum_Pavir.8NG204600:0.0150907)n22:0.00167674)n21:0.00249388)n19:0.00489109)n18:0.00236044)n17:0.00834413)n16:0.0203673)n13:0.00223442)n8:0.01353)n1:0.0479874)n0;
```
