## Supplementary Dataset S1 for "Gene turnover and contingency facilitated the repeated evolution of C_4_ photosynthesis in grasses": OG0019214_tree.txt

```
(((Phragmites_australis_Phragmites_australis_PaChr4_15911941_15912612_evm.model.PaChr4.1130_1_CDS_4362451669_33519:0.0475895,(Phragmites_australis_Phragmites_australis_PaChr4_15866456_15867127_evm.model.PaChr4.1127_1_CDS_4362451661_30153:0.0155776,(((Phragmites_australis_Phragmites_australis_PaChr4_15910091_15910759_evm.model.PaChr4.1129_1_CDS_4362451665_31834:5e-09,Phragmites_australis_Phragmites_australis_PaChr4_15955071_15955739_evm.model.PaChr4.1134_1_CDS_4362451677_36892:0.00748845)n6:0.00375406,Phragmites_australis_Phragmites_australis_PaChr4_15961757_15962425_evm.model.PaChr4.1135_1_CDS_4362451679_37737:6e-09)n5:6e-09,(Phragmites_australis_Phragmites_australis_PaChr4_15904536_15905204_evm.model.PaChr4.1128_1_CDS_4362451663_30993:0,Phragmites_australis_Phragmites_australis_PaChr4_15949516_15950184_evm.model.PaChr4.1133_1_CDS_4362451675_36048:0)n7:0.00929728)n4:0.0168896)n3:0.019074)n2:0.107753,((Aristida_adscensionis_H_Aadptg000010l000223.1:0.162041,(Stipagrostis_hirtigluma_H_Shi_ptg000017l_001899.1:0.016455,Stipagrostis_hirtigluma_H_Shi_ptg000021l_000834.1:0.0126335)n10:0.140834)n9:0.0639045,(Aristida_adscensionis_H_Aadptg000010l000449.1:0.119865,(Stipagrostis_hirtigluma_H_Shi_ptg000017l_000289.1:0.00382907,Stipagrostis_hirtigluma_H_Shi_ptg000021l_001511.1:0.00585857)n12:0.138191)n11:0.0384059)n8:0.00426732)n1:0.0260752,(Echinocloa_haploclada_eh_chr1.4184:0.125587,((Digitaria_exilis_H_Dex9A-002026.1:0.067733,Digitaria_exilis_H_Dex9B-002021.1:0.0910802)n15:0.158742,(((Setaria_viridis_SEVIR_9G421900v2:0.0735891,Setaria_viridis_SEVIR_9G425000v2:0.0249663)n18:0.0542229,(ASEM_RSA5_H_RSA5chrom9000519.1:0.126599,Dichantelium_oligosantes_H_DolKV778376.1000014.1:0.0721759)n19:0.016391)n17:0.0245607,(Urochloa_fusta_Urofu.9G443500:0.130024,(Panicum_virgatum_Pavir.9NG607100:0.062181,(Panicum_hallii_Pahal.9G451500:0.066292,(Panicum_hallii_Pahal.2G470800:0.0851531,Panicum_hallii_Pahal.9G483400:0.033947)n23:0.0033947)n22:0.000377189)n21:0.0103355)n20:0.0148551)n16:0.0276712)n14:0.0406062)n13:0.112007)n0;
```
