## Supplementary Dataset S1 for "Gene turnover and contingency facilitated the repeated evolution of C_4_ photosynthesis in grasses": OG0019215_tree.txt

```
(Pharus_latifolius_Phala.11G080000:0.179524,(((Dendrocalamus_sinicus_Dendrocalamus_sinicus_Dsi10C_14455288_14455883_Dsi10Cg03140.1_1_CDS_4147827766_37052:0.175933,(Ampelocalamus_luodianensis_AluCtg01200g00010.2:0.0154958,((Ampelocalamus_luodianensis_AluCtg01200g00020.1:0,Ampelocalamus_luodianensis_AluCtg00282g00020.1:0)n6:5e-09,(Ampelocalamus_luodianensis_Alu10Dg06500.2:0.00247552,Ampelocalamus_luodianensis_AluCtg00282g00010.1:0.00746664)n7:0.00491415)n5:0.00979039)n4:0.0754652)n3:0.044265,((Dendrocalamus_sinicus_Dendrocalamus_sinicus_Dsi10A_7882099_7882718_Dsi10Ag04910.1_-1_CDS_4147822858_3271:5e-09,Dendrocalamus_sinicus_Dendrocalamus_sinicus_Dsi10A_7890669_7891268_Dsi10Ag04920.1_-1_CDS_4147822861_4960:5e-09)n9:0.130234,Ampelocalamus_luodianensis_Alu10Cg05810.1:0.186926)n8:0.0207695)n2:0.119209,((Eleusine_coracana_ELECO.r07.2AG0125760:0.400976,(Chasmanthium_laxum_Chala.03G080800:0.421366,Phragmites_australis_Phragmites_australis_PaChr25_12844754_12845932_evm.model.PaChr25.420_1_CDS_4362438583_9519:0.187985)n12:0.0671151)n11:0.0331877,((Urochloa_fusta_Urofu.9G254100:0.184268,(Panicum_hallii_Pahal.9G237600:0.103291,(Panicum_virgatum_Pavir.9KG200700:0.124395,Panicum_virgatum_Pavir.9NG325500:0.127961)n16:0.066527)n15:0.0635465)n14:0.0312469,((ASEM_RSA5_H_RSA5chrom9001851.1:0.132015,(Digitaria_radicosa_Dra09G0134600:0.0688529,(Digitaria_exilis_H_Dex9A-004484.1:0.0274057,Digitaria_exilis_H_Dex9B-004351.1:0.0353922)n20:0.119887)n19:0.0609716)n18:0.0517274,((Echinocloa_haploclada_eh_chr1.2377:0.186749,Dichantelium_oligosantes_H_DolKV779388.1000002.1:0.120335)n22:0.0481817,(Cenchrus_americanus_H_CamLKME02006231.1000003.1:0.110579,Setaria_viridis_SEVIR_9G240400v2:0.128048)n23:0.059297)n21:0.0363318)n17:0.0320367)n13:0.0714918)n10:0.225477)n1:0.179524)n0;
```
