## Supplementary Dataset S1 for "Gene turnover and contingency facilitated the repeated evolution of C_4_ photosynthesis in grasses": OG0019216_tree.txt

```
(((Chasmanthium_laxum_Chala.03G227400:0.116015,Phragmites_australis_Phragmites_australis_PaChr4_44517030_44521305_evm.model.PaChr4.2234_1_CDS_4362454121_2832:0.0955461)n2:0.0293964,(Sorghum_bicolor_SORBI_3001G078300:0.196759,(((Echinocloa_haploclada_eh_chr1.675:0.0896609,Dichantelium_oligosantes_H_DolKV775064.1000002.1:0.0963183)n6:0.0139876,((Cenchrus_americanus_H_CamCM007983.2000271.1:0.069152,Setaria_viridis_SEVIR_9G077600v2:0.034784)n8:0.0467729,ASEM_RSA5_H_RSA5chrom9003000.1:0.156959)n7:0.0142683)n5:0.00839831,((Urochloa_fusta_Urofu.9G076400:0.104709,(Digitaria_exilis_H_Dex9A-000357.1:0.00475885,Digitaria_exilis_H_Dex9B-000363.1:0.0123051)n11:0.134246)n10:0.02135,(Panicum_hallii_Pahal.9G075300:0.0459243,(Ampelocalamus_luodianensis_Alu03Dg25310.1:0.88133,((Panicum_virgatum_Pavir.J144100:0.0299349,Panicum_virgatum_Pavir.9KG225100:5e-09)n15:0.0316756,(Panicum_virgatum_Pavir.9NG042200:0.0193018,Panicum_virgatum_Pavir.7NG415100:4.5e-09)n16:4.5e-10)n14:5e-11)n13:0.128933)n12:0.0615117)n9:0.00759352)n4:0.0364261)n3:0.0630584)n1:0.024898,(Phragmites_australis_Phragmites_australis_PaChr3_44596788_44602112_evm.model.PaChr3.2434_1_CDS_4362445999_27621:0.181888,(((Oryza_sativa_LOC_Os03g55660:0.183207,Zizania_latifolia_GWHTBFHI023073:0.158572)n20:0.127923,(Ampelocalamus_luodianensis_Alu03Dg25320.2:0.0510277,(Olyra_latifolia_Ola036169:0.186438,Dendrocalamus_sinicus_Dendrocalamus_sinicus_Dsi03B_5086426_5090294_Dsi03Bg04150.1_1_CDS_4147735354_38436:0.0727394)n22:0.022803)n21:0.0413726)n19:0.100725,(Aristida_adscensionis_H_Aadptg000018l000563.1:0.147037,Stipagrostis_hirtigluma_H_Shi_ptg000037l_000420.1:0.125655)n23:0.0561014)n18:0.0145439)n17:0.00161599)n0;
```
