## Supplementary Dataset S1 for "Gene turnover and contingency facilitated the repeated evolution of C_4_ photosynthesis in grasses": OG0019217_tree.txt

```
(((Brachypodium_distachyon_BRADI_4g28188v3:0.174397,Olyra_latifolia_Ola005859:0.131762)n2:0.0628409,((ASEM_RSA5_H_RSA5scaff10000058.1:0.294714,((((Sorghum_bicolor_SORBI_3002G173100:0.0275704,Zea_mays_Zm00001eb310060:0.0450757)n8:0.0660684,(Echinocloa_haploclada_eh_chr3.1906:0.0513058,(((Panicum_virgatum_Pavir.J644900:0.0280173,Panicum_virgatum_Pavir.2NG119200:0.0189303)n12:0.0144713,(Panicum_virgatum_Pavir.J645000:0.0279144,Panicum_virgatum_Pavir.J645100:0.0377682)n13:0.00547206)n11:0.0269292,(Urochloa_fusta_Urofu.2G176300:0.0387447,Cenchrus_americanus_H_CamLKME02008364.1000006.1:0.0565418)n14:0.0145182)n10:0.00757419)n9:0.0273086)n7:0.0394856,(((Eragrostis_curvula_EJB05_42640:0.0857385,Eleusine_coracana_ELECO.r07.6BG0485990:0.0983825)n17:0.0561634,Chasmanthium_laxum_Chala.01G055400:0.0806857)n16:0.0254395,Eragrostis_curvula_EJB05_53700:0.134447)n15:0.0149385)n6:0.0204236,Phragmites_australis_Phragmites_australis_PaChr17_14516163_14538246_evm.model.PaChr17.255_1_CDS_4362404396_31264:0.0884983)n5:0.0250256)n4:0.0631001,((Dendrocalamus_sinicus_Dendrocalamus_sinicus_Dsi03C_31283794_31291711_Dsi03Cg17240.1_1_CDS_4147746286_51984:0.01942,(Dendrocalamus_sinicus_Dendrocalamus_sinicus_Dsi09A_14784327_14802869_Dsi09Ag02860.1_1_CDS_4147811953_4924:0.0175443,Dendrocalamus_sinicus_Dendrocalamus_sinicus_Dsi09A_14610684_14633099_Dsi09Ag02840.2_1_CDS_4147811947_1546:0.00835319)n20:0.009194)n19:0.0491907,(Panicum_virgatum_Pavir.9NG702300:0.183068,(Oryza_sativa_LOC_Os09g15850:0.232905,(Leersia_perrieri_LPERR09G04080:0.135865,Zizania_latifolia_GWHTBFHI033439:0.0789434)n23:0.142604)n22:0.0989078)n21:0.0548214)n18:0.0538938)n3:0.0059882)n1:0.0422149,Hordeum_vulgareMorex_HORVU.MOREX.r3.5HG0473950:0.167706)n0;
```
