## Supplementary Dataset S1 for "Gene turnover and contingency facilitated the repeated evolution of C_4_ photosynthesis in grasses": OG0019218_tree.txt

```
(Stipagrostis_hirtigluma_H_Shi_ptg000046l_001295.1:0.164274,((Ampelocalamus_luodianensis_AluCtg01958g00010.2:0.0433379,(((Ampelocalamus_luodianensis_AluCtg02377g00020.2:0.0367586,(Ampelocalamus_luodianensis_Alu04Cg01380.1:0.128049,(Ampelocalamus_luodianensis_Alu08Cg01990.2:0.0791544,Ampelocalamus_luodianensis_Alu08Cg02000.1:0.0368571)n7:0.00556318)n6:0.0114689)n5:0.00766036,(Ampelocalamus_luodianensis_Alu08Cg02010.1:0.0412603,Ampelocalamus_luodianensis_AluCtg01341g00020.3:0.0443428)n8:0.0515553)n4:0.00754723,((Ampelocalamus_luodianensis_AluCtg02377g00030.2:0.0756338,Ampelocalamus_luodianensis_Alu08Cg01970.3:0.0477329)n10:0.00943521,Ampelocalamus_luodianensis_AluCtg01958g00030.6:0.0519001)n9:0.00904645)n3:0.0107982)n2:0.111468,(Oryza_sativa_LOC_Os08g16450:0.26558,((Dendrocalamus_sinicus_Dendrocalamus_sinicus_DsiCtg00630_1063123_1080838_DsiCtg00630g00150.1_1_CDS_4147854388_13505:0.136717,Dendrocalamus_sinicus_Dendrocalamus_sinicus_Dsi08A_15606171_15608138_Dsi08Ag05330.1_1_CDS_4147801789_25710:0.119049)n13:0.0267136,((Dendrocalamus_sinicus_Dendrocalamus_sinicus_DsiCtg00630_165294_181437_DsiCtg00630g00040.1_1_CDS_4147854355_51777:0.0600622,((Dendrocalamus_sinicus_Dendrocalamus_sinicus_DsiCtg00630_111715_112705_DsiCtg00630g00030.1_1_CDS_4147854352_50088:0.0715369,(Dendrocalamus_sinicus_Dendrocalamus_sinicus_DsiCtg00630_27750_50236_DsiCtg00630g00010.1_1_CDS_4147854346_46710:0.00520272,Dendrocalamus_sinicus_Dendrocalamus_sinicus_Dsi08A_15675486_15698251_Dsi08Ag05350.1_1_CDS_4147801795_29086:0.0180563)n18:0.0498533)n17:0.00658601,Dendrocalamus_sinicus_Dendrocalamus_sinicus_Dsi08A_15647255_15651627_Dsi08Ag05340.1_1_CDS_4147801792_27398:0.0770138)n16:0.0208977)n15:0.00959838,((Dendrocalamus_sinicus_Dendrocalamus_sinicus_DsiCtg00242a_151618_154140_DsiCtg00242ag00060.1_-1_CDS_4147849657_22492:0.0491212,Dendrocalamus_sinicus_Dendrocalamus_sinicus_DsiCtg00630_98787_100603_DsiCtg00630g00020.1_1_CDS_4147854349_48399:0.0123684)n20:0.0812186,((Dendrocalamus_sinicus_Dendrocalamus_sinicus_DsiCtg00630_566098_574951_DsiCtg00630g00090.1_1_CDS_4147854370_3375:0.0312905,Dendrocalamus_sinicus_Dendrocalamus_sinicus_DsiCtg00630_320565_322357_DsiCtg00630g00050.1_1_CDS_4147854358_53466:0.0167842)n22:0.0390309,(Dendrocalamus_sinicus_Dendrocalamus_sinicus_DsiCtg00630_326405_333760_DsiCtg00630g00060.1_1_CDS_4147854361_55155:0.0443003,Dendrocalamus_sinicus_Dendrocalamus_sinicus_DsiCtg00630_781185_786532_DsiCtg00630g00130.1_1_CDS_4147854382_10129:0.257998)n23:0.0257998)n21:0.00257998)n19:0.000257998)n14:2.57998e-05)n12:2.86664e-06)n11:0.0514557)n1:0.0394208)n0;
```
