## Supplementary Dataset S1 for "Gene turnover and contingency facilitated the repeated evolution of C_4_ photosynthesis in grasses": OG0019219_tree.txt

```
((Aristida_adscensionis_H_Aadptg000095l000061.1:0.177387,Chasmanthium_laxum_Chala.09G110400:0.159139)n1:0.0643531,(((Ampelocalamus_luodianensis_Alu04Dg20920.2:0.0798739,((Dendrocalamus_sinicus_Dendrocalamus_sinicus_Dsi04B_532169_533837_Dsi04Bg00180.1_1_CDS_4147752913_30050:0.0808555,(Olyra_latifolia_Ola006640:0.105477,Olyra_latifolia_Ola006641:0.0792648)n7:0.0171788)n6:0.0176481,((Olyra_latifolia_Ola006642:0.178911,(Eragrostis_curvula_EJB05_36701:0.270448,Oryza_sativa_LOC_Os04g01810:0.165838)n10:0.0695246)n9:0.0324215,Dendrocalamus_sinicus_Dendrocalamus_sinicus_Dsi04A_53654232_53657152_Dsi04Ag19960.1_-1_CDS_4147752775_9231:0.0693714)n8:0.00770794)n5:0.029903)n4:0.00332255,(Dendrocalamus_sinicus_Dendrocalamus_sinicus_Dsi04C_31955472_31961412_Dsi04Cg14080.1_1_CDS_4147761799_28954:0.0848962,(((Ampelocalamus_luodianensis_Alu04Cg00740.1:0.0159134,Ampelocalamus_luodianensis_Alu04Cg00730.1:0.0213457)n14:0.0457914,((Ampelocalamus_luodianensis_Alu04Cg00320.2:0.0201988,(Ampelocalamus_luodianensis_Alu04Cg00380.1:0.0674095,(Ampelocalamus_luodianensis_Alu04Cg00020.1:0.0140025,Ampelocalamus_luodianensis_Alu04Cg00580.2:0.0540686)n18:0.0241433)n17:0.0359909)n16:0.032399,(Ampelocalamus_luodianensis_Alu04Cg00030.2:0.0502349,Ampelocalamus_luodianensis_Alu04Cg00330.2:0.0594615)n19:0.0170595)n15:0.020479)n13:0.0528182,Ampelocalamus_luodianensis_Alu04Cg00790.2:0.0542901)n12:0.00603223)n11:0.0246618)n3:0.0182081,((Dendrocalamus_sinicus_Dendrocalamus_sinicus_DsiCtg00554a_90032_92169_DsiCtg00554ag00020.1_-1_CDS_4147853611_30945:0.221242,(Dendrocalamus_sinicus_Dendrocalamus_sinicus_Dsi04A_53264313_53265337_Dsi04Ag19890.1_1_CDS_4147752754_54257:5e-09,Dendrocalamus_sinicus_Dendrocalamus_sinicus_Dsi04A_53423064_53425652_Dsi04Ag19910.1_1_CDS_4147752760_788:0.0126211)n22:0.02391)n21:0.0169098,(Dendrocalamus_sinicus_Dendrocalamus_sinicus_Dsi04A_53250202_53251424_Dsi04Ag19880.1_1_CDS_4147752751_52568:0.0294593,Dendrocalamus_sinicus_Dendrocalamus_sinicus_DsiCtg00554a_22064_45282_DsiCtg00554ag00010.1_-1_CDS_4147853608_29257:0.0577715)n23:0.0303015)n20:0.0940427)n2:0.0104492)n0;
```
