## Supplementary Dataset S1 for "Gene turnover and contingency facilitated the repeated evolution of C_4_ photosynthesis in grasses": OG0019220_tree.txt

```
(((Pharus_latifolius_Phala.07G080100:0,Pharus_latifolius_Phala.07G080100.2:0)n2:0.00794504,Pharus_latifolius_Phala.07G093800:0.00109127)n1:0.0222538,((Olyra_latifolia_Ola001430:0.0110669,Olyra_latifolia_Ola006885:0.0410328)n4:0.0578428,((Ampelocalamus_luodianensis_Alu01Cg34200.1:0.0273696,((((Dendrocalamus_sinicus_Dendrocalamus_sinicus_Dsi06A_464772_468124_Dsi06Ag00230.1_-1_CDS_4147774510_20556:0.17319,Brachypodium_distachyon_BRADI_3g60599v3:0.408879)n10:0.0513011,((Eleusine_coracana_ELECO.r07.6BG0457760:0.0278826,Eleusine_coracana_ELECO.r07.6AG0505720:0.0324338)n12:0.173428,(Oryza_sativa_LOC_Os03g28990:0.122626,(Zizania_latifolia_GWHTBFHI032982:0.0518729,Zizania_latifolia_GWHTBFHI032984:0.0350898)n14:0.0892862)n13:0.230997)n11:0.0526948)n9:0.0775531,(((Brachypodium_distachyon_BRADI_3g35700v3:0.0468638,Brachypodium_distachyon_BRADI_3g35660v3:0.0505582)n17:0.0858147,((Sorghum_bicolor_SORBI_3006G009000:0.020752,(Sorghum_bicolor_SORBI_3001G245200:0.0351316,Sorghum_bicolor_SORBI_3004G165800:0.0177658)n20:0.0298059)n19:0.0528912,(Urochloa_fusta_Urofu.8G042200:0.0420128,(Zea_mays_Zm00001eb411520:0.0117445,Zea_mays_Zm00001eb418460:0.00806109)n22:0.0535822)n21:0.0187784)n18:0.0734291)n16:0.0479418,(Eleusine_coracana_ELECO.r07.9AG0677590:0.00770651,Eleusine_coracana_ELECO.r07.9BG0701280:0.00887816)n23:0.273812)n15:0.0304236)n8:0.0235262,Dendrocalamus_sinicus_Dendrocalamus_sinicus_Dsi06A_499921_501711_Dsi06Ag00260.1_1_CDS_4147774519_25620:0.0238364)n7:0.00264849)n6:0.0144696,Panicum_virgatum_Pavir.2NG414100:0.727147)n5:0.0196834)n3:0.0222538)n0;
```
