## Supplementary Dataset S1 for "Gene turnover and contingency facilitated the repeated evolution of C_4_ photosynthesis in grasses": OG0019221_tree.txt

```
((Streptochaeta_angustifolia_strangu_005732:0.203674,Pharus_latifolius_Phala.07G082700:0.203445)n1:0.041873,((Olyra_latifolia_Ola008304:0.107626,(Dendrocalamus_sinicus_Dendrocalamus_sinicus_Dsi05A_14534989_14535549_Dsi05Ag04830.1_-1_CDS_4147763383_10954:0.0770663,(Ampelocalamus_luodianensis_Alu05Dg12700.1:0.0231003,Ampelocalamus_luodianensis_Alu05Dg12730.1:0.0100579)n5:0.0605416)n4:0.0198333)n3:0.0477168,((((Stipagrostis_hirtigluma_H_Shi_ptg000017l_001737.1:0.0111209,Stipagrostis_hirtigluma_H_Shi_ptg000021l_000658.1:0.0164136)n9:0.0958575,(Stipagrostis_hirtigluma_H_Shi_ptg000096l_000012.1:0.00972676,(Stipagrostis_hirtigluma_H_Shi_ptg000045l_000306.1:5e-09,Stipagrostis_hirtigluma_H_Shi_ptg000049l_000831.1:0.00442801)n11:0.011073)n10:0.0616927)n8:0.0584084,((Phragmites_australis_Phragmites_australis_PaChr12_14729826_14730437_evm.model.PaChr12.611_1_CDS_4362383108_40891:0.134535,Chasmanthium_laxum_Chala.07G101600:0.091844)n13:0.0322815,((Eleusine_coracana_ELECO.r07.5BG0425050:0.0138143,Eleusine_coracana_ELECO.r07.5AG0377950:0.015298)n15:0.193153,(Urochloa_fusta_Urofu.3G337000:0.0795508,(Panicum_virgatum_Pavir.9NG383400:0.0929112,(Dichantelium_oligosantes_H_DolKV778323.1000003.1:0.0582397,Setaria_viridis_SEVIR_3G298700v2:0.0647183)n18:0.0227417)n17:0.0205152)n16:0.10079)n14:0.0141366)n12:0.0132386)n7:0.0286894,((Hordeum_spontaneum_WB01_001127_0072011:5e-09,Hordeum_vulgareMorex_HORVU.MOREX.r3.5HG0502280:0.00893361)n20:0.213798,(Aristida_adscensionis_H_Aadptg000042l000448.1:0.179917,(Leersia_perrieri_LPERR05G09000:0.182306,(Zizania_latifolia_GWHTBFHI000978:0.154392,Oryza_sativa_LOC_Os05g24780:0.119745)n23:0.0389246)n22:0.0697936)n21:0.0250371)n19:0.0127449)n6:0.0294015)n2:0.041873)n0;
```
