## Supplementary Dataset S1 for "Gene turnover and contingency facilitated the repeated evolution of C_4_ photosynthesis in grasses": OG0019222_tree.txt

```
(Echinocloa_haploclada_eh_chr7.480:0.36003,((Brachypodium_distachyon_BRADI_2g07010v3:0.0727641,Brachypodium_distachyon_BRADI_3g13850v3:0.105927)n2:0.108617,((((Hordeum_spontaneum_WB01_006691_0027175:0.00116739,Hordeum_vulgareMorex_HORVU.MOREX.r3.5HG0424540:0.00326002)n6:0.121296,(Hordeum_spontaneum_WB01_005703_0789660:5e-09,Hordeum_vulgareMorex_HORVU.MOREX.r3.3HG0245250:0.00112092)n7:0.0713861)n5:0.0529683,(Hordeum_vulgareMorex_HORVU.MOREX.r3.3HG0245120:0.00227521,(Hordeum_spontaneum_WB01_006796_0188978:0.211753,Hordeum_spontaneum_WB01_000085_0683159:4.5e-09)n9:5e-10)n8:0.0632994)n4:0.0248324,(((((Oryza_sativa_LOC_Os01g22680:0.0677049,(Oryza_sativa_LOC_Os01g24550:0.00347137,Oryza_sativa_LOC_Os01g24600:0.00112881)n15:0.0582403)n14:0.018248,Oryza_sativa_LOC_Os01g11840:0.108876)n13:0.0132524,(Leersia_perrieri_LPERR01G12930:0.0194354,Leersia_perrieri_LPERR01G13220:0.00919454)n16:0.143417)n12:0.0182498,(Zizania_latifolia_GWHTBFHI003928:0.0521119,Zizania_latifolia_GWHTBFHI011487:0.0817457)n17:0.0145517)n11:0.0727771,(Olyra_latifolia_Ola027611:0.0801489,(Dendrocalamus_sinicus_Dendrocalamus_sinicus_Dsi01A_7933299_7934466_Dsi01Ag05040.1_1_CDS_4147686253_29830:0.0728619,((Ampelocalamus_luodianensis_Alu01Cg05940.1:0.0254923,Dendrocalamus_sinicus_Dendrocalamus_sinicus_Dsi01C_10465452_10466638_Dsi01Cg07480.1_-1_CDS_4147703479_4566:0.0258411)n21:0.0225216,(Dendrocalamus_sinicus_Dendrocalamus_sinicus_Dsi01B_6410024_6411306_Dsi01Bg04000.1_1_CDS_4147694533_28732:0.0301267,(Ampelocalamus_luodianensis_Alu09Cg11940.1:0.00153432,Ampelocalamus_luodianensis_Alu01Dg05320.1:0.0105592)n23:0.0477118)n22:0.0124368)n20:0.00457744)n19:0.0135777)n18:0.0235541)n10:0.0737246)n3:0.0442793)n1:0.36003)n0;
```
