## Supplementary Dataset S1 for "Gene turnover and contingency facilitated the repeated evolution of C_4_ photosynthesis in grasses": OG0019223_tree.txt

```
(((Aristida_adscensionis_H_Aadptg000028l000119.1:0.059749,(Aristida_adscensionis_H_Aadptg000028l000120.1:0.0658853,(Aristida_adscensionis_H_Aadptg000028l000118.1:0.039761,Aristida_adscensionis_H_Aadptg000028l000121.1:0.011438)n4:0.00618601)n3:0.0220276)n2:0.121885,(Eragrostis_curvula_EJB05_23074:0.168352,Stipagrostis_hirtigluma_H_Shi_ptg000025l_000729.1:0.125154)n5:0.043095)n1:0.0234945,((Brachypodium_distachyon_BRADI_3g20597v3:0.235721,((Ampelocalamus_luodianensis_Alu10Cg01000.1:0.0795878,Ampelocalamus_luodianensis_AluCtg02970g00010.2:0.0654541)n9:0.00727267,((Ampelocalamus_luodianensis_Alu07Cg15580.1:0.103676,(Zizania_latifolia_GWHTBFHI007999:0.159493,(Oryza_sativa_LOC_Os09g17560:0.0977687,(Oryza_sativa_LOC_Os10g02840:0.0550807,Oryza_sativa_LOC_Os10g02880:0.0586738)n14:0.0706899)n13:0.0339853)n12:0.126319)n11:0.0234891,(Olyra_latifolia_Ola031974:0.129766,((Dendrocalamus_sinicus_Dendrocalamus_sinicus_Dsi10B_1805814_1807266_Dsi10Bg00470.1_-1_CDS_4147824145_45485:0.0182619,Dendrocalamus_sinicus_Dendrocalamus_sinicus_Dsi10B_1855531_1857026_Dsi10Bg00480.1_-1_CDS_4147824148_47174:0.0134971)n17:0.0761398,((Dendrocalamus_sinicus_Dendrocalamus_sinicus_Dsi08A_22776445_22778053_Dsi08Ag06870.1_-1_CDS_4147802251_1514:0.0109761,Dendrocalamus_sinicus_Dendrocalamus_sinicus_DsiCtg00226b_261428_262745_DsiCtg00226bg00070.1_-1_CDS_4147849294_45568:0.0193797)n19:0.0105408,(Dendrocalamus_sinicus_Dendrocalamus_sinicus_DsiCtg00226b_220341_221876_DsiCtg00226bg00050.1_-1_CDS_4147849288_42190:0.0129284,(Dendrocalamus_sinicus_Dendrocalamus_sinicus_DsiCtg00226b_473334_473817_DsiCtg00226bg00150.1_1_CDS_4147849318_2233:0.0276894,Dendrocalamus_sinicus_Dendrocalamus_sinicus_DsiCtg00226b_327554_328932_DsiCtg00226bg00090.1_-1_CDS_4147849300_48946:0.0319694)n21:0.00389129)n20:0.0060598)n18:0.0324804)n16:0.00360893)n15:0.0180868)n10:0.012542)n8:0.00139356)n7:0.0116438,(Hordeum_spontaneum_WB01_005772_0137024:0.00305092,(Hordeum_vulgareMorex_HORVU.MOREX.r3.1HG0002010:0.0307671,Hordeum_vulgareMorex_HORVU.MOREX.r3.1HG0002020:0.0047303)n23:0.000525589)n22:0.00521498)n6:0.0234945)n0;
```
