## Supplementary Dataset S1 for "Gene turnover and contingency facilitated the repeated evolution of C_4_ photosynthesis in grasses": OG0019224_tree.txt

```
((Streptochaeta_angustifolia_strangu_015189:0.247246,Pharus_latifolius_Phala.07G243800:0.181118)n1:0.0686843,(((Ampelocalamus_luodianensis_Alu11Cg08340.1:0.0360362,Dendrocalamus_sinicus_Dendrocalamus_sinicus_Dsi05B_35284440_35285036_Dsi05Bg14400.1_-1_CDS_4147770541_3662:0.0607442)n4:0.0610932,(Olyra_latifolia_Ola018668:0.0901526,(Oryza_sativa_LOC_Os05g51680:0.213442,Leersia_perrieri_LPERR05G23790:0.23147)n6:0.162931)n5:0.0342762)n3:0.0354204,((Aristida_adscensionis_H_Aadptg000093l000093.1:0.289119,(((((Panicum_hallii_Pahal.3G151800:0.0534616,Panicum_virgatum_Pavir.9NG633700:0.0690008)n13:0.0431585,(Echinocloa_haploclada_eh_chr5.1771:0.0965212,(Setaria_viridis_SEVIR_3G121300v2:0.0889684,Urochloa_fusta_Urofu.3G149200:0.154148)n15:0.0226978)n14:0.0267077)n12:0.0354011,(Digitaria_radicosa_Dra03G0123400:0.103236,(Digitaria_exilis_H_Dex3A-000745.1:0.0323484,Digitaria_exilis_H_Dex3B-000748.1:0.033345)n17:0.135584)n16:0.0554917)n11:0.0149198,Dichantelium_oligosantes_H_DolKV775632.1000002.1:0.0781184)n10:0.0630827,(Chasmanthium_laxum_Chala.07G258900:0.0916251,(Phragmites_australis_Phragmites_australis_PaChr12_33912700_33913254_evm.model.PaChr12.1773_1_CDS_4362382120_7641:0.115048,Phragmites_australis_Phragmites_australis_PaChr9_34789647_34790243_evm.model.PaChr9.1662_1_CDS_4362485357_14309:0.0750165)n19:0.0232063)n18:0.0293553)n9:0.01628)n8:0.0184738,(Hordeum_spontaneum_WB01_011011_0043927:0.323022,((Eleusine_coracana_ELECO.r07.5BG0409210:0,Eleusine_coracana_ELECO.r07.5AG0360750:0)n22:0.248605,(Brachypodium_distachyon_BRADI_2g14240v3:0.389475,Eragrostis_curvula_EJB05_55656:0.162193)n23:0.0385543)n21:0.0415335)n20:0.0640135)n7:0.0304841)n2:0.0686843)n0;
```
