## Supplementary Dataset S1 for "Gene turnover and contingency facilitated the repeated evolution of C_4_ photosynthesis in grasses": OG0019225_tree.txt

```
((((Olyra_latifolia_Ola007327:0.133033,((Ampelocalamus_luodianensis_Alu01Dg09170.1:0.0778687,Dendrocalamus_sinicus_Dendrocalamus_sinicus_Dsi01B_15034719_15035551_Dsi01Bg07200.1_1_CDS_4147695493_599:0.0842315)n5:0.0319182,(Ampelocalamus_luodianensis_Alu01Cg33630.1:0.117949,Dendrocalamus_sinicus_Dendrocalamus_sinicus_Dsi08C_3342029_3342683_Dsi08Cg02740.1_-1_CDS_4147808791_44308:0.0256481)n6:0.0197324)n4:0.0289492)n3:0.0964409,(Oryza_sativa_LOC_Os01g19990:0.122595,(Zizania_latifolia_GWHTBFHI004584:0.209272,Leersia_perrieri_LPERR01G11790:0.22503)n8:0.0521819)n7:0.127584)n2:0.0361292,Brachypodium_distachyon_BRADI_2g11690v3:0.315702)n1:0.0686434,((((Eleusine_coracana_ELECO.r07.1AG0014250:0.0369334,Eleusine_coracana_ELECO.r07.1BG0063060:0.0402929)n12:0.254102,(Sorghum_bicolor_SORBI_3003G145200:0.0543175,Zea_mays_Zm00001eb130270:0.102465)n13:0.212946)n11:0.036207,((Aristida_adscensionis_H_Aadptg000058l000490.1:0.196033,Stipagrostis_hirtigluma_H_Shi_ptg000044l_000133.1:0.116046)n15:0.049879,Phragmites_australis_Phragmites_australis_PaChr2_13420920_13421708_evm.model.PaChr2.846_1_CDS_4362422325_10732:0.174356)n14:0.0268223)n10:0.0299196,(Chasmanthium_laxum_Chala.08G132000:0.197903,(Setaria_viridis_SEVIR_5G023800v2:0.0792909,(((Digitaria_exilis_H_Dex5A-003813.1:0.0703273,Digitaria_exilis_H_Dex5B-003830.1:0.0262679)n20:0.106113,Urochloa_fusta_Urofu.5G357200:0.0865365)n19:0.0201338,(Echinocloa_haploclada_eh_chr2.1588:0.0947081,(Panicum_hallii_Pahal.5G395400:0.0465516,(Panicum_virgatum_Pavir.5NG213500:0.0373456,Panicum_virgatum_Pavir.5KG198700:0.0650969)n23:0.0317008)n22:0.016567)n21:0.00389124)n18:0.0193267)n17:0.114176)n16:0.0424773)n9:0.0686434)n0;
```
