## Supplementary Dataset S1 for "Gene turnover and contingency facilitated the repeated evolution of C_4_ photosynthesis in grasses": OG0019226_tree.txt

```
(((Oryza_sativa_LOC_Os05g32130:0.127863,Zizania_latifolia_GWHTBFHI031095:0.184081)n2:0.0560002,(Olyra_latifolia_Ola000116:0.179253,(Ampelocalamus_luodianensis_Alu05Dg10740.1:0.14964,Dendrocalamus_sinicus_Dendrocalamus_sinicus_Dsi05C_10259347_10262558_Dsi05Cg07580.1_-1_CDS_4147772863_3106:0.149826)n4:0.0694228)n3:0.062051)n1:0.0555645,((Sorghum_bicolor_SORBI_3009G123000:0.10482,Zea_mays_Zm00001eb347080:0.0957577)n6:0.0565209,((Chasmanthium_laxum_Chala.07G131000:0.145683,(((Eleusine_coracana_ELECO.r07.5BG0421340:0.0134466,Eleusine_coracana_ELECO.r07.5AG0374880:0.00879859)n11:0.132859,(Phragmites_australis_Phragmites_australis_PaChr12_21367267_21369642_evm.model.PaChr12.802_1_CDS_4362383532_6806:0.108723,Phragmites_australis_Phragmites_australis_PaChr9_21139673_21142156_evm.model.PaChr9.785_1_CDS_4362486761_10100:0.118639)n12:0.0131822)n10:0.0423682,(Aristida_adscensionis_H_Aadptg000077l000011.1:0.223386,(Stipagrostis_hirtigluma_H_Shi_ptg000049l_001540.1:0.00162618,Stipagrostis_hirtigluma_H_Shi_ptg000052l_000777.1:0.00764332)n14:0.0815383)n13:0.0669363)n9:0.0464402)n8:0.0605299,(Dichantelium_oligosantes_H_DolKV778853.1000002.1:0.06935,((Panicum_hallii_Pahal.3G298700:0.0664065,(Panicum_virgatum_Pavir.J187100:0.0360086,Panicum_virgatum_Pavir.3NG122500:0.0332101)n18:0.014452)n17:0.0141911,((Digitaria_radicosa_Dra03G0241800:0.0260084,(Digitaria_exilis_H_Dex3A-002869.1:0.00454785,Digitaria_exilis_H_Dex3B-002881.1:0.0196634)n21:0.0304552)n20:0.0497945,(Urochloa_fusta_Urofu.3G300800:0.0576531,(Cenchrus_americanus_H_CamCM007982.2001204.1:0.0818714,Setaria_viridis_SEVIR_3G265700v2:0.0215467)n23:0.0378543)n22:0.0168219)n19:0.016927)n16:0.0153051)n15:0.0145456)n7:0.0460295)n5:0.0555645)n0;
```
