## Supplementary Dataset S1 for "Gene turnover and contingency facilitated the repeated evolution of C_4_ photosynthesis in grasses": OG0019227_tree.txt

```
(((Zizania_latifolia_GWHTBFHI017072:0.263172,Oryza_sativa_LOC_Os07g23890:0.180855)n2:0.0580344,(Ampelocalamus_luodianensis_Alu04Dg12330.2:0.203442,Brachypodium_distachyon_BRADI_5g13335v3:0.294384)n3:0.0375727)n1:0.0377926,((Aristida_adscensionis_H_Aadptg000026l000176.1:0.163331,Stipagrostis_hirtigluma_H_Shi_ptg000016l_000728.1:0.133796)n5:0.0935878,((Chasmanthium_laxum_Chala.06G138600:0.140504,(Phragmites_australis_Phragmites_australis_PaChr12_31674630_31675840_evm.model.PaChr12.1533_1_CDS_4362381588_38775:0.131438,Phragmites_australis_Phragmites_australis_PaChr11_11554636_11555985_evm.model.PaChr11.1061_1_CDS_4362375014_34953:0.092359)n8:0.0220876)n7:0.0258155,(Sorghum_bicolor_SORBI_3006G118500:0.127348,(Dichantelium_oligosantes_H_DolKV775436.1000005.1:0.083416,((Urochloa_fusta_Urofu.7G164500:0.125581,(Panicum_hallii_Pahal.7G188800:0.0446394,(Panicum_virgatum_Pavir.7NG235200:0.135987,Panicum_virgatum_Pavir.7KG203800:0.0475367)n14:0.012721)n13:0.0421017)n12:0.00550314,((Digitaria_radicosa_Dra07G0101000:0.0557154,(Digitaria_exilis_H_Dex7A-000594.1:0.0116752,Digitaria_exilis_H_Dex7B-000631.1:0.0108386)n17:0.108162)n16:0.0668063,(Cenchrus_americanus_H_CamCM007984.2001642.1:0.0755548,(Setaria_viridis_SEVIR_7G144200v2:0.0231805,(Setaria_viridis_SEVIR_4G285505v2:0.0468663,((Setaria_viridis_SEVIR_4G285502v2:0.00372562,Setaria_viridis_SEVIR_4G285504v2:0.0093252)n22:0.000918712,(Setaria_viridis_SEVIR_4G285503v2:0.0111937,Setaria_viridis_SEVIR_4G285501v2:0.00558227)n23:0.00185923)n21:0.004215)n20:0.0228911)n19:0.0154063)n18:0.03864)n15:0.0108792)n11:0.0230994)n10:0.0446305)n9:0.0467376)n6:0.0333122)n4:0.0377926)n0;
```
