## Supplementary Dataset S1 for "Gene turnover and contingency facilitated the repeated evolution of C_4_ photosynthesis in grasses": OG0019228_tree.txt

```
(Sorghum_bicolor_SORBI_3009G037400:0.126453,(((Digitaria_exilis_H_Dex9B-002181.1:0.0358234,((Digitaria_exilis_H_Dex4A-000322.1:0.00914603,Digitaria_exilis_H_Dex5A-004239.1:0.00602839)n5:0.0410624,(Digitaria_exilis_H_Dex9A-001358.1:0.0471702,(Digitaria_exilis_H_Dex2B-003290.1:0.0169482,(Digitaria_exilis_H_Dex1A-002051.1:0,Digitaria_exilis_H_Dex1B-001511.1:0)n8:0.0161071)n7:0.0244738)n6:0.0115304)n4:0.0134651)n3:0.0537133,((Panicum_virgatum_Pavir.4NG282000:0.0454024,(Panicum_virgatum_Pavir.3KG371200:0.0023345,Panicum_virgatum_Pavir.9KG236400:0.0106842)n11:0.0223973)n10:0.00823394,((Cenchrus_americanus_H_CamCM007988.2003132.1:0.0121148,Cenchrus_americanus_H_CamLKME02047676.1000001.1:5e-09)n13:0.157926,(Cenchrus_americanus_H_CamCM007982.2004079.1:0.098454,Cenchrus_americanus_H_CamCM007982.2004078.1:0.0954293)n14:0.00954293)n12:0.00106033)n9:0.0153203)n2:0.0297729,(((Ampelocalamus_luodianensis_Alu02Dg18920.1:0.0475836,(Dendrocalamus_sinicus_Dendrocalamus_sinicus_Dsi02A_44393109_44394032_Dsi02Ag18680.1_1_CDS_4147713442_41178:0.670846,(Setaria_viridis_SEVIR_2G193400v2:0.0137401,(Setaria_viridis_SEVIR_3G102800v2:0.00134914,Setaria_viridis_SEVIR_8G249770v2:0.00133065)n20:0.00705825)n19:0.0376695)n18:0.0511704)n17:0.0835069,(Dendrocalamus_sinicus_Dendrocalamus_sinicus_Dsi02C_12808201_12809903_Dsi02Cg02910.1_1_CDS_4147722016_35014:0.041508,((Ampelocalamus_luodianensis_Alu02Dg23160.1:0.0763711,Ampelocalamus_luodianensis_Alu01Cg33750.2:0.00531429)n23:0.0317713,Ampelocalamus_luodianensis_Alu02Dg00630.2:0.0462463)n22:0.00513847)n21:0.236168)n16:0.0130421,Dendrocalamus_sinicus_Dendrocalamus_sinicus_Dsi12A_10530527_10533051_Dsi12Ag04610.1_1_CDS_4147842364_10652:0.0525886)n15:0.00584317)n1:0.00974171)n0;
```
