## Supplementary Dataset S1 for "Gene turnover and contingency facilitated the repeated evolution of C_4_ photosynthesis in grasses": OG0019229_tree.txt

```
((Ananas_comosus_H_Ananas_contig19_000442.1:0.0562887,Tillandsia_fasciculata_H_Tillandsia_CM054951.1_000471.1:0.111441)n1:0.174866,(Pharus_latifolius_Phala.07G084700:0.174628,(Streptochaeta_angustifolia_strangu_044600:0.22226,(((Brachypodium_distachyon_BRADI_2g30423v3:0.151871,(Hordeum_vulgareMorex_HORVU.MOREX.r3.1HG0008900:0.00498453,((Hordeum_spontaneum_WB01_006028_0185138:0.087493,((Hordeum_spontaneum_WB01_006634_0026985:0.160978,Hordeum_spontaneum_WB01_002020_0494448:0.100843)n11:0.0528817,Hordeum_spontaneum_WB01_000576_1548634:0.132508)n10:0.0127937)n9:0.0699808,Hordeum_spontaneum_WB01_001043_0264958:0.00168509)n8:0.000187232)n7:0.0538102)n6:0.0599533,(Ampelocalamus_luodianensis_Alu05Dg12780.2:0.0543809,(Dendrocalamus_sinicus_Dendrocalamus_sinicus_Dsi05B_14209618_14210583_Dsi05Bg04910.1_1_CDS_4147767694_49802:0.041295,(Dendrocalamus_sinicus_Dendrocalamus_sinicus_Dsi05A_13448905_13449864_Dsi05Ag04540.1_1_CDS_4147763296_18831:0.0511128,Dendrocalamus_sinicus_Dendrocalamus_sinicus_Dsi11C_24164401_24165348_Dsi11Cg08620.1_1_CDS_4147840282_32589:0.0255248)n14:0.00255248)n13:0.000283609)n12:0.00626829)n5:0.0149965,((Zizania_latifolia_GWHTBFHI001014:0.12486,Leersia_perrieri_LPERR05G08120:0.0927834)n16:0.0402918,((Eleusine_coracana_ELECO.r07.5BG0448790:0.0150496,Eleusine_coracana_ELECO.r07.5AG0400130:0.0183453)n18:0.124973,((Aristida_adscensionis_H_Aadptg000042l000324.1:0.0636351,(Stipagrostis_hirtigluma_H_Shi_ptg000045l_000444.1:0.00862982,Stipagrostis_hirtigluma_H_Shi_ptg000049l_001354.1:0.00143217)n21:0.0433573)n20:0.0192472,(Chasmanthium_laxum_Chala.07G093600:0.0524147,(Phragmites_australis_Phragmites_australis_PaChr12_12131435_12132397_evm.model.PaChr12.566_1_CDS_4362383006_40470:0.0890062,Urochloa_fusta_Urofu.3G341300:0.0950199)n23:0.0103182)n22:0.0282489)n19:0.0146974)n17:0.0302859)n15:0.0218164)n4:0.052836)n3:0.0398534)n2:0.174866)n0;
```
