## Supplementary Dataset S1 for "Gene turnover and contingency facilitated the repeated evolution of C_4_ photosynthesis in grasses": OG0019230_tree.txt

```
((Streptochaeta_angustifolia_strangu_003572:0.16726,Pharus_latifolius_Phala.05G221600:0.129719)n1:0.02537,((Olyra_latifolia_Ola003286:0.124676,(Ampelocalamus_luodianensis_Alu01Cg07060.1:0.0200849,Dendrocalamus_sinicus_Dendrocalamus_sinicus_Dsi01C_9377351_9379287_Dsi01Cg06750.1_-1_CDS_4147703260_51842:0.0268671)n4:0.0139675)n3:0.0235397,((((Leersia_perrieri_LPERR01G07850:6e-09,Leersia_perrieri_LPERR01G07820:0.0471202)n8:0.208144,Oryza_sativa_LOC_Os01g13320:0.0449184)n7:0.0418342,Zizania_latifolia_GWHTBFHI011653:0.0798808)n6:0.0449371,(Chasmanthium_laxum_Chala.08G247600:0.107716,(((Stipagrostis_hirtigluma_H_Shi_ptg000044l_000871.1:0.00947781,Stipagrostis_hirtigluma_H_Shi_ptg000044l_000874.1:0.0110672)n12:0.135852,(Panicum_virgatum_Pavir.8KG312600:0.679334,Aristida_adscensionis_H_Aadptg000058l000350.1:0.0685827)n13:0.0288369)n11:0.0409432,((Aristida_adscensionis_H_Aadptg000058l000349.1:0.0796732,(Stipagrostis_hirtigluma_H_Shi_ptg000044l_000870.1:0.0154419,Stipagrostis_hirtigluma_H_Shi_ptg000044l_000873.1:0.0155483)n16:0.0620561)n15:0.0220133,(((Sorghum_bicolor_SORBI_3003G005400:0.202838,Digitaria_radicosa_Dra07G0315600:0.164298)n19:0.0414863,(Echinocloa_haploclada_eh_chr7.285:0.138611,((Panicum_virgatum_Pavir.3KG278700:0,Panicum_virgatum_Pavir.3KG319500:0)n22:0.0679861,Panicum_virgatum_Pavir.5NG005900:0.030749)n21:0.00341655)n20:0.013633)n18:0.0266947,(Dichantelium_oligosantes_H_DolKV775677.1000010.1:0.0885999,Dichantelium_oligosantes_H_DolKV775677.1000011.1:0.133917)n23:0.0148797)n17:0.00206458)n14:0.000229398)n10:0.0351871)n9:0.00390967)n5:0.0163286)n2:0.02537)n0;
```
