## Supplementary Dataset S1 for "Gene turnover and contingency facilitated the repeated evolution of C_4_ photosynthesis in grasses": OG0019231_tree.txt

```
(Carex_scoparia_H_Carex_Csco_scaffold_6_000892.1:0.166903,((((Zizania_latifolia_GWHTBFHI003241:0.0219402,Zizania_latifolia_GWHTBFHI010914:0.0497588)n4:0.0166817,(Oryza_sativa_LOC_Os08g04460:0.0359992,Leersia_perrieri_LPERR08G02530:0.0571036)n5:0.00989709)n3:0.0233143,(Olyra_latifolia_Ola014837:0.0242465,((Ampelocalamus_luodianensis_Alu09Cg16860.11:0.00941131,Ampelocalamus_luodianensis_Alu08Dg13090.1:0.0328529)n8:0.00806221,(Dendrocalamus_sinicus_Dendrocalamus_sinicus_Dsi08A_3688329_3690596_Dsi08Ag01940.1_-1_CDS_4147800772_21768:0.189411,Dendrocalamus_sinicus_Dendrocalamus_sinicus_Dsi09C_25704149_25705971_Dsi09Cg09680.1_1_CDS_4147820596_37591:0.0147653)n9:0.00164059)n7:0.00685409)n6:0.00958735)n2:0.0119157,((Streptochaeta_angustifolia_strangu_028434:0.106,(Pharus_latifolius_Phala.08G192900.2:5e-09,((Pharus_latifolius_Phala.08G192900:0,Pharus_latifolius_Phala.08G192900.8:0,Pharus_latifolius_Phala.08G192900.6:0,Pharus_latifolius_Phala.08G192900.7:0,Pharus_latifolius_Phala.08G192900.9:0)n14:0.027878,(Pharus_latifolius_Phala.08G192900.3:0,Pharus_latifolius_Phala.08G192900.4:0,Pharus_latifolius_Phala.08G192900.10:0,Pharus_latifolius_Phala.08G192900.5:0)n15:5e-09)n13:5e-09)n12:0.0548883)n11:0.045203,((Hordeum_spontaneum_WB01_003465_0034198:5e-09,Hordeum_vulgareMorex_HORVU.MOREX.r3.7HG0701760:0.00182514)n17:0.156272,(Phragmites_australis_Phragmites_australis_PaChr14_2363655_2367331_evm.model.PaChr14.213_1_CDS_4362391773_32065:0.124729,Chasmanthium_laxum_Chala.05G030000:0.0641994)n18:0.0305943)n16:0.0456159)n10:0.0154472)n1:0.166903)n0;
```
