## Supplementary Dataset S1 for "Gene turnover and contingency facilitated the repeated evolution of C_4_ photosynthesis in grasses": OG0019232_tree.txt

```
(Streptochaeta_angustifolia_strangu_032804:0.175097,(Ampelocalamus_luodianensis_Alu01Cg28960.1:0.112317,((Hordeum_spontaneum_WB01_004529_0224930:0.00200588,Hordeum_vulgareMorex_HORVU.MOREX.r3.5HG0476200:0.0130329)n3:0.151847,((Aristida_adscensionis_H_Aadptg000066l000478.1:0.0903404,(Stipagrostis_hirtigluma_H_Shi_ptg000053l_000405.1:0.00572747,(Stipagrostis_hirtigluma_H_Shi_ptg000050l_001686.1:0.00197425,Stipagrostis_hirtigluma_H_Shi_ptg000076l_000152.1:0.0115215)n7:0.00768162)n6:0.0650309)n5:0.0345468,((Eleusine_coracana_ELECO.r07.1AG0020820:0.0565474,Eleusine_coracana_ELECO.r07.1BG0070610:0.0487474)n9:0.0934071,((Sorghum_bicolor_SORBI_3003G187100:0.013799,Zea_mays_Zm00001eb162390:0.146686)n11:0.0922597,(Echinocloa_haploclada_eh_chr5.5100:0.064003,((Urochloa_fusta_Urofu.5G298700:0.0516891,(Setaria_viridis_SEVIR_5G199200v2:0.07575,Cenchrus_americanus_H_CamLKME02010263.1000002.1:0.049908)n15:0.0104107)n14:0.007134,((Digitaria_radicosa_Dra05G0014100:0.031725,(Digitaria_exilis_H_Dex5A-000911.1:0.035632,Digitaria_exilis_H_Dex5B-000924.1:0.0318916)n18:0.0253874)n17:0.0123502,((Phragmites_australis_Phragmites_australis_PaChr2_23922709_23923631_evm.model.PaChr2.1121_1_CDS_4362416997_21228:0.36157,((Panicum_virgatum_Pavir.5NG240500:0.0173664,Panicum_virgatum_Pavir.5KG285100:0.0273983)n22:0.00734201,(Panicum_virgatum_Pavir.5KG358100:0.835912,Panicum_virgatum_Pavir.J013100:5e-09)n23:0.0300652)n21:0.00334057)n20:0.0345386,Panicum_hallii_Pahal.5G283100:0.0341509)n19:0.0150138)n16:0.00838994)n13:0.00603476)n12:0.0122418)n10:0.0276272)n8:0.0189689)n4:0.0533828)n2:0.0294504)n1:0.175097)n0;
```
