## Supplementary Dataset S1 for "Gene turnover and contingency facilitated the repeated evolution of C_4_ photosynthesis in grasses": OG0019233_tree.txt

```
((Digitaria_exilis_H_Dex3B-000690.1:0.235071,(Aristida_adscensionis_H_Aadptg000039l000490.1:0.320234,Stipagrostis_hirtigluma_H_Shi_ptg000026l_000219.1:0.178623)n2:0.0954585)n1:0.0913295,((Aristida_adscensionis_H_Aadptg000097l000099.1:0.286499,(Dichantelium_oligosantes_H_DolKV775399.1000021.1:0.113113,(Echinocloa_haploclada_eh_chr5.2717:0.0936324,Setaria_viridis_SEVIR_3G221000v2:0.0763172)n6:0.0274007)n5:0.0870548)n4:0.0476755,(((Leersia_perrieri_LPERR04G03180:0.546138,(Digitaria_exilis_H_Dex3A-002608.1:0.531019,Cenchrus_americanus_H_CamCM007983.2004698.1:0.449485)n10:0.0937931)n9:0.124625,(Dendrocalamus_sinicus_Dendrocalamus_sinicus_Dsi04A_43842726_43844940_Dsi04Ag17960.1_-1_CDS_4147752175_12605:0.113632,((Ampelocalamus_luodianensis_Alu04Cg01590.1:0.0318717,Ampelocalamus_luodianensis_Alu04Cg01650.1:0.0572843)n13:0.0652566,(Olyra_latifolia_Ola033874:0.254576,((Olyra_latifolia_Ola033873:0.283642,(Olyra_latifolia_Ola016487:0.012155,Olyra_latifolia_Ola027677:0.108944)n17:0.158318)n16:0.0414969,(Olyra_latifolia_Ola016476:0.202795,Olyra_latifolia_Ola016477:0.166954)n18:0.0482255)n15:0.0129852)n14:0.0317996)n12:0.111696)n11:0.0515123)n8:0.0188569,((Zizania_latifolia_GWHTBFHI019965:0.0828854,Zizania_latifolia_GWHTBFHI019966:0.0673882)n20:0.148625,(Leersia_perrieri_LPERR04G01390:0.182867,(Oryza_sativa_LOC_Os04g08190:0.245305,(Oryza_sativa_LOC_Os04g08080:0.194468,Oryza_sativa_LOC_Os04g08200:0.0886065)n23:0.00886065)n22:0.000984516)n21:0.0444868)n19:0.0312514)n7:0.00347238)n3:0.0269847)n0;
```
