## Supplementary Dataset S1 for "Gene turnover and contingency facilitated the repeated evolution of C_4_ photosynthesis in grasses": OG0019234_tree.txt

```
((((Zizania_latifolia_GWHTBFHI023270:0.200164,(Leersia_perrieri_LPERR03G26890:0.189839,Oryza_sativa_LOC_Os03g51180:0.246999)n4:0.143397)n3:0.0898374,(Brachypodium_distachyon_BRADI_1g10410v3:0.143832,(Hordeum_spontaneum_WB01_002423_0205190:0.00613538,Hordeum_vulgareMorex_HORVU.MOREX.r3.4HG0338190:0.00240136)n6:0.159745)n5:0.0862871)n2:0.052432,((Dendrocalamus_sinicus_Dendrocalamus_sinicus_Dsi03A_7978780_7981512_Dsi03Ag05990.1_-1_CDS_4147728517_55866:5e-09,Dendrocalamus_sinicus_Dendrocalamus_sinicus_Dsi02A_23253166_23254080_Dsi02Ag08820.1_1_CDS_4147710484_24846:0.0971243)n8:0.0398191,(Ampelocalamus_luodianensis_Alu03Dg22870.2:0.0334835,(Ampelocalamus_luodianensis_Alu11Cg05480.1:0.255995,Ampelocalamus_luodianensis_Alu03Cg08320.1:0.0236984)n10:0.0125137)n9:0.00139041)n7:0.00560696)n1:0.0712553,((Chasmanthium_laxum_Chala.03G199600:0.114276,((Sorghum_bicolor_SORBI_3001G110100:0.0590464,Zea_mays_Zm00001eb055580:0.105436)n14:0.12598,(Urochloa_fusta_Urofu.9G111000:0.159443,(Digitaria_radicosa_Dra09G0094200:0.112971,(Digitaria_exilis_H_Dex9A-000495.1:0.0246936,Digitaria_exilis_H_Dex9B-000499.1:0.0154189)n17:0.0859118)n16:0.0747435)n15:0.0397999)n13:0.0247174)n12:0.0681183,((Phragmites_australis_Phragmites_australis_PaChr3_41586918_41589984_evm.model.PaChr3.2194_1_CDS_4362445465_15440:0.106796,((Eleusine_coracana_ELECO.r07.3BG0263680:0.0196941,Eleusine_coracana_ELECO.r07.3AG0218420:0.0225519)n21:0.133393,Eragrostis_curvula_EJB05_04820:0.0998444)n20:0.0476048)n19:0.0437444,(Aristida_adscensionis_H_Aadptg000074l000179.1:0.111838,(Stipagrostis_hirtigluma_H_Shi_ptg000025l_000049.1:0.253853,Stipagrostis_hirtigluma_H_Shi_ptg000037l_000570.1:0.0587383)n23:0.00652648)n22:0.0183907)n18:0.0238763)n11:0.0712553)n0;
```
