## Supplementary Dataset S1 for "Gene turnover and contingency facilitated the repeated evolution of C_4_ photosynthesis in grasses": OG0019235_tree.txt

```
(((Ampelocalamus_luodianensis_Alu02Cg09300.2:0.0470647,(Dendrocalamus_sinicus_Dendrocalamus_sinicus_Dsi02B_12184940_12187888_Dsi02Bg05980.1_-1_CDS_4147716442_24303:0.0536085,(Dendrocalamus_sinicus_Dendrocalamus_sinicus_Dsi02B_12003762_12005759_Dsi02Bg05950.1_-1_CDS_4147716433_19239:0.00897662,(Dendrocalamus_sinicus_Dendrocalamus_sinicus_Dsi02B_12172315_12173594_Dsi02Bg05970.1_-1_CDS_4147716439_22615:0.0068781,Dendrocalamus_sinicus_Dendrocalamus_sinicus_Dsi02B_12093657_12095461_Dsi02Bg05960.1_-1_CDS_4147716436_20927:0.00405542)n5:0.00359106)n4:0.0216042)n3:0.038788)n2:0.0531261,(Oryza_sativa_LOC_Os02g17400:0.138208,Zizania_latifolia_GWHTBFHI025617:0.0939817)n6:0.0688893)n1:0.033989,(((Setaria_viridis_SEVIR_1G121500v2:0.102231,(Urochloa_fusta_Urofu.1G129100:0.0766931,(Panicum_hallii_Pahal.1G109000:0.0182827,(Panicum_virgatum_Pavir.1KG170600:0.0376201,Panicum_virgatum_Pavir.1NG137400:0.024714)n12:0.00729801)n11:0.0192141)n10:0.00596648)n9:0.0654617,(((Phragmites_australis_Phragmites_australis_PaChr6_10094920_10095954_evm.model.PaChr6.729_1_CDS_4362470680_785:0.0997373,Phragmites_australis_Phragmites_australis_PaChr5_11944733_11947672_evm.model.PaChr5.718_1_CDS_4362463213_3708:0.075803)n15:0.0152147,Stipagrostis_hirtigluma_H_Shi_ptg000043l_000655.1:0.0962988)n14:0.0139987,(Phragmites_australis_Phragmites_australis_PaChr6_10090811_10091767_evm.model.PaChr6.728_1_CDS_4362470678_42443:0.0940743,(Chasmanthium_laxum_Chala.11G223000:0.0874618,Stipagrostis_hirtigluma_H_Shi_ptg000043l_000656.1:0.133169)n17:0.0129726)n16:0.0014414)n13:0.0114427)n8:0.00127141,(Digitaria_radicosa_Dra07G0267400:0.104348,((Eleusine_coracana_ELECO.r07.2BG0162680:0.13141,(Eleusine_coracana_ELECO.r07.2BG0162700:0.102235,(Eleusine_coracana_ELECO.r07.2BG0162660:0.108902,Eleusine_coracana_ELECO.r07.2AG0109170:0.0807096)n22:0.0264456)n21:0.0253508)n20:0.0354176,(Eleusine_coracana_ELECO.r07.2AG0109150:0.0440159,Eleusine_coracana_ELECO.r07.2BG0162630:0.0521908)n23:0.0362601)n19:0.0040289)n18:0.0247888)n7:0.033989)n0;
```
