## Supplementary Dataset S1 for "Gene turnover and contingency facilitated the repeated evolution of C_4_ photosynthesis in grasses": OG0019236_tree.txt

```
(((Brachypodium_distachyon_BRADI_3g36310v3:0.125275,((Chasmanthium_laxum_Chala.05G083700:0.07305,Phragmites_australis_Phragmites_australis_PaChr19_18536396_18536650_evm.model.PaChr19.774_1_CDS_4362413252_17862:0.0757864)n4:0.00262354,((Eleusine_coracana_ELECO.r07.8BG0660290:0.0183175,Eleusine_coracana_ELECO.r07.8AG0631350:0.0288483)n6:0.0894604,((Stipagrostis_hirtigluma_H_Shi_ptg000002l_000703.1:0.00980012,(Stipagrostis_hirtigluma_H_Shi_ptg000072l_000180.1:0,Stipagrostis_hirtigluma_H_Shi_ptg000082l_000245.1:0)n9:0.00487264)n8:0.0981968,(Urochloa_fusta_Urofu.6G139200:0.0523633,(Echinocloa_haploclada_eh_chr8.1920:0.108343,((Digitaria_radicosa_Dra06G0114000:0.0700711,Setaria_viridis_SEVIR_6G159900v2:0.0268003)n13:0.0275848,(Panicum_hallii_Pahal.6G205200:0.0139271,Panicum_virgatum_Pavir.6KG256000:0.0560991)n14:0.0129582)n12:0.0156159)n11:0.00779959)n10:0.0917083)n7:0.0158822)n5:0.0134372)n3:0.0449374)n2:0.0194424,(((Zizania_latifolia_GWHTBFHI002851:0.0416427,(Oryza_sativa_LOC_Os08g33110:0.125866,Leersia_perrieri_LPERR08G12610:0.0661416)n18:0.0439549)n17:0.0602141,Olyra_latifolia_Ola020865:0.0608421)n16:0.011419,(Ampelocalamus_luodianensis_Alu08Dg07170.1:0.00840573,(Dendrocalamus_sinicus_Dendrocalamus_sinicus_Dsi08B_24853029_24853268_Dsi08Bg07050.1_1_CDS_4147806298_5469:0.0356843,(Dendrocalamus_sinicus_Dendrocalamus_sinicus_Dsi08C_13794350_13794589_Dsi08Cg07960.1_-1_CDS_4147810357_16173:0.0678021,Dendrocalamus_sinicus_Dendrocalamus_sinicus_Dsi08A_26032776_26033030_Dsi08Ag07610.1_1_CDS_4147802473_12771:0.00898771)n21:0.00390406)n20:0.000433785)n19:0.0102731)n15:0.0569398)n1:0.0270879,(Streptochaeta_angustifolia_strangu_014148:0.087242,(Pharus_latifolius_Phala.08G087200:0.18057,Pharus_latifolius_Phala.12G072600:0.127338)n23:0.0141487)n22:0.0595102)n0;
```
