## Supplementary Dataset S1 for "Gene turnover and contingency facilitated the repeated evolution of C_4_ photosynthesis in grasses": OG0019237_tree.txt

```
((Sorghum_bicolor_SORBI_3008G002600:0.0969612,Streptochaeta_angustifolia_strangu_017646:0.19154)n1:0.00663592,((Urochloa_fusta_Urofu.3G002200:0.102722,(Chasmanthium_laxum_Chala.09G191300:0.00979981,Chasmanthium_laxum_Chala.12G002000:0.0125706)n4:0.0480121)n3:0.0150569,((Pharus_latifolius_Phala.10G155200:0.299612,((Brachypodium_distachyon_BRADI_4g45050v3:0.0919478,(Hordeum_spontaneum_WB01_004870_0267891:0.00103688,Hordeum_vulgareMorex_HORVU.MOREX.r3.5HG0466060:5e-09)n9:0.0784817)n8:0.058733,((Olyra_latifolia_Ola007109:0.00819488,Olyra_latifolia_Ola010179:0.00720338)n11:0.0890984,(Ampelocalamus_luodianensis_Alu11Cg00160.1:0.0289878,(Dendrocalamus_sinicus_Dendrocalamus_sinicus_Dsi12B_262727_266071_Dsi12Bg00110.1_1_CDS_4147843777_10094:0.0784921,Dendrocalamus_sinicus_Dendrocalamus_sinicus_Dsi11C_23907927_23911077_Dsi11Cg08520.1_-1_CDS_4147840252_15709:0.0466729)n13:0.00518588)n12:0.0244227)n10:0.0143628)n7:0.0440986)n6:0.0333535,((Eleusine_coracana_ELECO.r07.5AG0378490:0.122258,(Eragrostis_curvula_EJB05_30149:0.00637488,(Eragrostis_curvula_EJB05_53203:0.00114347,Eragrostis_curvula_EJB05_30063:5e-09)n17:0.00507991)n16:0.0712946)n15:0.0409585,(((Stipagrostis_hirtigluma_H_Shi_ptg000026l_000283.1:0,Stipagrostis_hirtigluma_H_Shi_ptg000041l_000021.1:0)n20:0.0196793,(Stipagrostis_hirtigluma_H_Shi_ptg000077l_000010.1:0.00545997,(Stipagrostis_hirtigluma_H_Shi_ptg000015l_000167.1:0.0210852,Stipagrostis_hirtigluma_H_Shi_ptg000025l_001249.1:0.00451377)n22:0.00729822)n21:0.0110174)n19:0.0673599,(Aristida_adscensionis_H_Aadptg000008l000800.1:0.121243,Aristida_adscensionis_H_Aadptg000039l000002.1:0.096406)n23:0.0273493)n18:0.0121965)n14:0.0231947)n5:0.0162933)n2:0.00663592)n0;
```
