## Supplementary Dataset S1 for "Gene turnover and contingency facilitated the repeated evolution of C_4_ photosynthesis in grasses": OG0019238_tree.txt

```
(Ampelocalamus_luodianensis_Alu01Cg31790.2:0.257464,(Carex_scoparia_H_Carex_Csco_scaffold_26_000125.1:0.0861332,(Carex_scoparia_H_Carex_Csco_scaffold_1_000658.1:0.0440528,(Carex_scoparia_H_Carex_Csco_scaffold_16_000430.1:0.0891968,((((Carex_scoparia_H_Carex_Csco_scaffold_20_000628.1:0.0753796,Carex_scoparia_H_Carex_Csco_scaffold_3_000370.1:0.0600861)n7:0.0141477,Carex_scoparia_H_Carex_Csco_scaffold_24_000113.1:0.0758419)n6:0.00669073,(((Carex_scoparia_H_Carex_Csco_scaffold_21_000322.1:0.0758361,Carex_scoparia_H_Carex_Csco_scaffold_25_000502.1:0.0678342)n10:0.014764,(Carex_scoparia_H_Carex_Csco_scaffold_18_000122.1:0.0851866,Carex_scoparia_H_Carex_Csco_scaffold_16_000371.1:0.0695536)n11:0.00904682)n9:0.00343324,((Carex_scoparia_H_Carex_Csco_scaffold_13_000476.1:0.0851749,(Carex_scoparia_H_Carex_Csco_scaffold_23_000173.1:0.08274,(Carex_scoparia_H_Carex_Csco_scaffold_33_000334.1:0.0979513,Carex_scoparia_H_Carex_Csco_scaffold_3_000966.1:0.186622)n15:0.0832774)n14:0.0524335)n13:0.0141375,((Carex_scoparia_H_Carex_Csco_scaffold_11_000844.1:0.0323551,Carex_scoparia_H_Carex_Csco_scaffold_11_000842.1:0.0381179)n17:0.0476752,((Carex_scoparia_H_Carex_Csco_scaffold_24_000291.1:0.0625213,Carex_scoparia_H_Carex_Csco_scaffold_24_000432.1:0.0722281)n19:0.013933,(Carex_scoparia_H_Carex_Csco_scaffold_24_000295.1:0.0719969,(Carex_scoparia_H_Carex_Csco_scaffold_24_000292.1:0.0301576,Carex_scoparia_H_Carex_Csco_scaffold_24_000293.1:0.0246842)n21:0.0384706)n20:0.0101553)n18:0.00783745)n16:0.00484999)n12:0.00350331)n8:0.00474659)n5:0.0147757,(Carex_scoparia_H_Carex_Csco_scaffold_23_000174.1:0.0640177,(Carex_scoparia_H_Carex_Csco_scaffold_3_000967.1:0.0499577,Carex_scoparia_H_Carex_Csco_scaffold_3_000968.1:0.0396748)n23:0.0243718)n22:0.0121375)n4:0.00462032)n3:0.00904813)n2:0.023769)n1:0.257464)n0;
```
