## Supplementary Dataset S1 for "Gene turnover and contingency facilitated the repeated evolution of C_4_ photosynthesis in grasses": OG0019239_tree.txt

```
((Carex_scoparia_H_Carex_Csco_scaffold_22_000629.1:0.35318,Ananas_comosus_H_Ananas_contig14_000711.1:0.262115)n1:0.0999324,((Streptochaeta_angustifolia_strangu_033918:0.10686,Streptochaeta_angustifolia_strangu_004734:0.0970409)n3:0.0463355,(((Pharus_latifolius_Phala.09G006700:0,Pharus_latifolius_Phala.09G006700.8:0,Pharus_latifolius_Phala.09G006700.7:0,Pharus_latifolius_Phala.09G006700.4:0,Pharus_latifolius_Phala.09G006700.3:0,Pharus_latifolius_Phala.09G006700.5:0,Pharus_latifolius_Phala.09G006700.2:0)n6:5e-09,(Pharus_latifolius_Phala.09G006700.10:5e-09,(Pharus_latifolius_Phala.09G006700.9:0,Pharus_latifolius_Phala.09G006700.6:0)n8:0.00067695)n7:2.4163e-05)n5:0.0526526,(Pharus_latifolius_Phala.10G154000.4:0.022823,(Pharus_latifolius_Phala.10G154000.11:5e-09,((Pharus_latifolius_Phala.10G154000.10:0,Pharus_latifolius_Phala.10G154000.9:0)n12:5e-09,(Pharus_latifolius_Phala.10G154000.6:0.0142366,(Pharus_latifolius_Phala.10G154000.2:5e-09,(Pharus_latifolius_Phala.10G154000:0,Pharus_latifolius_Phala.10G154000.8:0,Pharus_latifolius_Phala.10G154000.7:0,Pharus_latifolius_Phala.10G154000.5:0,Pharus_latifolius_Phala.10G154000.3:0)n15:5e-09)n14:0.000657071)n13:5e-09)n11:5e-09)n10:5.0114e-05)n9:0.0519756)n4:0.0390616)n2:0.0999324)n0;
```
