## Supplementary Dataset S1 for "Gene turnover and contingency facilitated the repeated evolution of C_4_ photosynthesis in grasses": OG0019240_tree.txt

```
((Streptochaeta_angustifolia_strangu_027887:0.126065,Pharus_latifolius_Phala.01G257100:0.0811578)n1:0.0316499,(((Dendrocalamus_sinicus_Dendrocalamus_sinicus_Dsi03B_39045588_39048687_Dsi03Bg14370.1_-1_CDS_4147738420_1867:0.0418996,Dendrocalamus_sinicus_Dendrocalamus_sinicus_Dsi03A_40609243_40611062_Dsi03Ag15220.1_-1_CDS_4147731286_22664:0.0190383)n4:0.0164458,(Eleusine_coracana_ELECO.r07.3AG0245080:0.0802031,((Aristida_adscensionis_H_Aadptg000010l000156.1:0.0991187,(Phragmites_australis_Phragmites_australis_PaChr4_13869972_13871807_evm.model.PaChr4.1031_1_CDS_4362451449_25956:0.0328387,Phragmites_australis_Phragmites_australis_PaChr3_14186506_14187830_evm.model.PaChr3.1080_1_CDS_4362442991_36862:0.0836383)n8:0.0100933)n7:0.00625474,(Chasmanthium_laxum_Chala.04G107600:0.0546174,((Sorghum_bicolor_SORBI_3001G399700:0.0233239,Zea_mays_Zm00001eb014130:0.0394784)n11:0.0304139,((Panicum_hallii_Pahal.9G495700:0.00772945,(Panicum_virgatum_Pavir.9NG683800:0.0152072,Panicum_virgatum_Pavir.9KG554900:0.0092612)n14:0.00567982)n13:0.019509,((Digitaria_radicosa_Dra09G0355500:0.0268619,(Digitaria_exilis_H_Dex9A-003451.1:0.00351939,Digitaria_exilis_H_Dex9B-003473.1:0.00114708)n17:0.0185207)n16:0.0194223,(Urochloa_fusta_Urofu.9G455400:0.0270892,(Cenchrus_americanus_H_CamCM007986.2003054.1:0.0247342,Setaria_viridis_SEVIR_9G437600v2:0.00692951)n19:0.0223074)n18:0.00371577)n15:0.00629369)n12:0.0189308)n10:0.0301177)n9:0.00689833)n6:0.0105095)n5:0.0327458)n3:0.00432391,((Oryza_sativa_LOC_Os03g18940:0.0825793,(Zizania_latifolia_GWHTBFHI015285:0.0270202,Zizania_latifolia_GWHTBFHI024405:0.0208915)n22:0.0319097)n21:0.0523467,(Brachypodium_distachyon_BRADI_1g64810v3:0.0756129,Hordeum_vulgareMorex_HORVU.MOREX.r3.4HG0383330:0.0804359)n23:0.0543626)n20:0.0110023)n2:0.0316499)n0;
```
