## Supplementary Dataset S1 for "Gene turnover and contingency facilitated the repeated evolution of C_4_ photosynthesis in grasses": OG0019241_tree.txt

```
(Hordeum_spontaneum_WB01_040301_0018979:0.387236,((Digitaria_exilis_H_Dex9B-003467.1:0.24669,Urochloa_fusta_Urofu.9G456200:0.23129)n2:0.173275,(Eleusine_coracana_ELECO.r07.8BG0667130:0.566119,(Chasmanthium_laxum_Chala.11G028300:0.375641,((Aristida_adscensionis_H_Aadptg000011l000058.1:0.170135,Aristida_adscensionis_H_Aadptg000011l000101.1:0.145742)n6:0.14481,((Aristida_adscensionis_H_Aadptg000011l000099.1:0.242918,(Aristida_adscensionis_H_Aadptg000011l000338.1:0.249885,Aristida_adscensionis_H_Aadptg000011l000100.1:0.132564)n9:0.0860031)n8:0.0459527,((Stipagrostis_hirtigluma_H_Shi_ptg000002l_001063.1:0.0217218,Stipagrostis_hirtigluma_H_Shi_ptg000021l_002087.1:0.0431058)n11:0.201518,(((Stipagrostis_hirtigluma_H_Shi_ptg000002l_000238.1:0.0578624,Stipagrostis_hirtigluma_H_Shi_ptg000021l_000306.1:0.0416314)n14:0.122076,(Stipagrostis_hirtigluma_H_Shi_ptg000002l_000237.1:0.0159369,Stipagrostis_hirtigluma_H_Shi_ptg000021l_000305.1:0.0268854)n15:0.0716723)n13:0.0962053,((Stipagrostis_hirtigluma_H_Shi_ptg000021l_002085.1:0.187383,((Stipagrostis_hirtigluma_H_Shi_ptg000002l_001061.1:0,Stipagrostis_hirtigluma_H_Shi_ptg000002l_001056.1:0)n19:0.0230934,Stipagrostis_hirtigluma_H_Shi_ptg000021l_002084.1:0.0192422)n18:0.113027)n17:0.0367031,((Stipagrostis_hirtigluma_H_Shi_ptg000002l_000235.1:0.206908,(Stipagrostis_hirtigluma_H_Shi_ptg000002l_000234.1:0.155953,Stipagrostis_hirtigluma_H_Shi_ptg000021l_000304.1:0.0647358)n22:0.0509923)n21:0.122326,(Stipagrostis_hirtigluma_H_Shi_ptg000002l_001085.1:0.0468845,Stipagrostis_hirtigluma_H_Shi_ptg000021l_002107.1:0.0513948)n23:0.129719)n20:0.0439201)n16:0.0315475)n12:0.0432729)n10:0.0272441)n7:0.0443928)n5:0.00493253)n4:0.0391484)n3:0.0275847)n1:0.387236)n0;
```
