## Supplementary Dataset S1 for "Gene turnover and contingency facilitated the repeated evolution of C_4_ photosynthesis in grasses": OG0019242_tree.txt

```
(Aristida_adscensionis_H_Aadptg000028l000349.1:0.155521,(Stipagrostis_hirtigluma_H_Shi_ptg000032l_000134.1:0.00505855,((Stipagrostis_hirtigluma_H_Shi_ptg000063l_000216.1:5e-09,(Stipagrostis_hirtigluma_H_Shi_ptg000079l_000160.1:0.00242514,Stipagrostis_hirtigluma_H_Shi_ptg000030l_000136.1:5e-09)n4:0.00242364)n3:0.00242796,((((Stipagrostis_hirtigluma_H_Shi_ptg000079l_000168.1:5e-09,((Stipagrostis_hirtigluma_H_Shi_ptg000030l_000137.1:0,Stipagrostis_hirtigluma_H_Shi_ptg000079l_000161.1:0)n10:5e-09,Stipagrostis_hirtigluma_H_Shi_ptg000063l_000217.1:0.00241444)n9:0.00241879)n8:5e-09,((Stipagrostis_hirtigluma_H_Shi_ptg000030l_000140.1:5e-09,(Stipagrostis_hirtigluma_H_Shi_ptg000063l_000219.1:0.00240839,Stipagrostis_hirtigluma_H_Shi_ptg000063l_000220.1:5e-09)n13:0.00241435)n12:0.0024188,Stipagrostis_hirtigluma_H_Shi_ptg000063l_000221.1:0.00485322)n11:5e-09)n7:5e-09,(Stipagrostis_hirtigluma_H_Shi_ptg000079l_000165.1:0.00483322,(Stipagrostis_hirtigluma_H_Shi_ptg000079l_000167.1:0.00485631,Stipagrostis_hirtigluma_H_Shi_ptg000079l_000164.1:5e-09)n15:5e-09)n14:0.00241869)n6:5e-09,(((Stipagrostis_hirtigluma_H_Shi_ptg000032l_000133.1:0,Stipagrostis_hirtigluma_H_Shi_ptg000032l_000132.1:0,Stipagrostis_hirtigluma_H_Shi_ptg000079l_000163.1:0)n18:5e-09,(Stipagrostis_hirtigluma_H_Shi_ptg000079l_000166.1:0.00277844,Stipagrostis_hirtigluma_H_Shi_ptg000030l_000141.1:0.00139469)n19:0.00102945)n17:0.00241879,(Stipagrostis_hirtigluma_H_Shi_ptg000030l_000138.1:0.00242617,(Stipagrostis_hirtigluma_H_Shi_ptg000063l_000218.1:6e-09,(Stipagrostis_hirtigluma_H_Shi_ptg000030l_000139.1:0.00486682,Stipagrostis_hirtigluma_H_Shi_ptg000079l_000162.1:5e-09)n22:0.00243166)n21:0.00242315)n20:5e-09)n16:5e-09)n5:5e-09)n2:0.00483571)n1:0.155521)n0;
```
