## Supplementary Dataset S1 for "Gene turnover and contingency facilitated the repeated evolution of C_4_ photosynthesis in grasses": OG0019243_tree.txt

```
(((Aristida_adscensionis_H_Aadptg000088l000009.1:0.236279,(Aristida_adscensionis_H_Aadptg000030l000075.1:0.105707,(Aristida_adscensionis_H_Aadptg000037l000335.1:0.072303,Aristida_adscensionis_H_Aadptg000037l000384.1:0.0779718)n4:0.0246824)n3:0.0424013)n2:0.0763072,((Stipagrostis_hirtigluma_H_Shi_ptg000059l_000514.1:0.04849,(Stipagrostis_hirtigluma_H_Shi_ptg000059l_000885.1:0.0128999,Stipagrostis_hirtigluma_H_Shi_ptg000059l_000884.1:0.0158589)n7:0.018127)n6:0.092551,(Stipagrostis_hirtigluma_H_Shi_ptg000059l_000515.1:0.0523835,Stipagrostis_hirtigluma_H_Shi_ptg000059l_000888.1:0.133413)n8:0.0547404)n5:0.0296515)n1:0.0157388,(((Eleusine_coracana_ELECO.r07.6AG0524800:0.397107,((Chasmanthium_laxum_Chala.03G088400:0.0810756,Chasmanthium_laxum_Chala.02G232300:0.0598361)n13:0.0820244,(Dichantelium_oligosantes_H_DolKV775009.1000015.1:0.168401,(Echinocloa_haploclada_eh_chr7.1684:0.146628,(Echinocloa_haploclada_eh_chr6.2164:0.0922001,Echinocloa_haploclada_eh_chr6.328:0.110376)n16:0.0246405)n15:0.130609)n14:0.0709487)n12:0.0375403)n11:0.0191258,(Phragmites_australis_Phragmites_australis_PaChr13_31147144_31148124_evm.model.PaChr13.1445_1_CDS_4362386637_38370:0.0997442,((Phragmites_australis_Phragmites_australis_PaChr8_34541316_34542287_evm.model.PaChr8.1515_1_CDS_4362479918_20603:0.0142489,(Phragmites_australis_Phragmites_australis_PaChr8_34525717_34526688_evm.model.PaChr8.1513_1_CDS_4362479914_18923:0.0152729,Phragmites_australis_Phragmites_australis_PaChr8_34533612_34534583_evm.model.PaChr8.1514_1_CDS_4362479916_19764:0.0103728)n20:0.00252349)n19:0.00134679,(Phragmites_australis_Phragmites_australis_PaChr8_34447996_34448967_evm.model.PaChr8.1500_1_CDS_4362479886_7123:0.0105069,Phragmites_australis_Phragmites_australis_PaChr8_34451107_34452078_evm.model.PaChr8.1501_1_CDS_4362479888_7966:0.00612468)n21:0.00256377)n18:0.0602629)n17:0.0239665)n10:0.11868,(Phragmites_australis_Phragmites_australis_PaChr8_34544690_34545805_evm.model.PaChr8.1516_1_CDS_4362479920_21440:0.117243,(Chasmanthium_laxum_Chala.10G048500:0.129776,Sorghum_bicolor_SORBI_3002G242100:0.365513)n23:0.0585956)n22:0.00651063)n9:0.0157388)n0;
```
