## Supplementary Dataset S1 for "Gene turnover and contingency facilitated the repeated evolution of C_4_ photosynthesis in grasses": OG0019244_tree.txt

```
(Streptochaeta_angustifolia_strangu_028047:0.127323,(((Chasmanthium_laxum_Chala.05G045100:0.109085,((Eragrostis_curvula_EJB05_01820:0.00318995,(Eragrostis_curvula_EJB05_01817:0.00210058,Eragrostis_curvula_EJB05_01816:0.00197985)n6:0.00234042)n5:0.184383,(Zea_mays_Zm00001eb412960:0.0165487,(Zea_mays_Zm00001eb412990:0.0169755,(Zea_mays_Zm00001eb412970:0.00830599,Zea_mays_Zm00001eb412980:0.00713806)n9:0.00837395)n8:0.0135993)n7:0.15215)n4:0.0407785)n3:0.0225449,((Aristida_adscensionis_H_Aadptg000099l000039.1:0.0700577,((Aristida_adscensionis_H_Aadptg000099l000040.1:0.062074,Aristida_adscensionis_H_Aadptg000099l000042.1:0.0634745)n13:0.0186026,Aristida_adscensionis_H_Aadptg000099l000038.1:0.104287)n12:0.00276748)n11:0.0652787,(Aristida_adscensionis_H_Aadptg000099l000051.1:0.0668752,Stipagrostis_hirtigluma_H_Shi_ptg000008l_000274.1:0.0741292)n14:0.0932222)n10:0.010358)n2:0.0290609,((Eleusine_coracana_ELECO.r07.8AG0618830:0.143039,Phragmites_australis_Phragmites_australis_PaChr14_4677496_4684474_evm.model.PaChr14.333_1_CDS_4362392039_16527:0.0474704)n16:0.0171523,(Dichantelium_oligosantes_H_DolKV781921.1000002.1:0.0315882,((Panicum_hallii_Pahal.6G046900:0.0298476,(Panicum_virgatum_Pavir.6KG066200:0.0194958,Panicum_virgatum_Pavir.6NG075700:0.0208477)n20:0.00736179)n19:0.0310859,(Urochloa_fusta_Urofu.6G026000:0.0433836,(Setaria_viridis_SEVIR_6G045900v2:0.0154204,(Cenchrus_americanus_H_CamCM007985.2000845.1:0.041859,Echinocloa_haploclada_eh_chr8.599:0.0184907)n23:0.0216707)n22:0.0170478)n21:0.0114975)n18:0.0191879)n17:0.0616844)n15:0.0216041)n1:0.127323)n0;
```
