## Supplementary Dataset S1 for "Gene turnover and contingency facilitated the repeated evolution of C_4_ photosynthesis in grasses": OG0019245_tree.txt

```
(Chasmanthium_laxum_Chala.01G070200:0.0318477,(Brachypodium_distachyon_BRADI_2g07593v3:0.0945887,((((Hordeum_spontaneum_WB01_003841_0286143:0.0239022,Hordeum_spontaneum_WB01_009750_0084882:0.0155002)n5:0.0194815,(Hordeum_spontaneum_WB01_005387_0502971:0.019307,((Hordeum_spontaneum_WB01_002122_1293624:0.00712148,Hordeum_spontaneum_WB01_007358_0127066:0.0306792)n8:0.00152545,Hordeum_spontaneum_WB01_013946_0125910:0.0210288)n7:0.00391914)n6:0.00169626)n4:0.0593652,(Hordeum_spontaneum_WB01_016001_0053299:0.00638081,((Hordeum_spontaneum_WB01_004211_0184002:0.0013269,Hordeum_vulgareMorex_HORVU.MOREX.r3.4HG0392340:0.00277772)n11:0.0075963,((Hordeum_spontaneum_WB01_002625_0357647:0.0181699,Hordeum_spontaneum_WB01_004804_0124642:0.0283044)n13:0.00473579,(((Hordeum_vulgareMorex_HORVU.MOREX.r3.7HG0712720:0.019526,(Hordeum_spontaneum_WB01_006197_0165858:0.0161,Hordeum_spontaneum_WB01_002858_0152515:0.00386242)n17:0.000429158)n16:0.00863739,(Hordeum_spontaneum_WB01_004978_0042603:0.00866444,Hordeum_vulgareMorex_HORVU.MOREX.r3.1HG0020590:0.0057019)n18:0.000633545)n15:0.00182737,(Hordeum_vulgareMorex_HORVU.MOREX.r3.5HG0470720:0.0041397,(Hordeum_spontaneum_WB01_002533_0072235:0.0382156,(Hordeum_spontaneum_WB01_000964_1701141:0.175093,Hordeum_spontaneum_WB01_004466_0249597:5e-09)n21:0.00344691)n20:0.00038299)n19:0.0028285)n14:0.00141482)n12:0.00039157)n10:0.00133279)n9:0.0594449)n3:0.0271219,(Hordeum_spontaneum_WB01_003439_1141539:0.0328386,(Hordeum_spontaneum_WB01_006964_0171369:0.0133828,Hordeum_spontaneum_WB01_008698_0209804:0.0174989)n23:0.00662283)n22:0.0622775)n2:0.00691972)n1:0.0166718)n0;
```
