## Supplementary Dataset S1 for "Gene turnover and contingency facilitated the repeated evolution of C_4_ photosynthesis in grasses": OG0019246_tree.txt

```
((Pharus_latifolius_Phala.08G120100:0.00160039,Pharus_latifolius_Phala.08G120100.2:0.0699932)n1:0.0533608,((Brachypodium_distachyon_BRADI_3g22307v3:0.176234,Olyra_latifolia_scaffold447_317793_323205_-:0.0467654)n3:0.0194868,((Stipagrostis_hirtigluma_H_Shi_ptg000021l_000102.1:0.00666697,Stipagrostis_hirtigluma_H_Shi_ptg000028l_000218.1:0.00933846)n5:0.0449098,(((Eleusine_coracana_ELECO.r07.8BG0654840:0.00974662,Eleusine_coracana_ELECO.r07.8AG0626630:0.0157016)n8:0.0582706,(Eragrostis_curvula_EJB05_49721:0.00412383,Eragrostis_curvula_EJB05_49906:0.00143822)n9:0.0351728)n7:0.0455148,(Phragmites_australis_Phragmites_australis_PaChr14_15999608_16008075_evm.model.PaChr14.706_1_CDS_4362392867_24931:0.0502008,(Chasmanthium_laxum_Chala.11G096000:0.040353,((Setaria_viridis_SEVIR_6G130400v2:0.0187904,(Digitaria_radicosa_Dra06G0086200:0.012026,(Digitaria_exilis_H_Dex6B-000583.1:0.00401644,(Digitaria_exilis_H_Dex6A-000685.1:0,Digitaria_exilis_H_DexUA-001827.1:0)n16:0.00819592)n15:0.0222754)n14:0.0167774)n13:0.0075012,(Echinocloa_haploclada_eh_chr8.1524:0.0328947,(Urochloa_fusta_Urofu.6G103400:0.0424088,(Dichantelium_oligosantes_H_DolKV778028.1000001.1:0.0231793,((Panicum_virgatum_Pavir.J129100:0.0133665,(Panicum_virgatum_Pavir.J491600:0.0133419,Panicum_virgatum_Pavir.6KG154800:0.0697354)n22:0.0583119)n21:0.0331662,(Panicum_hallii_Pahal.6G152300:0.0121925,Panicum_virgatum_Pavir.6NG224500:0.0205822)n23:0.00276353)n20:0.000307058)n19:0.00298965)n18:0.00168587)n17:0.00166326)n12:0.0247083)n11:0.0145704)n10:0.00985337)n6:0.0099885)n4:0.0492935)n2:0.0533608)n0;
```
