## Supplementary Dataset S1 for "Gene turnover and contingency facilitated the repeated evolution of C_4_ photosynthesis in grasses": OG0019247_tree.txt

```
(Carex_scoparia_H_Carex_Csco_scaffold_15_000565.1:0.0569003,(Carex_scoparia_H_Carex_Csco_scaffold_1_000040.1:0.0799912,((Carex_scoparia_H_Carex_Csco_scaffold_1_000039.1:0.0978234,(Carex_scoparia_H_Carex_Csco_scaffold_1_001278.1:0.0867392,(Carex_scoparia_H_Carex_Csco_scaffold_32_000526.1:0.193511,(((Carex_scoparia_H_Carex_Csco_scaffold_11_000785.1:0.0486437,(((Carex_scoparia_H_Carex_Csco_scaffold_11_000127.1:0.00641068,Carex_scoparia_H_Carex_Csco_scaffold_11_000131.1:0.00558636)n11:0.0355456,Carex_scoparia_H_Carex_Csco_scaffold_11_000125.1:0.0704446)n10:0.00729925,((Carex_scoparia_H_Carex_Csco_scaffold_11_000786.1:0.0282083,Carex_scoparia_H_Carex_Csco_scaffold_11_000124.1:0.078793)n13:0.0116703,(((Carex_scoparia_H_Carex_Csco_scaffold_11_000783.1:0.20447,(Carex_scoparia_H_Carex_Csco_scaffold_11_000126.1:0.0241561,Carex_scoparia_H_Carex_Csco_scaffold_11_000130.1:0.0326273)n17:0.129255)n16:0.0803096,Carex_scoparia_H_Carex_Csco_scaffold_11_000128.1:0.0706052)n15:0.0175222,(Carex_scoparia_H_Carex_Csco_scaffold_11_000132.1:0.0404712,Carex_scoparia_H_Carex_Csco_scaffold_11_000129.1:0.0587634)n18:0.0279506)n14:0.0293026)n12:0.0371205)n9:0.061412)n8:0.0872133,Carex_scoparia_H_Carex_Csco_scaffold_2_000764.1:0.090894)n7:0.0696315,((Carex_scoparia_H_Carex_Csco_scaffold_27_000213.1:0.601438,Carex_scoparia_H_Carex_Csco_scaffold_11_000784.1:0.592089)n20:0.139053,Carex_scoparia_H_Carex_Csco_scaffold_20_000560.1:0.0867688)n19:0.0397327)n6:0.163815)n5:0.0469248)n4:0.0331924)n3:0.0624547,(Carex_scoparia_H_Carex_Csco_scaffold_20_000559.1:0.0943426,(Carex_scoparia_H_Carex_Csco_scaffold_2_000763.1:0.2363,(Carex_scoparia_H_Carex_Csco_scaffold_1_000042.1:0.0618411,Carex_scoparia_H_Carex_Csco_scaffold_1_001277.1:0.220395)n23:0.028389)n22:0.0118768)n21:0.0123847)n2:0.032638)n1:0.0569003)n0;
```
