## Supplementary Dataset S1 for "Gene turnover and contingency facilitated the repeated evolution of C_4_ photosynthesis in grasses": OG0019248_tree.txt

```
(Carex_scoparia_H_Carex_Csco_scaffold_25_000548.1:0.0270392,(Carex_scoparia_H_Carex_Csco_scaffold_25_000543.1:0.0600693,(((Carex_scoparia_H_Carex_Csco_scaffold_25_000552.1:0.0474169,(Carex_scoparia_H_Carex_Csco_scaffold_25_000545.1:0.0487274,(Carex_scoparia_H_Carex_Csco_scaffold_25_000544.1:0.117986,Carex_scoparia_H_Carex_Csco_scaffold_25_000554.1:0.023254)n6:0.0287445)n5:0.00984825)n4:0.00895964,(Carex_scoparia_H_Carex_Csco_scaffold_25_000549.1:0.0806869,Carex_scoparia_H_Carex_Csco_scaffold_25_000551.1:0.0586098)n7:0.00678779)n3:0.00885574,(Carex_scoparia_H_Carex_Csco_scaffold_25_000553.1:0.0616207,(Carex_scoparia_H_Carex_Csco_scaffold_25_000555.1:0.0635763,(((((Carex_scoparia_H_Carex_Csco_scaffold_13_000170.1:0.00592623,Carex_scoparia_H_Carex_Csco_scaffold_13_000171.1:0.00273398)n14:0.0463601,(Carex_scoparia_H_Carex_Csco_scaffold_21_000459.1:0.0560241,Carex_scoparia_H_Carex_Csco_scaffold_11_000764.1:0.0216631)n15:0.00743077)n13:0.0122536,(Carex_scoparia_H_Carex_Csco_scaffold_11_000756.1:0.0446681,(Carex_scoparia_H_Carex_Csco_scaffold_11_000761.1:0.0522618,(Carex_scoparia_H_Carex_Csco_scaffold_11_000765.1:0.0347586,(Carex_scoparia_H_Carex_Csco_scaffold_11_000758.1:0.046479,(Carex_scoparia_H_Carex_Csco_scaffold_11_000763.1:0.0131072,Carex_scoparia_H_Carex_Csco_scaffold_11_000755.1:0.0274298)n20:0.0193578)n19:0.00588137)n18:0.00909692)n17:0.00948938)n16:0.00755318)n12:0.0584666,(Carex_scoparia_H_Carex_Csco_scaffold_3_000193.1:0.0800448,(Carex_scoparia_H_Carex_Csco_scaffold_5_000574.1:0.276623,Carex_scoparia_H_Carex_Csco_scaffold_4_000274.1:0.142226)n22:0.353703)n21:0.0354083)n11:0.0247429,(Carex_scoparia_H_Carex_Csco_scaffold_16_000428.1:6e-09,Carex_scoparia_H_Carex_Csco_scaffold_16_000427.1:0.00638248)n23:0.0950963)n10:0.0362159)n9:0.0151316)n8:0.00949831)n2:0.00968786)n1:0.0270392)n0;
```
