## Supplementary Dataset S1 for "Gene turnover and contingency facilitated the repeated evolution of C_4_ photosynthesis in grasses": OG0019249_tree.txt

```
(Carex_scoparia_H_Carex_Csco_scaffold_13_000109.1:0.049886,((Carex_scoparia_H_Carex_Csco_scaffold_13_000762.1:0.0550728,(Carex_scoparia_H_Carex_Csco_scaffold_13_000111.1:0.0238798,Carex_scoparia_H_Carex_Csco_scaffold_13_000107.1:0.0170394)n3:0.0176269)n2:0.0143895,(Carex_scoparia_H_Carex_Csco_scaffold_13_000113.1:0.0403029,(((Carex_scoparia_H_Carex_Csco_scaffold_13_000756.1:0.0347527,Carex_scoparia_H_Carex_Csco_scaffold_13_000105.1:0.0116277)n7:0.0155673,Carex_scoparia_H_Carex_Csco_scaffold_13_000759.1:0.038103)n6:0.0222979,(Carex_scoparia_H_Carex_Csco_scaffold_13_000758.1:0.0145313,(Carex_scoparia_H_Carex_Csco_scaffold_13_000757.1:0.062946,(Carex_scoparia_H_Carex_Csco_scaffold_13_000760.1:0.0618451,((((Carex_scoparia_H_Carex_Csco_scaffold_13_000063.1:0.0715098,Carex_scoparia_H_Carex_Csco_scaffold_13_000102.1:0.0566392)n14:0.0219866,((Carex_scoparia_H_Carex_Csco_scaffold_13_000116.1:0.12338,(Carex_scoparia_H_Carex_Csco_scaffold_13_000103.1:0.0596197,Carex_scoparia_H_Carex_Csco_scaffold_13_000104.1:0.0459628)n17:0.0511672)n16:0.0277765,((Carex_scoparia_H_Carex_Csco_scaffold_13_000064.1:0.0356545,Carex_scoparia_H_Carex_Csco_scaffold_13_000100.1:0.0440746)n19:0.0295332,(Carex_scoparia_H_Carex_Csco_scaffold_13_000099.1:0.0510805,Carex_scoparia_H_Carex_Csco_scaffold_13_000101.1:0.0285914)n20:0.0215588)n18:0.0388677)n15:0.00905203)n13:0.00523141,Carex_scoparia_H_Carex_Csco_scaffold_13_000754.1:0.0438792)n12:0.00988876,(((Carex_scoparia_H_Carex_Csco_scaffold_13_000755.1:0.231057,Carex_scoparia_H_Carex_Csco_scaffold_13_000704.1:0.203079)n23:0.567321,Carex_scoparia_H_Carex_Csco_scaffold_13_000062.1:0.0663347)n22:0.0149884,Carex_scoparia_H_Carex_Csco_scaffold_13_000110.1:0.0518847)n21:0.0179449)n11:0.00914415)n10:0.00792713)n9:0.00414005)n8:0.0063398)n5:0.0156314)n4:0.010788)n1:0.049886)n0;
```
