## Supplementary Dataset S1 for "Gene turnover and contingency facilitated the repeated evolution of C_4_ photosynthesis in grasses": OG0019250_tree.txt

```
(Oryza_sativa_LOC_Os04g23360:0.254018,(Cenchrus_americanus_H_CamLKME02013167.1000001.1:0.57743,((Cenchrus_americanus_H_CamCM007983.2000947.1:0.0175094,Cenchrus_americanus_H_CamCM007983.2000525.1:0.0143276)n3:0.0732926,(((Cenchrus_americanus_H_CamCM007982.2003708.1:0.272053,Cenchrus_americanus_H_CamCM007988.2000149.1:0.702181)n6:0.036269,(Cenchrus_americanus_H_CamCM007983.2004933.1:5e-09,Cenchrus_americanus_H_CamCM007986.2001812.1:0.00155118)n7:0.100099)n5:0.0560193,(Cenchrus_americanus_H_CamCM007987.2003635.1:0.12624,((Cenchrus_americanus_H_CamLKME02016810.1000003.1:0.0456356,Cenchrus_americanus_H_CamCM007988.2001998.1:0.0619205)n10:0.0320855,((Cenchrus_americanus_H_CamCM007987.2002426.1:0.00824123,(Cenchrus_americanus_H_CamLKME02004558.1000001.1:0.0613432,Cenchrus_americanus_H_CamCM007988.2002519.1:0.00781923)n13:0.00130034)n12:0.0190091,((Cenchrus_americanus_H_CamCM007988.2002520.1:0.0114067,(Cenchrus_americanus_H_CamCM007983.2001254.1:0.0198599,(Cenchrus_americanus_H_CamCM007987.2003417.1:0.00561336,Cenchrus_americanus_H_CamCM007983.2001255.1:0.0427451)n17:0.00196403)n16:0.0167152)n15:0.00423357,(((Cenchrus_americanus_H_CamCM007984.2002064.1:0.010652,Cenchrus_americanus_H_CamCM007983.2001757.1:0.0299053)n20:0.155595,(((Cenchrus_americanus_H_CamCM007986.2000505.1:0.0537753,Cenchrus_americanus_H_CamCM007984.2001195.1:0.260435)n23:0.0887649,Cenchrus_americanus_H_CamCM007988.2000150.1:0.381307)n22:0.0420753,Cenchrus_americanus_H_CamCM007984.2001194.1:0.00933892)n21:0.0152172)n19:0.0211392,Cenchrus_americanus_H_CamCM007988.2000151.1:0.00785739)n18:0.00122514)n14:0.00610556)n11:0.0675957)n9:0.0304049)n8:0.112938)n4:0.089404)n2:0.11827)n1:0.254018)n0;
```
