## Supplementary Dataset S1 for "Gene turnover and contingency facilitated the repeated evolution of C_4_ photosynthesis in grasses": OG0019251_tree.txt

```
(Cenchrus_americanus_H_CamLKME02007001.1000001.1:0.0523754,(((Cenchrus_americanus_H_CamLKME02001228.1000001.1:0.0348828,Cenchrus_americanus_H_CamLKME02025375.1000001.1:0.0173456)n3:0.0123827,(Cenchrus_americanus_H_CamLKME02006320.1000001.1:0.0146227,(Cenchrus_americanus_H_CamLKME02004188.1000001.1:0.0194323,(Cenchrus_americanus_H_CamLKME02019143.1000001.1:0.0206458,Cenchrus_americanus_H_CamLKME02002224.1000001.1:0.0162894)n6:0.00604497)n5:0.015574)n4:0.00877241)n2:0.00494198,((Cenchrus_americanus_H_CamLKME02011683.1000001.1:0.0227594,(Cenchrus_americanus_H_CamLKME02026021.1000001.1:0.025168,((Cenchrus_americanus_H_CamLKME02032378.1000001.1:0.0166703,((Cenchrus_americanus_H_CamLKME02038175.1000001.1:0.0231545,Cenchrus_americanus_H_CamLKME02046043.1000001.1:0.0204724)n13:0.0409482,(Cenchrus_americanus_H_CamLKME02040524.1000001.1:0.0357273,((Cenchrus_americanus_H_CamLKME02050324.1000001.1:0.0314112,Cenchrus_americanus_H_CamLKME02050680.1000002.1:0.041418)n16:0.0309629,(Cenchrus_americanus_H_CamLKME02033439.1000001.1:0.0190485,Cenchrus_americanus_H_CamLKME02047083.1000001.1:0.0134103)n17:0.0201689)n15:0.0507954)n14:0.0143222)n12:0.0236255)n11:0.00600537,(Cenchrus_americanus_H_CamLKME02036964.1000001.1:0.018164,((Cenchrus_americanus_H_CamLKME02021256.1000002.1:0.0152911,Cenchrus_americanus_H_CamLKME02023549.1000001.1:0.0160711)n20:0.00446299,(Cenchrus_americanus_H_CamLKME02021256.1000001.1:0.0190615,Cenchrus_americanus_H_CamLKME02027312.1000001.1:0.0184514)n21:5e-09)n19:5e-09)n18:0.0196119)n10:0.0228432)n9:0.0127737)n8:0.00235497,(Cenchrus_americanus_H_CamLKME02008933.1000001.1:0.0107857,(Cenchrus_americanus_H_CamLKME02025834.1000001.1:0.0124451,Cenchrus_americanus_H_CamLKME02035431.1000001.1:0.014459)n23:7.2999e-05)n22:0.00481354)n7:0.0115775)n1:0.0523754)n0;
```
