## Supplementary Dataset S1 for "Gene turnover and contingency facilitated the repeated evolution of C_4_ photosynthesis in grasses": OG0019252_tree.txt

```
(((Chasmanthium_laxum_Chala.02G050300:0.00870054,Chasmanthium_laxum_Chala.08G092800:0.00729672)n2:0.0889992,((Urochloa_fusta_Urofu.9G564300:0.0783398,(Echinocloa_haploclada_eh_chr1.2975:0.396488,(((Cenchrus_americanus_H_CamLKME02034108.1000001.1:0.0326572,(Cenchrus_americanus_H_CamLKME02030863.1000001.1:0.0085086,Cenchrus_americanus_H_CamLKME02010528.1000002.1:0.00624812)n9:0.00275237)n8:0.00795791,Cenchrus_americanus_H_CamLKME02015065.1000001.1:0.00863317)n7:0.0074331,(Cenchrus_americanus_H_CamLKME02006274.1000001.1:0.0142891,(Cenchrus_americanus_H_CamLKME02045015.1000001.1:0.00741575,Cenchrus_americanus_H_CamLKME02015352.1000001.1:0.00276358)n11:0.000276358)n10:2.76358e-05)n6:3.07064e-06)n5:0.0130595)n4:0.0195415,((((Urochloa_fusta_Urofu.6G073900:0.0304268,Urochloa_fusta_Urofu.4G139700:0.0420829)n15:0.00618571,Urochloa_fusta_Urofu.1G130100:0.0666375)n14:0.0139463,Urochloa_fusta_Urofu.8G131000:0.0517629)n13:0.0507447,Cenchrus_americanus_H_CamLKME02043898.1000001.1:0.143189)n12:0.0159098)n3:0.0202223)n1:0.0108289,((Cenchrus_americanus_H_CamLKME02046587.1000001.1:0.54603,Echinocloa_haploclada_eh_chr5.2340:0.62902)n17:0.192404,((Chasmanthium_laxum_Chala.03G130400:0.0328133,(Chasmanthium_laxum_Chala.05G256800:0.0225064,Chasmanthium_laxum_Chala.05G288900:0.04861)n20:0.00317247)n19:0.00367019,(Chasmanthium_laxum_Chala.02G259000:0.032729,(Chasmanthium_laxum_Chala.08G091000:0.0418319,(Chasmanthium_laxum_Chala.12G137600:0.0296906,Chasmanthium_laxum_Chala.04G130700:0.0240796)n23:0.0061736)n22:0.00632628)n21:0.00528463)n18:0.0318145)n16:0.0108289)n0;
```
