## Supplementary Dataset S1 for "Gene turnover and contingency facilitated the repeated evolution of C_4_ photosynthesis in grasses": OG0019253_tree.txt

```
(Cenchrus_americanus_H_CamLKME02028692.1000001.1:0.0064562,(Cenchrus_americanus_H_CamLKME02009627.1000001.1:0.00792052,((Cenchrus_americanus_H_CamLKME02028697.1000001.1:0.0157631,Cenchrus_americanus_H_CamLKME02005760.1000001.1:0.00785706)n3:0.00253865,(Cenchrus_americanus_H_CamLKME02017544.1000001.1:0.00464966,(Cenchrus_americanus_H_CamLKME02013633.1000001.1:0.00975381,(Cenchrus_americanus_H_CamLKME02005752.1000001.1:0.0100906,(Cenchrus_americanus_H_CamLKME02006001.1000001.1:0.0117948,(((Cenchrus_americanus_H_CamLKME02030300.1000001.1:0.00970121,Cenchrus_americanus_H_CamLKME02026433.1000001.1:0.0117864)n10:0.0047897,((Cenchrus_americanus_H_CamLKME02015830.1000001.1:0.00704413,(Cenchrus_americanus_H_CamLKME02003051.1000001.1:0.00472226,(Cenchrus_americanus_H_CamLKME02015443.1000001.1:0.0116456,(Cenchrus_americanus_H_CamLKME02002756.1000001.1:0.0190481,(Cenchrus_americanus_H_CamLKME02045973.1000001.1:0.0310849,Cenchrus_americanus_H_CamLKME02046665.1000001.1:0.0222544)n16:0.0132533)n15:0.00643404)n14:0.00495639)n13:0.00275566)n12:0.00554545,(Cenchrus_americanus_H_CamLKME02022530.1000001.1:0.0165809,(Cenchrus_americanus_H_CamLKME02039321.1000001.1:0.00893655,((Cenchrus_americanus_H_CamLKME02041485.1000002.1:0.026696,Cenchrus_americanus_H_CamLKME02026873.1000001.1:0.0174877)n20:5e-09,((Cenchrus_americanus_H_CamLKME02046275.1000001.1:0.0092181,Cenchrus_americanus_H_CamLKME02013302.1000001.1:0.00456753)n22:0.00469634,(Cenchrus_americanus_H_CamLKME02036920.1000002.1:0.0154226,Cenchrus_americanus_H_CamLKME02048869.1000001.1:0.016202)n23:0.00527693)n21:0.00231587)n19:5e-09)n18:0.00510144)n17:0.00256553)n11:0.00544847)n9:0.00381702,Cenchrus_americanus_H_CamLKME02000604.1000001.1:0.00952001)n8:0.00377508)n7:5e-09)n6:0.00252965)n5:5e-09)n4:5e-09)n2:0.00388156)n1:0.0064562)n0;
```
