## Supplementary Dataset S1 for "Gene turnover and contingency facilitated the repeated evolution of C_4_ photosynthesis in grasses": OG0019254_tree.txt

```
(Eragrostis_curvula_EJB05_38787:0.223095,((((Dendrocalamus_sinicus_Dendrocalamus_sinicus_Dsi02A_40510295_40512214_Dsi02Ag16160.1_1_CDS_4147712686_13600:0.0026713,Dendrocalamus_sinicus_Dendrocalamus_sinicus_Dsi04A_52194300_52196519_Dsi04Ag19500.1_-1_CDS_4147752637_45249:0.00346904)n4:0.0617989,(Dendrocalamus_sinicus_Dendrocalamus_sinicus_Dsi11A_56952767_56956292_Dsi11Ag16070.1_-1_CDS_4147834564_54527:0.0163404,Dendrocalamus_sinicus_Dendrocalamus_sinicus_Dsi06A_11985299_11986444_Dsi06Ag06250.1_-1_CDS_4147776316_13810:0.0185206)n5:0.0525549)n3:0.0323539,((Oryza_sativa_LOC_Os07g28150:0.199584,((Panicum_virgatum_Pavir.2KG064500:0.0015154,Panicum_virgatum_Pavir.2NG112500:0.00360882)n9:0.0666181,Panicum_virgatum_Pavir.5NG626000:5.4e-09)n8:6e-10)n7:0.0709923,(Urochloa_fusta_Urofu.2G085600:0.0734426,(Digitaria_exilis_H_Dex5B-001254.1:0.00507136,(Digitaria_exilis_H_Dex5B-001659.1:0.00616691,Digitaria_exilis_H_Dex3B-000169.1:0.00479476)n12:0.00107704)n11:0.0463158)n10:0.018876)n6:0.0213438)n2:0.00920693,((Stipagrostis_hirtigluma_H_Shi_ptg000055l_000334.1:0.0984763,((Digitaria_exilis_H_Dex7B-001247.1:0.0362145,(Digitaria_exilis_H_Dex1B-000927.1:0.00695699,Digitaria_exilis_H_Dex8B-000420.1:0.0046046)n17:0.00545662)n16:0.0677185,(Urochloa_fusta_Urofu.6G148100:0.0180335,(Urochloa_fusta_Urofu.9G323500:0.0209054,(Urochloa_fusta_Urofu.2G321400:0.020486,Urochloa_fusta_Urofu.2G449300:0.0332115)n20:0.00268162)n19:0.00392217)n18:0.0530204)n15:0.0474095)n14:0.0247168,((Chasmanthium_laxum_Chala.09G119800:0.67034,Phragmites_australis_Phragmites_australis_PaChr10_26465200_26466385_evm.model.PaChr10.856_1_CDS_4362372685_32424:0.148232)n22:0.0494206,(Dendrocalamus_sinicus_Dendrocalamus_sinicus_Dsi01B_15116034_15118532_Dsi01Bg07250.1_-1_CDS_4147695508_9042:0.0196755,Dendrocalamus_sinicus_Dendrocalamus_sinicus_Dsi06B_16507208_16510830_Dsi06Bg07170.1_-1_CDS_4147780978_22828:0.0583125)n23:0.103634)n21:0.0590589)n13:0.0191971)n1:0.00213301)n0;
```
