## Supplementary Dataset S1 for "Gene turnover and contingency facilitated the repeated evolution of C_4_ photosynthesis in grasses": OG0019255_tree.txt

```
(Leersia_perrieri_LPERR11G11910:0.174619,(((Eragrostis_curvula_EJB05_27686:0.253572,(Eragrostis_curvula_EJB05_27692:0.19317,(Eragrostis_curvula_EJB05_54315:0.0218112,Eragrostis_curvula_EJB05_27012:0.00751488)n5:0.0405948)n4:0.0477513)n3:0.0578516,((Phragmites_australis_Phragmites_australis_PaChr10_11331001_11331601_evm.model.PaChr10.510_1_CDS_4362371919_7609:0.097014,(Stipagrostis_hirtigluma_H_Shi_ptg000007l_000052.1:0.0590977,Stipagrostis_hirtigluma_H_Shi_ptg000042l_000053.1:0.0575098)n8:0.119392)n7:0.0159005,(Stipagrostis_hirtigluma_H_Shi_ptg000007l_000222.1:0.0051249,Stipagrostis_hirtigluma_H_Shi_ptg000042l_000052.1:5e-09)n9:0.150308)n6:0.0167008)n2:0.0332162,(((Sorghum_bicolor_SORBI_3005G131000:0.030661,(Zea_mays_Zm00001eb170500:0.0244265,(Zea_mays_Zm00001eb307030:0.0240155,Zea_mays_Zm00001eb170490:0.0163535)n14:0.00872836)n13:0.0351514)n12:0.0975313,(Dichantelium_oligosantes_H_DolKV769746.1000001.1:0.0486945,(Echinocloa_haploclada_eh_chr4.1622:0.162211,Echinocloa_haploclada_eh_chr4.1623:0.0315126)n16:0.0280596)n15:0.0329935)n11:0.0151955,(Chasmanthium_laxum_Chala.09G078500:0.0585792,((Digitaria_radicosa_Dra08G0090800:0.0594724,Digitaria_exilis_H_Dex8B-001554.1:0.118323)n19:0.0886854,(Panicum_hallii_Pahal.8G191400:0.0575144,((Panicum_virgatum_Pavir.8NG101500:0.0362646,(Panicum_virgatum_Pavir.8KG296500:5e-09,Panicum_virgatum_Pavir.5KG293900:5e-09)n23:0.0353975)n22:0.0426961,Panicum_virgatum_Pavir.8NG101800:0.0591059)n21:0.00656733)n20:0.00518369)n18:0.043036)n17:0.0150542)n10:0.0357289)n1:0.174619)n0;
```
