## Supplementary Dataset S1 for "Gene turnover and contingency facilitated the repeated evolution of C_4_ photosynthesis in grasses": OG0019256_tree.txt

```
(Panicum_hallii_Pahal.5G324600:0.104883,((Chasmanthium_laxum_Chala.08G115900:0.0241434,(Chasmanthium_laxum_Chala.06G140900:0.0139913,(Chasmanthium_laxum_Chala.07G105200:0.00626831,(Chasmanthium_laxum_Chala.12G123700:0.0129123,((Chasmanthium_laxum_Chala.05G090100:0.00543699,Chasmanthium_laxum_Chala.03G201800:5e-09)n7:5e-09,(Chasmanthium_laxum_Chala.12G145900:0.00179009,Chasmanthium_laxum_Chala.12G141700:0.0126869)n8:0.00180024)n6:0.00187799)n5:0.00568086)n4:5e-09)n3:0.00535741)n2:0.00970317,(Chasmanthium_laxum_Chala.10G112000:0.0185573,(Chasmanthium_laxum_Chala.04G232800:0.0329267,(Chasmanthium_laxum_Chala.04G047100:0.0225614,(Chasmanthium_laxum_Chala.06G111900:0.00737529,(((Chasmanthium_laxum_Chala.04G185400:0.00822882,(Chasmanthium_laxum_Chala.02G087400:0.00928584,Chasmanthium_laxum_Chala.04G017000:0.00935117)n16:0.018976)n15:5e-09,Chasmanthium_laxum_Chala.09G189200:0.00926801)n14:5e-09,(Chasmanthium_laxum_Chala.08G120900:0.00366625,(Chasmanthium_laxum_Chala.04G004300:0.00365499,((Chasmanthium_laxum_Chala.05G088000:0.0018226,(Chasmanthium_laxum_Chala.12G020400:0.00181935,Chasmanthium_laxum_Chala.M000200:5e-09)n21:5e-09)n20:0.0018248,(Chasmanthium_laxum_Chala.03G142800:0.00364606,(Chasmanthium_laxum_Chala.M006400:0.00730876,Chasmanthium_laxum_Chala.12G034800:0.00182245)n23:6e-09)n22:5e-09)n19:5e-09)n18:0.00550603)n17:6e-09)n13:5e-09)n12:0.0208772)n11:0.00850002)n10:0.0346668)n9:0.00824036)n1:0.104883)n0;
```
