## Supplementary Dataset S1 for "Gene turnover and contingency facilitated the repeated evolution of C_4_ photosynthesis in grasses": OG0019257_tree.txt

```
(((Panicum_virgatum_Pavir.5KG705600:0.685894,(Streptochaeta_angustifolia_strangu_016388:0.274161,Phragmites_australis_Phragmites_australis_HiC_scaffold_293_43450_43604_evm.model.HiC_scaffold_293.1_1_CDS_4362359867_36176:0.450308)n3:0.0730949)n2:0.0903115,Pharus_latifolius_Phala.03G083700:0.0374663)n1:0.0061299,(((((Panicum_virgatum_Pavir.J004700:0.0299146,(Pharus_latifolius_Phala.03G091200:0.00997243,Pharus_latifolius_Phala.12G013700:0.0819083)n9:0.00910092)n8:0.021947,Panicum_hallii_Pahal.6G182100:0.00465953)n7:0.00340153,Chasmanthium_laxum_Chala.08G096800:0.00330563)n6:5e-09,(((Chasmanthium_laxum_Chala.10G018700:0,Chasmanthium_laxum_Chala.10G082000:0)n12:5e-09,((Pharus_latifolius_Phala.03G295000:0,Pharus_latifolius_Phala.M008700.2:0)n14:5e-09,(Pharus_latifolius_Phala.M008700:0,Pharus_latifolius_Phala.M045300:0)n15:5e-09)n13:0.00297084)n11:0.000330093,Panicum_hallii_Pahal.9G286600:0.0172324)n10:0.00191472)n5:5e-09,(Chasmanthium_laxum_Chala.10G083700:5e-09,(Pharus_latifolius_Phala.05G132200:0.0046829,(((Pharus_latifolius_Phala.08G133000:0.0885149,Pharus_latifolius_Phala.11G023500:0.0192442)n20:0.00632215,Panicum_hallii_Pahal.9G361800:0.00946849)n19:0.00677674,((Hordeum_spontaneum_WB01_003001_0872826:0.457647,Pharus_latifolius_Phala.11G117000:0.0470915)n22:0.0371438,(Panicum_hallii_Pahal.1G216400:0.00474758,Panicum_hallii_Pahal.9G287200:0.00842836)n23:0.000936485)n21:0.00558399)n18:0.000558399)n17:6.20443e-05)n16:6e-09)n4:0.0061299)n0;
```
