## Supplementary Dataset S1 for "Gene turnover and contingency facilitated the repeated evolution of C_4_ photosynthesis in grasses": OG0019258_tree.txt

```
(((Oryza_sativa_LOC_Os05g39790:0.0894454,Oryza_sativa_LOC_Os01g16660:0.0803578)n2:0.0724902,(Dendrocalamus_sinicus_Dendrocalamus_sinicus_Dsi04C_10283829_10287237_Dsi04Cg07360.1_-1_CDS_4147759783_31198:0.172061,Dendrocalamus_sinicus_Dendrocalamus_sinicus_Dsi01C_13875855_13876374_Dsi01Cg09930.1_1_CDS_4147704214_20324:0.0965346)n3:0.0337807)n1:0.0227112,((Panicum_hallii_Pahal.9G107200:0.147263,Phragmites_australis_Phragmites_australis_PaChr12_15625948_15626365_evm.model.PaChr12.623_1_CDS_4362383134_9333:0.0949271)n5:0.0514968,(Phragmites_australis_Phragmites_australis_PaChr5_29890073_29891105_evm.model.PaChr5.1342_1_CDS_4362459869_41560:0.107819,(Stipagrostis_hirtigluma_H_Shi_ptg000046l_001353.1:0.122783,((Sorghum_bicolor_SORBI_3002G275050:0.0275413,((Panicum_virgatum_Pavir.7KG107400:0.109959,Panicum_virgatum_Pavir.6NG101100:0.00504742)n11:0.00744843,(Panicum_virgatum_Pavir.9KG490500:0.00194039,Panicum_virgatum_Pavir.2NG591000:0.000721326)n12:0.00853476)n10:0.035818)n9:0.0544175,((Sorghum_bicolor_SORBI_3010G124400:0.19647,Echinocloa_haploclada_eh_chr2.415:0.067797)n14:0.0167465,((Urochloa_fusta_Urofu.2G174100:0.0606204,(Panicum_virgatum_Pavir.4KG038200:0.110604,((Panicum_virgatum_Pavir.8KG168000:0.0101357,Panicum_virgatum_Pavir.8KG166300:6e-09)n19:0.0463025,(Panicum_virgatum_Pavir.6NG183000:0.0183252,Panicum_virgatum_Pavir.2NG313900:0.0422393)n20:0.0173606)n18:0.046709)n17:0.00518989)n16:0.0169944,(Urochloa_fusta_Urofu.4G243400:0.179282,(Panicum_hallii_Pahal.7G188100:0.427076,(Panicum_virgatum_Pavir.6NG101200:0.678868,Panicum_virgatum_Pavir.8KG167900:0.539884)n23:0.0599871)n22:0.0532936)n21:0.0636272)n15:0.00706969)n13:0.00996462)n8:0.0467011)n7:0.0430241)n6:0.103622)n4:0.0227112)n0;
```
