## Supplementary Dataset S1 for "Gene turnover and contingency facilitated the repeated evolution of C_4_ photosynthesis in grasses": OG0019259_tree.txt

```
(Dendrocalamus_sinicus_Dendrocalamus_sinicus_Dsi03C_18240335_18243274_Dsi03Cg06700.1_1_CDS_4147743124_34520:0.380528,(Hordeum_vulgareMorex_HORVU.MOREX.r3.5HG0509740:0.74084,(Hordeum_spontaneum_WB01_002975_0582713:0.225576,(Hordeum_spontaneum_WB01_003564_1078132:0.262271,(Hordeum_spontaneum_WB01_000448_1202899:0.0311663,((Hordeum_spontaneum_WB01_007860_0129239:0.0158154,((((Hordeum_spontaneum_WB01_001968_2581006:0.0196911,(Hordeum_spontaneum_WB01_000232_2997776:0.0354892,(((Hordeum_spontaneum_WB01_006287_0016893:0.0402131,Hordeum_spontaneum_WB01_001166_0184356:0.00265056)n14:0.00501169,((Hordeum_spontaneum_WB01_002805_2173411:0.344231,(Hordeum_spontaneum_WB01_002755_0159113:0.0466142,Hordeum_spontaneum_WB01_001360_0495812:0.0889958)n17:0.0364265)n16:0.15197,Hordeum_spontaneum_WB01_001771_0386287:0.139431)n15:0.014673)n13:0.0175407,(Hordeum_spontaneum_WB01_001069_0841393:0.0935363,Hordeum_spontaneum_WB01_001108_0178248:0.0781659)n18:0.0692115)n12:0.00727611)n11:0.0088056)n10:0.00878016,(Hordeum_spontaneum_WB01_000652_0437557:0.00784142,Hordeum_spontaneum_WB01_001069_0874745:0.077908)n19:5e-09)n9:9e-09,Hordeum_spontaneum_WB01_005770_0057598:0.00503533)n8:0.000124144,Hordeum_spontaneum_WB01_001160_2230457:0.0439895)n7:0.0298307)n6:0.0262947,(Hordeum_spontaneum_WB01_000061_0278537:0.02616,(Hordeum_spontaneum_WB01_001465_0886138:0.124353,((Hordeum_spontaneum_WB01_007860_0127117:0.578996,Hordeum_spontaneum_WB01_011717_0053069:0.29556)n23:0.373822,Hordeum_spontaneum_WB01_004050_1660671:0.212297)n22:0.0212297)n21:0.00212297)n20:0.000212297)n5:2.12297e-05)n4:2.12297e-06)n3:2.12297e-07)n2:2.35885e-08)n1:0.0921768)n0;
```
