## Supplementary Dataset S1 for "Gene turnover and contingency facilitated the repeated evolution of C_4_ photosynthesis in grasses": OG0019260_tree.txt

```
(Leersia_perrieri_LPERR05G11810:0.209188,((((Zea_mays_Zm00001eb405270:0.0286609,Zea_mays_Zm00001eb405290:0.0312011)n4:0.0501186,(Zea_mays_Zm00001eb405670:0.0913754,Zea_mays_Zm00001eb405700:0.0599402)n5:0.0114938)n3:0.0794565,(Sorghum_bicolor_SORBI_3008G023300:0.0904859,(Panicum_virgatum_Pavir.8NG031800:0.0500189,(Panicum_virgatum_Pavir.8KG031200:0.0260511,Panicum_virgatum_Pavir.8NG031700:0.130977)n8:0.0191705)n7:0.0547746)n6:0.0165788)n2:0.0288273,(((Eragrostis_curvula_EJB05_26122:0.0120774,Eragrostis_curvula_EJB05_26156:0.0116746)n11:0.0825713,(Eragrostis_curvula_EJB05_26153:0.104288,((Eragrostis_curvula_EJB05_26120:0.00303999,Eragrostis_curvula_EJB05_26123:0.00126731)n14:0.0766523,((Eragrostis_curvula_EJB05_26130:0.0519135,Eragrostis_curvula_EJB05_26155:0.0467554)n16:0.0472686,(Eragrostis_curvula_EJB05_26152:0.0732177,(Eragrostis_curvula_EJB05_26124:0.0557415,(Eragrostis_curvula_EJB05_26131:0.0374979,Eragrostis_curvula_EJB05_26129:0.0287418)n19:0.0330427)n18:0.0175777)n17:0.0104609)n15:0.0188733)n13:0.00595092)n12:0.0115374)n10:0.032414,(Digitaria_radicosa_Dra09G0376700:0.084104,((Digitaria_exilis_H_Dex2B-000297.1:0.0107576,Digitaria_exilis_H_Dex2A-000333.1:0.0224713)n22:0.164403,(Digitaria_exilis_H_Dex2A-000334.1:0.427151,Digitaria_exilis_H_Dex2B-000296.1:0.176971)n23:0.0176971)n21:0.00196634)n20:0.0919908)n9:0.036374)n1:0.209188)n0;
```
