## Supplementary Dataset S1 for "Gene turnover and contingency facilitated the repeated evolution of C_4_ photosynthesis in grasses": OG0019261_tree.txt

```
(Eragrostis_curvula_EJB05_42528:0.0320726,(Eragrostis_curvula_EJB05_51671:0.0317844,(((Eragrostis_curvula_EJB05_46838:0.0430096,Eragrostis_curvula_EJB05_22591:0.0681561)n4:0.0283699,Eragrostis_curvula_EJB05_47325:0.0443888)n3:0.00993016,((((((((Eragrostis_curvula_EJB05_47427:0.2123,Eragrostis_curvula_EJB05_26953:0.229464)n12:0.355931,(Eragrostis_curvula_EJB05_44358:0.402242,Eragrostis_curvula_EJB05_47330:0.328671)n13:0.31635)n11:0.0690596,Eragrostis_curvula_EJB05_11171:0.470477)n10:0.0562437,((Eragrostis_curvula_EJB05_16308:0.290435,Eragrostis_curvula_EJB05_11167:0.121633)n15:0.162384,(Eragrostis_curvula_EJB05_21745:0.310075,(Eragrostis_curvula_EJB05_31658:0.21456,Eragrostis_curvula_EJB05_05534:0.18619)n17:0.208323)n16:0.0774144)n14:0.216247)n9:0.0679228,(Eragrostis_curvula_EJB05_00173:0.643606,Eragrostis_curvula_EJB05_47357:0.370011)n18:0.12542)n8:0.0841217,(Eragrostis_curvula_EJB05_51153:0.178778,Eragrostis_curvula_EJB05_31661:0.155687)n19:0.0422738)n7:0.0616747,(Eragrostis_curvula_EJB05_11169:0.0680231,Eragrostis_curvula_EJB05_37826:0.0677499)n20:0.100413)n6:0.0988321,((Eragrostis_curvula_EJB05_22589:5e-09,Eragrostis_curvula_EJB05_42530:0.691589)n22:0.097966,(Eragrostis_curvula_EJB05_14732:0.0204037,Eragrostis_curvula_EJB05_31660:0.0719565)n23:0.021636)n21:0.0386164)n5:0.0123648)n2:0.0128502)n1:0.0320726)n0;
```
