## Supplementary Dataset S1 for "Gene turnover and contingency facilitated the repeated evolution of C_4_ photosynthesis in grasses": OG0019262_tree.txt

```
(Eragrostis_curvula_EJB05_44414:0.00568791,((Eragrostis_curvula_EJB05_49886:0.0509879,(Eragrostis_curvula_EJB05_01935:0.0271301,(Eragrostis_curvula_EJB05_33891:0.0201804,((Eragrostis_curvula_EJB05_16712:0.536525,(Eragrostis_curvula_EJB05_29992:0.34742,Eragrostis_curvula_EJB05_01907:0.153943)n7:0.249575)n6:0.1169,(Eragrostis_curvula_EJB05_29344:0.380592,Eragrostis_curvula_EJB05_01906:0.029176)n8:0.122486)n5:0.0244606)n4:0.0104408)n3:0.0424403)n2:0.0162878,(((Eragrostis_curvula_EJB05_50224:0.013878,(Eragrostis_curvula_EJB05_47541:0.0170485,Eragrostis_curvula_EJB05_12771:0.012133)n12:0.00180562)n11:0.00289414,(Eragrostis_curvula_EJB05_01388:0.00746131,(Eragrostis_curvula_EJB05_52298:0.0216051,(Eragrostis_curvula_EJB05_28153:0.0187241,Eragrostis_curvula_EJB05_22342:0.0304844)n15:0.00257334)n14:0.000871696)n13:5e-09)n10:0.000874739,(Eragrostis_curvula_EJB05_01470:0.0227299,((Eragrostis_curvula_EJB05_56330:0.0201695,Eragrostis_curvula_EJB05_23661:0.00812494)n18:0.00427285,((Eragrostis_curvula_EJB05_08805:0.0541166,(Eragrostis_curvula_EJB05_22920:0.016177,(Eragrostis_curvula_EJB05_35104:0.0266268,(Eragrostis_curvula_EJB05_15972:0.0157153,Eragrostis_curvula_EJB05_12068:0.0169877)n23:0.00401828)n22:0.00699868)n21:0.0126884)n20:0.00734356,Eragrostis_curvula_EJB05_01857:0.0375936)n19:0.00436649)n17:0.00488945)n16:0.0118433)n9:0.0030465)n1:0.00568791)n0;
```
