## Supplementary Dataset S1 for "Gene turnover and contingency facilitated the repeated evolution of C_4_ photosynthesis in grasses": OG0019263_tree.txt

```
(Eragrostis_curvula_EJB05_35237:0.24078,(Hordeum_vulgareMorex_HORVU.MOREX.r3.2HG0206140:0.00524123,((Hordeum_spontaneum_WB01_010439_0082855:0,Hordeum_vulgareMorex_HORVU.MOREX.r3.2HG0206170:0)n3:0.0294428,((Hordeum_vulgareMorex_HORVU.MOREX.r3.7HG0733030:0.0246068,((((Hordeum_vulgareMorex_HORVU.MOREX.r3.2HG0206110:0,Hordeum_vulgareMorex_HORVU.MOREX.r3.2HG0206080:0,Hordeum_vulgareMorex_HORVU.MOREX.r3.2HG0206100:0)n9:5e-09,Hordeum_vulgareMorex_HORVU.MOREX.r3.2HG0206090:6e-09)n8:5e-09,((Hordeum_spontaneum_WB01_004622_0236415:0,Hordeum_spontaneum_WB01_010439_0143196:0,Hordeum_spontaneum_WB01_011550_0005592:0)n11:0.00217851,Hordeum_spontaneum_WB01_010439_0136878:0.00219883)n10:0.0021901)n7:0.00657465,(Hordeum_vulgareMorex_HORVU.MOREX.r3.2HG0206130:0.00440613,Hordeum_spontaneum_WB01_010439_0131382:0.013667)n12:0.00151856)n6:0.00263151)n5:0.00258953,(Hordeum_vulgareMorex_HORVU.MOREX.r3.2HG0206200:0.0234776,((Hordeum_spontaneum_WB01_010439_0090903:0.049759,((Hordeum_spontaneum_WB01_010439_0039419:0,Hordeum_vulgareMorex_HORVU.MOREX.r3.2HG0206260:0)n17:5e-09,(Hordeum_spontaneum_WB01_037083_0003188:0.00222493,((Hordeum_vulgareMorex_HORVU.MOREX.r3.2HG0206230:0,Hordeum_vulgareMorex_HORVU.MOREX.r3.2HG0206340:0)n20:5e-09,Hordeum_vulgareMorex_HORVU.MOREX.r3.2HG0206300:0.00222782)n19:5e-09)n18:5e-09)n16:0.00226607)n15:0.00220086,(Hordeum_vulgareMorex_HORVU.MOREX.r3.2HG0206160:0.0135922,Hordeum_spontaneum_WB01_010439_0017622:0.00609819)n21:0.000677577)n14:0.0022736)n13:0.00674805)n4:0.00322099)n2:0.0119811)n1:0.24078)n0;
```
