## Supplementary Dataset S1 for "Gene turnover and contingency facilitated the repeated evolution of C_4_ photosynthesis in grasses": OG0019264_tree.txt

```
(Hordeum_spontaneum_WB01_002697_0675088:0.0117729,(Hordeum_spontaneum_WB01_003691_0163393:0.0195271,(((Hordeum_spontaneum_WB01_016841_0019792:0.0275703,(Hordeum_spontaneum_WB01_003041_0051999:0.0877496,((Hordeum_spontaneum_WB01_000353_0521409:0.0274093,(Hordeum_spontaneum_WB01_005942_0486276:0.0131342,((Hordeum_spontaneum_WB01_000039_1146435:0.103024,Hordeum_spontaneum_WB01_000345_0306270:0.0276988)n10:0.00189441,Hordeum_spontaneum_WB01_004840_0059820:0.0281127)n9:0.010433)n8:0.00364526)n7:0.00526348,Hordeum_spontaneum_WB01_008032_0005383:0.0123855)n6:0.0187015)n5:0.0619299)n4:0.0406253,((Hordeum_spontaneum_WB01_002138_0975229:0.0238674,Hordeum_spontaneum_WB01_007104_0209107:5e-09)n12:0.344859,((Hordeum_spontaneum_WB01_001368_0095132:0.0766352,Hordeum_spontaneum_WB01_008479_0194025:0.0190278)n14:0.108062,(Hordeum_spontaneum_WB01_000969_0292360:5e-09,Hordeum_spontaneum_WB01_000176_0445979:0.2751)n15:0.0146423)n13:0.0843759)n11:0.0742392)n3:0.0680301,((Hordeum_spontaneum_WB01_005000_0142727:0.0190097,(Hordeum_spontaneum_WB01_004041_0646286:0.108049,Hordeum_spontaneum_WB01_000293_0217502:0.0375939)n18:0.0662154)n17:0.035871,(Hordeum_spontaneum_WB01_002127_0227110:0.0257207,((Hordeum_spontaneum_WB01_007159_0000509:0.036594,((Hordeum_spontaneum_WB01_001303_1592815:0.366684,Hordeum_spontaneum_WB01_003636_0017597:0.106891)n23:0.0832451,Hordeum_spontaneum_WB01_003344_0366868:0.0674618)n22:0.0124115)n21:0.0118425,Hordeum_spontaneum_WB01_000964_1708646:0.167479)n20:0.026951)n19:0.00953375)n16:0.015841)n2:0.00366026)n1:0.0117729)n0;
```
