## Supplementary Dataset S1 for "Gene turnover and contingency facilitated the repeated evolution of C_4_ photosynthesis in grasses": OG0019265_tree.txt

```
(Oryza_sativa_LOC_Os06g14890:0.221441,(Zizania_latifolia_GWHTBFHI024715:0.0262564,((Zizania_latifolia_GWHTBFHI035250:0.0308026,((Zizania_latifolia_GWHTBFHI037015:0.0609359,(Zizania_latifolia_GWHTBFHI016587:0.0220158,Zizania_latifolia_GWHTBFHI020152:0.0285104)n6:0.0384155)n5:0.015286,(Zizania_latifolia_GWHTBFHI016080:0.176939,(Zizania_latifolia_GWHTBFHI016081:0.173839,(Zizania_latifolia_GWHTBFHI003891:0.0836376,Zizania_latifolia_GWHTBFHI035199:0.0388644)n9:0.0247458)n8:0.0250177)n7:0.0342615)n4:0.0623711)n3:0.00300208,(Zizania_latifolia_GWHTBFHI013661:0.0340811,(Zizania_latifolia_GWHTBFHI004744:0.0451077,(Zizania_latifolia_GWHTBFHI030784:0.030179,(((Zizania_latifolia_GWHTBFHI019398:0.016327,(Zizania_latifolia_GWHTBFHI019190:0.023331,Zizania_latifolia_GWHTBFHI016599:0.01944)n16:0.00462344)n15:0.0932839,(Zizania_latifolia_GWHTBFHI035334:0.0440596,(Zizania_latifolia_GWHTBFHI019299:0.0881627,Zizania_latifolia_GWHTBFHI003905:0.0338543)n18:0.0147435)n17:0.0167479)n14:0.0155534,(((Zizania_latifolia_GWHTBFHI010320:0.035561,(Zizania_latifolia_GWHTBFHI016365:0.0213896,Zizania_latifolia_GWHTBFHI033477:0.0209764)n22:0.0319317)n21:0.00575864,Zizania_latifolia_GWHTBFHI020211:0.0605785)n20:0.00735121,(Zizania_latifolia_GWHTBFHI016422:0.0238535,Zizania_latifolia_GWHTBFHI014172:0.046114)n23:0.00713516)n19:0.00845034)n13:0.00534209)n12:0.00607758)n11:0.0107986)n10:0.0145756)n2:0.0268819)n1:0.221441)n0;
```
