## Supplementary Dataset S1 for "Gene turnover and contingency facilitated the repeated evolution of C_4_ photosynthesis in grasses": OG0019266_tree.txt

```
(Pharus_latifolius_Phala.05G081600:0.126544,(Pharus_latifolius_Phala.M021800:0.0976332,((((((Pharus_latifolius_Phala.07G079700.2:0.183463,Pharus_latifolius_Phala.07G079600:0.0290794)n7:0.070342,(Pharus_latifolius_Phala.09G083100.2:5e-09,Pharus_latifolius_Phala.09G083100:5e-09)n8:0.0040259)n6:0.0639943,Pharus_latifolius_Phala.12G029000:0.0866183)n5:0.0153281,Pharus_latifolius_Phala.12G063700:0.0258139)n4:6e-09,Pharus_latifolius_Phala.09G083100.3:5e-09)n3:0.0385892,(Pharus_latifolius_Phala.11G112500:0.0447929,(((Pharus_latifolius_Phala.01G228200:0.0704793,(Pharus_latifolius_Phala.02G125700:0.0882893,Pharus_latifolius_Phala.05G125100:0.120505)n13:0.0466057)n12:0.0332206,(Pharus_latifolius_Phala.06G153200:0.0291275,((Pharus_latifolius_Phala.07G100200.2:5e-09,Pharus_latifolius_Phala.07G100200:0.149384)n16:0.0603734,(Pharus_latifolius_Phala.01G170700:0.0375912,(Pharus_latifolius_Phala.02G141400:0.00801342,((Pharus_latifolius_Phala.08G116700:0.0421021,(Pharus_latifolius_Phala.05G154900:0.0171825,(Pharus_latifolius_Phala.01G175000:0.0319616,Pharus_latifolius_Phala.07G079700:0.200866)n22:0.0105428)n21:0.00528295)n20:0.010924,Pharus_latifolius_Phala.02G078400:0.0310917)n19:0.33493)n18:0.280593)n17:0.0640654)n15:0.0446394)n14:0.0272436)n11:0.0238442,(Pharus_latifolius_Phala.11G109100:0.0555778,Pharus_latifolius_Phala.05G147700:0.0354469)n23:0.0065716)n10:0.0289037)n9:0.00780053)n2:0.0448655)n1:0.126544)n0;
```
