## Supplementary Dataset S1 for "Gene turnover and contingency facilitated the repeated evolution of C_4_ photosynthesis in grasses": OG0019267_tree.txt

```
(Pharus_latifolius_Phala.09G159000.7:0.0176415,((Pharus_latifolius_Phala.09G159000.4:5e-09,((Pharus_latifolius_Phala.09G158900:0.00755967,(Pharus_latifolius_Phala.09G159800:0.857499,(Pharus_latifolius_Phala.09G159500.2:5e-09,(Pharus_latifolius_Phala.09G159500.3:5e-09,(Pharus_latifolius_Phala.09G159500:5e-09,((Pharus_latifolius_Phala.05G307500:0.0386808,(Pharus_latifolius_Phala.09G158600.2:0.00166618,Pharus_latifolius_Phala.09G158300.3:5e-09)n11:0.000296841)n10:0.0196941,(Pharus_latifolius_Phala.09G158300.2:5e-09,((Pharus_latifolius_Phala.09G158300:0,Pharus_latifolius_Phala.09G158600.3:0)n14:5e-09,Pharus_latifolius_Phala.09G158600:5e-09)n13:5e-09)n12:0.00195732)n9:0.0184278)n8:5e-09)n7:0.0174351)n6:0.010111)n5:0.019215)n4:0.0357422,(Pharus_latifolius_Phala.09G159400:0.0191308,((Pharus_latifolius_Phala.09G159400.2:5e-09,(Pharus_latifolius_Phala.09G159400.4:0,Pharus_latifolius_Phala.09G159400.5:0)n18:5e-09)n17:0.000965006,Pharus_latifolius_Phala.09G159400.3:0.0158803)n16:1.3411e-05)n15:0.01936)n3:0.019678)n2:5e-09,(Pharus_latifolius_Phala.09G159000.2:0.0254395,((Pharus_latifolius_Phala.09G159000.5:0,Pharus_latifolius_Phala.09G159000.3:0)n21:5e-09,((Pharus_latifolius_Phala.09G159000.8:0.0140269,Pharus_latifolius_Phala.09G159000:6e-09)n23:5e-09,Pharus_latifolius_Phala.09G159000.6:5e-09)n22:5e-09)n20:5e-09)n19:0.00269572)n1:0.0176415)n0;
```
