## Supplementary Dataset S1 for "Gene turnover and contingency facilitated the repeated evolution of C_4_ photosynthesis in grasses": OG0019268_tree.txt

```
(Phragmites_australis_Phragmites_australis_PaChr23_13901750_13903454_evm.model.PaChr23.491_1_CDS_4362434839_6554:0.0102994,((Phragmites_australis_Phragmites_australis_PaChr3_32854355_32854903_evm.model.PaChr3.1779_1_CDS_4362444541_9110:0.0180431,Phragmites_australis_Phragmites_australis_PaChr10_25394975_25396008_evm.model.PaChr10.828_1_CDS_4362372623_6350:0.0149895)n2:0.00554443,((Phragmites_australis_Phragmites_australis_PaChr14_4713566_4715173_evm.model.PaChr14.334_1_CDS_4362392041_17369:0.00943199,(Phragmites_australis_Phragmites_australis_PaChr22_17141212_17141990_evm.model.PaChr22.717_1_CDS_4362432317_7810:0.00610522,(((Phragmites_australis_Phragmites_australis_PaChr17_16123412_16124119_evm.model.PaChr17.302_1_CDS_4362404502_33368:0.00567791,Phragmites_australis_Phragmites_australis_PaChr18_624685_625085_evm.model.PaChr18.16_1_CDS_4362407769_5623:0.0154468)n8:5e-09,Phragmites_australis_Phragmites_australis_PaChr6_24012441_24013148_evm.model.PaChr6.1045_1_CDS_4362466422_36519:0.0142896)n7:5e-09,Phragmites_australis_Phragmites_australis_PaChr1_24707353_24708060_evm.model.PaChr1.1144_1_CDS_4362363465_20213:0.0128466)n6:0.00472646)n5:0.172183)n4:0.00636615,(((Phragmites_australis_Phragmites_australis_PaChr14_6923381_6924173_evm.model.PaChr14.451_1_CDS_4362392301_41762:0.0141461,Phragmites_australis_Phragmites_australis_PaChr19_13960737_13961521_evm.model.PaChr19.619_1_CDS_4362412908_596:0.0142537)n11:0.00127014,(Phragmites_australis_Phragmites_australis_PaChr3_33964152_33965587_evm.model.PaChr3.1813_1_CDS_4362444619_41932:0.0117008,((((Phragmites_australis_Phragmites_australis_PaChr6_21861906_21862351_evm.model.PaChr6.986_1_CDS_4362471250_28128:0.00639087,Phragmites_australis_Phragmites_australis_PaChr7_33122313_33122758_evm.model.PaChr7.1734_1_CDS_4362474838_7950:0.010711)n16:5e-09,Phragmites_australis_Phragmites_australis_PaChr15_14740914_14741221_evm.model.PaChr15.580_1_CDS_4362397075_10648:5e-09)n15:5e-09,Phragmites_australis_Phragmites_australis_PaChr6_24013266_24014058_evm.model.PaChr6.1046_1_CDS_4362466424_37365:0.012028)n14:0.00200545,(Phragmites_australis_Phragmites_australis_PaChr17_16122558_16123009_evm.model.PaChr17.301_1_CDS_4362404500_32527:0.0113279,Phragmites_australis_Phragmites_australis_PaChr22_17142108_17142900_evm.model.PaChr22.718_1_CDS_4362432319_8655:0.016726)n17:5e-09)n13:0.00317838)n12:0.0033009)n10:5e-09,((Phragmites_australis_Phragmites_australis_PaChr4_29956146_29957581_evm.model.PaChr4.1555_1_CDS_4362452611_4927:0.0192664,((Phragmites_australis_Phragmites_australis_PaChr7_30277371_30278385_evm.model.PaChr7.1677_1_CDS_4362474710_39083:0.0170527,((Phragmites_australis_Phragmites_australis_PaChr3_32854955_32855125_evm.model.PaChr3.1780_1_CDS_4362444545_10798:0.0769987,Phragmites_australis_Phragmites_australis_PaChr21_18009892_18010062_evm.model.PaChr21.671_1_CDS_4362428789_10752:0.0884185)n23:0.451058,Phragmites_australis_Phragmites_australis_PaChr2_20975614_20977287_evm.model.PaChr2.1038_1_CDS_4362416811_27941:0.013477)n22:0.0129685)n21:0.0025569,Phragmites_australis_Phragmites_australis_PaChr10_22143686_22145376_evm.model.PaChr10.738_1_CDS_4362372423_7192:0.0294236)n20:0.00359607)n19:5e-09,Phragmites_australis_Phragmites_australis_PaChr21_18009292_18009840_evm.model.PaChr21.670_1_CDS_4362428787_9909:0.0125353)n18:0.010471)n9:0.000717279)n3:0.0014054)n1:0.0102994)n0;
```
