## Supplementary Dataset S1 for "Gene turnover and contingency facilitated the repeated evolution of C_4_ photosynthesis in grasses": OG0019269_tree.txt

```
(Streptochaeta_angustifolia_strangu_044043:0.206279,(Streptochaeta_angustifolia_strangu_032158:0.528207,(Streptochaeta_angustifolia_strangu_037340:0.669286,((((Streptochaeta_angustifolia_strangu_043991:0.534841,Streptochaeta_angustifolia_strangu_004104:0.0941775)n6:0.128505,(Streptochaeta_angustifolia_strangu_017420:0.724116,Streptochaeta_angustifolia_strangu_004101:0.226478)n7:0.358848)n5:0.0953241,((Streptochaeta_angustifolia_strangu_004100:0.116194,((Streptochaeta_angustifolia_strangu_003888:0.00552074,(((Streptochaeta_angustifolia_strangu_004103:0.445722,Streptochaeta_angustifolia_strangu_020223:0.0141028)n14:0.00587565,Streptochaeta_angustifolia_strangu_003703:5e-09)n13:0.000997986,Streptochaeta_angustifolia_strangu_003889:0.0102171)n12:0.00221032)n11:0.0263632,(Streptochaeta_angustifolia_strangu_019306:0.094898,Streptochaeta_angustifolia_strangu_044426:0.475611)n15:0.0407093)n10:0.120245)n9:0.146237,Streptochaeta_angustifolia_strangu_003771:0.248467)n8:0.0923929)n4:0.0394417,(((Streptochaeta_angustifolia_strangu_044213:0.67957,(Streptochaeta_angustifolia_strangu_004602:0.422795,Streptochaeta_angustifolia_strangu_040809:0.174835)n19:0.342758)n18:0.168469,((Streptochaeta_angustifolia_strangu_042164:0.600826,Streptochaeta_angustifolia_strangu_021435:0.64125)n21:0.128266,(Streptochaeta_angustifolia_strangu_002676:0.660236,Streptochaeta_angustifolia_strangu_004911:0.751507)n22:0.152133)n20:0.133633)n17:0.086859,(Streptochaeta_angustifolia_strangu_042276:0.465421,Streptochaeta_angustifolia_strangu_004099:0.558862)n23:0.172761)n16:0.0919384)n3:0.11125)n2:0.115567)n1:0.206279)n0;
```
