## Supplementary Dataset S1 for "Gene turnover and contingency facilitated the repeated evolution of C_4_ photosynthesis in grasses": OG0019270_tree.txt

```
(Streptochaeta_angustifolia_strangu_032729:0.0149195,(Streptochaeta_angustifolia_strangu_039253:0.0143619,((Streptochaeta_angustifolia_strangu_021230:0.117936,(Streptochaeta_angustifolia_strangu_043598:0.0770802,((Streptochaeta_angustifolia_strangu_013449:0.104371,((Streptochaeta_angustifolia_strangu_044452:0.512902,(Streptochaeta_angustifolia_strangu_032618:0.27316,Streptochaeta_angustifolia_strangu_017286:0.0804676)n9:0.0824917)n8:0.0969075,Streptochaeta_angustifolia_strangu_011022:0.0797256)n7:0.0112501)n6:0.00860844,(((Streptochaeta_angustifolia_strangu_003690:0.0253526,(Streptochaeta_angustifolia_strangu_010777:0.0189453,(Streptochaeta_angustifolia_strangu_042421:0.0188676,Streptochaeta_angustifolia_strangu_031136:0.0139528)n14:5e-09)n13:0.0195267)n12:0.0540084,(Streptochaeta_angustifolia_strangu_021145:0.0289573,((Streptochaeta_angustifolia_strangu_004392:0.02528,(Streptochaeta_angustifolia_strangu_012848:0.0180152,Streptochaeta_angustifolia_strangu_016908:0.013394)n18:0.00246988)n17:0.00462276,Streptochaeta_angustifolia_strangu_028403:0.0315282)n16:0.00723624)n15:0.066511)n11:0.0144863,Streptochaeta_angustifolia_strangu_005428:0.072349)n10:0.0203144)n5:0.0382015)n4:0.0273283)n3:5e-09,(Streptochaeta_angustifolia_strangu_034788:0.0217948,((Streptochaeta_angustifolia_strangu_035669:0.0280848,(Streptochaeta_angustifolia_strangu_013188:0.0143087,(Streptochaeta_angustifolia_strangu_015653:0.0120153,Streptochaeta_angustifolia_strangu_041594:0.011976)n23:0.0121074)n22:5e-09)n21:0.0144307,Streptochaeta_angustifolia_strangu_044518:0.0334972)n20:0.00249555)n19:0.0047345)n2:0.00242183)n1:0.0149195)n0;
```
