## Supplementary Dataset S1 for "Gene turnover and contingency facilitated the repeated evolution of C_4_ photosynthesis in grasses": OG0019271_tree.txt

```
(Streptochaeta_angustifolia_strangu_020362:0.135248,((Streptochaeta_angustifolia_strangu_019701:0.792804,Streptochaeta_angustifolia_strangu_029178:0.114964)n2:0.0436913,((((Streptochaeta_angustifolia_strangu_043721:0.144751,Streptochaeta_angustifolia_strangu_038296:0.148671)n6:0.218479,(Streptochaeta_angustifolia_strangu_004590:0.257565,Streptochaeta_angustifolia_strangu_001210:0.244741)n7:0.208615)n5:0.0394176,(Streptochaeta_angustifolia_strangu_022909:0.158124,(Streptochaeta_angustifolia_strangu_028588:0.558061,Streptochaeta_angustifolia_strangu_015146:0.164202)n9:0.0342141)n8:0.0645722)n4:0.124962,((((Streptochaeta_angustifolia_strangu_029787:0.356669,Streptochaeta_angustifolia_strangu_020369:0.243564)n13:0.161769,(Streptochaeta_angustifolia_strangu_042676:0.07547,(Streptochaeta_angustifolia_strangu_044218:0.127365,((((Streptochaeta_angustifolia_strangu_002144:0.213999,Streptochaeta_angustifolia_strangu_003734:0.173082)n19:0.0930361,Streptochaeta_angustifolia_strangu_009564:0.0972218)n18:0.0235558,Streptochaeta_angustifolia_strangu_021409:0.568678)n17:0.03501,Streptochaeta_angustifolia_strangu_022534:0.140082)n16:0.0205131)n15:0.0274508)n14:0.0520906)n12:0.0579245,((Streptochaeta_angustifolia_strangu_022920:0.261219,Streptochaeta_angustifolia_strangu_030428:0.0952278)n21:0.129975,(Streptochaeta_angustifolia_strangu_042948:0.342785,Streptochaeta_angustifolia_strangu_034834:0.642425)n22:0.133672)n20:0.0767204)n11:0.0652,(Streptochaeta_angustifolia_strangu_003167:0.863485,Streptochaeta_angustifolia_strangu_011166:0.184213)n23:0.0771497)n10:0.0718558)n3:0.0660574)n1:0.135248)n0;
```
