## Supplementary Dataset S1 for "Gene turnover and contingency facilitated the repeated evolution of C_4_ photosynthesis in grasses": OG0019272_tree.txt

```
(Tillandsia_fasciculata_H_Tillandsia_CM054947.1_000479.1:0.00163999,(Tillandsia_fasciculata_H_Tillandsia_CM054951.1_000059.1:5e-09,(Tillandsia_fasciculata_H_Tillandsia_CM054936.1_000776.1:5e-09,(((Tillandsia_fasciculata_H_Tillandsia_CM054935.1_000887.1:5e-09,((Tillandsia_fasciculata_H_Tillandsia_CM054949.1_000173.1:0,Tillandsia_fasciculata_H_Tillandsia_CM054949.1_000602.1:0,Tillandsia_fasciculata_H_Tillandsia_CM054942.1_000943.1:0)n7:5e-09,Tillandsia_fasciculata_H_Tillandsia_CM054937.1_000267.1:5e-09)n6:5e-09)n5:0.00819572,((Tillandsia_fasciculata_H_Tillandsia_CM054930.1_001072.1:0,Tillandsia_fasciculata_H_Tillandsia_CM054936.1_000598.1:0,Tillandsia_fasciculata_H_Tillandsia_CM054937.1_000199.1:0,Tillandsia_fasciculata_H_Tillandsia_CM054942.1_000092.1:0,Tillandsia_fasciculata_H_Tillandsia_CM054946.1_000837.1:0,Tillandsia_fasciculata_H_Tillandsia_JAQOTM010000099.1_000005.1:0)n9:0.00327896,Tillandsia_fasciculata_H_Tillandsia_CM054942.1_000298.1:0.0016234)n8:0.0292252)n4:0.00160796,(Tillandsia_fasciculata_H_Tillandsia_CM054936.1_000299.1:0.426399,(Tillandsia_fasciculata_H_Tillandsia_CM054930.1_001026.1:0.0117491,((Tillandsia_fasciculata_H_Tillandsia_CM054934.1_000368.1:5e-09,(Tillandsia_fasciculata_H_Tillandsia_CM054931.1_000698.1:0.00182174,(Tillandsia_fasciculata_H_Tillandsia_CM054930.1_000206.1:0,Tillandsia_fasciculata_H_Tillandsia_CM054950.1_000762.1:0)n15:5e-09)n14:0.00177365)n13:0.0135895,(Tillandsia_fasciculata_H_Tillandsia_CM054943.1_000482.1:0.0339486,(Tillandsia_fasciculata_H_Tillandsia_CM054954.1_000465.1:0.0285672,(Tillandsia_fasciculata_H_Tillandsia_CM054941.1_000325.1:0.0202841,Tillandsia_fasciculata_H_Tillandsia_CM054941.1_000326.1:0.0145985)n18:0.0138028)n17:0.031)n16:0.0112783)n12:0.0149982)n11:0.0103501)n10:0.0156534)n3:0.0016184)n2:0.00163982)n1:0.00163999)n0;
```
