## Supplementary Dataset S1 for "Gene turnover and contingency facilitated the repeated evolution of C_4_ photosynthesis in grasses": OG0019273_tree.txt

```
(Tillandsia_fasciculata_H_Tillandsia_CM054931.1_000881.1:0.000218344,(Tillandsia_fasciculata_H_Tillandsia_CM054935.1_000169.1:0.00218941,(Tillandsia_fasciculata_H_Tillandsia_CM054930.1_000976.1:0.0037974,((((Tillandsia_fasciculata_H_Tillandsia_CM054938.1_000273.1:0.00851945,((((Tillandsia_fasciculata_H_Tillandsia_CM054931.1_000852.1:0.00974113,(Tillandsia_fasciculata_H_Tillandsia_CM054943.1_000273.1:5e-09,Tillandsia_fasciculata_H_Tillandsia_CM054930.1_001116.1:0.00342707)n11:0.00768459)n10:0.00155854,(Tillandsia_fasciculata_H_Tillandsia_JAQOTM010000570.1_000002.1:5e-09,(Tillandsia_fasciculata_H_Tillandsia_JAQOTM010000742.1_000008.1:0.15194,Tillandsia_fasciculata_H_Tillandsia_CM054932.1_000275.1:0.00103638)n13:5e-09)n12:0.00193333)n9:0.00707799,Tillandsia_fasciculata_H_Tillandsia_JAQOTM010000742.1_000002.1:0.00377656)n8:0.0290699,(Tillandsia_fasciculata_H_Tillandsia_CM054932.1_000966.1:0.0552132,(Tillandsia_fasciculata_H_Tillandsia_CM054941.1_000238.1:0.180369,(Tillandsia_fasciculata_H_Tillandsia_CM054931.1_000400.1:0.030808,(Tillandsia_fasciculata_H_Tillandsia_CM054944.1_000765.1:0.0217649,(((Tillandsia_fasciculata_H_Tillandsia_CM054952.1_000652.1:5e-09,(Tillandsia_fasciculata_H_Tillandsia_CM054950.1_000752.1:5e-09,Tillandsia_fasciculata_H_Tillandsia_JAQOTM010000646.1_000002.1:0.000206602)n21:5e-09)n20:0.000607275,Tillandsia_fasciculata_H_Tillandsia_CM054939.1_000173.1:0.00250413)n19:0.00351894,Tillandsia_fasciculata_H_Tillandsia_CM054944.1_000766.1:0.00637574)n18:0.00435347)n17:0.037094)n16:0.0328814)n15:0.0454945)n14:0.0272006)n7:6e-09)n6:0.00370894,(Tillandsia_fasciculata_H_Tillandsia_CM054934.1_000807.1:0.159464,Tillandsia_fasciculata_H_Tillandsia_CM054931.1_000399.1:0.0847537)n22:0.100668)n5:0.0151181,Tillandsia_fasciculata_H_Tillandsia_CM054938.1_000272.1:0.0204559)n4:0.0158865,(Tillandsia_fasciculata_H_Tillandsia_JAQOTM010000085.1_000002.1:5e-09,Tillandsia_fasciculata_H_Tillandsia_JAQOTM010000085.1_000005.1:5e-09)n23:0.0167686)n3:0.0064217)n2:0.00269284)n1:0.000218344)n0;
```
