## Supplementary Dataset S1 for "Gene turnover and contingency facilitated the repeated evolution of C_4_ photosynthesis in grasses": OG0019274_tree.txt

```
(Tillandsia_fasciculata_H_Tillandsia_CM054931.1_000934.1:2.5e-09,((Tillandsia_fasciculata_H_Tillandsia_CM054931.1_000935.1:5e-09,Tillandsia_fasciculata_H_Tillandsia_CM054931.1_000936.1:0.00633479)n2:0.060465,((Tillandsia_fasciculata_H_Tillandsia_CM054954.1_000563.1:0.0762641,Tillandsia_fasciculata_H_Tillandsia_CM054954.1_000560.1:0.039535)n4:0.0861865,((Tillandsia_fasciculata_H_Tillandsia_CM054932.1_000254.1:0.122917,Tillandsia_fasciculata_H_Tillandsia_CM054940.1_000913.1:0.219583)n6:0.0640825,((Tillandsia_fasciculata_H_Tillandsia_CM054935.1_000874.1:0.291852,Tillandsia_fasciculata_H_Tillandsia_CM054938.1_000530.1:0.237089)n8:0.0887082,(((((Tillandsia_fasciculata_H_Tillandsia_CM054945.1_000884.1:5e-09,Tillandsia_fasciculata_H_Tillandsia_CM054945.1_000883.1:5e-09)n13:0.0402197,Tillandsia_fasciculata_H_Tillandsia_CM054948.1_000512.1:0.333562)n12:0.047798,Tillandsia_fasciculata_H_Tillandsia_CM054933.1_001182.1:0.334481)n11:0.0801142,((Tillandsia_fasciculata_H_Tillandsia_CM054954.1_000218.1:0.219463,Tillandsia_fasciculata_H_Tillandsia_JAQOTM010000490.1_000002.1:0.391329)n15:0.123074,(Tillandsia_fasciculata_H_Tillandsia_JAQOTM010000346.1_000001.1:0.419307,(Tillandsia_fasciculata_H_Tillandsia_CM054948.1_000366.1:0.00417112,Tillandsia_fasciculata_H_Tillandsia_CM054948.1_000365.1:0.0954036)n17:0.0403704)n16:0.154176)n14:0.0499861)n10:0.0654523,(((Tillandsia_fasciculata_H_Tillandsia_CM054938.1_000275.1:0.706893,(Tillandsia_fasciculata_H_Tillandsia_CM054949.1_000248.1:0.34665,Tillandsia_fasciculata_H_Tillandsia_CM054939.1_000098.1:0.22466)n21:0.0909229)n20:0.0290341,Tillandsia_fasciculata_H_Tillandsia_CM054930.1_001063.1:0.0911263)n19:0.0366691,(Tillandsia_fasciculata_H_Tillandsia_CM054930.1_000336.1:0.247945,(Tillandsia_fasciculata_H_Tillandsia_CM054932.1_000261.1:0.729256,Tillandsia_fasciculata_H_Tillandsia_CM054937.1_000242.1:0.716147)n23:0.131606)n22:0.136562)n18:0.142479)n9:0.0726494)n7:0.0416926)n5:0.130532)n3:0.12553)n1:2.5e-09)n0;
```
