## Supplementary Dataset S1 for "Gene turnover and contingency facilitated the repeated evolution of C_4_ photosynthesis in grasses": OG0019275_tree.txt

```
(Olyra_latifolia_Ola031035:0.148462,((Aristida_adscensionis_H_Aadptg000061l000071.1:0.159817,Stipagrostis_hirtigluma_H_Shi_ptg000043l_000413.1:0.0949149)n2:0.0424429,(Phragmites_australis_Phragmites_australis_PaChr6_568206_587856_evm.model.PaChr6.56_1_CDS_4362470304_12577:0.0833811,(Chasmanthium_laxum_Chala.11G119700:0.132848,(Sorghum_bicolor_SORBI_3004G007900:0.140894,((((Cenchrus_americanus_H_CamCM007983.2002621.1:0.0770829,Setaria_viridis_SEVIR_1G118600v2:0.0198068)n9:0.0497504,(Urochloa_fusta_Urofu.1G007000:0.0780445,(Digitaria_radicosa_Dra01G0005700:0.0502752,((Digitaria_exilis_H_Dex1A-003575.1:0.00682,Digitaria_exilis_H_Dex1B-003499.1:0.00642583)n13:0.0381485,(Digitaria_exilis_H_Dex1A-000103.1:0.0374736,((Digitaria_exilis_H_Dex1A-000104.1:0.0218008,(Digitaria_exilis_H_Dex1A-000102.1:0.014963,Digitaria_exilis_H_Dex1B-000107.1:0.023249)n17:0.00366359)n16:0.00281247,Digitaria_exilis_H_Dex1A-000105.1:0.0225526)n15:0.0208062)n14:0.00534244)n12:0.0173071)n11:0.05434)n10:0.0155491)n8:0.00628416,((Dichantelium_oligosantes_H_DolKV776295.1000007.1:0.557161,(Panicum_hallii_Pahal.1G006900:0.0214809,(Panicum_virgatum_Pavir.1KG009300:0.0265131,Panicum_virgatum_Pavir.1NG008000:0.0271989)n21:0.0118486)n20:0.023497)n19:0.0274229,Dichantelium_oligosantes_H_DolKV769116.1000005.1:0.0652933)n18:0.00725481)n7:0.00623138,(ASEM_AUS1_H_AUS1CM014270.1004494.1:0.00663678,ASEM_RSA5_H_RSA5chrom1004298.1:0.00469147)n22:0.0782939)n6:0.0287523)n5:0.0577333)n4:0.0292418)n3:0.018275)n1:0.148462)n0;
```
