## Supplementary Dataset S1 for "Gene turnover and contingency facilitated the repeated evolution of C_4_ photosynthesis in grasses": OG0019276_tree.txt

```
((ASEM_AUS1_H_AUS1CM014272.1004649.1:0.0184977,ASEM_RSA5_H_RSA5chrom2001156.1:0.00171422)n1:2.5e-09,((((ASEM_RSA5_H_RSA5chrom4002775.1:0,ASEM_RSA5_H_RSA5chrom9004660.1:0)n5:5e-09,(ASEM_RSA5_H_RSA5chrom9004068.1:0.022131,ASEM_RSA5_H_RSA5scaff129000008.1:5e-09)n6:0.00348554)n4:5e-09,((ASEM_AUS1_H_AUS1CM014272.1004650.1:0.06204,ASEM_AUS1_H_AUS1CM014274.1002311.1:5e-09)n8:0.00938875,((ASEM_AUS1_H_AUS1CM014274.1003659.1:0.0189496,ASEM_AUS1_H_AUS1CM014270.1000100.1:0.00515151)n10:0.0017113,((((ASEM_AUS1_H_AUS1CM014278.1003548.1:5e-09,ASEM_AUS1_H_AUS1CM014278.1003547.1:0.00173042)n14:0.00877474,(ASEM_AUS1_H_AUS1CM014275.1001027.1:0.0139684,ASEM_AUS1_H_AUS1CM014271.1003677.1:0.00174515)n15:0.0017446)n13:0.0017507,(ASEM_AUS1_H_AUS1CM014273.1001114.1:5e-09,((ASEM_AUS1_H_AUS1CM014273.1000394.1:0.0247682,ASEM_AUS1_H_AUS1CM014272.1000523.1:0.0104917)n18:5e-09,(ASEM_AUS1_H_AUS1CM014278.1000181.1:0.014151,ASEM_AUS1_H_AUS1CM014273.1001112.1:0.00348026)n19:5e-09)n17:5e-09)n16:0.00385585)n12:5e-09,ASEM_AUS1_H_AUS1CM014271.1002839.1:0.0893144)n11:0.00893144)n9:0.000893144)n7:9.92383e-05)n3:0.00174541,((ASEM_AUS1_H_AUS1CM014278.1001174.1:0.025345,(ASEM_AUS1_H_AUS1CM014274.1001540.1:0.0125318,ASEM_AUS1_H_AUS1CM014271.1004153.1:0.0124211)n22:5e-09)n21:0.00313256,ASEM_RSA5_H_RSA5chrom9000283.1:4.5e-09)n20:5e-10)n2:2.5e-09)n0;
```
