## Supplementary Dataset S1 for "Gene turnover and contingency facilitated the repeated evolution of C_4_ photosynthesis in grasses": OG0019277_tree.txt

```
((Leersia_perrieri_LPERR02G01680:0.121327,((Olyra_latifolia_Ola035071:0.0745221,(Ampelocalamus_luodianensis_Alu02Dg25960.2:5e-09,(Ampelocalamus_luodianensis_Alu02Dg25920.1:0.0138203,Ampelocalamus_luodianensis_Alu02Dg25940.1:0.00461906)n5:0.00462451)n4:0.0519293)n3:0.0453878,(((Hordeum_spontaneum_WB01_002556_0999552:0,Hordeum_vulgareMorex_HORVU.MOREX.r3.7HG0662800:0)n8:0.057584,(Brachypodium_distachyon_BRADI_3g02395v3:0.264839,Brachypodium_distachyon_BRADI_1g46400v3:0.0254787)n9:0.00283097)n7:0.0663874,Oryza_sativa_LOC_Os02g03180:0.276186)n6:0.0178006)n2:0.0260802)n1:0.00917612,(Aristida_adscensionis_H_Aadptg000061l000229.1:0.0919747,(Chasmanthium_laxum_Chala.11G131000:0.0234181,((Eleusine_coracana_ELECO.r07.2AG0099930:5e-09,Eleusine_coracana_ELECO.r07.2BG0153390:0.00929076)n13:0.0686463,(Digitaria_exilis_H_Dex1B-000113.1:0.0596371,((Urochloa_fusta_Urofu.1G017500:0.00497908,(ASEM_AUS1_H_AUS1CM014270.1000116.1:0,(ASEM_RSA5_H_RSA5chrom1000122.1:0.00988101,ASEM_RSA5_H_RSA5chrom1000120.1:0)n18:0)n17:0.00491785)n16:0.00502827,((Cenchrus_americanus_H_CamCM007983.2002749.1:0.01517,Setaria_viridis_SEVIR_1G104800v2:0.0106645)n20:0.0156494,(Panicum_hallii_Pahal.1G019300:0.0099183,(Panicum_virgatum_Pavir.1KG028400:0.0202125,Panicum_virgatum_Pavir.1NG044500:4.5e-09)n22:5e-10)n21:0.00561387)n19:0.00977556)n15:5e-09)n14:0.0126257)n12:0.0218923)n11:0.0476199)n10:0.00917612)n0;
```
