## Supplementary Dataset S1 for "Gene turnover and contingency facilitated the repeated evolution of C_4_ photosynthesis in grasses": OG0019278_tree.txt

```
((Zizania_latifolia_GWHTBFHI020627:0.00903501,Zizania_latifolia_GWHTBFHI020628:5e-09)n1:0.155828,((((Eleusine_coracana_ELECO.r07.2AG0104680:0.0204609,Eleusine_coracana_ELECO.r07.2BG0158070:0.0549512)n5:0.110339,(Aristida_adscensionis_H_Aadptg000021l000260.1:0.0647036,((Stipagrostis_hirtigluma_H_Shi_ptg000043l_000116.1:0.126901,Stipagrostis_hirtigluma_H_Shi_ptg000043l_000115.1:0.0761553)n8:0.0455021,(Stipagrostis_hirtigluma_H_Shi_ptg000043l_000117.1:5e-09,Stipagrostis_hirtigluma_H_Shi_ptg000043l_000121.1:5e-09)n9:0.0246393)n7:0.0027377)n6:0.0281884)n4:0.0325269,(Zea_mays_Zm00001eb206260:0.123602,Phragmites_australis_Phragmites_australis_PaChr6_4790536_4790685_evm.model.PaChr6.457_1_CDS_4362470076_1623:0.0819595)n10:0.0293714)n3:0.0470432,((Cenchrus_americanus_H_CamCM007983.2002228.1:0.0511249,(Setaria_viridis_SEVIR_1G053400v2:0.0279167,(Echinocloa_haploclada_eh_chr5.4145:0.0539161,Echinocloa_haploclada_eh_chr7.677:0.00431596)n14:0.0519133)n13:0.0306428)n12:0.0125453,((Chasmanthium_laxum_Chala.11G180100:0.0749985,(Panicum_hallii_Pahal.1G069100:0.0580349,(Panicum_virgatum_Pavir.2KG076800:0.0118162,Panicum_virgatum_Pavir.1NG057000:0.0295315)n18:0.00866264)n17:0.0353416)n16:0.0144759,(Urochloa_fusta_Urofu.1G072800:0.0922971,((Digitaria_exilis_H_Dex1A-003224.1:0.00613423,Digitaria_exilis_H_Dex1B-003160.1:0.0241873)n21:0.156087,(ASEM_AUS1_H_AUS1CM014270.1004091.1:0.0107934,ASEM_RSA5_H_RSA5chrom1003889.1:5e-09)n22:0.0486904)n20:0.0121257)n19:0.0228941)n15:0.00837863)n11:0.0290779)n2:0.155828)n0;
```
