## Supplementary Dataset S1 for "Gene turnover and contingency facilitated the repeated evolution of C_4_ photosynthesis in grasses": OG0019279_tree.txt

```
((Olyra_latifolia_Ola022994:0.0944989,(Ampelocalamus_luodianensis_Alu02Cg10240.1:0.0574923,((Dendrocalamus_sinicus_Dendrocalamus_sinicus_Dsi02A_14161391_14167261_Dsi02Ag07100.1_1_CDS_4147709968_18655:0.0203318,Dendrocalamus_sinicus_Dendrocalamus_sinicus_Dsi02A_14191625_14195025_Dsi02Ag07110.1_1_CDS_4147709971_20343:0.0152597)n4:0.00262967,(Dendrocalamus_sinicus_Dendrocalamus_sinicus_Dsi02A_14035168_14041756_Dsi02Ag07080.1_1_CDS_4147709962_15279:0.0212203,Dendrocalamus_sinicus_Dendrocalamus_sinicus_Dsi02A_14073235_14081758_Dsi02Ag07090.1_1_CDS_4147709965_16967:0.0315006)n5:0.00533603)n3:0.036679)n2:0.0183765)n1:0.0414495,(Aristida_adscensionis_H_Aadptg000018l001057.1:0.190799,(Phragmites_australis_Phragmites_australis_PaChr6_13038950_13053217_evm.model.PaChr6.825_1_CDS_4362470894_5832:0.0807397,(Setaria_viridis_SEVIR_1G137850v2:0.13166,(Chasmanthium_laxum_Chala.11G104500:0.0818158,(Sorghum_bicolor_SORBI_3004G015700:0.175025,(((ASEM_AUS1_H_AUS1CM014270.1000408.1:0.0176441,ASEM_RSA5_H_RSA5chrom1003884.1:0.0153014)n13:0.102257,(Echinocloa_haploclada_eh_chr7.1395:0.0804166,(Panicum_hallii_Pahal.1G158100:0.0265984,(Panicum_virgatum_Pavir.1NG180300:0.0362,(Panicum_virgatum_Pavir.1KG261500:0.0553633,Panicum_virgatum_Pavir.1KG261200:0.0353124)n17:0.00840203)n16:0.00615722)n15:0.0556921)n14:0.0187855)n12:0.0326977,(((ASEM_AUS1_H_AUS1CM014270.1000714.1:0.012488,ASEM_RSA5_H_RSA5chrom1003563.1:0.0143001)n20:0.0928471,(Urochloa_fusta_Urofu.1G149800:0.0656802,(Setaria_viridis_SEVIR_1G137800v2:0.0577749,Dichantelium_oligosantes_H_DolKV780422.1000002.1:0.052954)n22:0.0188485)n21:0.0298936)n19:0.0410622,Echinocloa_haploclada_eh_chr7.1394:0.122558)n18:0.0136176)n11:0.0332608)n10:0.00369565)n9:0.0115165)n8:0.00127961)n7:0.0211754)n6:0.00786323)n0;
```
