## Supplementary Dataset S1 for "Gene turnover and contingency facilitated the repeated evolution of C_4_ photosynthesis in grasses": OG0019280_tree.txt

```
((Aristida_adscensionis_H_Aadptg000021l000153.1:0.132297,(Stipagrostis_hirtigluma_H_Shi_ptg000043l_001181.1:0.0206633,Stipagrostis_hirtigluma_H_Shi_ptg000057l_000175.1:0.0239253)n2:0.0688212)n1:0.0196944,(((Eleusine_coracana_ELECO.r07.2BG0159600:0.0450668,Eleusine_coracana_ELECO.r07.2AG0106160:0.0324849)n5:0.159353,(Eragrostis_curvula_EJB05_24817:0.0325274,Eragrostis_curvula_EJB05_24837:0.0334984)n6:0.101119)n4:0.0629638,((Sorghum_bicolor_SORBI_3004G091600:0.0612878,Zea_mays_Zm00001eb205280:0.0909523)n8:0.102354,(((Panicum_hallii_Pahal.1G086700:0.034787,((Panicum_virgatum_Pavir.1KG116500:5e-09,Panicum_virgatum_Pavir.1KG115300:5e-09)n13:0.0729455,Panicum_virgatum_Pavir.1NG100800:0.0476061)n12:0.0120572)n11:0.0440724,((((Setaria_viridis_SEVIR_1G036330v2:0.0463859,Cenchrus_americanus_H_CamCM007983.2003156.1:0.0826443)n17:0.0482871,((Digitaria_exilis_H_Dex1A-000488.1:0.0245214,Digitaria_exilis_H_Dex1B-000464.1:0.0152302)n19:0.11802,(Digitaria_radicosa_Dra01G0070600.2:5e-09,Digitaria_radicosa_Dra01G0070600:5e-09)n20:0.0942221)n18:0.0557047)n16:0.0209945,(Dichantelium_oligosantes_H_DolKV780576.1000009.1:0.0976635,Echinocloa_haploclada_eh_chr2.2594:0.0904162)n21:0.0146712)n15:0.0110629,Dichantelium_oligosantes_H_DolKV780576.1000010.1:0.118275)n14:0.0131417)n10:6e-09,(ASEM_AUS1_H_AUS1CM014270.1003986.1:0.0219058,ASEM_RSA5_H_RSA5chrom1000523.1:0.0334458)n22:0.0718022)n9:0.0385282)n7:0.0467794)n3:0.0196944)n0;
```
