## Supplementary Dataset S1 for "Gene turnover and contingency facilitated the repeated evolution of C_4_ photosynthesis in grasses": OG0019281_tree.txt

```
(Streptochaeta_angustifolia_strangu_003667:0.278554,((Stipagrostis_hirtigluma_H_Shi_ptg000016l_003022.1:0.169283,(((ASEM_AUS1_H_AUS1CM014270.1000514.1:0.0567157,(ASEM_AUS1_H_AUS1CM014270.1000513.1:0.00101028,ASEM_AUS1_H_AUS1CM014276.1003537.1:0.0010147)n6:0.0439069)n5:0.0540299,(Cenchrus_americanus_H_CamCM007986.2000062.1:0.120588,Digitaria_exilis_H_Dex7B-002893.1:0.174651)n7:0.0405746)n4:0.0188375,(Panicum_hallii_Pahal.7G013300:0.0351722,(Panicum_virgatum_Pavir.J651700:0.0512081,Panicum_virgatum_Pavir.7KG074800:0.039134)n9:0.0292446)n8:0.0514875)n3:0.100202)n2:0.0460003,((Stipagrostis_hirtigluma_H_Shi_ptg000016l_000094.1:0.109134,Stipagrostis_hirtigluma_H_Shi_ptg000030l_000080.1:0.0987538)n11:0.0540718,(Zea_mays_Zm00001eb089190:0.243036,((Echinocloa_haploclada_eh_chr9.289:0.181395,(ASEM_AUS1_H_AUS1CM014276.1000068.1:0.0273451,ASEM_RSA5_H_RSA5chrom7000061.1:0.0165827)n15:0.111666)n14:0.0378899,((Cenchrus_americanus_H_CamCM007988.2002797.1:0.13693,Urochloa_fusta_Urofu.7G014200:0.108306)n17:0.0776354,((Urochloa_fusta_Urofu.7G081700:0.0301179,(Urochloa_fusta_Urofu.7G082000:0.0331674,Urochloa_fusta_Urofu.7G081800:0.0100282)n20:0.0131039)n19:0.183695,(Cenchrus_americanus_H_CamCM007984.2003676.1:0.161799,(Panicum_virgatum_Pavir.7KG057700:0.019782,Panicum_virgatum_Pavir.7KG079400:0.00523176)n22:0.123241)n21:0.0295444)n18:0.0260075)n16:0.00288972)n13:0.0203204)n12:0.0573939)n10:0.0292342)n1:0.278554)n0;
```
