## Supplementary Dataset S1 for "Gene turnover and contingency facilitated the repeated evolution of C_4_ photosynthesis in grasses": OG0019282_tree.txt

```
(((Ampelocalamus_luodianensis_Alu02Dg19780.1:0.173013,Olyra_latifolia_Ola032172:0.223868)n2:0.045017,((Zizania_latifolia_GWHTBFHI020866:0.0654419,Zizania_latifolia_GWHTBFHI025554:0.0605475)n4:0.0576766,(Leersia_perrieri_LPERR06G14490:0.506216,Leersia_perrieri_LPERR02G08900:0.137996)n5:0.0153329)n3:0.0860382)n1:0.0303653,(Aristida_adscensionis_H_Aadptg000021l000069.1:0.295038,((Eragrostis_curvula_EJB05_25070:0.24428,(Eleusine_coracana_ELECO.r07.2AG0107810:0.0189459,Eleusine_coracana_ELECO.r07.2BG0161430:0.0582074)n9:0.163682)n8:0.0749117,((Sorghum_bicolor_SORBI_3004G109700:0.166562,(Phragmites_australis_Phragmites_australis_PaChr6_8568769_8569389_evm.model.PaChr6.660_1_CDS_4362470528_21830:0.148106,Chasmanthium_laxum_Chala.11G213800:0.0936826)n12:0.0196042)n11:0.0310957,((Digitaria_radicosa_Dra01G0088600:0.0682802,(Digitaria_exilis_H_Dex1A-003016.1:0.0258277,Digitaria_exilis_H_Dex1B-002970.1:0.0606076)n15:0.0535653)n14:0.0692521,((((ASEM_AUS1_H_AUS1CM014270.1003874.1:0.0497722,ASEM_RSA5_H_RSA5chrom1000654.1:0.0366829)n19:0.0579387,Dichantelium_oligosantes_H_DolKV775675.1000002.1:0.141933)n18:0.0237595,((Urochloa_fusta_Urofu.1G113300:0.177906,Setaria_viridis_SEVIR_1G017400v2:0.139548)n21:0.053872,Setaria_viridis_SEVIR_1G017200v2:0.20071)n20:0.0223012)n17:0.00626052,(Panicum_hallii_Pahal.1G106700:0.0551155,Panicum_virgatum_Pavir.1NG266700:0.0736204)n22:0.0783449)n16:0.00654932)n13:0.0848878)n10:0.017775)n7:0.0282237)n6:0.0303653)n0;
```
