## Supplementary Dataset S1 for "Gene turnover and contingency facilitated the repeated evolution of C_4_ photosynthesis in grasses": OG0019283_tree.txt

```
((Eragrostis_curvula_EJB05_25107:0.207959,(Eragrostis_curvula_EJB05_25111:0.17371,Eragrostis_curvula_EJB05_25110:0.192827)n2:0.0872454)n1:0.0327334,(Sorghum_bicolor_SORBI_3004G112400:0.238539,((Echinocloa_haploclada_eh_chr7.1036:0.161408,(Dichantelium_oligosantes_H_DolKV775620.1000003.1:0.100537,Setaria_viridis_SEVIR_1G015100v2:0.12778)n6:0.0634505)n5:0.0434329,(Echinocloa_haploclada_eh_chr7.1039:0.169236,(((Panicum_virgatum_Pavir.J778300:0.461628,Urochloa_fusta_Urofu.1G118800:0.307881)n10:0.16925,(Dichantelium_oligosantes_H_DolKV775620.1000002.1:0.582338,Setaria_viridis_SEVIR_1G014800v2:0.349847)n11:0.17367)n9:0.0479276,((((Digitaria_exilis_H_Dex1A-000583.1:0.0265813,Digitaria_exilis_H_Dex1B-000560.1:0.0366676)n15:0.13177,(Digitaria_radicosa_Dra01G0091600:0.0824114,Digitaria_radicosa_Dra01G0091500:0.0970957)n16:0.0388986)n14:0.054112,Urochloa_fusta_Urofu.1G116000:0.151478)n13:0.0261832,((((Panicum_virgatum_Pavir.1KG150600:0.0348336,Panicum_virgatum_Pavir.1NG145400:0.0271035)n20:0.00839038,Panicum_virgatum_Pavir.1NG145500:0.0714946)n19:0.0104584,Panicum_hallii_Pahal.1G121800:0.0534071)n18:0.0665692,(Cenchrus_americanus_H_CamCM007983.2003259.1:0.18058,(ASEM_AUS1_H_AUS1CM014270.1003854.1:0.0168521,ASEM_RSA5_H_RSA5chrom1003660.1:0.00630287)n22:0.134599)n21:0.0324622)n17:0.0203389)n12:0.0367898)n8:0.00408776)n7:0.0513061)n4:0.0181988)n3:0.0327334)n0;
```
