## Supplementary Dataset S1 for "Gene turnover and contingency facilitated the repeated evolution of C_4_ photosynthesis in grasses": OG0019284_tree.txt

```
(((Eragrostis_curvula_EJB05_01914:0.110396,(Eragrostis_curvula_EJB05_01912:0.0922582,Eragrostis_curvula_EJB05_01909:0.0838876)n3:0.0139072)n2:0.210532,(Dichantelium_oligosantes_H_DolKV772180.1000002.1:0.0802811,(Echinocloa_haploclada_eh_chr7.1212:0.0941858,(Cenchrus_americanus_H_CamCM007983.2003331.1:0.0961286,(((ASEM_AUS1_H_AUS1CM014270.1000716.1:0.0463191,ASEM_RSA5_H_RSA5chrom1000782.1:0.0509626)n9:0.0398006,(((Urochloa_fusta_Urofu.1G134100:0.0542846,(Digitaria_radicosa_Dra01G0104200:0.0512306,(Digitaria_exilis_H_Dex1B-000621.1:0.0343025,(Digitaria_exilis_H_Dex1B-000620.1:0.0228974,Digitaria_exilis_H_Dex1A-002926.1:0.0320384)n15:0.00611571)n14:0.052059)n13:0.0272857)n12:0.0159034,(Setaria_viridis_SEVIR_1G124700v2:0.0139508,(Cenchrus_americanus_H_CamCM007983.2003333.1:0.0524005,Cenchrus_americanus_H_CamCM007983.2003332.1:0.0573514)n17:0.00637238)n16:0.0263299)n11:0.0110659,Urochloa_fusta_Urofu.1G134200:0.0942666)n10:0.0104741)n8:0.0109348,(Panicum_hallii_Pahal.1G127700:0.0330651,(Panicum_virgatum_Pavir.1NG172100:0.052421,(Panicum_virgatum_Pavir.1KG169400:0.062994,Panicum_virgatum_Pavir.1KG169500:0.026405)n20:0.00614552)n19:0.000682835)n18:0.0129295)n7:0.0115359)n6:0.00128176)n5:0.0119728)n4:0.0055029)n1:0.0764106,(Hordeum_vulgareMorex_HORVU.MOREX.r3.2HG0118250:0.0390411,(Hordeum_spontaneum_WB01_003094_0901085:0.257198,Hordeum_spontaneum_WB01_003094_0062451:0.0244153)n22:0.00271281)n21:0.255408)n0;
```
