## Supplementary Dataset S1 for "Gene turnover and contingency facilitated the repeated evolution of C_4_ photosynthesis in grasses": OG0019285_tree.txt

```
((((Olyra_latifolia_Ola028199:0.0863415,Dendrocalamus_sinicus_Dendrocalamus_sinicus_Dsi02B_22346637_22346932_Dsi02Bg07790.1_1_CDS_4147716985_45694:0.0368558)n3:0.00829451,(Streptochaeta_angustifolia_strangu_034822:0.250346,Ampelocalamus_luodianensis_Alu02Cg11070.2:0.0235248)n4:0.0439782)n2:0.0253158,((Pharus_latifolius_Phala.02G131700:0,Pharus_latifolius_Phala.02G131700.2:0)n6:0.144955,(Zizania_latifolia_GWHTBFHI021020:0.0958055,(Leersia_perrieri_LPERR02G12810:0.0294213,Oryza_sativa_LOC_Os02g26404:0.0334498)n8:0.0331901)n7:0.0616881)n5:0.0146776)n1:0.0436097,((Phragmites_australis_Phragmites_australis_PaChr6_19319662_19319929_evm.model.PaChr6.926_1_CDS_4362471118_15106:0.150508,Phragmites_australis_Phragmites_australis_PaChr5_20008333_20008612_evm.model.PaChr5.880_1_CDS_4362463573_27684:0.0695939)n10:0.0110205,(Chasmanthium_laxum_Chala.05G116800:0.282461,((((Echinocloa_haploclada_eh_chr7.1534:0.101603,Setaria_viridis_SEVIR_1G155700v2:0.0556598)n15:0.0252524,(Panicum_hallii_Pahal.1G230900:0.0176697,(Panicum_virgatum_Pavir.1NG165800:0.0267736,Panicum_virgatum_Pavir.1KG250900:0.00141858)n17:0.000157621)n16:0.004005)n14:6e-09,((Digitaria_radicosa_Dra01G0119000:0.00884464,(Digitaria_exilis_H_Dex1A-000732.1:0.0102331,Digitaria_exilis_H_Dex1B-000690.1:0.0169025)n20:0.0176505)n19:0.0178115,Dichantelium_oligosantes_H_DolKV779427.1000001.1:0.0377482)n18:5e-09)n13:0.0269024,(Urochloa_fusta_Urofu.1G169300:0.0283958,(ASEM_AUS1_H_AUS1CM014270.1000860.1:0.0189368,ASEM_RSA5_H_RSA5chrom1000950.1:0.00909516)n22:0.0613315)n21:5e-09)n12:0.119309)n11:0.0712355)n9:0.0436097)n0;
```
