## Supplementary Dataset S1 for "Gene turnover and contingency facilitated the repeated evolution of C_4_ photosynthesis in grasses": OG0019286_tree.txt

```
(((Oryza_sativa_LOC_Os02g33380:0.139024,Zizania_latifolia_GWHTBFHI025872:0.104129)n2:0.0778262,((Dendrocalamus_sinicus_Dendrocalamus_sinicus_Dsi02C_21595828_21596370_Dsi02Cg08120.1_1_CDS_4147723579_5196:0.0521423,(Ampelocalamus_luodianensis_Alu02Dg15560.2:0.0196992,Ampelocalamus_luodianensis_Alu02Dg15570.1:0.0162523)n5:0.0611847)n4:0.0343745,(Brachypodium_distachyon_BRADI_3g45080v3:0.103651,(Hordeum_spontaneum_WB01_000278_0633673:0.01956,Hordeum_vulgareMorex_HORVU.MOREX.r3.2HG0194770:0.00587982)n7:0.104429)n6:0.0851074)n3:0.0332188)n1:0.0329293,(Phragmites_australis_Phragmites_australis_PaChr5_25293265_25293798_evm.model.PaChr5.1059_1_CDS_4362459239_31439:0.088143,((Aristida_adscensionis_H_Aadptg000012l000116.1:0.134469,Stipagrostis_hirtigluma_H_Shi_ptg000038l_001269.1:0.133108)n10:0.0572194,(Chasmanthium_laxum_Chala.05G147800:0.110939,((Sorghum_bicolor_SORBI_3004G167700:0.0818381,Zea_mays_Zm00001eb242940:0.0465431)n13:0.0460432,((Echinocloa_haploclada_eh_chr7.1886:0.0932554,Setaria_viridis_SEVIR_1G185800v2:0.0421633)n15:0.0309365,((Dichantelium_oligosantes_H_DolKV767161.1000004.1:0.0504466,(ASEM_AUS1_H_AUS1CM014270.1001040.1:0.0221602,ASEM_RSA5_H_RSA5chrom1003279.1:0.00245885)n18:0.091352)n17:0.018063,((Digitaria_radicosa_Dra01G0141800:0.0952074,(Digitaria_exilis_H_Dex1A-000886.1:0.026554,Digitaria_exilis_H_Dex1B-000826.1:0.0317049)n21:0.080525)n20:0.0249006,(Urochloa_fusta_Urofu.1G204400:0.111584,Panicum_hallii_Pahal.1G257000:0.0453436)n22:0.0212441)n19:0.0105243)n16:0.0162173)n14:0.0252133)n12:0.0528316)n11:0.0340951)n9:0.0251036)n8:0.0329293)n0;
```
