## Supplementary Dataset S1 for "Gene turnover and contingency facilitated the repeated evolution of C_4_ photosynthesis in grasses": OG0019287_tree.txt

```
((Streptochaeta_angustifolia_strangu_014909:0.133294,Pharus_latifolius_Phala.02G168100:0.0534125)n1:0.0154548,((Brachypodium_distachyon_BRADI_3g45560v3:0.134684,Olyra_latifolia_Ola039046:0.107431)n3:0.0476439,((Eragrostis_curvula_EJB05_21321:0.0770924,Eleusine_coracana_ELECO.r07.2BG0189180:0.0542456)n5:0.0482297,((Sorghum_bicolor_SORBI_3004G173700:0.0222074,Zea_mays_Zm00001eb243470:0.0554969)n7:0.0733802,((Stipagrostis_hirtigluma_H_Shi_ptg000038l_000960.1:0.0470363,Aristida_adscensionis_H_Aadptg000012l000745.1:0.0542107)n9:0.02031,(Chasmanthium_laxum_Chala.05G153900:0.0657627,(Echinocloa_haploclada_eh_chr7.2004:0.0300695,(Urochloa_fusta_Urofu.1G212500:0.025193,((Cenchrus_americanus_H_CamCM007984.2004082.1:0.0290823,Setaria_viridis_SEVIR_1G194300v2:0.0224922)n14:0.00910823,(((ASEM_AUS1_H_AUS1CM014270.1003352.1:0.0093966,ASEM_RSA5_H_RSA5chrom1003204.1:0.00654282)n17:0.0177278,(Digitaria_radicosa_Dra01G0147900:0.0285044,(Digitaria_exilis_H_Dex1A-002701.1:5e-09,Digitaria_exilis_H_Dex1B-002649.1:0.00643296)n19:0.0517968)n18:0.0272064)n16:0.0112942,(Dichantelium_oligosantes_H_DolKV776191.1000001.1:0.049087,(Panicum_hallii_Pahal.1G263600:0.0230971,(Panicum_virgatum_Pavir.1NG308400:0.0228406,Panicum_virgatum_Pavir.1KG332300:0.0147061)n22:0.00430887)n21:0.0262536)n20:0.0089622)n15:0.00319326)n13:0.01496)n12:0.0189151)n11:0.0390182)n10:0.0227321)n8:0.00903594)n6:0.0135544)n4:0.0233754)n2:0.0154548)n0;
```
