## Supplementary Dataset S1 for "Gene turnover and contingency facilitated the repeated evolution of C_4_ photosynthesis in grasses": OG0019288_tree.txt

```
(Hordeum_spontaneum_WB01_001124_0421172:0.192183,((((Stipagrostis_hirtigluma_H_Shi_ptg000038l_000878.1:0.098237,Aristida_adscensionis_H_Aadptg000012l000667.1:0.0981127)n4:0.0270279,(((Eragrostis_curvula_EJB05_21131:0.130663,Eleusine_coracana_ELECO.r07.2BG0190530:0.113533)n7:0.0554248,(Phragmites_australis_Phragmites_australis_PaChr6_28254377_28255856_evm.model.PaChr6.1247_1_CDS_4362466870_12560:0.0778323,Phragmites_australis_Phragmites_australis_PaChr5_27773165_27774648_evm.model.PaChr5.1191_1_CDS_4362459533_27664:0.0560178)n8:0.00622419)n6:0.0151938,Chasmanthium_laxum_Chala.05G166900:0.0988964)n5:0.00753367)n3:0.0298069,(Zea_mays_Zm00001eb244810:0.143438,Sorghum_bicolor_SORBI_3004G188800:0.0448023)n9:0.093721)n2:0.0179876,((ASEM_RSA5_H_RSA5chrom1003107.1:0.0224983,(ASEM_AUS1_H_AUS1CM014270.1003243.1:0.00316436,(ASEM_AUS1_H_AUS1CM014270.1003242.1:5e-09,(ASEM_AUS1_H_AUS1CM014274.1005035.1:0.00307029,ASEM_AUS1_H_AUS1CM014270.1003241.1:0.00103299)n14:5e-09)n13:0.00187445)n12:0.0143555)n11:0.0329557,(Setaria_viridis_SEVIR_1G208600v2:0.0575887,(Urochloa_fusta_Urofu.1G230900:0.0499486,((Panicum_hallii_Pahal.1G278100:0.0149303,(Panicum_virgatum_Pavir.1NG314700:0.0305498,Panicum_virgatum_Pavir.1KG343900:0.0194856)n19:0.0120442)n18:0.0249391,(Echinocloa_haploclada_eh_chr7.2150:0.0624201,(Digitaria_radicosa_Dra01G0160800:0.0405715,(Digitaria_exilis_H_Dex1A-002613.1:0.018342,Digitaria_exilis_H_Dex1B-002562.1:0.0236566)n22:0.027557)n21:0.0258727)n20:0.00845909)n17:0.00412732)n16:0.00774883)n15:0.00396392)n10:0.0309864)n1:0.192183)n0;
```
