## Supplementary Dataset S1 for "Gene turnover and contingency facilitated the repeated evolution of C_4_ photosynthesis in grasses": OG0019289_tree.txt

```
((Hordeum_spontaneum_WB01_004417_0937929:0.00158762,Hordeum_vulgareMorex_HORVU.MOREX.r3.6HG0599460:0.00126326)n1:0.115834,(((ASEM_AUS1_H_AUS1CM014270.1001479.1:0.0237383,ASEM_RSA5_H_RSA5chrom1001528.1:0.0187736)n4:0.0521137,((((Cenchrus_americanus_H_CamCM007984.2004382.1:0.0293365,(Setaria_viridis_SEVIR_1G258751v2:0.0180776,Setaria_viridis_SEVIR_1G258701v2:0.130386)n9:0.0144873)n8:0.0272029,(Panicum_hallii_Pahal.1G329300:0.0160628,(Panicum_virgatum_Pavir.1KG415000:0.0199731,Panicum_virgatum_Pavir.1NG375400:0.0250425)n11:0.0027825)n10:5e-09)n7:0.00406158,Echinocloa_haploclada_eh_chr7.2666:0.0621163)n6:0.00108289,(((Digitaria_exilis_H_Dex1B-001142.1:0,Digitaria_exilis_H_DexUA-002670.1:0)n14:0.0110387,Digitaria_exilis_H_Dex1A-001209.1:0.00482218)n13:0.0471821,(Urochloa_fusta_Urofu.1G284300:0.0285492,Urochloa_fusta_Urofu.1G284200:0.0485786)n15:0.00539762)n12:0.00728983)n5:0.00414869)n3:0.0278494,((Eragrostis_curvula_EJB05_20555:0.0612347,(Eleusine_coracana_ELECO.r07.2AG0139280:0.0169136,Eleusine_coracana_ELECO.r07.2BG0194940:0.0174717)n18:0.0423671)n17:0.044168,((Aristida_adscensionis_H_Aadptg000001l000714.1:0.105597,Stipagrostis_hirtigluma_H_Shi_ptg000038l_001616.1:0.07004)n20:0.0169667,(Chasmanthium_laxum_Chala.05G212100:0.076753,(Phragmites_australis_Phragmites_australis_PaChr6_33040079_33040796_evm.model.PaChr6.1557_1_CDS_4362467558_4559:0.0863024,Phragmites_australis_Phragmites_australis_PaChr6_33036446_33038065_evm.model.PaChr6.1556_1_CDS_4362467556_3718:0.0819252)n22:0.00910281)n21:0.00458041)n19:0.0068273)n16:0.0124258)n2:0.115834)n0;
```
