## Supplementary Dataset S1 for "Gene turnover and contingency facilitated the repeated evolution of C_4_ photosynthesis in grasses": OG0019290_tree.txt

```
(Streptochaeta_angustifolia_strangu_031611:0.12067,((Olyra_latifolia_Ola025243:0.107943,(Ampelocalamus_luodianensis_Alu02Dg09440.4:0.0293199,(Dendrocalamus_sinicus_Dendrocalamus_sinicus_Dsi02A_38431875_38434643_Dsi02Ag14920.1_1_CDS_4147712314_31604:0.0636482,Dendrocalamus_sinicus_Dendrocalamus_sinicus_Dsi02C_26765860_26768394_Dsi02Cg11540.1_1_CDS_4147724605_14202:0.0336948)n4:0.00665362)n3:0.0376578)n2:0.0207148,(Zizania_latifolia_GWHTBFHI026596:0.148557,((Aristida_adscensionis_H_Aadptg000001l000726.1:0.10952,Stipagrostis_hirtigluma_H_Shi_ptg000038l_001632.1:0.096538)n7:0.0332127,((Phragmites_australis_Phragmites_australis_PaChr5_33694556_33697001_evm.model.PaChr5.1545_1_CDS_4362460319_18433:0.0671531,(Eleusine_coracana_ELECO.r07.2BG0195240:0.118964,Eragrostis_curvula_EJB05_20519:0.104558)n10:0.0238233)n9:0.0101061,((Panicum_hallii_Pahal.1G332500:0.0489004,(Panicum_virgatum_Pavir.1NG379300:0.0316078,Panicum_virgatum_Pavir.1KG418800:0.0371275)n13:0.0184918)n12:0.0166432,(Dichantelium_oligosantes_H_DolKV781324.1000001.1:0.0816456,((Digitaria_radicosa_Dra01G0205300:0.0394191,(Digitaria_exilis_H_Dex1A-001221.1:0.018364,Digitaria_exilis_H_Dex1B-001154.1:0.0156788)n17:0.0465784)n16:0.0345267,((Echinocloa_haploclada_eh_chr7.2699:0.0884979,(ASEM_AUS1_H_AUS1CM014270.1001490.1:0.01546,ASEM_RSA5_H_RSA5chrom1001540.1:0.0217545)n20:0.0279516)n19:0.00612947,(Urochloa_fusta_Urofu.1G287500:0.048214,(Cenchrus_americanus_H_CamCM007984.2004411.1:0.0685164,Setaria_viridis_SEVIR_1G262100v2:0.0242473)n22:0.0217853)n21:0.00529646)n18:0.00839859)n15:0.0069861)n14:0.00493519)n11:0.0461677)n8:0.0177115)n6:0.0318435)n5:0.0169396)n1:0.12067)n0;
```
