## Supplementary Dataset S1 for "Gene turnover and contingency facilitated the repeated evolution of C_4_ photosynthesis in grasses": OG0019291_tree.txt

```
(Aristida_adscensionis_H_Aadptg000001l000479.1:0.151527,(Chasmanthium_laxum_Chala.05G218500:0.144572,((Zea_mays_Zm00001eb249640:0.155909,(Sorghum_bicolor_SORBI_3004G294000:0.0788463,(Sorghum_bicolor_SORBI_3004G293900:0.0158073,Sorghum_bicolor_SORBI_3004G293800:0.0269048)n5:0.0374427)n4:0.036203)n3:0.0677209,((Panicum_virgatum_Pavir.1NG387500:0.442733,(Urochloa_fusta_Urofu.1G291800:0.064996,((Panicum_hallii_Pahal.1G336100:0.0470208,(Panicum_virgatum_Pavir.1KG429700:0.0314777,Panicum_virgatum_Pavir.1KG430300:0.0242142)n11:0.0525965)n10:0.0882174,Dichantelium_oligosantes_H_DolKV780098.1000017.1:0.117209)n9:0.0160137)n8:0.038433)n7:0.0316902,(Echinocloa_haploclada_eh_chr7.2734:0.0728286,(Panicum_virgatum_Pavir.1KG429800:0.121328,(Urochloa_fusta_Urofu.1G291900:0.102481,(Setaria_viridis_SEVIR_1G266150v2:0.057691,(((ASEM_AUS1_H_AUS1CM014270.1002871.1:0.0781466,ASEM_RSA5_H_RSA5chrom1001563.1:0.0517206)n18:0.047076,(Setaria_viridis_SEVIR_1G266200v2:0.234028,Dichantelium_oligosantes_H_DolKV780098.1000016.1:0.0575849)n19:0.00663417)n17:0.0108954,((Digitaria_radicosa_Dra01G0208200:5e-09,Digitaria_radicosa_Dra01G0208200.2:5e-09)n21:0.0586091,(Digitaria_exilis_H_Dex1B-002312.1:0.0529944,Digitaria_exilis_H_Dex1A-002361.1:0.0297008)n22:0.00330009)n20:0.0126344)n16:0.0103875)n15:0.00115416)n14:0.0213644)n13:0.0031425)n12:0.0281667)n6:0.00312964)n2:0.023101)n1:0.0364086)n0;
```
