## Supplementary Dataset S1 for "Gene turnover and contingency facilitated the repeated evolution of C_4_ photosynthesis in grasses": OG0019292_tree.txt

```
(Oryza_sativa_LOC_Os08g28710:0.225459,(Chasmanthium_laxum_Chala.06G215300:0.155116,(Urochloa_fusta_Urofu.6G195600:0.222936,(((Dichantelium_oligosantes_H_DolKV778810.1000010.1:0.126916,((ASEM_RSA5_H_RSA5chrom8001121.1:0.0154506,(ASEM_AUS1_H_AUS1CM014272.1000582.1:0.00551353,ASEM_AUS1_H_AUS1CM014277.1001337.1:0.00130222)n8:0.0263877)n7:0.0758148,(ASEM_AUS1_H_AUS1CM014270.1002755.1:0.0453964,ASEM_RSA5_H_RSA5chrom8002117.1:0.0214874)n9:0.0540773)n6:0.0729748)n5:0.0260846,((Cenchrus_americanus_H_CamCM007986.2001522.1:0.0567922,Setaria_viridis_SEVIR_9G467300v2:0.0360416)n11:0.0560888,((Panicum_hallii_Pahal.8G225200:0.0541466,Panicum_virgatum_Pavir.8NG285300:0.0557792)n13:0.0672868,(Zea_mays_Zm00001eb163180:0.803911,(Digitaria_radicosa_Dra08G0119700:0.166064,(Digitaria_exilis_H_Dex8A-000810.1:0.187756,((Digitaria_exilis_H_Dex8B-001347.1:0.122798,Digitaria_exilis_H_Dex8B-001346.1:0.0634282)n18:0.0518721,(Digitaria_exilis_H_Dex8A-001418.1:0.128441,Digitaria_exilis_H_Dex8B-000774.1:0.139551)n19:0.0513854)n17:0.0255724)n16:0.0420631)n15:0.0646649)n14:0.0496392)n12:0.036612)n10:0.0244488)n4:0.02868,((Sorghum_bicolor_SORBI_3008G002700:0.117046,(ASEM_AUS1_H_AUS1CM014278.1006186.1:0.115605,ASEM_AUS1_H_AUS1CM014278.1000190.1:0.0970263)n22:0.0107807)n21:0.0517934,Zea_mays_Zm00001eb163190:0.105239)n20:0.0638158)n3:0.00709065)n2:0.0282013)n1:0.225459)n0;
```
