## Supplementary Dataset S1 for "Gene turnover and contingency facilitated the repeated evolution of C_4_ photosynthesis in grasses": OG0019293_tree.txt

```
(((Leersia_perrieri_LPERR02G23990:0.0927718,(Oryza_sativa_LOC_Os02g47744:0.0521552,Zizania_latifolia_GWHTBFHI026355:0.064466)n3:0.032276)n2:0.0558243,((Olyra_latifolia_Ola023761:0.0752116,(Ampelocalamus_luodianensis_Alu09CXg06280.1:0.0072886,Dendrocalamus_sinicus_Dendrocalamus_sinicus_Dsi02A_41985489_41987092_Dsi02Ag17020.1_1_CDS_4147712944_45118:0.0408521)n6:0.00381931)n5:0.0204889,Brachypodium_distachyon_BRADI_3g52807v3:0.211647)n4:0.00497205)n1:0.0255255,((Chasmanthium_laxum_Chala.05G244900:0.0212566,((Zea_mays_Zm00001eb252160:0.157491,Sorghum_bicolor_SORBI_3004G267000:0.0553857)n10:0.0840173,((Panicum_hallii_Pahal.1G365000:0.0380697,Panicum_virgatum_Pavir.1KG469300:0.0450415)n12:0.0397354,((Digitaria_radicosa_Dra01G0230600:0.0342633,(Digitaria_exilis_H_Dex1A-001373.1:0.00938204,Digitaria_exilis_H_Dex1B-001304.1:5e-09)n15:0.0539337)n14:0.0446281,((ASEM_AUS1_H_AUS1CM014270.1001655.1:0.00950126,ASEM_RSA5_H_RSA5chrom1001719.1:0.0102354)n17:0.0572538,(Urochloa_fusta_Urofu.1G392400:0.0522584,(Cenchrus_americanus_H_CamCM007984.2004541.1:0.0555686,Setaria_viridis_SEVIR_1G294900v2:0.0295192)n19:0.0542167)n18:0.0168701)n16:0.0183383)n13:0.0160328)n11:0.0359422)n9:0.0485731)n8:0.0609751,((Aristida_adscensionis_H_Aadptg000001l000146.1:0.158739,Stipagrostis_hirtigluma_H_Shi_ptg000038l_001757.1:0.0759446)n21:0.0258992,(Phragmites_australis_Phragmites_australis_PaChr6_36587960_36589195_evm.model.PaChr6.1811_1_CDS_4362468124_30211:0.051127,Phragmites_australis_Phragmites_australis_PaChr5_37409109_37411008_evm.model.PaChr5.1755_1_CDS_4362460785_2010:0.0354206)n22:0.00393562)n20:0.0156487)n7:0.00470149)n0;
```
