## Supplementary Dataset S1 for "Gene turnover and contingency facilitated the repeated evolution of C_4_ photosynthesis in grasses": OG0019294_tree.txt

```
((Digitaria_radicosa_Dra07G0116200:0.0765027,Eleusine_coracana_ELECO.r07.3AG0219090:0.109725)n1:0.034277,((Eragrostis_curvula_EJB05_01148:0.173608,(Eragrostis_curvula_EJB05_17533:0.00783823,Eragrostis_curvula_EJB05_55978:0.00876742)n4:0.112979)n3:0.0978187,(Zea_mays_Zm00001eb117940:0.535391,(((((Setaria_viridis_SEVIR_3G351500v2:0.0921474,(ASEM_RSA5_H_RSA5chrom3005364.1:0.0194563,(ASEM_AUS1_H_AUS1CM014272.1000425.1:0.0285082,ASEM_AUS1_H_AUS1CM014270.1002494.1:0.0965573)n12:0.0107286)n11:0.0064045)n10:0.0739142,(Phragmites_australis_Phragmites_australis_PaChr22_4180590_4181768_evm.model.PaChr22.304_1_CDS_4362431401_4862:0.0609915,Phragmites_australis_Phragmites_australis_PaChr22_4402531_4404093_evm.model.PaChr22.318_1_CDS_4362431431_17497:0.0572099)n13:0.0456151)n9:0.0202651,(Panicum_virgatum_Pavir.3KG511700:0.125038,(Echinocloa_haploclada_eh_chr5.4402:0.142774,(Panicum_hallii_Pahal.3G459000:0.0537678,((Panicum_virgatum_Pavir.3NG237600:0.00398845,Panicum_virgatum_Pavir.J495000:6e-09)n18:0.0320356,(Panicum_virgatum_Pavir.J097600:0.0832748,(Panicum_virgatum_Pavir.3NG257400:0.0202927,Panicum_virgatum_Pavir.3KG511600:0.0300536)n20:0.0293508)n19:0.0107696)n17:0.0229581)n16:0.0429812)n15:0.0444757)n14:0.00494174)n8:0.0257101,Sorghum_bicolor_SORBI_3008G126800:0.132495)n7:0.0579027,(Chasmanthium_laxum_Chala.12G121300:0.0564106,(Chasmanthium_laxum_Chala.12G123400:0.0140876,Chasmanthium_laxum_Chala.12G121500:0.0206538)n22:0.051978)n21:0.00577533)n6:0.0415726)n5:0.0441189)n2:0.034277)n0;
```
