## Supplementary Dataset S1 for "Gene turnover and contingency facilitated the repeated evolution of C_4_ photosynthesis in grasses": OG0019295_tree.txt

```
((Stipagrostis_hirtigluma_H_Shi_ptg000038l_000243.1:0.185819,Phragmites_australis_Phragmites_australis_PaChr6_40328737_40330170_evm.model.PaChr6.2137_1_CDS_4362468848_37377:0.247173)n1:0.0479954,((Stipagrostis_hirtigluma_H_Shi_ptg000038l_000242.1:0.0762327,(Aristida_adscensionis_H_Aadptg000001l000863.1:0.136377,Aristida_adscensionis_H_Aadptg000001l000862.1:0.0524441)n4:0.0712344)n3:0.0521484,(Phragmites_australis_Phragmites_australis_PaChr6_40332481_40333614_evm.model.PaChr6.2138_1_CDS_4362468850_38219:0.0971235,((Eleusine_coracana_ELECO.r07.2AG0147120:0.224835,Eragrostis_curvula_EJB05_20214:0.106571)n7:0.0842104,(Chasmanthium_laxum_Chala.05G286300:0.077333,((Sorghum_bicolor_SORBI_3004G311300:0.0400664,Zea_mays_Zm00001eb256160:0.0350695)n10:0.0617124,(Dichantelium_oligosantes_H_DolKV767139.1000001.1:0.0493346,((Digitaria_radicosa_Dra01G0271400:0.0528535,(Digitaria_exilis_H_Dex1A-001571.1:0.0230214,Digitaria_exilis_H_Dex1B-001987.1:0.0173402)n14:0.0248027)n13:0.0570271,((Urochloa_fusta_Urofu.1G344600:0.0368086,(Cenchrus_americanus_H_CamCM007984.2000232.1:0.0413954,Setaria_viridis_SEVIR_1G340000v2:0.0106895)n17:0.0171284)n16:0.00921885,((ASEM_AUS1_H_AUS1CM014270.1002475.1:0.00328286,ASEM_RSA5_H_RSA5chrom1002435.1:0.00494719)n19:0.0624079,(Panicum_hallii_Pahal.1G412300:0.00848213,(Panicum_virgatum_Pavir.1NG479400:0.0310428,(Panicum_virgatum_Pavir.J197500:5e-09,Panicum_virgatum_Pavir.1NG477100:5e-09)n22:0.0230593)n21:5e-09)n20:0.0204989)n18:0.00550081)n15:0.00780803)n12:0.00502903)n11:0.040377)n9:0.0322278)n8:0.0295224)n6:0.0211834)n5:0.0169423)n2:0.0479954)n0;
```
