## Supplementary Dataset S1 for "Gene turnover and contingency facilitated the repeated evolution of C_4_ photosynthesis in grasses": OG0019296_tree.txt

```
(Pharus_latifolius_Phala.02G299800:0.100552,(Oryza_sativa_LOC_Os02g53030:0.166483,(Dendrocalamus_sinicus_Dendrocalamus_sinicus_Dsi02A_46207953_46209337_Dsi02Ag20020.2_1_CDS_4147713844_40054:0.12819,(Aristida_adscensionis_H_Aadptg000001l000360.1:0.117166,((Eragrostis_curvula_EJB05_52814:0.00387448,Eragrostis_curvula_EJB05_20211:0.00134166)n5:0.119416,(Echinocloa_haploclada_eh_chr7.3502:0.0513462,((ASEM_AUS1_H_AUS1CM014270.1001902.1:0.0183344,ASEM_RSA5_H_RSA5chrom1001960.1:0.00845026)n8:0.0326385,((Urochloa_fusta_Urofu.1G344100:0.0960941,((Setaria_viridis_SEVIR_1G340600v2:0.0423148,(((Panicum_virgatum_Pavir.1NG478100:0.0516915,(Panicum_virgatum_Pavir.1NG487800:0.00298875,Panicum_virgatum_Pavir.1NG480000:5e-09)n16:0.0520652)n15:0.0271231,(Panicum_hallii_Pahal.1G413100:0.132241,Panicum_hallii_Pahal.1G413200:0.0965739)n17:0.0107304)n14:0.0153374,(Panicum_hallii_Pahal.1G413300:0.0350261,(Panicum_virgatum_Pavir.1NG478200:0.0314445,(Panicum_virgatum_Pavir.1NG487700:5e-09,Panicum_virgatum_Pavir.1NG480100:5e-09)n20:0.0144492)n19:0.0226867)n18:0.0038397)n13:0.000426634)n12:0.00585901,Setaria_viridis_SEVIR_1G340501v2:0.0503153)n11:0.00559059)n10:5e-09,((Digitaria_exilis_H_Dex1A-002063.1:0.0238782,Digitaria_exilis_H_Dex1B-001531.1:0.00926696)n22:0.0611775,Dichantelium_oligosantes_H_DolKV774974.1000006.1:0.0456638)n21:0.00770666)n9:0.00480744)n7:0.0119291)n6:0.0435797)n4:0.0144601)n3:0.0164509)n2:0.0350299)n1:0.100552)n0;
```
