## Supplementary Dataset S1 for "Gene turnover and contingency facilitated the repeated evolution of C_4_ photosynthesis in grasses": OG0019297_tree.txt

```
(Streptochaeta_angustifolia_strangu_028935:0.138288,(Hordeum_spontaneum_WB01_008615_0038706:0.151673,((((Digitaria_exilis_H_Dex1A-001553.1:0.025251,Digitaria_exilis_H_Dex1B-001969.1:0.0401895)n5:0.0599518,(Echinocloa_haploclada_eh_chr7.3529:0.0568398,((ASEM_AUS1_H_AUS1CM014270.1002458.1:0.0521686,((ASEM_RSA5_H_RSA5chrom1002420.1:6e-09,ASEM_RSA5_H_RSA5scaff45000002.1:0.0146434)n10:0.273429,(ASEM_RSA5_H_RSA5chrom1002422.1:5e-09,ASEM_RSA5_H_RSA5chrom1002421.1:5e-09)n11:0.00626992)n9:0.000696658)n8:0.0217355,(Zizania_latifolia_GWHTBFHI022338:0.189414,(Setaria_viridis_SEVIR_1G343050v2:0.0164505,(Panicum_virgatum_Pavir.1KG362400:0.626119,(Urochloa_fusta_Urofu.1G341000:0.0559257,(Sorghum_bicolor_SORBI_3004G314750:0.120088,(Panicum_hallii_Pahal.1G416700:0.0499221,Panicum_virgatum_Pavir.1NG531400:0.0158546)n17:0.034813)n16:0.0277753)n15:0.0153541)n14:0.00170601)n13:0.103564)n12:0.398189)n7:0.0246876)n6:0.0122034)n4:0.0571055,(Phragmites_australis_Phragmites_australis_PaChr6_40731677_40732212_evm.model.PaChr6.2166_1_CDS_4362468912_21822:0.0889804,((Aristida_adscensionis_H_Aadptg000001l000846.1:0.0257729,Aristida_adscensionis_H_Aadptg000001l000844.1:0.0111739)n20:0.0648925,Stipagrostis_hirtigluma_H_Shi_ptg000038l_000225.1:0.0451364)n19:0.0303524)n18:0.0126527)n3:0.0782201,(Olyra_latifolia_Ola027863:0.181121,(Dendrocalamus_sinicus_Dendrocalamus_sinicus_Dsi02C_33312017_33313054_Dsi02Cg16040.1_-1_CDS_4147725955_35027:0.0840398,Ampelocalamus_luodianensis_Alu02Dg03260.2:0.0369512)n22:0.0386198)n21:0.03563)n2:0.0221044)n1:0.138288)n0;
```
