## Supplementary Dataset S1 for "Gene turnover and contingency facilitated the repeated evolution of C_4_ photosynthesis in grasses": OG0019298_tree.txt

```
(Pharus_latifolius_Phala.02G318800:0.133386,(((Brachypodium_distachyon_BRADI_3g54330v3:0.278453,(Hordeum_spontaneum_WB01_008940_0038120:0.00562567,Hordeum_vulgareMorex_HORVU.MOREX.r3.6HG0625710:0.00503901)n4:0.20434)n3:0.126293,(Ampelocalamus_luodianensis_Alu02Dg01990.1:0.0810831,((Dendrocalamus_sinicus_Dendrocalamus_sinicus_Dsi02A_47941856_47942191_Dsi02Ag21300.1_1_CDS_4147714228_28797:0.0237698,Dendrocalamus_sinicus_Dendrocalamus_sinicus_Dsi02C_34613206_34613532_Dsi02Cg17100.1_1_CDS_4147726273_43473:0.0411791)n7:0.0722795,Dendrocalamus_sinicus_Dendrocalamus_sinicus_Dsi02B_48209389_48209766_Dsi02Bg19900.1_1_CDS_4147720618_44017:0.116915)n6:0.0129905)n5:0.0154924)n2:0.0515273,(Phragmites_australis_Phragmites_australis_PaChr6_42027911_42028234_evm.model.PaChr6.2288_1_CDS_4362469182_7931:0.121773,((Stipagrostis_hirtigluma_H_Shi_ptg000038l_002067.1:0.0183898,Stipagrostis_hirtigluma_H_Shi_ptg000149l_000170.1:0.00879927)n10:0.0742753,((Eleusine_coracana_ELECO.r07.2AG0149280:0.106879,Eragrostis_curvula_EJB05_19379:0.0697296)n12:0.05135,(Chasmanthium_laxum_Chala.05G307600:0.0942143,((Sorghum_bicolor_SORBI_3004G333200:0.273658,Digitaria_radicosa_Dra01G0290500:0.10007)n15:0.0330291,((Panicum_hallii_Pahal.1G434100:0.0533875,(Panicum_virgatum_Pavir.1NG503900:0.0449527,Panicum_virgatum_Pavir.1KG521100:0.0160035)n18:0.0340239)n17:0.0116549,((ASEM_AUS1_H_AUS1CM014270.1002057.1:0.042634,ASEM_RSA5_H_RSA5chrom1002065.1:0.0145797)n20:0.04654,(Urochloa_fusta_Urofu.1G323400:0.0521229,(Echinocloa_haploclada_eh_chr7.3687:0.0643546,Setaria_viridis_SEVIR_1G360300v2:0.0336131)n22:0.00455382)n21:0.00494565)n19:0.0121628)n16:0.0240264)n14:0.0722487)n13:0.0410518)n11:0.0179071)n9:0.0175299)n8:0.098051)n1:0.133386)n0;
```
