## Supplementary Dataset S1 for "Gene turnover and contingency facilitated the repeated evolution of C_4_ photosynthesis in grasses": OG0019299_tree.txt

```
((Leersia_perrieri_LPERR01G13580:0.487309,Brachypodium_distachyon_BRADI_1g18185v3:0.301254)n1:0.0581547,((Digitaria_radicosa_Dra02G0409700:0.0822099,(Digitaria_exilis_H_Dex2A-002228.1:0.0346635,Digitaria_exilis_H_Dex2B-002147.1:0.0292306)n4:0.0654035)n3:0.0244628,(Cenchrus_americanus_H_CamCM007988.2003813.1:0.0721353,(((Setaria_viridis_SEVIR_2G439700v2:0.0643073,Urochloa_fusta_Urofu.2G447500:0.0759259)n8:0.00887771,((Echinocloa_haploclada_eh_chr3.4585:0.067223,(ASEM_AUS1_H_AUS1CM014271.1005336.1:0.0061266,ASEM_RSA5_H_RSA5chrom2000604.1:0.00619628)n11:0.0896312)n10:0.0193646,(Dichantelium_oligosantes_H_DolKV782576.1000025.1:0.11471,(((Eragrostis_curvula_EJB05_10596:0.134699,(Eleusine_coracana_ELECO.r07.7AG0581330:0.0469882,Eleusine_coracana_ELECO.r07.7BG0612390:0.0650801)n16:0.0813739)n15:0.0945768,(Phragmites_australis_Phragmites_australis_PaChr16_1319672_1320058_evm.model.PaChr16.132_1_CDS_4362400245_27053:0.0575491,(Aristida_adscensionis_H_Aadptg000016l000042.1:0.0993689,Stipagrostis_hirtigluma_H_Shi_ptg000011l_000626.1:0.0505258)n18:0.107224)n17:0.0387309)n14:0.0325693,(Chasmanthium_laxum_Chala.10G223400:0.09366,(Sorghum_bicolor_SORBI_3002G412600:0.0671736,Zea_mays_Zm00001eb330370:0.139184)n20:0.0785655)n19:0.0435378)n13:0.0144684)n12:0.00470572)n9:0.0126666)n7:0.00428992,(Panicum_hallii_Pahal.2G483400:0.0323111,(Panicum_virgatum_Pavir.2KG592900:0.0204981,Panicum_virgatum_Pavir.2NG628600:0.0303968)n22:0.00337742)n21:0.0132424)n6:0.00873721)n5:0.028133)n2:0.0581547)n0;
```
