## Supplementary Dataset S1 for "Gene turnover and contingency facilitated the repeated evolution of C_4_ photosynthesis in grasses": OG0019300_tree.txt

```
((Stipagrostis_hirtigluma_H_Shi_ptg000006l_000312.1:0.00885523,((Stipagrostis_hirtigluma_H_Shi_ptg000082l_000368.1:0.00122651,Stipagrostis_hirtigluma_H_Shi_ptg000082l_000366.1:5e-09)n3:0.011062,Stipagrostis_hirtigluma_H_Shi_ptg000017l_001367.1:0.00376033)n2:0.00531997)n1:0.0758076,((Phragmites_australis_Phragmites_australis_PaChr3_5228406_5230666_evm.model.PaChr3.446_1_CDS_4362447465_7017:0.0730472,Phragmites_australis_Phragmites_australis_PaChr4_4898302_4900704_evm.model.PaChr4.455_1_CDS_4362455531_1156:0.0393938)n5:0.00755954,(Chasmanthium_laxum_Chala.04G192600:0.0659168,(Eragrostis_curvula_EJB05_07850:0.172097,(Sorghum_bicolor_SORBI_3001G485300:0.119995,(((Digitaria_radicosa_Dra02G0050100:0.0493482,(Digitaria_exilis_H_Dex9A-003023.1:0.00315587,Digitaria_exilis_H_Dex9B-003038.1:0.00321517)n12:0.0539102)n11:0.0471308,(Echinocloa_haploclada_eh_chr1.5121:0.0875146,(Urochloa_fusta_Urofu.9G550400:0.0763684,(Cenchrus_americanus_H_CamCM007986.2002549.1:0.0692515,(Setaria_viridis_SEVIR_9G525400v2:0.0052341,Setaria_viridis_SEVIR_9G526800v2:0.00142533)n16:0.0473734)n15:0.0218922)n14:0.0201952)n13:0.00489166)n10:0.00945271,((Panicum_hallii_Pahal.9G584900:0.0345637,(Panicum_virgatum_Pavir.9KG613700:0.0969271,Panicum_virgatum_Pavir.9NG725600:0.0295755)n19:0.00591247)n18:0.0527789,(Dichantelium_oligosantes_H_DolKV776621.1000014.1:0.057443,(ASEM_AUS1_H_AUS1CM014271.1005283.1:0.0117288,(ASEM_RSA5_H_RSA5chrom9006364.1:5e-09,ASEM_RSA5_H_RSA5chrom9000097.1:0.00126692)n22:0.00362066)n21:0.0708311)n20:0.00885952)n17:0.00677412)n9:0.030412)n8:0.0400296)n7:0.012434)n6:0.0103276)n4:0.0758076)n0;
```
