## Supplementary Dataset S1 for "Gene turnover and contingency facilitated the repeated evolution of C_4_ photosynthesis in grasses": OG0019301_tree.txt

```
(Aristida_adscensionis_H_Aadptg000122l000004.1:0.170537,(Phragmites_australis_Phragmites_australis_PaChr14_1928432_1930703_evm.model.PaChr14.169_1_CDS_4362391673_32483:0.104897,((Digitaria_radicosa_Dra02G0316900:0.0498281,((Digitaria_exilis_H_Dex2A-001650.1:0.004987,Digitaria_exilis_H_Dex2B-001559.1:0.00978022)n5:0.0174302,(Digitaria_exilis_H_Dex2A-001652.1:0.00147083,Digitaria_exilis_H_Dex2B-001561.1:0.00786524)n6:0.0241472)n4:0.0211932)n3:0.0527992,(Sorghum_bicolor_SORBI_3005G030700:0.235585,((Zea_mays_Zm00001eb321820:0.127857,(Sorghum_bicolor_SORBI_3002G307400:0.0865204,Sorghum_bicolor_SORBI_3002G307500:0.0663704)n10:0.00737449)n9:0.0283034,((Echinocloa_haploclada_eh_chr3.3463:0.129053,(Urochloa_fusta_Urofu.2G331500:0.050126,(Cenchrus_americanus_H_CamCM007983.2003032.1:0.0337401,Cenchrus_americanus_H_CamCM007986.2000859.1:0.0159227)n14:0.087184)n13:0.0200097)n12:0.0149588,((ASEM_AUS1_H_AUS1CM014271.1000692.1:0.0272821,(ASEM_RSA5_H_RSA5scaff956000002.1:5e-09,ASEM_RSA5_H_RSA5chrom2004906.1:0.00308877)n17:0.00943494)n16:0.0809648,((Cenchrus_americanus_H_CamCM007986.2000858.1:0.0585774,Cenchrus_americanus_H_CamCM007986.2000857.1:0.0341765)n19:0.0876937,(Panicum_hallii_Pahal.2G377700:0.0306665,(Panicum_virgatum_Pavir.2NG491400:0.023499,(Panicum_virgatum_Pavir.2KG383800:0.0439671,Panicum_virgatum_Pavir.2KG443100:0.0226424)n22:0.0100393)n21:0.02832)n20:0.0613889)n18:0.0276795)n15:0.0197328)n11:0.00219254)n8:0.0319046)n7:0.00354495)n2:0.0593727)n1:0.0520025)n0;
```
