## Supplementary Dataset S1 for "Gene turnover and contingency facilitated the repeated evolution of C_4_ photosynthesis in grasses": OG0019302_tree.txt

```
((Aristida_adscensionis_H_Aadptg000071l000086.1:0.105442,(Eragrostis_curvula_EJB05_43756:0.0755962,(Eleusine_coracana_ELECO.r07.6BG0481400:0.0144085,Eleusine_coracana_ELECO.r07.6AG0527450:0.00747041)n3:0.0762651)n2:0.0779077)n1:0.0102183,(Phragmites_australis_Phragmites_australis_PaChr20_25203557_25207739_evm.model.PaChr20.1081_1_CDS_4362424078_25870:0.249775,((Stipagrostis_hirtigluma_H_Shi_ptg000012l_000147.1:0.0131516,(Stipagrostis_hirtigluma_H_Shi_ptg000012l_000148.1:0.00274781,Stipagrostis_hirtigluma_H_Shi_ptg000060l_000431.1:6e-09)n7:0.0121826)n6:0.113141,((Sorghum_bicolor_SORBI_3002G284400:0.049675,Zea_mays_Zm00001eb321160:0.111057)n9:0.0713067,((Digitaria_exilis_H_Dex2A-003067.1:0.0122033,Digitaria_exilis_H_Dex2B-003000.1:0.0152238)n11:0.0566861,((((ASEM_AUS1_H_AUS1CM014271.1000815.1:0.0375447,ASEM_RSA5_H_RSA5chrom2000927.1:0.00158949)n15:0.0535549,(Panicum_virgatum_Pavir.2NG458300:0.152381,Urochloa_fusta_Urofu.2G303800:0.0282525)n16:0.0170712)n14:0.00549867,(Dichantelium_oligosantes_H_DolKV780786.1000004.1:0.0395449,(Setaria_viridis_SEVIR_2G305750v2:0.0506181,(Echinocloa_haploclada_eh_chr3.3187:0.0272138,Echinocloa_haploclada_eh_chr9.675:0.425758)n19:0.0288992)n18:0.00848357)n17:0.00283973)n13:0.00409437,(Dichantelium_oligosantes_H_DolKV780786.1000003.1:0.0880557,((Panicum_virgatum_Pavir.2KG372200:0.0249084,Panicum_virgatum_Pavir.3NG259800:0.19638)n22:0.00499256,Panicum_hallii_Pahal.2G353000:0.0226816)n21:0.0329755)n20:0.0055361)n12:0.00856778)n10:0.0512923)n8:0.020931)n5:0.0149312)n4:0.0102183)n0;
```
