## Supplementary Dataset S1 for "Gene turnover and contingency facilitated the repeated evolution of C_4_ photosynthesis in grasses": OG0019303_tree.txt

```
(Oryza_sativa_LOC_Os10g10420:0.200511,(Stipagrostis_hirtigluma_H_Shi_ptg000009l_000209.1:0.214852,((((Sorghum_bicolor_SORBI_3007G018651:0.18449,(Echinocloa_haploclada_eh_chr4.1088:0.00345354,Echinocloa_haploclada_eh_chr4.1085:0.0417728)n6:0.149404)n5:0.0257557,(ASEM_AUS1_H_AUS1CM014271.1000887.1:0.0207,(ASEM_RSA5_H_RSA5chrom3001410.1:0.161199,(ASEM_RSA5_H_RSA5chrom3001411.1:0.123225,ASEM_RSA5_H_RSA5chrom5004559.1:0.0159594)n9:0.00159594)n8:0.000177327)n7:0.0431222)n4:0.0261781,(Panicum_virgatum_Pavir.J000800:0.407714,((Setaria_viridis_SEVIR_5G187200v2:0.0994072,(Panicum_virgatum_Pavir.9KG324200:0.0997368,((Digitaria_exilis_H_DexUA-003881.1:0.0151428,((Digitaria_exilis_H_Dex5B-000660.1:5e-09,Digitaria_exilis_H_Dex5B-003906.1:0.00377741)n17:6e-09,Digitaria_exilis_H_Dex5B-000658.1:5e-09)n16:0.0527921)n15:0.0354536,(Digitaria_exilis_H_Dex5A-003891.1:0.0307898,Digitaria_exilis_H_DexUA-001614.1:0.0129265)n18:0.0345001)n14:0.0519081)n13:0.0405742)n12:0.0433553,(Setaria_viridis_SEVIR_8G100200v2:0.150228,(Digitaria_exilis_H_Dex8A-001781.1:0.125927,(Digitaria_radicosa_Dra08G0063500:0.0009347,Digitaria_radicosa_Dra08G0063600:5e-09)n21:0.12776)n20:0.032626)n19:0.00362511)n11:0.0275723)n10:0.00306359)n3:0.0166004,(Panicum_hallii_Pahal.8G128400:0.0441173,Panicum_hallii_Pahal.8G108200:0.0514347)n22:0.0394288)n2:0.123398)n1:0.200511)n0;
```
