## Supplementary Dataset S1 for "Gene turnover and contingency facilitated the repeated evolution of C_4_ photosynthesis in grasses": OG0019304_tree.txt

```
(Aristida_adscensionis_H_Aadptg000066l000030.1:0.0635563,((Eragrostis_curvula_EJB05_42227:0.0997784,(Eleusine_coracana_ELECO.r07.6AG0540870:0.0155493,(Eleusine_coracana_ELECO.r07.6BG0494190:0.00595722,Eleusine_coracana_ELECO.r07.6BG0494080:6e-09)n4:0.0139895)n3:0.0650899)n2:0.0568561,((Phragmites_australis_Phragmites_australis_PaChr20_23109908_23110659_evm.model.PaChr20.867_1_CDS_4362426058_9056:0.182345,Chasmanthium_laxum_Chala.08G029000:0.103954)n6:0.024637,((((Digitaria_exilis_H_Dex2A-001395.1:0.017674,(Digitaria_exilis_H_Dex2B-001288.1:0.041004,Digitaria_exilis_H_Dex2A-001394.1:0.0867976)n11:0.00881944)n10:0.0160015,(Digitaria_radicosa_Dra02G0270300:0.00361262,Digitaria_radicosa_Dra02G0270300.2:0.00106163)n12:0.0794742)n9:0.0305317,((((Setaria_viridis_SEVIR_2G276500v2:0.0985476,Cenchrus_americanus_H_CamCM007988.2002947.1:0.0713632)n16:0.0199073,Panicum_hallii_Pahal.2G324100:0.0881945)n15:0.00871839,Dichantelium_oligosantes_H_DolKV776816.1000003.1:0.0392755)n14:0.00575694,(Dichantelium_oligosantes_H_DolKV776816.1000004.1:0.06274,Dichantelium_oligosantes_H_DolKV784130.1000015.1:0.0268733)n17:0.0190526)n13:0.00211696)n8:0.00919369,((ASEM_AUS1_H_AUS1CM014271.1004413.1:0.0175655,ASEM_RSA5_H_RSA5chrom2004564.1:0.0137397)n19:0.0338437,(Echinocloa_haploclada_eh_chr3.2903:0.0708701,(Echinocloa_haploclada_eh_chr6.1897:0.629878,(Echinocloa_haploclada_eh_chr3.604:0.65534,Echinocloa_haploclada_eh_chr3.2517:0.631399)n22:0.117139)n21:0.151868)n20:0.0168742)n18:0.0345545)n7:0.0307106)n5:0.0243672)n1:0.0635563)n0;
```
