## Supplementary Dataset S1 for "Gene turnover and contingency facilitated the repeated evolution of C_4_ photosynthesis in grasses": OG0019305_tree.txt

```
((Olyra_latifolia_Ola014213:0.234097,(Brachypodium_distachyon_BRADI_4g33400v3:0.125,(Hordeum_spontaneum_WB01_003499_0188680:0.00125301,Hordeum_vulgareMorex_HORVU.MOREX.r3.5HG0489910:0.0142201)n3:0.127216)n2:0.0313031)n1:0.0307128,(Aristida_adscensionis_H_Aadptg000071l000165.1:0.0694236,(Stipagrostis_hirtigluma_H_Shi_ptg000012l_000390.1:0.0652143,(Phragmites_australis_Phragmites_australis_PaChr20_22003197_22003532_evm.model.PaChr20.768_1_CDS_4362425838_1480:0.0673767,((Echinocloa_haploclada_eh_chr3.2360:0.0477466,(Eleusine_coracana_ELECO.r07.6BG0492680:0.0131198,Eleusine_coracana_ELECO.r07.6AG0539290:0.0231901)n9:0.0874745)n8:0.0286919,(((ASEM_AUS1_H_AUS1CM014271.1001104.1:0.0120507,ASEM_RSA5_H_RSA5chrom2001202.1:0.0193247)n12:0.0325447,((Digitaria_radicosa_Dra02G0257400:0.071483,(Digitaria_exilis_H_Dex2A-003308.1:0.032224,Digitaria_exilis_H_Dex2B-003263.1:0.0407619)n15:0.0347423)n14:0.033209,((Panicum_hallii_Pahal.2G309400:0.0381283,(Panicum_virgatum_Pavir.2NG379000:0.0639503,Panicum_virgatum_Pavir.2KG411100:0.0224189)n18:0.00889516)n17:0.0395209,(Urochloa_fusta_Urofu.2G254800:0.0596922,(Setaria_viridis_SEVIR_2G260300v2:0.0505667,Cenchrus_americanus_H_CamCM007988.2002212.1:0.0597494)n20:0.0053099)n19:0.0160619)n16:0.00998763)n13:0.0507906)n11:0.0131132,(Chasmanthium_laxum_Chala.08G043800:0.0488378,(Sorghum_bicolor_SORBI_3002G243100:0.0620321,Zea_mays_Zm00001eb316370:0.0531953)n22:0.0628296)n21:0.0115187)n10:0.00105256)n7:0.0153537)n6:0.0255819)n5:0.0154521)n4:0.0307128)n0;
```
