## Supplementary Dataset S1 for "Gene turnover and contingency facilitated the repeated evolution of C_4_ photosynthesis in grasses": OG0019306_tree.txt

```
((Aristida_adscensionis_H_Aadptg000066l000688.1:0.0821143,(Stipagrostis_hirtigluma_H_Shi_ptg000012l_000623.1:0.0219877,Stipagrostis_hirtigluma_H_Shi_ptg000061l_000006.1:0.0121073)n2:0.0508128)n1:0.021509,(((Phragmites_australis_Phragmites_australis_PaChr17_19572858_19573238_evm.model.PaChr17.454_1_CDS_4362404838_4776:0.0795157,Phragmites_australis_Phragmites_australis_PaChr20_17443130_17443528_evm.model.PaChr20.465_1_CDS_4362425166_16217:0.0532971)n5:0.0346925,(Chasmanthium_laxum_Chala.08G088600:0.0926015,(Eragrostis_curvula_EJB05_42983:0.101207,(Eleusine_coracana_ELECO.r07.6BG0488170:0.0204228,Eleusine_coracana_ELECO.r07.6AG0534960:0.00930667)n8:0.0968713)n7:0.0422268)n6:0.0724621)n4:0.0225394,(Sorghum_bicolor_SORBI_3002G199650:0.109063,((((Digitaria_radicosa_Dra02G0219700:0.0337481,((Digitaria_exilis_H_Dex2A-003526.1:0.00881552,Digitaria_exilis_H_Dex2B-003472.1:0.0373167)n15:0.095035,(Urochloa_fusta_Urofu.2G206700:0.099835,(Cenchrus_americanus_H_CamLKME02022870.1000013.1:0.0658101,Setaria_viridis_SEVIR_2G211200v2:0.0132743)n17:0.0228783)n16:0.0287833)n14:0.0233132)n13:0.00605608,(ASEM_AUS1_H_AUS1CM014271.1001357.1:0.0274389,ASEM_RSA5_H_RSA5chrom2001496.1:0.00888932)n18:0.0130301)n12:0.00550195,(Dichantelium_oligosantes_H_DolKV783738.1000001.1:0.0439095,(Zea_mays_Zm00001eb312450:0.226251,Echinocloa_haploclada_eh_chr3.2839:0.0520292)n20:0.0216331)n19:0.010345)n11:0.00851769,(Panicum_hallii_Pahal.2G262300:0.0313346,(Panicum_virgatum_Pavir.2NG312600:0.0305977,Panicum_virgatum_Pavir.2KG309300:0.0180633)n22:0.00200704)n21:0.00462602)n10:0.0291508)n9:0.0376451)n3:0.021509)n0;
```
