## Supplementary Dataset S1 for "Gene turnover and contingency facilitated the repeated evolution of C_4_ photosynthesis in grasses": OG0019307_tree.txt

```
((Dendrocalamus_sinicus_Dendrocalamus_sinicus_Dsi09A_25137187_25138253_Dsi09Ag05540.1_-1_CDS_4147812757_2675:0.172515,(Leersia_perrieri_LPERR09G06940:0.20156,Oryza_sativa_LOC_Os09g24560:0.130268)n2:0.158293)n1:0.0584712,((Eleusine_coracana_ELECO.r07.6BG0488120:0.0580642,Eleusine_coracana_ELECO.r07.6AG0534930:0.0769479)n4:0.250887,(((Aristida_adscensionis_H_Aadptg000066l000691.1:0.181307,(Stipagrostis_hirtigluma_H_Shi_ptg000012l_000626.1:0.0175576,Stipagrostis_hirtigluma_H_Shi_ptg000061l_000009.1:0.0210501)n8:0.0933711)n7:0.0341251,Phragmites_australis_Phragmites_australis_PaChr20_17378722_17379832_evm.model.PaChr20.463_1_CDS_4362425162_14535:0.154095)n6:0.0390038,(Chasmanthium_laxum_Chala.08G089600:0.09954,((Echinocloa_haploclada_eh_chr3.2848:0.117207,((Panicum_hallii_Pahal.2G261700:0.0870293,(Panicum_virgatum_Pavir.2NG313000:0.0632172,(Panicum_virgatum_Pavir.2KG255600:0.0040122,Panicum_virgatum_Pavir.2KG295600:5e-09)n15:0.112003)n14:0.033857)n13:0.0434888,(Cenchrus_americanus_H_CamLKME02022870.1000016.1:0.156662,((ASEM_AUS1_H_AUS1CM014271.1001360.1:0.0112032,ASEM_RSA5_H_RSA5chrom2001499.1:0.0152857)n18:0.0978878,Urochloa_fusta_Urofu.2G206300:0.155331)n17:0.0242302)n16:0.0236411)n12:0.0327982)n11:0.0511916,((Digitaria_radicosa_Dra02G0219400:0.0841424,(Digitaria_exilis_H_Dex2A-003529.1:0.0304231,Digitaria_exilis_H_Dex2B-003475.1:0.0259852)n21:0.0615968)n20:0.0898042,(Dichantelium_oligosantes_H_DolKV779963.1000004.1:0.0982491,Sorghum_bicolor_SORBI_3002G199200:0.206)n22:0.0195922)n19:0.0235657)n10:0.0444866)n9:0.0361721)n5:0.0467299)n3:0.0584712)n0;
```
