## Supplementary Dataset S1 for "Gene turnover and contingency facilitated the repeated evolution of C_4_ photosynthesis in grasses": OG0019308_tree.txt

```
(((((Brachypodium_distachyon_BRADI_1g05895v3:0.16216,(Hordeum_spontaneum_WB01_003390_0325751:0.0415313,Hordeum_vulgareMorex_HORVU.MOREX.r3.3HG0318470:0.0167269)n5:0.200626)n4:0.058649,(Ampelocalamus_luodianensis_Alu09Cg02690.2:0.102407,(Dendrocalamus_sinicus_Dendrocalamus_sinicus_Dsi09A_5690120_5693220_Dsi09Ag01090.1_1_CDS_4147811422_47132:0.0629257,Dendrocalamus_sinicus_Dendrocalamus_sinicus_Dsi09A_5700734_5703210_Dsi09Ag01100.1_1_CDS_4147811425_48821:0.073703)n7:0.0384688)n6:0.0249599)n3:0.0467777,(Dichantelium_oligosantes_H_DolKV776510.1000010.1:0.129261,(Eragrostis_curvula_EJB05_01921:0.148982,(Stipagrostis_hirtigluma_H_Shi_ptg000022l_000065.1:0.00730566,Stipagrostis_hirtigluma_H_Shi_ptg000046l_000814.1:0.00273294)n10:0.16289)n9:0.0222452)n8:0.0183079)n2:0.0549415,(((Digitaria_radicosa_Dra03G0279500:0.0480686,((Digitaria_exilis_H_Dex3A-001606.1:0.00498874,Digitaria_exilis_H_Dex3B-001608.1:0.0534336)n15:0.0207372,Digitaria_exilis_H_Dex3B-001609.1:0.162386)n14:0.020419)n13:0.0438522,(Oryza_sativa_LOC_Os10g32040:0.34997,(Urochloa_fusta_Urofu.3G363900:0.0904923,(Setaria_viridis_SEVIR_8G040201v2:0.0235894,(ASEM_RSA5_H_RSA5chrom9000075.1:5e-09,(ASEM_AUS1_H_AUS1CM014271.1003867.1:0.00440706,ASEM_AUS1_H_AUS1CM014271.1003866.1:0.00779154)n20:0.000865726)n19:0.00597366)n18:0.0181299)n17:0.0102125)n16:0.00406079)n12:0.0122468,Oryza_sativa_LOC_Os10g32050:0.2533)n11:0.0281445)n1:0.00950512,(Panicum_hallii_Pahal.3G411900:0.0408369,(Panicum_virgatum_Pavir.J489000:0.0220845,Panicum_virgatum_Pavir.3KG408900:0.0265335)n22:0.0128155)n21:0.027689)n0;
```
