## Supplementary Dataset S1 for "Gene turnover and contingency facilitated the repeated evolution of C_4_ photosynthesis in grasses": OG0019309_tree.txt

```
(Dendrocalamus_sinicus_Dendrocalamus_sinicus_Dsi09A_14371738_14376090_Dsi09Ag02700.1_-1_CDS_4147811905_34747:0.229504,(((((ASEM_AUS1_H_AUS1CM014271.1001550.1:0.0224836,ASEM_RSA5_H_RSA5scaff10000018.1:0.0288043)n5:0.0758743,(Setaria_viridis_SEVIR_2G183600v2:0.115508,(Digitaria_exilis_H_Dex2A-003674.1:0.0477605,Digitaria_exilis_H_Dex2B-003617.1:0.0401041)n7:0.117005)n6:0.0395512)n4:0.111923,(Zea_mays_Zm00001eb098120:0.197146,(Echinocloa_haploclada_eh_chr3.1881:0.129606,((Panicum_hallii_Pahal.2G229000:0.0356792,Panicum_virgatum_Pavir.2KG216300:0.07517)n11:0.0518697,(Setaria_viridis_SEVIR_2G183500v2:0.109355,(Digitaria_radicosa_Dra02G0195500:0.0600354,(Digitaria_exilis_H_Dex2A-003675.1:0.0433629,Digitaria_exilis_H_Dex2B-003618.1:0.0446194)n14:0.0707248)n13:0.0771548)n12:0.0199142)n10:0.0253743)n9:0.0532698)n8:0.0661309)n3:0.0239003,(Eragrostis_curvula_EJB05_53710:0.28791,Stipagrostis_hirtigluma_H_Shi_ptg000012l_000775.1:0.157468)n15:0.0431994)n2:0.00479993,((Digitaria_exilis_H_Dex2A-000933.1:0.109766,Eragrostis_curvula_EJB05_53709:0.189606)n17:0.0506697,((Echinocloa_haploclada_eh_chr3.1889:0.109287,Echinocloa_haploclada_eh_chr3.1885:0.13709)n19:0.0730007,((ASEM_AUS1_H_AUS1CM014271.1001547.1:0.031293,(ASEM_RSA5_H_RSA5scaff10000014.1:0.0785498,ASEM_RSA5_H_RSA5scaff10000015.1:0.0102655)n22:0.00114061)n21:0.0874338,Digitaria_radicosa_Dra02G0195900:0.0662983)n20:0.0593384)n18:0.0860975)n16:0.00956638)n1:0.229504)n0;
```
