## Supplementary Dataset S1 for "Gene turnover and contingency facilitated the repeated evolution of C_4_ photosynthesis in grasses": OG0019310_tree.txt

```
(((Hordeum_vulgareMorex_HORVU.MOREX.r3.6HG0596450:0.0938232,Brachypodium_distachyon_BRADI_1g52590v3:0.0791788)n2:0.0431943,(Ampelocalamus_luodianensis_Alu07Cg13780.1:0.0331195,(Dendrocalamus_sinicus_Dendrocalamus_sinicus_Dsi07B_19482900_19484510_Dsi07Bg08370.1_1_CDS_4147795276_54960:0.0523921,Dendrocalamus_sinicus_Dendrocalamus_sinicus_Dsi07A_16956358_16957962_Dsi07Ag08630.1_1_CDS_4147791379_21737:0.0351114)n4:0.00390126)n3:0.0195046)n1:0.0192832,((Chasmanthium_laxum_Chala.10G096400:0.038189,Phragmites_australis_Phragmites_australis_PaChr16_15221593_15223203_evm.model.PaChr16.937_1_CDS_4362402445_17826:0.0687782)n6:0.0117013,((Aristida_adscensionis_H_Aadptg000038l000014.1:0.0890812,(Stipagrostis_hirtigluma_H_Shi_ptg000031l_000535.1:0.00552134,Stipagrostis_hirtigluma_H_Shi_ptg000051l_000203.1:0.00853936)n9:0.0416246)n8:0.0302539,((Sorghum_bicolor_SORBI_3002G116100:0.0357102,(Zea_mays_Zm00001eb305830:0.824351,Zea_mays_Zm00001eb305820:0.0286032)n12:0.00317814)n11:0.033218,(Dichantelium_oligosantes_H_DolKV778648.1000004.1:0.0526538,((ASEM_AUS1_H_AUS1CM014271.1001914.1:0.0119343,ASEM_RSA5_H_RSA5chrom2002049.1:0.0066111)n15:0.0346128,((Digitaria_exilis_H_Dex2A-003925.1:0.0218402,Digitaria_exilis_H_Dex2B-000596.1:0.0317911)n17:0.115833,((Cenchrus_americanus_H_CamLKME02044475.1000001.1:0.171128,Setaria_viridis_SEVIR_2G118700v2:0.0354367)n19:0.0246599,(Echinocloa_haploclada_eh_chr3.1302:0.0968161,(Panicum_hallii_Pahal.2G106300:0.0319982,(Panicum_virgatum_Pavir.2KG234800:0.0375064,Panicum_virgatum_Pavir.2NG278400:0.0273432)n22:0.0135776)n21:0.0185935)n20:0.0159945)n18:0.0125488)n16:0.0179706)n14:0.0130758)n13:0.0118896)n10:0.0154912)n7:0.0114606)n5:0.0192832)n0;
```
