## Supplementary Dataset S1 for "Gene turnover and contingency facilitated the repeated evolution of C_4_ photosynthesis in grasses": OG0019311_tree.txt

```
(Streptochaeta_angustifolia_strangu_020727:0.11338,((Hordeum_spontaneum_WB01_005173_0651344:0.00225652,Hordeum_vulgareMorex_HORVU.MOREX.r3.1HG0009210:0.00337545)n2:0.17233,((Ampelocalamus_luodianensis_Alu07Dg10940.2:0.076164,(Olyra_latifolia_Ola029224:0.0820277,Dendrocalamus_sinicus_Dendrocalamus_sinicus_Dsi07A_17666671_17669919_Dsi07Ag08770.1_1_CDS_4147791421_45377:0.0377992)n5:0.0107568)n4:0.0242667,(((Aristida_adscensionis_H_Aadptg000038l000009.1:0.0919605,Stipagrostis_hirtigluma_H_Shi_ptg000050l_001169.1:0.0766041)n8:0.0434004,(Chasmanthium_laxum_Chala.10G085700:0.0732684,Phragmites_australis_Phragmites_australis_PaChr16_15647852_15650536_evm.model.PaChr16.946_1_CDS_4362402465_26224:0.0640606)n9:0.025622)n7:0.0278168,((Zea_mays_Zm00001eb305680:0.0710921,Sorghum_bicolor_SORBI_3002G113400:0.0369337)n11:0.0548136,((Digitaria_radicosa_Dra02G0150900:0.0401767,(Digitaria_exilis_H_Dex2A-003939.1:0.00405156,Digitaria_exilis_H_Dex2B-003892.1:0.00691773)n14:0.0434081)n13:0.0376504,((Dichantelium_oligosantes_H_DolKV768238.1000002.1:0.0378107,(Cenchrus_americanus_H_CamCM007988.2001019.1:0.047494,Setaria_viridis_SEVIR_2G116500v2:0.0179508)n17:0.0308468)n16:0.0049525,((Panicum_hallii_Pahal.2G104400:0.0210285,(Panicum_virgatum_Pavir.2KG248100:0.0416807,Panicum_virgatum_Pavir.2NG287800:0.0330568)n20:0.00187614)n19:0.0239673,(ASEM_AUS1_H_AUS1CM014271.1001929.1:0.00353178,(ASEM_RSA5_H_RSA5chrom2002061.1:0.00505127,ASEM_RSA5_H_RSA5chrom2002062.1:0.0021214)n22:0.000235711)n21:0.000964548)n18:0.0024258)n15:0.00307833)n12:0.0188704)n10:0.0625579)n6:0.0581558)n3:0.0226062)n1:0.11338)n0;
```
