## Supplementary Dataset S1 for "Gene turnover and contingency facilitated the repeated evolution of C_4_ photosynthesis in grasses": OG0019312_tree.txt

```
(Streptochaeta_angustifolia_strangu_044041:0.138626,((Brachypodium_distachyon_BRADI_1g52730v3:0.20673,Dendrocalamus_sinicus_Dendrocalamus_sinicus_Dsi07C_21384822_21388827_Dsi07Cg10740.1_1_CDS_4147799884_33582:0.0545959)n2:0.0336694,(Stipagrostis_hirtigluma_H_Shi_ptg000018l_000308.1:0.0832686,((Eleusine_coracana_ELECO.r07.8AG0634630:0.0911016,((Eragrostis_curvula_EJB05_56814:5e-09,Eragrostis_curvula_EJB05_23969:0.000785995)n7:0.042841,(Eragrostis_curvula_EJB05_57114:0.000446689,Eragrostis_curvula_EJB05_29937:0.000909697)n8:0.0302793)n6:0.0380617)n5:0.0422493,((Sorghum_bicolor_SORBI_3002G112000:0.0436413,Zea_mays_Zm00001eb094680:0.0456632)n10:0.0635817,(Echinocloa_haploclada_eh_chr3.1265:0.0714313,(Dichantelium_oligosantes_H_DolKV775119.1000004.1:0.0468399,((ASEM_AUS1_H_AUS1CM014271.1003476.1:0.00739819,ASEM_RSA5_H_RSA5chrom2003616.1:0.00393955)n14:0.053272,((Digitaria_radicosa_Dra02G0149800:0.0453488,(Digitaria_exilis_H_Dex2A-000640.1:0.00973114,Digitaria_exilis_H_Dex2B-000588.1:0.00916275)n17:0.0318784)n16:0.0423258,((Setaria_viridis_SEVIR_2G115200v2:0.0274146,(Cenchrus_americanus_H_CamCM007988.2002923.1:5e-09,Cenchrus_americanus_H_CamCM007988.2002922.1:0.0042195)n20:0.0461333)n19:0.0542177,(Panicum_hallii_Pahal.2G103000:0.0151736,(Panicum_virgatum_Pavir.2KG249800:0.0305536,Panicum_virgatum_Pavir.2NG290400:0.0228577)n22:0.00769805)n21:0.0379892)n18:0.00761109)n15:0.00341171)n13:0.00379548)n12:0.00868915)n11:0.0242356)n9:0.0273579)n4:0.0140105)n3:0.094132)n1:0.138626)n0;
```
