## Supplementary Dataset S1 for "Gene turnover and contingency facilitated the repeated evolution of C_4_ photosynthesis in grasses": OG0019313_tree.txt

```
(Streptochaeta_angustifolia_strangu_028310:0.111316,((Dendrocalamus_sinicus_Dendrocalamus_sinicus_Dsi07C_21365949_21367619_Dsi07Cg10730.1_1_CDS_4147799881_31893:0.0390521,(Ampelocalamus_luodianensis_Alu07Cg13420.1:0.00104907,Ampelocalamus_luodianensis_Alu07Cg13450.1:0.00101653)n3:0.0221459)n2:0.0860966,(((Eragrostis_curvula_EJB05_57112:0,Eragrostis_curvula_EJB05_29921:0)n6:0.135461,Phragmites_australis_Phragmites_australis_PaChr15_11489260_11490986_evm.model.PaChr15.527_1_CDS_4362396957_3486:0.0775918)n5:0.0211513,((Sorghum_bicolor_SORBI_3002G111500:0.0489738,Zea_mays_Zm00001eb094620:0.0732138)n8:0.0371473,(Dichantelium_oligosantes_H_DolKV775981.1000002.1:0.0493394,((Urochloa_fusta_Urofu.2G112100:0.0714373,(Cenchrus_americanus_H_CamCM007988.2001049.1:0.0459572,Setaria_viridis_SEVIR_2G114700v2:0.0251229)n12:0.0244052)n11:0.00645657,(((Panicum_hallii_Pahal.2G102500:0.0276803,(Panicum_virgatum_Pavir.2KG250300:0.0259285,Panicum_virgatum_Pavir.2NG291100:0.0250527)n16:0.00757202)n15:0.0209026,(Echinocloa_haploclada_eh_chr3.1260:0.0367688,Echinocloa_haploclada_eh_chr3.1259:0.00750801)n17:0.0685295)n14:0.00859274,((ASEM_AUS1_H_AUS1CM014271.1003470.1:0.0116498,ASEM_RSA5_H_RSA5chrom2003611.1:0.0190227)n19:0.0530036,((Digitaria_radicosa_Dra02G0149300.2:5e-09,Digitaria_radicosa_Dra02G0149300:0.00104086)n21:0.0358889,(Digitaria_exilis_H_Dex2A-000635.1:0.024443,Digitaria_exilis_H_Dex2B-000583.1:0.016644)n22:0.021941)n20:0.0414457)n18:0.00694848)n13:0.00411192)n10:0.0102305)n9:0.0202237)n7:0.0323899)n4:0.0541299)n1:0.111316)n0;
```
