## Supplementary Dataset S1 for "Gene turnover and contingency facilitated the repeated evolution of C_4_ photosynthesis in grasses": OG0019314_tree.txt

```
(Pharus_latifolius_Phala.06G161200:0.12314,((Dendrocalamus_sinicus_Dendrocalamus_sinicus_Dsi07B_13160262_13163665_Dsi07Bg07080.2_-1_CDS_4147794889_7682:5e-09,Dendrocalamus_sinicus_Dendrocalamus_sinicus_Dsi07B_13360125_13363528_Dsi07Bg07160.1_-1_CDS_4147794913_21186:0.000819258)n2:0.0779919,((Oryza_sativa_LOC_Os07g17220:0.146729,Oryza_sativa_LOC_Os07g17250:0.103072)n4:0.092991,((Stipagrostis_hirtigluma_H_Shi_ptg000031l_000115.1:0.119581,(Eleusine_coracana_ELECO.r07.7AG0562840:0.104733,(Eragrostis_curvula_EJB05_13113:0.0110726,Eragrostis_curvula_EJB05_13028:0.00561341)n8:0.0754209)n7:0.0573184)n6:0.0176316,((Zea_mays_Zm00001eb304870:0.150965,Urochloa_fusta_Urofu.2G104400:0.169014)n10:0.570508,((Sorghum_bicolor_SORBI_3002G104500:0.0269456,Zea_mays_Zm00001eb304860:0.0617572)n12:0.0628462,(Echinocloa_haploclada_eh_chr3.1153:0.108358,(Dichantelium_oligosantes_H_DolKV780737.1000001.1:0.0433482,(Urochloa_fusta_Urofu.2G104300:0.0746214,(((ASEM_AUS1_H_AUS1CM014271.1001994.1:0.0231058,ASEM_RSA5_H_RSA5chrom2003581.1:0.0125901)n18:0.049342,(Cenchrus_americanus_H_CamCM007988.2001071.1:0.0890709,(Digitaria_exilis_H_Dex2A-000594.1:0.047154,Digitaria_radicosa_Dra02G0142700:0.0493311)n20:0.0277805)n19:0.00737975)n17:0.00357418,(Panicum_hallii_Pahal.2G096500:0.0300934,(Panicum_virgatum_Pavir.2KG173800:0.0280969,Panicum_virgatum_Pavir.2NG131500:0.0248283)n22:0.0049184)n21:0.0283535)n16:0.00610926)n15:0.00432096)n14:0.0178041)n13:0.017893)n11:0.020753)n9:0.00230589)n5:0.0205805)n3:0.0307931)n1:0.12314)n0;
```
