## Supplementary Dataset S1 for "Gene turnover and contingency facilitated the repeated evolution of C_4_ photosynthesis in grasses": OG0019315_tree.txt

```
((Aristida_adscensionis_H_Aadptg000068l000039.1:0.0851978,(Stipagrostis_hirtigluma_H_Shi_ptg000031l_000583.1:0.0933088,Stipagrostis_hirtigluma_H_Shi_ptg000031l_000581.1:0.209348)n2:0.0232609)n1:0.00170703,((Eleusine_coracana_ELECO.r07.7AG0560270:0.01765,Eleusine_coracana_ELECO.r07.7BG0591600:0.0320463)n4:0.115189,((Chasmanthium_laxum_Chala.10G057600:0.0765366,((Dichantelium_oligosantes_H_DolKV776765.1000018.1:0.0684187,((ASEM_AUS1_H_AUS1CM014271.1003241.1:0.0135349,ASEM_RSA5_H_RSA5chrom2003415.1:0.0100388)n10:0.0247663,(Urochloa_fusta_Urofu.2G076000:0.0598155,((Digitaria_radicosa_Dra09G0362000:5e-09,Digitaria_radicosa_Dra09G0362000.2:5e-09)n13:0.0586875,(Digitaria_exilis_H_Dex2A-000420.1:0.052994,Digitaria_exilis_H_Dex2B-000391.1:0.0219446)n14:0.0208846)n12:0.0242706)n11:0.0217171)n9:0.0189704)n8:0.0387643,(Sorghum_bicolor_SORBI_3002G072500:0.0843842,(((Cenchrus_americanus_H_CamCM007988.2002683.1:0.0565652,Setaria_viridis_SEVIR_2G080000v2:0.0421085)n18:0.0290165,(Panicum_hallii_Pahal.2G069200:0.049877,(Panicum_virgatum_Pavir.2KG118000:0.0409685,(Panicum_virgatum_Pavir.2NG557400:0.0328345,Panicum_virgatum_Pavir.2NG087400:0.0104032)n21:0.0175264)n20:0.011215)n19:0.0274034)n17:0.0138933,Echinocloa_haploclada_eh_chr3.793:0.0803212)n16:0.0110869)n15:0.0483706)n7:0.0240629)n6:0.021238,(Phragmites_australis_Phragmites_australis_PaChr16_24330884_24332637_evm.model.PaChr16.1173_1_CDS_4362399919_17393:0.0883111,Phragmites_australis_Phragmites_australis_PaChr15_7028188_7029926_evm.model.PaChr15.383_1_CDS_4362396637_38827:0.0731006)n22:0.00812229)n5:0.0139463)n3:0.0103081)n0;
```
