## Supplementary Dataset S1 for "Gene turnover and contingency facilitated the repeated evolution of C_4_ photosynthesis in grasses": OG0019316_tree.txt

```
((Ananas_comosus_H_Ananas_contig10_000928.1:0.122979,Tillandsia_fasciculata_H_Tillandsia_JAQOTM010000119.1_000001.1:0.122767)n1:0.181231,((Pharus_latifolius_Phala.01G043000:0.886427,((((Aristida_adscensionis_H_Aadptg000068l000006.1:0.186457,(Eleusine_coracana_ELECO.r07.7AG0559880:0.0186266,Eleusine_coracana_ELECO.r07.7BG0591190:0.0293828)n8:0.153351)n7:0.053185,(Phragmites_australis_Phragmites_australis_PaChr16_24604026_24604385_evm.model.PaChr16.1186_1_CDS_4362399947_29148:0.127599,Phragmites_australis_Phragmites_australis_PaChr15_6646661_6647065_evm.model.PaChr15.368_1_CDS_4362396603_24522:0.0756394)n9:0.0505163)n6:0.00982321,(Chasmanthium_laxum_Chala.10G055000:0.133827,(((Zea_mays_Zm00001eb116290:0.159206,Sorghum_bicolor_SORBI_3002G070400:0.0476441)n13:0.0522657,(Digitaria_exilis_H_Dex2B-004060.1:0.079179,Digitaria_radicosa_Dra09G0363800:0.0782748)n14:0.0678353)n12:0.0363335,((ASEM_AUS1_H_AUS1CM014271.1002174.1:0.0646155,Panicum_virgatum_Pavir.2KG105800:0.0743288)n16:0.0499059,(Setaria_viridis_SEVIR_2G078400v2:0.110537,Urochloa_fusta_Urofu.2G073300:0.0981453)n17:0.0181037)n15:0.0272458)n11:0.0274416)n10:0.0361566)n5:0.0595515,(ASEM_AUS1_H_AUS1CM014272.1002220.1:0.669351,(Panicum_hallii_Pahal.2G066700:0.00585635,Panicum_hallii_Pahal.2G067000:0.00533374)n19:0.635285)n18:0.0687525)n4:0.00763917)n3:0.0762498,(Zizania_latifolia_GWHTBFHI037146:0.241548,(Ampelocalamus_luodianensis_Alu07Dg12820.2:0.101131,(Olyra_latifolia_Ola033470:0.121117,Dendrocalamus_sinicus_Dendrocalamus_sinicus_Dsi07A_25358708_25359067_Dsi07Ag10300.1_1_CDS_4147791880_19488:0.0577275)n22:0.0274082)n21:0.0624187)n20:0.0494154)n2:0.181231)n0;
```
