## Supplementary Dataset S1 for "Gene turnover and contingency facilitated the repeated evolution of C_4_ photosynthesis in grasses": OG0019317_tree.txt

```
((Sorghum_bicolor_SORBI_3002G061500:0.344213,(Stipagrostis_hirtigluma_H_Shi_ptg000018l_000352.1:0.0466759,Stipagrostis_hirtigluma_H_Shi_ptg000048l_000150.1:0.0453897)n2:0.217121)n1:0.0338681,(Stipagrostis_hirtigluma_H_Shi_ptg000018l_000609.1:0.399994,((Eragrostis_curvula_EJB05_14721:0.132044,(Eleusine_coracana_ELECO.r07.7AG0558730:0.0296628,Eleusine_coracana_ELECO.r07.7BG0589950:0.0160254)n6:0.114367)n5:0.0913312,((Sorghum_bicolor_SORBI_3002G059866:0.176126,((((Setaria_viridis_SEVIR_2G067500v2:0.0276691,(Cenchrus_americanus_H_CamCM007988.2001282.1:0.0667661,Cenchrus_americanus_H_CamCM007988.2001281.1:0.0470125)n13:0.021139)n12:0.0356659,((Digitaria_exilis_H_Dex2A-004182.1:0.0082563,Digitaria_exilis_H_Dex2B-004113.1:0.0134691)n15:0.0188694,(Digitaria_radicosa_Dra09G0373000:0.0710038,(Digitaria_radicosa_Dra09G0372900.2:5e-09,Digitaria_radicosa_Dra09G0372900:6e-09)n17:0.107806)n16:0.0119784)n14:0.0133333)n11:0.0166134,(ASEM_AUS1_H_AUS1CM014271.1002267.1:0.0178055,(ASEM_RSA5_H_RSA5chrom2002434.1:0.0109415,ASEM_RSA5_H_RSA5chrom2002433.1:0.026717)n19:0.00296856)n18:0.00164812)n10:0.0128329,(ASEM_AUS1_H_AUS1CM014271.1002268.1:0.0158349,ASEM_RSA5_H_RSA5chrom2002436.1:0.0106976)n20:0.116414)n9:0.0129349)n8:0.0339544,(Panicum_hallii_Pahal.2G057500:0.0399421,(Panicum_virgatum_Pavir.2NG069400:0.0467002,Panicum_virgatum_Pavir.4KG323000:0.0393271)n22:0.0188353)n21:0.0516082)n7:0.0518858)n4:0.118959)n3:0.0338681)n0;
```
