## Supplementary Dataset S1 for "Gene turnover and contingency facilitated the repeated evolution of C_4_ photosynthesis in grasses": OG0019318_tree.txt

```
((Dendrocalamus_sinicus_Dendrocalamus_sinicus_Dsi02B_19340284_19342866_Dsi02Bg07320.1_1_CDS_4147716844_23179:0.130327,(Oryza_sativa_LOC_Os02g21810:0.0989366,((Leersia_perrieri_LPERR02G11970:0.15542,Leersia_perrieri_LPERR02G12000:0.140261)n4:0.0551444,Leersia_perrieri_LPERR02G11950:0.0991506)n3:0.0110167)n2:0.0375188)n1:0.033283,((Stipagrostis_hirtigluma_H_Shi_ptg000046l_000113.1:0.1896,(Zea_mays_Zm00001eb349320:0.347208,(Eragrostis_curvula_EJB05_12253:0.319863,Eragrostis_curvula_EJB05_21835:0.813664)n8:0.0904072)n7:0.0755357)n6:0.0270436,(((Stipagrostis_hirtigluma_H_Shi_ptg000019l_000225.1:0.128868,Aristida_adscensionis_H_Aadptg000056l000133.1:0.120231)n11:0.0261731,(Eleusine_coracana_ELECO.r07.2BG0184720:0.216228,(Eragrostis_curvula_EJB05_21842:0.118277,Eragrostis_curvula_EJB05_21844:0.0865823)n13:0.0534479)n12:0.0500911)n10:0.0277816,((Sorghum_bicolor_SORBI_3003G231300:0.0385417,Zea_mays_Zm00001eb159000:0.0840715)n15:0.134933,((Panicum_hallii_Pahal.2G005000:0.0567133,(Panicum_virgatum_Pavir.J112900:0.0478345,Panicum_virgatum_Pavir.2KG012600:0.0664993)n18:0.0299307)n17:0.042612,(Digitaria_exilis_H_Dex2B-000022.1:0.157814,((Dichantelium_oligosantes_H_DolKV782087.1000011.1:0.100586,Urochloa_fusta_Urofu.2G005200:0.0620674)n21:0.0691789,(ASEM_AUS1_H_AUS1CM014271.1002747.1:0.0255333,ASEM_RSA5_H_RSA5chrom2002878.1:0.00948351)n22:0.0512368)n20:0.0420187)n19:0.0272437)n16:0.0402917)n14:0.0331891)n9:0.0496565)n5:0.033283)n0;
```
