## Supplementary Dataset S1 for "Gene turnover and contingency facilitated the repeated evolution of C_4_ photosynthesis in grasses": OG0019319_tree.txt

```
(((Olyra_latifolia_Ola013662:0.0577376,(Ampelocalamus_luodianensis_Alu12Dg08120.1:0.0366222,Dendrocalamus_sinicus_Dendrocalamus_sinicus_Dsi12B_21137427_21145509_Dsi12Bg05940.1_-1_CDS_4147845526_28105:0.0279438)n3:0.0178729)n2:0.0235648,(Zizania_latifolia_GWHTBFHI028750:0.0845835,Oryza_sativa_LOC_Os12g38770:0.0794778)n4:0.0433163)n1:0.0306551,(((Stipagrostis_hirtigluma_H_Shi_ptg000046l_001224.1:0.0646094,Aristida_adscensionis_H_Aadptg000065l000487.1:0.0578407)n7:0.0218976,(Chasmanthium_laxum_Chala.12G109700:0.0496488,Phragmites_australis_Phragmites_australis_PaChr22_3624759_3628284_evm.model.PaChr22.277_1_CDS_4362431339_21282:0.0531345)n8:0.0126933)n6:0.00783324,(Sorghum_bicolor_SORBI_3008G140300:0.0971484,((((Panicum_hallii_Pahal.3G472900:0.0273434,(Panicum_virgatum_Pavir.3KG501100:0.0224917,Panicum_virgatum_Pavir.3KG497700:0.0273638)n14:0.00878589)n13:0.0183923,((Digitaria_exilis_H_Dex3B-002394.1:0.0594582,(Digitaria_exilis_H_Dex3A-002410.1:0.0125137,Digitaria_exilis_H_Dex3B-002395.1:0.0106055)n17:0.0155711)n16:0.0211748,(ASEM_AUS1_H_AUS1CM014272.1000317.1:0.0141484,ASEM_RSA5_H_RSA5chrom3005452.1:0.0101223)n18:0.024075)n15:0.00316914)n12:0.00240815,((Cenchrus_americanus_H_CamCM007985.2000177.1:0.0476729,Setaria_viridis_SEVIR_3G380100v2:0.0143155)n20:0.0137886,(Urochloa_fusta_Urofu.3G423100:0.0302791,Urochloa_fusta_Urofu.3G423000:0.032103)n21:0.003567)n19:0.00450124)n11:0.00240647,(Echinocloa_haploclada_eh_chr5.4531:0.0539554,Dichantelium_oligosantes_H_DolKV779160.1000002.1:0.0356778)n22:0.00922462)n10:0.0257427)n9:0.0210169)n5:0.0306551)n0;
```
