## Supplementary Dataset S1 for "Gene turnover and contingency facilitated the repeated evolution of C_4_ photosynthesis in grasses": OG0019320_tree.txt

```
(((Leersia_perrieri_LPERR12G12660:0.123891,Oryza_sativa_LOC_Os12g36940:0.103149)n2:0.170729,(Dendrocalamus_sinicus_Dendrocalamus_sinicus_Dsi12B_20033906_20037047_Dsi12Bg05320.1_1_CDS_4147845340_37110:0.119905,(Ampelocalamus_luodianensis_Alu12Cg03900.1:0.138589,Ampelocalamus_luodianensis_Alu12Dg07210.2:0.0540836)n4:0.00600929)n3:0.036604)n1:0.0272971,((ASEM_AUS1_H_AUS1CM014272.1000394.1:0.347078,(Panicum_virgatum_Pavir.3KG469100:0.969012,(((((Sorghum_bicolor_SORBI_3008G126700:0.146045,(Echinocloa_haploclada_eh_chr5.4403:0.101144,Urochloa_fusta_Urofu.3G408300:0.0884737)n13:0.0567573)n12:0.0415272,(Dichantelium_oligosantes_H_DolKV775363.1000003.1:0.1326,(Panicum_virgatum_Pavir.3KG511500:0.17685,Panicum_virgatum_Pavir.3NG308100:0.0203792)n15:0.105729)n14:0.0760089)n11:0.0808358,(Eragrostis_curvula_EJB05_01146:0.290417,(Phragmites_australis_Phragmites_australis_PaChr22_4438656_4445605_evm.model.PaChr22.319_1_CDS_4362431433_18340:0.096856,Phragmites_australis_Phragmites_australis_PaChr23_19421820_19426904_evm.model.PaChr23.704_1_CDS_4362435313_36001:0.117175)n17:0.0360737)n16:0.0243048)n10:0.026886,((Eleusine_coracana_ELECO.r07.5BG0441940:0.0124225,Eleusine_coracana_ELECO.r07.5AG0393660:0.0175492)n19:0.145176,(Eragrostis_curvula_EJB05_01159:0.0496892,Eragrostis_curvula_EJB05_01174:0.0564947)n20:0.0731776)n18:0.115535)n9:0.0216393,Eragrostis_curvula_EJB05_01164:0.196618)n8:0.0196618)n7:0.00218465)n6:0.0515093,(Stipagrostis_hirtigluma_H_Shi_ptg000046l_000095.1:0.132121,(Aristida_adscensionis_H_Aadptg000065l000097.1:0.290367,Aristida_adscensionis_H_Aadptg000065l000096.1:0.162804)n22:0.0180893)n21:0.038117)n5:0.0340278)n0;
```
