## Supplementary Dataset S1 for "Gene turnover and contingency facilitated the repeated evolution of C_4_ photosynthesis in grasses": OG0019321_tree.txt

```
(Juncus_effusus_H_Juncus_Jeff_scaffold_4_000544.1:0.272987,((Eleusine_coracana_ELECO.r07.5BG0448770:0.00993891,Eleusine_coracana_ELECO.r07.5AG0400110:0.00641803)n2:0.124763,(((((Zizania_latifolia_GWHTBFHI001051:0.0596128,Zizania_latifolia_GWHTBFHI031893:0.106086)n7:0.0535163,(Leersia_perrieri_LPERR05G08090:0.0994158,Oryza_sativa_LOC_Os05g20930:0.0961237)n8:0.0305642)n6:0.0895747,(Ampelocalamus_luodianensis_Alu05Dg13160.1:0.0499574,(Olyra_latifolia_Ola006461:0.132159,(Dendrocalamus_sinicus_Dendrocalamus_sinicus_DsiCtg00543_87530_88465_DsiCtg00543g00010.1_1_CDS_4147853512_32070:0.0563659,Dendrocalamus_sinicus_Dendrocalamus_sinicus_Dsi05A_13271123_13272067_Dsi05Ag04530.1_1_CDS_4147763293_17143:0.0252877)n11:0.00280974)n10:0.00886927)n9:0.00723683)n5:0.0252807,(Streptochaeta_angustifolia_strangu_044519:0.19962,Pharus_latifolius_Phala.07G082000:0.15811)n12:0.0945872)n4:0.0684393,((Phragmites_australis_Phragmites_australis_PaChr12_12350403_12351359_evm.model.PaChr12.568_1_CDS_4362383010_42154:0.0628146,(Aristida_adscensionis_H_Aadptg000042l000474.1:0.0785185,(Stipagrostis_hirtigluma_H_Shi_ptg000045l_000131.1:0.00834556,Stipagrostis_hirtigluma_H_Shi_ptg000049l_000855.1:0.00926458)n16:0.092696)n15:0.0462047)n14:0.0173956,(Chasmanthium_laxum_Chala.07G092200:0.0667122,(Dichantelium_oligosantes_H_DolKV777219.1000001.1:0.0458807,((ASEM_AUS1_H_AUS1CM014272.1004458.1:0.0129023,ASEM_RSA5_H_RSA5chrom3000728.1:0.0131512)n20:0.0819772,(Setaria_viridis_SEVIR_3G302100v2:0.0609242,(Panicum_hallii_Pahal.3G375600:0.0671158,Urochloa_fusta_Urofu.3G341700:0.0633991)n22:0.00422488)n21:0.0121533)n19:0.00460184)n18:0.0467895)n17:0.0527533)n13:0.0143147)n3:0.0496628)n1:0.272987)n0;
```
