## Supplementary Dataset S1 for "Gene turnover and contingency facilitated the repeated evolution of C_4_ photosynthesis in grasses": OG0019322_tree.txt

```
((((Hordeum_spontaneum_WB01_008577_0021052:0.00245364,Hordeum_vulgareMorex_HORVU.MOREX.r3.5HG0502080:0.00188633)n3:0.208101,(Brachypodium_distachyon_BRADI_4g36928v3:0.255087,Brachypodium_distachyon_BRADI_4g36796v3:0.119777)n4:0.0929341)n2:0.105776,Dichantelium_oligosantes_H_DolKV775577.1000008.1:0.712058)n1:0.036835,((Brachypodium_distachyon_BRADI_3g04620v3:0.155377,Hordeum_vulgareMorex_HORVU.MOREX.r3.6HG0565340:0.166234)n6:0.0789465,((((Echinocloa_haploclada_eh_chr5.3782:0.0590572,(ASEM_AUS1_H_AUS1CM014272.1000747.1:0.00875642,((ASEM_RSA5_H_RSA5chrom3005030.1:5e-09,(ASEM_RSA5_H_RSA5chrom3005029.1:0.00150882,ASEM_RSA5_H_RSA5chrom5004356.1:5e-09)n14:5e-09)n13:0.0093293,ASEM_RSA5_H_RSA5chrom3000782.1:0.0114925)n12:0.00507631)n11:0.0620394)n10:0.0225104,((Digitaria_exilis_H_Dex3A-001616.1:0.0967674,Digitaria_exilis_H_Dex3B-001616.1:0.0495608)n16:0.126473,(Panicum_virgatum_Pavir.3NG219500:0.124207,(Dichantelium_oligosantes_H_DolKV775577.1000013.1:0.116081,Urochloa_fusta_Urofu.3G364600:0.0652809)n18:0.02162)n17:0.011996)n15:0.0235178)n9:0.0633633,((Digitaria_exilis_H_Dex3A-001610.1:0.185176,(Echinocloa_haploclada_eh_chr5.3777:0.0232849,Echinocloa_haploclada_eh_chr5.3780:0.0275614)n21:0.0969799)n20:0.0570761,Panicum_virgatum_Pavir.J355700:0.91407)n19:0.0370569)n8:0.100802,(Eleusine_coracana_ELECO.r07.7BG0599330:0.225457,Phragmites_australis_Phragmites_australis_PaChr17_6900832_6902070_evm.model.PaChr17.97_1_CDS_4362405982_18682:0.131382)n22:0.0254377)n7:0.0379122)n5:0.036835)n0;
```
