## Supplementary Dataset S1 for "Gene turnover and contingency facilitated the repeated evolution of C_4_ photosynthesis in grasses": OG0019323_tree.txt

```
((Olyra_latifolia_Ola007194:0.0746117,(Ampelocalamus_luodianensis_Alu12Cg06490.1:0.058664,(Dendrocalamus_sinicus_Dendrocalamus_sinicus_Dsi12B_16480966_16485222_Dsi12Bg04230.1_-1_CDS_4147845013_23602:0.0441022,Dendrocalamus_sinicus_Dendrocalamus_sinicus_Dsi12A_13876223_13878045_Dsi12Ag04990.1_1_CDS_4147842478_17967:0.0431135)n3:0.00791596)n2:0.0323859)n1:0.0427002,((Aristida_adscensionis_H_Aadptg000052l000140.1:0.0725725,(Stipagrostis_hirtigluma_H_Shi_ptg000022l_000048.1:0.0107983,Stipagrostis_hirtigluma_H_Shi_ptg000046l_000798.1:0.01978)n6:0.0413039)n5:0.0397953,(((Phragmites_australis_Phragmites_australis_PaChr23_9051873_9053674_evm.model.PaChr23.439_1_CDS_4362434723_247:0.0836159,Chasmanthium_laxum_Chala.12G079300:0.0540729)n9:0.0226653,(Eragrostis_curvula_EJB05_01970:0.0728299,(Eleusine_coracana_ELECO.r07.5BG0436010:0.0154256,Eleusine_coracana_ELECO.r07.5AG0388420:0.0184646)n11:0.107694)n10:0.0262872)n8:0.0140333,(Dichantelium_oligosantes_H_DolKV779615.1000001.1:0.081068,((ASEM_AUS1_H_AUS1CM014272.1000796.1:0.0167412,ASEM_RSA5_H_RSA5chrom3004982.1:0.0112225)n14:0.0214128,(((Panicum_hallii_Pahal.3G407900:0.0368312,(Panicum_virgatum_Pavir.3NG103000:0.0385352,Panicum_virgatum_Pavir.3KG419400:0.0226242)n18:0.00580748)n17:0.0183997,(Urochloa_fusta_Urofu.3G360900:0.0659157,Setaria_viridis_SEVIR_3G318000v2:0.0513612)n19:0.00748415)n16:0.0126801,(Echinocloa_haploclada_eh_chr5.3726:0.0315273,(Digitaria_radicosa_Dra03G0276600:0.0445165,(Digitaria_exilis_H_Dex3A-001577.1:0.0141511,Digitaria_exilis_H_Dex3B-001582.1:0.0352924)n22:0.0281139)n21:0.0167237)n20:0.00993104)n15:0.00781092)n13:0.00744384)n12:0.0481258)n7:0.0178873)n4:0.0427002)n0;
```
