## Supplementary Dataset S1 for "Gene turnover and contingency facilitated the repeated evolution of C_4_ photosynthesis in grasses": OG0019324_tree.txt

```
(Streptochaeta_angustifolia_strangu_021269:0.108568,(((Zizania_latifolia_GWHTBFHI028404:0.0816853,(Leersia_perrieri_LPERR12G08190:0.0786415,Oryza_sativa_LOC_Os12g22600:0.0756652)n4:0.0425477)n3:0.0841234,(Olyra_latifolia_Ola007198:0.0794073,(Ampelocalamus_luodianensis_Alu12Cg06480.2:0.0428074,Dendrocalamus_sinicus_Dendrocalamus_sinicus_Dsi12B_16454238_16457429_Dsi12Bg04220.1_-1_CDS_4147845010_21914:0.0379281)n6:0.0169172)n5:0.0311684)n2:0.0205236,(Eragrostis_curvula_EJB05_01968:0.143688,((Digitaria_exilis_H_Dex3A-001578.1:0.356262,ASEM_AUS1_H_AUS1CM014272.1004389.1:0.522189)n9:0.197508,((Aristida_adscensionis_H_Aadptg000052l000032.1:0.143887,(Stipagrostis_hirtigluma_H_Shi_ptg000022l_000711.1:0.00626625,Stipagrostis_hirtigluma_H_Shi_ptg000046l_000605.1:0.0252215)n12:0.0897078)n11:0.054523,(((Panicum_virgatum_Pavir.3KG569100:0.0498148,Panicum_hallii_Pahal.3G408100:0.0247885)n15:0.0359413,((((Setaria_viridis_SEVIR_3G317703v2:0.000684365,Setaria_viridis_SEVIR_3G317706v2:0.000226622)n19:0.0606449,Urochloa_fusta_Urofu.3G361100:0.0615712)n18:0.0116501,((Digitaria_exilis_H_Dex3A-002685.1:0.00709804,Digitaria_exilis_H_Dex3B-002685.1:0.0105566)n21:0.0872601,Echinocloa_haploclada_eh_chr5.3729:0.0994686)n20:0.00869012)n17:0.0118954,Echinocloa_haploclada_eh_chr5.3728:0.0743257)n16:0.00825841)n14:0.0129785,(ASEM_AUS1_H_AUS1CM014272.1004388.1:0.034534,ASEM_RSA5_H_RSA5chrom3000800.1:0.0788369)n22:0.0552918)n13:0.0734596)n10:0.0158849)n8:0.00176499)n7:0.0567764)n1:0.0610452)n0;
```
