## Supplementary Dataset S1 for "Gene turnover and contingency facilitated the repeated evolution of C_4_ photosynthesis in grasses": OG0019325_tree.txt

```
((Ampelocalamus_luodianensis_Alu05Cg13830.2:0.0795813,Olyra_latifolia_Ola016671:0.08488)n1:0.027444,((Stipagrostis_hirtigluma_H_Shi_ptg000049l_000603.1:0.000818922,Stipagrostis_hirtigluma_H_Shi_ptg000052l_000610.1:5e-09)n3:0.151552,((Eleusine_coracana_ELECO.r07.5BG0420390:0.146237,Phragmites_australis_Phragmites_australis_PaChr12_23835113_23844117_evm.model.PaChr12.919_1_CDS_4362383790_30358:0.179005)n5:0.00610023,((Chasmanthium_laxum_Chala.07G147200:0.00442815,Chasmanthium_laxum_Chala.11G025300:0.0119982)n7:0.0486455,((Sorghum_bicolor_SORBI_3009G137900:0.0251846,Zea_mays_Zm00001eb288120:0.0510659)n9:0.0520792,(Echinocloa_haploclada_eh_chr5.2970:0.0474111,((Dichantelium_oligosantes_H_DolKV783996.1000002.1:0.0316536,(ASEM_AUS1_H_AUS1CM014272.1004040.1:0.0065513,ASEM_RSA5_H_RSA5chrom3004583.1:0.00308481)n13:0.0329682)n12:0.00418249,((((Digitaria_radicosa_Dra03G0227100:0.0242524,(Digitaria_exilis_H_Dex3A-001296.1:0.0073917,Digitaria_exilis_H_Dex3B-001311.1:0.0048553)n18:0.0131497)n17:0.0142314,(Cenchrus_americanus_H_CamCM007982.2004071.1:0.0262359,Setaria_viridis_SEVIR_3G247500v2:0.00900554)n19:0.00897285)n16:0.00094305,Urochloa_fusta_Urofu.3G282900:0.0303779)n15:0.00151321,(Panicum_hallii_Pahal.3G279100:0.0149672,((Panicum_virgatum_Pavir.1NG262800:0,Panicum_virgatum_Pavir.8NG220300:0)n22:0.020248,Panicum_virgatum_Pavir.J634800:0.0222129)n21:0.00487531)n20:0.00936586)n14:0.00647353)n11:0.00160866)n10:0.0215329)n8:0.0218991)n6:0.0467675)n4:0.0231647)n2:0.027444)n0;
```
