## Supplementary Dataset S1 for "Gene turnover and contingency facilitated the repeated evolution of C_4_ photosynthesis in grasses": OG0019326_tree.txt

```
(Sorghum_bicolor_SORBI_3008G088866:0.102981,(ASEM_AUS1_H_AUS1CM014272.1001294.1:0.117667,(((Digitaria_exilis_H_Dex9B-003743.1:0.687392,((Digitaria_exilis_H_Dex4B-001700.1:0.00091739,Digitaria_exilis_H_Dex7B-002651.1:0.000599705)n6:0.0766193,((Digitaria_exilis_H_Dex7B-002947.1:0.00331387,(Digitaria_exilis_H_Dex4B-000418.1:0.00694116,Digitaria_exilis_H_Dex2B-003741.1:0.00506837)n9:0.00153734)n8:0.109747,(Digitaria_exilis_H_Dex6B-001447.1:0.00539808,(Digitaria_exilis_H_Dex9B-003744.1:0.00273831,Digitaria_exilis_H_Dex2B-002759.1:0.00432803)n11:0.00286573)n10:0.117064)n7:0.0175566)n5:0.0477344)n4:0.0415939,(ASEM_RSA5_H_RSA5chrom9003154.1:0.175624,((Cenchrus_americanus_H_CamCM007986.2003195.1:0.0619242,(((Setaria_viridis_SEVIR_4G173500v2:0.0451165,Setaria_viridis_SEVIR_7G059301v2:0.0319361)n17:0.0107594,(Setaria_viridis_SEVIR_3G006400v2:0.0274084,Setaria_viridis_SEVIR_6G207400v2:0.0174987)n18:0.0140616)n16:0.0144955,(Setaria_viridis_SEVIR_7G022700v2:0.0721493,(Setaria_viridis_SEVIR_4G132900v2:0.0115396,Setaria_viridis_SEVIR_6G106950v2:0.0205313)n20:0.00992382)n19:0.0203374)n15:0.0247202)n14:0.0194135,((Setaria_viridis_SEVIR_9G282000v2:0.0693006,Cenchrus_americanus_H_CamCM007988.2000328.1:0.0964428)n22:0.0954008,ASEM_RSA5_H_RSA5chrom5000664.1:0.0488113)n21:0.0187125)n13:0.00187125)n12:0.000207916)n3:0.0175609,Urochloa_fusta_Urofu.4G133100:0.0941842)n2:0.0315755)n1:0.102981)n0;
```
