## Supplementary Dataset S1 for "Gene turnover and contingency facilitated the repeated evolution of C_4_ photosynthesis in grasses": OG0019327_tree.txt

```
((Aristida_adscensionis_H_Aadptg000059l000235.1:0.111471,(Stipagrostis_hirtigluma_H_Shi_ptg000049l_000030.1:0.0245924,Stipagrostis_hirtigluma_H_Shi_ptg000052l_001303.1:0.0297364)n2:0.0646861)n1:0.0384019,(((Eragrostis_curvula_EJB05_55668:0.152293,(Eleusine_coracana_ELECO.r07.5BG0409400:0.018861,Eleusine_coracana_ELECO.r07.5AG0360950:0.0234882)n6:0.105311)n5:0.066939,(Phragmites_australis_Phragmites_australis_PaChr12_33754207_33756962_evm.model.PaChr12.1754_1_CDS_4362382078_32452:0.0547662,Chasmanthium_laxum_Chala.07G256800:0.115196)n7:0.0138216)n4:0.0153155,((Zea_mays_Zm00001eb345250:0.171061,Sorghum_bicolor_SORBI_3009G256100:0.0485192)n9:0.0926266,(Echinocloa_haploclada_eh_chr5.1801:0.0988531,(Dichantelium_oligosantes_H_DolKV775741.1000002.1:0.038477,((((Panicum_hallii_Pahal.3G154300:0.0223124,(Panicum_virgatum_Pavir.J116000:0.0251268,Panicum_virgatum_Pavir.1NG230500:0.0272781)n16:0.0119908)n15:0.0369048,(Cenchrus_americanus_H_CamCM007982.2003790.1:0.0530773,Setaria_viridis_SEVIR_3G124000v2:0.0197125)n17:0.0266416)n14:0.00680807,((Digitaria_radicosa_Dra03G0126000:0.0547089,(Digitaria_exilis_H_Dex3B-000764.1:0.0147516,(Digitaria_exilis_H_Dex3A-000762.1:0.0116809,Digitaria_exilis_H_Dex3B-000763.1:0.00300028)n21:0.00866998)n20:0.0406797)n19:0.0381629,Urochloa_fusta_Urofu.3G151600:0.0530858)n18:0.00371774)n13:0.00701458,(ASEM_AUS1_H_AUS1CM014272.1003605.1:0.0123514,ASEM_RSA5_H_RSA5chrom3001766.1:0.00369886)n22:0.0483946)n12:0.00288711)n11:0.00401999)n10:0.0256063)n8:0.0581799)n3:0.0384019)n0;
```
