## Supplementary Dataset S1 for "Gene turnover and contingency facilitated the repeated evolution of C_4_ photosynthesis in grasses": OG0019328_tree.txt

```
(Pharus_latifolius_Phala.07G049100:0.168214,(Echinocloa_haploclada_eh_chr5.1686:0.219569,(((Aristida_adscensionis_H_Aadptg000014l000112.1:0.143499,Stipagrostis_hirtigluma_H_Shi_ptg000053l_000007.1:0.0386509)n4:0.0300121,(((Setaria_viridis_SEVIR_3G112500v2:0.0723378,Dichantelium_oligosantes_H_DolKV775231.1000015.1:0.0423204)n7:0.0184104,(ASEM_AUS1_H_AUS1CM014272.1001605.1:0.0203433,((ASEM_RSA5_H_RSA5chrom3004078.1:0.00905036,Digitaria_exilis_H_Dex3A-003569.1:0.274327)n10:5e-09,(((Panicum_hallii_Pahal.3G143800:0.0353924,(Panicum_virgatum_Pavir.5KG134700:0.0520708,Panicum_virgatum_Pavir.3KG166000:0.0530084)n14:0.0219171)n13:0.0285883,(Urochloa_fusta_Urofu.3G141300:0.0965489,(Digitaria_exilis_H_Dex3B-003585.1:0.15468,Digitaria_radicosa_Dra03G0116800:0.0644254)n16:0.00924969)n15:0.0108229)n12:0.0127282,ASEM_RSA5_H_RSA5chrom3004070.1:0.0164333)n11:0.00182593)n9:0.0340268)n8:0.00378075)n6:0.0190932,(Phragmites_australis_Phragmites_australis_PaChr9_7251809_7254811_evm.model.PaChr9.428_1_CDS_4362485969_16835:0.0794254,(Chasmanthium_laxum_Chala.07G067300:0.0698987,((Digitaria_exilis_H_Dex3B-003587.1:0.0397369,Digitaria_exilis_H_Dex3A-003566.1:0.052714)n20:0.268734,(Eragrostis_curvula_EJB05_33119:0.155964,Eragrostis_curvula_EJB05_33133:5e-09)n21:0.0610488)n19:6e-09)n18:0.0128059)n17:0.0164112)n5:0.00182347)n3:0.0154218,(Zea_mays_Zm00001eb350080:0.0523804,Sorghum_bicolor_SORBI_3009G070600:0.0373439)n22:0.0326227)n2:0.0664171)n1:0.168214)n0;
```
