## Supplementary Dataset S1 for "Gene turnover and contingency facilitated the repeated evolution of C_4_ photosynthesis in grasses": OG0019329_tree.txt

```
((((Chasmanthium_laxum_Chala.07G059700:0.0711533,(((Eragrostis_curvula_EJB05_50109:0.0259821,Eragrostis_curvula_EJB05_33262:0.00147945)n6:0.0814817,(Eragrostis_curvula_EJB05_50110:0.0277483,Eragrostis_curvula_EJB05_33263:0.00178129)n7:0.0702001)n5:0.0165795,(Eleusine_coracana_ELECO.r07.5AG0402930:0.0748269,(Eleusine_coracana_ELECO.r07.5AG0402920:0.085427,Eleusine_coracana_ELECO.r07.5AG0402970:0.0806548)n9:0.000334839)n8:0.00762725)n4:0.0509391)n3:0.00574872,(Sorghum_bicolor_SORBI_3009G064500:0.13061,Phragmites_australis_Phragmites_australis_PaChr12_4485134_4486703_evm.model.PaChr12.334_1_CDS_4362382492_36669:0.0383391)n10:0.0178265)n2:0.014608,((Digitaria_exilis_H_Dex3A-000682.1:0.0307536,Digitaria_radicosa_Dra03G0110900:0.0224307)n12:0.0194827,((Cenchrus_americanus_H_CamCM007982.2003386.1:0.0558408,Dichantelium_oligosantes_H_DolKV776521.1000008.1:0.0213072)n14:0.0033218,((ASEM_AUS1_H_AUS1CM014272.1003499.1:0.0151275,ASEM_RSA5_H_RSA5chrom3001660.1:0.00634071)n16:0.0277864,(Panicum_hallii_Pahal.3G137800:0.0228969,Panicum_virgatum_Pavir.3KG182900:0.0237009)n17:0.0167701)n15:0.00209891)n13:0.00395134)n11:0.0601373)n1:0.0197231,(Dendrocalamus_sinicus_Dendrocalamus_sinicus_Dsi05B_5130139_5133900_Dsi05Bg03100.1_1_CDS_4147767151_28409:0.110679,((Leersia_perrieri_LPERR05G04590:0.0558509,(Oryza_sativa_LOC_Os05g08510:0.131439,Oryza_sativa_LOC_Os05g08490:0.0836008)n21:0.00928898)n20:0.0152667,(Ampelocalamus_luodianensis_Alu05Dg15350.1:0.0557565,Ampelocalamus_luodianensis_Alu05Dg15360.1:0.0444029)n22:0.00493365)n19:0.0113718)n18:0.00872387)n0;
```
