## Supplementary Dataset S1 for "Gene turnover and contingency facilitated the repeated evolution of C_4_ photosynthesis in grasses": OG0019330_tree.txt

```
((((Eragrostis_curvula_EJB05_39825:0.284722,Phragmites_australis_Phragmites_australis_PaChr10_15460503_15461951_evm.model.PaChr10.619_1_CDS_4362372159_23600:0.092085)n3:0.0815204,((Chasmanthium_laxum_Chala.02G104800:0.0610009,Chasmanthium_laxum_Chala.06G001800:0.0276535)n5:0.0370051,(Sorghum_bicolor_SORBI_3008G155500:0.128885,(Echinocloa_haploclada_eh_chr5.4730:0.0875297,(Cenchrus_americanus_H_CamCM007985.2003409.1:0.0863574,Setaria_viridis_SEVIR_3G394900v2:0.0641094)n8:0.0262013)n7:0.0282196)n6:0.0142958)n4:0.0440284)n2:0.0578833,(Aristida_adscensionis_H_Aadptg000065l000221.1:0.238167,(Stipagrostis_hirtigluma_H_Shi_ptg000050l_003093.1:0.062485,Stipagrostis_hirtigluma_H_Shi_ptg000050l_002810.1:0.0841072)n10:0.0315028)n9:0.0611062)n1:0.0216233,((Aristida_adscensionis_H_Aadptg000058l000593.1:0.126629,Stipagrostis_hirtigluma_H_Shi_ptg000044l_000257.1:0.0824333)n12:0.0325529,(((ASEM_AUS1_H_AUS1CM014272.1003479.1:0.0302122,ASEM_RSA5_H_RSA5chrom3001626.1:0.0157186)n15:0.055515,(Echinocloa_haploclada_eh_chr5.1556:0.116775,(Dichantelium_oligosantes_H_DolKV775198.1000003.1:0.0816937,((Cenchrus_americanus_H_CamCM007982.2003350.1:0.100949,Urochloa_fusta_Urofu.3G127900:0.0554677)n19:0.0232861,(Panicum_hallii_Pahal.3G131700:0.0251442,Panicum_virgatum_Pavir.3KG184900:0.0343116)n20:0.0352371)n18:0.00394661)n17:0.00522664)n16:0.00821067)n14:0.00999034,(Panicum_virgatum_Pavir.J538000:0.302295,(Echinocloa_haploclada_eh_chr4.484:0.35794,Eragrostis_curvula_EJB05_00580:0.16252)n22:0.0351543)n21:0.00390603)n13:0.0348445)n11:0.0216233)n0;
```
