## Supplementary Dataset S1 for "Gene turnover and contingency facilitated the repeated evolution of C_4_ photosynthesis in grasses": OG0019331_tree.txt

```
(Streptochaeta_angustifolia_strangu_013034:0.109209,((Ampelocalamus_luodianensis_Alu04Cg22590.2:0.0241382,Dendrocalamus_sinicus_Dendrocalamus_sinicus_Dsi04C_1107841_1108392_Dsi04Cg01050.1_1_CDS_4147757890_45829:0.0264782)n2:0.10989,(Eragrostis_curvula_EJB05_40135:0.152836,((Chasmanthium_laxum_Chala.06G277800:0.0579113,(Stipagrostis_hirtigluma_H_Shi_ptg000016l_001642.1:0.0746334,(Aristida_adscensionis_H_Aadptg000072l000204.1:0.0540215,(Aristida_adscensionis_H_Aadptg000072l000205.1:0.0855902,Aristida_adscensionis_H_Aadptg000072l000416.1:0.0465959)n8:0.0154177)n7:0.0483794)n6:0.0632892)n5:0.0314714,((Sorghum_bicolor_SORBI_3006G264800:0.0679422,Zea_mays_Zm00001eb066440:0.118492)n10:0.0786423,(Zizania_latifolia_GWHTBFHI018188:0.376228,((Digitaria_radicosa_Dra07G0230000:0.065883,(Digitaria_exilis_H_Dex7B-001539.1:0.0651589,Digitaria_exilis_H_Dex7A-001502.1:0.0286123)n14:0.0196808)n13:0.0410585,((Urochloa_fusta_Urofu.7G326200:0.0794991,(Panicum_hallii_Pahal.7G335800:0.0453285,(Panicum_virgatum_Pavir.7KG376900:0.0216323,Panicum_virgatum_Pavir.7NG437100:0.0139805)n18:0.0186541)n17:0.0388595)n16:0.0239586,(Echinocloa_haploclada_eh_chr9.3116:0.0816523,(Dichantelium_oligosantes_H_DolKV779220.1000016.1:0.0674572,(ASEM_RSA5_H_RSA5chrom7002003.1:0.00943717,(ASEM_AUS1_H_AUS1CM014272.1003375.1:5e-09,ASEM_AUS1_H_AUS1CM014275.1000940.1:5e-09)n22:0.0183887)n21:0.060044)n20:0.0369172)n19:0.0291926)n15:0.00465199)n12:0.0263484)n11:0.0273423)n9:0.0285689)n4:0.0644696)n3:0.0522287)n1:0.109209)n0;
```
