## Supplementary Dataset S1 for "Gene turnover and contingency facilitated the repeated evolution of C_4_ photosynthesis in grasses": OG0019332_tree.txt

```
(((Streptochaeta_angustifolia_strangu_004435:0,Streptochaeta_angustifolia_strangu_004655:0)n2:0.0197381,Streptochaeta_angustifolia_strangu_004443:0.0310606)n1:0.0822834,((Leersia_perrieri_LPERR02G31590:0.127381,Oryza_sativa_LOC_Os02g58200:0.0736221)n4:0.110188,((Olyra_latifolia_Ola007729:0.0562377,(Ampelocalamus_luodianensis_Alu05Cg03690.1:0.0491799,Ampelocalamus_luodianensis_Alu09CXg00450.1:0.0066068)n7:0.0540463)n6:0.0593436,(((Eragrostis_curvula_EJB05_19107:0.0371097,(Eleusine_coracana_ELECO.r07.2AG0151440:0.033357,Eleusine_coracana_ELECO.r07.2BG0206810:0.0150603)n11:0.0317925)n10:0.0405135,(Phragmites_australis_Phragmites_australis_PaChr6_43451567_43451797_evm.model.PaChr6.2447_1_CDS_4362469536_29378:0.0759952,(Stipagrostis_hirtigluma_H_Shi_ptg000038l_000033.1:0.014507,Stipagrostis_hirtigluma_H_Shi_ptg000149l_000032.1:0.0260686)n13:0.049632)n12:0.0371969)n9:0.0131287,(Sorghum_bicolor_SORBI_3004G355101:0.284565,(Setaria_viridis_SEVIR_1G382900v2:0.0535386,((Panicum_hallii_Pahal.1G457600:0.0134401,Panicum_virgatum_Pavir.1KG552800:0.0182663)n17:0.0328757,(Echinocloa_haploclada_eh_chr7.3892:0.0270774,(ASEM_AUS1_H_AUS1CM014272.1003194.1:0.0407238,(Dichantelium_oligosantes_H_DolKV781686.1000006.1:0.0394991,(Digitaria_radicosa_Dra01G0308800:0.0588538,(Digitaria_exilis_H_DexUA-002604.1:0.00510025,Digitaria_exilis_H_Dex1B-001794.1:0.0182367)n22:0.0020263)n21:0.00479624)n20:0.012039)n19:0.0103092)n18:0.0176935)n16:0.00974726)n15:0.0175247)n14:0.0262471)n8:0.0446447)n5:0.0317339)n3:0.0822834)n0;
```
