## Supplementary Dataset S1 for "Gene turnover and contingency facilitated the repeated evolution of C_4_ photosynthesis in grasses": OG0019333_tree.txt

```
((Hordeum_vulgareMorex_HORVU.MOREX.r3.1HG0021190:0.145665,(Ampelocalamus_luodianensis_Alu09Cg20820.1:0.09896,Zizania_latifolia_GWHTBFHI032195:0.129712)n2:0.0368152)n1:0.0265275,((Setaria_viridis_SEVIR_3G040300v2:0.0899596,Urochloa_fusta_Urofu.3G117300:0.0580828)n4:0.648088,((Phragmites_australis_Phragmites_australis_PaChr12_3005166_3005810_evm.model.PaChr12.227_1_CDS_4362382254_21539:0.0943454,Phragmites_australis_Phragmites_australis_PaChr9_4041345_4042022_evm.model.PaChr9.264_1_CDS_4362485605_33637:0.138191)n6:0.0137834,((Aristida_adscensionis_H_Aadptg000098l000070.1:0.0579881,(Stipagrostis_hirtigluma_H_Shi_ptg000053l_000129.1:0.0305429,Stipagrostis_hirtigluma_H_Shi_ptg000089l_000007.1:0.0328103)n9:0.0331951)n8:0.0288697,(Chasmanthium_laxum_Chala.07G042100:0.107817,(Echinocloa_haploclada_eh_chr5.1443:0.0775262,(Dichantelium_oligosantes_H_DolKV771521.1000013.1:0.0418199,((ASEM_AUS1_H_AUS1CM014272.1002930.1:0.012295,ASEM_RSA5_H_RSA5chrom3003410.1:0.00406643)n14:0.051421,(((Digitaria_exilis_H_Dex3A-003701.1:0,Digitaria_exilis_H_DexUA-000089.1:0)n17:0.0633105,Digitaria_exilis_H_Dex3B-003716.1:0.0650169)n16:0.0559663,(Panicum_hallii_Pahal.3G117900:0.0266238,(Panicum_virgatum_Pavir.3KG145500:0.0240252,(Panicum_virgatum_Pavir.J642000:5e-09,(Panicum_virgatum_Pavir.J641700:5e-09,(Panicum_virgatum_Pavir.3KG148300:0,Panicum_virgatum_Pavir.9NG621600:0)n22:5e-09)n21:5e-09)n20:0.0369234)n19:0.0145718)n18:0.0206551)n15:0.00652316)n13:0.00970361)n12:0.00797489)n11:0.0408888)n10:0.0338459)n7:0.0105278)n5:0.0473308)n3:0.0265275)n0;
```
