## Supplementary Dataset S1 for "Gene turnover and contingency facilitated the repeated evolution of C_4_ photosynthesis in grasses": OG0019334_tree.txt

```
(((Ampelocalamus_luodianensis_Alu11Dg03530.2:0.149188,Brachypodium_distachyon_BRADI_2g14550v3:0.227177)n2:0.0979138,(Stipagrostis_hirtigluma_H_Shi_ptg000013l_000803.1:0.490121,Leersia_perrieri_LPERR11G16380:0.25594)n3:0.0694672)n1:0.0324871,((Brachypodium_distachyon_BRADI_4g13840v3:0.216663,(Sorghum_bicolor_SORBI_3008G044400:0.212,Setaria_viridis_SEVIR_3G070400v2:0.140003)n6:0.129498)n5:0.138106,((Dendrocalamus_sinicus_Dendrocalamus_sinicus_Dsi09C_28210307_28212533_Dsi09Cg11600.1_-1_CDS_4147821172_20710:0.100009,(Olyra_latifolia_Ola003960:0.0132185,(Olyra_latifolia_Ola027121:0.000523807,Olyra_latifolia_Ola027128:0.0274854)n10:0.0201948)n9:0.143741)n8:0.0623704,(((Digitaria_exilis_H_Dex9A-003585.1:0.0128459,Digitaria_exilis_H_Dex9B-003608.1:0.0236042)n13:0.286921,ASEM_AUS1_H_AUS1CM014272.1002818.1:0.252277)n12:0.0399797,((Panicum_hallii_Pahal.8G233800:0.0791727,Panicum_virgatum_Pavir.8NG336900:0.0651506)n15:0.226021,((Eragrostis_curvula_EJB05_26615:0.174699,Phragmites_australis_Phragmites_australis_PaChr10_4760135_4762636_evm.model.PaChr10.239_1_CDS_4362371315_8450:0.0892574)n17:0.0619446,(Dichantelium_oligosantes_H_DolKV781154.1000002.1:0.219603,(((Aristida_adscensionis_H_Aadptg000020l000003.1:0.141954,Stipagrostis_hirtigluma_H_Shi_ptg000013l_000280.1:0.111463)n21:0.0315355,(Stipagrostis_hirtigluma_H_Shi_ptg000063l_000073.1:0.136186,Aristida_adscensionis_H_Aadptg000018l000280.1:0.288994)n22:0.0321105)n20:0.0592441,Aristida_adscensionis_H_Aadptg000006l000510.1:0.147207)n19:0.0163563)n18:0.0727037)n16:0.0221374)n14:0.031909)n11:0.0738766)n7:0.0417877)n4:0.0324871)n0;
```
