## Supplementary Dataset S1 for "Gene turnover and contingency facilitated the repeated evolution of C_4_ photosynthesis in grasses": OG0019335_tree.txt

```
((Oryza_sativa_LOC_Os03g44510:0.230373,(Oryza_sativa_LOC_Os07g27470:0.0389288,Oryza_sativa_LOC_Os06g38050:0.0551842)n2:0.0164523)n1:0.0497898,(ASEM_AUS1_H_AUS1CM014272.1002724.1:0.210753,(((Zizania_latifolia_GWHTBFHI029761:0.31752,(Cenchrus_americanus_H_CamCM007984.2001515.1:0.105355,Cenchrus_americanus_H_CamCM007984.2001517.1:0.26887)n7:0.115913)n6:0.096999,(Cenchrus_americanus_H_CamCM007987.2003361.1:0.0866677,(ASEM_RSA5_H_RSA5chrom5001285.1:0.695726,((((Hordeum_spontaneum_WB01_000040_0558000:0.160362,(Hordeum_spontaneum_WB01_000256_0370076:0.0203621,(Hordeum_spontaneum_WB01_002079_0039459:0.00585414,Hordeum_spontaneum_WB01_000508_0012462:0.00484747)n15:0.00196316)n14:0.00565537)n13:0.0280551,Hordeum_spontaneum_WB01_000653_0928735:0.0274273)n12:0.0529619,(Hordeum_spontaneum_WB01_008505_0040008:0.0713035,(Hordeum_spontaneum_WB01_002491_0591731:0.0344477,(Hordeum_spontaneum_WB01_005199_0397248:0.0181834,(Hordeum_spontaneum_WB01_006428_0176393:0.00196665,(Hordeum_spontaneum_WB01_003248_0043287:0.00531097,(Hordeum_spontaneum_WB01_008402_0028789:0.00547826,(Hordeum_spontaneum_WB01_013804_0046115:0.0013812,Hordeum_spontaneum_WB01_013804_0049923:5e-09)n22:0.0018199)n21:5e-09)n20:0.00233747)n19:0.0107955)n18:0.0137035)n17:0.0369775)n16:0.0204094)n11:0.0147572,Hordeum_spontaneum_WB01_008555_0118313:0.325858)n10:0.0362064)n9:0.104431)n8:0.00806312)n5:0.0173331,Cenchrus_americanus_H_CamCM007986.2002232.1:0.0616056)n4:0.00684507)n3:0.0552222)n0;
```
