## Supplementary Dataset S1 for "Gene turnover and contingency facilitated the repeated evolution of C_4_ photosynthesis in grasses": OG0019336_tree.txt

```
(Juncus_effusus_H_Juncus_Jeff_scaffold_21_000181.1:0.285612,((Olyra_latifolia_Ola019060:0.120484,(Zizania_latifolia_GWHTBFHI033704:0.0590772,(Leersia_perrieri_LPERR06G23300:0.0400566,Oryza_sativa_LOC_Os06g50920:0.0470039)n4:0.0340579)n3:0.0598881)n2:0.0197232,(((Eragrostis_curvula_EJB05_40922:0.0484791,(Eleusine_coracana_ELECO.r07.6BG0504780:0.00886343,Eleusine_coracana_ELECO.r07.6AG0551200:0.0127873)n8:0.0566946)n7:0.0459787,(Phragmites_australis_Phragmites_australis_PaChr13_33424499_33425048_evm.model.PaChr13.1677_1_CDS_4362387151_42166:0.160465,Phragmites_australis_Phragmites_australis_PaChr13_32756443_32763824_evm.model.PaChr13.1609_1_CDS_4362387001_21554:0.0290365)n9:0.0289787)n6:0.0128073,(Chasmanthium_laxum_Chala.02G262300:0.0371506,((Dichantelium_oligosantes_H_DolKV775833.1000009.1:0.0245393,Echinocloa_haploclada_eh_chr6.108:0.0406934)n12:0.00864047,((Panicum_hallii_Pahal.4G010100:0.0171821,(Panicum_virgatum_Pavir.J278600:0.0349936,(Panicum_virgatum_Pavir.4NG341300:0.0301983,Panicum_virgatum_Pavir.1NG112600:0.0157944)n16:0.000879282)n15:0.0070224)n14:0.0288874,((ASEM_AUS1_H_AUS1CM014273.1003168.1:0.014607,ASEM_RSA5_H_RSA5chrom4000069.1:0.014495)n18:0.0287606,((Cenchrus_americanus_H_CamCM007986.2000618.1:0.0483673,Setaria_viridis_SEVIR_4G296000v2:0.0375969)n20:0.0163249,(Digitaria_radicosa_Dra04G0225500:0.0213235,(Digitaria_exilis_H_Dex4A-001344.1:0.00404685,Digitaria_exilis_H_Dex4B-001297.1:0.00845862)n22:0.0265301)n21:0.0191058)n19:0.00241593)n17:0.00224406)n13:0.00680729)n11:0.0245338)n10:0.0161519)n5:0.0319623)n1:0.285612)n0;
```
