## Supplementary Dataset S1 for "Gene turnover and contingency facilitated the repeated evolution of C_4_ photosynthesis in grasses": OG0019337_tree.txt

```
(((Aristida_adscensionis_H_Aadptg000037l000023.1:0.0856071,(Aristida_adscensionis_H_Aadptg000037l000020.1:0.0421658,Aristida_adscensionis_H_Aadptg000037l000022.1:0.0388928)n3:0.0351222)n2:0.105631,(Stipagrostis_hirtigluma_H_Shi_ptg000059l_000412.1:0.0791833,(Stipagrostis_hirtigluma_H_Shi_ptg000059l_001017.1:0.0589371,Stipagrostis_hirtigluma_H_Shi_ptg000059l_000410.1:0.0748125)n5:0.0054894)n4:0.0612406)n1:0.0141061,(((Chasmanthium_laxum_Chala.02G214900:0.0749448,Chasmanthium_laxum_Chala.02G214800:0.0551539)n8:0.064963,((Eragrostis_curvula_EJB05_41820:0.0793871,Eragrostis_curvula_EJB05_41818:0.101069)n10:0.0611782,(Eleusine_coracana_ELECO.r07.6BG0500670:0.126576,Eleusine_coracana_ELECO.r07.6AG0547120:0.14707)n11:0.0441509)n9:0.044062)n7:0.0160759,(Sorghum_bicolor_SORBI_3010G216500:0.210776,(((Digitaria_exilis_H_Dex4A-001138.1:0.0701749,(Digitaria_exilis_H_Dex4A-001707.1:0.0267375,Digitaria_exilis_H_Dex4B-001666.1:0.0209424)n16:0.0436998)n15:0.0817502,(Echinocloa_haploclada_eh_chr6.572:0.0333052,Echinocloa_haploclada_eh_chr6.570:0.0373721)n17:0.0609692)n14:0.0216688,(ASEM_AUS1_H_AUS1CM014273.1000334.1:0.0441518,((ASEM_RSA5_H_RSA5chrom1002971.1:0.00805968,ASEM_RSA5_H_RSA5chrom4003207.1:0.00440549)n20:0.0203202,(ASEM_RSA5_H_RSA5chrom4000274.1:0.107787,(ASEM_RSA5_H_RSA5chrom1001380.1:0.00211797,ASEM_RSA5_H_RSA5chrom4000276.1:0.00248943)n22:0.017099)n21:0.00489307)n19:0.000543674)n18:0.0193819)n13:0.0560737)n12:0.0431687)n6:0.0141061)n0;
```
