## Supplementary Dataset S1 for "Gene turnover and contingency facilitated the repeated evolution of C_4_ photosynthesis in grasses": OG0019338_tree.txt

```
((Streptochaeta_angustifolia_strangu_003377:0.1686,((Pharus_latifolius_Phala.03G341100:0,Pharus_latifolius_Phala.03G341100.2:0)n3:5e-09,Pharus_latifolius_Phala.03G341100.3:5e-09)n2:0.111829)n1:0.0400134,(((Ampelocalamus_luodianensis_Alu01Dg28980.1:0.0376313,Dendrocalamus_sinicus_Dendrocalamus_sinicus_Dsi01B_58221025_58224411_Dsi01Bg24080.1_-1_CDS_4147700557_8496:0.0490851)n6:0.00982839,((Hordeum_spontaneum_WB01_009014_0207660:0.0356407,Hordeum_vulgareMorex_HORVU.MOREX.r3.3HG0310700:0.00387894)n8:0.150051,Olyra_latifolia_Ola011628:0.19405)n7:0.0132951)n5:0.0268641,((Chasmanthium_laxum_Chala.01G326700:0.0755924,(Aristida_adscensionis_H_Aadptg000101l000149.1:0.128254,Stipagrostis_hirtigluma_H_Shi_ptg000050l_000207.1:0.0616317)n11:0.0395284)n10:0.00888135,(Eragrostis_curvula_EJB05_17905:0.238512,(((ASEM_AUS1_H_AUS1CM014273.1000385.1:0.0120164,ASEM_RSA5_H_RSA5chrom5003607.1:0.00901276)n15:0.057263,((Digitaria_exilis_H_Dex5A-002464.1:0.00410937,Digitaria_exilis_H_Dex5B-002491.1:0.00330725)n17:0.113524,(Panicum_hallii_Pahal.5G038600:0.0192652,(Panicum_virgatum_Pavir.5KG740500:0.0402879,Panicum_virgatum_Pavir.5KG735600:0.0296821)n19:0.0122422)n18:0.0318792)n16:0.0204812)n14:0.0068074,(Dichantelium_oligosantes_H_DolKV778652.1000002.1:0.0532095,(Urochloa_fusta_Urofu.5G038400:0.0560935,(Cenchrus_americanus_H_CamCM007987.2000209.1:0.039125,Setaria_viridis_SEVIR_5G438200v2:0.0235389)n22:0.024876)n21:0.0102459)n20:0.00382643)n13:0.0475862)n12:0.0220595)n9:0.0597967)n4:0.0400134)n0;
```
