## Supplementary Dataset S1 for "Gene turnover and contingency facilitated the repeated evolution of C_4_ photosynthesis in grasses": OG0019339_tree.txt

```
(Streptochaeta_angustifolia_strangu_029449:0.285821,((Panicum_virgatum_Pavir.4NG254400:0.0605641,Panicum_virgatum_Pavir.J198500:0.0956057)n2:0.668144,(((Digitaria_radicosa_Dra04G0173900:0.0645608,(Digitaria_exilis_H_Dex4A-001767.1:0.0225329,Digitaria_exilis_H_Dex4B-001733.1:0.0200647)n6:0.10922)n5:0.0530479,((Panicum_hallii_Pahal.4G071400:0.053027,(Panicum_virgatum_Pavir.4KG336600:0.0302955,(Panicum_virgatum_Pavir.4NG247200:0.0566851,Panicum_virgatum_Pavir.4NG254300:5e-09)n10:0.0188139)n9:0.0110922)n8:0.0693386,((Cenchrus_americanus_H_CamCM007986.2004118.1:0.085871,(Setaria_viridis_SEVIR_4G211702v2:0.00529742,Setaria_viridis_SEVIR_4G211701v2:0.0142298)n13:0.0425212)n12:0.0411788,(Echinocloa_haploclada_eh_chr6.730:0.0916535,(ASEM_AUS1_H_AUS1CM014273.1000428.1:0.0221224,ASEM_RSA5_H_RSA5chrom4000351.1:0.0246563)n15:0.0646147)n14:0.026186)n11:0.0138849)n7:0.0202882)n4:0.0655746,(Eleusine_coracana_ELECO.r07.4BG0351990:0.192246,(((Panicum_virgatum_Pavir.6NG279300:0.0323315,(Panicum_virgatum_Pavir.6KG311700:0.0015988,Panicum_virgatum_Pavir.6KG312100:0.00202572)n20:0.0105952)n19:0.150731,Panicum_virgatum_Pavir.3NG315300:0.0782825)n18:0.0235645,(ASEM_RSA5_H_RSA5chrom3005466.1:0.0783021,(Cenchrus_americanus_H_CamCM007985.2000200.1:0.0642605,Echinocloa_haploclada_eh_chr8.811:0.0546567)n22:0.101819)n21:0.0194725)n17:0.0299825)n16:0.0938822)n3:0.16056)n1:0.285821)n0;
```
