## Supplementary Dataset S1 for "Gene turnover and contingency facilitated the repeated evolution of C_4_ photosynthesis in grasses": OG0019340_tree.txt

```
(Brachypodium_distachyon_BRADI_1g30390v3:0.115348,(((Eleusine_coracana_ELECO.r07.6AG0546100:0.0957292,Eragrostis_curvula_EJB05_41679:0.0758093)n3:0.0766497,(Aristida_adscensionis_H_Aadptg000037l000737.1:0.107032,Stipagrostis_hirtigluma_H_Shi_ptg000059l_000358.1:0.078088)n4:0.0535844)n2:0.0278552,(Chasmanthium_laxum_Chala.02G204700:0.105424,((Sorghum_bicolor_SORBI_3010G204100:0.0377707,Zea_mays_Zm00001eb275400:0.0653558)n7:0.0878117,(Echinocloa_haploclada_eh_chr6.732:0.0967715,((((Panicum_hallii_Pahal.4G071600:0.0278834,(Panicum_virgatum_Pavir.4KG336200:0.034026,(Panicum_virgatum_Pavir.4NG254100:0.00144376,Panicum_virgatum_Pavir.4NG246800:0.00288199)n14:0.0346972)n13:0.00642251)n12:0.0350595,Dichantelium_oligosantes_H_DolKV768816.1000007.1:0.071491)n11:0.00899669,((Urochloa_fusta_Urofu.4G067500:0.0424457,(Cenchrus_americanus_H_CamCM007986.2000327.1:0.0432039,Setaria_viridis_SEVIR_4G212200v2:0.0283118)n17:0.0212396)n16:0.0316308,((Digitaria_exilis_H_Dex4B-001734.1:0.629725,(Digitaria_exilis_H_Dex4A-001080.1:0.0186508,Digitaria_exilis_H_Dex4B-001018.1:0.00595562)n20:0.0142148)n19:0.0337314,Digitaria_radicosa_Dra04G0173700:0.0542895)n18:0.0413417)n15:0.00973262)n10:0.0140802,(ASEM_AUS1_H_AUS1CM014273.1002989.1:0.0115197,(ASEM_RSA5_H_RSA5chrom4000359.1:0.00552924,ASEM_RSA5_H_RSA5chrom4003140.1:0.00395015)n22:0.000438906)n21:0.00170577)n9:0.0120721)n8:0.0118011)n6:0.0347592)n5:0.032404)n1:0.115348)n0;
```
