## Supplementary Dataset S1 for "Gene turnover and contingency facilitated the repeated evolution of C_4_ photosynthesis in grasses": OG0019341_tree.txt

```
((Chasmanthium_laxum_Chala.08G214400:0.230732,((Stipagrostis_hirtigluma_H_Shi_ptg000059l_001172.1:0.114385,((ASEM_AUS1_H_AUS1CM014273.1000574.1:0.0382316,ASEM_RSA5_H_RSA5chrom5000490.1:0.0433329)n5:0.0777171,(Urochloa_fusta_Urofu.4G093200:0.0349445,((Setaria_viridis_SEVIR_4G236400v2:0.0843062,Setaria_viridis_SEVIR_4G236500v2:0.0508256)n8:0.069392,(((ASEM_AUS1_H_AUS1CM014273.1000573.1:0.0243246,(ASEM_RSA5_H_RSA5chrom4000534.1:0.0187843,ASEM_RSA5_H_RSA5chrom5000489.1:0.0156024)n12:0.0301407)n11:0.101064,(Echinocloa_haploclada_eh_chr6.964:0.0225772,Echinocloa_haploclada_eh_chr6.986:0.014293)n13:0.0614099)n10:0.0176804,(Digitaria_radicosa_Dra04G0156400:0.0428412,(Digitaria_exilis_H_Dex4A-001891.1:0.0376883,Digitaria_exilis_H_Dex4B-001840.1:0.0851956)n15:0.0153335)n14:0.0937186)n9:0.0219148)n7:0.0168721)n6:0.0885419)n4:0.00983799)n3:0.0639274,((Panicum_virgatum_Pavir.4KG315300:0.0617916,Panicum_virgatum_Pavir.J183400:0.0193826)n17:0.0248573,(Panicum_virgatum_Pavir.J379800:0.06455,(Panicum_virgatum_Pavir.J487200:0.0762002,(Panicum_virgatum_Pavir.4NG189800:0.0803329,Panicum_virgatum_Pavir.J416400:0.0332827)n20:0.0122694)n19:0.0210942)n18:0.0142867)n16:0.0258268)n2:0.0565391)n1:0.0312932,(Oryza_sativa_LOC_Os06g39810:0.140376,(Leersia_perrieri_LPERR06G16780:0.308932,Leersia_perrieri_LPERR06G16790:0.209146)n22:0.0232384)n21:0.169599)n0;
```
