## Supplementary Dataset S1 for "Gene turnover and contingency facilitated the repeated evolution of C_4_ photosynthesis in grasses": OG0019342_tree.txt

```
(((Sorghum_bicolor_SORBI_3001G154700:0.188962,Sorghum_bicolor_SORBI_3001G154800:0.143026)n2:0.0491749,(((Cenchrus_americanus_H_CamCM007983.2004780.1:0.0921619,Setaria_viridis_SEVIR_9G154800v2:0.0442255)n5:0.0346449,(Urochloa_fusta_Urofu.9G158600:0.0737213,(Panicum_hallii_Pahal.9G152200:0.0384485,(Panicum_virgatum_Pavir.9NG184300:0.0562693,(Panicum_virgatum_Pavir.J247300:0.0288438,Panicum_virgatum_Pavir.9KG069300:0.0201018)n9:0.0287759)n8:0.0182404)n7:0.0144226)n6:0.0179633)n4:0.0373597,((Digitaria_radicosa_Dra09G0205600:0.103659,(Digitaria_exilis_H_Dex9A-004905.1:0.0137878,Digitaria_exilis_H_Dex9B-000647.1:0.0103004)n12:0.0819752)n11:0.109107,(((ASEM_RSA5_H_RSA5chrom9004014.1:0.0128781,(ASEM_AUS1_H_AUS1CM014273.1000658.1:5e-09,ASEM_AUS1_H_AUS1CM014278.1000968.1:5e-09)n16:0.0107584)n15:0.0960056,(Echinocloa_haploclada_eh_chr1.1460:0.206331,Echinocloa_haploclada_eh_chr1.1459:0.0826572)n17:0.00918413)n14:0.0457446,Dichantelium_oligosantes_H_DolKV770159.1000011.1:0.125349)n13:0.0155485)n10:0.0175915)n3:0.0415065)n1:0.0485051,(((Aristida_adscensionis_H_Aadptg000018l001144.1:0.158746,Stipagrostis_hirtigluma_H_Shi_ptg000037l_001069.1:0.0895179)n20:0.0196044,(Stipagrostis_hirtigluma_H_Shi_ptg000037l_001070.1:0.106384,(Aristida_adscensionis_H_Aadptg000018l001140.1:0.142328,Eleusine_coracana_ELECO.r07.3AG0224010:0.233654)n22:0.0259819)n21:0.00288688)n19:0.022034,Aristida_adscensionis_H_Aadptg000062l000080.1:0.387358)n18:0.0430398)n0;
```
