## Supplementary Dataset S1 for "Gene turnover and contingency facilitated the repeated evolution of C_4_ photosynthesis in grasses": OG0019343_tree.txt

```
((Brachypodium_distachyon_BRADI_3g36050v3:0.170717,(Dendrocalamus_sinicus_Dendrocalamus_sinicus_Dsi03C_7515134_7515576_Dsi03Cg01510.1_-1_CDS_4147741567_10882:0.0284174,(Ampelocalamus_luodianensis_Alu06Cg01910.2:0.0401439,Ampelocalamus_luodianensis_Alu06Cg02140.1:0.252)n3:0.0160297)n2:0.054988)n1:0.0679317,(Chasmanthium_laxum_Chala.02G133500:0.0390941,(Sorghum_bicolor_SORBI_3010G132200:0.152748,(Setaria_viridis_SEVIR_4G175700v2:0.0539451,(((ASEM_AUS1_H_AUS1CM014273.1000897.1:5e-09,ASEM_RSA5_H_RSA5chrom4002612.1:0.0189637)n9:0.107375,(Panicum_virgatum_Pavir.4KG143900:0.0249222,Panicum_virgatum_Pavir.4NG135300:0.0367879)n10:0.058777)n8:0.0826691,((Dichantelium_oligosantes_H_DolKV767583.1000004.1:0.0786806,((Panicum_hallii_Pahal.1G043500:0.120341,(Panicum_virgatum_Pavir.1NG018900:0.0928463,Panicum_virgatum_Pavir.1KG062800:0.0465725)n15:0.0572546)n14:0.0536461,(ASEM_AUS1_H_AUS1CM014275.1001204.1:0.0351428,ASEM_RSA5_H_RSA5chrom6001124.1:0.0526933)n16:0.0770223)n13:0.0324307)n12:0.109538,(ASEM_AUS1_H_AUS1CM014273.1000896.1:0.0396879,((Panicum_hallii_Pahal.4G236000:0.0527561,(Panicum_virgatum_Pavir.4KG144000:0.0252019,Panicum_virgatum_Pavir.4NG135200:0.0172323)n20:0.0131758)n19:0.0414133,(ASEM_AUS1_H_AUS1CM014273.1000895.1:0.62122,(ASEM_RSA5_H_RSA5chrom4002611.1:0.0100088,ASEM_RSA5_H_RSA5chrom2001755.1:0.204019)n22:0.0226687)n21:0.120049)n18:0.0316702)n17:0.00351891)n11:0.00811702)n7:0.000901891)n6:0.0138867)n5:0.0533747)n4:0.0679317)n0;
```
