## Supplementary Dataset S1 for "Gene turnover and contingency facilitated the repeated evolution of C_4_ photosynthesis in grasses": OG0019344_tree.txt

```
((Stipagrostis_hirtigluma_H_Shi_ptg000009l_000064.1:0.159225,(Stipagrostis_hirtigluma_H_Shi_ptg000003l_000003.1:0.00341547,Stipagrostis_hirtigluma_H_Shi_ptg000009l_000488.1:0.00289504)n2:0.130248)n1:0.0497775,((Setaria_viridis_SEVIR_8G072200v2:0.251222,((Digitaria_radicosa_Dra08G0046100:0.495224,(((Echinocloa_haploclada_eh_chr4.1014:0.160887,(ASEM_AUS1_H_AUS1CM014278.1000910.1:0.0972991,(Panicum_hallii_Pahal.8G062700:0.0445552,Panicum_virgatum_Pavir.J577100:0.0649634)n11:0.0493364)n10:0.0236169)n9:0.0360337,((Echinocloa_haploclada_eh_chr4.739:0.165389,(Urochloa_fusta_Urofu.8G101200:0.0906118,(Digitaria_exilis_H_Dex8A-001874.1:0.066263,(Digitaria_exilis_H_Dex8A-001872.1:0.119315,(Digitaria_exilis_H_Dex8A-001876.1:0.0451945,Digitaria_exilis_H_Dex8B-001784.1:0.0239049)n17:0.0410343)n16:0.0173507)n15:0.0594897)n14:0.0102003)n13:0.0114489,((Panicum_virgatum_Pavir.8KG095600:0.0438818,Panicum_virgatum_Pavir.8NG080800:0.0570237)n19:0.0724624,(ASEM_AUS1_H_AUS1CM014273.1002298.1:0.0393367,(ASEM_RSA5_H_RSA5chrom4002433.1:0.0476324,ASEM_RSA5_H_RSA5chrom4002432.1:0.0664664)n21:0.00738515)n20:0.00474297)n18:0.0188184)n12:0.0573033)n8:0.0300744,Echinocloa_haploclada_eh_chr2.1211:0.663697)n7:0.0737441)n6:0.327906,Echinocloa_haploclada_eh_chr8.723:0.211221)n5:0.023469)n4:0.0611179,(Sorghum_bicolor_SORBI_3009G162401:0.118879,Sorghum_bicolor_SORBI_3005G137700:0.0994057)n22:0.0494664)n3:0.0497775)n0;
```
