## Supplementary Dataset S1 for "Gene turnover and contingency facilitated the repeated evolution of C_4_ photosynthesis in grasses": OG0019345_tree.txt

```
((Leersia_perrieri_LPERR06G05330:0.230784,((Hordeum_spontaneum_WB01_006312_0123566:0.00680198,Hordeum_vulgareMorex_HORVU.MOREX.r3.7HG0660010:0.00339276)n3:0.16735,(Dendrocalamus_sinicus_Dendrocalamus_sinicus_Dsi06B_32189122_32197942_Dsi06Bg11350.1_-1_CDS_4147782232_46472:0.0542303,Ampelocalamus_luodianensis_Alu06Cg14980.1:0.0452374)n4:0.0229921)n2:0.0272528)n1:0.0345264,((Aristida_adscensionis_H_Aadptg000046l000754.1:0.160602,(Eragrostis_curvula_EJB05_45887:0.0799687,(Eleusine_coracana_ELECO.r07.6BG0463730:0.0123719,Eleusine_coracana_ELECO.r07.6AG0511820:0.0134262)n8:0.0810166)n7:0.0633502)n6:0.0129852,((Sorghum_bicolor_SORBI_3010G068600:0.117868,(((ASEM_AUS1_H_AUS1CM014273.1001298.1:0.0214525,(ASEM_RSA5_H_RSA5chrom5001304.1:0.00276786,ASEM_RSA5_H_RSA5chrom4001253.1:0.00105937)n14:0.0261572)n13:0.0211395,(Panicum_hallii_Pahal.4G298200:0.0134241,(((Panicum_virgatum_Pavir.1KG283700:5e-09,Panicum_virgatum_Pavir.9NG801100:5e-09)n18:0.0225403,Panicum_virgatum_Pavir.4KG082200:0.0253601)n17:0.00496855,Panicum_virgatum_Pavir.4KG082300:0.0441505)n16:0.00490561)n15:0.00428543)n12:0.017641,((Dichantelium_oligosantes_H_DolKV779538.1000002.1:0.058441,Echinocloa_haploclada_eh_chr6.2411:0.0707608)n20:0.0122774,(Urochloa_fusta_Urofu.4G235800:0.061386,Urochloa_fusta_Urofu.4G235700:0.0752222)n21:0.00835802)n19:0.00120347)n11:0.0315477)n10:0.0329144,(Phragmites_australis_Phragmites_australis_PaChr13_3665061_3666082_evm.model.PaChr13.364_1_CDS_4362387589_13989:0.0593883,Phragmites_australis_Phragmites_australis_PaChr8_5356418_5365943_evm.model.PaChr8.391_1_CDS_4362480856_32779:0.0809746)n22:0.0197299)n9:0.0115298)n5:0.0345264)n0;
```
