## Supplementary Dataset S1 for "Gene turnover and contingency facilitated the repeated evolution of C_4_ photosynthesis in grasses": OG0019346_tree.txt

```
(Streptochaeta_angustifolia_strangu_006997:0.340603,(Zea_mays_Zm00001eb234720:0.218604,((Dichantelium_oligosantes_H_DolKV783663.1000010.1:0.157559,Panicum_virgatum_Pavir.J638000:0.75723)n3:0.103871,(Dichantelium_oligosantes_H_DolKV783663.1000011.1:0.294191,(Eragrostis_curvula_EJB05_46155:0.203991,((Aristida_adscensionis_H_Aadptg000066l000314.1:0.232501,(Phragmites_australis_Phragmites_australis_PaChr8_3254224_3262434_evm.model.PaChr8.248_1_CDS_4362480538_26478:0.0944574,Phragmites_australis_Phragmites_australis_PaChr13_2225649_2226894_evm.model.PaChr13.228_1_CDS_4362387287_14407:0.076894)n8:0.00854378)n7:0.0287224,(Chasmanthium_laxum_Chala.02G043300:0.0842312,(Sorghum_bicolor_SORBI_3010G044700:0.151954,((Panicum_hallii_Pahal.4G320500:0.0272018,((Panicum_virgatum_Pavir.4NG058500:0.0429317,(Panicum_virgatum_Pavir.4KG046900:0.00863075,Panicum_virgatum_Pavir.4KG056200:0.0090005)n15:0.0269717)n14:0.0208631,(Panicum_virgatum_Pavir.2KG260200:0.21403,Panicum_virgatum_Pavir.J248400:0.0410464)n16:0.0261759)n13:0.00290843)n12:0.015596,(Setaria_viridis_SEVIR_4G066000v2:0.13838,(Urochloa_fusta_Urofu.4G260500:0.119135,((ASEM_AUS1_H_AUS1CM014273.1001939.1:0.0224093,ASEM_RSA5_H_RSA5chrom4002006.1:0.0180387)n20:0.0876169,(Setaria_viridis_SEVIR_4G066100v2:0.0709338,(Digitaria_exilis_H_Dex4A-000219.1:0.0670113,Digitaria_radicosa_Dra04G0034800:0.0621908)n22:0.0765403)n21:0.0127947)n19:0.0162573)n18:0.00551459)n17:0.000612732)n11:0.0376745)n10:0.0159331)n9:0.0177492)n6:0.0321574)n5:0.0381142)n4:0.039926)n2:0.0620826)n1:0.340603)n0;
```
