## Supplementary Dataset S1 for "Gene turnover and contingency facilitated the repeated evolution of C_4_ photosynthesis in grasses": OG0019347_tree.txt

```
(Pharus_latifolius_Phala.02G113800:0.145076,(Brachypodium_distachyon_BRADI_2g41235v3:0.227219,(((Ampelocalamus_luodianensis_Alu01Cg29980.2:0.0338164,Dendrocalamus_sinicus_Dendrocalamus_sinicus_Dsi01C_31853733_31854991_Dsi01Cg20340.1_1_CDS_4147707337_15833:0.0313773)n4:0.029128,(Ampelocalamus_luodianensis_Alu01Dg11420.1:0.0915824,Dendrocalamus_sinicus_Dendrocalamus_sinicus_Dsi01C_31804689_31805876_Dsi01Cg20330.1_1_CDS_4147707334_14145:0.0586975)n5:0.0217603)n3:0.0582594,((Chasmanthium_laxum_Chala.03G105900:0.166647,(Phragmites_australis_Phragmites_australis_PaChr1_23449501_23449740_evm.model.PaChr1.1129_1_CDS_4362363431_5890:0.107375,((ASEM_AUS1_H_AUS1CM014274.1005573.1:0.0890643,ASEM_RSA5_H_RSA5chrom4001346.1:0.090896)n10:0.0421204,(((Panicum_virgatum_Pavir.5KG299900:0.035016,(Panicum_virgatum_Pavir.5NG226500:0.00979788,Panicum_virgatum_Pavir.5NG225900:0.0412326)n14:0.0204964)n13:0.0604006,(Setaria_viridis_SEVIR_5G189400v2:0.0922064,Setaria_viridis_SEVIR_5G189200v2:0.0337471)n15:0.0390923)n12:0.0111029,((Digitaria_radicosa_Dra05G0006000.2:0.114534,Digitaria_radicosa_Dra05G0006000:6e-09)n17:0.0573118,((Digitaria_exilis_H_Dex5A-000993.1:0.00665018,Digitaria_exilis_H_Dex5B-001005.1:0.0149814)n19:0.0687982,(Digitaria_exilis_H_Dex5A-003649.1:0.0134218,Digitaria_exilis_H_Dex5B-003667.1:0.0039502)n20:0.0864531)n18:0.0096059)n16:0.0161417)n11:0.0229012)n9:0.059815)n8:0.0352324)n7:0.0238415,(Stipagrostis_hirtigluma_H_Shi_ptg000050l_001730.1:0.0745946,(Aristida_adscensionis_H_Aadptg000027l000021.1:0.127219,Aristida_adscensionis_H_Aadptg000014l000133.1:0.202565)n22:0.0225072)n21:0.0174127)n6:0.0804859)n2:0.0449389)n1:0.145076)n0;
```
