## Supplementary Dataset S1 for "Gene turnover and contingency facilitated the repeated evolution of C_4_ photosynthesis in grasses": OG0019348_tree.txt

```
((Aristida_adscensionis_H_Aadptg000053l000003.1:0.158691,((Stipagrostis_hirtigluma_H_Shi_ptg000050l_000004.1:0.100226,(Eragrostis_curvula_EJB05_19040:0.080125,(Eleusine_coracana_ELECO.r07.1AG0048400:0.0261408,Eleusine_coracana_ELECO.r07.1BG0098340:0.0566902)n5:0.0488457)n4:0.0585844)n3:0.020461,((Phragmites_australis_Phragmites_australis_PaChr1_54893466_54894116_evm.model.PaChr1.3001_1_CDS_4362367593_14764:0.0538799,Phragmites_australis_Phragmites_australis_PaChr2_49920062_49920645_evm.model.PaChr2.2955_1_CDS_4362421069_34690:0.0363442)n7:0.0453704,(Chasmanthium_laxum_Chala.03G290000:0.13686,((Zea_mays_Zm00001eb362090:0.140854,Sorghum_bicolor_SORBI_3003G445800:0.0532068)n10:0.0593979,(Dichantelium_oligosantes_H_DolKV769249.1000013.1:0.0793052,((ASEM_AUS1_H_AUS1CM014274.1000051.1:0.00252314,ASEM_RSA5_H_RSA5chrom5001951.1:0.00254165)n13:0.0589451,(((Panicum_hallii_Pahal.5G000700:0.0135491,(Panicum_virgatum_Pavir.5NG011100:0.0452974,Panicum_virgatum_Pavir.1KG015400:0.102083)n17:0.0113426)n16:0.0110209,(Digitaria_exilis_H_DexUA-004422.1:0,Digitaria_exilis_H_DexUA-004293.1:0)n18:0.0446161)n15:0.0301983,(Echinocloa_haploclada_eh_chr2.4935:0.121008,(Cenchrus_americanus_H_CamCM007983.2004194.1:0.14549,Setaria_viridis_SEVIR_5G476600v2:0.0533782)n20:0.0464262)n19:0.0100253)n14:0.0139491)n12:0.0173859)n11:0.0186743)n9:0.0493225)n8:0.0219984)n6:0.0104634)n2:0.0411885)n1:0.0981697,(Ampelocalamus_luodianensis_Alu01Dg31860.1:0.0231331,(Dendrocalamus_sinicus_Dendrocalamus_sinicus_Dsi02C_351685_352220_Dsi02Cg00080.1_1_CDS_4147721167_11940:0.0183344,Dendrocalamus_sinicus_Dendrocalamus_sinicus_Dsi01A_63775400_63775968_Dsi01Ag28520.1_-1_CDS_4147693297_15224:0.0630089)n22:0.00700099)n21:0.0208092)n0;
```
