## Supplementary Dataset S1 for "Gene turnover and contingency facilitated the repeated evolution of C_4_ photosynthesis in grasses": OG0019349_tree.txt

```
(((Leersia_perrieri_LPERR02G01940:0.243384,Oryza_sativa_LOC_Os02g03520:0.161809)n2:0.107171,(Hordeum_spontaneum_WB01_009414_0135185:0.137103,Brachypodium_distachyon_BRADI_4g36863v3:0.218528)n3:0.0390541)n1:0.0184514,(Aristida_adscensionis_H_Aadptg000053l000652.1:0.187515,(Cenchrus_americanus_H_CamLKME02002314.1000027.1:0.0287121,((Setaria_viridis_SEVIR_4G036000v2:0.0922822,Setaria_viridis_SEVIR_5G470400v2:0.0406705)n7:0.100035,(((Sorghum_bicolor_SORBI_3003G438500:0.0799529,(Zea_mays_Zm00001eb362450:0.0622605,Zea_mays_Zm00001eb140250:0.0896094)n11:0.0099566)n10:0.0444305,(Digitaria_exilis_H_Dex5B-002285.1:0.393174,Digitaria_exilis_H_Dex5A-002281.1:0.146505)n12:0.0162784)n9:0.0243514,((Digitaria_radicosa_Dra05G0239900.2:0.0465381,Digitaria_radicosa_Dra05G0239900:5e-09)n14:0.231411,(((Urochloa_fusta_Urofu.5G005600:0.134942,Echinocloa_haploclada_eh_chr2.4874:0.0988316)n17:0.0463151,((ASEM_AUS1_H_AUS1CM014274.1005501.1:0,ASEM_AUS1_H_AUS1CM014274.1005500.1:0)n19:0.0165003,ASEM_RSA5_H_RSA5chrom5003776.1:0.0196497)n18:0.117585)n16:0.0187405,((Panicum_hallii_Pahal.5G008700:0.0134921,Panicum_hallii_Pahal.1G338000:5e-09)n21:0.0622729,(Panicum_virgatum_Pavir.5KG774800:0.037694,Panicum_virgatum_Pavir.5NG642800:0.114432)n22:0.00307676)n20:0.0731582)n15:0.053588)n13:0.0578378)n8:0.082988)n6:0.0138434)n5:0.125641)n4:0.0184514)n0;
```
