## Supplementary Dataset S1 for "Gene turnover and contingency facilitated the repeated evolution of C_4_ photosynthesis in grasses": OG0019350_tree.txt

```
(Brachypodium_distachyon_BRADI_2g58415v3:0.22385,(Eleusine_coracana_ELECO.r07.1AG0043970:0.256822,((Aristida_adscensionis_H_Aadptg000101l000576.1:0.177233,Stipagrostis_hirtigluma_H_Shi_ptg000050l_002889.1:0.130148)n3:0.0642573,((Chasmanthium_laxum_Chala.01G318300:0.0977291,(Sorghum_bicolor_SORBI_3003G398600:0.150644,(Echinocloa_haploclada_eh_chr2.4473:0.109731,((Urochloa_fusta_Urofu.5G047200:0.137854,Setaria_viridis_SEVIR_5G429800v2:0.0895604)n9:0.0137728,(((Digitaria_radicosa_Dra05G0206400:5e-09,Digitaria_radicosa_Dra05G0206400.2:5e-09)n12:0.0851346,(Digitaria_exilis_H_Dex5A-002079.1:0.00367033,Digitaria_exilis_H_Dex5B-002097.1:0.00735029)n13:0.0633849)n11:0.0578098,(Dichantelium_oligosantes_H_DolKV780943.1000008.1:0.0654019,((ASEM_AUS1_H_AUS1CM014274.1005303.1:0.00638088,ASEM_RSA5_H_RSA5chrom5003589.1:0.00353354)n16:0.0794713,(Panicum_hallii_Pahal.5G047200:0.0432855,((Panicum_virgatum_Pavir.J504400:0,Panicum_virgatum_Pavir.5KG722400:0)n19:0.0309876,(Panicum_virgatum_Pavir.5KG714900:0.00171581,Panicum_virgatum_Pavir.5KG710300:0.00386031)n20:0.0589413)n18:0.0178245)n17:0.0663494)n15:0.0158959)n14:0.00639095)n10:0.00632098)n8:0.0145512)n7:0.0275943)n6:0.0599101)n5:0.0316732,(Phragmites_australis_Phragmites_australis_PaChr2_46787096_46787599_evm.model.PaChr2.2640_1_CDS_4362420371_38480:0.103409,(Phragmites_australis_Phragmites_australis_PaChr2_46787625_46788250_evm.model.PaChr2.2641_1_CDS_4362420373_39325:0.20414,Phragmites_australis_Phragmites_australis_PaChr1_51527448_51528434_evm.model.PaChr1.2687_1_CDS_4362366891_16862:0.0872587)n22:0.0179141)n21:0.00199045)n4:0.0151563)n2:0.0534892)n1:0.22385)n0;
```
