## Supplementary Dataset S1 for "Gene turnover and contingency facilitated the repeated evolution of C_4_ photosynthesis in grasses": OG0019351_tree.txt

```
(Aristida_adscensionis_H_Aadptg000020l000244.1:0.0826705,((Dichantelium_oligosantes_H_DolKV768072.1000006.1:0.110502,(Eleusine_coracana_ELECO.r07.9BG0716440:0.168146,Phragmites_australis_Phragmites_australis_PaChr10_5900220_5905295_evm.model.PaChr10.300_1_CDS_4362371453_24018:0.0526025)n3:0.0188577)n2:0.0411737,((Eragrostis_curvula_EJB05_26755:0.0995935,(Eragrostis_curvula_EJB05_26746:0.018892,(Eragrostis_curvula_EJB05_26754:0.0669181,Eragrostis_curvula_EJB05_26741:0.00867587)n7:0.00450334)n6:0.0514657)n5:0.137917,(Sorghum_bicolor_SORBI_3005G182900:0.167293,((ASEM_AUS1_H_AUS1CM014274.1003045.1:0.0087343,ASEM_RSA5_H_RSA5chrom5004409.1:0.00330997)n10:0.139642,(((Urochloa_fusta_Urofu.8G181300:0.0822685,(Panicum_virgatum_Pavir.8KG041400:0.0503924,Panicum_virgatum_Pavir.8NG346800:0.0430637)n14:0.0282439)n13:0.0131424,(ASEM_AUS1_H_AUS1CM014274.1000556.1:0.0154612,(ASEM_RSA5_H_RSA5chrom8002062.1:0.014634,(ASEM_RSA5_H_RSA5chrom8002060.1:0.0018252,ASEM_RSA5_H_RSA5chrom8002061.1:0.00176608)n17:0.000176608)n16:1.96231e-05)n15:0.00420432)n12:0.0336579,(ASEM_RSA5_H_RSA5chrom2003032.1:0.104068,(Setaria_viridis_SEVIR_2G014800v2:0.0865956,(Panicum_virgatum_Pavir.2NG009400:0.0317099,(Panicum_virgatum_Pavir.2KG156700:0.0215714,(Panicum_virgatum_Pavir.2KG003000:0.00145014,Panicum_virgatum_Pavir.2KG432600:0.00369818)n22:6e-09)n21:0.0458257)n20:0.0646402)n19:0.0204663)n18:0.0557571)n11:0.00557571)n9:0.000619524)n8:0.0239331)n4:0.0371998)n1:0.0826705)n0;
```
