## Supplementary Dataset S1 for "Gene turnover and contingency facilitated the repeated evolution of C_4_ photosynthesis in grasses": OG0019352_tree.txt

```
(((Zizania_latifolia_GWHTBFHI006019:0.609539,Zizania_latifolia_GWHTBFHI012954:0.541946)n2:0.180508,(Dendrocalamus_sinicus_Dendrocalamus_sinicus_Dsi01C_14229987_14230920_Dsi01Cg10250.1_1_CDS_4147704310_17511:0.139825,(Leersia_perrieri_LPERR01G31170:0.205529,Oryza_sativa_LOC_Os01g61700:0.0418559)n4:0.070567)n3:0.0679951)n1:0.0147147,(Stipagrostis_hirtigluma_H_Shi_ptg000050l_000518.1:0.0761399,((Aristida_adscensionis_H_Aadptg000053l000428.1:0.104341,((Eragrostis_curvula_EJB05_52125:0.00241694,Eragrostis_curvula_EJB05_18665:0.00304124)n9:0.107048,(Eleusine_coracana_ELECO.r07.1AG0038890:0.0218304,Eleusine_coracana_ELECO.r07.1BG0088910:0.018067)n10:0.0597633)n8:0.0607716)n7:0.0365819,(Chasmanthium_laxum_Chala.01G270800:0.12913,(Cenchrus_americanus_H_CamCM007987.2000546.1:0.0452522,((Dichantelium_oligosantes_H_DolKV783243.1000004.1:0.0484794,(Setaria_viridis_SEVIR_5G376000v2:0.0346874,Urochloa_fusta_Urofu.5G105200:0.051374)n15:5e-09)n14:0.00746342,((Echinocloa_haploclada_eh_chr2.3924:0.0972564,(Panicum_hallii_Pahal.5G102300:0.028256,(Panicum_virgatum_Pavir.5NG575700:0.0762457,Panicum_virgatum_Pavir.5KG606500:0.0180705)n19:0.00585458)n18:0.028306)n17:0.00374979,((Digitaria_radicosa_Dra05G0158900:0.0379618,(Digitaria_exilis_H_Dex5A-002772.1:0.0304132,Digitaria_exilis_H_Dex5B-001826.1:0.0409515)n22:0.0239807)n21:0.023162,ASEM_AUS1_H_AUS1CM014274.1000575.1:0.0423947)n20:0.00248247)n16:0.00599576)n13:0.0205205)n12:0.0503065)n11:0.0314185)n6:0.0109904)n5:0.0147147)n0;
```
