## Supplementary Dataset S1 for "Gene turnover and contingency facilitated the repeated evolution of C_4_ photosynthesis in grasses": OG0019353_tree.txt

```
((Pharus_latifolius_Phala.03G200800:0.119928,Pharus_latifolius_Phala.07G202300:0.186358)n1:0.0252471,(Oryza_sativa_LOC_Os01g50934:0.075132,((Zizania_latifolia_GWHTBFHI005419:0.0836449,Zizania_latifolia_GWHTBFHI012438:0.0170217)n4:0.00863179,(Olyra_latifolia_Ola036425:0.0352021,((Urochloa_fusta_Urofu.5G198200:0.177822,Dendrocalamus_sinicus_Dendrocalamus_sinicus_Dsi01B_42605677_42606336_Dsi01Bg15500.1_1_CDS_4147697983_37749:0.423418)n7:0.0532722,((Stipagrostis_hirtigluma_H_Shi_ptg000050l_002176.1:0.0698988,(Eragrostis_curvula_EJB05_17288:0.240716,(Aristida_adscensionis_H_Aadptg000101l000713.1:0.0740715,Sorghum_bicolor_SORBI_3003G272101:0.0440644)n11:0.0260776)n10:0.0236157)n9:0.0146211,(Phragmites_australis_Phragmites_australis_PaChr1_39141927_39146276_evm.model.PaChr1.1781_1_CDS_4362364879_20220:0.0492082,((Setaria_viridis_SEVIR_5G291300v2:0.0502494,(Panicum_hallii_Pahal.5G188800:0.078238,(Panicum_virgatum_Pavir.5KG491300:0.00674883,Panicum_virgatum_Pavir.5NG444200:0.0134209)n16:5e-09)n15:0.139711)n14:0.0252681,(Dichantelium_oligosantes_H_DolKV778365.1000001.1:0.0282603,((ASEM_RSA5_H_RSA5chrom5001894.1:5e-09,(ASEM_AUS1_H_AUS1CM014274.1004410.1:5e-09,ASEM_AUS1_H_AUS1CM014274.1004409.1:5e-09)n20:0.0590001)n19:0.0927642,(Digitaria_radicosa_Dra05G0086700:0.0136263,(Digitaria_exilis_H_Dex5A-001375.1:0.0572926,Digitaria_exilis_H_Dex5B-001386.1:0.00298105)n22:0.0173906)n21:0.0437364)n18:0.0210659)n17:5e-09)n13:0.0884415)n12:0.0351367)n8:0.0176121)n6:0.0389934)n5:0.0178568)n3:5e-09)n2:0.0252471)n0;
```
