## Supplementary Dataset S1 for "Gene turnover and contingency facilitated the repeated evolution of C_4_ photosynthesis in grasses": OG0019354_tree.txt

```
((Dendrocalamus_sinicus_Dendrocalamus_sinicus_Dsi01A_42000112_42000447_Dsi01Ag16260.1_-1_CDS_4147689619_48419:0.122679,Ampelocalamus_luodianensis_Alu01Dg17620.2:0.232892)n1:0.0338542,(Stipagrostis_hirtigluma_H_Shi_ptg000050l_000997.1:0.0752001,(Phragmites_australis_Phragmites_australis_PaChr1_38165974_38166285_evm.model.PaChr1.1730_1_CDS_4362364767_15592:0.0190881,(Chasmanthium_laxum_Chala.01G182600:0.0208868,((Aristida_adscensionis_H_Aadptg000101l000075.1:0.146473,(Eleusine_coracana_ELECO.r07.1BG0079460:0.0620578,(Eragrostis_curvula_EJB05_55270:0.0209799,Eragrostis_curvula_EJB05_17354:0.018697)n8:0.027812)n7:0.0628202)n6:0.0329043,((Zea_mays_Zm00001eb360660:0.0902866,Sorghum_bicolor_SORBI_3003G263800:0.0554992)n10:0.0377752,(((Digitaria_radicosa_Dra05G0079100:0.0336445,(Digitaria_exilis_H_Dex5A-003221.1:0.034028,Digitaria_exilis_H_Dex5B-003252.1:0.0391726)n14:0.0124617)n13:0.03906,((Dichantelium_oligosantes_H_DolKV773929.1000013.1:0.0179803,Echinocloa_haploclada_eh_chr2.3011:0.0798169)n16:0.00872297,(Urochloa_fusta_Urofu.5G208100:0.0483618,(Setaria_viridis_SEVIR_5G281400v2:0.0126721,Setaria_viridis_SEVIR_7G093100v2:0.0216834)n18:0.0223933)n17:0.0089628)n15:0.0133667)n12:0.00480534,((ASEM_AUS1_H_AUS1CM014274.1001067.1:0.0313049,ASEM_RSA5_H_RSA5chrom5003918.1:0.0202018)n20:0.0318662,(Panicum_hallii_Pahal.5G197800:0.020311,(Panicum_virgatum_Pavir.5NG455800:0.0152853,Panicum_virgatum_Pavir.5KG486500:0.00670355)n22:0.0129683)n21:0.0239061)n19:0.0111653)n11:0.0176484)n9:0.0182033)n5:0.0114001)n4:0.0176198)n3:0.0333275)n2:0.0338542)n0;
```
