## Supplementary Dataset S1 for "Gene turnover and contingency facilitated the repeated evolution of C_4_ photosynthesis in grasses": OG0019355_tree.txt

```
(Eragrostis_curvula_EJB05_15433:0.182283,((Dichantelium_oligosantes_H_DolKV774634.1000009.1:0.418096,Cenchrus_americanus_H_CamLKME02032069.1000001.1:0.583643)n2:0.213219,(Digitaria_exilis_H_Dex1A-002771.1:0.234684,(ASEM_RSA5_H_RSA5chrom1002597.1:0.282525,(((Echinocloa_haploclada_eh_chr2.3341:0.124767,(Echinocloa_haploclada_eh_chr1.3027:0.0449334,Echinocloa_haploclada_eh_chr8.1690:0.0214175)n8:0.107942)n7:0.0529807,((ASEM_RSA5_H_RSA5chrom4002425.1:0.203029,(ASEM_AUS1_H_AUS1CM014274.1004111.1:0.513947,(Panicum_hallii_Pahal.1G195700:0.0821475,(Panicum_virgatum_Pavir.9KG134700:5e-09,(Panicum_virgatum_Pavir.J458000:5e-09,(Panicum_virgatum_Pavir.2NG600200:5e-09,(Panicum_virgatum_Pavir.9KG134800:0.00549059,Panicum_virgatum_Pavir.5NG521100:5e-09)n16:0.00136743)n15:9e-09)n14:0.00302711)n13:0.0299615)n12:0.0669824)n11:0.0281629)n10:0.0655327,(ASEM_AUS1_H_AUS1CM014274.1004112.1:0.0120664,(ASEM_RSA5_H_RSA5chrom5001535.1:0.093722,(ASEM_RSA5_H_RSA5chrom2004758.1:0.0043627,ASEM_RSA5_H_RSA5chrom3003500.1:0.00590505)n19:0.00943066)n18:0.00104785)n17:0.0396482)n9:0.0316197)n6:0.0090174,((Echinocloa_haploclada_eh_chr2.3868:0.120658,Echinocloa_haploclada_eh_chr2.3024:0.0537854)n21:0.0762935,(Panicum_virgatum_Pavir.1NG308100:0.021873,Panicum_virgatum_Pavir.9NG205000:0.0198269)n22:0.159529)n20:0.0168337)n5:0.00168337)n4:0.000187041)n3:0.0133227)n1:0.10332)n0;
```
