## Supplementary Dataset S1 for "Gene turnover and contingency facilitated the repeated evolution of C_4_ photosynthesis in grasses": OG0019356_tree.txt

```
((Streptochaeta_angustifolia_strangu_021228:0.124301,(Pharus_latifolius_Phala.03G143300:0.000698925,Pharus_latifolius_Phala.03G143300.2:5e-09)n2:0.135442)n1:0.026245,((Brachypodium_distachyon_BRADI_2g42730v3:0.134799,(Hordeum_spontaneum_WB01_007748_0145078:0.000891751,Hordeum_vulgareMorex_HORVU.MOREX.r3.3HG0269930:5e-09)n5:0.0835108)n4:0.0639532,(((Olyra_latifolia_Ola031905:0.0226089,Olyra_latifolia_Ola031897:0.296916)n8:0.0389087,(Dendrocalamus_sinicus_Dendrocalamus_sinicus_Dsi01B_33160492_33163117_Dsi01Bg11470.1_-1_CDS_4147696774_39434:0.0574777,(Ampelocalamus_luodianensis_Alu01Cg27240.2:0.0432065,(Ampelocalamus_luodianensis_AluCtg00456g00010.1:0.022267,Ampelocalamus_luodianensis_AluCtg01900g00020.1:0.0156222)n11:0.0267434)n10:0.00297149)n9:0.00917382)n7:0.0234735,((Sorghum_bicolor_SORBI_3003G210000:0.151147,((Eragrostis_curvula_EJB05_16284:0.0473215,(Eragrostis_curvula_EJB05_16276:0.128557,(Eragrostis_curvula_EJB05_57661:0.00630812,Eragrostis_curvula_EJB05_16274:0.00976912)n17:0.00371231)n16:0.00752553)n15:0.111312,((Aristida_adscensionis_H_Aadptg000027l000107.1:0.0689658,Stipagrostis_hirtigluma_H_Shi_ptg000050l_001276.1:0.0486363)n19:0.0545645,(Chasmanthium_laxum_Chala.01G130300:0.0611799,(ASEM_AUS1_H_AUS1CM014274.1001417.1:0.0675244,Dichantelium_oligosantes_H_DolKV778331.1000011.1:0.0584135)n21:0.0427498)n20:0.018969)n18:0.0160521)n14:0.0127713)n13:0.0279093,(Oryza_sativa_LOC_Os01g41720:0.127616,Zizania_latifolia_GWHTBFHI012134:0.331402)n22:0.0455473)n12:0.0159209)n6:0.0162396)n3:0.026245)n0;
```
