## Supplementary Dataset S1 for "Gene turnover and contingency facilitated the repeated evolution of C_4_ photosynthesis in grasses": OG0019357_tree.txt

```
((Aristida_adscensionis_H_Aadptg000027l000135.1:0.166717,Stipagrostis_hirtigluma_H_Shi_ptg000050l_001315.1:0.076975)n1:0.0207539,((Eragrostis_curvula_EJB05_16117:0.145088,(Eleusine_coracana_ELECO.r07.1AG0022550:0.0591345,Eleusine_coracana_ELECO.r07.1BG0072450:0.0411204)n4:0.106365)n3:0.101546,(Phragmites_australis_Phragmites_australis_PaChr2_25805190_25806123_evm.model.PaChr2.1217_1_CDS_4362417209_25424:0.160175,(Chasmanthium_laxum_Chala.01G123400:0.128399,(((Zea_mays_Zm00001eb160630:0.115181,Sorghum_bicolor_SORBI_3003G201400:0.0852694)n9:0.0210644,(Zea_mays_Zm00001eb357380:0.133922,Sorghum_bicolor_SORBI_3003G201300:0.278792)n10:0.0309769)n8:0.0636222,((Digitaria_radicosa_Dra05G0026800:0.200695,(Digitaria_exilis_H_Dex5A-003525.1:0.02386,Digitaria_exilis_H_Dex5B-003546.1:0.0194284)n13:0.135768)n12:0.0649408,((ASEM_AUS1_H_AUS1CM014274.1001475.1:0.0294038,ASEM_RSA5_H_RSA5chrom5000173.1:0.0320851)n15:0.126716,((Dichantelium_oligosantes_H_DolKV779244.1000003.1:0.0948005,(Panicum_hallii_Pahal.5G264500:0.062588,(Panicum_virgatum_Pavir.5NG379700:0.0748614,Panicum_virgatum_Pavir.5NG375000:0.0814466)n19:0.00904963)n18:0.0210228)n17:0.0231002,((Cenchrus_americanus_H_CamCM007987.2003375.1:0.0891117,Setaria_viridis_SEVIR_5G214700v2:0.0716762)n21:0.0291981,(Urochloa_fusta_Urofu.5G280300:0.0773839,Echinocloa_haploclada_eh_chr2.2280:0.108653)n22:0.0189845)n20:0.0115311)n16:0.0176972)n14:0.028174)n11:0.0342904)n7:0.0438818)n6:0.035304)n5:0.0243086)n2:0.0207539)n0;
```
