## Supplementary Dataset S1 for "Gene turnover and contingency facilitated the repeated evolution of C_4_ photosynthesis in grasses": OG0019358_tree.txt

```
((Ampelocalamus_luodianensis_Alu01Cg02220.1:0.218105,Oryza_sativa_LOC_Os01g32930:0.201034)n1:0.0289773,((Eleusine_coracana_ELECO.r07.1AG0009090:0.0333357,Eleusine_coracana_ELECO.r07.1BG0057800:0.033482)n3:0.122307,((Phragmites_australis_Phragmites_australis_PaChr2_5919526_5929709_evm.model.PaChr2.424_1_CDS_4362421389_41858:0.255837,(Aristida_adscensionis_H_Aadptg000062l000487.1:0.0865308,(Stipagrostis_hirtigluma_H_Shi_ptg000050l_001727.1:0.114844,Stipagrostis_hirtigluma_H_Shi_ptg000044l_001318.1:0.0247401)n7:0.0242861)n6:0.0335882)n5:0.00924194,(Chasmanthium_laxum_Chala.08G191400:0.0556064,(Sorghum_bicolor_SORBI_3003G077800:0.0742981,(((Digitaria_radicosa_Dra07G0257300:0.0365666,(Digitaria_exilis_H_Dex5A-000374.1:0.0118475,Digitaria_exilis_H_Dex5B-000396.1:0.0104538)n13:0.0312276)n12:0.0388143,(Echinocloa_haploclada_eh_chr2.829:0.0456704,Urochloa_fusta_Urofu.5G428000:0.0749353)n14:0.0112164)n11:0.004272,((Dichantelium_oligosantes_H_DolKV775499.1000003.1:0.0455816,(Panicum_hallii_Pahal.5G468700:0.03599,(Panicum_virgatum_Pavir.5NG071200:0.0255286,(Panicum_virgatum_Pavir.1KG289300:0.234776,Panicum_virgatum_Pavir.5KG096400:0.0200413)n19:0.0275704)n18:0.00382878)n17:0.0180915)n16:0.00375936,((ASEM_AUS1_H_AUS1CM014274.1003191.1:0.0109204,ASEM_RSA5_H_RSA5chrom5004626.1:0.012162)n21:0.0407644,(Cenchrus_americanus_H_CamCM007987.2002673.1:0.0320528,Setaria_viridis_SEVIR_5G095200v2:0.0352449)n22:0.0098448)n20:0.00579389)n15:0.00471348)n10:0.0205711)n9:0.0200676)n8:0.0197485)n4:0.0350176)n2:0.0289773)n0;
```
