## Supplementary Dataset S1 for "Gene turnover and contingency facilitated the repeated evolution of C_4_ photosynthesis in grasses": OG0019359_tree.txt

```
(Streptochaeta_angustifolia_strangu_016979:0.126371,((Ampelocalamus_luodianensis_Alu01Cg07270.3:0.0478366,(Dendrocalamus_sinicus_Dendrocalamus_sinicus_Dsi01A_9637133_9637745_Dsi01Ag05930.1_1_CDS_4147686520_9575:0.0312492,Dendrocalamus_sinicus_Dendrocalamus_sinicus_Dsi01B_8408215_8409136_Dsi01Bg04850.1_1_CDS_4147694788_1723:0.128092)n3:0.0142324)n2:0.0105692,(Olyra_latifolia_Ola003263:0.105952,((((Leersia_perrieri_LPERR01G07640:0.10046,Oryza_sativa_LOC_Os01g13560:0.0943289)n8:0.0717959,(Zizania_latifolia_GWHTBFHI004154:0.0689465,Zizania_latifolia_GWHTBFHI011637:0.106039)n9:0.0828288)n7:0.125184,(Brachypodium_distachyon_BRADI_2g08200v3:0.0970564,(Hordeum_spontaneum_WB01_000689_0004425:0,Hordeum_vulgareMorex_HORVU.MOREX.r3.3HG0250060:0)n11:0.121133)n10:0.083351)n6:0.023542,(((Aristida_adscensionis_H_Aadptg000058l000365.1:0.116029,Stipagrostis_hirtigluma_H_Shi_ptg000044l_000889.1:0.0693388)n14:0.0425697,(Eragrostis_curvula_EJB05_32801:0.0835054,(Eleusine_coracana_ELECO.r07.1AG0000380:0.0247345,Eleusine_coracana_ELECO.r07.1BG0048850:0.0151033)n16:0.173631)n15:0.0376899)n13:0.0175465,(Chasmanthium_laxum_Chala.08G249200:0.0679801,(Echinocloa_haploclada_eh_chr2.34:0.11522,((ASEM_AUS1_H_AUS1CM014274.1003116.1:0.0232997,(ASEM_RSA5_H_RSA5chrom5001191.1:5e-09,ASEM_RSA5_H_RSA5scaff1231000002.1:5e-09)n21:0.0156445)n20:0.0919954,(Digitaria_radicosa_Dra07G0317400:0.0769705,Digitaria_exilis_H_Dex5B-004599.1:0.0940002)n22:0.0261087)n19:0.00879749)n18:0.0218634)n17:0.0287234)n12:0.0555346)n5:0.0441293)n4:0.0178433)n1:0.126371)n0;
```
