## Supplementary Dataset S1 for "Gene turnover and contingency facilitated the repeated evolution of C_4_ photosynthesis in grasses": OG0019360_tree.txt

```
((Carex_scoparia_H_Carex_Csco_scaffold_23_000060.1:0.223716,(Ananas_comosus_H_Ananas_contig4_000097.1:0.0288749,Tillandsia_fasciculata_H_Tillandsia_CM054931.1_000771.1:0.0293173)n2:0.166828)n1:0.0329969,((Panicum_virgatum_Pavir.1NG437400:0.443745,(((Hordeum_spontaneum_WB01_000878_0167163:0,Hordeum_vulgareMorex_HORVU.MOREX.r3.4HG0348270:0)n7:0.132152,(Zizania_latifolia_GWHTBFHI004930:0.123203,(((Aristida_adscensionis_H_Aadptg000115l000016.1:0.053263,Stipagrostis_hirtigluma_H_Shi_ptg000044l_001049.1:0.0377978)n11:0.0287251,(Phragmites_australis_Phragmites_australis_PaChr1_3013420_3015204_evm.model.PaChr1.189_1_CDS_4362365119_36186:0.034941,(Dichantelium_oligosantes_H_DolKV767694.1000006.1:0.0343704,((ASEM_AUS1_H_AUS1CM014274.1002489.1:0.00236437,ASEM_RSA5_H_RSA5chrom5001328.1:0.0131241)n15:0.0365371,(Echinocloa_haploclada_eh_chr2.260:0.0444914,(Digitaria_radicosa_Dra07G0300200:0.0173165,(Digitaria_exilis_H_Dex5A-000111.1:0.00405465,Digitaria_exilis_H_Dex5B-000113.1:0.00132183)n18:0.0192539)n17:0.0253984)n16:0.0142316)n14:0.0186171)n13:0.0324395)n12:0.0179064)n10:0.0344783,(Dendrocalamus_sinicus_Dendrocalamus_sinicus_Dsi01B_28330116_28331990_Dsi01Bg09860.2_1_CDS_4147696291_51819:0.0319589,((Dendrocalamus_sinicus_Dendrocalamus_sinicus_Dsi01C_30119954_30121828_Dsi01Cg19940.1_-1_CDS_4147707217_5142:0.0250729,Ampelocalamus_luodianensis_Alu01Cg29170.2:0.0167382)n21:0.00500198,(Dendrocalamus_sinicus_Dendrocalamus_sinicus_Dsi01A_28848213_28850087_Dsi01Ag11570.1_1_CDS_4147688212_52355:0.0204034,Ampelocalamus_luodianensis_Alu01Dg11960.1:0.0204531)n22:0.00227256)n20:0.00617292)n19:0.030721)n9:0.00852416)n8:0.0111722)n6:0.0506667,Echinocloa_haploclada_eh_chr1.1137:0.483288)n5:0.0536987)n4:0.227448,Streptochaeta_angustifolia_strangu_022171:0.0701977)n3:0.0329969)n0;
```
