## Supplementary Dataset S1 for "Gene turnover and contingency facilitated the repeated evolution of C_4_ photosynthesis in grasses": OG0019361_tree.txt

```
((Zizania_latifolia_GWHTBFHI003735:0.131696,((Streptochaeta_angustifolia_strangu_035132:0.113576,(Pharus_latifolius_Phala.05G263800:0.133322,Pharus_latifolius_Phala.05G263900:0.159303)n4:0.0177003)n3:0.0186987,(Streptochaeta_angustifolia_strangu_023680:0.370274,Leersia_perrieri_LPERR01G04020:0.0732787)n5:0.0203427)n2:0.0022603)n1:0.0289791,((Hordeum_spontaneum_WB01_006465_0388436:0.000465282,Hordeum_vulgareMorex_HORVU.MOREX.r3.3HG0234520:5e-09)n7:0.145654,((Ampelocalamus_luodianensis_Alu01Cg03360.1:0.0225595,(Dendrocalamus_sinicus_Dendrocalamus_sinicus_Dsi01C_2101853_2104607_Dsi01Cg01630.1_-1_CDS_4147701724_40014:0.0445511,Dendrocalamus_sinicus_Dendrocalamus_sinicus_Dsi01A_4144296_4147038_Dsi01Ag02910.2_-1_CDS_4147685614_11260:0.0297096)n10:0.00682625)n9:0.0165396,((Phragmites_australis_Phragmites_australis_PaChr2_6911964_6914726_evm.model.PaChr2.516_1_CDS_4362421593_202:0.0467514,(Stipagrostis_hirtigluma_H_Shi_ptg000044l_001206.1:0.0708939,Aristida_adscensionis_H_Aadptg000062l000395.1:0.0721331)n13:0.0216256)n12:0.0160001,((Eragrostis_curvula_EJB05_31291:0.0583014,(Eleusine_coracana_ELECO.r07.1AG0011000:0.0156477,Eleusine_coracana_ELECO.r07.1BG0059540:0.0194843)n16:0.0655223)n15:0.0527958,(Cenchrus_americanus_H_CamCM007987.2002521.1:0.0795581,((Dichantelium_oligosantes_H_DolKV775576.1000018.1:0.0339236,(ASEM_RSA5_H_RSA5chrom5004174.1:0.0119371,(ASEM_AUS1_H_AUS1CM014274.1002681.1:0.0133547,ASEM_AUS1_H_AUS1CM014274.1002684.1:0.0108013)n21:0.00393588)n20:0.0343262)n19:0.00903686,(Digitaria_radicosa_Dra07G0272600:0.0552108,Echinocloa_haploclada_eh_chr2.608:0.0551428)n22:0.0106789)n18:0.00739622)n17:0.0312655)n14:0.0218144)n11:0.0304875)n8:0.0115798)n6:0.0146017)n0;
```
