## Supplementary Dataset S1 for "Gene turnover and contingency facilitated the repeated evolution of C_4_ photosynthesis in grasses": OG0019362_tree.txt

```
(Streptochaeta_angustifolia_strangu_035122:0.18044,(Aristida_adscensionis_H_Aadptg000099l000137.1:0.103917,(Stipagrostis_hirtigluma_H_Shi_ptg000008l_000303.1:0.0918061,(((Eleusine_coracana_ELECO.r07.8BG0645610:0.113812,(Eragrostis_curvula_EJB05_09319:0.0106532,Eragrostis_curvula_EJB05_09341:0.00315657)n6:0.112006)n5:0.0670219,(Chasmanthium_laxum_Chala.05G039400:0.0661476,((Sorghum_bicolor_SORBI_3007G047600:0.0400159,Zea_mays_Zm00001eb415740:0.069838)n9:0.0615648,(((Panicum_hallii_Pahal.6G039800:0.0279029,(Panicum_virgatum_Pavir.6KG070700:0.0280573,Panicum_virgatum_Pavir.6NG060800:0.0273609)n13:0.0128672)n12:0.035042,(Urochloa_fusta_Urofu.6G019400:0.0752193,(Cenchrus_americanus_H_CamCM007985.2000859.1:0.0624863,Setaria_viridis_SEVIR_6G052900v2:0.0291942)n15:0.0266517)n14:0.00501338)n11:0.0134707,((Echinocloa_haploclada_eh_chr8.524:0.0684032,(ASEM_AUS1_H_AUS1CM014275.1003322.1:0.0252317,ASEM_RSA5_H_RSA5chrom6001349.1:0.0198364)n18:0.0527679)n17:0.00787953,((Digitaria_radicosa_Dra06G0036800:0.049711,(Digitaria_exilis_H_Dex6A-002355.1:0.00648224,Digitaria_exilis_H_Dex6B-002220.1:0.0069165)n21:0.0522104)n20:0.0459941,Dichantelium_oligosantes_H_DolKV776310.1000006.1:0.0620135)n19:0.00370144)n16:0.00225222)n10:0.0095078)n8:0.0427391)n7:0.0401389)n4:0.013935,(Phragmites_australis_Phragmites_australis_PaChr14_3726281_3729696_evm.model.PaChr14.288_1_CDS_4362391937_16105:0.0588608,Phragmites_australis_Phragmites_australis_PaChr19_3215359_3218909_evm.model.PaChr19.237_1_CDS_4362412060_26254:0.0652368)n22:0.00724853)n3:0.00963944)n2:0.0318393)n1:0.18044)n0;
```
