## Supplementary Dataset S1 for "Gene turnover and contingency facilitated the repeated evolution of C_4_ photosynthesis in grasses": OG0019363_tree.txt

```
(((Leersia_perrieri_LPERR08G12750:0.181226,Oryza_sativa_LOC_Os08g33380:0.0845897)n2:0.0829378,(Ampelocalamus_luodianensis_Alu08Cg05680.2:0.196228,Dendrocalamus_sinicus_Dendrocalamus_sinicus_Dsi08C_13446390_13453855_Dsi08Cg07840.1_1_CDS_4147810321_52758:0.0421)n3:0.0339984)n1:0.0432784,(((Eleusine_coracana_ELECO.r07.8AG0631630:0.0818493,Eragrostis_curvula_EJB05_48954:0.0994879)n6:0.0888772,(Phragmites_australis_Phragmites_australis_PaChr14_23243878_23247981_evm.model.PaChr14.952_1_CDS_4362393413_42190:0.092342,Chasmanthium_laxum_Chala.05G081100:0.0593709)n7:0.0084405)n5:0.0152416,((Zea_mays_Zm00001eb041790:0.0459042,((Dichantelium_oligosantes_H_DolKV783663.1000008.1:0.0485396,(Cenchrus_americanus_H_CamCM007982.2000812.1:0.0220676,Setaria_viridis_SEVIR_6G162000v2:0.0350836)n12:0.0381038)n11:0.00479547,(Setaria_viridis_SEVIR_5G202200v2:0.0356716,Sorghum_bicolor_SORBI_3007G134100:0.0357598)n13:0.0183885)n10:0.00204317)n9:0.0894547,(((Digitaria_radicosa_Dra06G0116300:5e-09,Digitaria_radicosa_Dra06G0116300.2:0.0287932)n16:0.031939,(Digitaria_exilis_H_Dex6A-001826.1:0.00921904,Digitaria_exilis_H_Dex6B-001771.1:0.00921238)n17:0.014509)n15:0.0483091,((Panicum_hallii_Pahal.6G208200:0.0398535,(Panicum_virgatum_Pavir.6KG268200:0.00877319,Panicum_virgatum_Pavir.6NG136600:0.0279264)n20:0.0135879)n19:0.0181268,(Urochloa_fusta_Urofu.6G141200:0.069814,(ASEM_AUS1_H_AUS1CM014275.1000501.1:0.0479278,Echinocloa_haploclada_eh_chr8.1953:0.0481976)n22:0.00275906)n21:0.00758661)n18:0.00263131)n14:0.00528626)n8:0.0303366)n4:0.0432784)n0;
```
