## Supplementary Dataset S1 for "Gene turnover and contingency facilitated the repeated evolution of C_4_ photosynthesis in grasses": OG0019364_tree.txt

```
((Sorghum_bicolor_SORBI_3007G128500:0.0521879,Zea_mays_Zm00001eb179090:0.0710202)n1:0.0562148,((Cenchrus_americanus_H_CamCM007982.2000894.1:0.122139,(ASEM_AUS1_H_AUS1CM014275.1000579.1:0.12264,Dichantelium_oligosantes_H_DolKV769257.1000001.1:0.102681)n4:0.0193838)n3:0.028369,(((Panicum_hallii_Pahal.6G200000:0.0123669,(Panicum_virgatum_Pavir.6KG251600:0.0448518,(((Panicum_virgatum_Pavir.9KG279600:0.0226657,(Panicum_virgatum_Pavir.6NG234200:0.0229415,(Panicum_virgatum_Pavir.3KG194300:5e-09,Panicum_virgatum_Pavir.3NG176600:0.0446346)n13:0.0112692)n12:0.010247)n11:5e-09,(Panicum_virgatum_Pavir.4KG299100:0.107081,Panicum_virgatum_Pavir.J735900:0.0386166)n14:0.0209439)n10:0.00378482,Panicum_virgatum_Pavir.J153900:0.0477439)n9:0.0231832)n8:0.00468163)n7:0.0432132,(Cenchrus_americanus_H_CamCM007982.2000895.1:0.0698559,Setaria_viridis_SEVIR_6G155100v2:0.015435)n15:0.024852)n6:0.0120926,(Urochloa_fusta_Urofu.6G134800:0.077805,(((ASEM_AUS1_H_AUS1CM014275.1000582.1:0.00464775,ASEM_RSA5_H_RSA5chrom6000089.1:0.00995316)n19:0.0391259,(Echinocloa_haploclada_eh_chr8.1886:0.0573669,Dichantelium_oligosantes_H_DolKV777202.1000001.1:0.0504677)n20:0.0198314)n18:0.0201758,(Digitaria_radicosa_Dra06G0110400:0.025958,(Digitaria_exilis_H_Dex6A-000851.1:0.0144257,Digitaria_exilis_H_Dex6B-000777.1:5e-09)n22:0.0562647)n21:0.0627185)n17:0.0112893)n16:0.00842495)n5:0.0181346)n2:0.0562148)n0;
```
