## Supplementary Dataset S1 for "Gene turnover and contingency facilitated the repeated evolution of C_4_ photosynthesis in grasses": OG0019365_tree.txt

```
(((Eragrostis_curvula_EJB05_51227:0.30207,(((Digitaria_exilis_H_Dex7B-002829.1:0.0192672,Digitaria_exilis_H_Dex3B-002471.1:0.00884805)n5:0.0658799,(Cenchrus_americanus_H_CamLKME02047854.1000001.1:0.0813403,(Cenchrus_americanus_H_CamCM007982.2003659.1:0.0398473,Cenchrus_americanus_H_CamCM007984.2000687.1:0.0904003)n7:0.0202666)n6:0.0783332)n4:0.0225615,(Cenchrus_americanus_H_CamCM007983.2003736.1:0.0358125,((((Cenchrus_americanus_H_CamCM007984.2000688.1:0.0991838,Cenchrus_americanus_H_CamLKME02048015.1000001.1:0.0428102)n12:0.143448,(Digitaria_exilis_H_Dex4B-000874.1:0.22699,Digitaria_exilis_H_Dex7B-002830.1:0.120069)n13:0.100948)n11:0.0544686,(ASEM_AUS1_H_AUS1CM014276.1001786.1:0.0657963,(ASEM_RSA5_H_RSA5chrom8000592.1:0.161116,ASEM_RSA5_H_RSA5chrom5000002.1:0.0634434)n15:0.00704927)n14:0.143925)n10:0.0497976,((Cenchrus_americanus_H_CamLKME02048015.1000002.1:0.136863,ASEM_RSA5_H_RSA5chrom5000003.1:0.128733)n17:0.115934,ASEM_AUS1_H_AUS1CM014275.1002773.1:0.180347)n16:0.0200386)n9:0.134605)n8:0.0134605)n3:0.00149561)n2:0.0166178,(Aristida_adscensionis_H_Aadptg000076l000138.1:0.07222,Cenchrus_americanus_H_CamCM007988.2000972.1:0.151885)n18:0.0168761)n1:0.0150601,((Aristida_adscensionis_H_Aadptg000025l000205.1:0.0114464,(Aristida_adscensionis_H_Aadptg000071l000317.1:0.0074384,Aristida_adscensionis_H_Aadptg000096l000003.1:0.00509493)n21:0.00265798)n20:0.125905,(Eragrostis_curvula_EJB05_56980:0.297717,Stipagrostis_hirtigluma_H_Shi_ptg000025l_002347.1:0.118805)n22:0.0587092)n19:0.0150601)n0;
```
