## Supplementary Dataset S1 for "Gene turnover and contingency facilitated the repeated evolution of C_4_ photosynthesis in grasses": OG0019366_tree.txt

```
(Leersia_perrieri_LPERR08G10590:0.149813,(Eragrostis_curvula_EJB05_14572:0.316533,(ASEM_RSA5_H_RSA5scaff10000034.1:0.409535,((((((Panicum_hallii_Pahal.2G055300:0.0127684,Panicum_hallii_Pahal.2G055200:0.00639977)n8:0.224637,Cenchrus_americanus_H_CamCM007982.2004355.1:0.123949)n7:0.0331442,((Panicum_virgatum_Pavir.2NG079100:0.117373,Panicum_virgatum_Pavir.2NG091700:0.100946)n10:0.0112162,Panicum_virgatum_Pavir.6KG237400:0.0835134)n9:0.00927927)n6:0.0338059,(ASEM_RSA5_H_RSA5chrom6001143.1:0.103428,(ASEM_RSA5_H_RSA5chrom6001144.1:0.0512299,ASEM_RSA5_H_RSA5chrom6001163.1:0.0341675)n12:0.0369953)n11:0.0320563)n5:0.107871,(Stipagrostis_hirtigluma_H_Shi_ptg000021l_000140.1:0.176874,Stipagrostis_hirtigluma_H_Shi_ptg000021l_000137.1:0.166949)n13:0.0649665)n4:0.0309194,((Stipagrostis_hirtigluma_H_Shi_ptg000021l_000163.1:0.208814,(Dichantelium_oligosantes_H_DolKV769326.1000003.1:0.0562659,((ASEM_AUS1_H_AUS1CM014275.1000808.1:0.00222551,(ASEM_AUS1_H_AUS1CM014275.1000806.1:5e-09,ASEM_AUS1_H_AUS1CM014275.1000807.1:5e-09)n19:0.00187962)n18:0.00508446,((ASEM_RSA5_H_RSA5chrom8000594.1:0.0210835,(ASEM_RSA5_H_RSA5chrom6000814.1:0.00748032,ASEM_RSA5_H_RSA5chrom8000595.1:0.0131454)n22:0.0108955)n21:0.168909,ASEM_RSA5_H_RSA5chrom6002220.1:0.00299716)n20:0.000333018)n17:0.0796743)n16:0.124995)n15:0.039153,Cenchrus_americanus_H_CamCM007985.2000840.1:0.204243)n14:0.0226937)n3:0.0343683)n2:0.0038187)n1:0.00424299)n0;
```
