## Supplementary Dataset S1 for "Gene turnover and contingency facilitated the repeated evolution of C_4_ photosynthesis in grasses": OG0019367_tree.txt

```
(Pharus_latifolius_Phala.08G105700:0.151794,(((((Panicum_hallii_Pahal.6G173400:0.0550566,(Panicum_virgatum_Pavir.6KG224200:0.0234177,Panicum_virgatum_Pavir.6NG165500:0.037336)n6:0.0152709)n5:0.0483101,((Setaria_viridis_SEVIR_6G099657v2:0.0531601,(Echinocloa_haploclada_eh_chr8.1595:0.0678073,(Urochloa_fusta_Urofu.6G112000:0.00170711,Urochloa_fusta_Urofu.6G112100:6e-09)n10:0.0499348)n9:0.00351178)n8:0.0156565,(ASEM_RSA5_H_RSA5chrom6000781.1:0.0232256,ASEM_AUS1_H_AUS1CM014275.1000842.1:0.0211491)n11:0.0589068)n7:0.0111974)n4:0.0842474,Eragrostis_curvula_EJB05_49655:0.235187)n3:0.017513,(Stipagrostis_hirtigluma_H_Shi_ptg000021l_002281.1:0.125334,Phragmites_australis_Phragmites_australis_PaChr14_18532674_18540375_evm.model.PaChr14.758_1_CDS_4362392981_30388:0.0971408)n12:0.025747)n2:0.063526,((Zizania_latifolia_GWHTBFHI002912:0.08998,(Oryza_sativa_LOC_Os08g27640:0.0979373,Oryza_sativa_LOC_Os08g28214:0.00908246)n15:0.105443)n14:0.100358,((Brachypodium_distachyon_BRADI_3g34670v3:0.0934635,(Hordeum_spontaneum_WB01_001081_1117092:0.00177824,Hordeum_vulgareMorex_HORVU.MOREX.r3.2HG0115480:0.00185301)n18:0.176637)n17:0.0620521,((Ampelocalamus_luodianensis_Alu08Dg08530.3:0.0400115,(Olyra_latifolia_Ola011727:0.11227,Dendrocalamus_sinicus_Dendrocalamus_sinicus_Dsi08A_21191077_21192861_Dsi08Ag06500.1_-1_CDS_4147802140_52731:0.115297)n21:0.004193)n20:0.00706004,(Ampelocalamus_luodianensis_Alu08Cg04220.1:0.0913947,Dendrocalamus_sinicus_Dendrocalamus_sinicus_Dsi08A_21193328_21197124_Dsi08Ag06510.1_-1_CDS_4147802143_54420:0.0708563)n22:0.0256152)n19:0.0108205)n16:0.025571)n13:0.0262869)n1:0.151794)n0;
```
