## Supplementary Dataset S1 for "Gene turnover and contingency facilitated the repeated evolution of C_4_ photosynthesis in grasses": OG0019368_tree.txt

```
(((Hordeum_spontaneum_WB01_018777_0059112:0.0154522,(Hordeum_spontaneum_WB01_003013_0096520:0.0126658,((Hordeum_spontaneum_WB01_000446_0115024:0.00999202,(Hordeum_spontaneum_WB01_006049_0250416:0.0130032,(Hordeum_spontaneum_WB01_006460_0208587:0.0882104,Hordeum_spontaneum_WB01_005796_0157159:0.128904)n7:0.0410141)n6:0.0151678)n5:0.00880162,Hordeum_spontaneum_WB01_003800_0034730:0.154123)n4:0.000711658)n3:0.00201833)n2:0.0834569,Brachypodium_distachyon_BRADI_2g07926v3:0.114978)n1:0.0246684,((Zea_mays_Zm00001eb395820:0.388968,Setaria_viridis_SEVIR_2G302700v2:0.171118)n9:0.0856418,((Setaria_viridis_SEVIR_5G325500v2:0.0302283,((Setaria_viridis_SEVIR_1G238366v2:0.969483,Setaria_viridis_SEVIR_4G090300v2:0.0305801)n13:0.00639284,(Setaria_viridis_SEVIR_2G238766v2:0.0102994,(Setaria_viridis_SEVIR_5G188900v2:0.0147229,Setaria_viridis_SEVIR_2G095700v2:0.00704481)n15:5e-09)n14:0.0163654)n12:0.00454496)n11:0.0134187,((ASEM_AUS1_H_AUS1CM014275.1000908.1:0.154527,Panicum_virgatum_Pavir.7NG444600:0.156652)n17:0.104724,(((Chasmanthium_laxum_Chala.05G264800:0.00975122,(Chasmanthium_laxum_Chala.03G145200:0.0148518,Chasmanthium_laxum_Chala.09G085600:0.019452)n21:0.00128923)n20:0.0155716,Chasmanthium_laxum_Chala.10G113200:0.0805731)n19:0.0152432,(Zea_mays_Zm00001eb311200:0.00734742,Zea_mays_Zm00001eb027500:0.011964)n22:0.0869368)n18:0.0212664)n16:0.0109689)n10:0.00121877)n8:0.0246684)n0;
```
