## Supplementary Dataset S1 for "Gene turnover and contingency facilitated the repeated evolution of C_4_ photosynthesis in grasses": OG0019369_tree.txt

```
(Streptochaeta_angustifolia_strangu_016538:0.131302,((Brachypodium_distachyon_BRADI_2g13650v3:0.206734,(Dendrocalamus_sinicus_Dendrocalamus_sinicus_DsiCtg00016_178810_179982_DsiCtg00016g00030.1_-1_CDS_4147846273_50625:0.169552,((Zizania_latifolia_GWHTBFHI004697:0.0681373,Zizania_latifolia_GWHTBFHI011922:0.0844203)n5:0.0492079,(Oryza_sativa_LOC_Os01g31940:0.0722576,Leersia_perrieri_LPERR01G14990:0.153884)n6:0.0402466)n4:0.0303348)n3:0.0241433)n2:0.0269304,((Stipagrostis_hirtigluma_H_Shi_ptg000050l_001558.1:0.108239,(Stipagrostis_hirtigluma_H_Shi_ptg000050l_001519.1:0.015884,Stipagrostis_hirtigluma_H_Shi_ptg000053l_000268.1:0.0252327)n9:0.0185236)n8:0.109894,(Phragmites_australis_Phragmites_australis_PaChr1_23390442_23391605_evm.model.PaChr1.1128_1_CDS_4362363429_5050:0.157273,(Dichantelium_oligosantes_H_DolKV778762.1000001.1:0.155058,((Panicum_hallii_Pahal.6G089300:0.0503484,(Panicum_virgatum_Pavir.6KG170600:0.0466594,Panicum_virgatum_Pavir.6NG173100:0.0433423)n14:0.00786526)n13:0.0368869,(((ASEM_AUS1_H_AUS1CM014275.1001029.1:0.0288043,ASEM_RSA5_H_RSA5chrom6000952.1:0.0278163)n17:0.0764893,(Echinocloa_haploclada_eh_chr8.1181:0.141286,(Digitaria_radicosa_Dra06G0069300:0.0858479,((Digitaria_exilis_H_Dex6B-002032.1:0,Digitaria_exilis_H_DexUA-002679.1:0)n21:0.0240521,Digitaria_exilis_H_Dex6A-002129.1:0.0156694)n20:0.114095)n19:0.0842197)n18:0.0326746)n16:0.025728,(Setaria_viridis_SEVIR_6G094100v2:0.081487,Cenchrus_americanus_H_CamCM007985.2002554.1:0.0807894)n22:0.0371998)n15:0.0147973)n12:0.0110848)n11:0.0540089)n10:0.0233444)n7:0.0347476)n1:0.131302)n0;
```
