## Supplementary Dataset S1 for "Gene turnover and contingency facilitated the repeated evolution of C_4_ photosynthesis in grasses": OG0019370_tree.txt

```
(Eragrostis_curvula_EJB05_16461:0.19733,((Sorghum_bicolor_SORBI_3008G067700:0.178462,((Aristida_adscensionis_H_Aadptg000042l000136.1:0.0957004,(Stipagrostis_hirtigluma_H_Shi_ptg000020l_000027.1:0.045933,Stipagrostis_hirtigluma_H_Shi_ptg000021l_000194.1:0.0303146)n5:0.0461171)n4:0.049278,(Dichantelium_oligosantes_H_DolKV783608.1000003.1:0.0689194,((Digitaria_exilis_H_Dex6B-000417.1:0.0377804,(Digitaria_exilis_H_Dex6A-000481.1:0.011355,Digitaria_exilis_H_Dex6B-000418.1:0.0141783)n9:0.0104714)n8:0.0459588,((Panicum_hallii_Pahal.6G071100:0.0398598,Panicum_virgatum_Pavir.6KG102900:0.0234333)n11:0.0371105,(Echinocloa_haploclada_eh_chr8.988:0.0905173,((Urochloa_fusta_Urofu.6G052500:0.0440322,ASEM_AUS1_H_AUS1CM014275.1002292.1:0.12758)n14:0.0178734,((Setaria_viridis_SEVIR_6G022001v2:0.0425204,((Setaria_viridis_SEVIR_6G021850v2:0.0281357,Setaria_viridis_SEVIR_6G022100v2:0.0430438)n18:0.00712749,Setaria_viridis_SEVIR_6G022300v2:0.0266924)n17:0.00416886)n16:0.0160551,Cenchrus_americanus_H_CamCM007985.2000699.1:0.0712765)n15:0.0152755)n13:0.014744)n12:0.00357624)n10:0.0112355)n7:0.0288241)n6:0.0114557)n3:0.0279105)n2:0.0294181,(Stipagrostis_hirtigluma_H_Shi_ptg000028l_000188.1:0.179501,(Phragmites_australis_Phragmites_australis_PaChr18_4239824_4241683_evm.model.PaChr18.165_1_CDS_4362407781_10681:0.111273,(Sorghum_bicolor_SORBI_3005G029800:0.12371,(Echinocloa_haploclada_eh_chr5.709:0.114495,Setaria_viridis_SEVIR_7G297600v2:0.0754344)n22:0.0229342)n21:0.115206)n20:0.0279658)n19:0.0456114)n1:0.00506793)n0;
```
