## Supplementary Dataset S1 for "Gene turnover and contingency facilitated the repeated evolution of C_4_ photosynthesis in grasses": OG0019371_tree.txt

```
(Aristida_adscensionis_H_Aadptg000042l000193.1:0.124209,(((((Panicum_virgatum_Pavir.J556000:0.0926297,(((ASEM_RSA5_H_RSA5chrom8002510.1:0.122975,ASEM_AUS1_H_AUS1CM014277.1001983.1:0.0105878)n8:0.126154,(Setaria_viridis_SEVIR_8G248900v2:0.0938091,Setaria_viridis_SEVIR_8G249000v2:0.207898)n9:0.162086)n7:0.0371119,(Dichantelium_oligosantes_H_DolKV776081.1000001.1:0.182771,(ASEM_RSA5_H_RSA5chrom8001758.1:0.0249402,((ASEM_AUS1_H_AUS1CM014277.1001980.1:0.0538096,ASEM_AUS1_H_AUS1CM014277.1001984.1:0.0145081)n13:0.0114516,ASEM_AUS1_H_AUS1CM014277.1001693.1:0.0163009)n12:0.00181122)n11:0.0129603)n10:0.0237556)n6:0.00263951)n5:0.126113,(Eragrostis_curvula_EJB05_25836:0.111468,Eragrostis_curvula_EJB05_40610:0.185895)n14:0.15399)n4:0.0209463,(Chasmanthium_laxum_Chala.09G013600:0.102278,(Eragrostis_curvula_EJB05_33748:0.0495024,Eragrostis_curvula_EJB05_33776:0.0387702)n16:0.217124)n15:0.0241249)n3:0.0628825,((Chasmanthium_laxum_Chala.09G012800:0.0835384,Phragmites_australis_Phragmites_australis_PaChr11_29502781_29523379_evm.model.PaChr11.1752_1_CDS_4362376548_473:0.0863272)n18:0.0655576,((ASEM_AUS1_H_AUS1CM014275.1001613.1:0.0100061,ASEM_AUS1_H_AUS1CM014275.1001842.1:0.0180624)n20:0.0961015,ASEM_AUS1_H_AUS1CM014277.1001987.1:0.933823)n19:0.0600317)n17:0.111479)n2:0.0833795,((ASEM_RSA5_H_RSA5chrom8001759.1:0.642295,ASEM_AUS1_H_AUS1CM014277.1001691.1:0.293917)n22:0.111494,Eragrostis_curvula_EJB05_33751:0.72961)n21:0.0810678)n1:0.124209)n0;
```
