## Supplementary Dataset S1 for "Gene turnover and contingency facilitated the repeated evolution of C_4_ photosynthesis in grasses": OG0019372_tree.txt

```
((((Olyra_latifolia_Ola014847:0.0681089,(Ampelocalamus_luodianensis_Alu09Cg16940.1:0.0616465,Dendrocalamus_sinicus_Dendrocalamus_sinicus_Dsi08A_3648713_3649519_Dsi08Ag01900.1_1_CDS_4147800760_15016:0.0681783)n4:0.0469766)n3:0.0526049,(Zizania_latifolia_GWHTBFHI003248:0.11516,Leersia_perrieri_LPERR08G02460:0.193304)n5:0.0490502)n2:0.0906474,(Phragmites_australis_Phragmites_australis_PaChr19_1960830_1961423_evm.model.PaChr19.167_1_CDS_4362411904_3114:0.107255,(Aristida_adscensionis_H_Aadptg000049l000439.1:0.174038,Stipagrostis_hirtigluma_H_Shi_ptg000008l_000178.1:0.136085)n7:0.0458562)n6:0.0419172)n1:0.0251249,(Oryza_sativa_LOC_Os12g05470:0.157707,((Dichantelium_oligosantes_H_DolKV779832.1000014.1:0.0758312,((ASEM_AUS1_H_AUS1CM014275.1001629.1:0.026036,ASEM_RSA5_H_RSA5chrom6001877.1:0.0352368)n12:0.0451767,(Setaria_viridis_SEVIR_6G068400v2:0.134825,(Digitaria_radicosa_Dra06G0025600:0.0714075,(Digitaria_exilis_H_Dex6B-002311.1:0.222396,(Digitaria_exilis_H_Dex6A-002458.1:0.0521352,(Digitaria_exilis_H_Dex6A-000200.1:0.0559828,Digitaria_exilis_H_Dex6B-000188.1:0.0246794)n17:0.0422201)n16:0.0118931)n15:0.0377297)n14:0.0504932)n13:0.0122999)n11:0.024273)n10:0.0153369,(Panicum_virgatum_Pavir.7KG305500:0.540917,(Panicum_virgatum_Pavir.7NG352200:0.436685,(Panicum_hallii_Pahal.6G027400:0.0539163,((Panicum_virgatum_Pavir.6NG033200:0.167578,Panicum_virgatum_Pavir.6NG033800:0.0997699)n22:0.0626955,Panicum_virgatum_Pavir.6NG033400:0.0345318)n21:0.00383687)n20:0.0282552)n19:0.00282552)n18:0.000313947)n9:0.019277)n8:0.0501982)n0;
```
