## Supplementary Dataset S1 for "Gene turnover and contingency facilitated the repeated evolution of C_4_ photosynthesis in grasses": OG0019373_tree.txt

```
(Brachypodium_distachyon_BRADI_3g14200v3:0.198243,((Stipagrostis_hirtigluma_H_Shi_ptg000008l_000833.1:0.167857,(Aristida_adscensionis_H_Aadptg000049l000036.1:0.00251977,Aristida_adscensionis_H_Aadptg000049l000038.1:5e-09)n3:0.243571)n2:0.0394164,(((Eragrostis_curvula_EJB05_10011:0.159371,(Eleusine_coracana_ELECO.r07.8BG0643530:0.138926,Eleusine_coracana_ELECO.r07.8AG0616090:0.1115)n7:0.0970432)n6:0.117749,(((ASEM_AUS1_H_AUS1CM014275.1001662.1:0.0741517,ASEM_RSA5_H_RSA5chrom6001831.1:0.0860884)n10:0.0894893,((Echinocloa_haploclada_eh_chr8.303:0.16306,(Digitaria_radicosa_Dra06G0020200:0.113359,(Digitaria_exilis_H_Dex6A-002488.1:0.0917529,Digitaria_exilis_H_Dex6B-002332.1:0.0639132)n14:0.0344565)n13:0.0999599)n12:0.0377718,((Setaria_viridis_SEVIR_6G077900v2:0.213923,(Panicum_hallii_Pahal.6G021700:0.0764186,(Panicum_virgatum_Pavir.6KG028400:0.0401711,Panicum_virgatum_Pavir.6NG025400:0.0661152)n18:0.0345637)n17:0.055476)n16:0.02659,Chasmanthium_laxum_Chala.08G046400:0.223174)n15:0.0169293)n11:0.0300616)n9:0.0359877,(Chasmanthium_laxum_Chala.05G023300:0.174811,(Phragmites_australis_Phragmites_australis_PaChr14_1714451_1715035_evm.model.PaChr14.154_1_CDS_4362391641_19053:0.14053,Phragmites_australis_Phragmites_australis_PaChr19_1543939_1544619_evm.model.PaChr19.130_1_CDS_4362411676_34658:0.102055)n20:0.0549827)n19:0.0444204)n8:0.0049356)n5:0.0407743,(Zea_mays_Zm00001eb261560:0.139361,(Sorghum_bicolor_SORBI_3001G035450:0.0811938,Sorghum_bicolor_SORBI_3007G026400:0.0210829)n22:0.146172)n21:0.0710966)n4:0.0734701)n1:0.198243)n0;
```
