## Supplementary Dataset S1 for "Gene turnover and contingency facilitated the repeated evolution of C_4_ photosynthesis in grasses": OG0019374_tree.txt

```
((Pharus_latifolius_Phala.08G138400:0,Pharus_latifolius_Phala.08G138400.2:0)n1:0.111921,(((Aristida_adscensionis_H_Aadptg000108l000037.1:0.106991,(Stipagrostis_hirtigluma_H_Shi_ptg000021l_002355.1:0.0145803,Stipagrostis_hirtigluma_H_Shi_ptg000028l_000054.1:0.0174675)n5:0.0471677)n4:0.0488527,((Eragrostis_curvula_EJB05_08854:0.15621,Phragmites_australis_Phragmites_australis_PaChr19_10739988_10743100_evm.model.PaChr19.556_1_CDS_4362412768_26675:0.0614456)n7:0.0106406,(Chasmanthium_laxum_Chala.11G085400:0.0767987,((Sorghum_bicolor_SORBI_3007G060000:0.0579576,Zea_mays_Zm00001eb414750:0.0591132)n10:0.0720581,((ASEM_AUS1_H_AUS1CM014275.1001691.1:0.0203392,ASEM_RSA5_H_RSA5chrom6001772.1:0.016478)n12:0.0560879,(Echinocloa_haploclada_eh_chr8.1395:0.0640805,Urochloa_fusta_Urofu.9G154400:0.0541863)n13:0.0158877)n11:0.0292089)n9:0.0250167)n8:0.0129346)n6:0.0129253)n3:0.0541374,((Zizania_latifolia_GWHTBFHI010577:0.0767021,(Leersia_perrieri_LPERR08G08360:0.0846403,Oryza_sativa_LOC_Os08g20020:0.0570009)n16:0.0282939)n15:0.0719847,(Brachypodium_distachyon_BRADI_3g19980v3:0.111561,((Dendrocalamus_sinicus_Dendrocalamus_sinicus_Dsi08A_17862579_17865248_Dsi08Ag05890.1_-1_CDS_4147801957_6580:0.0343546,(Ampelocalamus_luodianensis_Alu08Dg09280.1:0.0431679,(Olyra_latifolia_Ola011210:0.000488035,Olyra_latifolia_Ola004424:0.00045052)n21:0.0797666)n20:0.00560765)n19:0.00918869,(Ampelocalamus_luodianensis_Alu08Cg02760.1:0.0401283,Dendrocalamus_sinicus_Dendrocalamus_sinicus_Dsi08B_16158105_16160733_Dsi08Bg05090.1_1_CDS_4147805710_15595:0.035889)n22:0.00398767)n18:0.0141406)n17:0.00949574)n14:0.0177664)n2:0.111921)n0;
```
