## Supplementary Dataset S1 for "Gene turnover and contingency facilitated the repeated evolution of C_4_ photosynthesis in grasses": OG0019375_tree.txt

```
(Urochloa_fusta_Urofu.3G436000:0.41116,((Leersia_perrieri_LPERR05G04730:0.1731,Dendrocalamus_sinicus_Dendrocalamus_sinicus_Dsi04A_7652990_7659858_Dsi04Ag05310.1_1_CDS_4147748380_36790:0.576225)n2:0.026728,(((((Eleusine_coracana_ELECO.r07.4BG0344580:0.130387,(Eragrostis_curvula_EJB05_47008:0.000362967,Eragrostis_curvula_EJB05_47009:0.00149773)n8:0.092565)n7:0.0609923,(Phragmites_australis_Phragmites_australis_PaChr7_35243565_35248671_evm.model.PaChr7.1804_1_CDS_4362474994_31075:0.0511942,(Chasmanthium_laxum_Chala.06G022400:0.0517155,(ASEM_AUS1_H_AUS1CM014276.1000083.1:0.0779445,(Setaria_viridis_SEVIR_7G040800v2:0.0574149,(Digitaria_exilis_H_Dex7B-000080.1:0.0153216,Digitaria_exilis_H_DexUA-000648.1:0.0216141)n13:0.0624012)n12:0.015027)n11:0.0451349)n10:0.00839457)n9:0.00715872)n6:0.0500053,(Zizania_latifolia_GWHTBFHI010473:0.145505,(Oryza_sativa_LOC_Os04g02030:0.0974878,Leersia_perrieri_LPERR04G00300:0.122171)n15:0.052896)n14:0.0476106)n5:0.0411893,Sorghum_bicolor_SORBI_3009G041400:0.203706)n4:0.0145068,(Ampelocalamus_luodianensis_Alu04Dg20860.1:0.085317,((Dendrocalamus_sinicus_Dendrocalamus_sinicus_DsiCtg00327_235138_238134_DsiCtg00327g00100.1_-1_CDS_4147850710_46698:0.0406616,(Dendrocalamus_sinicus_Dendrocalamus_sinicus_DsiCtg00637d_355273_361728_DsiCtg00637dg00130.1_-1_CDS_4147854595_16319:0.0100528,Dendrocalamus_sinicus_Dendrocalamus_sinicus_DsiCtg00327_122774_125989_DsiCtg00327g00070.1_-1_CDS_4147850701_41631:0.00964592)n19:0.0197458)n18:0.00995674,(Dendrocalamus_sinicus_Dendrocalamus_sinicus_Dsi04C_31867039_31883611_Dsi04Cg14060.1_-1_CDS_4147761793_25578:0.0433073,(Dendrocalamus_sinicus_Dendrocalamus_sinicus_Dsi04C_31734239_31757169_Dsi04Cg14040.1_-1_CDS_4147761787_22202:0.0390587,(Dendrocalamus_sinicus_Dendrocalamus_sinicus_Dsi04C_31774674_31788325_Dsi04Cg14050.1_-1_CDS_4147761790_23890:0.0596503,Dendrocalamus_sinicus_Dendrocalamus_sinicus_DsiCtg00637d_454626_465639_DsiCtg00637dg00150.1_-1_CDS_4147854601_19695:0.0381193)n22:0.00965691)n21:0.00398453)n20:0.00755962)n17:0.0502243)n16:0.0499624)n3:0.00555138)n1:0.0130561)n0;
```
