## Supplementary Dataset S1 for "Gene turnover and contingency facilitated the repeated evolution of C_4_ photosynthesis in grasses": OG0019376_tree.txt

```
(Oryza_sativa_LOC_Os04g06990:0.273811,(((Eragrostis_curvula_EJB05_47150:0.00203957,Eragrostis_curvula_EJB05_50142:5e-09)n3:0.0757045,((Eleusine_coracana_ELECO.r07.4BG0358750:0.0227699,Eleusine_coracana_ELECO.r07.4AG0326720:0.0244627)n5:0.114897,(Eleusine_coracana_ELECO.r07.4BG0358740:0.0146256,Eleusine_coracana_ELECO.r07.4AG0326710:0.0146096)n6:0.0651629)n4:0.00724032)n2:0.105458,(Phragmites_australis_Phragmites_australis_PaChr11_28103920_28106015_evm.model.PaChr11.1708_1_CDS_4362376450_1733:0.0873951,(((Zea_mays_Zm00001eb088610:0.041787,Zea_mays_Zm00001eb088590:0.0441407)n10:0.0835685,(((Echinocloa_haploclada_eh_chr9.240:0.0832971,((ASEM_AUS1_H_AUS1CM014276.1000101.1:0.0190419,ASEM_RSA5_H_RSA5chrom7000130.1:0.068372)n15:0.0500443,(Panicum_hallii_Pahal.7G034200:0.0522613,(Panicum_virgatum_Pavir.7NG003300:0.0154627,Panicum_virgatum_Pavir.7KG096900:0.0250418)n17:0.0159555)n16:0.0691521)n14:0.0142084)n13:0.00618045,Setaria_viridis_SEVIR_7G003100v2:0.0735447)n12:0.0110366,Panicum_virgatum_Pavir.J133300:0.563123)n11:0.0625693)n9:0.0284793,((Digitaria_radicosa_Dra07G0012400:5e-09,Digitaria_radicosa_Dra07G0012500:5e-09)n19:0.0406474,(Digitaria_exilis_H_Dex7A-000038.1:0.00359525,(Digitaria_exilis_H_Dex7A-000039.1:0.00852265,(Digitaria_exilis_H_Dex7B-000105.1:5e-09,Digitaria_exilis_H_DexUA-000905.1:5e-09)n22:0.00619681)n21:0.00216474)n20:0.040397)n18:0.0367084)n8:0.0470472)n7:0.0250601)n1:0.0401252)n0;
```
