## Supplementary Dataset S1 for "Gene turnover and contingency facilitated the repeated evolution of C_4_ photosynthesis in grasses": OG0019377_tree.txt

```
((Olyra_latifolia_Ola022510:0.399052,((Leersia_perrieri_LPERR04G05380:0.127148,Oryza_sativa_LOC_Os04g27830:0.11491)n3:0.13621,(Dendrocalamus_sinicus_Dendrocalamus_sinicus_Dsi04A_29923662_29926100_Dsi04Ag15790.1_-1_CDS_4147751524_44119:0.0441134,Dendrocalamus_sinicus_Dendrocalamus_sinicus_Dsi04A_29949718_29952263_Dsi04Ag15820.1_-1_CDS_4147751533_49186:0.00409363)n4:0.0769452)n2:0.0335339)n1:0.0229968,((Chasmanthium_laxum_Chala.06G062200:0.106607,(((Eragrostis_curvula_EJB05_50884:0.00884116,Eragrostis_curvula_EJB05_37119:0.0014133)n9:0.137753,(Eleusine_coracana_ELECO.r07.4BG0356560:0.0068819,Eleusine_coracana_ELECO.r07.4AG0322530:0.00377004)n10:0.115447)n8:0.0756226,(Aristida_adscensionis_H_Aadptg000056l000146.1:0.135705,(Stipagrostis_hirtigluma_H_Shi_ptg000005l_000064.1:0.000703469,Stipagrostis_hirtigluma_H_Shi_ptg000016l_000362.1:0.00244438)n12:0.102182)n11:0.0380709)n7:0.0258834)n6:0.0183158,(Urochloa_fusta_Urofu.7G068700:0.0646829,(((Digitaria_exilis_H_Dex7A-000162.1:0.00753288,Digitaria_exilis_H_Dex7B-000207.1:0.00451843)n16:0.0908055,(Panicum_hallii_Pahal.7G103700:0.04031,(Panicum_virgatum_Pavir.7KG325600:0.0238103,Panicum_virgatum_Pavir.7KG013000:0.0337806)n18:0.0188108)n17:0.0171463)n15:0.00985389,((Dichantelium_oligosantes_H_DolKV777714.1000002.1:0.069064,(ASEM_AUS1_H_AUS1CM014276.1003313.1:0.0194493,ASEM_RSA5_H_RSA5chrom7000363.1:0.0268322)n21:0.049712)n20:0.014531,(Setaria_viridis_SEVIR_7G059000v2:0.0416573,Echinocloa_haploclada_eh_chr9.692:0.140597)n22:0.0102092)n19:0.00486435)n14:0.0157936)n13:0.0925305)n5:0.0229968)n0;
```
