## Supplementary Dataset S1 for "Gene turnover and contingency facilitated the repeated evolution of C_4_ photosynthesis in grasses": OG0019378_tree.txt

```
((Streptochaeta_angustifolia_strangu_011396:0.157709,(Pharus_latifolius_Phala.06G201900:0,Pharus_latifolius_Phala.06G201900.2:0)n2:0.0933177)n1:0.0190629,((Brachypodium_distachyon_BRADI_5g18660v3:0.0992188,((Ampelocalamus_luodianensis_Alu11Dg09930.2:0.0310509,Dendrocalamus_sinicus_Dendrocalamus_sinicus_Dsi04A_53131517_53135160_Dsi04Ag19860.1_-1_CDS_4147752745_49190:0.0237246)n6:0.0853822,(Ampelocalamus_luodianensis_Alu04Cg16690.1:0.0323602,(Dendrocalamus_sinicus_Dendrocalamus_sinicus_Dsi04A_8978440_8981057_Dsi04Ag06110.1_1_CDS_4147748620_1337:0.027814,(Dendrocalamus_sinicus_Dendrocalamus_sinicus_Dsi04A_8920236_8926124_Dsi04Ag06090.1_1_CDS_4147748614_54806:0.000806312,Dendrocalamus_sinicus_Dendrocalamus_sinicus_Dsi04A_8939139_8945035_Dsi04Ag06100.1_1_CDS_4147748617_56495:5e-09)n9:0.0185672)n8:0.026315)n7:0.0296724)n5:0.00329694)n4:0.0865205,(((Stipagrostis_hirtigluma_H_Shi_ptg000050l_001575.1:0.0162126,Stipagrostis_hirtigluma_H_Shi_ptg000053l_000358.1:0.0181152)n12:0.0562294,(Aristida_adscensionis_H_Aadptg000027l000194.1:0.0824082,Sorghum_bicolor_SORBI_3001G430600:0.122844)n13:0.0185539)n11:0.0131903,((Dichantelium_oligosantes_H_DolKV781287.1000001.1:0.0232048,(Echinocloa_haploclada_eh_scaffold734.9:0.0018158,Echinocloa_haploclada_eh_chr2.2033:5e-09)n16:0.0432294)n15:0.0210024,(Echinocloa_haploclada_eh_chr2.2105:0.0678286,(Dichantelium_oligosantes_H_DolKV778229.1000003.1:0.0723078,((ASEM_AUS1_H_AUS1CM014276.1003241.1:0.0205336,ASEM_RSA5_H_RSA5chrom1003400.1:0.0117084)n20:0.0120549,(ASEM_RSA5_H_RSA5chrom7000375.1:0.00810219,(ASEM_AUS1_H_AUS1CM014276.1000286.1:0.00261183,ASEM_AUS1_H_AUS1CM014276.1000287.1:5e-09)n22:0.0062486)n21:0.0195534)n19:0.039162)n18:0.0862332)n17:0.00958147)n14:0.0166457)n10:0.0491512)n3:0.0190629)n0;
```
