## Supplementary Dataset S1 for "Gene turnover and contingency facilitated the repeated evolution of C_4_ photosynthesis in grasses": OG0019379_tree.txt

```
((Stipagrostis_hirtigluma_H_Shi_ptg000016l_000370.1:0.230447,Stipagrostis_hirtigluma_H_Shi_ptg000012l_001248.1:0.251168)n1:0.016373,(Phragmites_australis_Phragmites_australis_PaChr11_19525451_19529695_evm.model.PaChr11.1521_1_CDS_4362376036_40023:0.0912143,(Chasmanthium_laxum_Chala.06G060400:0.0839301,(Sorghum_bicolor_SORBI_3010G222800:0.235906,(((Digitaria_radicosa_Dra07G0104400:0.0859588,(Digitaria_exilis_H_Dex7A-000173.1:0.0597938,Digitaria_exilis_H_Dex7B-000217.1:0.0551587)n8:0.0630099)n7:0.0588839,(Urochloa_fusta_Urofu.7G078000:0.136787,((ASEM_AUS1_H_AUS1CM014276.1003264.1:0.00614719,ASEM_RSA5_H_RSA5chrom7000400.1:0.00225039)n11:0.141773,((Cenchrus_americanus_H_CamCM007984.2001264.1:0.0851081,Setaria_viridis_SEVIR_7G063100v2:0.0329819)n13:0.0562736,(Panicum_hallii_Pahal.7G108900:0.0290222,(Urochloa_fusta_Urofu.7G078100:0.0700854,((Panicum_virgatum_Pavir.J662800:0.0302588,Panicum_virgatum_Pavir.J676500:0.122114)n17:0.00466089,((Panicum_virgatum_Pavir.7KG007800:0.0172574,(Panicum_virgatum_Pavir.2NG135000:0.242168,Panicum_virgatum_Pavir.2NG018800:5e-09)n20:0.019259)n19:0.0314728,((Panicum_virgatum_Pavir.J676400:0.0443907,Panicum_virgatum_Pavir.7NG076300:0.0284814)n22:0.0661035,Panicum_virgatum_Pavir.7NG077800:0.0630855)n21:0.00630855)n18:0.000630855)n16:7.0095e-05)n15:0.0266699)n14:0.00709039)n12:0.0260798)n10:0.00814274)n9:0.000904749)n6:0.00855386,Dichantelium_oligosantes_H_DolKV780687.1000003.1:0.100216)n5:0.0361796)n4:0.0541905)n3:0.0507697)n2:0.016373)n0;
```
