## Supplementary Dataset S1 for "Gene turnover and contingency facilitated the repeated evolution of C_4_ photosynthesis in grasses": OG0019380_tree.txt

```
(Ampelocalamus_luodianensis_Alu08Dg01760.2:0.079237,((((Aristida_adscensionis_H_Aadptg000076l000203.1:0.146986,(Sorghum_bicolor_SORBI_3007G083400:0.16589,(Phragmites_australis_Phragmites_australis_PaChr14_8289749_8293966_evm.model.PaChr14.508_1_CDS_4362392427_9789:0.154316,Stipagrostis_hirtigluma_H_Shi_ptg000008l_000540.1:0.110086)n6:0.0254257)n5:0.036304)n4:0.0606734,(Stipagrostis_hirtigluma_H_Shi_ptg000008l_000404.1:0.22717,Aristida_adscensionis_H_Aadptg000076l000208.1:0.182328)n7:0.0202587)n3:0.0375788,(((Digitaria_exilis_H_Dex7A-002554.1:0.0634257,Digitaria_radicosa_Dra07G0057100:0.0474665)n10:0.0359626,(((Urochloa_fusta_Urofu.7G108400:0.0374067,(Cenchrus_americanus_H_CamCM007984.2003574.1:0.0383509,Setaria_viridis_SEVIR_7G092500v2:0.0155928)n14:0.0269469)n13:0.00936808,(Panicum_virgatum_Pavir.7NG130400:0.0590195,Panicum_virgatum_Pavir.7KG120500:0.0355219)n15:0.0179423)n12:0.00462749,(ASEM_AUS1_H_AUS1CM014276.1003085.1:0.0683885,Dichantelium_oligosantes_H_DolKV781420.1000011.1:0.0512417)n16:0.00759597)n11:0.0138357)n9:0.14004,(Stipagrostis_hirtigluma_H_Shi_ptg000008l_000410.1:0.265134,Stipagrostis_hirtigluma_H_Shi_ptg000008l_000408.1:0.173673)n17:0.019297)n8:0.0788198)n2:0.00875776,(((ASEM_RSA5_H_RSA5chrom6002253.1:0.184226,(Digitaria_exilis_H_Dex6B-000453.1:0.100487,Digitaria_radicosa_Dra06G0063400:0.059386)n21:0.124642)n20:0.0421703,(Stipagrostis_hirtigluma_H_Shi_ptg000008l_000406.1:0.169662,Eragrostis_curvula_EJB05_08402:0.344506)n22:0.0712409)n19:0.0245102,Sorghum_bicolor_SORBI_3005G212300:0.362851)n18:0.0403167)n1:0.079237)n0;
```
