## Supplementary Dataset S1 for "Gene turnover and contingency facilitated the repeated evolution of C_4_ photosynthesis in grasses": OG0019381_tree.txt

```
(((Ampelocalamus_luodianensis_Alu04Dg15750.1:0.0389072,Dendrocalamus_sinicus_Dendrocalamus_sinicus_Dsi04C_16057660_16058128_Dsi04Cg11110.1_-1_CDS_4147760908_39083:0.0493014)n2:0.0359046,(Brachypodium_distachyon_BRADI_5g09617v3:0.180588,Oryza_sativa_LOC_Os04g33930:0.308995)n3:0.0361321)n1:0.0174538,(((Aristida_adscensionis_H_Aadptg000026l000123.1:0.0984974,Stipagrostis_hirtigluma_H_Shi_ptg000016l_002702.1:0.0857249)n6:0.0846974,((Eleusine_coracana_ELECO.r07.4BG0349630:0.0263376,Eleusine_coracana_ELECO.r07.4AG0318270:0.020031)n8:0.0612588,(Eragrostis_curvula_EJB05_38103:0.0334358,Eragrostis_curvula_EJB05_52765:0.0252888)n9:0.0603492)n7:0.108284)n5:0.0141966,(Chasmanthium_laxum_Chala.06G097700:0.0555582,((ASEM_AUS1_H_AUS1CM014276.1000490.1:0.0179395,ASEM_RSA5_H_RSA5chrom7000638.1:0.0203833)n12:0.0442767,(Dichantelium_oligosantes_H_DolKV775556.1000005.1:0.10747,(Echinocloa_haploclada_eh_chr9.1125:0.0537655,((Cenchrus_americanus_H_CamCM007984.2001453.1:0.285063,(Panicum_hallii_Pahal.7G142500:0.0213808,Panicum_virgatum_Pavir.7NG211500:0.0530694)n17:0.0188459)n16:0.00598409,((Urochloa_fusta_Urofu.7G116600:0.0715525,((Digitaria_radicosa_Dra07G0063700:0.0128034,Digitaria_radicosa_Dra07G0063700.2:0.00601843)n21:0.0698412,(Digitaria_exilis_H_Dex7A-000377.1:0.035286,Digitaria_exilis_H_Dex7B-000417.1:0.0137541)n22:0.0522774)n20:0.0304748)n19:0.00617463,Setaria_viridis_SEVIR_7G101300v2:0.0727562)n18:0.00979782)n15:0.0048486)n14:0.0185202)n13:0.0148607)n11:0.0656977)n10:0.0386628)n4:0.0174538)n0;
```
