## Supplementary Dataset S1 for "Gene turnover and contingency facilitated the repeated evolution of C_4_ photosynthesis in grasses": OG0019382_tree.txt

```
((ASEM_RSA5_H_RSA5chrom3002983.1:0.00984508,(ASEM_AUS1_H_AUS1CM014276.1001018.1:0.0175879,(ASEM_AUS1_H_AUS1CM014277.1002910.1:0.0019294,ASEM_AUS1_H_AUS1CM014276.1001019.1:5e-09)n3:0.00460901)n2:0.0213829)n1:0.015373,((Panicum_virgatum_Pavir.4KG012600:0.19105,((Panicum_virgatum_Pavir.3KG071400:5e-09,Panicum_virgatum_Pavir.5KG296900:0.00483754)n7:0.0144838,(Panicum_virgatum_Pavir.9NG696400:0.0349262,(Panicum_virgatum_Pavir.1KG065500:0.0262,(Panicum_virgatum_Pavir.2KG204800:0.0208403,((Panicum_virgatum_Pavir.2KG049200:0.0641829,(Panicum_virgatum_Pavir.4KG070900:0.0431991,Panicum_virgatum_Pavir.4KG090900:0.01564)n13:0.00744905)n12:0.00646546,(((Panicum_virgatum_Pavir.1NG376400:0.0165863,(Panicum_virgatum_Pavir.3KG033300:0.0233034,Panicum_virgatum_Pavir.4KG142500:0.022851)n17:5e-09)n16:0.00820846,(Panicum_virgatum_Pavir.2KG026600:0.00966484,(Panicum_virgatum_Pavir.7NG367800:0.0306731,Panicum_virgatum_Pavir.1KG065400:0.00945495)n19:0.00446778)n18:0.00365779)n15:0.000870899,Panicum_virgatum_Pavir.2KG522600:0.0281569)n14:0.00248909)n11:0.00497774)n10:0.00201042)n9:0.0031863)n8:0.0126972)n6:0.00750224)n5:0.0111519,(Digitaria_radicosa_Dra08G0145500:0.117112,(Digitaria_exilis_H_Dex9A-001753.1:0.330619,(Digitaria_exilis_H_Dex6B-002013.1:0.0538503,Digitaria_exilis_H_Dex9B-001143.1:0.0607893)n22:0.0795289)n21:0.00883654)n20:0.00838663)n4:0.015373)n0;
```
