## Supplementary Dataset S1 for "Gene turnover and contingency facilitated the repeated evolution of C_4_ photosynthesis in grasses": OG0019383_tree.txt

```
((Aristida_adscensionis_H_Aadptg000009l000081.1:0.218538,Stipagrostis_hirtigluma_H_Shi_ptg000016l_002142.1:0.124822)n1:0.0611024,((Phragmites_australis_Phragmites_australis_PaChr11_8224112_8234804_evm.model.PaChr11.781_1_CDS_4362378132_29501:0.160457,(Eragrostis_curvula_EJB05_38541:0.14249,(Eleusine_coracana_ELECO.r07.4BG0340050:0.0157088,Eleusine_coracana_ELECO.r07.4AG0309030:0.0201997)n5:0.0785837)n4:0.100936)n3:0.022531,(Chasmanthium_laxum_Chala.06G182300:0.168696,((Sorghum_bicolor_SORBI_3006G162300:0.0748161,Zea_mays_Zm00001eb075360:0.10416)n8:0.12591,((Echinocloa_haploclada_eh_chr9.2074:0.102278,(Dichantelium_oligosantes_H_DolKV782964.1000006.1:0.0871677,(ASEM_AUS1_H_AUS1CM014276.1002458.1:0.0249288,ASEM_RSA5_H_RSA5chrom7002579.1:0.0136028)n12:0.0938821)n11:0.0169817)n10:0.00944552,(((Digitaria_radicosa_Dra07G0142500:5e-09,Digitaria_radicosa_Dra07G0142500.2:5e-09)n15:0.0722133,(Digitaria_exilis_H_Dex7A-002018.1:0.0200212,Digitaria_exilis_H_Dex7B-002070.1:0.023962)n16:0.05036)n14:0.0776822,((Panicum_hallii_Pahal.7G236000:0.0356747,(Panicum_virgatum_Pavir.7KG268000:0.0848236,Panicum_virgatum_Pavir.7NG263700:0.0535503)n19:0.016076)n18:0.0644128,(Urochloa_fusta_Urofu.7G215200:0.102646,(Setaria_viridis_SEVIR_7G193500v2:0.0351653,(Cenchrus_americanus_H_CamCM007984.2003032.1:0.0114357,Cenchrus_americanus_H_CamCM007988.2002116.1:0.0662146)n22:0.0724837)n21:0.0511063)n20:0.0178613)n17:0.00760305)n13:0.0107574)n9:0.0593888)n7:0.0601431)n6:0.0626312)n2:0.0611024)n0;
```
