## Supplementary Dataset S1 for "Gene turnover and contingency facilitated the repeated evolution of C_4_ photosynthesis in grasses": OG0019384_tree.txt

```
((Streptochaeta_angustifolia_strangu_016040:0.221677,Pharus_latifolius_Phala.06G195900:0.15216)n1:0.0458837,((Zizania_latifolia_GWHTBFHI018799:0.208768,(Olyra_latifolia_Ola034085:0.178723,(Ampelocalamus_luodianensis_Alu04Dg07520.2:0.086879,Dendrocalamus_sinicus_Dendrocalamus_sinicus_Dsi04C_7381892_7382573_Dsi04Cg05340.1_1_CDS_4147759177_31196:0.0872742)n5:0.0304292)n4:0.0536886)n3:0.0318645,(Eleusine_coracana_ELECO.r07.4BG0338540:0.215204,(Phragmites_australis_Phragmites_australis_PaChr7_7461282_7461961_evm.model.PaChr7.657_1_CDS_4362476292_24786:0.135957,(Stipagrostis_hirtigluma_H_Shi_ptg000016l_002063.1:0.242004,(Chasmanthium_laxum_Chala.06G197000:0.115268,((ASEM_RSA5_H_RSA5chrom7001276.1:0.142428,ASEM_AUS1_H_AUS1CM014276.1001154.1:0.0242302)n11:0.0537318,(Echinocloa_haploclada_eh_chr9.2227:0.207345,((Digitaria_radicosa_Dra07G0157500:0.0968056,(Digitaria_exilis_H_Dex7A-000926.1:0.0495618,Digitaria_exilis_H_Dex7B-000951.1:0.0597991)n15:0.0707397)n14:0.0726618,(Dichantelium_oligosantes_H_DolKV783353.1000008.1:0.124262,(((Panicum_virgatum_Pavir.7NG283400:0.143629,Panicum_virgatum_Pavir.7KG288700:0.0725316)n19:0.0222736,(Panicum_hallii_Pahal.7G252400:0.0414531,Panicum_hallii_Pahal.7G252300:0.104417)n20:0.0309253)n18:0.0630252,(Urochloa_fusta_Urofu.7G234000:0.109786,(Cenchrus_americanus_H_CamCM007984.2001985.1:0.125629,Setaria_viridis_SEVIR_7G209700v2:0.05844)n22:0.0702152)n21:0.0283861)n17:0.0250499)n16:0.0173941)n13:0.0215525)n12:0.0157164)n10:0.0884444)n9:0.0193808)n8:0.0220553)n7:0.0482026)n6:0.090888)n2:0.0458837)n0;
```
