## Supplementary Dataset S1 for "Gene turnover and contingency facilitated the repeated evolution of C_4_ photosynthesis in grasses": OG0019385_tree.txt

```
((Olyra_latifolia_Ola032574:0.108327,(Leersia_perrieri_LPERR04G21560:0.0910561,Oryza_sativa_LOC_Os04g53370:0.0384133)n2:0.0495775)n1:0.0270355,(Chasmanthium_laxum_Chala.06G240800:0.0639802,((Stipagrostis_hirtigluma_H_Shi_ptg000016l_001249.1:0.0652625,Aristida_adscensionis_H_Aadptg000072l000004.1:0.0959219)n5:0.0160354,((Eragrostis_curvula_EJB05_39664:0.0892809,(Eleusine_coracana_ELECO.r07.4BG0334240:0.0506262,Eleusine_coracana_ELECO.r07.4AG0303350:0.0462656)n8:0.0303349)n7:0.0496243,(Sorghum_bicolor_SORBI_3006G221500:0.131257,((Digitaria_radicosa_Dra07G0196900:0.0560102,(Digitaria_exilis_H_Dex7A-001150.1:0.0262567,Digitaria_exilis_H_Dex7B-001199.1:0.0157134)n12:0.0465396)n11:0.0272365,((Echinocloa_haploclada_eh_chr9.2720:0.0521555,(Urochloa_fusta_Urofu.7G285100:0.0479347,((Dichantelium_oligosantes_H_DolKV773862.1000003.1:0.0272304,Dichantelium_oligosantes_H_DolKV781205.1000002.1:0.0431071)n17:0.0465455,(ASEM_AUS1_H_AUS1CM014276.1001447.1:0.0257253,(ASEM_RSA5_H_RSA5chrom9000818.1:0.0457655,ASEM_RSA5_H_RSA5chrom7001554.1:0.0219742)n19:0.00244157)n18:0.0032014)n16:0.00770139)n15:0.00850577)n14:0.00603832,(Cenchrus_americanus_H_CamCM007984.2002300.1:0.064946,(Panicum_hallii_Pahal.7G298100:0.0144498,(Panicum_virgatum_Pavir.7NG363200:0.0342124,Panicum_virgatum_Pavir.7KG393400:0.0237029)n22:0.00263366)n21:0.00336409)n20:0.0160318)n13:0.0133298)n10:0.0271837)n9:0.0163883)n6:0.0236852)n4:0.0308809)n3:0.0270355)n0;
```
