## Supplementary Dataset S1 for "Gene turnover and contingency facilitated the repeated evolution of C_4_ photosynthesis in grasses": OG0019386_tree.txt

```
(Carex_scoparia_H_Carex_Csco_scaffold_30_000419.1:0.139768,(Streptochaeta_angustifolia_strangu_019996:0.0947508,(((Leersia_perrieri_LPERR01G15140:0.0934042,Oryza_sativa_LOC_Os01g32364:0.0589373)n4:0.0605287,(Dendrocalamus_sinicus_Dendrocalamus_sinicus_Dsi01B_24409701_24433731_Dsi01Bg09140.2_1_CDS_4147696075_43936:0.0297667,(Ampelocalamus_luodianensis_Alu01Cg30360.1:0.0217959,Olyra_latifolia_Ola024312:0.0700072)n6:0.0065835)n5:0.0315162)n3:0.0232066,((Setaria_viridis_SEVIR_4G281701v2:0.491368,(((Eleusine_coracana_ELECO.r07.1AG0020010:0.0164962,Eleusine_coracana_ELECO.r07.1BG0069830:0.0235938)n11:0.00553848,Eleusine_coracana_ELECO.r07.1BG0069810:0.0246937)n10:0.0950352,Eragrostis_curvula_EJB05_15600:0.056652)n9:0.0302388)n8:0.0188995,(((Stipagrostis_hirtigluma_H_Shi_ptg000048l_000007.1:0.0204045,Stipagrostis_hirtigluma_H_Shi_ptg000053l_000312.1:0.00995178)n14:0.0660488,((Zea_mays_Zm00001eb334460:0.222712,Sorghum_bicolor_SORBI_3003G100000:0.0363131)n16:0.0296735,((Cenchrus_americanus_H_CamCM007984.2003801.1:0.0608522,Urochloa_fusta_Urofu.5G319100:0.0496835)n18:0.0273565,(Dichantelium_oligosantes_H_DolKV779409.1000005.1:0.0313887,(Echinocloa_haploclada_eh_chr9.2938:0.0465966,(ASEM_AUS1_H_AUS1CM014276.1001584.1:0.00674871,ASEM_RSA5_H_RSA5chrom7001704.1:0.0132666)n21:0.0312008)n20:0.00558992)n19:0.018881)n17:0.011692)n15:0.0224239)n13:0.00417823,(Chasmanthium_laxum_Chala.01G090500:0.0472335,Phragmites_australis_Phragmites_australis_PaChr2_18744194_18749505_evm.model.PaChr2.1010_1_CDS_4362416751_2700:0.0562188)n22:0.00621398)n12:0.01554)n7:0.0498702)n2:0.0786003)n1:0.139768)n0;
```
