## Supplementary Dataset S1 for "Gene turnover and contingency facilitated the repeated evolution of C_4_ photosynthesis in grasses": OG0019387_tree.txt

```
((Cenchrus_americanus_H_CamCM007983.2002708.1:0.106682,((Sorghum_bicolor_SORBI_3005G023100:0.106368,Sorghum_bicolor_SORBI_3005G022700:0.17666)n3:0.0196289,Sorghum_bicolor_SORBI_3005G023000:0.0529619)n2:0.00588466)n1:0.0215517,((ASEM_RSA5_H_RSA5chrom8003278.1:0.454883,(((ASEM_AUS1_H_AUS1CM014277.1000181.1:0.0930335,(Panicum_hallii_Pahal.8G018500:0.0565137,((Panicum_virgatum_Pavir.3KG011600:0.0761302,(Panicum_virgatum_Pavir.8KG015500:0.0242844,Panicum_virgatum_Pavir.J370400:5e-09)n12:0.136654)n11:0.0803951,(Panicum_virgatum_Pavir.8KG008100:0.138371,Panicum_virgatum_Pavir.3NG010900:0.199412)n13:0.0641895)n10:0.00713217)n9:0.0344645)n8:0.0165133,(Dichantelium_oligosantes_H_DolKV771071.1000001.1:0.162828,((Echinocloa_haploclada_eh_chr5.49:0.0263303,Echinocloa_haploclada_eh_scaffold705.1:0.0219252)n16:0.100148,(Echinocloa_haploclada_eh_chr4.1:0.0511693,Echinocloa_haploclada_eh_chr5.436:0.0516624)n17:0.0883658)n15:0.00981842)n14:0.0305748)n7:0.0228958,ASEM_AUS1_H_AUS1CM014277.1003584.1:0.708894)n6:0.078766)n5:0.229904,(Digitaria_exilis_H_Dex3B-000091.1:0.123226,(Digitaria_exilis_H_Dex8B-000076.1:0.0242322,((Digitaria_exilis_H_Dex3A-000080.1:0.0115036,(Digitaria_exilis_H_Dex8A-000080.1:0.0250767,Digitaria_exilis_H_Dex3B-000089.1:0.0280742)n22:0.00397739)n21:0.00751384,Digitaria_exilis_H_Dex3B-000090.1:0.000534307)n20:0.00214301)n19:0.132158)n18:0.071036)n4:0.0769807)n0;
```
