## Supplementary Dataset S1 for "Gene turnover and contingency facilitated the repeated evolution of C_4_ photosynthesis in grasses": OG0019388_tree.txt

```
(Streptochaeta_angustifolia_strangu_034874:0.0657918,(((Leersia_perrieri_LPERR11G07260:0.0747838,Oryza_sativa_LOC_Os11g14040:0.0723229)n3:0.0543858,(Olyra_latifolia_Ola027696:0.0639268,((Ampelocalamus_luodianensis_Alu11Dg09210.2:0.00153752,Ampelocalamus_luodianensis_Alu11Dg09260.2:0.00158626)n6:0.0269168,(Dendrocalamus_sinicus_Dendrocalamus_sinicus_Dsi11A_10616386_10618581_Dsi11Ag04110.1_1_CDS_4147830976_24681:0.0317102,Dendrocalamus_sinicus_Dendrocalamus_sinicus_Dsi11B_21085147_21088648_Dsi11Bg05300.1_-1_CDS_4147836565_43837:0.0526867)n7:0.00585408)n5:0.00294311)n4:0.032936)n2:0.0292003,(((Eragrostis_curvula_EJB05_50819:0.00612993,Eragrostis_curvula_EJB05_28538:0.00163462)n10:0.1007,(Stipagrostis_hirtigluma_H_Shi_ptg000003l_000300.1:0.00156266,Stipagrostis_hirtigluma_H_Shi_ptg000009l_000099.1:0.00157248)n11:0.0959698)n9:0.0259887,(Sorghum_bicolor_SORBI_3005G086100:0.0823019,(Chasmanthium_laxum_Chala.09G124200:0.0673517,((Digitaria_exilis_H_Dex8A-001855.1:0.0128727,Digitaria_exilis_H_Dex8B-001760.1:0.00983111)n15:0.0403996,(Echinocloa_haploclada_eh_chr4.787:0.0543827,(Cenchrus_americanus_H_CamCM007985.2002251.1:0.0628897,(Urochloa_fusta_Urofu.8G074200:0.0437837,((ASEM_AUS1_H_AUS1CM014277.1003066.1:0.0551838,Dichantelium_oligosantes_H_DolKV775566.1000001.1:0.0539713)n20:0.00630278,(Panicum_hallii_Pahal.8G068900:0.0203832,(Panicum_virgatum_Pavir.8KG135900:0.0399386,Panicum_virgatum_Pavir.8NG196600:0.0204776)n22:0.00891968)n21:0.00828441)n19:0.00397176)n18:0.00360951)n17:0.0118861)n16:0.0176771)n14:0.0161824)n13:0.0165307)n12:0.026777)n8:0.031037)n1:0.0657918)n0;
```
