## Supplementary Dataset S1 for "Gene turnover and contingency facilitated the repeated evolution of C_4_ photosynthesis in grasses": OG0019389_tree.txt

```
(((Panicum_virgatum_Pavir.7NG066800:0.224775,(Phragmites_australis_Phragmites_australis_PaChr7_20184545_20185017_evm.model.PaChr7.1459_1_CDS_4362474226_5423:0.173005,(Stipagrostis_hirtigluma_H_Shi_ptg000045l_000113.1:0.0193358,Stipagrostis_hirtigluma_H_Shi_ptg000049l_001209.1:0.0241084)n4:0.304892)n3:0.0234081)n2:0.0484274,((Eragrostis_curvula_EJB05_28526:0.0107034,(Eragrostis_curvula_EJB05_50833:0.024101,Eragrostis_curvula_EJB05_50838:0.144282)n7:0.00441559)n6:0.160518,Aristida_adscensionis_H_Aadptg000040l000065.1:0.116418)n5:0.024673)n1:0.00892107,(Aristida_adscensionis_H_Aadptg000040l000066.1:0.144585,(Setaria_viridis_SEVIR_8G081600v2:0.0886263,((Urochloa_fusta_Urofu.8G075100:5e-09,Urochloa_fusta_Urofu.8G075000:0.00106541)n11:0.0597937,(((((Digitaria_radicosa_Dra08G0051800:0.0374302,(Digitaria_exilis_H_Dex8A-001849.1:0.0182982,Digitaria_exilis_H_Dex8B-001755.1:0.019338)n17:0.01344)n16:0.011451,(Digitaria_radicosa_Dra08G0051700:0.0397165,(Digitaria_exilis_H_Dex8A-000565.1:0.0322701,Digitaria_exilis_H_Dex8B-000516.1:0.0342668)n19:0.0547561)n18:0.00641679)n15:0.0144664,Digitaria_exilis_H_Dex8A-000563.1:0.0661636)n14:0.0164737,(Panicum_virgatum_Pavir.8NG194700:0.0712412,Panicum_virgatum_Pavir.J666700:0.0849568)n20:0.00943965)n13:0.00905014,(ASEM_RSA5_H_RSA5chrom8002795.1:0.0171129,(ASEM_AUS1_H_AUS1CM014277.1003060.1:0.0298063,ASEM_AUS1_H_AUS1CM014277.1003059.1:0.0132423)n22:0.00147136)n21:0.0190216)n12:0.0123123)n10:0.014655)n9:0.0508467)n8:0.00892107)n0;
```
