## Supplementary Dataset S1 for "Gene turnover and contingency facilitated the repeated evolution of C_4_ photosynthesis in grasses": OG0019390_tree.txt

```
((Ampelocalamus_luodianensis_Alu11Dg08760.2:0.196883,(Dendrocalamus_sinicus_Dendrocalamus_sinicus_DsiCtg00350_4048_13456_DsiCtg00350g00010.1_1_CDS_4147850941_6179:0.00874993,(Dendrocalamus_sinicus_Dendrocalamus_sinicus_DsiCtg00350_242069_243137_DsiCtg00350g00040.1_1_CDS_4147850950_11243:5e-09,Dendrocalamus_sinicus_Dendrocalamus_sinicus_Dsi11B_23594394_23597418_Dsi11Bg05730.1_1_CDS_4147836694_2754:0.00164637)n3:0.0114752)n2:0.109628)n1:0.0491259,(((Eleusine_coracana_ELECO.r07.8BG0657960:0.00982403,Eleusine_coracana_ELECO.r07.8AG0629160:0.00864298)n6:0.173192,((Stipagrostis_hirtigluma_H_Shi_ptg000003l_000094.1:0.0131354,Stipagrostis_hirtigluma_H_Shi_ptg000009l_000580.1:0.0139091)n8:0.0212997,(Aristida_adscensionis_H_Aadptg000040l000268.1:0.156231,Aristida_adscensionis_H_Aadptg000040l000269.1:0.0748425)n9:0.00831583)n7:0.0539786)n5:0.02381,(Zea_mays_Zm00001eb200760:0.088784,(Dichantelium_oligosantes_H_DolKV782683.1000001.1:0.0503052,((((Echinocloa_haploclada_eh_chr4.912:0.0626816,(Digitaria_exilis_H_Dex8B-000402.1:0.0183973,Digitaria_radicosa_Dra08G0058600:0.033433)n16:0.0585142)n15:0.0107581,(Panicum_hallii_Pahal.8G081200:0.0145755,(Panicum_virgatum_Pavir.8NG162500:0.0250398,Panicum_virgatum_Pavir.8KG153700:0.0161715)n18:0.00401188)n17:0.0293243)n14:0.0084859,Urochloa_fusta_Urofu.8G087200:0.0861223)n13:0.017336,((ASEM_RSA5_H_RSA5chrom8002725.1:0.00389099,ASEM_RSA5_H_RSA5chrom8000507.1:5e-09)n20:0.00451383,((ASEM_AUS1_H_AUS1CM014277.1000764.1:0.00931829,ASEM_AUS1_H_AUS1CM014277.1000754.1:0.00908913)n22:0.00323491,ASEM_AUS1_H_AUS1CM014277.1000753.1:0.0217467)n21:0.0024163)n19:0.00545548)n12:0.0098329)n11:0.011846)n10:0.0586317)n4:0.0491259)n0;
```
