## Supplementary Dataset S1 for "Gene turnover and contingency facilitated the repeated evolution of C_4_ photosynthesis in grasses": OG0019391_tree.txt

```
(Dendrocalamus_sinicus_Dendrocalamus_sinicus_Dsi05A_24362632_24364210_Dsi05Ag07820.1_1_CDS_4147764280_4204:0.111163,(Chasmanthium_laxum_Chala.04G157000:0.18778,(((Echinocloa_haploclada_eh_chr1.4766:0.0876537,(ASEM_RSA5_H_RSA5chrom9005631.1:0.11249,(Panicum_hallii_Pahal.9G546300:0.0414615,((Panicum_virgatum_Pavir.3KG519000:0.0802837,((Panicum_virgatum_Pavir.J298000:0.042076,Panicum_virgatum_Pavir.J297900:0.00775306)n10:0.0565583,(Panicum_virgatum_Pavir.2KG078000:0.0587156,Panicum_virgatum_Pavir.J298100:0.0476146)n11:0.0139181)n9:0.0115135)n8:0.0102256,Panicum_virgatum_Pavir.9KG537300:0.0492215)n7:0.0423817)n6:0.0767064)n5:0.0169098)n4:0.0223134,((Digitaria_radicosa_Dra02G0083800:0.0233745,Digitaria_radicosa_Dra02G0083800.2:0.0254605)n13:0.0420615,((Digitaria_exilis_H_Dex9A-003211.1:0.0204712,Digitaria_exilis_H_Dex9B-003231.1:0.0110814)n15:0.0938557,(Digitaria_exilis_H_Dex9A-003210.1:0.0100151,Digitaria_exilis_H_Dex9B-003230.1:0.0148876)n16:0.0762369)n14:0.00847077)n12:0.0415827)n3:0.0588127,(Digitaria_radicosa_Dra02G0198600:0.15503,(Dichantelium_oligosantes_H_DolKV778981.1000001.1:0.0767058,((ASEM_AUS1_H_AUS1CM014277.1000897.1:0.00578861,ASEM_RSA5_H_RSA5chrom8000691.1:0.00958622)n20:0.0967536,(Panicum_virgatum_Pavir.8KG143600:0.160377,(Panicum_virgatum_Pavir.8KG143500:0.0582492,Panicum_virgatum_Pavir.2NG260200:0.0312237)n22:0.0186839)n21:0.0612528)n19:0.0143562)n18:0.0215649)n17:0.027983)n2:0.0601456)n1:0.111163)n0;
```
