## Supplementary Dataset S1 for "Gene turnover and contingency facilitated the repeated evolution of C_4_ photosynthesis in grasses": OG0019392_tree.txt

```
((Stipagrostis_hirtigluma_H_Shi_ptg000044l_000963.1:0.371316,((((Cenchrus_americanus_H_CamLKME02020560.1000001.1:0.091719,Cenchrus_americanus_H_CamLKME02051965.1000001.1:0.0613351)n5:0.134407,(ASEM_AUS1_H_AUS1CM014277.1001807.1:0.17629,ASEM_AUS1_H_AUS1CM014277.1002572.1:0.181629)n6:0.020181)n4:0.0359019,ASEM_RSA5_H_RSA5chrom4001211.1:0.21533)n3:0.0298558,(Digitaria_exilis_H_Dex8A-000400.1:0.100296,(Eragrostis_curvula_EJB05_50435:0.348522,(Eragrostis_curvula_EJB05_32736:0.113246,(((Eragrostis_curvula_EJB05_32739:0.0563822,(Eragrostis_curvula_EJB05_50440:0.046321,(Eragrostis_curvula_EJB05_32738:0.017454,Eragrostis_curvula_EJB05_50433:0.0338467)n14:0.018484)n13:0.117095)n12:0.0278186,(Eragrostis_curvula_EJB05_32737:0.0725892,(Eragrostis_curvula_EJB05_50430:0.0604711,((Eragrostis_curvula_EJB05_50432:0.346683,Eragrostis_curvula_EJB05_50427:0.151973)n18:0.0562512,(Eragrostis_curvula_EJB05_32735:0.0623565,(Eragrostis_curvula_EJB05_50418:0.0191537,Eragrostis_curvula_EJB05_32740:0.0392655)n20:0.0265228)n19:0.015182)n17:0.0304208)n16:0.0292221)n15:0.0376703)n11:0.0514342,Eragrostis_curvula_EJB05_00333:0.0533454)n10:0.00533454)n9:0.000533454)n8:5.92727e-05)n7:0.0428107)n2:0.0391392)n1:0.0822801,(ASEM_RSA5_H_RSA5chrom1001406.1:0.245573,(Stipagrostis_hirtigluma_H_Shi_ptg000014l_000378.1:0.141068,ASEM_RSA5_H_RSA5chrom4001856.1:0.250623)n22:0.0307227)n21:0.00341363)n0;
```
