## Supplementary Dataset S1 for "Gene turnover and contingency facilitated the repeated evolution of C_4_ photosynthesis in grasses": OG0019393_tree.txt

```
((Oryza_sativa_ChrUn.fgenesh.gene.29:0.206026,Setaria_viridis_SEVIR_5G053300v2:0.21923)n1:0.0172754,(Stipagrostis_hirtigluma_H_Shi_ptg000046l_000138.1:0.187163,((Dendrocalamus_sinicus_Dendrocalamus_sinicus_Dsi10A_21798571_21801414_Dsi10Ag07620.2_-1_CDS_4147823671_6089:0.0252357,(Dendrocalamus_sinicus_Dendrocalamus_sinicus_Dsi10A_22006410_22009169_Dsi10Ag07660.1_-1_CDS_4147823683_12841:0.0246779,Dendrocalamus_sinicus_Dendrocalamus_sinicus_Dsi10A_22057616_22070074_Dsi10Ag07670.1_-1_CDS_4147823686_14529:0.017618)n5:0.0056271)n4:0.100993,((Dichantelium_oligosantes_H_DolKV775253.1000001.1:0.0437278,Dichantelium_oligosantes_H_DolKV770924.1000011.1:0.0248938)n7:0.0387471,(ASEM_RSA5_H_RSA5chrom9006033.1:0.834455,(ASEM_RSA5_H_RSA5chrom8002157.1:0.0494453,((((ASEM_AUS1_H_AUS1CM014277.1002426.1:0.0381641,ASEM_AUS1_H_AUS1CM014277.1002427.1:0.0167187)n13:0.0114501,(ASEM_AUS1_H_AUS1CM014277.1002425.1:0.0172573,(ASEM_AUS1_H_AUS1CM014277.1001297.1:0.00528747,ASEM_AUS1_H_AUS1CM014277.1002422.1:0.00689588)n15:0.00653723)n14:0.0118519)n12:0.00106191,(ASEM_RSA5_H_RSA5chrom2000473.1:0.0376832,(ASEM_RSA5_H_RSA5chrom8001998.1:0.0530604,ASEM_RSA5_H_RSA5chrom8001068.1:0.0433342)n17:0.00433342)n16:0.000481491)n11:0.016529,(ASEM_AUS1_H_AUS1CM014277.1002424.1:0.0299535,((ASEM_RSA5_H_RSA5chrom8002160.1:0.0165772,(ASEM_RSA5_H_RSA5chrom8002163.1:0.012047,(ASEM_RSA5_H_RSA5chrom2000474.1:0.0194444,ASEM_RSA5_H_RSA5chrom8001067.1:0.00963802)n22:0.00220965)n21:0.0112473)n20:0.0176618,ASEM_RSA5_H_RSA5chrom8002158.1:0.0252247)n19:0.00280275)n18:0.0116427)n10:0.0122959)n9:0.0128365)n8:0.00142628)n6:0.0402746)n3:0.0421846)n2:0.0172754)n0;
```
