## Supplementary Dataset S1 for "Gene turnover and contingency facilitated the repeated evolution of C_4_ photosynthesis in grasses": OG0019394_tree.txt

```
((Stipagrostis_hirtigluma_H_Shi_ptg000013l_000651.1:0.0059658,Stipagrostis_hirtigluma_H_Shi_ptg000014l_000073.1:0.0122344)n1:0.0747623,((Phragmites_australis_Phragmites_australis_PaChr10_3360189_3360848_evm.model.PaChr10.178_1_CDS_4362371179_36210:0.16835,((Eragrostis_curvula_EJB05_53789:0.0028203,Eragrostis_curvula_EJB05_53768:0.00494126)n5:0.13292,(Eleusine_coracana_ELECO.r07.9AG0690800:0.0337099,Eleusine_coracana_ELECO.r07.9BG0717110:0.0338394)n6:0.107277)n4:0.0918123)n3:0.0303758,(Chasmanthium_laxum_Chala.09G030200:0.133624,((Sorghum_bicolor_SORBI_3005G198300:0.104392,Zea_mays_Zm00001eb166120:0.116624)n9:0.0938292,(((Cenchrus_americanus_H_CamCM007982.2005156.1:0.0996063,Setaria_viridis_SEVIR_8G221200v2:0.0576383)n12:0.0311989,(Dichantelium_oligosantes_H_DolKV780587.1000010.1:0.0836312,(ASEM_AUS1_H_AUS1CM014277.1002159.1:0.0421656,(ASEM_RSA5_H_RSA5chrom8001922.1:0.00185271,ASEM_RSA5_H_RSA5chrom8001355.1:5e-09)n15:0.0343628)n14:0.0824217)n13:0.0267864)n11:0.0234721,((Urochloa_fusta_Urofu.8G198800:0.104243,(Echinocloa_haploclada_eh_chr4.2390:0.198404,(Digitaria_radicosa_Dra08G0137000:0.0894182,(Digitaria_exilis_H_Dex8A-000942.1:0.00874054,Digitaria_exilis_H_Dex8B-000871.1:0.034772)n20:0.103851)n19:0.0652308)n18:0.0292411)n17:0.0255915,(Panicum_hallii_Pahal.8G244300:0.0553964,(Panicum_virgatum_Pavir.8NG327700:0.0621231,Panicum_virgatum_Pavir.8NG321500:0.0305343)n22:0.0033927)n21:0.0232219)n16:0.00469432)n10:0.0423034)n8:0.0719189)n7:0.0299259)n2:0.0747623)n0;
```
