## Supplementary Dataset S1 for "Gene turnover and contingency facilitated the repeated evolution of C_4_ photosynthesis in grasses": OG0019395_tree.txt

```
(Aristida_adscensionis_H_Aadptg000025l000131.1:0.178544,(((Urochloa_fusta_Urofu.9G279700:0.185437,Chasmanthium_laxum_Chala.03G104900:0.181636)n3:0.0291739,(Chasmanthium_laxum_Chala.03G104800:0.198477,(Echinocloa_haploclada_eh_chr1.2680:0.1376,(((Sorghum_bicolor_SORBI_3001G259400:0.227837,(((Digitaria_exilis_H_Dex9A-004341.1:0,Digitaria_exilis_H_Dex9B-001263.1:0)n11:0.0396972,Digitaria_exilis_H_DexUA-000935.1:0.0455876)n10:0.0862029,(Digitaria_radicosa_Dra09G0221400:0.0696843,Digitaria_radicosa_Dra09G0221600:0.0748422)n12:0.0345195)n9:0.0695606)n8:0.0160765,(Setaria_viridis_SEVIR_9G255000v2:0.113318,Urochloa_fusta_Urofu.9G279600:0.115036)n13:0.0231009)n7:0.0198039,(ASEM_AUS1_H_AUS1CM014278.1006105.1:0.0135801,ASEM_RSA5_H_RSA5chrom9004691.1:0.0392467)n14:0.153227)n6:0.0229808)n5:0.0715912)n4:0.00795458)n2:0.0112604,((ASEM_RSA5_H_RSA5chrom9004701.1:0.0236798,(ASEM_AUS1_H_AUS1CM014278.1006106.1:0.227083,ASEM_AUS1_H_AUS1CM014278.1006112.1:0.0241261)n17:0.00268068)n16:0.182327,((Panicum_hallii_Pahal.9G293300:0.105147,(Panicum_virgatum_Pavir.9KG267500:0.0370387,Panicum_virgatum_Pavir.9NG406800:0.0529421)n20:0.0200047)n19:0.147976,(Urochloa_fusta_Urofu.9G279500:0.343798,(Echinocloa_haploclada_eh_chr1.2679:0.149663,Setaria_viridis_SEVIR_9G255100v2:0.120166)n22:0.0348807)n21:0.0724145)n18:0.0202336)n15:0.00224818)n1:0.178544)n0;
```
