## Supplementary Dataset S1 for "Gene turnover and contingency facilitated the repeated evolution of C_4_ photosynthesis in grasses": OG0019396_tree.txt

```
(((Olyra_latifolia_Ola013102:0.118966,(Ampelocalamus_luodianensis_Alu10Cg02930.2:0.0633491,(Dendrocalamus_sinicus_Dendrocalamus_sinicus_DsiCtg00246_275788_278247_DsiCtg00246g00110.1_-1_CDS_4147849741_12927:0.00722907,Dendrocalamus_sinicus_Dendrocalamus_sinicus_DsiCtg00634b_283803_285903_DsiCtg00634bg00110.1_-1_CDS_4147854490_14068:0.00806099)n4:0.0824632)n3:0.0305214)n2:0.166355,(Stipagrostis_hirtigluma_H_Shi_ptg000025l_002066.1:0.0969263,Aristida_adscensionis_H_Aadptg000025l000398.1:0.113094)n5:0.0536694)n1:0.0142472,((Chasmanthium_laxum_Chala.03G129200:0.00381195,Chasmanthium_laxum_Chala.03G093600:0.00385275)n7:0.0858338,((Zea_mays_Zm00001eb223090:0.0844824,Sorghum_bicolor_SORBI_3001G249300:0.0559163)n9:0.0705721,((Leersia_perrieri_LPERR12G08490:0.782933,(ASEM_AUS1_H_AUS1CM014278.1006019.1:0.01639,ASEM_RSA5_H_RSA5chrom9004614.1:0.0107901)n12:0.0265022)n11:0.0226446,(Dichantelium_oligosantes_H_DolKV781698.1000004.1:0.0504934,(Panicum_virgatum_Pavir.9NG384700:0.0910369,(((Digitaria_radicosa_Dra09G0212200:0.0315546,Digitaria_radicosa_Dra09G0212100:0.0616154)n17:0.0233072,(Digitaria_exilis_H_Dex9A-001214.1:0.0194601,Digitaria_exilis_H_Dex9B-004275.1:0.021264)n18:0.0447917)n16:0.0384855,((Panicum_hallii_Pahal.9G251900:0.0463272,(Panicum_virgatum_Pavir.9KG171400:0.0386419,Panicum_virgatum_Pavir.9NG384600:0.0220448)n21:0.0125136)n20:0.029162,(Cenchrus_americanus_H_CamCM007983.2001134.1:0.0682071,Setaria_viridis_SEVIR_9G264700v2:0.0400234)n22:0.0227398)n19:0.00984404)n15:0.00417078)n14:0.00046342)n13:0.00856463)n10:0.0143858)n8:0.0238267)n6:0.0142472)n0;
```
