## Supplementary Dataset S1 for "Gene turnover and contingency facilitated the repeated evolution of C_4_ photosynthesis in grasses": OG0019397_tree.txt

```
(Hordeum_vulgareMorex_HORVU.MOREX.r3.4HG0417220:0.217353,((Aristida_adscensionis_H_Aadptg000030l000267.1:0.228067,(((Phragmites_australis_Phragmites_australis_PaChr25_12123454_12124554_evm.model.PaChr25.373_1_CDS_4362438477_7409:0.123968,Stipagrostis_hirtigluma_H_Shi_ptg000025l_002213.1:0.0944822)n5:0.0225644,(Chasmanthium_laxum_Chala.03G089400:0.0953043,((Sorghum_bicolor_SORBI_3001G246400:0.109031,Zea_mays_Zm00001eb047910:0.083242)n8:0.106056,((ASEM_AUS1_H_AUS1CM014278.1005992.1:0.110778,Dichantelium_oligosantes_H_DolKV781442.1000007.1:0.103392)n10:0.025728,((Urochloa_fusta_Urofu.9G264800:0.108624,(Cenchrus_americanus_H_CamCM007983.2001107.1:0.0393992,(Setaria_viridis_SEVIR_4G035600v2:0.280071,Setaria_viridis_SEVIR_9G250100v2:0.0254949)n14:0.0102868)n13:0.0433835)n12:0.023244,((Digitaria_radicosa_Dra09G0209200:0.0769951,(Digitaria_exilis_H_Dex9A-001193.1:0.0114435,Digitaria_exilis_H_Dex9B-001186.1:0.0213153)n17:0.0711739)n16:0.0621966,(Panicum_hallii_Pahal.9G247400:0.0393443,(Panicum_virgatum_Pavir.9KG291400:0.0290597,Panicum_virgatum_Pavir.9NG390600:0.0223663)n19:0.00248515)n18:0.00904446)n15:0.0158133)n11:0.0243455)n9:0.0475784)n7:0.0420604)n6:0.0227165)n4:0.0275134,Digitaria_radicosa_Dra09G0206800:0.291904)n3:0.0324337)n2:0.0526508,((Eragrostis_curvula_EJB05_50680:5e-09,Eragrostis_curvula_EJB05_27960:5e-09)n21:0.164766,(Eleusine_coracana_ELECO.r07.2AG0124820:0.0243679,Eleusine_coracana_ELECO.r07.2BG0180420:0.0261495)n22:0.120449)n20:0.0518032)n1:0.217353)n0;
```
