## Supplementary Dataset S1 for "Gene turnover and contingency facilitated the repeated evolution of C_4_ photosynthesis in grasses": OG0019398_tree.txt

```
((Streptochaeta_angustifolia_strangu_041465:0.166786,Pharus_latifolius_Phala.11G048700:0.101973)n1:0.041235,(Olyra_latifolia_Ola012130:0.0736398,((((Brachypodium_distachyon_BRADI_3g30260v3:0.112786,(Hordeum_spontaneum_WB01_002106_0369676:0.00631077,Hordeum_vulgareMorex_HORVU.MOREX.r3.1HG0048240:0.00586802)n7:0.137872)n6:0.0315447,((Eragrostis_curvula_EJB05_23815:0.177462,(Chasmanthium_laxum_Chala.03G047100:0.108102,(Sorghum_bicolor_SORBI_3001G201300:0.142076,((Dichantelium_oligosantes_H_DolKV781875.1000004.1:0.0660494,(ASEM_AUS1_H_AUS1CM014278.1005664.1:0.0199492,ASEM_RSA5_H_RSA5chrom9004283.1:5e-09)n14:0.0222841)n13:0.0112016,((Cenchrus_americanus_H_CamCM007983.2000872.1:0.0438481,Setaria_viridis_SEVIR_9G199500v2:0.0289675)n16:0.0303888,(Echinocloa_haploclada_eh_chr1.1902:0.0655334,Urochloa_fusta_Urofu.9G209600:0.080561)n17:0.014849)n15:0.00796337)n12:0.0207571)n11:0.0193418)n10:0.0328535)n9:0.0714711,((Leersia_perrieri_LPERR10G11340:0.0877359,Oryza_sativa_LOC_Os10g36000:0.0637194)n19:0.0657288,(Zizania_latifolia_GWHTBFHI001542:0.10973,Zizania_latifolia_GWHTBFHI008546:0.042317)n20:0.0210056)n18:0.0635692)n8:0.0188862)n5:0.051889,((Dendrocalamus_sinicus_Dendrocalamus_sinicus_Dsi10B_24093979_24096271_Dsi10Bg06340.1_-1_CDS_4147825906_13411:0.0442061,Dendrocalamus_sinicus_Dendrocalamus_sinicus_Dsi10C_18804640_18811395_Dsi10Cg05000.1_-1_CDS_4147828324_10043:0.0190419)n22:0.00211576,Dendrocalamus_sinicus_Dendrocalamus_sinicus_Dsi10A_3722203_3723370_Dsi10Ag02760.2_1_CDS_4147822213_38159:0.171642)n21:0.0190714)n4:0.00716334,Ampelocalamus_luodianensis_Alu10Dg03820.2:0.0297834)n3:0.0051927)n2:0.041235)n0;
```
