## Supplementary Dataset S1 for "Gene turnover and contingency facilitated the repeated evolution of C_4_ photosynthesis in grasses": OG0019399_tree.txt

```
(Pharus_latifolius_Phala.11G046100:0.246132,((Ampelocalamus_luodianensis_Alu10Dg03600.2:0.10631,Dendrocalamus_sinicus_Dendrocalamus_sinicus_Dsi10B_24307974_24308375_Dsi10Bg06510.1_-1_CDS_4147825957_42113:0.0764624)n2:0.0453889,(Olyra_latifolia_Ola012171:0.195964,((Zizania_latifolia_GWHTBFHI008569:0.205852,Oryza_sativa_LOC_Os10g36520:0.201013)n5:0.166522,((Stipagrostis_hirtigluma_H_Shi_ptg000025l_001994.1:0.163088,Aristida_adscensionis_H_Aadptg000008l001361.1:0.152916)n7:0.10446,(((Chasmanthium_laxum_Chala.03G043400:0.0247157,Chasmanthium_laxum_Chala.08G177900:0.0188813)n10:0.127194,((Sorghum_bicolor_SORBI_3001G198600:0.0812106,Zea_mays_Zm00001eb043890:0.1133)n12:0.12407,((Urochloa_fusta_Urofu.9G206100:0.168927,Echinocloa_haploclada_eh_chr1.1945:0.11372)n14:0.0284059,((ASEM_AUS1_H_AUS1CM014278.1005641.1:0.0319652,ASEM_RSA5_H_RSA5chrom9004260.1:0.0255531)n16:0.088541,((Dichantelium_oligosantes_H_DolKV775618.1000007.1:0.0643917,(Digitaria_radicosa_Dra09G0172000:5e-09,Digitaria_radicosa_Dra09G0172000.2:5e-09)n19:0.136596)n18:0.0339394,(Panicum_hallii_Pahal.9G193000:0.0591688,(Panicum_virgatum_Pavir.9KG142000:0.0698774,Panicum_virgatum_Pavir.9NG244800:0.0246459)n21:0.0212065)n20:0.0499506)n17:0.0257015)n15:0.0164238)n13:0.0357988)n11:0.060976)n9:0.0456501,(Phragmites_australis_Phragmites_australis_PaChr18_23586891_23587268_evm.model.PaChr18.863_1_CDS_4362409331_25406:0.123052,Phragmites_australis_Phragmites_australis_PaChr25_16671536_16674233_evm.model.PaChr25.676_1_CDS_4362439149_35170:0.163759)n22:0.0181954)n8:0.01771)n6:0.0663497)n4:0.0534979)n3:0.0367486)n1:0.246132)n0;
```
