## Supplementary Dataset S1 for "Gene turnover and contingency facilitated the repeated evolution of C_4_ photosynthesis in grasses": OG0019400_tree.txt

```
(Oryza_sativa_LOC_Os06g32970:0.146652,(((Eleusine_coracana_ELECO.r07.7AG0567680:0.0209108,Eleusine_coracana_ELECO.r07.7BG0599080:0.0402882)n3:0.1638,(Eragrostis_curvula_EJB05_12488:0.0811479,Eragrostis_curvula_EJB05_12492:0.0658052)n4:0.140551)n2:0.0558042,((Aristida_adscensionis_H_Aadptg000012l000018.1:0.179702,(Stipagrostis_hirtigluma_H_Shi_ptg000012l_001464.1:0.0135056,Stipagrostis_hirtigluma_H_Shi_ptg000060l_000171.1:0.0128746)n7:0.0913946)n6:0.0435527,(Chasmanthium_laxum_Chala.04G042400:0.107937,((Sorghum_bicolor_SORBI_3001G191800:0.0679218,Zea_mays_Zm00001eb043330:0.0831362)n10:0.0420275,(((Cenchrus_americanus_H_CamCM007983.2004589.1:0.0661077,Setaria_viridis_SEVIR_9G188100v2:0.0421369)n13:0.03207,(Urochloa_fusta_Urofu.9G197100:0.113045,Echinocloa_haploclada_eh_chr1.2032:0.0767187)n14:0.0178047)n12:0.0136429,(((Panicum_hallii_Pahal.9G185900:0.00786937,(Panicum_virgatum_Pavir.9NG238100:0.041482,Panicum_virgatum_Pavir.9KG126800:0.0192634)n18:0.0157285)n17:0.0939991,(ASEM_AUS1_H_AUS1CM014278.1000745.1:0.010722,ASEM_RSA5_H_RSA5chrom9002138.1:0.0116197)n19:0.0868594)n16:0.0157961,(Dichantelium_oligosantes_H_DolKV766917.1000016.1:0.0889558,(Digitaria_radicosa_Dra09G0177600:0.0841572,(Digitaria_exilis_H_Dex9A-004739.1:0.0239007,Digitaria_exilis_H_Dex9B-004609.1:0.0207989)n22:0.0707666)n21:0.0387451)n20:0.0146521)n15:0.0222742)n11:0.027871)n9:0.120305)n8:0.0539089)n5:0.0289868)n1:0.146652)n0;
```
