## Supplementary Dataset S1 for "Gene turnover and contingency facilitated the repeated evolution of C_4_ photosynthesis in grasses": OG0019401_tree.txt

```
(Streptochaeta_angustifolia_strangu_028885:0.258208,(Dendrocalamus_sinicus_Dendrocalamus_sinicus_Dsi03B_21871889_21873220_Dsi03Bg09990.1_-1_CDS_4147737106_1299:0.132163,(Stipagrostis_hirtigluma_H_Shi_ptg000010l_000014.1:0.0961056,((Eleusine_coracana_ELECO.r07.3BG0260590:0.0997231,(Eragrostis_curvula_EJB05_57833:0.00822591,Eragrostis_curvula_EJB05_05920:0.00160705)n5:0.0727384)n4:0.0569947,(Phragmites_australis_Phragmites_australis_PaChr3_29987592_29988902_evm.model.PaChr3.1680_1_CDS_4362444323_2374:0.0599384,(Chasmanthium_laxum_Chala.03G113100:0.107202,((Sorghum_bicolor_SORBI_3001G189200:0.0406901,Zea_mays_Zm00001eb043110:0.0538376)n9:0.0500942,(((Dichantelium_oligosantes_H_DolKV782243.1000014.1:0.0405496,(ASEM_AUS1_H_AUS1CM014278.1000761.1:0.0100543,(ASEM_RSA5_H_RSA5chrom9002162.1:0.106184,ASEM_RSA5_H_RSA5chrom9002161.1:0.0148007)n14:0.0054817)n13:0.0335131)n12:0.00555974,((Cenchrus_americanus_H_CamCM007983.2004601.1:0.058224,Setaria_viridis_SEVIR_9G185400v2:0.0240481)n16:0.0163402,((Panicum_hallii_Pahal.9G183400:0.0182206,(Panicum_virgatum_Pavir.9NG234200:0.0698094,Panicum_virgatum_Pavir.9KG123600:0.0240505)n19:0.0139524)n18:0.0181298,(Urochloa_fusta_Urofu.9G193400:0.0509193,Cenchrus_americanus_H_CamCM007983.2004602.1:0.0614012)n20:0.0163088)n17:0.00317636)n15:0.000352929)n11:0.00715577,(Digitaria_radicosa_Dra09G0180000:0.0580308,(Digitaria_exilis_H_Dex9A-004759.1:0.0200767,Digitaria_exilis_H_Dex9B-004624.1:0.0139887)n22:0.060952)n21:0.0396157)n10:0.0256904)n8:0.044054)n7:0.0233237)n6:0.00844894)n3:0.0310966)n2:0.0561229)n1:0.258208)n0;
```
