## Supplementary Dataset S1 for "Gene turnover and contingency facilitated the repeated evolution of C_4_ photosynthesis in grasses": OG0019402_tree.txt

```
(Eragrostis_curvula_EJB05_05893:0.11033,(Phragmites_australis_Phragmites_australis_PaChr3_30478639_30482357_evm.model.PaChr3.1699_1_CDS_4362444363_19221:0.081107,(Echinocloa_haploclada_eh_chr1.1758:0.525329,((Sorghum_bicolor_SORBI_3001G186700:0.0446888,(Zea_mays_Zm00001eb048830:0.0158289,((((Zea_mays_Zm00001eb374030:0.00166131,Zea_mays_Zm00001eb179630:5e-09)n9:6e-09,Zea_mays_Zm00001eb394730:0.000871916)n8:6e-09,Zea_mays_Zm00001eb220960:0.0024702)n7:0.0172027,Zea_mays_Zm00001eb157330:0.00431753)n6:0.0514069)n5:0.0607179)n4:0.0869209,(((ASEM_AUS1_H_AUS1CM014278.1005571.1:0.00476097,ASEM_RSA5_H_RSA5chrom9004199.1:0.00244132)n12:0.0718517,Dichantelium_oligosantes_H_DolKV775175.1000002.1:0.0662352)n11:0.00353732,(((Digitaria_radicosa_Dra09G0181900:0.0598478,(Digitaria_exilis_H_Dex9B-000870.1:0.0116275,(Digitaria_exilis_H_Dex9A-000880.1:0.00096758,Digitaria_exilis_H_DexUA-004942.1:0.0003175)n17:0.00513277)n16:0.07873)n15:0.0312772,(Urochloa_fusta_Urofu.9G189500:0.0571534,(Cenchrus_americanus_H_CamCM007983.2000781.1:0.0480089,Setaria_viridis_SEVIR_9G182800v2:0.0209265)n19:0.0310267)n18:0.00861266)n14:0.00368067,((Panicum_hallii_Pahal.9G463200:0.00346343,Panicum_hallii_Pahal.9G181000:0.00296433)n21:0.0223185,(Panicum_virgatum_Pavir.9KG121100:0.0430632,Panicum_virgatum_Pavir.9NG230900:0.0387888)n22:0.00430987)n20:0.00903269)n13:0.00396702)n10:0.0323177)n3:0.0314871)n2:0.0325523)n1:0.11033)n0;
```
