## Supplementary Dataset S1 for "Gene turnover and contingency facilitated the repeated evolution of C_4_ photosynthesis in grasses": OG0019403_tree.txt

```
(Streptochaeta_angustifolia_strangu_042625:0.255484,(Chasmanthium_laxum_Chala.03G158100:0.0449228,((Eleusine_coracana_ELECO.r07.3BG0269160:0.0100077,Eleusine_coracana_ELECO.r07.3AG0224120:0.00508971)n3:0.138656,((Aristida_adscensionis_H_Aadptg000018l000112.1:0.112882,Stipagrostis_hirtigluma_H_Shi_ptg000037l_001063.1:0.0799676)n5:0.0463575,((Sorghum_bicolor_SORBI_3001G155600:0.0355282,Zea_mays_Zm00001eb050500:0.0435457)n7:0.102017,(((((ASEM_AUS1_H_AUS1CM014278.1000960.1:0.0286016,(ASEM_RSA5_H_RSA5chrom9002362.1:0.00133775,ASEM_RSA5_H_RSA5scaff672000002.1:0.00267284)n13:0.0104031)n12:0.029488,(Echinocloa_haploclada_eh_chr1.1468:0.0125574,Echinocloa_haploclada_eh_chr5.3322:0.0876543)n14:0.0328618)n11:0.0107391,Dichantelium_oligosantes_H_DolKV776577.1000007.1:0.0634747)n10:0.00602015,((Cenchrus_americanus_H_CamCM007983.2004771.1:0.0759367,Setaria_viridis_SEVIR_9G155700v2:0.0228324)n16:0.0443544,(Digitaria_radicosa_Dra09G0204600:0.0366375,(Digitaria_exilis_H_Dex9A-004898.1:0.0160834,Digitaria_exilis_H_Dex9B-000641.1:0.0251592)n18:0.0286479)n17:0.0284111)n15:0.00830341)n9:0.00364585,(Panicum_virgatum_Pavir.J580400:0.104686,(Urochloa_fusta_Urofu.9G159700:0.0752646,(Panicum_hallii_Pahal.9G153500:0.0222586,(Panicum_virgatum_Pavir.9NG185600:0.0444709,Panicum_virgatum_Pavir.9KG071800:0.0351949)n22:0.0104931)n21:0.0293451)n20:0.00804939)n19:0.000894377)n8:0.0424718)n6:0.0308071)n4:0.0180514)n2:0.0360181)n1:0.255484)n0;
```
