## Supplementary Dataset S1 for "Gene turnover and contingency facilitated the repeated evolution of C_4_ photosynthesis in grasses": OG0019404_tree.txt

```
(Pharus_latifolius_Phala.01G116900:0.191705,(Brachypodium_distachyon_BRADI_1g12021v3:0.183292,(((Eleusine_coracana_ELECO.r07.3BG0265980:0.0136878,Eleusine_coracana_ELECO.r07.3AG0220820:0.0232317)n4:0.10718,(((Zizania_latifolia_GWHTBFHI014273:0.108621,Zizania_latifolia_GWHTBFHI023395:0.0841307)n7:0.0482597,(Leersia_perrieri_LPERR03G25020:0.188259,Oryza_sativa_LOC_Os03g48570:0.193205)n8:0.124918)n6:0.167636,Stipagrostis_hirtigluma_H_Shi_ptg000037l_001198.1:0.170648)n5:0.0681559)n3:0.0471598,((Sorghum_bicolor_SORBI_3001G130900:0.0358527,(Zea_mays_Zm00001eb217100:0.173595,Zea_mays_Zm00001eb053590:0.1156)n11:0.0456507)n10:0.100784,((ASEM_AUS1_H_AUS1CM014278.1005259.1:0.0547482,Dichantelium_oligosantes_H_DolKV774995.1000012.1:0.0485251)n13:0.0232793,(Urochloa_fusta_Urofu.9G131500:0.0849628,((Cenchrus_americanus_H_CamCM007983.2000533.1:0.0423941,Setaria_viridis_SEVIR_9G131200v2:0.00832221)n16:0.0308568,(((Digitaria_radicosa_Dra09G0111800.2:5e-09,Digitaria_radicosa_Dra09G0111800:0.0125011)n19:0.0604982,(Digitaria_exilis_H_Dex9A-000594.1:0.0289973,Digitaria_exilis_H_Dex9B-004718.1:0.0509551)n20:0.0429126)n18:0.0626671,(Panicum_hallii_Pahal.9G129900:0.0224773,(Panicum_virgatum_Pavir.9NG154300:0.057093,Panicum_virgatum_Pavir.9KG043300:0.0608434)n22:0.00676037)n21:0.0142593)n17:0.0228146)n15:0.0158019)n14:0.0167096)n12:0.0756569)n9:0.0351714)n2:0.061465)n1:0.191705)n0;
```
