## Supplementary Dataset S1 for "Gene turnover and contingency facilitated the repeated evolution of C_4_ photosynthesis in grasses": OG0019405_tree.txt

```
((Streptochaeta_angustifolia_strangu_026763:0.0625524,(Pharus_latifolius_Phala.01G100900:5e-09,Pharus_latifolius_Phala.01G100900.2:5e-09)n2:0.0284638)n1:0.0112409,(((Ampelocalamus_luodianensis_Alu03Cg08470.1:0.00734882,(Dendrocalamus_sinicus_Dendrocalamus_sinicus_Dsi03A_8359821_8362743_Dsi03Ag06190.1_1_CDS_4147728577_32783:0.00842525,Dendrocalamus_sinicus_Dendrocalamus_sinicus_Dsi03C_26444904_26452015_Dsi03Cg12930.1_-1_CDS_4147744993_6392:0.0183248)n6:0.00203609)n5:0.00523999,Olyra_latifolia_Ola009827:0.0397758)n4:0.026496,(Zizania_latifolia_GWHTBFHI014399:0.1872,((Stipagrostis_hirtigluma_H_Shi_ptg000037l_000583.1:0.122773,(Eleusine_coracana_ELECO.r07.3BG0263880:0.0550654,(Eragrostis_curvula_EJB05_04856:0,Eragrostis_curvula_EJB05_04843:0)n11:0.0778599)n10:0.0483435)n9:0.0170984,(Chasmanthium_laxum_Chala.03G197500:0.0788488,(((Dichantelium_oligosantes_H_DolKV771444.1000004.1:0.0476421,Echinocloa_haploclada_eh_chr1.1023:0.0640448)n15:0.0178914,(ASEM_RSA5_H_RSA5chrom9003794.1:0.0568039,Sorghum_bicolor_SORBI_3001G112300:0.105764)n16:0.0149684)n14:0.0227831,((ASEM_AUS1_H_AUS1CM014278.1005163.1:0.0252774,ASEM_RSA5_H_RSA5chrom9003793.1:0.00257047)n18:0.0487366,(Echinocloa_haploclada_eh_chr1.1022:0.0975207,(Urochloa_fusta_Urofu.9G113300:0.32641,(Digitaria_radicosa_Dra09G0096100:0.0671645,(Setaria_viridis_SEVIR_9G113600v2:0.0420859,Urochloa_fusta_Urofu.9G113100:0.0207531)n22:0.00700306)n21:0.0358603)n20:0.00398447)n19:0.0085579)n17:0.0398259)n13:0.0044251)n12:0.0101029)n8:0.0444761)n7:0.0187558)n3:0.0112409)n0;
```
