## Supplementary Dataset S1 for "Gene turnover and contingency facilitated the repeated evolution of C_4_ photosynthesis in grasses": OG0019406_tree.txt

```
(Oryza_sativa_LOC_Os03g61090:0.112301,(Aristida_adscensionis_H_Aadptg000018l000934.1:0.11812,((Sorghum_bicolor_SORBI_3001G029600:0.110207,Zea_mays_Zm00001eb063160:0.144037)n3:0.0823866,((Eleusine_coracana_ELECO.r07.3BG0255160:0.0644101,(Eragrostis_curvula_EJB05_03285:0.01081,Eragrostis_curvula_EJB05_03767:5e-09)n6:0.105195)n5:0.10018,((Stipagrostis_hirtigluma_H_Shi_ptg000037l_001737.1:0.12375,((Phragmites_australis_Phragmites_australis_PaChr3_47837215_47837583_evm.model.PaChr3.2759_1_CDS_4362446719_33086:0.0913708,Chasmanthium_laxum_Chala.03G269300:0.0368068)n10:0.0288169,Phragmites_australis_Phragmites_australis_PaChr4_47214292_47214660_evm.model.PaChr4.2496_1_CDS_4362454701_34377:0.110568)n9:0.0122854)n8:0.0386034,((Panicum_hallii_Pahal.9G026300:0.0264941,((Panicum_virgatum_Pavir.9NG027000:0,Panicum_virgatum_Pavir.J181700:0)n14:0.0322836,Panicum_virgatum_Pavir.9KG349000:0.021119)n13:0.00609396)n12:0.0488269,((Urochloa_fusta_Urofu.9G026900:0.0939553,Echinocloa_haploclada_eh_chr1.244:0.060005)n16:0.0443823,((Dichantelium_oligosantes_H_DolKV776998.1000026.1:0.0332381,(ASEM_AUS1_H_AUS1CM014278.1001647.1:0.0184801,ASEM_RSA5_H_RSA5chrom9002742.1:0.00389452)n19:0.0350603)n18:0.0291747,(Setaria_viridis_SEVIR_9G027700v2:0.0483662,(Digitaria_radicosa_Dra09G0023600:0.0435111,(Digitaria_exilis_H_Dex9A-005554.1:0.00839926,Digitaria_exilis_H_Dex9B-005424.1:0.0213075)n22:0.031933)n21:0.0466143)n20:0.00774961)n17:0.0103195)n15:0.00700332)n11:0.0196122)n7:0.0147022)n4:0.0273983)n2:0.0293407)n1:0.112301)n0;
```
