## Supplementary Dataset S1 for "Gene turnover and contingency facilitated the repeated evolution of C_4_ photosynthesis in grasses": OG0019407_tree.txt

```
(Streptochaeta_angustifolia_strangu_000764:0.219953,(Brachypodium_distachyon_BRADI_1g01910v3:0.269464,((Olyra_latifolia_Ola025570:0.169289,((Zizania_latifolia_GWHTBFHI014039:0.149165,(Leersia_perrieri_LPERR03G34750:0.137202,Oryza_sativa_LOC_Os03g62760:0.080366)n6:0.0385381)n5:0.0565248,Zizania_latifolia_GWHTBFHI036270:0.237751)n4:0.0264168)n3:0.148773,((Chasmanthium_laxum_Chala.03G281200:0.0654376,Phragmites_australis_Phragmites_australis_PaChr4_47907272_47907640_evm.model.PaChr4.2580_1_CDS_4362454889_28491:0.140563)n8:0.0545614,((Panicum_hallii_Pahal.9G013400:0.0301571,(Panicum_virgatum_Pavir.9NG006200:0.0215757,(Panicum_virgatum_Pavir.9KG007700:0.00713406,Panicum_virgatum_Pavir.9KG009500:5e-09)n12:0.0401834)n11:0.00846121)n10:0.0237607,((Dichantelium_oligosantes_H_DolKV775277.1000007.1:0.0885711,Echinocloa_haploclada_eh_chr1.119:0.0949125)n14:0.0131103,(((Digitaria_radicosa_Dra09G0011800:0.0617565,(Digitaria_exilis_H_Dex9A-005635.1:0.0324697,Digitaria_exilis_H_Dex9B-005498.1:0.0143941)n18:0.0182948)n17:0.0229855,(Setaria_viridis_SEVIR_9G014400v2:0.0865464,Urochloa_fusta_Urofu.9G013700:0.0664533)n19:0.0148318)n16:0.0223485,((Sorghum_bicolor_SORBI_3001G015600:0.0661228,Zea_mays_Zm00001eb064260:0.0923245)n21:0.10706,(ASEM_AUS1_H_AUS1CM014278.1001728.1:0.0220888,ASEM_RSA5_H_RSA5chrom9002663.1:0.016036)n22:0.0620016)n20:0.0290957)n15:0.0161162)n13:0.0045947)n9:0.0634378)n7:0.0621017)n2:0.0958605)n1:0.219953)n0;
```
