## Supplementary Dataset S1 for "Gene turnover and contingency facilitated the repeated evolution of C_4_ photosynthesis in grasses": OG0019408_tree.txt

```
((Brachypodium_distachyon_BRADI_3g34110v3:0.280564,Olyra_latifolia_Ola034701:0.172761)n1:0.0293011,((Aristida_adscensionis_H_Aadptg000008l001203.1:0.115807,Stipagrostis_hirtigluma_H_Shi_ptg000025l_001816.1:0.0334732)n3:0.0415145,((Eleusine_coracana_ELECO.r07.2AG0117040:0.0879107,Eragrostis_curvula_EJB05_23348:0.0545457)n5:0.0626126,(Phragmites_australis_Phragmites_australis_PaChr18_26446185_26449430_evm.model.PaChr18.1087_1_CDS_4362407439_36749:0.0585295,(Chasmanthium_laxum_Chala.12G160800:0.0500408,(Sorghum_bicolor_SORBI_3001G294600:0.0778066,(Dichantelium_oligosantes_H_DolKV779227.1000003.1:0.0278799,((ASEM_AUS1_H_AUS1CM014278.1001807.1:0.0122369,(ASEM_RSA5_H_RSA5chrom7002544.1:5e-09,ASEM_RSA5_H_RSA5chrom9005008.1:5e-09)n12:0.00691276)n11:0.0240278,((Echinocloa_haploclada_eh_chr1.3254:0.0120814,Echinocloa_haploclada_eh_chr2.2052:0.0148727)n14:0.0264881,((Digitaria_radicosa_Dra09G0262800:0.0378167,(Digitaria_exilis_H_Dex9A-001528.1:0.00169562,Digitaria_exilis_H_Dex9B-001521.1:0.0142428)n17:0.0240623)n16:0.0186524,(Urochloa_fusta_Urofu.9G339900:0.0341548,((Panicum_hallii_Pahal.9G381100:0.0169609,(Panicum_virgatum_Pavir.9KG340300:0.00929355,Panicum_virgatum_Pavir.9NG459600:0.0138704)n21:0.00188941)n20:0.0100916,(Cenchrus_americanus_H_CamCM007986.2000894.1:0.0252715,Setaria_viridis_SEVIR_9G324100v2:0.0169849)n22:0.0135449)n19:0.00239867)n18:0.00293748)n15:0.00944853)n13:0.0021305)n10:0.00850119)n9:0.00756999)n8:0.00672724)n7:0.0193479)n6:0.015713)n4:0.0262679)n2:0.0293011)n0;
```
