## Supplementary Dataset S1 for "Gene turnover and contingency facilitated the repeated evolution of C_4_ photosynthesis in grasses": OG0019409_tree.txt

```
(Pharus_latifolius_Phala.01G388900:0.168263,((Zizania_latifolia_GWHTBFHI024833:0.200704,(Leersia_perrieri_LPERR03G00900:0.209299,Oryza_sativa_LOC_Os03g02050:0.0941638)n3:0.0499014)n2:0.106185,((Brachypodium_distachyon_BRADI_5g25040v3:0.205785,(Olyra_latifolia_Ola021267:0.0484145,(Dendrocalamus_sinicus_Dendrocalamus_sinicus_Dsi03B_52883555_52883836_Dsi03Bg22970.1_1_CDS_4147741000_32824:0.0765622,Ampelocalamus_luodianensis_Alu03Dg00640.2:0.0628198)n7:0.0310954)n6:0.0592907)n5:0.0199094,((Eragrostis_curvula_EJB05_08282:0.126175,((Eleusine_coracana_ELECO.r07.3BG0297040:0.0648085,Eleusine_coracana_ELECO.r07.3AG0230830:0.0730295)n11:0.230939,Eleusine_coracana_ELECO.r07.3BG0297050:0.306838)n10:0.0340931)n9:0.0676752,((ASEM_AUS1_H_AUS1CM014278.1002133.1:0.00206408,ASEM_RSA5_H_RSA5chrom9000351.1:0.0225244)n13:0.100891,((Sorghum_bicolor_SORBI_3001G535600:0.0843799,Zea_mays_Zm00001eb000850:0.102581)n15:0.0396839,(Chasmanthium_laxum_Chala.04G238200:0.145127,((Urochloa_fusta_Urofu.9G600200:0.0948919,(Digitaria_radicosa_Dra02G0006800:0.107698,(Digitaria_exilis_H_Dex9A-002738.1:0.0208864,Digitaria_exilis_H_Dex9B-002737.1:0.00466122)n20:0.0652516)n19:0.0947312)n18:0.036754,(Panicum_hallii_Pahal.9G635100:0.0333669,(Panicum_virgatum_Pavir.9KG560200:0.0462905,Panicum_virgatum_Pavir.9NG789700:0.0834184)n22:0.00926871)n21:0.0246314)n17:0.0392982)n16:0.0178941)n14:0.0501737)n12:0.0301259)n8:0.0355393)n4:0.030483)n1:0.168263)n0;
```
