## Supplementary Dataset S1 for "Gene turnover and contingency facilitated the repeated evolution of C_4_ photosynthesis in grasses": OG0019410_tree.txt

```
(((Olyra_latifolia_Ola014700:0.226519,(Ampelocalamus_luodianensis_Alu03Dg14790.2:0.0891171,(Ampelocalamus_luodianensis_Alu03Cg23830.1:0.149239,Dendrocalamus_sinicus_Dendrocalamus_sinicus_Dsi03A_35106877_35107464_Dsi03Ag12940.1_-1_CDS_4147730602_35605:0.0539673)n4:0.0162894)n3:0.00180994)n2:0.0189437,Brachypodium_distachyon_BRADI_1g61850v3:0.361534)n1:0.0871234,(Phragmites_australis_Phragmites_australis_PaChr3_18888891_18889346_evm.model.PaChr3.1350_1_CDS_4362443591_34335:0.0973654,((Aristida_adscensionis_H_Aadptg000127l000006.1:0.145267,(Stipagrostis_hirtigluma_H_Shi_ptg000017l_002016.1:0.0323249,Stipagrostis_hirtigluma_H_Shi_ptg000092l_000274.1:0.0394587)n8:0.125438)n7:0.0980147,(Eleusine_coracana_ELECO.r07.3AG0248990:0.27477,(Chasmanthium_laxum_Chala.04G072700:0.0786231,((Sorghum_bicolor_SORBI_3001G365000:0.125938,Zea_mays_Zm00001eb017550:0.12786)n12:0.0797737,(Echinocloa_haploclada_eh_chr1.3951:0.0918784,((Panicum_hallii_Pahal.9G458400:0.0376684,(Panicum_virgatum_Pavir.9NG576200:0.0661386,Panicum_virgatum_Pavir.9KG453400:0.0392989)n16:0.0196141)n15:0.0496145,(Urochloa_fusta_Urofu.9G418300:0.0614218,((Dichantelium_oligosantes_H_DolKV768349.1000009.1:0.0660595,Setaria_viridis_SEVIR_9G400700v2:0.0460051)n19:0.0152276,(Digitaria_radicosa_Dra09G0324300:0.0990772,(ASEM_AUS1_H_AUS1CM014278.1004111.1:0.0110824,(ASEM_RSA5_H_RSA5chrom9006001.1:0.0254944,ASEM_RSA5_H_RSA5chrom9000454.1:0.00246639)n22:0.000274043)n21:0.0138996)n20:0.015886)n18:0.00511993)n17:0.00510809)n14:0.0064128)n13:0.0412419)n11:0.036707)n10:0.0372214)n9:0.0221331)n6:0.0229976)n5:0.0871234)n0;
```
