## Supplementary Dataset S1 for "Gene turnover and contingency facilitated the repeated evolution of C_4_ photosynthesis in grasses": OG0019411_tree.txt

```
((Pharus_latifolius_Phala.01G231400:0.0876105,(Streptochaeta_angustifolia_strangu_032529:0.110446,(Streptochaeta_angustifolia_strangu_024568:0.00366276,(Streptochaeta_angustifolia_strangu_020294:6e-09,Streptochaeta_angustifolia_strangu_016928:5e-09)n4:0.0259433)n3:0.122545)n2:0.0391815)n1:0.0337673,(((Chasmanthium_laxum_Chala.04G080700:0.105318,(Phragmites_australis_Phragmites_australis_PaChr3_17815369_17824869_evm.model.PaChr3.1293_1_CDS_4362443463_22992:0.0633979,((Zea_mays_Zm00001eb016680:0.0598588,Sorghum_bicolor_SORBI_3001G373700:0.0350044)n10:0.0603251,(Dichantelium_oligosantes_H_DolKV767516.1000003.1:0.0520575,(Urochloa_fusta_Urofu.9G427000:0.0547724,ASEM_AUS1_H_AUS1CM014278.1002277.1:0.0888332)n12:0.018858)n11:0.0161605)n9:0.0465886)n8:0.0117337)n7:0.0175281,(Eragrostis_curvula_EJB05_06633:0.170214,(Aristida_adscensionis_H_Aadptg000010l000377.1:0.124453,(Stipagrostis_hirtigluma_H_Shi_ptg000017l_000218.1:0.00130035,Stipagrostis_hirtigluma_H_Shi_ptg000092l_000172.1:0.00450879)n15:0.0792293)n14:0.0463813)n13:0.0140317)n6:0.0544798,((Zizania_latifolia_GWHTBFHI015074:0.0621825,(Oryza_sativa_LOC_Os03g22580:0.0734952,Leersia_perrieri_LPERR03G15010:0.0763666)n18:0.0225156)n17:0.073126,(Brachypodium_distachyon_BRADI_1g62580v3:0.142341,(Ampelocalamus_luodianensis_Alu03Dg14230.1:0.0361501,(Olyra_latifolia_Ola012626:0.084333,(Dendrocalamus_sinicus_Dendrocalamus_sinicus_Dsi03B_34884914_34901181_Dsi03Bg12630.3_1_CDS_4147737898_49141:0.0415698,Dendrocalamus_sinicus_Dendrocalamus_sinicus_Dsi06C_20308676_20318206_Dsi06Cg04930.3_1_CDS_4147784680_3145:0.0261759)n22:0.00290844)n21:0.00540827)n20:0.0102119)n19:0.0108522)n16:0.0104903)n5:0.0337673)n0;
```
