## Supplementary Dataset S1 for "Gene turnover and contingency facilitated the repeated evolution of C_4_ photosynthesis in grasses": OG0019412_tree.txt

```
((Brachypodium_distachyon_BRADI_1g64841v3:0.356197,(Ampelocalamus_luodianensis_Alu03Cg20710.1:0.066087,Dendrocalamus_sinicus_Dendrocalamus_sinicus_Dsi03B_39153135_39154514_Dsi03Bg14420.1_1_CDS_4147738435_10309:0.0744065)n2:0.0816589)n1:0.0742245,((Eleusine_coracana_ELECO.r07.3BG0283080:0.010791,Eleusine_coracana_ELECO.r07.3AG0245010:0.0138202)n4:0.146911,((Aristida_adscensionis_H_Aadptg000010l000503.1:0.0817131,(Stipagrostis_hirtigluma_H_Shi_ptg000017l_000340.1:0.00963397,Stipagrostis_hirtigluma_H_Shi_ptg000021l_001566.1:0.0096898)n7:0.0691274)n6:0.0407026,((((Digitaria_radicosa_Dra09G0356100:0.0707104,(Digitaria_exilis_H_Dex9B-003468.1:0.00957021,Digitaria_exilis_H_DexUA-004762.1:0.0132651)n12:0.0456223)n11:0.048207,((ASEM_AUS1_H_AUS1CM014278.1003927.1:0.00772631,ASEM_RSA5_H_RSA5chrom9000729.1:0.00476223)n14:0.096154,(Urochloa_fusta_Urofu.9G455900:0.0651925,((Cenchrus_americanus_H_CamCM007986.2003048.1:0.0396363,Setaria_viridis_SEVIR_9G438300v2:0.0167772)n17:0.0175268,(Cenchrus_americanus_H_CamCM007986.2003049.1:0.0470496,Setaria_viridis_SEVIR_9G438200v2:0.0219394)n18:0.00929502)n16:0.0220755)n15:0.0161467)n13:0.0109694)n10:0.00864677,((Panicum_virgatum_Pavir.9KG553300:0.074809,Panicum_virgatum_Pavir.9KG553600:0.0610954)n20:0.00528127,(Panicum_hallii_Pahal.1G008500:0.0495989,Panicum_hallii_Pahal.9G496200:0.0228889)n21:0.00254321)n19:0.0275102)n9:0.0177247,(Echinocloa_haploclada_eh_chr1.4302:0.114423,Echinocloa_haploclada_eh_chr1.3435:0.121543)n22:0.0135048)n8:0.0286018)n5:0.0416235)n3:0.0742245)n0;
```
