## Supplementary Dataset S1 for "Gene turnover and contingency facilitated the repeated evolution of C_4_ photosynthesis in grasses": OG0019413_tree.txt

```
(((Dendrocalamus_sinicus_Dendrocalamus_sinicus_Dsi03B_39704765_39705343_Dsi03Bg14810.1_-1_CDS_4147738552_19312:0.119435,(Oryza_sativa_LOC_Os03g18330:0.205436,Zizania_latifolia_GWHTBFHI015332:0.160078)n3:0.0509296)n2:0.0387768,Leersia_perrieri_LPERR01G10050:0.58534)n1:0.0214182,((Phragmites_australis_Phragmites_australis_PaChr4_13227492_13228547_evm.model.PaChr4.989_1_CDS_4362456715_31859:0.204507,(Aristida_adscensionis_H_Aadptg000010l000124.1:0.0350564,Aristida_adscensionis_H_Aadptg000048l000190.1:0.106952)n6:0.162149)n5:0.0684622,((Eleusine_coracana_ELECO.r07.3BG0283590:0.0958659,Eleusine_coracana_ELECO.r07.3AG0244440:0.0529891)n8:0.195151,((Sorghum_bicolor_SORBI_3001G405200:0.0953349,Zea_mays_Zm00001eb013580:0.111853)n10:0.0839408,((Cenchrus_americanus_H_CamCM007986.2003014.1:0.0723124,Setaria_viridis_SEVIR_9G443300v2:0.0430463)n12:0.0841303,((ASEM_AUS1_H_AUS1CM014278.1003897.1:0.0844956,(Panicum_hallii_Pahal.9G501100:0.0442638,(Panicum_virgatum_Pavir.9KG475700:0.0535172,Panicum_virgatum_Pavir.9NG713700:0.0221754)n16:0.03056)n15:0.0563209)n14:0.00568656,(((Digitaria_exilis_H_Dex9B-003437.1:5e-09,(Digitaria_exilis_H_Dex9B-003436.1:0.0321983,Digitaria_exilis_H_Dex9A-003420.1:0.0169174)n20:0.00851113)n19:0.0620031,Digitaria_radicosa_Dra02G0122900:0.117033)n18:0.0448747,(Urochloa_fusta_Urofu.9G461300:0.163259,(Dichantelium_oligosantes_H_DolKV775721.1000015.1:0.0710857,Echinocloa_haploclada_eh_chr1.4363:0.095479)n22:0.0152888)n21:0.00461615)n17:0.0271613)n13:0.0173636)n11:0.0340215)n9:0.051612)n7:0.05093)n4:0.0214182)n0;
```
