## Supplementary Dataset S1 for "Gene turnover and contingency facilitated the repeated evolution of C_4_ photosynthesis in grasses": OG0019414_tree.txt

```
((Aristida_adscensionis_H_Aadptg000030l000248.1:0.15614,(Stipagrostis_hirtigluma_H_Shi_ptg000017l_002094.1:0.00247214,Stipagrostis_hirtigluma_H_Shi_ptg000092l_000349.1:5e-09)n2:0.0629523)n1:0.0194588,(Phragmites_australis_Phragmites_australis_PaChr3_21229241_21231656_evm.model.PaChr3.1450_1_CDS_4362443813_271:0.126621,((Eleusine_coracana_ELECO.r07.3BG0277750:0.101208,Eragrostis_curvula_EJB05_06352:0.144657)n5:0.0675002,(Chasmanthium_laxum_Chala.04G061800:0.0969578,((Sorghum_bicolor_SORBI_3001G353501:0.0880374,Zea_mays_Zm00001eb018690:0.0941252)n8:0.105714,((Panicum_hallii_Pahal.9G446000:0.0262619,(((Dichantelium_oligosantes_H_DolKV775722.1000001.1:0.0854312,(Panicum_virgatum_Pavir.9KG404300:0.92778,ASEM_AUS1_H_AUS1CM014278.1003615.1:0.0124998)n14:0.0594314)n13:0.0316402,(Echinocloa_haploclada_eh_chr1.3828:0.0634563,((Digitaria_radicosa_Dra09G0314100.2:5e-09,Digitaria_radicosa_Dra09G0314100:5e-09)n17:0.064859,(Digitaria_exilis_H_Dex9A-003718.1:0.0155113,Digitaria_exilis_H_Dex9B-003727.1:0.0110895)n18:0.0254076)n16:0.0557307)n15:0.0400522)n12:0.0158209,Panicum_virgatum_Pavir.9NG550800:0.0284382)n11:0.0031598)n10:0.0676102,((Urochloa_fusta_Urofu.9G405800:0.206291,(Cenchrus_americanus_H_CamCM007986.2003282.1:0.0587521,Setaria_viridis_SEVIR_9G387100v2:0.0731472)n21:0.0417477)n20:0.0343095,(Urochloa_fusta_Urofu.9G405700:0.114474,Setaria_viridis_SEVIR_9G387000v2:0.0758686)n22:0.0246133)n19:0.0286095)n9:0.020517)n7:0.0612379)n6:0.0250225)n4:0.0335134)n3:0.0194588)n0;
```
