## Supplementary Dataset S1 for "Gene turnover and contingency facilitated the repeated evolution of C_4_ photosynthesis in grasses": OG0019415_tree.txt

```
((((Dendrocalamus_sinicus_Dendrocalamus_sinicus_Dsi03B_46658754_46660042_Dsi03Bg18800.1_1_CDS_4147739749_10876:0.0524546,Ampelocalamus_luodianensis_Alu03Dg06430.2:0.25802)n3:0.0140459,(Ampelocalamus_luodianensis_Alu03Cg15140.1:0.0282048,Dendrocalamus_sinicus_Dendrocalamus_sinicus_Dsi06C_28585072_28586301_Dsi06Cg10750.1_1_CDS_4147786426_19470:0.0293381)n4:0.0316073)n2:0.0185476,Leersia_perrieri_LPERR03G06920:0.230053)n1:0.0756165,(((Aristida_adscensionis_H_Aadptg000041l000452.1:0.124758,(Stipagrostis_hirtigluma_H_Shi_ptg000017l_000661.1:0.0180596,Stipagrostis_hirtigluma_H_Shi_ptg000021l_001454.1:0.0393929)n8:0.0693434)n7:0.0466462,(Eleusine_coracana_ELECO.r07.3BG0290010:0.0222468,Eleusine_coracana_ELECO.r07.3AG0238010:0.015587)n9:0.124771)n6:0.00909611,(Chasmanthium_laxum_Chala.04G171900:0.0554718,((Sorghum_bicolor_SORBI_3001G463600:0.035784,Zea_mays_Zm00001eb007460:0.0697936)n12:0.0476287,((Urochloa_fusta_Urofu.9G526100:0.0809973,Cenchrus_americanus_H_CamCM007986.2001720.1:0.0731345)n14:0.0259785,(Setaria_viridis_SEVIR_9G502800v2:0.0856428,((Panicum_hallii_Pahal.9G561300:0.0274377,(Panicum_virgatum_Pavir.9KG631400:0.0119519,Panicum_virgatum_Pavir.9NG651600:0.0181028)n18:0.0245899)n17:0.0391816,((ASEM_AUS1_H_AUS1CM014278.1003508.1:0.018143,ASEM_RSA5_H_RSA5chrom9000937.1:0.00603879)n20:0.0628232,(Dichantelium_oligosantes_H_DolKV775010.1000009.1:0.101016,(Digitaria_exilis_H_Dex9A-002399.1:0.0210198,Digitaria_exilis_H_Dex9B-002395.1:0.00294086)n22:0.062546)n21:0.00606626)n19:0.00529874)n16:0.00574905)n15:0.0290945)n13:0.0138071)n11:0.0330642)n10:0.00889029)n5:0.0756165)n0;
```
