## Supplementary Dataset S1 for "Gene turnover and contingency facilitated the repeated evolution of C_4_ photosynthesis in grasses": OG0019416_tree.txt

```
((Pharus_latifolius_Phala.01G195900:5e-09,Pharus_latifolius_Phala.01G195900.2:0.0140616)n1:0.128226,(((Zizania_latifolia_GWHTBFHI014829:0.0828157,(Leersia_perrieri_LPERR03G18530:0.0773992,Oryza_sativa_LOC_Os03g30530:0.0516874)n5:0.0311205)n4:0.104097,(Olyra_latifolia_Ola020593:0.133835,((Dendrocalamus_sinicus_Dendrocalamus_sinicus_Dsi06C_14630026_14634091_Dsi06Cg02590.1_-1_CDS_4147783978_5958:0.0378186,(Ampelocalamus_luodianensis_AluCtg02727g00010.1:0.00706196,Ampelocalamus_luodianensis_AluCtg00076g00080.2:5e-09)n9:0.034371)n8:0.0134436,(Dendrocalamus_sinicus_Dendrocalamus_sinicus_Dsi03B_27396960_27400956_Dsi03Bg10800.1_-1_CDS_4147737349_24372:0.065222,Ampelocalamus_luodianensis_Alu03Dg16830.2:0.044822)n10:0.00498022)n7:0.00529167)n6:0.000587964)n3:0.0273096,(Phragmites_australis_Phragmites_australis_PaChr4_25044270_25049484_evm.model.PaChr4.1454_1_CDS_4362452387_38162:0.0864822,(Chasmanthium_laxum_Chala.04G045100:0.064757,(Sorghum_bicolor_SORBI_3001G335800:0.131306,((Panicum_hallii_Pahal.9G428800:0.0257728,(Panicum_virgatum_Pavir.9KG385600:0.0220245,Panicum_virgatum_Pavir.9NG530300:0.0265444)n16:0.0152709)n15:0.0294631,((Dichantelium_oligosantes_H_DolKV775846.1000001.1:0.0488442,(Urochloa_fusta_Urofu.9G387600:0.0751528,(Cenchrus_americanus_H_CamCM007986.2003373.1:0.0533752,Setaria_viridis_SEVIR_9G368300v2:0.0130179)n20:0.0302176)n19:0.0125523)n18:0.0013483,(Echinocloa_haploclada_eh_scaffold706.55:0.0872193,(ASEM_AUS1_H_AUS1CM014278.1003013.1:0.0208667,ASEM_RSA5_H_RSA5chrom9001121.1:0.0190919)n22:0.0669843)n21:0.0066913)n17:0.00269872)n14:0.0332761)n13:0.0271396)n12:0.0173077)n11:0.100194)n2:0.128226)n0;
```
