## Supplementary Dataset S1 for "Gene turnover and contingency facilitated the repeated evolution of C_4_ photosynthesis in grasses": OG0019417_tree.txt

```
(Pharus_latifolius_Phala.01G301000:0.278697,(Leersia_perrieri_LPERR01G12430:0.451798,(Brachypodium_distachyon_BRADI_3g32110v3:0.18777,((Oryza_sativa_LOC_Os10g39160:0.0992489,Zizania_latifolia_GWHTBFHI001661:0.0997932)n4:0.0492573,(Olyra_latifolia_Ola012324:0.12049,((Olyra_latifolia_Ola012325:0.184745,(Dendrocalamus_sinicus_Dendrocalamus_sinicus_Dsi10A_2207911_2209203_Dsi10Ag01760.1_-1_CDS_4147821913_39847:0.0380043,(Ampelocalamus_luodianensis_Alu10Dg02410.1:0.0344928,Ampelocalamus_luodianensis_Alu10Cg09990.2:0.0438932)n9:0.00487702)n8:0.0149385)n7:0.0602806,((((Digitaria_exilis_H_Dex9B-003935.1:0.101042,(Dichantelium_oligosantes_H_DolKV777921.1000011.1:0.134578,(ASEM_AUS1_H_AUS1CM014278.1003150.1:0.00882158,ASEM_RSA5_H_RSA5chrom9001249.1:0.0116931)n15:0.0193659)n14:0.0091256)n13:0.0170666,(Sorghum_bicolor_SORBI_3001G314100:0.064369,Zea_mays_Zm00001eb393680:0.0585116)n16:0.0289926)n12:0.0336142,(Chasmanthium_laxum_Chala.03G028400:0.0308875,Phragmites_australis_Phragmites_australis_PaChr25_17973895_17975148_evm.model.PaChr25.786_1_CDS_4362439393_10368:0.059553)n17:0.0187021)n11:0.0241001,(Stipagrostis_hirtigluma_H_Shi_ptg000025l_000527.1:0.0447021,(Aristida_adscensionis_H_Aadptg000008l000081.1:0.0615502,((Echinocloa_haploclada_eh_chr1.3488:0.3314,(Eleusine_coracana_ELECO.r07.2AG0115070:0.0118666,Eleusine_coracana_ELECO.r07.2BG0168880:0.0129849)n22:0.0637016)n21:0.01943,Eragrostis_curvula_EJB05_23597:0.0719939)n20:0.0218082)n19:0.0139648)n18:0.0118566)n10:0.0747879)n6:0.024744)n5:0.00274934)n3:0.0529575)n2:0.0341362)n1:0.278697)n0;
```
