## Supplementary Dataset S1 for "Gene turnover and contingency facilitated the repeated evolution of C_4_ photosynthesis in grasses": OG0019418_tree.txt

```
(Phragmites_australis_Phragmites_australis_PaChr13_31148984_31153183_evm.model.PaChr13.1446_1_CDS_4362386639_39214:0.279784,((Urochloa_fusta_Urofu.9G371400:0.808977,(Urochloa_fusta_Urofu.9G381500:0.0751135,(Urochloa_fusta_Urofu.9G371900:0.0122557,Urochloa_fusta_Urofu.9G371500:0.0200201)n4:0.106581)n3:0.0987763)n2:0.0675915,(((((Panicum_virgatum_Pavir.9NG497800:0.0253258,Panicum_virgatum_Pavir.9NG497600:0.0701227)n9:0.0919365,Panicum_virgatum_Pavir.9NG452000:0.0107879)n8:0.0434401,Panicum_virgatum_Pavir.5KG133200:0.12834)n7:0.0441794,Panicum_hallii_Pahal.9G409600:0.0710985)n6:0.0178564,(Panicum_virgatum_Pavir.9KG348000:0.248614,((Dichantelium_oligosantes_H_DolKV777090.1000005.1:0.143057,(Digitaria_radicosa_Dra09G0292400:0.152172,(Digitaria_exilis_H_Dex9B-003891.1:0.0601561,((Digitaria_exilis_H_Dex9A-002638.1:0.0245488,Digitaria_exilis_H_Dex9B-002630.1:0.0150408)n16:0.0897709,(Digitaria_exilis_H_Dex9A-003898.1:0.0418443,Digitaria_exilis_H_Dex9A-001658.1:0.0382704)n17:0.0193552)n15:0.0413655)n14:0.0737827)n13:0.165434)n12:0.0346018,(Panicum_hallii_Pahal.9G400200:0.112338,((ASEM_AUS1_H_AUS1CM014278.1003166.1:0.0439484,ASEM_RSA5_H_RSA5chrom9001270.1:0.0339595)n20:0.0971159,((Cenchrus_americanus_H_CamCM007986.2001009.1:0.038903,Cenchrus_americanus_H_CamCM007986.2001011.1:0.0380438)n22:0.157906,Cenchrus_americanus_H_CamCM007986.2001008.1:0.161708)n21:0.0179676)n19:0.0276099)n18:0.0186428)n11:0.0135869)n10:0.00150965)n5:0.0425571)n1:0.279784)n0;
```
