## Supplementary Dataset S1 for "Gene turnover and contingency facilitated the repeated evolution of C_4_ photosynthesis in grasses": OG0019419_tree.txt

```
(Oryza_sativa_LOC_Os11g34730:0.129732,((Zea_mays_Zm00001eb113850:0.148499,Sorghum_bicolor_SORBI_3005G148900:0.0758214)n2:0.0595844,(((Aristida_adscensionis_H_Aadptg000078l000125.1:0.117133,(Aristida_adscensionis_H_Aadptg000078l000127.1:0.087759,(Aristida_adscensionis_H_Aadptg000078l000126.1:0.0399418,Aristida_adscensionis_H_Aadptg000078l000124.1:0.00347934)n7:0.0778271)n6:0.0275815)n5:0.0347877,(Aristida_adscensionis_H_Aadptg000078l000063.1:0.0641883,Aristida_adscensionis_H_Aadptg000078l000067.1:0.095018)n8:0.0389961)n4:0.0827223,(Chasmanthium_laxum_Chala.09G069400:0.0655932,(ASEM_AUS1_H_AUS1QPGU01000512.1000001.1:0.0970886,((Dichantelium_oligosantes_H_DolKV771356.1000011.1:0.201499,Dichantelium_oligosantes_H_DolKV775630.1000001.1:0.0205729)n12:0.0686106,(((Urochloa_fusta_Urofu.8G151700:0.0820203,(Digitaria_radicosa_Dra08G0100800:0.124041,((Digitaria_exilis_H_Dex8A-001578.1:0.0907237,Digitaria_exilis_H_Dex8B-001493.1:0.0298356)n18:0.120159,Digitaria_exilis_H_Dex8A-001577.1:0.0975224)n17:0.0108358)n16:0.0238646)n15:0.032771,(Cenchrus_americanus_H_CamCM007982.2000570.1:0.0728007,Stipagrostis_hirtigluma_H_Shi_ptg000013l_000214.1:0.160459)n19:0.0502991)n14:0.0119367,(Panicum_hallii_Pahal.8G204300:0.0317585,(Panicum_virgatum_Pavir.8NG141500:0.0385819,(Panicum_virgatum_Pavir.8KG233300:0.0210408,Panicum_virgatum_Pavir.8KG233200:0.0214684)n22:0.0527453)n21:0.0095951)n20:0.0199741)n13:0.0122144)n11:0.0143627)n10:0.0260574)n9:0.0210428)n3:0.0240786)n1:0.129732)n0;
```
