## Supplementary Dataset S1 for "Gene turnover and contingency facilitated the repeated evolution of C_4_ photosynthesis in grasses": OG0019420_tree.txt

```
((Hordeum_spontaneum_WB01_004414_0080944:0.310039,Olyra_latifolia_Ola037416:0.173281)n1:0.0578203,(Aristida_adscensionis_H_Aadptg000072l000326.1:0.149201,((Eleusine_coracana_ELECO.r07.4AG0297990:0.180762,(Eragrostis_curvula_EJB05_41542:0.0561546,Eragrostis_curvula_EJB05_41541:0.172429)n5:0.0941766)n4:0.0380207,((Phragmites_australis_Phragmites_australis_PaChr11_19129_22587_evm.model.PaChr11.1_1_CDS_4362374874_18572:0.0870322,(Chasmanthium_laxum_Chala.12G175400:0.0324172,Chasmanthium_laxum_Chala.06G294900:0.0212492)n8:0.114846)n7:0.0304241,((Sorghum_bicolor_SORBI_3009G031700:0.0986756,Zea_mays_Zm00001eb354810:0.0997098)n10:0.103698,(Dichantelium_oligosantes_H_DolKV776244.1000006.1:0.0696165,((Cenchrus_americanus_H_CamCM007987.2002423.1:0.147571,Setaria_viridis_SEVIR_3G000600v2:0.0286237)n13:0.0547975,(Digitaria_exilis_H_Dex2A-004526.1:0.269629,(Panicum_virgatum_Pavir.7KG357400:0.101496,(Echinocloa_haploclada_eh_chr9.3295:0.12505,((Digitaria_radicosa_Dra01G0312400:0.0922361,(Digitaria_exilis_H_Dex1B-001764.1:0.0786782,(Digitaria_exilis_H_Dex1B-001765.1:0.0194521,Digitaria_exilis_H_Dex1A-001819.1:0.0215167)n20:0.00983314)n19:0.110432)n18:0.0703271,(ASEM_AUS1_H_AUS1QPGU01000614.1000004.1:0.0879969,(ASEM_AUS1_H_AUS1QPGU01000614.1000003.1:0.107009,ASEM_AUS1_H_AUS1QPGU01000614.1000002.1:0.0916789)n22:0.0091679)n21:0.00101866)n17:0.00601427)n16:0.00714291)n15:0.013175)n14:0.00146389)n12:0.0240238)n11:0.0168181)n9:0.0433549)n6:0.0210942)n3:0.0284299)n2:0.0578203)n0;
```
