## Supplementary Dataset S1 for "Gene turnover and contingency facilitated the repeated evolution of C_4_ photosynthesis in grasses": OG0019421_tree.txt

```
(((Hordeum_vulgareMorex_HORVU.MOREX.r3.4HG0369420:0.0232641,Hordeum_vulgareMorex_HORVU.MOREX.r3.7HG0685330:0.0270696)n2:0.0074523,(Pharus_latifolius_Phala.M004700:0.0256805,Pharus_latifolius_Phala.M004700.2:4.5e-09)n3:5e-10)n1:2.5e-09,((ASEM_AUS1_H_AUS1QPGU01000688.1000053.1:0.244142,(Phragmites_australis_Phragmites_australis_HiC_scaffold_27_50009_50174_evm.model.HiC_scaffold_27.1_1_CDS_4362359816_14741:0,Phragmites_australis_Phragmites_australis_HiC_scaffold_1312_7699_7864_evm.model.HiC_scaffold_1312.1_1_CDS_4362359762_34489:0,Phragmites_australis_Phragmites_australis_HiC_scaffold_30_151671_151836_evm.model.HiC_scaffold_30.3_1_CDS_4362359878_40816:0)n6:0.5025)n5:0.172709,((Eleusine_coracana_ELECO.r07.5BG0433710:0.0147804,(Ampelocalamus_luodianensis_AluCtg00638g00260.2:0,Dendrocalamus_sinicus_Dendrocalamus_sinicus_DsiCtg00122_423270_425129_DsiCtg00122g00390.1_-1_CDS_4147847752_30363:0)n9:5e-09)n8:5e-09,((Urochloa_fusta_Urofu.5G176000:0.00356669,Urochloa_fusta_Urofu.5G099700:0.0209917)n11:0.0741917,((Panicum_hallii_Pahal.2G028200:0,Zea_mays_Zm00001eb436220:0,Zea_mays_Zm00001eb436270:0,Zea_mays_Zm00001eb436350:0,Zea_mays_Zm00001eb436500:0,Zea_mays_Zm00001eb187490:0,Zea_mays_Zm00001eb436460:0,(Panicum_virgatum_Pavir.9NG723600:0.0369886,Panicum_virgatum_Pavir.9NG733100:0)n14:0)n13:5e-09,(Sorghum_bicolor_SORBI_3002G149550:0.104757,Setaria_viridis_SEVIR_1G164101v2:0.0296954)n15:0.0180783)n12:5e-09)n10:0.0605865)n7:0.0363975)n4:0.0652062)n0;
```
