## Supplementary Dataset S1 for "Gene turnover and contingency facilitated the repeated evolution of C_4_ photosynthesis in grasses": OG0019422_tree.txt

```
((Brachypodium_distachyon_BRADI_3g02940v3:0.238886,(Olyra_latifolia_Ola017987:0.0850772,(Dendrocalamus_sinicus_Dendrocalamus_sinicus_Dsi02C_18808050_18808962_Dsi02Cg06090.1_1_CDS_4147722970_3505:0.0375972,(Ampelocalamus_luodianensis_Alu02Dg25400.1:0.0939057,Ampelocalamus_luodianensis_Alu02Cg02700.1:0.0161939)n4:0.00179932)n3:0.0235787)n2:0.028532)n1:0.028442,(Stipagrostis_hirtigluma_H_Shi_ptg000043l_000308.1:0.112402,(Aristida_adscensionis_H_Aadptg000021l000452.1:0.094668,(Phragmites_australis_Phragmites_australis_PaChr6_1608801_1609697_evm.model.PaChr6.185_1_CDS_4362468208_23076:0.0805154,((Chasmanthium_laxum_Chala.11G138100:0.0489886,(Zea_mays_Zm00001eb231300:0.167783,Sorghum_bicolor_SORBI_3004G030501:0.0951535)n10:0.0328494)n9:0.0209506,(Echinocloa_haploclada_eh_chr7.273:0.0544417,((Panicum_hallii_Pahal.1G025900:0.0245208,(Panicum_virgatum_Pavir.1NG036800:0.0591664,Panicum_virgatum_Pavir.1KG037200:0.0280598)n14:0.00689488)n13:0.0418681,((Cenchrus_americanus_H_CamCM007983.2002498.1:0.0378054,Setaria_viridis_SEVIR_1G096300v2:0.0142341)n16:0.0302663,(Urochloa_fusta_Urofu.1G025000:0.0649719,(ASEM_RSA5_H_RSA5chrom1004152.1:0.0597189,(Digitaria_radicosa_Dra01G0023000:0.0534637,((Digitaria_exilis_H_Dex9A-001102.1:0.0606645,Digitaria_exilis_H_Dex9B-004400.1:0.0398097)n21:0.0211988,(Digitaria_exilis_H_Dex1A-003460.1:0.028044,Digitaria_exilis_H_Dex1B-003383.1:0.0459186)n22:0.0139987)n20:0.0159314)n19:0.036641)n18:0.00803935)n17:0.00420451)n15:0.0024778)n12:0.00638795)n11:0.0340058)n8:0.0254055)n7:0.0244521)n6:0.0205726)n5:0.028442)n0;
```
