## Supplementary Dataset S1 for "Gene turnover and contingency facilitated the repeated evolution of C_4_ photosynthesis in grasses": OG0019423_tree.txt

```
((Streptochaeta_angustifolia_strangu_034565:0.217396,Streptochaeta_angustifolia_strangu_042817:0.232945)n1:0.0542918,(((Zizania_latifolia_GWHTBFHI020537:0.0810658,Zizania_latifolia_GWHTBFHI025305:0.160044)n4:0.103844,(Leersia_perrieri_LPERR02G05050:0.223181,Oryza_sativa_LOC_Os02g08000:0.184151)n5:0.0815984)n3:0.102993,(((Eleusine_coracana_ELECO.r07.2AG0103430:0.0615437,Eleusine_coracana_ELECO.r07.2BG0156740:0.0844539)n8:0.124469,(Aristida_adscensionis_H_Aadptg000021l000333.1:0.0848695,Stipagrostis_hirtigluma_H_Shi_ptg000043l_000189.1:0.103416)n9:0.025923)n7:0.0334605,(Phragmites_australis_Phragmites_australis_PaChr6_3620410_3620784_evm.model.PaChr6.367_1_CDS_4362469876_2463:0.128161,((Sorghum_bicolor_SORBI_3004G061300:0.142736,Zea_mays_Zm00001eb233580:0.245918)n12:0.101054,(Chasmanthium_laxum_Chala.11G166700:0.125262,((Echinocloa_haploclada_eh_chr7.556:0.137729,ASEM_RSA5_H_RSA5chrom1003980.1:0.118474)n15:0.022734,((Digitaria_exilis_H_Dex1A-003298.1:0.134134,Digitaria_radicosa_Dra01G0047600:0.0694232)n17:0.037089,(Setaria_viridis_SEVIR_1G066200v2:0.0692411,(Urochloa_fusta_Urofu.1G058200:0.107833,(Panicum_hallii_Pahal.1G056200:0.0520495,(Panicum_virgatum_Pavir.1NG071200:0.0139366,(Panicum_virgatum_Pavir.1KG079300:0.00700322,Panicum_virgatum_Pavir.1KG077800:0.00344271)n22:0.0306443)n21:0.0769509)n20:0.0404196)n19:0.0151044)n18:0.00568536)n16:0.0247772)n14:0.0697345)n13:0.0410776)n11:0.0355699)n10:0.0247123)n6:0.0468137)n2:0.0542918)n0;
```
