## Supplementary Dataset S1 for "Gene turnover and contingency facilitated the repeated evolution of C_4_ photosynthesis in grasses": OG0019424_tree.txt

```
(Carex_scoparia_H_Carex_Csco_scaffold_8_000455.1:0.27351,(Brachypodium_distachyon_BRADI_3g11290v3:0.0676434,((Olyra_latifolia_Ola016506:0.0529048,(Ampelocalamus_luodianensis_Alu02Cg10680.1:0.0112543,Dendrocalamus_sinicus_Dendrocalamus_sinicus_Dsi02C_3364192_3367624_Dsi02Cg00680.1_1_CDS_4147721347_56405:0.0218717)n4:0.00657071)n3:0.0104923,((Zizania_latifolia_GWHTBFHI020997:0.0612921,(Leersia_perrieri_LPERR09G02070:0.0753162,Oryza_sativa_LOC_Os02g22680:0.0360539)n7:0.0381976)n6:0.027605,(Pharus_latifolius_Phala.02G125200:0.138762,((Aristida_adscensionis_H_Aadptg000012l000025.1:0.0613899,(Stipagrostis_hirtigluma_H_Shi_ptg000019l_000062.1:0.00358968,Stipagrostis_hirtigluma_H_Shi_ptg000027l_000174.1:0.00564131)n11:0.0394242)n10:0.0353312,(((Eragrostis_curvula_EJB05_21851:0.0482329,(Eleusine_coracana_ELECO.r07.2AG0129210:0.00893194,Eleusine_coracana_ELECO.r07.2BG0184570:0.00631365)n15:0.0551966)n14:0.0379904,(Phragmites_australis_Phragmites_australis_PaChr5_16845503_16847965_evm.model.PaChr5.822_1_CDS_4362463445_16344:0.0332567,Phragmites_australis_Phragmites_australis_PaChr6_15400353_15403128_evm.model.PaChr6.856_1_CDS_4362470962_34434:0.070273)n16:0.00142699)n13:0.0072581,(Chasmanthium_laxum_Chala.05G107800:0.041014,(Dichantelium_oligosantes_H_DolKV776999.1000001.1:0.0475612,(ASEM_RSA5_H_RSA5chrom1000888.1:0.0455217,(Panicum_hallii_Pahal.1G203900:0.0415783,(Echinocloa_haploclada_eh_chr7.1472:0.041556,(Setaria_viridis_SEVIR_1G146200v2:0.0253564,Urochloa_fusta_Urofu.1G156700:0.0341163)n22:0.00611566)n21:0.00242417)n20:0.00342733)n19:0.00418691)n18:0.0304586)n17:0.0177179)n12:0.0130594)n9:0.0267056)n8:0.0160237)n5:0.00675758)n2:0.0475787)n1:0.27351)n0;
```
