## Supplementary Dataset S1 for "Gene turnover and contingency facilitated the repeated evolution of C_4_ photosynthesis in grasses": OG0019425_tree.txt

```
(((Leersia_perrieri_LPERR07G14460:0.186766,((Zizania_latifolia_GWHTBFHI035979:0.0611378,Zizania_latifolia_GWHTBFHI037513:0.150715)n4:0.0942805,Oryza_sativa_LOC_Os07g34690:0.150328)n3:0.0229933)n2:0.109629,(Olyra_latifolia_Ola016844:0.118714,(Ampelocalamus_luodianensis_Alu07Cg06250.1:0.0398348,(Dendrocalamus_sinicus_Dendrocalamus_sinicus_DsiCtg00372b_163220_163444_DsiCtg00372bg00060.1_1_CDS_4147851190_32625:0.0497992,Dendrocalamus_sinicus_Dendrocalamus_sinicus_Dsi07A_9583846_9584166_Dsi07Ag06100.1_1_CDS_4147790620_49315:5e-09)n7:0.047504)n6:0.0490024)n5:0.0867893)n1:0.0144475,((Eleusine_coracana_ELECO.r07.7AG0570060:0.046361,Eleusine_coracana_ELECO.r07.7BG0601880:0.0550745)n9:0.178072,(Aristida_adscensionis_H_Aadptg000100l000002.1:0.234707,(Phragmites_australis_Phragmites_australis_PaChr16_8624458_8624784_evm.model.PaChr16.691_1_CDS_4362401899_559:0.0906728,(Chasmanthium_laxum_Chala.10G136100:0.0984976,(((Digitaria_radicosa_Dra02G0332800:0.0901521,(Digitaria_exilis_H_Dex2A-002825.1:0.0259224,Digitaria_exilis_H_Dex2B-002762.1:0.0300268)n16:0.0388264)n15:0.0303021,(ASEM_RSA5_H_RSA5chrom2005603.1:0.0552469,Setaria_viridis_SEVIR_2G348900v2:0.055213)n17:0.0237965)n14:0.00803574,(Dichantelium_oligosantes_H_DolKV775910.1000025.1:0.0882132,((Urochloa_fusta_Urofu.2G351100:0.0916127,Sorghum_bicolor_SORBI_3002G325100:0.126097)n20:0.0118946,(Panicum_hallii_Pahal.2G394900:0.0362988,(Panicum_virgatum_Pavir.2NG520300:0.0390711,Panicum_virgatum_Pavir.2KG514900:0.0269866)n22:0.00299851)n21:0.0159832)n19:0.0170451)n18:0.0214321)n13:0.0453991)n12:0.0052105)n11:0.0371855)n10:0.022457)n8:0.0144475)n0;
```
