## Supplementary Dataset S1 for "Gene turnover and contingency facilitated the repeated evolution of C_4_ photosynthesis in grasses": OG0019426_tree.txt

```
((Pharus_latifolius_Phala.05G044400:0.200378,Pharus_latifolius_Phala.05G044500:0.0997209)n1:0.105369,(Zizania_latifolia_GWHTBFHI037867:0.180251,(Dendrocalamus_sinicus_Dendrocalamus_sinicus_Dsi07A_2916690_2917688_Dsi07Ag02410.1_-1_CDS_4147789513_51563:0.0969062,((Sorghum_bicolor_SORBI_3002G385601:0.172264,(ASEM_RSA5_H_RSA5chrom2000434.1:0.0928659,(Urochloa_fusta_Urofu.2G419300:0.0878032,(Panicum_hallii_Pahal.2G456800:0.0423216,Panicum_virgatum_Pavir.2KG540500:0.0804754)n8:0.0271166)n7:0.0215544)n6:0.0989186)n5:0.0683669,((Aristida_adscensionis_H_Aadptg000089l000036.1:0.184931,(Stipagrostis_hirtigluma_H_Shi_ptg000011l_000475.1:0.0317429,Stipagrostis_hirtigluma_H_Shi_ptg000011l_000476.1:0.0564026)n11:0.17295)n10:0.10064,(Chasmanthium_laxum_Chala.10G197500:0.090187,(((Brachypodium_distachyon_BRADI_1g61710v3:0.280069,Eleusine_coracana_ELECO.r07.7BG0610210:0.203281)n15:0.0765229,((Eragrostis_curvula_EJB05_11067:0.0307209,Eragrostis_curvula_EJB05_11083:0.0284362)n17:0.0648043,(Eragrostis_curvula_EJB05_10963:0.116713,(Eragrostis_curvula_EJB05_10968:0.0674092,Eragrostis_curvula_EJB05_10954:0.0241996)n19:0.016993)n18:0.0232265)n16:0.00258073)n14:0.0124762,((Eleusine_coracana_ELECO.r07.7AG0578430:0.0289937,Eleusine_coracana_ELECO.r07.7BG0609700:0.0329271)n21:0.0988355,(Eragrostis_curvula_EJB05_11063:0.00739993,Eragrostis_curvula_EJB05_11081:0.00207704)n22:0.0882678)n20:0.0590817)n13:0.00656463)n12:0.0308693)n9:0.0310626)n4:0.055867)n3:0.0720079)n2:0.105369)n0;
```
