## Supplementary Dataset S1 for "Gene turnover and contingency facilitated the repeated evolution of C_4_ photosynthesis in grasses": OG0019427_tree.txt

```
(Pharus_latifolius_Phala.05G007300:0.161354,((Aristida_adscensionis_H_Aadptg000016l000287.1:0.0503764,((Stipagrostis_hirtigluma_H_Shi_ptg000011l_000773.1:0.0739104,((Zizania_latifolia_GWHTBFHI035356:0.112338,(Oryza_sativa_LOC_Os07g49020:0.145364,Leersia_perrieri_LPERR07G23880:0.151343)n7:0.0308599)n6:0.0724019,(((Ampelocalamus_luodianensis_Alu07Dg00350.2:0.0359361,Dendrocalamus_sinicus_Dendrocalamus_sinicus_Dsi07A_370872_371117_Dsi07Ag00340.1_1_CDS_4147788892_43116:0.029629)n10:0.0103743,(Ampelocalamus_luodianensis_Alu09Cg00400.2:0.0433711,Dendrocalamus_sinicus_Dendrocalamus_sinicus_Dsi07B_252505_252765_Dsi07Bg00220.1_1_CDS_4147792831_43129:0.019141)n11:0.00212678)n9:0.0343691,Cenchrus_americanus_H_CamLKME02005077.1000017.1:0.0893769)n8:0.0522243)n5:0.0603335)n4:0.0201395,((Eragrostis_curvula_EJB05_55394:0,Eragrostis_curvula_EJB05_10416:0)n13:0.130741,Phragmites_australis_Phragmites_australis_PaChr16_342276_342530_evm.model.PaChr16.41_1_CDS_4362401275_35467:0.0770575)n12:0.0168557)n3:0.01703)n2:0.0699519,((Olyra_latifolia_Ola020650:0.808772,(Zea_mays_Zm00001eb111850:0.215564,(ASEM_RSA5_H_RSA5chrom2005005.1:0.0890282,(Echinocloa_haploclada_eh_chr3.4697:0.0794389,(Urochloa_fusta_Urofu.2G461600:0.107443,(Setaria_viridis_SEVIR_2G453400v2:0.0354573,(Panicum_virgatum_Pavir.4KG155000:0.0175517,Panicum_virgatum_Pavir.2NG614800:0.0459302)n21:0.0343609)n20:0.027317)n19:0.0302839)n18:0.0200877)n17:0.0752596)n16:0.0622145)n15:0.0466397,(Hordeum_spontaneum_WB01_000852_0414639:0.0478701,Hordeum_vulgareMorex_HORVU.MOREX.r3.2HG0109680:0.00933138)n22:0.105079)n14:0.0229209)n1:0.161354)n0;
```
