## Supplementary Dataset S1 for "Gene turnover and contingency facilitated the repeated evolution of C_4_ photosynthesis in grasses": OG0019428_tree.txt

```
((Stipagrostis_hirtigluma_H_Shi_ptg000025l_002050.1:0.152787,Digitaria_exilis_H_Dex9B-004473.1:0.46691)n1:0.0468235,((Aristida_adscensionis_H_Aadptg000025l000358.1:0.224145,Aristida_adscensionis_H_Aadptg000025l000359.1:0.25752)n3:0.0636392,(((Eragrostis_curvula_EJB05_56832:0.228442,(Eragrostis_curvula_EJB05_56831:0.0210435,Eragrostis_curvula_EJB05_23962:0.0190321)n7:0.204103)n6:0.050941,(Eleusine_coracana_ELECO.r07.2AG0111890:0.109341,Eleusine_coracana_ELECO.r07.2BG0165370:0.131079)n8:0.265597)n5:0.0508671,((Phragmites_australis_Phragmites_australis_PaChr25_15829524_15830219_evm.model.PaChr25.592_1_CDS_4362438963_41919:0.250187,(((Panicum_virgatum_Pavir.9KG155400:0.08116,Panicum_hallii_Pahal.9G210300:0.02434)n13:0.0457835,(ASEM_RSA5_H_RSA5chrom9004350.1:0.199637,ASEM_RSA5_H_RSA5chrom9002014.1:0.078216)n14:0.00869067)n12:0.161476,Dichantelium_oligosantes_H_DolKV767194.1000001.1:0.154963)n11:0.0643997)n10:0.0574764,(Phragmites_australis_Phragmites_australis_PaChr18_22377638_22378992_evm.model.PaChr18.771_1_CDS_4362409127_24565:0.14423,((Urochloa_fusta_Urofu.9G219200:0.335487,(((Cenchrus_americanus_H_CamCM007983.2000912.1:0.398417,Echinocloa_haploclada_eh_chr1.1806:0.0867862)n20:0.145716,(Dichantelium_oligosantes_H_DolKV767194.1000002.1:0.152727,(ASEM_RSA5_H_RSA5chrom2000674.1:0.358559,ASEM_RSA5_H_RSA5chrom9004351.1:0.169032)n22:0.0348971)n21:0.0267821)n19:0.0466074,Echinocloa_haploclada_eh_chr1.1839:0.200838)n18:0.0223153)n17:0.166454,Chasmanthium_laxum_Chala.03G056200:0.139044)n16:0.0444719)n15:0.00494133)n9:0.0423819)n4:0.0532807)n2:0.0468235)n0;
```
