## Supplementary Dataset S1 for "Gene turnover and contingency facilitated the repeated evolution of C_4_ photosynthesis in grasses": OG0019429_tree.txt

```
(((Hordeum_vulgareMorex_HORVU.MOREX.r3.5HG0477130:0.252345,Brachypodium_distachyon_BRADI_4g29200v3:0.162573)n2:0.0837677,(Olyra_latifolia_Ola031692:0.198325,((Ampelocalamus_luodianensis_Alu09Cg05580.1:0.132108,Dendrocalamus_sinicus_Dendrocalamus_sinicus_Dsi09A_22691519_22691824_Dsi09Ag04600.1_1_CDS_4147812475_14492:0.0268981)n5:0.0261952,(Dendrocalamus_sinicus_Dendrocalamus_sinicus_Dsi09B_10690241_10690549_Dsi09Bg06930.1_-1_CDS_4147816960_37579:0.116718,Ampelocalamus_luodianensis_Alu09DXg18350.1:0.0667093)n6:0.00741214)n4:0.0525073)n3:0.00583415)n1:0.0973446,(((((Setaria_viridis_SEVIR_2G197700v2:0.231894,(Panicum_virgatum_Pavir.2KG324700:0.164977,(Digitaria_radicosa_Dra02G0207900:0.0869812,(Digitaria_exilis_H_Dex2A-001037.1:0.0709595,Digitaria_exilis_H_Dex2B-000939.1:0.0917867)n14:0.0153258)n13:0.0783654)n12:0.0550101)n11:0.0135662,ASEM_RSA5_H_RSA5chrom2004080.1:0.163822)n10:0.0361015,Dichantelium_oligosantes_H_DolKV779965.1000004.1:0.0661706)n9:0.0153195,Echinocloa_haploclada_eh_chr3.2077:0.0926285)n8:0.150454,((Eleusine_coracana_ELECO.r07.6BG0486780:0.085667,Eleusine_coracana_ELECO.r07.6AG0533720:0.0769036)n16:0.147694,(Phragmites_australis_Phragmites_australis_PaChr20_15409543_15409860_evm.model.PaChr20.373_1_CDS_4362424962_15374:0.118451,((Zea_mays_Zm00001eb098720:0.29018,Sorghum_bicolor_SORBI_3002G186100:0.093491)n19:0.11604,(Phragmites_australis_Phragmites_australis_PaChr17_17440673_17441101_evm.model.PaChr17.355_1_CDS_4362404618_39699:0.202906,((Aristida_adscensionis_H_Aadptg000066l000173.1:0.214675,Chasmanthium_laxum_Chala.01G042200:0.0974929)n22:0.0355558,Stipagrostis_hirtigluma_H_Shi_ptg000012l_000945.1:0.110632)n21:0.0118925)n20:0.0598785)n18:0.0425283)n17:0.00472537)n15:0.0293952)n7:0.0560756)n0;
```
