## Supplementary Dataset S1 for "Gene turnover and contingency facilitated the repeated evolution of C_4_ photosynthesis in grasses": OG0019430_tree.txt

```
((Streptochaeta_angustifolia_strangu_014815:0.164403,Pharus_latifolius_Phala.12G177200:0.0551629)n1:0.0303083,((Brachypodium_distachyon_BRADI_4g38680v3:0.142041,(Dendrocalamus_sinicus_Dendrocalamus_sinicus_Dsi09B_367172_369301_Dsi09Bg00300.1_-1_CDS_4147814971_55025:0.0505999,(Leersia_perrieri_LPERR09G16160:0.0694899,Zizania_latifolia_GWHTBFHI032447:0.0797137)n5:0.0478999)n4:0.0207258)n3:0.0154537,((Aristida_adscensionis_H_Aadptg000008l000354.1:0.0670073,(Stipagrostis_hirtigluma_H_Shi_ptg000038l_001548.1:0.0988747,Stipagrostis_hirtigluma_H_Shi_ptg000025l_000943.1:0.0948411)n8:0.0105379)n7:0.030913,(Chasmanthium_laxum_Chala.09G153100:0.0277972,(((Digitaria_radicosa_Dra02G0170200:0.0162334,(Digitaria_exilis_H_Dex2A-000763.1:0.00356203,Digitaria_exilis_H_Dex2B-000699.1:0.0152174)n13:0.0347818)n12:0.0447603,(ASEM_RSA5_H_RSA5chrom2003763.1:0.0613136,Urochloa_fusta_Urofu.2G127800:0.0500207)n14:0.0190488)n11:0.0113155,(((Cenchrus_americanus_H_CamCM007988.2002368.1:0.0394918,Setaria_viridis_SEVIR_2G140300v2:0.0146354)n17:0.0270798,(Panicum_hallii_Pahal.2G133400:0.0170974,(Panicum_virgatum_Pavir.2NG237100:0.0125514,(Panicum_virgatum_Pavir.J013200:0.0513334,Panicum_virgatum_Pavir.2NG243100:0.00487175)n20:0.00928064)n19:0.00103118)n18:0.0115105)n16:0.0264073,(Dichantelium_oligosantes_H_DolKV776956.1000004.1:0.0444552,(Sorghum_bicolor_SORBI_3002G136400:0.0422733,Zea_mays_Zm00001eb307790:0.0433886)n22:0.0623178)n21:0.00889663)n15:5e-09)n10:0.0218851)n9:0.0669717)n6:0.0354231)n2:0.0303083)n0;
```
