## Supplementary Dataset S1 for "Gene turnover and contingency facilitated the repeated evolution of C_4_ photosynthesis in grasses": OG0019431_tree.txt

```
(((Ampelocalamus_luodianensis_Alu09CXg00240.1:0.0455516,Dendrocalamus_sinicus_Dendrocalamus_sinicus_Dsi02B_50247834_50250209_Dsi02Bg21530.2_-1_CDS_4147721107_35011:0.0521702)n2:0.0820899,(Olyra_latifolia_Ola007753:0.174791,((Hordeum_spontaneum_WB01_007097_0102053:0.00419006,Hordeum_vulgareMorex_HORVU.MOREX.r3.6HG0633840:0.00758358)n5:0.176452,(Brachypodium_distachyon_BRADI_3g60730v3:0.105341,Brachypodium_distachyon_BRADI_3g60740v3:0.116537)n6:0.0998763)n4:0.111345)n3:0.0445834)n1:0.0330934,(Stipagrostis_hirtigluma_H_Shi_ptg000043l_000696.1:0.137713,((Phragmites_australis_Phragmites_australis_PaChr5_44346643_44348840_evm.model.PaChr5.2352_1_CDS_4362462113_8327:0.0916455,(Stipagrostis_hirtigluma_H_Shi_ptg000038l_000009.1:0.00948773,Stipagrostis_hirtigluma_H_Shi_ptg000149l_000009.1:0.0067751)n10:0.160153)n9:0.0427651,(((Eleusine_coracana_ELECO.r07.7AG0563230:0.129464,(Eragrostis_curvula_EJB05_13052:5e-09,Eragrostis_curvula_EJB05_13064:0.00448177)n14:0.0705337)n13:0.105356,(Aristida_adscensionis_H_Aadptg000018l000446.1:0.122683,(Stipagrostis_hirtigluma_H_Shi_ptg000012l_000640.1:0.0231665,Stipagrostis_hirtigluma_H_Shi_ptg000061l_000024.1:0.0237625)n16:0.0565835)n15:0.0293881)n12:0.0210351,(Sorghum_bicolor_SORBI_3002G108800:0.14669,((Digitaria_radicosa_Dra02G0145700:0.0556549,(Digitaria_exilis_H_Dex2A-003971.1:0.0154859,Digitaria_exilis_H_Dex2B-003920.1:0.015106)n20:0.0537484)n19:0.0499277,(ASEM_RSA5_H_RSA5chrom2003596.1:0.07984,(Echinocloa_haploclada_eh_chr3.1226:0.100465,Urochloa_fusta_Urofu.2G108200:0.0879836)n22:0.0201942)n21:0.00913183)n18:0.0442433)n17:0.0405359)n11:0.066335)n8:0.0167453)n7:0.0330934)n0;
```
