## Supplementary Dataset S1 for "Gene turnover and contingency facilitated the repeated evolution of C_4_ photosynthesis in grasses": OG0019432_tree.txt

```
((Zizania_latifolia_GWHTBFHI036801:0.258299,(Eragrostis_curvula_EJB05_15263:0.159053,(Eleusine_coracana_ELECO.r07.7AG0557770:0.0444866,Eleusine_coracana_ELECO.r07.7BG0588790:0.0226702)n3:0.0619879)n2:0.0351194)n1:0.0135245,(Olyra_latifolia_Ola024441:0.652012,((Stipagrostis_hirtigluma_H_Shi_ptg000018l_000978.1:0.115645,(Sorghum_bicolor_SORBI_3002G051450:0.108426,((Setaria_viridis_SEVIR_2G199300v2:0.299157,Setaria_viridis_SEVIR_2G056000v2:0.0503888)n9:0.0304547,(Echinocloa_haploclada_eh_chr3.571:0.0717825,(ASEM_RSA5_H_RSA5chrom2003285.1:0.0631927,(Dichantelium_oligosantes_H_DolKV775889.1000003.1:0.0517795,(Panicum_hallii_Pahal.2G044300:0.0193107,(Panicum_virgatum_Pavir.2NG055000:0.0444901,Panicum_virgatum_Pavir.2KG062500:0.0309172)n14:0.00343525)n13:0.0111396)n12:0.00884808)n11:0.00949377)n10:0.0163167)n8:0.00836021)n7:0.0426708)n6:0.0183757,((Aristida_adscensionis_H_Aadptg000028l000082.1:0.130361,Stipagrostis_hirtigluma_H_Shi_ptg000018l_000012.1:0.0692058)n16:0.0310593,(Sorghum_bicolor_SORBI_3002G051500:0.179668,((Urochloa_fusta_Urofu.2G050400:0.126201,ASEM_RSA5_H_RSA5chrom2002502.1:0.10717)n19:0.0211514,(Digitaria_radicosa_Dra09G0380400:6e-09,((Digitaria_exilis_H_Dex2A-000301.1:0.0297592,Digitaria_exilis_H_DexUA-000372.1:0.041192)n22:0.0700821,Digitaria_exilis_H_DexUA-004920.1:0.549503)n21:0.0610559)n20:0.123644)n18:0.0568768)n17:0.0223747)n15:0.00248607)n5:0.0136301)n4:0.00151446)n0;
```
