## Supplementary Dataset S1 for "Gene turnover and contingency facilitated the repeated evolution of C_4_ photosynthesis in grasses": OG0019433_tree.txt

```
(Streptochaeta_angustifolia_strangu_020436:0.062516,((Zizania_latifolia_GWHTBFHI009091:0.00112341,Zizania_latifolia_GWHTBFHI038120:0.00223581)n2:0.0684784,(((Ampelocalamus_luodianensis_Alu12Cg02210.4:0.0274428,Dendrocalamus_sinicus_Dendrocalamus_sinicus_Dsi03C_21637954_21640197_Dsi03Cg09630.1_1_CDS_4147744003_17642:0.0324878)n5:0.0126164,(Dendrocalamus_sinicus_Dendrocalamus_sinicus_Dsi12B_22007880_22010126_Dsi12Bg06460.1_1_CDS_4147845682_2221:0.0428823,Ampelocalamus_luodianensis_Alu12Dg08850.1:0.0299345)n6:0.00332605)n4:0.0167369,((Hordeum_spontaneum_WB01_008068_0013228:0.00482557,Hordeum_vulgareMorex_HORVU.MOREX.r3.7HG0745980:0.003195)n8:0.132701,((Aristida_adscensionis_H_Aadptg000065l000211.1:0.0803582,Stipagrostis_hirtigluma_H_Shi_ptg000046l_000252.1:0.0438431)n10:0.0345226,((Phragmites_australis_Phragmites_australis_PaChr23_21329048_21331297_evm.model.PaChr23.842_1_CDS_4362435619_37271:0.0363262,Phragmites_australis_Phragmites_australis_PaChr22_2729258_2731537_evm.model.PaChr22.207_1_CDS_4362431185_41470:0.0351567)n12:0.0134093,(Eragrostis_curvula_EJB05_00627:0.0877968,((ASEM_RSA5_H_RSA5chrom3000200.1:0.000856169,ASEM_RSA5_H_RSA5chrom3005644.1:0.000140747)n15:0.0356801,(Dichantelium_oligosantes_H_DolKV772425.1000016.1:0.0431237,((Cenchrus_americanus_H_CamCM007986.2000329.1:0.0932428,(Cenchrus_americanus_H_CamCM007984.2002790.1:0.0417938,Cenchrus_americanus_H_CamCM007985.2003382.1:0.0309663)n19:0.00969328)n18:0.0118639,((Digitaria_exilis_H_Dex5A-004164.1:0.00841773,Digitaria_exilis_H_Dex5B-004179.1:0.00915263)n21:0.0131945,(Digitaria_radicosa_Dra03G0331700:0.035973,Digitaria_radicosa_Dra07G0251500:0.04004)n22:0.00444889)n20:0.00597149)n17:0.00471071)n16:0.00817521)n14:0.0472787)n13:0.0151252)n11:0.0120334)n9:0.0293312)n7:0.0178843)n3:0.0264368)n1:0.062516)n0;
```
