## Supplementary Dataset S1 for "Gene turnover and contingency facilitated the repeated evolution of C_4_ photosynthesis in grasses": OG0019434_tree.txt

```
((((Olyra_latifolia_Ola007223:0.0828639,Olyra_latifolia_Ola007225:0.0727591)n3:0.129641,(Ampelocalamus_luodianensis_Alu12Cg06280.2:0.0430903,Dendrocalamus_sinicus_Dendrocalamus_sinicus_Dsi11C_7968455_7969555_Dsi11Cg03660.1_1_CDS_4147838794_47785:0.0391563)n4:0.0890818)n2:0.0967196,(Chasmanthium_laxum_Chala.11G100800:0.195597,((Digitaria_radicosa_Dra03G0278800:0.116423,(Digitaria_exilis_H_Dex3A-001598.1:0.0385642,Digitaria_exilis_H_Dex3B-001599.1:0.0353256)n8:0.0934271)n7:0.0787931,((Cenchrus_americanus_H_CamCM007982.2004410.1:0.0932004,Setaria_viridis_SEVIR_3G307800v2:0.0443615)n10:0.0437721,((Panicum_hallii_Pahal.3G411100:0.0329016,(Panicum_virgatum_Pavir.3KG403400:0.116175,Panicum_virgatum_Pavir.3NG215600:0.0219196)n13:0.0143519)n12:0.0486937,(Dichantelium_oligosantes_H_DolKV776290.1000002.1:0.059566,ASEM_RSA5_H_RSA5chrom3004993.1:0.0719479)n14:0.0201284)n11:0.0144333)n9:0.0257205)n6:0.0704991)n5:0.118663)n1:0.0255683,(Eragrostis_curvula_EJB05_50654:0.606404,((Zizania_latifolia_GWHTBFHI028424:0.228589,(Oryza_sativa_LOC_Os12g23940:0.213373,Oryza_sativa_LOC_Os12g23950:0.21118)n18:0.0829674)n17:0.145739,((Zizania_latifolia_GWHTBFHI028435:0.0706547,Zizania_latifolia_GWHTBFHI028437:0.053578)n20:0.117976,(Leersia_perrieri_LPERR12G08790:0.178783,(Oryza_sativa_LOC_Os12g24420:0.0240552,Oryza_sativa_LOC_Os12g24140:0.0283948)n22:0.112011)n21:0.0596537)n19:0.0900845)n16:0.0100094)n15:0.061218)n0;
```
