## Supplementary Dataset S1 for "Gene turnover and contingency facilitated the repeated evolution of C_4_ photosynthesis in grasses": OG0019435_tree.txt

```
((Aristida_adscensionis_H_Aadptg000117l000043.1:0.166769,(Stipagrostis_hirtigluma_H_Shi_ptg000049l_000317.1:0.0303346,Stipagrostis_hirtigluma_H_Shi_ptg000052l_000311.1:0.046502)n2:0.083529)n1:0.0208871,((Eragrostis_curvula_EJB05_36822:0.167277,(Eleusine_coracana_ELECO.r07.5BG0414470:0.0628818,Eleusine_coracana_ELECO.r07.5AG0366830:0.0518636)n5:0.130852)n4:0.0920356,((Chasmanthium_laxum_Chala.07G205700:0.108066,(Phragmites_australis_Phragmites_australis_PaChr9_30971385_30972964_evm.model.PaChr9.1291_1_CDS_4362484533_7558:0.122884,Phragmites_australis_Phragmites_australis_PaChr12_29949238_29950838_evm.model.PaChr12.1345_1_CDS_4362381170_32869:0.0829109)n8:0.00921232)n7:0.0319134,((Sorghum_bicolor_SORBI_3009G196001:0.0678512,Zea_mays_Zm00001eb292780:0.135969)n10:0.0862221,((Digitaria_radicosa_Dra03G0174700:0.0626912,(Digitaria_exilis_H_Dex3A-001012.1:0.0228836,Digitaria_exilis_H_Dex3B-001017.1:0.0372196)n13:0.0612166)n12:0.0521979,(Panicum_virgatum_Pavir.9NG756900:0.732206,((Dichantelium_oligosantes_H_DolKV767582.1000002.1:0.0611804,Echinocloa_haploclada_eh_chr5.2366:0.133199)n16:0.0172132,(((Panicum_hallii_Pahal.3G220800:0.0463969,(Panicum_virgatum_Pavir.3KG359000:0.0373308,Panicum_virgatum_Pavir.5KG502400:0.0249932)n20:0.0213098)n19:0.0482529,(Cenchrus_americanus_H_CamCM007982.2003722.1:0.067262,Setaria_viridis_SEVIR_3G185000v2:0.0425168)n21:0.0545018)n18:0.00897773,(Urochloa_fusta_Urofu.3G213600:0.100019,ASEM_RSA5_H_RSA5chrom3004231.1:0.0839334)n22:0.0146469)n17:0.0162496)n15:0.0158082)n14:0.00175647)n11:0.0347955)n9:0.0187876)n6:0.0155018)n3:0.0208871)n0;
```
