## Supplementary Dataset S1 for "Gene turnover and contingency facilitated the repeated evolution of C_4_ photosynthesis in grasses": OG0019436_tree.txt

```
(Pharus_latifolius_Phala.07G042400:0.132255,(((Hordeum_spontaneum_WB01_002294_0587896:0,Hordeum_vulgareMorex_HORVU.MOREX.r3.1HG0027800:0)n3:0.186943,(Ampelocalamus_luodianensis_Alu05Dg15470.1:0.0709817,Dendrocalamus_sinicus_Dendrocalamus_sinicus_Dsi05C_18688404_18696542_Dsi05Cg11210.1_-1_CDS_4147773952_47571:0.0695865)n4:0.0138564)n2:0.0239814,(((Eleusine_coracana_ELECO.r07.5BG0451480:0.0993216,(Eragrostis_curvula_EJB05_33269:0.0103941,Eragrostis_curvula_EJB05_33319:0.00449726)n8:0.0874402)n7:0.0596289,(Aristida_adscensionis_H_Aadptg000014l000151.1:0.0886487,Stipagrostis_hirtigluma_H_Shi_ptg000053l_000044.1:0.0975618)n9:0.0347351)n6:0.0477722,(Sorghum_bicolor_SORBI_3009G063700:0.122534,(Dichantelium_oligosantes_H_DolKV776521.1000015.1:0.044471,(((((Digitaria_radicosa_Dra03G0110300:0.0605161,(Digitaria_exilis_H_Dex3A-003600.1:0.0221745,Digitaria_exilis_H_Dex3B-003619.1:0.0204579)n17:0.050122)n16:0.0130477,(Cenchrus_americanus_H_CamCM007982.2001980.1:0.0413401,Setaria_viridis_SEVIR_3G105200v2:0.022443)n18:0.0309458)n15:0.00240986,Echinocloa_haploclada_eh_chr5.1616:0.0639485)n14:0.0015229,ASEM_RSA5_H_RSA5chrom3004118.1:0.0520621)n13:0.00380219,(Urochloa_fusta_Urofu.3G133800:0.063848,(Panicum_hallii_Pahal.3G137000:0.0251591,((Panicum_virgatum_Pavir.3KG181900:0,Panicum_virgatum_Pavir.3KG156800:0)n22:0.027429,Panicum_virgatum_Pavir.8NG093000:0.0241655)n21:0.0105122)n20:0.02006)n19:0.00432784)n12:0.00343166)n11:0.0470524)n10:0.0678008)n5:0.0352591)n1:0.132255)n0;
```
