## Supplementary Dataset S1 for "Gene turnover and contingency facilitated the repeated evolution of C_4_ photosynthesis in grasses": OG0019437_tree.txt

```
((((Brachypodium_distachyon_BRADI_2g18940v3:0.441333,(Hordeum_spontaneum_WB01_009715_0072596:0.00945321,Hordeum_vulgareMorex_HORVU.MOREX.r3.1HG0081980:7e-09)n4:0.174545)n3:0.0999561,(Zizania_latifolia_GWHTBFHI030779:0.251489,(Leersia_perrieri_LPERR05G19530:0.195348,Oryza_sativa_LOC_Os05g45440:0.120046)n6:0.0729005)n5:0.0872362)n2:0.0383308,(Olyra_latifolia_Ola028712:0.130633,(Ampelocalamus_luodianensis_Alu05Dg03750.2:0.0779686,Dendrocalamus_sinicus_Dendrocalamus_sinicus_Dsi05C_3309463_3309927_Dsi05Cg02840.1_-1_CDS_4147771441_55445:0.107517)n8:0.0331752)n7:0.0756592)n1:0.0332976,(Aristida_adscensionis_H_Aadptg000055l000036.1:0.239808,((Eragrostis_curvula_EJB05_36692:0.162494,(Eleusine_coracana_ELECO.r07.5BG0413440:0.0983643,Eleusine_coracana_ELECO.r07.5AG0365630:0.0656628)n12:0.163324)n11:0.134007,(((Sorghum_bicolor_SORBI_3009G208400:0.186474,(Panicum_virgatum_Pavir.2NG368500:0.696057,(ASEM_RSA5_H_RSA5chrom3003760.1:0.126383,(Urochloa_fusta_Urofu.3G201000:0.133226,(Digitaria_radicosa_Dra03G0165000:0.271754,(Panicum_virgatum_Pavir.3KG328600:0.111363,Panicum_hallii_Pahal.3G203100:0.0652533)n20:0.0349196)n19:0.0236535)n18:0.0300539)n17:0.016949)n16:0.00188323)n15:0.0794415,Setaria_viridis_SEVIR_3G172600v2:0.437134)n14:0.0338386,(Chasmanthium_laxum_Chala.07G216100:0.200235,(Phragmites_australis_Phragmites_australis_PaChr9_31861732_31862148_evm.model.PaChr9.1363_1_CDS_4362484693_32369:0.156021,Phragmites_australis_Phragmites_australis_PaChr12_30831804_30832223_evm.model.PaChr12.1432_1_CDS_4362381364_29508:0.117234)n22:0.0279844)n21:0.0541652)n13:0.0453225)n10:0.0229319)n9:0.0332976)n0;
```
