## Supplementary Dataset S1 for "Gene turnover and contingency facilitated the repeated evolution of C_4_ photosynthesis in grasses": OG0019438_tree.txt

```
(Pharus_latifolius_Phala.05G269800:0.133338,(Ampelocalamus_luodianensis_Alu01Cg02830.2:0.124919,(Oryza_sativa_LOC_Os01g06120:0.259702,((Chasmanthium_laxum_Chala.08G200900:0.138254,Eragrostis_curvula_EJB05_31446:0.201461)n4:0.0362699,((Aristida_adscensionis_H_Aadptg000062l000221.1:0.162281,(Stipagrostis_hirtigluma_H_Shi_ptg000044l_001261.1:0.197247,ASEM_RSA5_H_RSA5chrom5001210.1:0.117521)n7:0.0180692)n6:0.0248167,(Aristida_adscensionis_H_Aadptg000062l000222.1:0.468547,((ASEM_RSA5_H_RSA5chrom5001211.1:0.0422799,(ASEM_RSA5_H_RSA5chrom4000053.1:0.138473,ASEM_RSA5_H_RSA5chrom5004532.1:5e-09)n11:0.0335292)n10:0.133917,(((Echinocloa_haploclada_eh_chr2.686:0.162296,(Setaria_viridis_SEVIR_5G106200v2:0.0763687,Cenchrus_americanus_H_CamCM007982.2002561.1:0.314994)n15:0.0394158)n14:0.0125127,Urochloa_fusta_Urofu.5G441500:0.168031)n13:0.037842,(((Digitaria_radicosa_Dra07G0265600:0.101762,Digitaria_exilis_H_Dex5B-004304.1:0.136173)n18:0.102712,Dichantelium_oligosantes_H_DolKV779043.1000005.1:0.160458)n17:0.0298551,(Panicum_hallii_Pahal.5G477900:0.0613008,(Panicum_virgatum_Pavir.5NG083400:0.0654993,((Panicum_virgatum_Pavir.5NG092000:0.0430166,Panicum_virgatum_Pavir.5KG084200:0.0575629)n22:0.056308,Panicum_virgatum_Pavir.7KG022500:0.118235)n21:0.0118235)n20:0.00131372)n19:0.0154981)n16:0.0378612)n12:0.02856)n9:0.0395925)n8:0.00439917)n5:0.0316956)n3:0.00352174)n2:0.0407337)n1:0.133338)n0;
```
