## Supplementary Dataset S1 for "Gene turnover and contingency facilitated the repeated evolution of C_4_ photosynthesis in grasses": OG0019439_tree.txt

```
(Brachypodium_distachyon_BRADI_2g20165v3:0.193316,(((((Eragrostis_curvula_EJB05_52011:0.0183513,Eragrostis_curvula_EJB05_45414:0.00866654)n5:0.0799694,(Eragrostis_curvula_EJB05_56254:0.0537111,Eragrostis_curvula_EJB05_56260:0.0377248)n6:0.0532325)n4:0.10258,((Chasmanthium_laxum_Chala.02G098600:0.127648,(((ASEM_RSA5_H_RSA5chrom4002411.1:0.0566264,ASEM_RSA5_H_RSA5chrom4002410.1:0.0377614)n11:0.0661634,(Panicum_hallii_Pahal.4G277700:0.0393049,(Panicum_virgatum_Pavir.4KG188900:0.0327044,Panicum_virgatum_Pavir.4NG116400:0.0420417)n13:0.0164085)n12:0.0475092)n10:0.0896031,(Stipagrostis_hirtigluma_H_Shi_ptg000055l_000079.1:0.0717243,(Stipagrostis_hirtigluma_H_Shi_ptg000039l_000067.1:5e-09,Stipagrostis_hirtigluma_H_Shi_ptg000055l_000078.1:0.00676087)n15:0.00418756)n14:0.203652)n9:0.0175741)n8:0.00846138,(ASEM_RSA5_H_RSA5chrom4002409.1:0.218919,Urochloa_fusta_Urofu.4G185300:0.136491)n16:0.0524561)n7:0.00582846)n3:0.0253028,Phragmites_australis_Phragmites_australis_PaChr13_8047031_8048764_evm.model.PaChr13.627_1_CDS_4362388173_4721:0.109664)n2:0.0160131,((Stipagrostis_hirtigluma_H_Shi_ptg000039l_000064.1:0.159102,(Setaria_viridis_SEVIR_4G113000v2:0.0782848,(Panicum_virgatum_Pavir.4KG188800:0.0475736,Panicum_virgatum_Pavir.4NG116600:0.0464546)n20:0.0536628)n19:0.0863291)n18:0.0382783,(Panicum_virgatum_Pavir.4NG116500:0.831948,(Eragrostis_curvula_EJB05_56257:0.00136543,Eragrostis_curvula_EJB05_45407:0.00824069)n22:0.260269)n21:0.0532425)n17:0.00591583)n1:0.193316)n0;
```
