## Supplementary Dataset S1 for "Gene turnover and contingency facilitated the repeated evolution of C_4_ photosynthesis in grasses": OG0019440_tree.txt

```
((Cenchrus_americanus_H_CamCM007983.2003939.1:0.0250958,(((Hordeum_vulgareMorex_HORVU.MOREX.r3.7HG0649190:0.173803,(Aristida_adscensionis_H_Aadptg000062l000351.1:0.0316181,Stipagrostis_hirtigluma_H_Shi_ptg000044l_001168.1:0.199675)n5:0.281492)n4:0.1132,(Brachypodium_distachyon_BRADI_1g51164v3:0.0757055,(Digitaria_radicosa_Dra04G0043100:0.0114799,(((Panicum_hallii_Pahal.4G330800:5e-09,((Panicum_virgatum_Pavir.6NG301300:0.0350383,Panicum_virgatum_Pavir.6KG358500:0.0690417)n12:0.0076713,(Phragmites_australis_Phragmites_australis_PaChr13_1628831_1631405_evm.model.PaChr13.174_1_CDS_4362387167_6396:0.0533918,Panicum_virgatum_Pavir.4KG029200:0.0137141)n13:0.0118579)n11:0.00131755)n10:0.0171036,(Eragrostis_curvula_EJB05_46342:0.344214,(Chasmanthium_laxum_Chala.02G032000:0.729757,(ASEM_RSA5_H_RSA5chrom4001903.1:5e-09,ASEM_RSA5_H_RSA5chrom9001078.1:5e-09)n16:0.115259)n15:0.0360907)n14:0.151833)n9:0.0092356,((Echinocloa_haploclada_eh_chr6.2795:0,Urochloa_fusta_Urofu.4G273200:0)n18:0.00854668,(Setaria_viridis_SEVIR_4G030200v2:0.00839904,(Digitaria_exilis_H_Dex9B-000303.1:0.102263,Eleusine_coracana_ELECO.r07.6AG0508350:0.0814577)n20:0.0157258)n19:6e-09)n17:5e-09)n8:0.0159538)n7:0.0357271)n6:0.0536868)n3:0.157988,(Hordeum_spontaneum_WB01_006028_0327964:0.0164429,Hordeum_vulgareMorex_HORVU.MOREX.r3.7HG0649240:5e-09)n21:0.185677)n2:0.0206308)n1:0.0667555,(Chasmanthium_laxum_Chala.02G031900:0.0412836,Aristida_adscensionis_H_Aadptg000046l000388.1:0.00861138)n22:0.00095682)n0;
```
