## Supplementary Dataset S1 for "Gene turnover and contingency facilitated the repeated evolution of C_4_ photosynthesis in grasses": OG0019441_tree.txt

```
((Aristida_adscensionis_H_Aadptg000023l000036.1:0.179744,Stipagrostis_hirtigluma_H_Shi_ptg000016l_003013.1:0.14048)n1:0.0588015,(Eleusine_coracana_ELECO.r07.4AG0327470:0.276025,((Phragmites_australis_Phragmites_australis_PaChr7_35523083_35527721_evm.model.PaChr7.1814_1_CDS_4362475016_40353:0.0807299,Phragmites_australis_Phragmites_australis_PaChr11_29620485_29624875_evm.model.PaChr11.1756_1_CDS_4362376556_3840:0.0531431)n4:0.0361687,(Chasmanthium_laxum_Chala.08G222700:0.0650371,((Zea_mays_Zm00001eb121210:0.112679,(Sorghum_bicolor_SORBI_3003G147600:0.0972364,Sorghum_bicolor_SORBI_3003G034100:0.0755262)n8:0.0191329)n7:0.13252,(((Cenchrus_americanus_H_CamCM007987.2002057.1:0.0779617,Setaria_viridis_SEVIR_5G134300v2:0.0214578)n11:0.0407706,((Digitaria_exilis_H_Dex5A-004435.1:0.00528245,Digitaria_exilis_H_Dex5B-004447.1:0.00724274)n13:0.103716,(Digitaria_radicosa_Dra07G0289200:0.0289719,Digitaria_radicosa_Dra07G0289200.2:0.00698791)n14:0.0911983)n12:0.0429836)n10:0.00961429,((ASEM_RSA5_H_RSA5chrom5004299.1:0.111428,Echinocloa_haploclada_eh_chr2.408:0.0901255)n16:0.0137214,((Panicum_hallii_Pahal.5G506400:0.0246682,(Panicum_virgatum_Pavir.5NG036000:0.0550619,Panicum_virgatum_Pavir.5KG053100:0.0456318)n19:0.00736418)n18:0.0253698,(Urochloa_fusta_Urofu.5G466600:0.070722,((Dichantelium_oligosantes_H_DolKV777342.1000006.1:0.04497,Dichantelium_oligosantes_H_DolKV775375.1000007.1:0.0465577)n22:0.00938455,Dichantelium_oligosantes_H_DolKV775375.1000006.1:0.0463041)n21:0.0051449)n20:0.00788576)n17:0.00545048)n15:0.00446409)n9:0.0428594)n6:0.0265153)n5:0.0378251)n3:0.0328736)n2:0.0588015)n0;
```
