## Supplementary Dataset S1 for "Gene turnover and contingency facilitated the repeated evolution of C_4_ photosynthesis in grasses": OG0019442_tree.txt

```
((Brachypodium_distachyon_BRADI_2g58340v3:0.258671,((Dendrocalamus_sinicus_Dendrocalamus_sinicus_Dsi01A_58982747_58983010_Dsi01Ag25320.1_-1_CDS_4147692337_43361:0.0539509,(Ampelocalamus_luodianensis_Alu01Dg28190.1:0.0801997,(Leersia_perrieri_LPERR01G35820:0.370264,(Olyra_latifolia_Ola038420:0.0142479,Olyra_latifolia_scaffold93_423584_423880_+:0.00820213)n6:0.026814)n5:0.0348679)n4:0.00669545)n3:0.0120162,(Dendrocalamus_sinicus_Dendrocalamus_sinicus_Dsi01C_5307427_5307759_Dsi01Cg03790.1_-1_CDS_4147702372_6814:0.0830103,Ampelocalamus_luodianensis_Alu01Cg11240.1:0.0933902)n7:0.0103767)n2:0.0301492)n1:0.0178529,(Stipagrostis_hirtigluma_H_Shi_ptg000050l_000254.1:0.199671,(Chasmanthium_laxum_Chala.01G317400:0.132265,((Echinocloa_haploclada_eh_chr2.4461:5e-09,Echinocloa_haploclada_eh_chr2.4458:0.00392503)n11:0.111445,((ASEM_RSA5_H_RSA5chrom5002185.1:0.0524238,(Panicum_hallii_Pahal.5G048200:0.0396648,((Panicum_virgatum_Pavir.5KG713600:0,Panicum_virgatum_Pavir.5KG709200:0)n16:0.0257939,Panicum_virgatum_Pavir.9NG799700:0.035257)n15:0.0144293)n14:0.0121498)n13:0.0200889,(Sorghum_bicolor_SORBI_3003G397400:0.151351,((Cenchrus_americanus_H_CamCM007987.2000252.1:0.0464543,Setaria_viridis_SEVIR_5G428500v2:5e-09)n19:0.0364118,((Digitaria_radicosa_Dra05G0205400:0.038221,(Digitaria_exilis_H_Dex5A-002509.1:0.0404844,Digitaria_exilis_H_Dex5B-002539.1:0.0144322)n22:0.0309193)n21:0.0746505,Urochloa_fusta_Urofu.5G048200:0.0359796)n20:0.0108906)n18:0.0127448)n17:0.0164337)n12:0.0190779)n10:0.043725)n9:0.0557177)n8:0.0178529)n0;
```
