## Supplementary Dataset S1 for "Gene turnover and contingency facilitated the repeated evolution of C_4_ photosynthesis in grasses": OG0019443_tree.txt

```
(((Zizania_latifolia_GWHTBFHI005850:0.0685554,(Leersia_perrieri_LPERR01G29310:0.0655391,(Oryza_sativa_LOC_Os01g71950:0.174808,Oryza_sativa_LOC_Os01g58510:0.0132192)n4:0.0275955)n3:0.0184086)n2:0.0562202,(Brachypodium_distachyon_BRADI_2g52430v3:0.161903,(Ampelocalamus_luodianensis_Alu01Cg17460.1:0.0191818,Dendrocalamus_sinicus_Dendrocalamus_sinicus_Dsi01C_16129386_16130606_Dsi01Cg11670.1_-1_CDS_4147704736_29891:0.0137357)n6:0.0354643)n5:0.0313651)n1:0.0204572,((Panicum_hallii_Pahal.5G124900:0.386845,((Phragmites_australis_Phragmites_australis_PaChr1_44849222_44850442_evm.model.PaChr1.2177_1_CDS_4362365759_8007:0.0751367,(((Eleusine_coracana_ELECO.r07.1AG0036600:0.0276325,Eleusine_coracana_ELECO.r07.1BG0086600:0.024864)n13:0.144973,Echinocloa_haploclada_eh_chr2.3710:0.108815)n12:0.0178786,(Chasmanthium_laxum_Chala.01G249200:0.064437,((Sorghum_bicolor_SORBI_3003G325100:0.0277786,Zea_mays_Zm00001eb150770:0.0555924)n16:0.0718283,(Setaria_viridis_SEVIR_9G553950v2:0.0596532,((Digitaria_exilis_H_Dex5A-001681.1:0.0370371,Digitaria_radicosa_Dra05G0138400:0.0596077)n19:0.0578984,(ASEM_RSA5_H_RSA5chrom5003148.1:0.0520303,(Panicum_virgatum_Pavir.5KG582600:0.0306794,(Panicum_virgatum_Pavir.5NG549900:0.0200496,Panicum_virgatum_Pavir.5NG541000:0.0138125)n22:0.0319264)n21:0.0477183)n20:0.0135471)n18:0.00664691)n17:0.0113039)n15:0.0152637)n14:0.0169824)n11:0.0166643)n10:0.0225338,Zea_mays_Zm00001eb150780:0.693175)n9:0.0770194)n8:0.118072,Aristida_adscensionis_H_Aadptg000053l000540.1:0.17321)n7:0.0204572)n0;
```
