## Supplementary Dataset S1 for "Gene turnover and contingency facilitated the repeated evolution of C_4_ photosynthesis in grasses": OG0019444_tree.txt

```
((Ampelocalamus_luodianensis_Alu08Dg08870.1:0.101775,Ampelocalamus_luodianensis_Alu08Dg08880.2:0.0869184)n1:0.0830103,(((Stipagrostis_hirtigluma_H_Shi_ptg000028l_000020.1:0.210803,(Stipagrostis_hirtigluma_H_Shi_ptg000028l_000213.1:0.045266,(Stipagrostis_hirtigluma_H_Shi_ptg000021l_002325.1:0.00101131,Stipagrostis_hirtigluma_H_Shi_ptg000028l_000019.1:0.00559787)n6:0.0188493)n5:0.114751)n4:0.0473055,(Eragrostis_curvula_EJB05_49567:0.721385,(((Urochloa_fusta_Urofu.6G102100:0.0807204,Setaria_viridis_SEVIR_6G129900v2:0.0849858)n10:0.0140429,(Digitaria_radicosa_Dra06G0085900:0.0603423,((Digitaria_exilis_H_Dex6B-001943.1:0.0334804,(Digitaria_exilis_H_Dex6A-000684.1:0.0139517,Digitaria_exilis_H_Dex6B-000582.1:0.0179425)n14:0.012802)n13:0.0378421,(Digitaria_exilis_H_Dex6A-001873.1:0.00797381,Digitaria_exilis_H_Dex6B-001817.1:0.0162136)n15:0.078735)n12:0.00874833)n11:0.00998283)n9:0.0505206,(ASEM_RSA5_H_RSA5chrom6002443.1:0.0873601,(Echinocloa_haploclada_eh_chr8.1506:0.0886818,(Dichantelium_oligosantes_H_DolKV775430.1000003.1:0.109723,Dichantelium_oligosantes_H_DolKV775430.1000004.1:0.0558943)n18:0.0252012)n17:0.0110123)n16:0.0320229)n8:0.0260407)n7:0.0218705)n3:0.0233226,((Stipagrostis_hirtigluma_H_Shi_ptg000021l_000101.1:5e-09,Stipagrostis_hirtigluma_H_Shi_ptg000028l_000217.1:5e-09)n20:0.211735,(Eragrostis_curvula_EJB05_43748:0.847414,(Eragrostis_curvula_EJB05_49901:0.109967,Eragrostis_curvula_EJB05_49900:0.114682)n22:0.156058)n21:0.0564471)n19:0.00627189)n2:0.0830103)n0;
```
