## Supplementary Dataset S1 for "Gene turnover and contingency facilitated the repeated evolution of C_4_ photosynthesis in grasses": OG0019445_tree.txt

```
(Eragrostis_curvula_EJB05_47387:0.147073,(Eleusine_coracana_ELECO.r07.4AG0325630:0.111989,(((Aristida_adscensionis_H_Aadptg000102l000050.1:0.0857989,Stipagrostis_hirtigluma_H_Shi_ptg000016l_002891.1:0.0583623)n4:0.0369739,(Sorghum_bicolor_SORBI_3006G026250:0.0853851,((Panicum_hallii_Pahal.7G029600:0.0203285,(Panicum_virgatum_Pavir.7KG056700:0.0233517,(Panicum_virgatum_Pavir.4NG077300:0.00758683,Panicum_virgatum_Pavir.7NG088400:0.00891811)n9:0.0138563)n8:0.00573157)n7:0.0293482,((Setaria_viridis_SEVIR_7G020900v2:0.0337329,Urochloa_fusta_Urofu.7G038100:0.0479965)n11:0.00662942,(Echinocloa_haploclada_eh_chr7.1782:0.102052,ASEM_RSA5_H_RSA5chrom7003577.1:0.104796)n12:0.00860507)n10:0.00462184)n6:0.0182568)n5:0.0606173)n3:0.0110403,((Panicum_virgatum_Pavir.5NG165000:0.16597,(Setaria_viridis_SEVIR_7G020700v2:0.138723,Stipagrostis_hirtigluma_H_Shi_ptg000016l_002890.1:0.0787896)n15:0.0211377)n14:0.0337598,(Stipagrostis_hirtigluma_H_Shi_ptg000016l_002889.1:0.101184,(Echinocloa_haploclada_eh_chr9.383:0.093351,((Panicum_hallii_Pahal.7G029700:0.0128672,(Panicum_virgatum_Pavir.7NG001200:0.0195974,Panicum_virgatum_Pavir.7KG056900:0.0181061)n20:0.00201179)n19:0.00184048,(Setaria_viridis_SEVIR_7G020600v2:0.0387651,(Urochloa_fusta_Urofu.7G037900:0.0517787,Urochloa_fusta_Urofu.7G037800:0.0690145)n22:0.00766828)n21:0.00802458)n18:0.0123859)n17:0.0858295)n16:0.0158789)n13:0.00158789)n2:0.000176432)n1:0.0213979)n0;
```
