## Supplementary Dataset S1 for "Gene turnover and contingency facilitated the repeated evolution of C_4_ photosynthesis in grasses": OG0019446_tree.txt

```
(((Dendrocalamus_sinicus_Dendrocalamus_sinicus_Dsi02A_11439114_11442871_Dsi02Ag06390.1_1_CDS_4147709755_12465:0.0656032,Dendrocalamus_sinicus_Dendrocalamus_sinicus_Dsi02A_11656782_11680288_Dsi02Ag06400.1_1_CDS_4147709758_14153:0.0483847)n2:0.0945836,((((Chasmanthium_laxum_Chala.06G017700:0.0463384,Chasmanthium_laxum_Chala.06G018800:0.0345834)n6:0.0100981,(Chasmanthium_laxum_Chala.06G017600:0.0390335,(Chasmanthium_laxum_Chala.06G017800:0.00762314,Chasmanthium_laxum_Chala.06G018400:0.0039276)n8:0.0161463)n7:0.0102603)n5:0.00612386,Chasmanthium_laxum_Chala.06G018300:0.0288835)n4:0.147628,(Leersia_perrieri_LPERR02G09920:0.131078,Oryza_sativa_LOC_Os02g17304:0.133306)n9:0.0966138)n3:0.058012)n1:0.0131348,((Chasmanthium_laxum_Chala.11G222100:0.152337,(Aristida_adscensionis_H_Aadptg000021l000772.1:0.271517,(Eleusine_coracana_ELECO.r07.1AG0016220:0.219714,((Eragrostis_curvula_EJB05_00280:0.0645855,Eragrostis_curvula_EJB05_00279:0.0925022)n15:0.159481,(ASEM_RSA5_H_RSA5chrom7003429.1:0.10122,((Urochloa_fusta_Urofu.3G405500:0.0449367,(Setaria_viridis_SEVIR_3G352900v2:0.0496692,Setaria_viridis_SEVIR_3G353000v2:0.0503959)n19:0.00559954)n18:0.0210602,Digitaria_radicosa_Dra03G0351100:0.0618396)n17:0.0079625)n16:0.118538)n14:0.0279741)n13:0.03615)n12:0.0273522)n11:0.0555381,((Dendrocalamus_sinicus_Dendrocalamus_sinicus_Dsi02B_11479819_11487174_Dsi02Bg05810.2_1_CDS_4147716391_52448:0.0413191,(Dendrocalamus_sinicus_Dendrocalamus_sinicus_Dsi02B_11407068_11427277_Dsi02Bg05790.1_1_CDS_4147716385_49070:0.0329273,Dendrocalamus_sinicus_Dendrocalamus_sinicus_Dsi02B_11672602_11674455_Dsi02Bg05870.1_1_CDS_4147716409_5735:0.0270639)n22:0.010598)n21:0.122904,Ampelocalamus_luodianensis_Alu02Dg19000.1:0.301804)n20:0.0359313)n10:0.0131348)n0;
```
