## Supplementary Dataset S1 for "Gene turnover and contingency facilitated the repeated evolution of C_4_ photosynthesis in grasses": OG0019447_tree.txt

```
((Aristida_adscensionis_H_Aadptg000056l000156.1:0.245692,Stipagrostis_hirtigluma_H_Shi_ptg000011l_000953.1:0.254395)n1:0.0402979,(Eragrostis_curvula_EJB05_37189:0.259093,(Phragmites_australis_Phragmites_australis_PaChr11_19475162_19483585_evm.model.PaChr11.1519_1_CDS_4362376030_37491:0.131845,(Chasmanthium_laxum_Chala.06G065300:0.119994,((Zea_mays_Zm00001eb310180:0.127565,(Sorghum_bicolor_SORBI_3004G181100:0.2698,Sorghum_bicolor_SORBI_3002G173400:0.178023)n7:0.0536086)n6:0.091809,((((Digitaria_exilis_H_Dex7B-000219.1:0.0577849,(Digitaria_exilis_H_Dex1B-000323.1:0.0914879,Digitaria_exilis_H_Dex7A-000175.1:0.0981113)n12:0.0163301)n11:0.0663219,Digitaria_exilis_H_Dex7B-000220.1:0.58966)n10:0.122268,(((ASEM_RSA5_H_RSA5chrom7000402.1:0.13316,((Panicum_virgatum_Pavir.7KG007500:0.112878,Panicum_virgatum_Pavir.J572700:0.0970612)n17:0.0280179,Panicum_hallii_Pahal.7G109200:0.0448333)n16:0.0458921)n15:0.0076445,((Cenchrus_americanus_H_CamCM007984.2001266.1:0.101995,Setaria_viridis_SEVIR_7G063300v2:0.0241654)n19:0.0503793,((Urochloa_fusta_Urofu.7G078400:0.166364,Urochloa_fusta_Urofu.1G109900:0.305074)n21:0.0315137,Urochloa_fusta_Urofu.9G449400:0.0766427)n20:0.00851585)n18:0.0135535)n14:0.0107743,ASEM_RSA5_H_RSA5chrom7001523.1:0.603712)n13:0.0670791)n9:0.0873334,(Dichantelium_oligosantes_H_DolKV780687.1000005.1:0.0354884,Digitaria_radicosa_Dra09G0230400:0.0876066)n22:0.0448431)n8:0.0231294)n5:0.054041)n4:0.0382564)n3:0.0201484)n2:0.0402979)n0;
```
