## Supplementary Dataset S1 for "Gene turnover and contingency facilitated the repeated evolution of C_4_ photosynthesis in grasses": OG0019448_tree.txt

```
((Olyra_latifolia_Ola019188:0.43608,(Brachypodium_distachyon_BRADI_5g13053v3:0.424148,Brachypodium_distachyon_BRADI_1g07492v3:0.294563)n2:0.192253)n1:0.0404047,(Stipagrostis_hirtigluma_H_Shi_ptg000016l_000710.1:0.177215,((Eragrostis_curvula_EJB05_39177:0.200254,(Eleusine_coracana_ELECO.r07.4BG0345150:0.0506754,Eleusine_coracana_ELECO.r07.4AG0313990:0.0414749)n6:0.27175)n5:0.0849494,((Phragmites_australis_Phragmites_australis_PaChr11_11768843_11770324_evm.model.PaChr11.1079_1_CDS_4362375052_8459:0.151043,Phragmites_australis_Phragmites_australis_PaChr7_12762702_12764153_evm.model.PaChr7.1062_1_CDS_4362473346_17632:0.0772709)n8:0.0187294,(Chasmanthium_laxum_Chala.06G135600:0.107841,(Sorghum_bicolor_SORBI_3006G115400:0.212549,((ASEM_RSA5_H_RSA5chrom7000898.1:0.129625,(Dichantelium_oligosantes_H_DolKV771799.1000028.1:0.181478,Echinocloa_haploclada_eh_chr9.1563:0.151164)n13:0.0237503)n12:0.0106131,((Urochloa_fusta_Urofu.7G161200:0.150789,(Setaria_viridis_SEVIR_7G141400v2:0.0410195,(Cenchrus_americanus_H_CamCM007984.2001628.1:0.0742236,Cenchrus_americanus_H_CamCM007984.2001627.1:6e-09)n17:0.0588126)n16:0.0435647)n15:0.0263344,((Panicum_hallii_Pahal.7G186100:0.0387135,(Panicum_virgatum_Pavir.J271500:0.0309553,Panicum_virgatum_Pavir.7NG239300:0.023596)n20:0.0156746)n19:0.0349533,(Digitaria_radicosa_Dra07G0097900:0.120584,(Digitaria_exilis_H_Dex7A-000577.1:0.0126938,Digitaria_exilis_H_Dex7B-000613.1:0.0125136)n22:0.137492)n21:0.0607915)n18:0.0155458)n14:0.0153557)n11:0.037222)n10:0.075235)n9:0.0393803)n7:0.017424)n4:0.038955)n3:0.0404047)n0;
```
