## Supplementary Dataset S1 for "Gene turnover and contingency facilitated the repeated evolution of C_4_ photosynthesis in grasses": OG0019449_tree.txt

```
((ASEM_RSA5_H_RSA5chrom9005298.1:0.261694,(Eleusine_coracana_ELECO.r07.4BG0355810:0.188501,Panicum_virgatum_Pavir.5KG245800:0.116172)n2:0.174379)n1:0.0862543,((Pharus_latifolius_Phala.09G061300:5e-09,Pharus_latifolius_Phala.09G061300.2:5e-09)n4:0.0592604,((Pharus_latifolius_Phala.09G061600.14:0.00210732,(Pharus_latifolius_Phala.09G061600.10:0,Pharus_latifolius_Phala.09G061600.13:0)n7:5e-09)n6:0.00295769,((Pharus_latifolius_Phala.09G061600.4:0,Pharus_latifolius_Phala.09G061600.6:0,Pharus_latifolius_Phala.09G061600.15:0)n9:0.00768645,((Pharus_latifolius_Phala.09G061000:0.0412134,(Pharus_latifolius_Phala.09G060900:0.127184,(Pharus_latifolius_Phala.09G062400:0.0273335,Pharus_latifolius_Phala.09G062400.2:0.15412)n13:0.147578)n12:0.0469739)n11:0.0152481,((Pharus_latifolius_Phala.09G061600:0,Pharus_latifolius_Phala.09G061600.3:0,Pharus_latifolius_Phala.09G061600.12:0)n15:5e-09,((Pharus_latifolius_Phala.09G061600.11:0,Pharus_latifolius_Phala.09G061600.8:0,Pharus_latifolius_Phala.09G061600.7:0,Pharus_latifolius_Phala.09G061600.2:0)n17:0.00394771,(Pharus_latifolius_Phala.09G061600.9:0,Pharus_latifolius_Phala.09G061600.5:0)n18:5e-09)n16:5e-09)n14:0.000408539)n10:0.00532758)n8:0.00175324)n5:0.0197756)n3:0.0862543)n0;
```
