## Supplementary Dataset S1 for "Gene turnover and contingency facilitated the repeated evolution of C_4_ photosynthesis in grasses": OG0019450_tree.txt

```
((((Cenchrus_americanus_H_CamCM007986.2000190.1:0.100907,Setaria_viridis_SEVIR_7G040900v2:0.0544813)n3:0.0729665,(Chasmanthium_laxum_Chala.01G233800:0.073428,Phragmites_australis_Phragmites_australis_PaChr25_470483_471241_evm.model.PaChr25.16_1_CDS_4362438003_20466:0.0604375)n4:0.0287176)n2:0.0286797,(((Stipagrostis_hirtigluma_H_Shi_ptg000036l_000011.1:0.155429,(Stipagrostis_hirtigluma_H_Shi_ptg000036l_000012.1:0.0500539,(Stipagrostis_hirtigluma_H_Shi_ptg000046l_000010.1:0.00075812,(Stipagrostis_hirtigluma_H_Shi_ptg000065l_000010.1:0.00159201,Stipagrostis_hirtigluma_H_Shi_ptg000151l_000047.1:0.00174646)n10:0.00891001)n9:0.0487195)n8:0.0584043)n7:0.0820405,((Dendrocalamus_sinicus_Dendrocalamus_sinicus_Dsi06A_29478206_29479066_Dsi06Ag09420.1_1_CDS_4147777267_37448:0.0424735,(Zea_mays_Zm00001eb326540:0.0773311,(Sorghum_bicolor_SORBI_3002G362400:0.064396,Zea_mays_Zm00001eb350070:0.112369)n14:0.0339212)n13:0.00376902)n12:0.0121238,(ASEM_RSA5_H_RSA5scaff656000001.1:0.0295657,Panicum_virgatum_Pavir.8KG132200:0.0578636)n15:0.04852)n11:0.0336139)n6:0.0386295,((Zizania_latifolia_GWHTBFHI029645:0.22951,(Echinocloa_haploclada_eh_chr9.149:0.0829037,Urochloa_fusta_Urofu.7G016900:0.0611272)n18:0.0576361)n17:0.0401389,((Dichantelium_oligosantes_H_DolKV777431.1000014.1:0.190484,(Panicum_virgatum_Pavir.J179000:0.124493,Panicum_virgatum_Pavir.J578600:0.0842971)n21:0.00936634)n20:0.0344744,Digitaria_radicosa_Dra05G0175900:0.159682)n19:0.0347349)n16:0.0301226)n5:0.00334695)n1:0.0202274,(Olyra_latifolia_Ola023038:0.454402,Olyra_latifolia_Ola001401:0.161655)n22:0.0717861)n0;
```
