## Supplementary Dataset S1 for "Gene turnover and contingency facilitated the repeated evolution of C_4_ photosynthesis in grasses": OG0019451_tree.txt

```
((Ananas_comosus_H_Ananas_contig16_000384.1:0.037477,Tillandsia_fasciculata_H_Tillandsia_CM054944.1_000095.1:0.0621608)n1:0.142923,((Streptochaeta_angustifolia_strangu_016416:0.114517,Pharus_latifolius_Phala.01G285700:0.166846)n3:0.0347741,((((Leersia_perrieri_LPERR03G09990:0.0630559,Oryza_sativa_LOC_Os03g15360:0.0188509)n7:0.0357139,(Zizania_latifolia_GWHTBFHI015529:0.0374438,Zizania_latifolia_GWHTBFHI024166:0.0430284)n8:0.0415021)n6:0.05714,((Brachypodium_distachyon_BRADI_1g67560v3:0.0907465,(Hordeum_spontaneum_WB01_001018_0516061:0.00118594,Hordeum_vulgareMorex_HORVU.MOREX.r3.4HG0390690:0.00123964)n11:0.0816365)n10:0.0388515,(Olyra_latifolia_Ola032959:0.0587229,(Dendrocalamus_sinicus_Dendrocalamus_sinicus_DsiCtg00207_84622_86023_DsiCtg00207g00060.1_1_CDS_4147848964_30367:0.0618619,((Ampelocalamus_luodianensis_Alu03Dg09530.1:5e-09,Ampelocalamus_luodianensis_AluCtg00406g00040.1:0.00302471)n15:0.0369936,Ampelocalamus_luodianensis_Alu03Cg18090.1:0.0278244)n14:0.0030916)n13:0.00241798)n12:0.0251933)n9:0.0140872)n5:0.0247201,((Eragrostis_curvula_EJB05_07267:0.0671723,(Eleusine_coracana_ELECO.r07.3BG0286340:0.00911533,Eleusine_coracana_ELECO.r07.3AG0241720:0.0124775)n18:0.0570276)n17:0.0272354,(Chasmanthium_laxum_Chala.04G137500:0.0853721,(Phragmites_australis_Phragmites_australis_PaChr4_10251548_10251973_evm.model.PaChr4.794_1_CDS_4362456283_20107:0.0607496,(Phragmites_australis_Phragmites_australis_PaChr3_10884316_10886595_evm.model.PaChr3.847_1_CDS_4362448355_41528:0.0737671,(Stipagrostis_hirtigluma_H_Shi_ptg000017l_000471.1:0.0313218,Stipagrostis_hirtigluma_H_Shi_ptg000021l_000651.1:0.0235429)n22:0.0655505)n21:0.0152789)n20:0.00169765)n19:0.0129376)n16:0.00522876)n4:0.0444457)n2:0.142923)n0;
```
