## Supplementary Dataset S1 for "Gene turnover and contingency facilitated the repeated evolution of C_4_ photosynthesis in grasses": OG0019452_tree.txt

```
(Pharus_latifolius_Phala.09G097300:0.136935,((Leersia_perrieri_LPERR11G10920:0.129984,Oryza_sativa_LOC_Os11g29720:0.10873)n2:0.106053,(((Ampelocalamus_luodianensis_Alu11Dg07410.1:0.0555176,(Dendrocalamus_sinicus_Dendrocalamus_sinicus_Dsi11B_8968373_8970351_Dsi11Bg03490.1_-1_CDS_4147836022_22447:0.0897474,Dendrocalamus_sinicus_Dendrocalamus_sinicus_Dsi11A_21654517_21656734_Dsi11Ag06250.1_1_CDS_4147831618_44946:0.091094)n6:0.0101216)n5:0.0217009,Olyra_latifolia_Ola031127:0.147596)n4:0.042797,((((Eragrostis_curvula_EJB05_27918:0.0241162,Eragrostis_curvula_EJB05_27915:0.026454)n10:0.148672,(Stipagrostis_hirtigluma_H_Shi_ptg000007l_000205.1:0.0119335,Stipagrostis_hirtigluma_H_Shi_ptg000042l_000028.1:0.0100978)n11:0.0851018)n9:0.027042,(Phragmites_australis_Phragmites_australis_PaChr10_15053562_15055712_evm.model.PaChr10.609_1_CDS_4362372137_14358:0.0725799,Chasmanthium_laxum_Chala.09G087300:0.118096)n12:0.0184582)n8:0.0126935,(Sorghum_bicolor_SORBI_3005G115800:0.181267,(Dichantelium_oligosantes_H_DolKV779167.1000001.1:0.0577888,((Panicum_hallii_Pahal.8G174600:0.0372603,(Panicum_virgatum_Pavir.8KG204400:0.071214,Panicum_virgatum_Pavir.8NG251700:0.0412988)n17:0.0310067)n16:0.0334731,(((Digitaria_radicosa_Dra08G0078200.2:5e-09,Digitaria_radicosa_Dra08G0078200:6e-09)n20:0.0437299,(Digitaria_exilis_H_Dex8A-000545.1:0.0276503,Digitaria_exilis_H_Dex8B-000504.1:0.0312923)n21:0.0537159)n19:0.0457851,(Urochloa_fusta_Urofu.8G129200:0.0812855,Setaria_viridis_SEVIR_8G128400v2:0.0695304)n22:0.0191801)n18:0.0150318)n15:0.0191699)n14:0.0317836)n13:0.0336233)n7:0.0937472)n3:0.0741889)n1:0.136935)n0;
```
