## Supplementary Dataset S1 for "Gene turnover and contingency facilitated the repeated evolution of C_4_ photosynthesis in grasses": OG0019453_tree.txt

```
(((Dichantelium_oligosantes_H_DolKV777431.1000012.1:0.0904369,Echinocloa_haploclada_eh_chr4.922:0.118849)n2:0.156747,(((Eragrostis_curvula_EJB05_28548:0.293421,Oryza_sativa_LOC_Os11g11810:0.315668)n5:0.0521799,((((Ampelocalamus_luodianensis_AluCtg00084g00030.1:0.0208107,Ampelocalamus_luodianensis_Alu11Dg09680.2:0.0210543)n9:0.0975525,((Olyra_latifolia_Ola037235:0.0461632,Olyra_latifolia_Ola037242:0.0633204)n11:0.134048,(Olyra_latifolia_Ola037964:0.0329268,Olyra_latifolia_Ola025476:0.194442)n12:0.170442)n10:0.0650839)n8:0.0309705,(Dendrocalamus_sinicus_Dendrocalamus_sinicus_Dsi11A_8371784_8377312_Dsi11Ag03380.1_1_CDS_4147830757_15115:0.128917,(Dendrocalamus_sinicus_Dendrocalamus_sinicus_Dsi11A_8114524_8117642_Dsi11Ag03330.1_1_CDS_4147830742_6675:0.0196548,Dendrocalamus_sinicus_Dendrocalamus_sinicus_Dsi11A_8741039_8744471_Dsi11Ag03480.1_1_CDS_4147830787_31995:0.0123229)n14:0.0675984)n13:0.00751093)n7:0.0447339,((Hordeum_spontaneum_WB01_004413_0061221:0.00750855,((Hordeum_vulgareMorex_HORVU.MOREX.r3.7HG0657900:0.220137,Hordeum_vulgareMorex_HORVU.MOREX.r3.5HG0531040:0.190897)n18:0.150001,Hordeum_vulgareMorex_HORVU.MOREX.r3.4HG0345000:0.012129)n17:0.00134766)n16:0.217084,Panicum_virgatum_Pavir.8NG245200:0.341009)n15:0.0872383)n6:0.0322114)n4:0.054624,(Olyra_latifolia_Ola037232:0.150236,Dendrocalamus_sinicus_Dendrocalamus_sinicus_Dsi11A_8023820_8027308_Dsi11Ag03300.1_1_CDS_4147830733_1608:0.0842619)n19:0.080999)n3:0.00899988)n1:0.0746947,(Oryza_sativa_LOC_Os11g11920:0.40119,(Ampelocalamus_luodianensis_AluCtg00084g00010.1:0.661882,(Hordeum_vulgareMorex_HORVU.MOREX.r3.7HG0749740:0.328791,Leersia_perrieri_LPERR11G15070:0.529913)n22:0.0955982)n21:0.020477)n20:0.00227522)n0;
```
