## Supplementary Dataset S1 for "Gene turnover and contingency facilitated the repeated evolution of C_4_ photosynthesis in grasses": OG0019454_tree.txt

```
((Oryza_sativa_LOC_Os11g33300:0.175806,(Stipagrostis_hirtigluma_H_Shi_ptg000013l_000862.1:0.0191844,(Stipagrostis_hirtigluma_H_Shi_ptg000013l_000863.1:0.0228466,(Stipagrostis_hirtigluma_H_Shi_ptg000013l_000244.1:0.0133381,Stipagrostis_hirtigluma_H_Shi_ptg000013l_000245.1:0.00980819)n4:0.0124306)n3:0.00761438)n2:0.0845813)n1:0.0182618,((Dichantelium_oligosantes_H_DolKV775425.1000002.1:0.0954429,(Setaria_viridis_SEVIR_8G152300v2:0.048638,(Echinocloa_haploclada_eh_chr4.1697:0.111862,(Sorghum_bicolor_SORBI_3005G216200:0.00560888,Sorghum_bicolor_SORBI_3005G216100:0.00560086)n9:0.106904)n8:0.0244623)n7:0.0116063)n6:0.027053,((Chasmanthium_laxum_Chala.09G074100:0.061974,((Phragmites_australis_Phragmites_australis_PaChr10_10191956_10193182_evm.model.PaChr10.468_1_CDS_4362371823_9720:0.0132818,(Phragmites_australis_Phragmites_australis_PaChr10_10368217_10369443_evm.model.PaChr10.472_1_CDS_4362371833_13937:0.00647354,((Phragmites_australis_Phragmites_australis_PaChr10_10285359_10286585_evm.model.PaChr10.470_1_CDS_4362371829_12253:0,Phragmites_australis_Phragmites_australis_PaChr10_10332405_10333631_evm.model.PaChr10.471_1_CDS_4362371831_13096:0)n16:0.00108627,Phragmites_australis_Phragmites_australis_PaChr10_10247885_10249111_evm.model.PaChr10.469_1_CDS_4362371825_10563:5e-09)n15:0.00562276)n14:0.00722379)n13:0.0195229,(Phragmites_australis_Phragmites_australis_PaChr10_10021420_10022955_evm.model.PaChr10.465_1_CDS_4362371817_7189:0.00676181,(Phragmites_australis_Phragmites_australis_PaChr10_10006120_10007655_evm.model.PaChr10.464_1_CDS_4362371815_6346:0.00477046,(Phragmites_australis_Phragmites_australis_PaChr10_10074992_10076509_evm.model.PaChr10.467_1_CDS_4362371821_8875:0.0110632,Phragmites_australis_Phragmites_australis_PaChr10_10052751_10054280_evm.model.PaChr10.466_1_CDS_4362371819_8030:0.00140346)n19:0.00555504)n18:0.00752103)n17:0.0124946)n12:0.0579327)n11:0.016449,((Ampelocalamus_luodianensis_AluCtg01936g00030.2:0.00101171,Ampelocalamus_luodianensis_Alu11Cg07640.1:0.00582201)n21:0.158096,(Eleusine_coracana_ELECO.r07.9BG0712630:0.162955,Eragrostis_curvula_EJB05_27133:0.093978)n22:0.0669322)n20:0.0216651)n10:0.00975339)n5:0.0182618)n0;
```
