## Supplementary Dataset S1 for "Gene turnover and contingency facilitated the repeated evolution of C_4_ photosynthesis in grasses": OG0019455_tree.txt

```
(((Olyra_latifolia_Ola014160:0.167548,(Ampelocalamus_luodianensis_Alu09Cg10170.2:0.019802,(Dendrocalamus_sinicus_Dendrocalamus_sinicus_Dsi11A_12350788_12353080_Dsi11Ag04400.1_-1_CDS_4147831063_16804:0.204311,Dendrocalamus_sinicus_Dendrocalamus_sinicus_Dsi09C_18901414_18902667_Dsi09Cg05060.1_1_CDS_4147819210_53350:0.0947663)n4:0.0105296)n3:0.0207707)n2:0.0605874,(Zizania_latifolia_GWHTBFHI027449:0.125028,(Leersia_perrieri_LPERR09G10190:0.285272,Oryza_sativa_LOC_Os09g30090:0.0664987)n6:0.0691608)n5:0.059769)n1:0.0457759,((Chasmanthium_laxum_Chala.08G049400:0.0837107,(Phragmites_australis_Phragmites_australis_PaChr20_21742737_21743981_evm.model.PaChr20.739_1_CDS_4362425774_17062:0.0594022,Phragmites_australis_Phragmites_australis_PaChr17_23942456_23946748_evm.model.PaChr17.698_1_CDS_4362405378_19521:0.116856)n9:0.0212251)n8:0.0151823,(((Eleusine_coracana_ELECO.r07.6BG0491960:0.0250389,Eleusine_coracana_ELECO.r07.6AG0538730:0.0377349)n12:0.189511,(Stipagrostis_hirtigluma_H_Shi_ptg000012l_000412.1:0.1065,(Aristida_adscensionis_H_Aadptg000069l000397.1:0.16819,(Aristida_adscensionis_H_Aadptg000071l000268.1:0.0878961,(Aristida_adscensionis_H_Aadptg000071l000269.1:0.0464854,Aristida_adscensionis_H_Aadptg000071l000272.1:0.0227264)n16:0.0341943)n15:0.106523)n14:0.0118358)n13:0.0385421)n11:0.0253951,(Dichantelium_oligosantes_H_DolKV774623.1000006.1:0.0545229,((Urochloa_fusta_Urofu.2G249300:0.123503,(Panicum_hallii_Pahal.2G303600:0.0310564,(Panicum_virgatum_Pavir.2NG396600:0.0533134,Panicum_virgatum_Pavir.2KG404600:0.0999358)n21:0.0087368)n20:0.0220474)n19:0.0214737,(Cenchrus_americanus_H_CamCM007988.2002188.1:0.0749498,Setaria_viridis_SEVIR_2G253600v2:0.0385289)n22:0.0322419)n18:0.0140948)n17:0.0755941)n10:0.0225778)n7:0.0457759)n0;
```
