## Supplementary Dataset S1 for "Gene turnover and contingency facilitated the repeated evolution of C_4_ photosynthesis in grasses": OG0019456_tree.txt

```
((Ananas_comosus_H_Ananas_contig10_000726.1:0.0566918,Tillandsia_fasciculata_H_Tillandsia_CM054937.1_000122.1:0.0618915)n1:0.11773,(((Pharus_latifolius_Phala.01G002300.7:0.0105198,((Pharus_latifolius_Phala.01G002300:0,Pharus_latifolius_Phala.01G002300.4:0)n6:5e-09,((Pharus_latifolius_Phala.01G002300.6:0,Pharus_latifolius_Phala.01G002300.5:0)n8:5e-09,(Pharus_latifolius_Phala.01G002300.2:0.00246176,Pharus_latifolius_Phala.01G002300.3:0.00159845)n9:0.000155269)n7:3.512e-06)n5:0.00734131)n4:0.111665,((Stipagrostis_hirtigluma_H_Shi_ptg000035l_000080.1:0.0060375,Stipagrostis_hirtigluma_H_Shi_ptg000037l_001879.1:0.00366729)n11:0.182243,((Olyra_latifolia_Ola009232:0.0769794,(Dendrocalamus_sinicus_Dendrocalamus_sinicus_Dsi03C_33018842_33023907_Dsi03Cg18840.1_1_CDS_4147746766_37910:0.0290515,(Ampelocalamus_luodianensis_Alu03Dg30520.2:0.0606644,Ampelocalamus_luodianensis_Alu03Cg00100.1:0.0347597)n15:0.00386219)n14:0.0121097)n13:0.00968399,(Brachypodium_distachyon_BRADI_1g00517v3:0.117403,((Hordeum_vulgareMorex_HORVU.MOREX.r3.5HG0537990:0,Hordeum_vulgareMorex_HORVU.MOREX.r3.5HG0537990.2:0,Hordeum_vulgareMorex_HORVU.MOREX.r3.5HG0537990.3:0)n18:5e-09,Hordeum_spontaneum_WB01_005704_0078917:5e-09)n17:0.185914)n16:0.0512058)n12:0.0336651)n10:0.0570299)n3:0.0471632,(Streptochaeta_angustifolia_strangu_023112:0.567622,(Streptochaeta_angustifolia_strangu_029235:0.194318,(Streptochaeta_angustifolia_strangu_023113:0.087839,Streptochaeta_angustifolia_strangu_025713:0.111714)n21:0.0656334)n20:0.0261031)n19:0.00290035)n2:0.0862662)n0;
```
