## Supplementary Dataset S1 for "Gene turnover and contingency facilitated the repeated evolution of C_4_ photosynthesis in grasses": OG0019457_tree.txt

```
(Dendrocalamus_sinicus_Dendrocalamus_sinicus_Dsi10A_19027638_19028501_Dsi10Ag07230.1_-1_CDS_4147823554_53928:0.0619037,(Ampelocalamus_luodianensis_Alu07Cg14660.2:0.0846875,(((Ampelocalamus_luodianensis_AluCtg01875g00010.1:0.00967408,Ampelocalamus_luodianensis_Alu08Dg06020.2:0.0202295)n4:0.00863815,(Ampelocalamus_luodianensis_Alu01Cg19630.2:0.00584439,Ampelocalamus_luodianensis_Alu08Dg08840.1:0.0134126)n5:0.0116362)n3:0.094318,((Ampelocalamus_luodianensis_Alu01Cg34050.1:0.0159598,Ampelocalamus_luodianensis_Alu01Cg34060.1:0.0138328)n7:0.0274339,((Ampelocalamus_luodianensis_AluCtg02931g00040.1:0.0199079,Ampelocalamus_luodianensis_Alu01Cg25730.1:0.0273687)n9:0.0434672,(Ampelocalamus_luodianensis_Alu02Dg14610.1:0.00917422,(Ampelocalamus_luodianensis_Alu03Cg12360.1:0.00295151,(Ampelocalamus_luodianensis_Alu10Cg03910.2:0.00366439,(Ampelocalamus_luodianensis_Alu01Cg16060.1:0.0405171,((Ampelocalamus_luodianensis_Alu09DXg16750.1:0.0241236,(Ampelocalamus_luodianensis_Alu09CXg11010.2:0.014141,Ampelocalamus_luodianensis_Alu09CXg11020.1:5e-09)n16:0.0154535)n15:0.00765247,(((Ampelocalamus_luodianensis_Alu08Cg02560.2:0.00357021,Ampelocalamus_luodianensis_Alu11Cg04210.2:0.00374462)n19:0.00756855,(Ampelocalamus_luodianensis_Alu08Dg05010.2:0.0133028,Ampelocalamus_luodianensis_AluCtg00914g00030.1:0.00149253)n20:0.00269795)n18:0.000292433,(Ampelocalamus_luodianensis_Alu08Cg13180.1:0.00959274,(Ampelocalamus_luodianensis_Alu08Cg13160.1:0.0047299,Ampelocalamus_luodianensis_Alu08Cg13170.1:0.00117804)n22:0.00468066)n21:0.0171067)n17:6e-09)n14:0.00372889)n13:0.0048617)n12:0.0039971)n11:0.0194885)n10:0.0415682)n8:0.0181137)n6:0.0268747)n2:0.0434063)n1:0.0619037)n0;
```
