## Supplementary Dataset S1 for "Gene turnover and contingency facilitated the repeated evolution of C_4_ photosynthesis in grasses": OG0019458_tree.txt

```
(((Juncus_effusus_H_Juncus_Jeff_scaffold_13_000816.1:0.41665,Carex_scoparia_H_Carex_Csco_scaffold_19_000036.1:0.154264)n2:0.0937538,(Tillandsia_fasciculata_H_Tillandsia_CM054932.1_000430.1:0.0310901,(Ananas_comosus_H_Ananas_contig10_000118.1:0.119135,Ananas_comosus_H_Ananas_contig8_001112.1:0.0171552)n4:0.00190614)n3:0.0942817)n1:0.0233872,(Pharus_latifolius_Phala.10G010800:0.0608239,(Streptochaeta_angustifolia_strangu_041116:0.0664451,((((Aristida_adscensionis_H_Aadptg000065l000064.1:0.0514834,(Stipagrostis_hirtigluma_H_Shi_ptg000022l_000303.1:0.0163279,Stipagrostis_hirtigluma_H_Shi_ptg000046l_001044.1:0.0150873)n11:0.0533374)n10:0.0380681,(Chasmanthium_laxum_Chala.03G010800:0.114009,(Eragrostis_curvula_EJB05_00171:0.0479448,(Eleusine_coracana_ELECO.r07.5BG0447590:0.0159285,Eleusine_coracana_ELECO.r07.5AG0398890:0.0152244)n14:0.0328043)n13:0.0199846)n12:0.0145517)n9:0.0250465,(Zizania_latifolia_GWHTBFHI028946:0.101828,(Leersia_perrieri_LPERR12G16360:0.0673513,Oryza_sativa_LOC_Os12g43340:0.0938784)n16:0.0355808)n15:0.0529628)n8:0.0315627,(Olyra_latifolia_Ola011942:0.0436855,(Ampelocalamus_luodianensis_Alu12Cg00840.2:0.0165827,((Dendrocalamus_sinicus_Dendrocalamus_sinicus_Dsi12A_851070_852871_Dsi12Ag00630.1_1_CDS_4147841170_20776:0.00244758,Dendrocalamus_sinicus_Dendrocalamus_sinicus_Dsi12A_629674_631483_Dsi12Ag00450.1_1_CDS_4147841116_47230:0.00735173)n20:0.0295413,((Dendrocalamus_sinicus_Dendrocalamus_sinicus_Dsi12B_23755269_23757128_Dsi12Bg07580.1_-1_CDS_4147846018_20792:5e-09,Dendrocalamus_sinicus_Dendrocalamus_sinicus_DsiCtg00360_17299_19155_DsiCtg00360g00030.1_-1_CDS_4147851004_41632:0.0105806)n22:0.0304964,Dendrocalamus_sinicus_Dendrocalamus_sinicus_Dsi06C_2503134_2505203_Dsi06Cg00610.1_1_CDS_4147783384_12708:0.0314514)n21:0.00314514)n19:0.00034946)n18:0.00722076)n17:0.0031484)n7:0.0246712)n6:0.00985739)n5:0.0233872)n0;
```
