## Supplementary Dataset S1 for "Gene turnover and contingency facilitated the repeated evolution of C_4_ photosynthesis in grasses": OG0019459_tree.txt

```
((Brachypodium_distachyon_BRADI_1g58980v3:0.147362,(Ampelocalamus_luodianensis_Alu07Cg08440.2:0.0465882,(Dendrocalamus_sinicus_Dendrocalamus_sinicus_Dsi07A_31753980_31755352_Dsi07Ag12800.1_1_CDS_4147792630_43692:0.0261428,((Dendrocalamus_sinicus_Dendrocalamus_sinicus_DsiCtg00230_777505_778971_DsiCtg00230g00580.1_-1_CDS_4147849540_13489:0.013955,Dendrocalamus_sinicus_Dendrocalamus_sinicus_Dsi07A_31872636_31874105_Dsi07Ag12830.1_1_CDS_4147792639_48759:0.0124193)n5:0.0105343,(Dendrocalamus_sinicus_Dendrocalamus_sinicus_Dsi07A_31782267_31791247_Dsi07Ag12810.1_1_CDS_4147792633_45381:0.02009,Dendrocalamus_sinicus_Dendrocalamus_sinicus_Dsi07A_31850089_31851606_Dsi07Ag12820.1_1_CDS_4147792636_47070:0.0173834)n6:0.00555685)n4:0.00308438)n3:0.0215184)n2:0.048618)n1:0.0201029,(Zizania_latifolia_GWHTBFHI036857:0.085414,((Leersia_perrieri_LPERR01G13480:0.067937,((Oryza_sativa_LOC_Os07g02530:0.111322,Oryza_sativa_LOC_Os07g02560:0.0497296)n11:0.176819,Oryza_sativa_LOC_Os01g25340:0.0888917)n10:0.00987686)n9:0.173113,((Leersia_perrieri_LPERR07G00990:0.187005,Oryza_sativa_LOC_Os07g02660:0.127244)n13:0.0257246,((Oryza_sativa_LOC_Os07g02630:0.0726104,(Leersia_perrieri_LPERR07G01050:0.0511142,Leersia_perrieri_LPERR07G01060:0.0812165)n16:0.168126)n15:0.0293296,(Oryza_sativa_LOC_Os07g02610:0.111443,((Oryza_sativa_LOC_Os07g02624:0.0947959,Oryza_sativa_LOC_Os07g02640:0.0931523)n19:0.0521719,((Leersia_perrieri_LPERR07G01020:0.137819,Oryza_sativa_LOC_Os07g02590:0.112053)n21:0.0359397,(Leersia_perrieri_LPERR07G01000:0.115197,Oryza_sativa_LOC_Os07g02570:0.101598)n22:0.0289669)n20:0.00289669)n18:0.000289669)n17:2.89669e-05)n14:2.89669e-06)n12:2.89669e-07)n8:3.21854e-08)n7:0.00621954)n0;
```
