## Supplementary Dataset S1 for "Gene turnover and contingency facilitated the repeated evolution of C_4_ photosynthesis in grasses": OG0019460_tree.txt

```
(Streptochaeta_angustifolia_strangu_015257:0.0720335,(Oryza_sativa_LOC_Os10g09360:0.459878,(Sorghum_bicolor_SORBI_3010G011700:0.425981,((Dendrocalamus_sinicus_Dendrocalamus_sinicus_Dsi02A_28055641_28057231_Dsi02Ag10500.1_-1_CDS_4147710988_24285:0.0978837,Ampelocalamus_luodianensis_Alu02Dg14370.2:0.0602045)n4:0.0650843,((Chasmanthium_laxum_Chala.05G159600:0.181647,(((Eragrostis_curvula_EJB05_21256:1.0033,(Eleusine_coracana_ELECO.r07.2AG0133720:0.155873,Phragmites_australis_Phragmites_australis_PaChr5_26276408_26277042_evm.model.PaChr5.1105_1_CDS_4362459343_32703:0.105946)n10:0.0130419)n9:0.0150998,(Stipagrostis_hirtigluma_H_Shi_ptg000038l_001340.1:0.131504,(Urochloa_fusta_Urofu.1G222300:0.229268,Echinocloa_haploclada_eh_chr7.2079:0.119247)n12:0.0250284)n11:0.00942022)n8:0.00879995,Dichantelium_oligosantes_H_DolKV783869.1000001.1:0.0921139)n7:0.00538464)n6:0.000598293,((Phragmites_australis_Phragmites_australis_PaChr5_26263114_26263946_evm.model.PaChr5.1104_1_CDS_4362459341_31861:0.0662926,Chasmanthium_laxum_Chala.05G154600:0.0524958)n14:0.02755,((Eleusine_coracana_ELECO.r07.4AG0316370:0.139082,(Eragrostis_curvula_EJB05_21254:0.119521,Eragrostis_curvula_EJB05_21241:0.0736039)n17:0.0764997)n16:0.0392219,((Eragrostis_curvula_EJB05_21244:0.0462219,(Eragrostis_curvula_EJB05_21250:0.119446,Eragrostis_curvula_EJB05_21219:0.0159137)n20:0.0210598)n19:0.117786,(Eleusine_coracana_ELECO.r07.9AG0676420:0.195489,(Eleusine_coracana_ELECO.r07.2AG0134530:0.103787,Eleusine_coracana_ELECO.r07.2BG0190040:0.0937467)n22:0.0701135)n21:0.044202)n18:0.0357317)n15:0.0357592)n13:0.00397325)n5:0.0470467)n3:0.104139)n2:0.0958602)n1:0.0720335)n0;
```
