## Supplementary Dataset S1 for "Gene turnover and contingency facilitated the repeated evolution of C_4_ photosynthesis in grasses": OG0019461_tree.txt

```
(((Brachypodium_distachyon_BRADI_4g43270v3:0.101005,(Hordeum_spontaneum_WB01_001640_0789418:0.00283485,Hordeum_vulgareMorex_HORVU.MOREX.r3.5HG0461260:0.00501011)n3:0.136063)n2:0.0662942,((Oryza_sativa_LOC_Os05g24560:0.149609,Zizania_latifolia_GWHTBFHI028158:0.0952774)n5:0.0528885,((Olyra_latifolia_Ola021750:0.0891759,(Ampelocalamus_luodianensis_Alu12Cg11640.2:0.0365121,Ampelocalamus_luodianensis_Alu11Cg00020.5:0.0366652)n8:0.00407391)n7:0.00967563,Dendrocalamus_sinicus_Dendrocalamus_sinicus_Dsi11B_31946289_31948907_Dsi11Bg09060.1_-1_CDS_4147837693_53411:0.0307271)n6:0.00382237)n4:0.03032)n1:0.0244418,((((Sorghum_bicolor_SORBI_3002G315700:0.0308909,Zea_mays_Zm00001eb322570:0.0437918)n12:0.0861715,(Chasmanthium_laxum_Chala.09G195200:0.012373,Chasmanthium_laxum_Chala.08G253700:0.0295064)n13:0.0399937)n11:0.0363115,(Phragmites_australis_Phragmites_australis_PaChr22_24191543_24192740_evm.model.PaChr22.1137_1_CDS_4362430967_34721:0.0693353,(Aristida_adscensionis_H_Aadptg000034l000130.1:0.14692,Eleusine_coracana_ELECO.r07.1AG0000010:0.110407)n15:0.0232881)n14:0.0116919)n10:0.0191873,(Stipagrostis_hirtigluma_H_Shi_ptg000050l_001501.1:0.121252,((Stipagrostis_hirtigluma_H_Shi_ptg000098l_000009.1:0.00268806,(Stipagrostis_hirtigluma_H_Shi_ptg000015l_000149.1:5e-09,Stipagrostis_hirtigluma_H_Shi_ptg000026l_000259.1:0.00134242)n19:0.00134918)n18:0.00393294,(Stipagrostis_hirtigluma_H_Shi_ptg000101l_000009.1:0.0108633,(Stipagrostis_hirtigluma_H_Shi_ptg000041l_000124.1:0.00407577,(Stipagrostis_hirtigluma_H_Shi_ptg000025l_001228.1:0.00134762,Stipagrostis_hirtigluma_H_Shi_ptg000140l_000019.1:5e-09)n22:0.00134968)n21:0.00143666)n20:0.00567822)n17:0.0382198)n16:0.0389466)n9:0.0244418)n0;
```
