## Supplementary Dataset S1 for "Gene turnover and contingency facilitated the repeated evolution of C_4_ photosynthesis in grasses": OG0019462_tree.txt

```
(((Zea_mays_Zm00001eb388600:0.0970372,(Cenchrus_americanus_H_CamCM007982.2001370.1:0.0404888,Sorghum_bicolor_SORBI_3010G208800:0.0294196)n3:0.025606)n2:0.0632824,(Urochloa_fusta_Urofu.4G062100:0.0713222,Setaria_viridis_SEVIR_4G207000v2:0.0608378)n4:0.0335233)n1:0.0384678,((Leersia_perrieri_LPERR04G22040:0.0868933,Leersia_perrieri_LPERR04G22030:0.0968767)n6:0.0946061,(Ampelocalamus_luodianensis_Alu04Dg03610.2:0.173986,((((Hordeum_vulgareMorex_HORVU.MOREX.r3.2HG0208210:0.0932275,Hordeum_vulgareMorex_HORVU.MOREX.r3.2HG0208220:0.0936318)n11:0.0799747,(Hordeum_spontaneum_WB01_000553_0230190:0.149426,Dendrocalamus_sinicus_Dendrocalamus_sinicus_Dsi04A_48257217_48257513_Dsi04Ag18970.1_1_CDS_4147752478_12606:0.539045)n12:0.0511282)n10:0.0846309,(Ampelocalamus_luodianensis_Alu04Dg03570.1:0.371942,(Zizania_latifolia_GWHTBFHI017760:0.123055,(Oryza_sativa_LOC_Os04g53996:0.127604,Oryza_sativa_LOC_Os04g54110:0.179194)n15:0.0199105)n14:0.0710785)n13:0.0337638)n9:0.0175305,(Ampelocalamus_luodianensis_Alu04Dg03590.1:0.0569901,((Dendrocalamus_sinicus_Dendrocalamus_sinicus_Dsi04C_3599445_3602482_Dsi04Cg02800.1_1_CDS_4147758415_244:0.0346151,Dendrocalamus_sinicus_Dendrocalamus_sinicus_Dsi04C_3590339_3593785_Dsi04Cg02790.1_1_CDS_4147758412_55402:0.0196439)n18:0.0107196,((Dendrocalamus_sinicus_Dendrocalamus_sinicus_Dsi02B_1372764_1383105_Dsi02Bg01290.1_1_CDS_4147715035_28237:0.0430933,(Dendrocalamus_sinicus_Dendrocalamus_sinicus_Dsi04C_3513763_3526123_Dsi04Cg02760.1_1_CDS_4147758403_50335:0.0228603,Dendrocalamus_sinicus_Dendrocalamus_sinicus_Dsi04C_3557081_3560532_Dsi04Cg02780.3_1_CDS_4147758409_53713:0.0303358)n21:0.0129919)n20:0.00651753,(Dendrocalamus_sinicus_Dendrocalamus_sinicus_Dsi04A_48224136_48226577_Dsi04Ag18950.1_-1_CDS_4147752472_9230:0.0690187,Dendrocalamus_sinicus_Dendrocalamus_sinicus_Dsi04C_3536431_3539829_Dsi04Cg02770.1_1_CDS_4147758406_52024:0.0350793)n22:0.0063298)n19:0.00764309)n17:0.0250219)n16:0.036057)n8:0.0223623)n7:0.0335995)n5:0.0384678)n0;
```
