## Supplementary Dataset S1 for "Gene turnover and contingency facilitated the repeated evolution of C_4_ photosynthesis in grasses": OG0019463_tree.txt

```
((Streptochaeta_angustifolia_strangu_027920:0.188599,(Streptochaeta_angustifolia_strangu_023144:0.0489139,Streptochaeta_angustifolia_strangu_023145:0.0505628)n2:0.072104)n1:0.118496,((Ampelocalamus_luodianensis_Alu07Dg00600.2:0.0616376,(Dendrocalamus_sinicus_Dendrocalamus_sinicus_Dsi07B_560013_560546_Dsi07Bg00490.1_1_CDS_4147792912_31870:0.0990153,Olyra_latifolia_Ola026715:0.169335)n5:0.0250898)n4:0.0495336,(Oryza_sativa_LOC_Os07g48680:0.466222,(((Eragrostis_curvula_EJB05_10449:0.144213,(Eleusine_coracana_ELECO.r07.7AG0582460:0.0870064,Eleusine_coracana_ELECO.r07.7BG0613570:0.122394)n10:0.163123)n9:0.110995,(Aristida_adscensionis_H_Aadptg000016l000112.1:0.155013,Stipagrostis_hirtigluma_H_Shi_ptg000011l_000689.1:0.11084)n11:0.0585524)n8:0.0530301,((Phragmites_australis_Phragmites_australis_PaChr15_30037000_30037524_evm.model.PaChr15.1467_1_CDS_4362396053_5585:0.136569,Phragmites_australis_Phragmites_australis_PaChr16_469404_469928_evm.model.PaChr16.52_1_CDS_4362401519_10662:0.099866)n13:0.0324875,(Chasmanthium_laxum_Chala.10G235000:0.105475,(((Sorghum_bicolor_SORBI_3002G425300:0.114435,Zea_mays_Zm00001eb111800:0.0883639)n17:0.182956,(Urochloa_fusta_Urofu.2G460000:0.13126,(Digitaria_exilis_H_DexUA-000370.1:0.183856,Digitaria_radicosa_Dra02G0419200:0.203848)n19:0.0632279)n18:0.0703026)n16:0.0489242,((Cenchrus_americanus_H_CamCM007988.2003871.1:0.248348,Setaria_viridis_SEVIR_2G452200v2:0.0570543)n21:0.0644917,(Panicum_hallii_Pahal.2G495600:0.0997042,Panicum_virgatum_Pavir.2NG616400:0.0664045)n22:0.112862)n20:0.0175494)n15:0.0439406)n14:0.0298378)n12:0.0220035)n7:0.0664522)n6:0.0565384)n3:0.118496)n0;
```
