## Supplementary Dataset S1 for "Gene turnover and contingency facilitated the repeated evolution of C_4_ photosynthesis in grasses": OG0019464_tree.txt

```
(Streptochaeta_angustifolia_strangu_024203:0.213738,(((Ampelocalamus_luodianensis_Alu02Dg21840.1:0.0662815,Olyra_latifolia_Ola028905:0.100034)n3:0.0420054,(Brachypodium_distachyon_BRADI_3g07315v3:0.274249,(Zizania_latifolia_GWHTBFHI025425:0.116307,((Leersia_perrieri_LPERR02G06530:0.169667,Leersia_perrieri_LPERR02G06550:0.133887)n7:0.0930508,(Oryza_sativa_LOC_Os02g10550:0.100342,Oryza_sativa_LOC_Os02g10580:0.0927599)n8:0.0103067)n6:0.0307993)n5:0.0437631)n4:0.0257428)n2:0.0199519,(((Aristida_adscensionis_H_Aadptg000021l000753.1:0.12056,(Stipagrostis_hirtigluma_H_Shi_ptg000043l_001132.1:0.0319262,Stipagrostis_hirtigluma_H_Shi_ptg000057l_000129.1:0.0455663)n12:0.0599743)n11:0.0287925,((Chasmanthium_laxum_Chala.11G185800:0.0987362,Phragmites_australis_Phragmites_australis_PaChr5_5720482_5720811_evm.model.PaChr5.467_1_CDS_4362462655_23898:0.125944)n14:0.0141893,Phragmites_australis_Phragmites_australis_PaChr5_5721832_5722237_evm.model.PaChr5.468_1_CDS_4362462657_24740:0.0951193)n13:0.0105688)n10:0.00659912,(Sorghum_bicolor_SORBI_3004G082151:0.112397,((Digitaria_radicosa_Dra01G0065400:0.0660204,Digitaria_radicosa_Dra01G0065300:0.147555)n17:0.0344597,((Urochloa_fusta_Urofu.1G080900:0.109609,(Cenchrus_americanus_H_CamCM007983.2003097.1:0.076812,Setaria_viridis_SEVIR_1G046200v2:0.061024)n20:0.0353862)n19:0.0159576,(Panicum_hallii_Pahal.1G075800:0.06732,(Panicum_virgatum_Pavir.1KG105500:0.0319569,Panicum_virgatum_Pavir.1NG094400:0.0343874)n22:0.00382082)n21:0.0158141)n18:0.0110263)n16:0.0225122)n15:0.0245523)n9:0.0387662)n1:0.213738)n0;
```
