## Supplementary Dataset S1 for "Gene turnover and contingency facilitated the repeated evolution of C_4_ photosynthesis in grasses": OG0019465_tree.txt

```
(Brachypodium_distachyon_BRADI_1g54167v3:0.155379,((Oryza_sativa_LOC_Os07g15930:0.242007,(Aristida_adscensionis_H_Aadptg000015l000087.1:0.155617,(Zea_mays_Zm00001eb304650:0.155075,(Panicum_virgatum_Pavir.2KG123900:0.0745817,(Panicum_virgatum_Pavir.2NG093700:5e-09,Panicum_virgatum_Pavir.2NG522400:5e-09)n6:0.0409309)n5:0.0659457)n4:0.027665)n3:0.0436501)n2:0.0194915,((Zizania_latifolia_GWHTBFHI038227:0.115959,(Leersia_perrieri_LPERR07G01910:0.142614,Oryza_sativa_LOC_Os07g03810:0.0706761)n9:0.0644608)n8:0.0603436,((Stipagrostis_hirtigluma_H_Shi_ptg000080l_000118.1:0.126948,(Sorghum_bicolor_SORBI_3010G124800:0.137662,((Eleusine_coracana_ELECO.r07.6BG0470070:0.035382,(Eleusine_coracana_ELECO.r07.6BG0470080:0.0771397,Eleusine_coracana_ELECO.r07.6AG0517990:5e-09)n15:0.0140126)n14:0.140559,((Cenchrus_americanus_H_CamCM007983.2003481.1:0.0535552,Setaria_viridis_SEVIR_4G186900v2:0.0366161)n17:0.0220131,(Panicum_virgatum_Pavir.5KG277200:0.0631378,Dichantelium_oligosantes_H_DolKV775997.1000005.1:0.0395613)n18:0.0150993)n16:0.0538756)n13:0.0216946)n12:0.0282907)n11:0.0543224,((Ampelocalamus_luodianensis_Alu07Dg15450.1:0.0680776,Dendrocalamus_sinicus_Dendrocalamus_sinicus_Dsi07A_30688759_30690825_Dsi07Ag12410.1_1_CDS_4147792513_34683:0.0659173)n20:0.0412866,(Olyra_latifolia_Ola030782:0.111163,(Hordeum_spontaneum_WB01_002170_0235892:0.00176482,Hordeum_vulgareMorex_HORVU.MOREX.r3.6HG0590610:5e-09)n22:0.173576)n21:0.0220223)n19:0.0272921)n10:0.0245757)n7:0.193982)n1:0.0215536)n0;
```
