## Supplementary Dataset S1 for "Gene turnover and contingency facilitated the repeated evolution of C_4_ photosynthesis in grasses": OG0019466_tree.txt

```
((Ananas_comosus_H_Ananas_contig12_000484.1:0.00600916,Tillandsia_fasciculata_H_Tillandsia_CM054936.1_000019.1:0.0807713)n1:0.190935,(((Eragrostis_curvula_EJB05_51175:0.098007,(Urochloa_fusta_Urofu.5G197400:0.0526348,((Digitaria_radicosa_Dra05G0087500:0.0378858,(Digitaria_exilis_H_Dex5B-001391.1:0.038408,Digitaria_exilis_H_Dex5A-001380.1:0.0396536)n8:6e-09)n7:0.0252138,((Setaria_viridis_SEVIR_5G292200v2:0.0439658,(Sorghum_bicolor_SORBI_3003G272900:0.0174007,Zea_mays_Zm00001eb155340:0.0620209)n11:0.0303188)n10:0.0341306,(Dichantelium_oligosantes_H_DolKV778365.1000006.1:0.0399791,(Panicum_hallii_Pahal.5G188000:0.0394383,Panicum_virgatum_Pavir.5KG490200:0.0193127)n13:0.0185497)n12:0.0126014)n9:5e-09)n6:0.0135321)n5:0.0178974)n4:0.0158233,((Dendrocalamus_sinicus_Dendrocalamus_sinicus_Dsi01B_42735906_42736163_Dsi01Bg15580.1_-1_CDS_4147698007_51261:0.345118,Zizania_latifolia_GWHTBFHI005427:0.111456)n15:0.431334,(Chasmanthium_laxum_Chala.01G192500:0.0358506,((Zizania_latifolia_GWHTBFHI012444:0.0949891,Leersia_perrieri_LPERR01G24230:0.0465041)n18:0.0476839,(Ampelocalamus_luodianensis_Alu01Dg18340.1:0.0317376,(Dendrocalamus_sinicus_Dendrocalamus_sinicus_Dsi01C_20583589_20583777_Dsi01Cg15130.1_-1_CDS_4147705774_45657:0.0420938,Dendrocalamus_sinicus_Dendrocalamus_sinicus_Dsi01A_43329587_43329775_Dsi01Ag16890.1_1_CDS_4147689808_41100:0.0228017)n20:0.00253352)n19:0.00895216)n17:0.0382888)n16:0.0074773)n14:0.000830811)n3:0.0165635,((Aristida_adscensionis_H_Aadptg000101l000717.1:0.0539125,Stipagrostis_hirtigluma_H_Shi_ptg000050l_002181.1:0.0503799)n22:0.0123172,Phragmites_australis_Phragmites_australis_PaChr1_39242032_39242220_evm.model.PaChr1.1788_1_CDS_4362364893_26093:0.0334996)n21:5e-09)n2:0.0828587)n0;
```
