## Supplementary Dataset S1 for "Gene turnover and contingency facilitated the repeated evolution of C_4_ photosynthesis in grasses": OG0019467_tree.txt

```
((Ampelocalamus_luodianensis_Alu04Cg02600.1:0.0722866,(((Oryza_sativa_LOC_Os04g11430:0.0801189,Leersia_perrieri_LPERR04G02450:0.0830272)n4:0.108699,(Eragrostis_curvula_EJB05_47378:0.607316,Setaria_viridis_SEVIR_7G022000v2:0.48322)n5:0.0836538)n3:0.0349557,((Aristida_adscensionis_H_Aadptg000102l000051.1:0.111601,(Chasmanthium_laxum_Chala.02G204000:0.052525,((Zea_mays_Zm00001eb087590:0.0510686,Sorghum_bicolor_SORBI_3006G027800:0.0473739)n10:0.0471792,(Digitaria_exilis_H_Dex7B-002818.1:0.0677673,(Digitaria_exilis_H_Dex7B-002816.1:0.0134597,(Digitaria_exilis_H_Dex7B-002817.1:0.00762646,Digitaria_exilis_H_Dex7A-002788.1:0.0110883)n13:0.00122767)n12:0.0565454)n11:0.0169669)n9:0.0301184)n8:0.0253055)n7:0.0581803,((Aristida_adscensionis_H_Aadptg000102l000053.1:0.0837457,Stipagrostis_hirtigluma_H_Shi_ptg000016l_002893.1:0.0710534)n15:0.036371,((Digitaria_exilis_H_Dex7A-002789.1:0.0221848,Digitaria_exilis_H_Dex7B-002819.1:0.0225841)n17:0.117767,(Eragrostis_curvula_EJB05_47381:0.106761,(Eragrostis_curvula_EJB05_47380:0.0622528,Eragrostis_curvula_EJB05_47379:0.113834)n19:0.0121536)n18:0.0820317)n16:0.0174052)n14:0.0331908)n6:0.0466136)n2:0.00517929)n1:0.0103978,(Dendrocalamus_sinicus_Dendrocalamus_sinicus_Dsi04A_47720652_47729683_Dsi04Ag18870.1_1_CDS_4147752448_52567:0.0783069,(Brachypodium_distachyon_BRADI_5g02860v3:0.071523,(Hordeum_spontaneum_WB01_010577_0023923:0.041336,Hordeum_vulgareMorex_HORVU.MOREX.r3.2HG0101980:0.0499246)n22:0.0669138)n21:0.0698407)n20:0.0156628)n0;
```
