## Supplementary Dataset S1 for "Gene turnover and contingency facilitated the repeated evolution of C_4_ photosynthesis in grasses": OG0019468_tree.txt

```
((((Hordeum_spontaneum_WB01_003222_0280046:0,Hordeum_vulgareMorex_HORVU.MOREX.r3.2HG0122620:0)n3:0.134623,(Hordeum_vulgareMorex_HORVU.MOREX.r3.2HG0122550:0.00533787,(Hordeum_spontaneum_WB01_003065_0465726:0.00535442,((Hordeum_spontaneum_WB01_003065_0206300:0,Hordeum_vulgareMorex_HORVU.MOREX.r3.2HG0122600:0,Hordeum_vulgareMorex_HORVU.MOREX.r3.2HG0122600.2:0)n7:0.0107855,(Hordeum_spontaneum_WB01_005502_0014557:0,Hordeum_vulgareMorex_HORVU.MOREX.r3.2HG0122530:0,Hordeum_vulgareMorex_HORVU.MOREX.r3.2HG0122530.2:0)n8:5e-09)n6:0.0197765)n5:0.00219739)n4:6e-09)n2:0.0671683,((Ampelocalamus_luodianensis_Alu05Dg12840.2:0.0354858,(Dendrocalamus_sinicus_Dendrocalamus_sinicus_Dsi08B_10884856_10885059_Dsi08Bg04100.1_1_CDS_4147805413_18970:0.135657,Dendrocalamus_sinicus_Dendrocalamus_sinicus_Dsi08B_10916489_10916707_Dsi08Bg04110.1_1_CDS_4147805416_20658:5e-09)n11:0.0291595)n10:0.0253436,(Olyra_latifolia_Ola006445:0.0991065,Olyra_latifolia_Ola006442:0.156266)n12:0.0173629)n9:0.060893)n1:0.0282232,(((Eleusine_coracana_ELECO.r07.5BG0451130:0.0214752,Eleusine_coracana_ELECO.r07.5AG0402630:0.0197901)n15:0.0414835,(Eleusine_coracana_ELECO.r07.5BG0451120:0.0447161,(Eleusine_coracana_ELECO.r07.5AG0403930:0.00488222,Eleusine_coracana_ELECO.r07.5AG0402620:0.0354696)n17:0.0505026)n16:0.050085)n14:0.0535264,(Eragrostis_curvula_EJB05_30332:0.0923358,(Phragmites_australis_Phragmites_australis_PaChr2_18947414_18947638_evm.model.PaChr2.1012_1_CDS_4362416755_4384:0.0316319,(Setaria_viridis_SEVIR_7G004900v2:0.0677125,Chasmanthium_laxum_Chala.08G093600:0.0361706)n20:0.0220258)n19:0.0222372)n18:0.0768062)n13:0.0282232)n0;
```
