## Supplementary Dataset S1 for "Gene turnover and contingency facilitated the repeated evolution of C_4_ photosynthesis in grasses": OG0019469_tree.txt

```
((((Hordeum_spontaneum_WB01_005884_0356312:5e-09,Hordeum_vulgareMorex_HORVU.MOREX.r3.2HG0123550:0.0020143)n3:0.239645,(Dendrocalamus_sinicus_Dendrocalamus_sinicus_Dsi07C_3182052_3182708_Dsi07Cg02840.1_1_CDS_4147797514_7128:0.0921757,(Olyra_latifolia_Ola038735:0.130498,Ampelocalamus_luodianensis_Alu07Dg03690.1:0.0376067)n5:0.0170789)n4:0.0311373)n2:0.0781489,(Oryza_sativa_LOC_Os07g43130:0.196655,Leersia_perrieri_LPERR07G19730:0.243615)n6:0.0654497)n1:0.0365914,(((Eleusine_coracana_ELECO.r07.7AG0577930:0.0591502,Eleusine_coracana_ELECO.r07.7BG0609250:0.0611968)n9:0.151614,(Chasmanthium_laxum_Chala.10G193000:0.17758,(Phragmites_australis_Phragmites_australis_PaChr15_27200192_27200799_evm.model.PaChr15.1203_1_CDS_4362395469_14854:0.141968,(Aristida_adscensionis_H_Aadptg000050l000381.1:0.138973,Stipagrostis_hirtigluma_H_Shi_ptg000011l_001025.1:0.115437)n12:0.0456153)n11:0.0241398)n10:0.022683)n8:0.0273988,((Zea_mays_Zm00001eb109720:0.145724,Sorghum_bicolor_SORBI_3002G381200:0.105343)n14:0.0845338,(Urochloa_fusta_Urofu.2G414800:0.110866,(((Panicum_hallii_Pahal.2G452700:0.0753813,Panicum_virgatum_Pavir.2KG545400:0.0897281)n18:0.0180842,((Echinocloa_haploclada_eh_chr3.4248:0.0977854,Dichantelium_oligosantes_H_DolKV769737.1000005.1:0.0743919)n20:0.0133906,(Digitaria_radicosa_Dra02G0382200:0.0532308,(Digitaria_exilis_H_Dex2A-002519.1:0.0235615,Digitaria_exilis_H_Dex2B-002460.1:0.0233513)n22:0.0872015)n21:0.0494086)n19:0.0153579)n17:0.00899481,Setaria_viridis_SEVIR_2G407300v2:0.0508994)n16:0.0137246)n15:0.0643386)n13:0.0686947)n7:0.0365914)n0;
```
