## Supplementary Dataset S1 for "Gene turnover and contingency facilitated the repeated evolution of C_4_ photosynthesis in grasses": OG0019470_tree.txt

```
(Juncus_effusus_H_Juncus_Jeff_scaffold_7_000617.1:0.204903,(Streptochaeta_angustifolia_strangu_014440:0.0693029,((Pharus_latifolius_Phala.08G126800:5e-09,Pharus_latifolius_Phala.08G126800.2:5e-09)n3:0.0882714,(((Olyra_latifolia_Ola038338:0.0504315,(Ampelocalamus_luodianensis_Alu08Cg02540.2:0.0139689,Dendrocalamus_sinicus_Dendrocalamus_sinicus_Dsi11C_26517419_26521246_Dsi11Cg10100.1_1_CDS_4147840726_55110:0.0252704)n7:0.00644546)n6:0.0305334,((((Echinocloa_haploclada_eh_chr8.1345:0.0524394,(Urochloa_fusta_Urofu.6G085600:0.0336634,Setaria_viridis_SEVIR_6G117900v2:0.0375601)n12:0.00748744)n11:0.042883,Chasmanthium_laxum_Chala.11G086300:0.0578196)n10:0.00967763,((Eleusine_coracana_ELECO.r07.8AG0624980:0.10024,Eragrostis_curvula_EJB05_08776:0.0686964)n14:0.0404683,Phragmites_australis_Phragmites_australis_PaChr19_10022518_10025960_evm.model.PaChr19.541_1_CDS_4362412736_13231:0.0490842)n13:0.0115501)n9:0.0153876,((Zizania_latifolia_GWHTBFHI010594:0.0492738,(Leersia_perrieri_LPERR08G08020:0.0580866,Oryza_sativa_LOC_Os08g18920:0.0467052)n17:0.0172825)n16:0.0505667,(Brachypodium_distachyon_BRADI_3g19830v3:0.0701011,Echinocloa_haploclada_eh_scaffold28.1:1.00968)n18:0.0387666)n15:0.00755973)n8:0.00083997)n5:0.0129193,(Aristida_adscensionis_H_Aadptg000108l000054.1:0.09315,((Stipagrostis_hirtigluma_H_Shi_ptg000069l_000025.1:5e-09,Stipagrostis_hirtigluma_H_Shi_ptg000069l_000161.1:0.000907406)n21:0.0136104,(Stipagrostis_hirtigluma_H_Shi_ptg000021l_002369.1:0.0147796,Stipagrostis_hirtigluma_H_Shi_ptg000028l_000068.1:0.0181524)n22:0.0168575)n20:0.041175)n19:0.0271565)n4:0.0728254)n2:0.0453076)n1:0.204903)n0;
```
