## Supplementary Dataset S1 for "Gene turnover and contingency facilitated the repeated evolution of C_4_ photosynthesis in grasses": OG0019471_tree.txt

```
(Streptochaeta_angustifolia_strangu_039257:0.113042,(Ampelocalamus_luodianensis_Alu11Cg05140.2:0.10994,((Zizania_latifolia_GWHTBFHI029486:0.0704727,(Leersia_perrieri_LPERR11G07920:0.0675451,Oryza_sativa_LOC_Os11g16290:0.0787814)n4:0.0454222)n3:0.0667266,((Brachypodium_distachyon_BRADI_4g20720v3:0.102439,(Hordeum_spontaneum_WB01_006592_0228630:0.0045592,Hordeum_vulgareMorex_HORVU.MOREX.r3.4HG0343670:0.00103363)n7:0.0890137)n6:0.0521101,(((Stipagrostis_hirtigluma_H_Shi_ptg000003l_000012.1:0.0104677,Stipagrostis_hirtigluma_H_Shi_ptg000009l_000494.1:0.0111949)n10:0.138861,(((Urochloa_fusta_Urofu.8G068000:0.0596311,(Setaria_viridis_SEVIR_8G074700v2:0.0321424,(Cenchrus_americanus_H_CamCM007985.2002231.1:5e-09,Cenchrus_americanus_H_CamLKME02006276.1000001.1:0.0503135)n15:0.0694747)n14:0.0275819)n13:0.0220699,(Digitaria_radicosa_Dra08G0047600:0.0416222,Digitaria_exilis_H_Dex8A-000337.1:0.0422893)n16:0.0641609)n12:0.00831272,(Dichantelium_oligosantes_H_DolKV782461.1000001.1:0.053084,Dichantelium_oligosantes_H_DolKV769342.1000001.1:0.0458989)n17:0.00509988)n11:0.000149868)n9:0.0204525,(((Eragrostis_curvula_EJB05_37019:0.00156555,Eragrostis_curvula_EJB05_28590:0.000473658)n20:0.190913,(Phragmites_australis_Phragmites_australis_PaChr10_26957249_26958259_evm.model.PaChr10.871_1_CDS_4362372719_4249:0.121219,Phragmites_australis_Phragmites_australis_PaChr10_26958305_26961042_evm.model.PaChr10.872_1_CDS_4362372721_5090:0.0668752)n21:0.00743057)n19:0.0123321,(Aristida_adscensionis_H_Aadptg000040l000204.1:0.137357,Chasmanthium_laxum_Chala.09G128200:0.0831727)n22:0.0230221)n18:0.0205731)n8:0.0558933)n5:0.0124364)n2:0.0216532)n1:0.113042)n0;
```
