## Supplementary Dataset S1 for "Gene turnover and contingency facilitated the repeated evolution of C_4_ photosynthesis in grasses": OG0019472_tree.txt

```
((Streptochaeta_angustifolia_strangu_031244:0.187627,Pharus_latifolius_Phala.11G121800:0.124267)n1:0.0521479,(((Zizania_latifolia_GWHTBFHI001997:0.112052,Zizania_latifolia_GWHTBFHI008164:0.0596082)n4:0.0579126,(Leersia_perrieri_LPERR10G04700:0.151563,Oryza_sativa_LOC_Os10g20650:0.0861976)n5:0.0574074)n3:0.0674732,((Olyra_latifolia_Ola027573:0.139539,(Ampelocalamus_luodianensis_Alu10Cg03540.2:0.0309473,(Dendrocalamus_sinicus_Dendrocalamus_sinicus_Dsi10B_12501688_12507690_Dsi10Bg02160.1_-1_CDS_4147824652_46612:0.0488962,Dendrocalamus_sinicus_Dendrocalamus_sinicus_Dsi10C_10240183_10243191_Dsi10Cg01930.1_-1_CDS_4147827403_3286:0.0288189)n9:0.0032021)n8:0.0238793)n7:0.0267211,((Aristida_adscensionis_H_Aadptg000052l000004.1:0.130091,(Stipagrostis_hirtigluma_H_Shi_ptg000025l_002415.1:0.0141799,Stipagrostis_hirtigluma_H_Shi_ptg000046l_000701.1:0.0112276)n12:0.0842914)n11:0.0722539,(((Eleusine_coracana_ELECO.r07.2AG0121390:0.0183698,Eleusine_coracana_ELECO.r07.2BG0176560:0.0209053)n15:0.0928347,(Eragrostis_curvula_EJB05_22426:0.0158012,Eragrostis_curvula_EJB05_22280:0.00872999)n16:0.0882648)n14:0.0743392,(Phragmites_australis_Phragmites_australis_PaChr25_7457603_7460782_evm.model.PaChr25.215_1_CDS_4362438127_30114:0.0805656,(Chasmanthium_laxum_Chala.03G121400:0.113413,(Echinocloa_haploclada_eh_chr4.1489:0.0758716,(Urochloa_fusta_Urofu.9G293900:0.0550809,(Panicum_hallii_Pahal.9G315800:0.0620082,(Cenchrus_americanus_H_CamCM007983.2001260.1:0.0336925,Setaria_viridis_SEVIR_9G276100v2:0.0257341)n22:0.0173516)n21:0.0036809)n20:0.0115254)n19:0.0551345)n18:0.036726)n17:0.0263766)n13:0.0253253)n10:0.0396903)n6:0.0216264)n2:0.0521479)n0;
```
