## Supplementary Dataset S1 for "Gene turnover and contingency facilitated the repeated evolution of C_4_ photosynthesis in grasses": OG0019473_tree.txt

```
((Oryza_sativa_LOC_Os08g28240:0.149509,(((Brachypodium_distachyon_BRADI_3g34688v3:0.101785,(Hordeum_spontaneum_WB01_002287_0070488:0.00937778,Hordeum_vulgareMorex_HORVU.MOREX.r3.4HG0405900:0.010026)n5:0.102191)n4:0.0581517,((Olyra_latifolia_Ola029007:0.140239,Ampelocalamus_luodianensis_Alu08Dg08510.2:0.0831863)n7:0.0328707,(Olyra_latifolia_Ola011722:0.137284,(Dendrocalamus_sinicus_Dendrocalamus_sinicus_Dsi08B_20667417_20683220_Dsi08Bg05910.1_-1_CDS_4147805956_40358:0.0629537,Ampelocalamus_luodianensis_Alu08Dg08490.2:0.0294575)n9:0.0131767)n8:0.0242809)n6:0.00269788)n3:0.0150969,(((Brachypodium_distachyon_BRADI_3g34721v3:0.112254,(Brachypodium_distachyon_BRADI_3g34727v3:0.0222915,Brachypodium_distachyon_BRADI_3g34720v3:0.0542379)n13:0.0695443)n12:0.0788518,Hordeum_spontaneum_WB01_002287_0082249:0.786845)n11:0.0402162,(Olyra_latifolia_Ola011725:0.285289,Dendrocalamus_sinicus_Dendrocalamus_sinicus_Dsi08B_20584549_20591100_Dsi08Bg05890.1_-1_CDS_4147805950_36980:0.0464695)n14:0.020778)n10:0.00230867)n2:0.055468)n1:0.00616311,(((Dendrocalamus_sinicus_Dendrocalamus_sinicus_Dsi04C_19026596_19031134_Dsi04Cg12230.1_-1_CDS_4147761244_816:0.527736,Dendrocalamus_sinicus_Dendrocalamus_sinicus_Dsi08B_20714058_20717936_Dsi08Bg05920.1_-1_CDS_4147805959_42047:0.0144542)n17:0.00385825,Dendrocalamus_sinicus_Dendrocalamus_sinicus_Dsi08B_20839793_20852786_Dsi08Bg05930.1_-1_CDS_4147805962_43736:0.0695)n16:0.049916,((Brachypodium_distachyon_BRADI_3g34707v3:0.0889057,(Hordeum_spontaneum_WB01_004623_0826977:0.00903699,Hordeum_vulgareMorex_HORVU.MOREX.r3.3HG0320900:0.00320499)n20:0.13727)n19:0.0693483,(Oryza_sativa_LOC_Os08g28410:0.13101,(Leersia_perrieri_LPERR08G10460:0.144075,Leersia_perrieri_LPERR08G10450:0.136187)n22:0.0151319)n21:0.0359087)n18:0.0105788)n15:0.00117542)n0;
```
