## Supplementary Dataset S1 for "Gene turnover and contingency facilitated the repeated evolution of C_4_ photosynthesis in grasses": OG0019474_tree.txt

```
((Chasmanthium_laxum_Chala.03G287100:0.101721,((Aristida_adscensionis_H_Aadptg000005l000051.1:0.107275,(Stipagrostis_hirtigluma_H_Shi_ptg000037l_000053.1:0.0123225,(Stipagrostis_hirtigluma_H_Shi_ptg000035l_000138.1:0.012053,Stipagrostis_hirtigluma_H_Shi_ptg000037l_000052.1:0.0104371)n5:0.00821592)n4:0.0518195)n3:0.0339269,(Phragmites_australis_Phragmites_australis_PaChr4_48287399_48288961_evm.model.PaChr4.2625_1_CDS_4362454989_28072:0.0983207,((Eleusine_coracana_ELECO.r07.3BG0253000:0.033143,Eleusine_coracana_ELECO.r07.3AG0207980:0.0376892)n8:0.0376911,(Eragrostis_curvula_EJB05_03639:0.102382,(Eragrostis_curvula_EJB05_46481:0.119325,Eragrostis_curvula_EJB05_46482:0.0953204)n10:0.00953204)n9:0.00105912)n7:0.00920721)n6:0.0193411)n2:0.0106861)n1:0.0159657,((Brachypodium_distachyon_BRADI_1g01363v3:0.16538,(Hordeum_spontaneum_WB01_009371_0044828:0.00346643,(Hordeum_vulgareMorex_HORVU.MOREX.r3.7HG0747450:0.225994,(((Hordeum_vulgareMorex_HORVU.MOREX.r3.2HG0178170:0.0139223,Hordeum_vulgareMorex_HORVU.MOREX.r3.1HG0054780:0.0103889)n17:0.00130918,(Hordeum_vulgareMorex_HORVU.MOREX.r3.6HG0540910:0.0173657,(Hordeum_vulgareMorex_HORVU.MOREX.r3.2HG0106570:0.106499,Hordeum_vulgareMorex_HORVU.MOREX.r3.2HG0115810:0.0278659)n19:0.00283334)n18:0.00993878)n16:0.0156151,Hordeum_vulgareMorex_HORVU.MOREX.r3.5HG0535510:0.00242317)n15:0.000242317)n14:2.69241e-05)n13:0.0111723)n12:0.100476,(Ampelocalamus_luodianensis_Alu03Cg00670.1:0.118888,(Zizania_latifolia_GWHTBFHI022657:0.0976384,(Leersia_perrieri_LPERR03G35240:0.132935,Oryza_sativa_LOC_Os03g63560:0.070343)n22:0.0456051)n21:0.0640191)n20:0.0238069)n11:0.0159657)n0;
```
