## Supplementary Dataset S1 for "Gene turnover and contingency facilitated the repeated evolution of C_4_ photosynthesis in grasses": OG0019475_tree.txt

```
((Streptochaeta_angustifolia_strangu_036838:0.455652,((Streptochaeta_angustifolia_strangu_028773:0.00184857,Streptochaeta_angustifolia_strangu_044325:5e-09)n3:0.0522802,(Streptochaeta_angustifolia_strangu_020363:0.0561928,Streptochaeta_angustifolia_strangu_020364:0.0441286)n4:0.0161936)n2:0.0495298)n1:0.0376456,((((Leersia_perrieri_LPERR02G13750:0.101286,Oryza_sativa_LOC_Os02g29000:0.0674277)n8:0.0644079,(Chasmanthium_laxum_Chala.05G127100:0.0830678,(Chasmanthium_laxum_Chala.09G028500:0.0244103,Chasmanthium_laxum_Chala.05G127300:0.0294136)n10:0.0703749)n9:0.0593587)n7:0.0155886,(Olyra_latifolia_Ola022051:0.0857921,Brachypodium_distachyon_BRADI_3g43650v3:0.190325)n11:0.0126591)n6:0.0750728,((Leersia_perrieri_LPERR02G13760:0.217155,Oryza_sativa_LOC_Os02g29020:0.157175)n13:0.0609221,(Brachypodium_distachyon_BRADI_3g43660v3:0.157173,((Ampelocalamus_luodianensis_Alu02Dg16930.2:0.0476228,(Dendrocalamus_sinicus_Dendrocalamus_sinicus_Dsi02A_22865751_22866508_Dsi02Ag08700.1_1_CDS_4147710448_4589:0.0437729,((Dendrocalamus_sinicus_Dendrocalamus_sinicus_Dsi05B_31526853_31529609_Dsi05Bg11280.1_-1_CDS_4147769605_45305:0.079972,Dendrocalamus_sinicus_Dendrocalamus_sinicus_Dsi02B_24281402_24282165_Dsi02Bg08290.1_1_CDS_4147717135_16428:0.00994141)n19:0.00666894,(Dendrocalamus_sinicus_Dendrocalamus_sinicus_Dsi02B_24269883_24270642_Dsi02Bg08280.1_1_CDS_4147717132_14740:0.00996225,(Dendrocalamus_sinicus_Dendrocalamus_sinicus_Dsi02B_24257386_24258146_Dsi02Bg08270.1_1_CDS_4147717129_13052:0.00952955,Dendrocalamus_sinicus_Dendrocalamus_sinicus_Dsi02B_24323975_24324739_Dsi02Bg08300.1_1_CDS_4147717138_18116:0.0100181)n21:0.0018224)n20:0.0076723)n18:0.024535)n17:0.00272611)n16:0.0115166,(Olyra_latifolia_Ola022047:0.0701303,Olyra_latifolia_Ola022049:0.0797406)n22:0.00886006)n15:0.0124665)n14:0.043362)n12:0.0422367)n5:0.0376456)n0;
```
