## Supplementary Dataset S1 for "Gene turnover and contingency facilitated the repeated evolution of C_4_ photosynthesis in grasses": OG0019476_tree.txt

```
(((Pharus_latifolius_Phala.12G010200:0,Pharus_latifolius_Phala.12G010200.2:0)n2:0.150553,Streptochaeta_angustifolia_strangu_039941:0.146739)n1:0.0521149,(((Zizania_latifolia_GWHTBFHI033491:0.0919579,(Leersia_perrieri_LPERR09G01480:0.0899712,Oryza_sativa_LOC_Os09g07730:0.0366906)n6:0.0281067)n5:0.0509544,((Brachypodium_distachyon_BRADI_4g08860v3:0.0748487,(Hordeum_spontaneum_WB01_000668_0668670:5e-09,Hordeum_vulgareMorex_HORVU.MOREX.r3.5HG0469840:0.00182817)n9:0.0786561)n8:0.04642,(Ampelocalamus_luodianensis_Alu09DXg15800.1:0.0565717,Dendrocalamus_sinicus_Dendrocalamus_sinicus_Dsi09B_18879431_18881395_Dsi09Bg08780.1_-1_CDS_4147817515_8882:0.057837)n10:0.014638)n7:0.0236084)n4:0.013478,((Aristida_adscensionis_H_Aadptg000043l000034.1:0.0948672,(Stipagrostis_hirtigluma_H_Shi_ptg000063l_000320.1:0.00123793,Stipagrostis_hirtigluma_H_Shi_ptg000090l_000062.1:0.00182478)n13:0.0540242)n12:0.0280392,(Phragmites_australis_Phragmites_australis_PaChr20_8916319_8918301_evm.model.PaChr20.129_1_CDS_4362424420_42290:0.09204,(Chasmanthium_laxum_Chala.01G078200:0.0669879,(Sorghum_bicolor_SORBI_3003G153900:0.0948521,((Digitaria_radicosa_Dra05G0022700:0.0577473,(Digitaria_exilis_H_Dex4A-000451.1:0.00842555,Digitaria_exilis_H_Dex4B-000440.1:0.0244716)n19:0.038221)n18:0.022223,(Dichantelium_oligosantes_H_DolKV775680.1000001.1:0.0465497,(Setaria_viridis_SEVIR_2G158700v2:0.0864651,(Panicum_hallii_Pahal.2G182000:0.0594336,Urochloa_fusta_Urofu.2G147700:0.0527886)n22:0.009103)n21:0.00312552)n20:0.00362577)n17:0.026748)n16:0.0265024)n15:0.0177868)n14:0.00728743)n11:0.0498937)n3:0.0521149)n0;
```
