## Supplementary Dataset S1 for "Gene turnover and contingency facilitated the repeated evolution of C_4_ photosynthesis in grasses": OG0019477_tree.txt

```
((Setaria_viridis_SEVIR_4G270601v2:0.545249,(((Hordeum_vulgareMorex_HORVU.MOREX.r3.5HG0528330:0.650341,Brachypodium_distachyon_BRADI_2g30376v3:0.312773)n4:0.175233,((Brachypodium_distachyon_BRADI_1g03307v3:0.0387488,Brachypodium_distachyon_BRADI_1g03136v3:0.0747568)n6:0.147373,(((Hordeum_spontaneum_WB01_001347_0280663:0.0038102,Hordeum_vulgareMorex_HORVU.MOREX.r3.5HG0529010:0.019019)n9:0.115728,(Hordeum_spontaneum_WB01_001347_0293971:0.00139538,Hordeum_vulgareMorex_HORVU.MOREX.r3.5HG0529050:0.00283951)n10:0.0423474)n8:0.12551,(((Hordeum_spontaneum_WB01_005207_0084178:0.00127829,Hordeum_vulgareMorex_HORVU.MOREX.r3.5HG0528360:0.0209667)n13:0.0559928,(Hordeum_spontaneum_WB01_005207_0188250:0.013589,Hordeum_vulgareMorex_HORVU.MOREX.r3.5HG0528390:0.00601479)n14:0.0660119)n12:0.120072,(Hordeum_vulgareMorex_HORVU.MOREX.r3.5HG0529080:0.200247,(((Hordeum_spontaneum_WB01_003680_0057882:0.00578329,Hordeum_vulgareMorex_HORVU.MOREX.r3.5HG0529090:0.00614988)n18:0.223651,(Hordeum_spontaneum_WB01_005207_0040976:0.0141309,Hordeum_vulgareMorex_HORVU.MOREX.r3.5HG0528340:0.00103384)n19:0.240652)n17:0.0513132,(Hordeum_vulgareMorex_HORVU.MOREX.r3.5HG0528350:0.00887017,(Hordeum_spontaneum_WB01_003680_0048469:0.137987,Hordeum_spontaneum_WB01_005207_0073984:0.00206234)n21:0.000229148)n20:0.162426)n16:0.035705)n15:0.0035705)n11:0.00035705)n7:3.96723e-05)n5:0.0583342)n3:0.00648158,Hordeum_spontaneum_WB01_001347_0377032:0.582902)n2:0.0647669)n1:0.0827317,(Dichantelium_oligosantes_H_DolKV775223.1000002.1:0.563675,Ampelocalamus_luodianensis_Alu07Cg08700.1:0.185182)n22:0.0741807)n0;
```
