## Supplementary Dataset S1 for "Gene turnover and contingency facilitated the repeated evolution of C_4_ photosynthesis in grasses": OG0019478_tree.txt

```
((Ananas_comosus_H_Ananas_contig25_000551.1:0.0807474,(Tillandsia_fasciculata_H_Tillandsia_CM054945.1_000633.1:0.320187,(Tillandsia_fasciculata_H_Tillandsia_CM054945.1_000789.1:0.0382516,Tillandsia_fasciculata_H_Tillandsia_CM054945.1_000623.1:0.0299954)n3:0.0185944)n2:0.0263167)n1:0.0160196,((((Ananas_comosus_H_Ananas_contig25_000545.1:0.0357692,Ananas_comosus_H_Ananas_contig25_000547.1:0.0737318)n7:0.0108636,((Ananas_comosus_H_Ananas_contig25_000550.1:0.0185722,(Ananas_comosus_H_Ananas_contig25_000549.1:0.239262,Ananas_comosus_H_Ananas_contig25_000546.1:0.0131716)n10:0.0234262)n9:0.0146603,(Ananas_comosus_H_Ananas_contig10_001060.1:0.772726,Ananas_comosus_H_Ananas_contig25_000548.1:3.0754e-05)n11:0.0876498)n8:0.0170606)n6:0.0373223,(Ananas_comosus_H_Ananas_contig25_000145.1:0.0794573,(Ananas_comosus_H_Ananas_contig25_000554.1:0.122513,Ananas_comosus_H_Ananas_contig25_000146.1:0.0332593)n13:0.0547941)n12:0.017306)n5:0.0233275,(Tillandsia_fasciculata_H_Tillandsia_CM054945.1_000618.1:0.0532441,((Tillandsia_fasciculata_H_Tillandsia_CM054945.1_000626.1:0.0308671,((Tillandsia_fasciculata_H_Tillandsia_CM054945.1_000624.1:0.0093427,Tillandsia_fasciculata_H_Tillandsia_CM054945.1_000629.1:0.00133807)n18:0.00682528,(Tillandsia_fasciculata_H_Tillandsia_CM054945.1_000621.1:0.0214949,Tillandsia_fasciculata_H_Tillandsia_CM054945.1_000625.1:0.0200774)n19:0.00703492)n17:0.0230286)n16:0.0250104,(Tillandsia_fasciculata_H_Tillandsia_CM054945.1_000622.1:0.0633519,(Tillandsia_fasciculata_H_Tillandsia_CM054945.1_000619.1:0.0378399,(Tillandsia_fasciculata_H_Tillandsia_CM054945.1_000630.1:0.0140429,Tillandsia_fasciculata_H_Tillandsia_CM054945.1_000627.1:0.019715)n22:0.0227105)n21:0.0162729)n20:0.00564101)n15:0.0111942)n14:0.0153045)n4:0.0160196)n0;
```
