## Supplementary Dataset S1 for "Gene turnover and contingency facilitated the repeated evolution of C_4_ photosynthesis in grasses": OG0019479_tree.txt

```
(Oryza_sativa_LOC_Os02g37690:0.150743,((Cenchrus_americanus_H_CamCM007985.2000508.1:0.127416,((Cenchrus_americanus_H_CamCM007983.2004936.1:0.0107117,Setaria_viridis_SEVIR_9G131100v2:0.00609789)n4:0.000467303,(Setaria_viridis_SEVIR_9G124800v2:0.00287462,Cenchrus_americanus_H_CamCM007983.2004937.1:0.0320461)n5:0.00356068)n3:0.0414989)n2:0.137904,((Stipagrostis_hirtigluma_H_Shi_ptg000037l_001240.1:0.109702,(Aristida_adscensionis_H_Aadptg000018l000283.1:0.122516,Aristida_adscensionis_H_Aadptg000006l000109.1:0.204207)n8:0.0536023)n7:0.0572441,(((Zea_mays_Zm00001eb105580:0.144407,(Digitaria_radicosa_Dra08G0143900:0.166097,(Panicum_hallii_Pahal.2G382500:0.113117,(Urochloa_fusta_Urofu.2G336500:0.0785371,Echinocloa_haploclada_eh_chr3.3506:0.107014)n14:0.0237747)n13:0.0152821)n12:0.025677)n11:0.105877,(Eragrostis_curvula_EJB05_04991:0.0734343,(Eleusine_coracana_ELECO.r07.3AG0219830:0.027654,Eleusine_coracana_ELECO.r07.3BG0265070:0.0312386)n16:0.0698415)n15:0.0576615)n10:0.053109,((Eleusine_coracana_ELECO.r07.3AG0219840:0.0493921,Eleusine_coracana_ELECO.r07.3BG0265090:0.0648613)n18:0.138086,((Urochloa_fusta_Urofu.9G124400:0.0920056,(Digitaria_exilis_H_Dex9A-005061.1:0.0161214,Digitaria_exilis_H_Dex9B-000815.1:0.0196322)n21:0.127992)n20:0.0530405,(Chasmanthium_laxum_Chala.03G187700:0.100714,Phragmites_australis_Phragmites_australis_PaChr4_38624553_38625860_evm.model.PaChr4.1860_1_CDS_4362453289_35212:0.123232)n22:0.028462)n19:0.0236773)n17:0.0223465)n9:0.00248294)n6:0.0325498)n1:0.0419042)n0;
```
