## Supplementary Dataset S1 for "Gene turnover and contingency facilitated the repeated evolution of C_4_ photosynthesis in grasses": OG0019480_tree.txt

```
(Dendrocalamus_sinicus_Dendrocalamus_sinicus_Dsi02B_16469851_16475067_Dsi02Bg06960.1_1_CDS_4147716736_19240:0.130778,((Echinocloa_haploclada_eh_chr7.1355:0.0883295,(Dichantelium_oligosantes_H_DolKV766736.1000001.1:0.0555435,((Digitaria_exilis_H_Dex1A-000699.1:0.013797,Digitaria_exilis_H_Dex1B-000649.1:0.0104101)n5:0.0800943,(Digitaria_radicosa_Dra01G0111200:0.0647174,(Digitaria_radicosa_Dra09G0132100.2:5e-09,Digitaria_radicosa_Dra09G0132100:5e-09)n7:0.0513871)n6:0.0245506)n4:0.0480473)n3:0.0259061)n2:0.101475,(((Phragmites_australis_Phragmites_australis_PaChr6_11806268_11807452_evm.model.PaChr6.791_1_CDS_4362470818_16368:0.0251407,Phragmites_australis_Phragmites_australis_PaChr6_11852982_11854285_evm.model.PaChr6.792_1_CDS_4362470820_17210:0.191266)n10:0.119573,(Chasmanthium_laxum_Chala.11G109800:0.142139,Chasmanthium_laxum_Chala.11G109900:0.113368)n11:0.0562884)n9:0.0451905,(Aristida_adscensionis_H_Aadptg000028l000663.1:0.204606,((Eleusine_coracana_ELECO.r07.2AG0110410:0.199761,(Eleusine_coracana_ELECO.r07.2BG0163850:0.26509,((Eleusine_coracana_ELECO.r07.2AG0110390:0.0359016,Eleusine_coracana_ELECO.r07.2BG0163860:0.0503868)n17:0.128813,((Eleusine_coracana_ELECO.r07.2AG0110370:0.0511556,Eleusine_coracana_ELECO.r07.2BG0163840:0.0431515)n19:0.0700009,((Eleusine_coracana_ELECO.r07.2AG0110360:0.0469889,Eleusine_coracana_ELECO.r07.2BG0163830:0.0488774)n21:0.0815659,(Eleusine_coracana_ELECO.r07.2AG0110400:0.0431297,Eleusine_coracana_ELECO.r07.2BG0163870:0.055585)n22:0.0649352)n20:0.0285561)n18:0.0216111)n16:0.0187293)n15:0.0317971)n14:0.0945929,Eleusine_coracana_ELECO.r07.4AG0320630:0.304027)n13:0.0337807)n12:0.0596712)n8:0.0178805)n1:0.130778)n0;
```
