## Supplementary Dataset S1 for "Gene turnover and contingency facilitated the repeated evolution of C_4_ photosynthesis in grasses": OG0019481_tree.txt

```
(((Leersia_perrieri_LPERR04G06890:0.268996,Zizania_latifolia_GWHTBFHI016589:0.188289)n2:0.0282318,Hordeum_vulgareMorex_HORVU.MOREX.r3.2HG0162690:0.316469)n1:0.0109256,((Aristida_adscensionis_H_Aadptg000036l000063.1:0.0634428,Stipagrostis_hirtigluma_H_Shi_ptg000016l_000549.1:0.135359)n4:0.0280046,((Phragmites_australis_Phragmites_australis_PaChr11_17635032_17635376_evm.model.PaChr11.1443_1_CDS_4362375862_9306:0.115609,((Eragrostis_curvula_EJB05_37479:0,Eragrostis_curvula_EJB05_37452:0)n8:0.0345871,(Eleusine_coracana_ELECO.r07.4BG0351790:0.0342834,Eleusine_coracana_ELECO.r07.4AG0320380:0.0461328)n9:0.0552029)n7:0.0809634)n6:0.0327645,(Chasmanthium_laxum_Chala.06G079000:0.119556,(Echinocloa_haploclada_eh_chr9.912:0.190475,((Digitaria_radicosa_Dra07G0044900:0.201968,(Panicum_hallii_Pahal.7G123000:0.0547902,(Panicum_virgatum_Pavir.7KG114200:0.0861559,Panicum_virgatum_Pavir.J776800:0.041567)n15:0.0302469)n14:0.0196793)n13:0.0230096,(((Setaria_viridis_SEVIR_7G080000v2:0.0608933,Urochloa_fusta_Urofu.7G094200:0.0868468)n18:0.0097842,(Digitaria_radicosa_Dra07G0044800:0.209226,(Sorghum_bicolor_SORBI_3006G051100:0.0624575,Zea_mays_Zm00001eb085460:0.0726766)n20:0.0743741)n19:0.0288113)n17:0.02346,(Panicum_hallii_Pahal.7G123300:0.0356786,(Panicum_virgatum_Pavir.7KG114300:0.0989396,Panicum_virgatum_Pavir.7NG138000:0.0415027)n22:0.0164697)n21:0.0490602)n16:0.00545113)n12:0.0115625)n11:0.00128472)n10:0.0280147)n5:0.0087739)n3:0.0109256)n0;
```
