## Supplementary Dataset S1 for "Gene turnover and contingency facilitated the repeated evolution of C_4_ photosynthesis in grasses": OG0019482_tree.txt

```
((((Eleusine_coracana_ELECO.r07.3BG0292080:0.0839562,Eleusine_coracana_ELECO.r07.3AG0236020:0.0923841)n3:0.222915,(Aristida_adscensionis_H_Aadptg000041l000545.1:0.12914,(Stipagrostis_hirtigluma_H_Shi_ptg000006l_000124.1:0.0293101,Stipagrostis_hirtigluma_H_Shi_ptg000017l_000744.1:0.0298604)n5:0.0655225)n4:0.0387625)n2:0.0302708,((Phragmites_australis_Phragmites_australis_PaChr3_5427077_5427541_evm.model.PaChr3.470_1_CDS_4362447519_29728:0.108765,Phragmites_australis_Phragmites_australis_PaChr4_4737676_4738125_evm.model.PaChr4.437_1_CDS_4362455491_26815:0.0874034)n7:0.0504068,(Chasmanthium_laxum_Chala.04G190000:0.111055,(((Digitaria_radicosa_Dra02G0053000:0.123487,(Digitaria_exilis_H_Dex9A-002498.1:0.0319988,Digitaria_exilis_H_Dex9B-002494.1:0.0306057)n12:0.165334)n11:0.0823125,(Sorghum_bicolor_SORBI_3001G482800:0.0726579,(Zea_mays_Zm00001eb005980:0.113243,Zea_mays_Zm00001eb401760:0.194235)n14:0.0215817)n13:0.0185229)n10:0.0604133,((Setaria_viridis_SEVIR_9G522700v2:0.115785,(Dichantelium_oligosantes_H_DolKV779065.1000012.1:0.0878255,Urochloa_fusta_Urofu.9G547600:0.202882)n17:0.036204)n16:0.0528746,(Panicum_hallii_Pahal.9G582100:0.0541492,(Panicum_virgatum_Pavir.9KG616700:0.0301004,(Panicum_virgatum_Pavir.9NG716900:0.0101838,Panicum_virgatum_Pavir.9NG796100:0.00621514)n20:0.0217797)n19:0.0418377)n18:0.146121)n15:0.0331799)n9:0.0522396)n8:0.0385719)n6:0.0195451)n1:0.0788667,(Pharus_latifolius_Phala.01G337300:0.237253,(Streptochaeta_angustifolia_strangu_015312:0.271967,Streptochaeta_angustifolia_strangu_008647:0.306989)n22:0.0341099)n21:0.0647634)n0;
```
