## Supplementary Dataset S1 for "Gene turnover and contingency facilitated the repeated evolution of C_4_ photosynthesis in grasses": OG0019483_tree.txt

```
(Oryza_sativa_LOC_Os12g37740:0.0438901,((Leersia_perrieri_LPERR12G13180:0.199431,(Brachypodium_distachyon_BRADI_4g07017v3:0.487208,Panicum_virgatum_Pavir.6NG248300:0.362092)n3:0.128024)n2:0.103335,((((Hordeum_spontaneum_WB01_006864_0058226:0,Hordeum_vulgareMorex_HORVU.MOREX.r3.5HG0443300:0)n7:0.081451,(Brachypodium_distachyon_BRADI_4g04655v3:0.0872398,Brachypodium_distachyon_BRADI_4g04657v3:0.0646645)n8:0.0196989)n6:0.0528444,(Chasmanthium_laxum_Chala.12G117300:0.0976844,(Aristida_adscensionis_H_Aadptg000065l000536.1:0.0975243,((Zea_mays_Zm00001eb136790:0.162244,Sorghum_bicolor_SORBI_3008G131900:0.0313226)n12:0.044152,((Dichantelium_oligosantes_H_DolKV782209.1000002.1:0.0313781,Echinocloa_haploclada_eh_chr5.4457:0.0492972)n14:0.00399018,((Setaria_viridis_SEVIR_3G347851v2:0.0329089,(Digitaria_exilis_H_Dex3B-002434.1:0.0866941,Urochloa_fusta_Urofu.3G413000:0.0408768)n17:0.0245361)n16:0.00474277,(((Setaria_viridis_SEVIR_3G347801v2:0.0462346,(Panicum_virgatum_Pavir.3KG515900:0.0345008,Panicum_hallii_Pahal.3G463000:0.0262889)n21:0.00770441)n20:0.00126022,(Urochloa_fusta_Urofu.3G413200:0.0556741,Urochloa_fusta_Urofu.3G413100:0.0303278)n22:0.00336975)n19:0.00162806,Digitaria_exilis_H_Dex3B-002433.1:0.0567936)n18:0.0063104)n15:0.0057652)n13:0.0193592)n11:0.0336244)n10:0.0178549)n9:0.0318574)n5:0.010501,Leersia_perrieri_LPERR12G13190:0.0584278)n4:0.00649198)n1:0.00945086)n0;
```
