## Supplementary Dataset S1 for "Gene turnover and contingency facilitated the repeated evolution of C_4_ photosynthesis in grasses": OG0019484_tree.txt

```
(Tillandsia_fasciculata_H_Tillandsia_CM054954.1_000169.1:0.303877,((Zea_mays_Zm00001eb311610:0.100102,Sorghum_bicolor_SORBI_3002G188900:0.102674)n2:0.116364,((Stipagrostis_hirtigluma_H_Shi_ptg000012l_000960.1:0.106601,Aristida_adscensionis_H_Aadptg000066l000191.1:0.117962)n4:0.0457256,(Echinocloa_haploclada_eh_chr2.3228:0.661059,(Chasmanthium_laxum_Chala.01G038900:0.116678,((Phragmites_australis_Phragmites_australis_PaChr17_17923234_17924679_evm.model.PaChr17.377_1_CDS_4362404666_17411:0.153081,(Echinocloa_haploclada_eh_chr3.2111:0.147081,(Urochloa_fusta_Urofu.2G194000:0.112938,(Digitaria_radicosa_Dra02G0210400:0.121768,(Cenchrus_americanus_H_CamCM007988.2001495.1:0.0897125,(Dichantelium_oligosantes_H_DolKV779715.1000001.1:0.0491926,Dichantelium_oligosantes_H_DolKV779715.1000002.1:0.097939)n13:0.0108821)n12:0.00135)n11:0.00811559)n10:0.0261337)n9:0.0736794)n8:0.0604792,((((Echinocloa_haploclada_eh_chr3.1074:0.563007,Echinocloa_haploclada_eh_chr3.2117:0.0540569)n17:0.0354753,Oryza_sativa_LOC_Os09g16110:0.455688)n16:0.0107395,(Setaria_viridis_SEVIR_2G200600v2:0.30608,Digitaria_radicosa_Dra02G0211000:0.134611)n18:0.0407668)n15:0.0571042,(Cenchrus_americanus_H_CamCM007988.2002325.1:0.115863,((Digitaria_exilis_H_Dex2A-001053.1:0.02551,Digitaria_exilis_H_Dex2B-000955.1:0.0188434)n21:0.108189,(Panicum_hallii_Pahal.2G250500:0.0331602,Panicum_virgatum_Pavir.2KG314100:0.0512228)n22:0.0341093)n20:0.0195821)n19:0.0256929)n14:0.0360374)n7:0.00400415)n6:0.0178438)n5:0.00198265)n3:0.03334)n1:0.217391)n0;
```
