## Supplementary Dataset S1 for "Gene turnover and contingency facilitated the repeated evolution of C_4_ photosynthesis in grasses": OG0019485_tree.txt

```
(((Leersia_perrieri_LPERR09G09490:0.101946,Oryza_sativa_LOC_Os09g28830:0.0904621)n2:0.0909621,(Olyra_latifolia_Ola026133:0.285608,(Brachypodium_distachyon_BRADI_4g32414v3:0.103421,Hordeum_vulgareMorex_HORVU.MOREX.r3.5HG0487380:0.140346)n4:0.0687631)n3:0.0288776)n1:0.0339222,(((Stipagrostis_hirtigluma_H_Shi_ptg000012l_000457.1:0.0595564,Stipagrostis_hirtigluma_H_Shi_ptg000012l_000458.1:0.0655942)n7:0.0392533,(Aristida_adscensionis_H_Aadptg000071l000324.1:0.132589,Aristida_adscensionis_H_Aadptg000066l000550.1:0.0940181)n8:0.0331137)n6:0.0434142,(Chasmanthium_laxum_Chala.08G058300:0.0540709,((Eragrostis_curvula_EJB05_43362:0.0593075,(Eleusine_coracana_ELECO.r07.6BG0491190:0.101231,Eleusine_coracana_ELECO.r07.6AG0537970:0.0343859)n12:0.0707928)n11:0.0776172,((Urochloa_fusta_Urofu.2G240200:0.0573231,(Sorghum_bicolor_SORBI_3002G229100:0.0432963,Zea_mays_Zm00001eb315260:0.0681658)n15:0.0359095)n14:0.024259,((Digitaria_exilis_H_Dex2A-003368.1:0.0131747,Digitaria_exilis_H_Dex2B-003326.1:0.0107272)n17:0.0698861,((Panicum_hallii_Pahal.2G293200:0.0183199,(Panicum_virgatum_Pavir.2KG355000:0.0278191,Panicum_virgatum_Pavir.2NG360400:0.0163405)n20:0.00696255)n19:0.0272797,(Echinocloa_haploclada_eh_chr3.2503:0.0587005,(Cenchrus_americanus_H_CamCM007982.2004968.1:0.0440804,Setaria_viridis_SEVIR_2G243900v2:0.023603)n22:0.0158822)n21:0.00528333)n18:0.00610779)n16:0.023833)n13:0.025977)n10:0.011482)n9:0.0185021)n5:0.0339222)n0;
```
