## Supplementary Dataset S1 for "Gene turnover and contingency facilitated the repeated evolution of C_4_ photosynthesis in grasses": OG0019486_tree.txt

```
((Brachypodium_distachyon_BRADI_3g35027v3:0.116298,(Oryza_sativa_LOC_Os03g24680:0.31001,Leersia_perrieri_LPERR03G15830:0.261871)n2:0.180992)n1:0.0429621,(((Zea_mays_Zm00001eb089110:0.0299276,Zea_mays_Zm00001eb089360:0.0348859)n5:0.11578,(Sorghum_bicolor_SORBI_3006G010100:0.0338704,Sorghum_bicolor_SORBI_3006G010301:0.0495813)n6:0.0828267)n4:0.0453075,(((Setaria_viridis_SEVIR_7G042600v2:0.0491908,(Eragrostis_curvula_EJB05_47119:0.00445885,(Eragrostis_curvula_EJB05_47113:0.0456387,Eragrostis_curvula_EJB05_47115:0.0670826)n11:0.00779093)n10:0.0563974)n9:0.0204191,((((Digitaria_exilis_H_Dex7A-000021.1:0.059224,(Digitaria_exilis_H_Dex7A-000022.1:6e-09,Digitaria_exilis_H_Dex7B-000069.1:0.00630479)n16:0.0537702)n15:0.0462562,Cenchrus_americanus_H_CamCM007986.2004258.1:0.108604)n14:0.0133673,Urochloa_fusta_Urofu.7G015100:0.0751648)n13:0.00671755,(Urochloa_fusta_Urofu.7G020700:0.0584234,Digitaria_exilis_H_DexUA-003483.1:0.0776301)n17:0.0175678)n12:0.00195198)n8:0.034379,((Echinocloa_haploclada_eh_chr9.164:0.0301486,Echinocloa_haploclada_eh_chr9.160:0.0235537)n19:0.0570272,(Dichantelium_oligosantes_H_DolKV779450.1000001.1:0.0936038,(Panicum_hallii_Pahal.7G015900:0.0303665,(Panicum_virgatum_Pavir.J370600:0.0839444,Panicum_virgatum_Pavir.7NG010500:0.0567324)n22:0.0063036)n21:0.0113863)n20:0.00801886)n18:0.00135315)n7:0.0164648)n3:0.0429621)n0;
```
