## Supplementary Dataset S1 for "Gene turnover and contingency facilitated the repeated evolution of C_4_ photosynthesis in grasses": OG0019487_tree.txt

```
(Carex_scoparia_H_Carex_Csco_scaffold_24_000498.1:0.0396984,(Carex_scoparia_H_Carex_Csco_scaffold_1_000693.1:0.0770928,(((Carex_scoparia_H_Carex_Csco_scaffold_1_000694.1:0.222951,(Carex_scoparia_H_Carex_Csco_scaffold_26_000558.1:0.0527123,(Carex_scoparia_H_Carex_Csco_scaffold_26_000084.1:0.0312702,(Carex_scoparia_H_Carex_Csco_scaffold_26_000557.1:5e-09,Carex_scoparia_H_Carex_Csco_scaffold_26_000083.1:5e-09)n7:0.0234717)n6:0.0635702)n5:0.0582611)n4:0.0296885,((((Carex_scoparia_H_Carex_Csco_scaffold_25_000599.1:0.0972305,Carex_scoparia_H_Carex_Csco_scaffold_12_000167.1:0.0937173)n11:0.0096405,(Carex_scoparia_H_Carex_Csco_scaffold_26_000310.1:0.0818226,Carex_scoparia_H_Carex_Csco_scaffold_3_000677.1:0.116446)n12:0.0244251)n10:0.00906644,(((Carex_scoparia_H_Carex_Csco_scaffold_18_000096.1:0.147737,Carex_scoparia_H_Carex_Csco_scaffold_3_000678.1:0.0800607)n15:0.0163822,Carex_scoparia_H_Carex_Csco_scaffold_14_000678.1:0.140961)n14:0.00377201,Carex_scoparia_H_Carex_Csco_scaffold_12_000166.1:0.128788)n13:0.00827818)n9:0.0185359,((Carex_scoparia_H_Carex_Csco_scaffold_12_000169.1:0.0839209,Carex_scoparia_H_Carex_Csco_scaffold_26_000559.1:0.407717)n17:0.0676722,(((Carex_scoparia_H_Carex_Csco_scaffold_6_000647.1:0.0458461,Carex_scoparia_H_Carex_Csco_scaffold_1_000691.1:0.0560529)n20:0.00517422,Carex_scoparia_H_Carex_Csco_scaffold_1_000692.1:0.0535344)n19:0.0285322,(Carex_scoparia_H_Carex_Csco_scaffold_26_000560.1:0.112873,Carex_scoparia_H_Carex_Csco_scaffold_18_000097.1:0.0969324)n21:0.0280015)n18:0.022686)n16:0.0120085)n8:0.019219)n3:0.0134015,(Carex_scoparia_H_Carex_Csco_scaffold_1_000048.1:0.0626221,Carex_scoparia_H_Carex_Csco_scaffold_18_000095.1:0.0838919)n22:0.0384531)n2:0.0124507)n1:0.0396984)n0;
```
