## Supplementary Dataset S1 for "Gene turnover and contingency facilitated the repeated evolution of C_4_ photosynthesis in grasses": OG0019488_tree.txt

```
(Juncus_effusus_H_Juncus_Jeff_scaffold_1_001289.1:0.187054,(Carex_scoparia_H_Carex_Csco_scaffold_33_000376.1:0.23136,(Carex_scoparia_H_Carex_Csco_scaffold_33_000377.1:0.254192,(((Carex_scoparia_H_Carex_Csco_scaffold_33_000369.1:0.125849,(Carex_scoparia_H_Carex_Csco_scaffold_33_000375.1:0.0300778,Carex_scoparia_H_Carex_Csco_scaffold_33_000374.1:0.0431558)n6:0.0595132)n5:0.0529331,((Carex_scoparia_H_Carex_Csco_scaffold_33_000371.1:0.0249245,Carex_scoparia_H_Carex_Csco_scaffold_33_000370.1:0.0588774)n8:0.0730018,(Carex_scoparia_H_Carex_Csco_scaffold_33_000372.1:0.0824236,Carex_scoparia_H_Carex_Csco_scaffold_33_000373.1:0.0518693)n9:0.0308418)n7:0.0203438)n4:0.0380693,((Carex_scoparia_H_Carex_Csco_scaffold_1_000457.1:0.327105,Carex_scoparia_H_Carex_Csco_scaffold_33_000365.1:0.117158)n11:0.0440594,((Carex_scoparia_H_Carex_Csco_scaffold_33_000368.1:0.0996798,Carex_scoparia_H_Carex_Csco_scaffold_33_000356.1:0.141234)n13:0.0185044,(Carex_scoparia_H_Carex_Csco_scaffold_33_000366.1:0.160986,(Carex_scoparia_H_Carex_Csco_scaffold_33_000367.1:0.107342,(Carex_scoparia_H_Carex_Csco_scaffold_33_000363.1:0.108872,(Carex_scoparia_H_Carex_Csco_scaffold_33_000362.1:0.073094,((Carex_scoparia_H_Carex_Csco_scaffold_33_000358.1:0.067902,(Carex_scoparia_H_Carex_Csco_scaffold_33_000141.1:0.0197111,Carex_scoparia_H_Carex_Csco_scaffold_33_000144.1:0.0229479)n20:0.0204089)n19:0.0455097,(Carex_scoparia_H_Carex_Csco_scaffold_33_000361.1:0.0295085,(Carex_scoparia_H_Carex_Csco_scaffold_33_000360.1:0.0471097,Carex_scoparia_H_Carex_Csco_scaffold_33_000357.1:0.00817001)n22:0.0156454)n21:0.07111)n18:0.00930617)n17:0.0276906)n16:0.0213486)n15:0.0104012)n14:0.0113403)n12:0.0259231)n10:0.0300151)n3:0.0662352)n2:0.0530796)n1:0.187054)n0;
```
