## Supplementary Dataset S1 for "Gene turnover and contingency facilitated the repeated evolution of C_4_ photosynthesis in grasses": OG0019489_tree.txt

```
(Carex_scoparia_H_Carex_Csco_scaffold_33_000029.1:0.0141524,((Carex_scoparia_H_Carex_Csco_scaffold_33_000007.1:0.0364722,Carex_scoparia_H_Carex_Csco_scaffold_33_000035.1:0.0551351)n2:0.00449636,((Carex_scoparia_H_Carex_Csco_scaffold_33_000020.1:0.033535,Carex_scoparia_H_Carex_Csco_scaffold_33_000014.1:0.0290474)n4:0.0252397,(((Carex_scoparia_H_Carex_Csco_scaffold_33_000031.1:0.0323431,Carex_scoparia_H_Carex_Csco_scaffold_33_000018.1:0.0423045)n7:0.0117643,(Carex_scoparia_H_Carex_Csco_scaffold_33_000236.1:0.0738037,(Carex_scoparia_H_Carex_Csco_scaffold_33_000240.1:0.0383134,Carex_scoparia_H_Carex_Csco_scaffold_33_000038.1:0.0510984)n9:0.0125345)n8:0.00161316)n6:0.0176576,((Carex_scoparia_H_Carex_Csco_scaffold_33_000034.1:0.0217303,(Carex_scoparia_H_Carex_Csco_scaffold_33_000022.1:0.0331406,Carex_scoparia_H_Carex_Csco_scaffold_33_000043.1:0.0174432)n12:0.0193123)n11:0.0244371,((Carex_scoparia_H_Carex_Csco_scaffold_33_000228.1:0.0679334,(Carex_scoparia_H_Carex_Csco_scaffold_33_000230.1:0.0606738,(Carex_scoparia_H_Carex_Csco_scaffold_33_000009.1:5e-09,Carex_scoparia_H_Carex_Csco_scaffold_33_000024.1:0.010419)n16:0.0513786)n15:0.0120707)n14:0.0198994,(((Carex_scoparia_H_Carex_Csco_scaffold_33_000010.1:0,Carex_scoparia_H_Carex_Csco_scaffold_33_000025.1:0)n19:0.0614419,(Carex_scoparia_H_Carex_Csco_scaffold_18_000086.1:0.196789,(Carex_scoparia_H_Carex_Csco_scaffold_6_000557.1:0.0337332,Carex_scoparia_H_Carex_Csco_scaffold_6_000550.1:0.0342557)n21:0.131615)n20:0.119132)n18:0.0342954,(Carex_scoparia_H_Carex_Csco_scaffold_33_000012.1:0.0776915,Carex_scoparia_H_Carex_Csco_scaffold_33_000292.1:0.0406755)n22:0.0173349)n17:0.0238614)n13:0.0210282)n10:0.00776322)n5:0.00922954)n3:0.00689326)n1:0.0141524)n0;
```
