## Supplementary Dataset S1 for "Gene turnover and contingency facilitated the repeated evolution of C_4_ photosynthesis in grasses": OG0019490_tree.txt

```
(Carex_scoparia_H_Carex_Csco_scaffold_28_000407.1:0.102505,((Phragmites_australis_Phragmites_australis_PaChr6_25710274_25711982_evm.model.PaChr6.1111_1_CDS_4362466570_13824:0.740347,(((((Eleusine_coracana_ELECO.r07.5BG0424240:0.00542935,Eleusine_coracana_ELECO.r07.5AG0377070:0.0108608)n7:0.051899,(Eragrostis_curvula_EJB05_35014:0.00750783,Eragrostis_curvula_EJB05_35017:0.0379303)n8:0.026681)n6:0.0344169,((Stipagrostis_hirtigluma_H_Shi_ptg000040l_000078.1:0.00562881,Stipagrostis_hirtigluma_H_Shi_ptg000049l_000803.1:5e-09)n10:0.0335369,(((Setaria_viridis_SEVIR_3G288400v2:0.022656,Urochloa_fusta_Urofu.3G327900:0.170489)n13:0.00399523,(Panicum_hallii_Pahal.3G327700:0.0135321,(Panicum_virgatum_Pavir.3KG244600:0.0247741,Panicum_virgatum_Pavir.3NG153900:0.0115832)n15:0.00128702)n14:0.00745673)n12:0.0109584,(Dichantelium_oligosantes_H_DolKV778688.1000011.1:0.0240835,Sorghum_bicolor_SORBI_3009G101700:0.0748132)n16:0.00913556)n11:0.0301082)n9:0.00650024)n5:0.0321006,((Zizania_latifolia_GWHTBFHI000924:0.116592,(Leersia_perrieri_LPERR05G09940:0.0297871,Oryza_sativa_LOC_Os05g27940:0.026649)n19:0.0170043)n18:0.0185224,(Dendrocalamus_sinicus_Dendrocalamus_sinicus_Dsi05A_16888211_16890719_Dsi05Ag05350.2_-1_CDS_4147763539_41907:0.0262713,Dendrocalamus_sinicus_Dendrocalamus_sinicus_Dsi05C_5885475_5887634_Dsi05Cg04890.1_-1_CDS_4147772056_3667:0.248852)n20:0.0276502)n17:0.0078972)n4:0.0212004,Dendrocalamus_sinicus_Dendrocalamus_sinicus_Dsi05B_18090571_18095332_Dsi05Bg05570.1_-1_CDS_4147767892_47551:0.213812)n3:0.0237569)n2:0.127747,(Pharus_latifolius_Phala.07G096000:0.0330355,(Pharus_latifolius_Phala.07G095900:0,Pharus_latifolius_Phala.07G095900.2:0)n22:0.0325926)n21:0.0369094)n1:0.102505)n0;
```
