## Supplementary Dataset S1 for "Gene turnover and contingency facilitated the repeated evolution of C_4_ photosynthesis in grasses": OG0019491_tree.txt

```
(Panicum_virgatum_Pavir.4NG163200:0.0850335,(Cenchrus_americanus_H_CamCM007982.2000042.1:0.290109,((((Setaria_viridis_SEVIR_8G216600v2:0.0445649,Setaria_viridis_SEVIR_8G216700v2:0.058182)n5:0.018313,(Setaria_viridis_SEVIR_8G241900v2:0.0810789,Setaria_viridis_SEVIR_8G242200v2:0.124845)n6:0.0522221)n4:0.0156211,((Setaria_viridis_SEVIR_8G241200v2:0.0460104,(Setaria_viridis_SEVIR_8G241600v2:0.0956805,Setaria_viridis_SEVIR_8G241800v2:0.0474455)n9:0.0306134)n8:0.0294269,(Setaria_viridis_SEVIR_8G242500v2:0.0791314,((Setaria_viridis_SEVIR_8G241500v2:0.0586528,Setaria_viridis_SEVIR_8G173500v2:0.0250247)n12:0.0238672,((Setaria_viridis_SEVIR_8G242100v2:0.0535486,(Setaria_viridis_SEVIR_8G242000v2:0.027784,Setaria_viridis_SEVIR_8G173300v2:0.0282502)n15:0.0101593)n14:0.0106897,(Setaria_viridis_SEVIR_2G089100v2:0.0441092,((Setaria_viridis_SEVIR_8G241300v2:0.0289412,Setaria_viridis_SEVIR_8G241100v2:0.0534576)n18:0.0037017,(Setaria_viridis_SEVIR_8G173400v2:0.0262947,Setaria_viridis_SEVIR_8G241400v2:0.0290661)n19:0.0270036)n17:0.0270723)n16:0.0219299)n13:0.0112493)n11:0.0192799)n10:0.0205859)n7:0.0108163)n3:0.04412,(Urochloa_fusta_Urofu.8G210400:0.357743,((Urochloa_fusta_Urofu.8G211600:0.0911783,Urochloa_fusta_Urofu.8G211800:0.106233)n22:0.0290102,Urochloa_fusta_Urofu.8G211900:0.102316)n21:0.0102316)n20:0.00113685)n2:0.0247869)n1:0.0850335)n0;
```
