## Supplementary Dataset S1 for "Gene turnover and contingency facilitated the repeated evolution of C_4_ photosynthesis in grasses": OG0019492_tree.txt

```
(Cenchrus_americanus_H_CamCM007982.2004483.1:0.00927124,(Cenchrus_americanus_H_CamLKME02040027.1000001.1:0.0317969,(Cenchrus_americanus_H_CamLKME02035642.1000001.1:0.0210338,(Cenchrus_americanus_H_CamLKME02044837.1000001.1:0.0161745,((Cenchrus_americanus_H_CamLKME02037464.1000001.1:0.0192283,(Cenchrus_americanus_H_CamLKME02037549.1000001.1:0.0232071,Cenchrus_americanus_H_CamCM007988.2002721.1:0.0183235)n6:5e-09)n5:5e-09,(((Cenchrus_americanus_H_CamLKME02032930.1000001.1:0.00918402,(Cenchrus_americanus_H_CamLKME02039971.1000001.1:0.00866477,(Cenchrus_americanus_H_CamLKME02015189.1000001.1:0.0247251,(Cenchrus_americanus_H_CamCM007986.2004259.1:0.00152313,(Cenchrus_americanus_H_CamCM007982.2000868.1:0,Cenchrus_americanus_H_CamCM007982.2002328.1:0,Cenchrus_americanus_H_CamCM007984.2004059.1:0,Cenchrus_americanus_H_CamCM007984.2003766.1:0,Cenchrus_americanus_H_CamCM007984.2001257.1:0,Cenchrus_americanus_H_CamCM007985.2000711.1:0,Cenchrus_americanus_H_CamLKME02016810.1000005.1:0)n13:0.00748192)n12:0.00149799)n11:5e-09)n10:5e-09)n9:5e-09,((Cenchrus_americanus_H_CamCM007982.2004116.1:0.00447899,(Cenchrus_americanus_H_CamLKME02046159.1000001.1:0.0298881,Cenchrus_americanus_H_CamLKME02027986.1000001.1:0.00742159)n16:0.0034111)n15:0.00150481,Cenchrus_americanus_H_CamLKME02003959.1000001.1:0.0153643)n14:5e-09)n8:0.00152131,(Cenchrus_americanus_H_CamLKME02033385.1000001.1:0.00880829,Cenchrus_americanus_H_CamCM007982.2002107.1:0.0146567)n17:0.00207536)n7:5e-09)n4:0.00183738)n3:5e-09)n2:0.00490345)n1:0.00927124)n0;
```
