## Supplementary Dataset S1 for "Gene turnover and contingency facilitated the repeated evolution of C_4_ photosynthesis in grasses": OG0019493_tree.txt

```
(((Panicum_hallii_Pahal.1G300000:0.0516171,((Panicum_virgatum_Pavir.J300800:0.0211015,Panicum_virgatum_Pavir.1KG375300:0.0715016)n4:0.0468724,Panicum_virgatum_Pavir.1NG335700:0.0450876)n3:0.0121326)n2:0.0408628,((Digitaria_radicosa_Dra01G0178700:0.063652,Digitaria_radicosa_Dra01G0178800:0.029909)n6:0.0976675,(Urochloa_fusta_Urofu.1G254100:0.187107,(Setaria_viridis_SEVIR_1G230700v2:0.0262408,(Cenchrus_americanus_H_CamCM007984.2004226.1:0.0417389,Cenchrus_americanus_H_CamCM007984.2004225.1:0.0628988)n9:0.0678018)n8:0.0588905)n7:0.0197259)n5:0.035902)n1:0.0514787,(((Panicum_virgatum_Pavir.1NG335800:0.0544509,Panicum_virgatum_Pavir.1KG375400:0.0401033)n12:0.0179768,(Panicum_hallii_Pahal.9G467400:0.0898348,Panicum_hallii_Pahal.1G300100:0.0338666)n13:0.00376295)n11:0.0183259,(((Setaria_viridis_SEVIR_4G017400v2:0.0531721,(Cenchrus_americanus_H_CamCM007983.2001346.1:0.0787992,Echinocloa_haploclada_eh_chr6.2929:0.0597898)n17:0.0911857)n16:0.0877666,(Echinocloa_haploclada_eh_chr7.2386:0.15601,(Setaria_viridis_SEVIR_1G230800v2:0.48144,Setaria_viridis_SEVIR_4G017300v2:0.149199)n19:0.0165777)n18:0.00708396)n15:0.0168619,((Digitaria_radicosa_Dra01G0178600:0.104196,(Digitaria_exilis_H_Dex1A-001096.1:0.010974,Digitaria_exilis_H_Dex1B-001028.1:0.00350363)n22:0.115595)n21:0.0999956,Dichantelium_oligosantes_H_DolKV775219.1000004.1:0.07607)n20:0.0189678)n14:0.00959778)n10:0.00106642)n0;
```
