## Supplementary Dataset S1 for "Gene turnover and contingency facilitated the repeated evolution of C_4_ photosynthesis in grasses": OG0019494_tree.txt

```
(Cenchrus_americanus_H_CamLKME02027317.1000001.1:0.017952,((Cenchrus_americanus_H_CamLKME02028725.1000001.1:0.0110973,Cenchrus_americanus_H_CamLKME02004844.1000001.1:0.0209007)n2:0.00133776,((Cenchrus_americanus_H_CamLKME02001263.1000001.1:0.0133062,(Cenchrus_americanus_H_CamLKME02002149.1000002.1:5e-09,(Cenchrus_americanus_H_CamLKME02013154.1000001.1:0.0112862,(Cenchrus_americanus_H_CamLKME02015611.1000001.1:0.0159299,(((Cenchrus_americanus_H_CamLKME02002149.1000003.1:5e-09,Cenchrus_americanus_H_CamLKME02036109.1000001.1:0.0142039)n10:0.0215586,((Cenchrus_americanus_H_CamLKME02033491.1000001.1:0.567918,(Cenchrus_americanus_H_CamLKME02013809.1000001.1:0.0538374,(Cenchrus_americanus_H_CamLKME02016275.1000001.1:0.0650002,Cenchrus_americanus_H_CamLKME02016242.1000001.1:0.0225573)n14:0.0809161)n13:0.694611)n12:0.262989,(Cenchrus_americanus_H_CamLKME02039571.1000001.1:0.0142446,Cenchrus_americanus_H_CamLKME02021264.1000001.1:0.00458903)n15:0.0021915)n11:0.0100945)n9:5e-09,(Cenchrus_americanus_H_CamLKME02018133.1000001.1:0.0121708,((Cenchrus_americanus_H_CamLKME02002149.1000001.1:0.0105879,Cenchrus_americanus_H_CamLKME02036711.1000001.1:0.0097252)n18:0.00994784,(Cenchrus_americanus_H_CamLKME02018274.1000001.1:0.017976,(Cenchrus_americanus_H_CamLKME02032590.1000001.1:0.0162238,Cenchrus_americanus_H_CamLKME02031486.1000001.1:0.0141725)n20:5e-09)n19:0.00122188)n17:0.00247433)n16:0.00548226)n8:0.00742222)n7:0.00510223)n6:6e-09)n5:5e-09)n4:0.0074598,((Cenchrus_americanus_H_CamLKME02035577.1000001.1:0.23511,Cenchrus_americanus_H_CamLKME02042448.1000001.1:0.0136333)n22:0.0180083,Cenchrus_americanus_H_CamLKME02029141.1000001.1:0.0245767)n21:0.00404473)n3:0.00631206)n1:0.017952)n0;
```
