## Supplementary Dataset S1 for "Gene turnover and contingency facilitated the repeated evolution of C_4_ photosynthesis in grasses": OG0019495_tree.txt

```
((Eragrostis_curvula_EJB05_46969:0.218272,Eragrostis_curvula_EJB05_06275:0.133885)n1:0.0376987,((Panicum_hallii_Pahal.2G299700:5e-09,(Panicum_hallii_Pahal.9G111500:0.00187381,(Panicum_hallii_Pahal.7G068900:0.000550568,(Panicum_hallii_Pahal.5G204300:0.000404951,(Panicum_hallii_Pahal.3G414200:0.000764744,Panicum_hallii_Pahal.2G245700:0.00202205)n7:6e-09)n6:0.000503951)n5:0.000504197)n4:6e-09)n3:0.10128,((Dichantelium_oligosantes_H_DolKV775369.1000001.1:0.0801694,Setaria_viridis_SEVIR_6G147320v2:0.0440026)n9:0.0396982,((Phragmites_australis_Phragmites_australis_PaChr4_16813501_16814813_evm.model.PaChr4.1158_1_CDS_4362451729_16298:0.15795,(Chasmanthium_laxum_Chala.02G154200:0.0549772,(Panicum_virgatum_Pavir.5KG044900:0.0847685,(Panicum_virgatum_Pavir.6KG027300:0.0181554,Panicum_virgatum_Pavir.2NG142400:0.0415918)n14:0.0731977)n13:0.00813308)n12:0.0169908)n11:0.0215878,(((Panicum_virgatum_Pavir.J750900:0.074776,(Cenchrus_americanus_H_CamLKME02043394.1000001.1:0.0131901,(Urochloa_fusta_Urofu.2G043700:0.0495216,Urochloa_fusta_Urofu.9G316400:4.5e-09)n19:5e-10)n18:0.0585419)n17:0.0446913,Phragmites_australis_Phragmites_australis_PaChr12_30073324_30074412_evm.model.PaChr12.1354_1_CDS_4362381190_41303:0.0644394)n16:0.0179422,(Phragmites_australis_Phragmites_australis_PaChr12_30073127_30073289_evm.model.PaChr12.1353_1_CDS_4362381188_40461:0.0540465,(Sorghum_bicolor_SORBI_3004G133201:0.114266,(Urochloa_fusta_Urofu.2G292200:0.0711168,Urochloa_fusta_Urofu.8G184400:0.0391684)n22:0.0276968)n21:0.0202825)n20:0.00225361)n15:0.0129728)n10:0.00144142)n8:0.00160158)n2:0.0376987)n0;
```
