## Supplementary Dataset S1 for "Gene turnover and contingency facilitated the repeated evolution of C_4_ photosynthesis in grasses": OG0019496_tree.txt

```
(Chasmanthium_laxum_Chala.02G036600:0.214682,(Oryza_sativa_LOC_Os08g07370:0.319656,(Dendrocalamus_sinicus_Dendrocalamus_sinicus_Dsi11A_42592601_42594904_Dsi11Ag11750.1_-1_CDS_4147833268_7246:0.170946,((Dendrocalamus_sinicus_Dendrocalamus_sinicus_Dsi11A_54730130_54732495_Dsi11Ag15300.1_1_CDS_4147834333_38199:0.106278,(((Dendrocalamus_sinicus_Dendrocalamus_sinicus_Dsi11A_57424862_57429389_Dsi11Ag16190.1_1_CDS_4147834600_17941:0.0440035,(((Dendrocalamus_sinicus_Dendrocalamus_sinicus_Dsi11A_58595354_58598599_Dsi11Ag16640.1_1_CDS_4147834735_37075:0.0310606,Dendrocalamus_sinicus_Dendrocalamus_sinicus_Dsi11A_58276350_58280412_Dsi11Ag16530.1_1_CDS_4147834702_18504:0.0180351)n10:0.00885344,Dendrocalamus_sinicus_Dendrocalamus_sinicus_Dsi11A_56854793_56860264_Dsi11Ag16010.1_1_CDS_4147834546_44393:0.0279009)n9:0.00595151,(Dendrocalamus_sinicus_Dendrocalamus_sinicus_Dsi11A_58791498_58794191_Dsi11Ag16690.1_1_CDS_4147834750_45520:0.0376934,Dendrocalamus_sinicus_Dendrocalamus_sinicus_Dsi11A_57227812_57231467_Dsi11Ag16140.2_1_CDS_4147834585_9501:0.0229193)n11:0.00819264)n8:0.00880201)n7:0.00874681,Dendrocalamus_sinicus_Dendrocalamus_sinicus_Dsi11A_58327981_58334222_Dsi11Ag16540.1_1_CDS_4147834705_20192:0.036572)n6:0.180946,(Dendrocalamus_sinicus_Dendrocalamus_sinicus_Dsi11A_53817104_53820229_Dsi11Ag15010.1_1_CDS_4147834246_46081:0.0867717,(Dendrocalamus_sinicus_Dendrocalamus_sinicus_Dsi11A_55680848_55688380_Dsi11Ag15540.1_1_CDS_4147834405_21879:0.0418578,Dendrocalamus_sinicus_Dendrocalamus_sinicus_Dsi11A_56041176_56044942_Dsi11Ag15610.1_1_CDS_4147834426_33696:0.046401)n13:0.0479922)n12:0.00990121)n5:0.0325515)n4:0.0625125,(Dendrocalamus_sinicus_Dendrocalamus_sinicus_Dsi11A_53522115_53527347_Dsi11Ag14960.1_1_CDS_4147834231_37636:0.136389,(Dendrocalamus_sinicus_Dendrocalamus_sinicus_Dsi11A_53555001_53559883_Dsi11Ag14970.1_1_CDS_4147834234_39325:0.134523,((Dendrocalamus_sinicus_Dendrocalamus_sinicus_Dsi11A_58468267_58474861_Dsi11Ag16590.1_1_CDS_4147834720_28632:0.131358,Dendrocalamus_sinicus_Dendrocalamus_sinicus_Dsi11A_58545289_58556064_Dsi11Ag16610.1_1_CDS_4147834726_32008:0.0752979)n17:0.0211595,(Dendrocalamus_sinicus_Dendrocalamus_sinicus_Dsi11A_54405500_54416500_Dsi11Ag15190.1_1_CDS_4147834300_19628:0.128741,((Dendrocalamus_sinicus_Dendrocalamus_sinicus_Dsi11A_59098956_59103363_Dsi11Ag16750.1_1_CDS_4147834768_55654:0.121688,Dendrocalamus_sinicus_Dendrocalamus_sinicus_Dsi11A_56961659_56966640_Dsi11Ag16080.1_1_CDS_4147834567_56216:0.073206)n20:0.0178115,(Dendrocalamus_sinicus_Dendrocalamus_sinicus_Dsi11A_58204494_58210018_Dsi11Ag16500.1_1_CDS_4147834693_13440:0.0802677,(Dendrocalamus_sinicus_Dendrocalamus_sinicus_Dsi11A_58228640_58232558_Dsi11Ag16510.1_1_CDS_4147834696_15128:0.0492461,Dendrocalamus_sinicus_Dendrocalamus_sinicus_Dsi11A_57789657_57794756_Dsi11Ag16340.1_1_CDS_4147834645_43267:0.0408454)n22:0.0314555)n21:0.0106006)n19:0.0195645)n18:0.015485)n16:0.0426949)n15:0.0721278)n14:0.0368178)n3:0.0543785)n2:0.00604206)n1:0.0470255)n0;
```
