## Supplementary Dataset S1 for "Gene turnover and contingency facilitated the repeated evolution of C_4_ photosynthesis in grasses": OG0019497_tree.txt

```
((Setaria_viridis_SEVIR_1G132500v2:0.181298,Urochloa_fusta_Urofu.5G332800:0.184335)n1:0.121302,((Dichantelium_oligosantes_H_DolKV769016.1000001.1:0.210938,(Sorghum_bicolor_SORBI_3004G131700:0.138174,(Digitaria_radicosa_Dra01G0110600:0.12758,(Setaria_viridis_SEVIR_1G132400v2:0.0678155,(Echinocloa_haploclada_eh_chr7.1347:0.116803,(Panicum_hallii_Pahal.1G141900:0.0466202,(Panicum_virgatum_Pavir.1NG200300:0.0425432,(Panicum_virgatum_Pavir.1KG270700:0.0263159,Panicum_virgatum_Pavir.1KG272600:0.0187141)n10:0.0468471)n9:0.019795)n8:0.0554771)n7:0.0136426)n6:0.00977882)n5:0.0229958)n4:0.0843898)n3:0.0333962,(((Stipagrostis_hirtigluma_H_Shi_ptg000025l_000401.1:0.12562,Stipagrostis_hirtigluma_H_Shi_ptg000025l_000402.1:0.112965)n13:0.189036,((Hordeum_spontaneum_WB01_010365_0050156:0.53096,((Leersia_perrieri_LPERR02G10630:0.168486,Oryza_sativa_LOC_Os02g18640:0.147191)n17:0.218616,(Dendrocalamus_sinicus_Dendrocalamus_sinicus_Dsi02B_14099412_14100593_Dsi02Bg06450.1_-1_CDS_4147716583_46819:0.167128,Dendrocalamus_sinicus_Dendrocalamus_sinicus_Dsi02B_14161661_14162827_Dsi02Bg06460.1_-1_CDS_4147716586_48508:0.180658)n18:0.098188)n16:0.127529)n15:0.115999,((Eragrostis_curvula_EJB05_21822:0.469048,Leersia_perrieri_LPERR02G10650:0.455314)n20:0.0957065,(Urochloa_fusta_Urofu.1G144200:0.79841,(Hordeum_spontaneum_WB01_002164_0666575:0.00126433,Hordeum_vulgareMorex_HORVU.MOREX.r3.3HG0314570:0.00292823)n22:0.253487)n21:0.0531816)n19:0.00590907)n14:0.0408085)n12:0.00453428,Eragrostis_curvula_EJB05_53870:0.29147)n11:0.0323855)n2:0.082976)n0;
```
