## Supplementary Dataset S1 for "Gene turnover and contingency facilitated the repeated evolution of C_4_ photosynthesis in grasses": OG0019498_tree.txt

```
(Dichantelium_oligosantes_H_DolKV770148.1000002.1:0.338664,(((Dichantelium_oligosantes_H_DolKV775743.1000015.1:0.112458,(Dichantelium_oligosantes_H_DolKV777405.1000001.1:0.339958,Dichantelium_oligosantes_H_DolKV776231.1000006.1:0.605043)n4:0.237982)n3:0.0400919,(Dichantelium_oligosantes_H_DolKV776231.1000005.1:0.0244654,(((Dichantelium_oligosantes_H_DolKV780682.1000001.1:0.185914,Dichantelium_oligosantes_H_DolKV776146.1000002.1:0.0845082)n8:0.0289144,Dichantelium_oligosantes_H_DolKV782365.1000013.1:0.21921)n7:0.0403967,(Dichantelium_oligosantes_H_DolKV770148.1000001.1:0.0611759,(Dichantelium_oligosantes_H_DolKV773323.1000012.1:0.0791691,Dichantelium_oligosantes_H_DolKV769249.1000021.1:0.0982074)n10:0.00883732)n9:0.0479226)n6:0.0223311)n5:0.151875)n2:0.0962283,(((Dichantelium_oligosantes_H_DolKV776297.1000005.1:0.174136,Dichantelium_oligosantes_H_DolKV777009.1000001.1:0.0792179)n13:0.0395356,(((Dichantelium_oligosantes_H_DolKV777354.1000026.1:0.0514553,Dichantelium_oligosantes_H_DolKV781336.1000002.1:0.0430642)n16:0.0700868,((Dichantelium_oligosantes_H_DolKV768365.1000001.1:0.22093,(Dichantelium_oligosantes_H_DolKV783844.1000002.1:0.114723,Dichantelium_oligosantes_H_DolKV782276.1000006.1:0.0967719)n19:0.0492524)n18:0.072154,(Dichantelium_oligosantes_H_DolKV775636.1000004.1:0.109174,Dichantelium_oligosantes_H_DolKV774151.1000001.1:0.262344)n20:0.0608792)n17:0.0470192)n15:0.0958671,Dichantelium_oligosantes_H_DolKV776987.1000005.1:0.309846)n14:0.0361175)n12:0.0298084,(Dichantelium_oligosantes_H_DolKV783686.1000011.1:0.154586,(Dichantelium_oligosantes_H_DolKV772436.1000003.1:0.164416,Dichantelium_oligosantes_H_DolKV775127.1000002.1:0.273609)n22:0.0547665)n21:0.0641907)n11:0.0317004)n1:0.338664)n0;
```
