## Supplementary Dataset S1 for "Gene turnover and contingency facilitated the repeated evolution of C_4_ photosynthesis in grasses": OG0019499_tree.txt

```
(Digitaria_exilis_H_Dex1A-000722.1:0.00294935,((((Digitaria_exilis_H_Dex2B-004081.1:0.00242989,Digitaria_exilis_H_Dex1B-001456.1:0.0106199)n4:0.000808084,((Digitaria_exilis_H_Dex6B-001843.1:0.00441069,((((Digitaria_exilis_H_Dex3B-001397.1:0.00615366,Digitaria_exilis_H_Dex1A-002761.1:0.0104389)n10:0.000305466,Digitaria_exilis_H_Dex3B-002959.1:0.0141689)n9:0.000392358,Digitaria_exilis_H_Dex9A-004502.1:0.0107119)n8:0.000872287,Digitaria_exilis_H_Dex8B-000466.1:0.00561196)n7:0.00314415)n6:5e-09,Digitaria_exilis_H_Dex1B-001457.1:0.00776209)n5:0.000287981)n3:0.00085409,(Digitaria_exilis_H_Dex1A-001823.1:0.00638288,((Digitaria_exilis_H_Dex6B-000001.1:0.000561523,Digitaria_exilis_H_DexUA-004306.1:0.000558299)n13:0.00275291,((Digitaria_exilis_H_Dex8B-001430.1:0.00184504,(Digitaria_exilis_H_Dex8B-001432.1:0.00478138,(Digitaria_exilis_H_Dex2B-001279.1:0.0371856,((Digitaria_exilis_H_Dex8B-001431.1:5e-09,Digitaria_exilis_H_DexUA-004428.1:5e-09)n19:0.00146032,(Digitaria_exilis_H_Dex6B-001842.1:0.0163892,Digitaria_exilis_H_Dex4A-000633.1:0.0011935)n20:0.00119178)n18:5e-09)n17:0.000867516)n16:5e-09)n15:5e-09,(Digitaria_exilis_H_Dex2B-000308.1:0.00142483,Digitaria_exilis_H_DexUA-003182.1:0.000612862)n21:0.00142468)n14:0.00272444)n12:0.00187578)n11:0.000794196)n2:5e-09,(Digitaria_exilis_H_Dex1B-001458.1:5e-09,Digitaria_exilis_H_DexUA-003183.1:0.000486034)n22:0.000972461)n1:0.00294935)n0;
```
