## Supplementary Dataset S1 for "Gene turnover and contingency facilitated the repeated evolution of C_4_ photosynthesis in grasses": OG0019500_tree.txt

```
(Digitaria_exilis_H_Dex5B-004606.1:0.00320207,(((Digitaria_exilis_H_Dex8B-001684.1:0.00658439,Digitaria_exilis_H_Dex3B-002876.1:0.00378102)n3:0.000561669,Digitaria_exilis_H_Dex2B-003743.1:0.0183551)n2:1.0346e-05,((((((Digitaria_exilis_H_Dex3A-001539.1:0.00872053,Digitaria_exilis_H_Dex3A-003274.1:0.00650693)n9:0.00291202,Digitaria_exilis_H_Dex3A-001540.1:0.00585924)n8:0.0110749,(Digitaria_exilis_H_Dex5A-000863.1:0.0198555,(((Digitaria_exilis_H_DexUA-001280.1:0.0124766,Digitaria_exilis_H_Dex3B-001793.1:0.00787859)n13:0.0229361,(Digitaria_exilis_H_Dex5A-003644.1:0.0432458,(Digitaria_exilis_H_Dex5A-000865.1:0.00996472,Digitaria_exilis_H_DexUA-000788.1:0.0294865)n15:0.00706972)n14:0.0141169)n12:0.0167026,(Digitaria_exilis_H_Dex5A-000864.1:0.0310406,(((Digitaria_exilis_H_DexUA-002986.1:0.0735717,Digitaria_exilis_H_DexUA-000718.1:0.00585036)n19:0.00582739,Digitaria_exilis_H_DexUA-000787.1:0.0364233)n18:0.000745497,((Digitaria_exilis_H_DexUA-000789.1:0.502515,Digitaria_exilis_H_Dex3B-001792.1:0.0194067)n21:0.000644129,(Digitaria_exilis_H_DexUA-002907.1:0.229517,Digitaria_exilis_H_DexUA-001279.1:5e-09)n22:0.0124209)n20:0.0164919)n17:0.00543929)n16:0.00820058)n11:0.00134631)n10:0.00216096)n7:5e-09,Digitaria_exilis_H_Dex7A-002765.1:0.00920031)n6:0.00702459,Digitaria_exilis_H_Dex7A-002764.1:0.0212488)n5:0.00559738,Digitaria_exilis_H_Dex2B-003744.1:0.00809478)n4:0.000413952)n1:0.00320207)n0;
```
