## Supplementary Dataset S1 for "Gene turnover and contingency facilitated the repeated evolution of C_4_ photosynthesis in grasses": OG0019501_tree.txt

```
(Echinocloa_haploclada_eh_chr7.2209:0.0119725,((Echinocloa_haploclada_eh_chr2.2836:0.00668819,((Echinocloa_haploclada_eh_chr9.1452:0.00285496,Echinocloa_haploclada_eh_chr1.3998:0.19343)n4:6e-09,(Echinocloa_haploclada_eh_chr2.4083:5e-09,Echinocloa_haploclada_eh_chr6.2259:0.0341619)n5:0.0737079)n3:0.036925)n2:0.0457024,(Echinocloa_haploclada_eh_chr5.4525:0.0232153,(((Echinocloa_haploclada_eh_chr8.330:0.083372,Echinocloa_haploclada_eh_chr1.4126:0.136935)n9:1.0575,Echinocloa_haploclada_eh_chr3.479:0.0905607)n8:0.0232448,(((Echinocloa_haploclada_eh_chr2.1278:0.138634,(Echinocloa_haploclada_eh_chr4.2227:5e-09,Echinocloa_haploclada_eh_chr7.516:0.171756)n13:0.051182)n12:0.0389937,Echinocloa_haploclada_eh_chr9.395:0.0750421)n11:0.171443,(((Echinocloa_haploclada_eh_chr9.410:0.00484334,((Echinocloa_haploclada_eh_chr2.1867:0.0368672,(Echinocloa_haploclada_eh_chr9.926:0.0203336,(Echinocloa_haploclada_eh_scaffold713.24:0.0115073,Echinocloa_haploclada_eh_scaffold706.92:0.0461398)n20:0.0148266)n19:0.0379774)n18:0.0330891,(Echinocloa_haploclada_eh_chr7.3649:0.0846018,Echinocloa_haploclada_eh_chr8.1663:0.264925)n21:0.0359209)n17:0.0285053)n16:0.0749631,(Echinocloa_haploclada_eh_chr6.9:0.0473812,Echinocloa_haploclada_eh_chr4.412:0.0388229)n22:0.0475817)n15:0.0305293,Echinocloa_haploclada_eh_chr7.3887:0.0801571)n14:0.050019)n10:0.0939077)n7:5e-09)n6:0.0214629)n1:0.0119725)n0;
```
