## Supplementary Dataset S1 for "Gene turnover and contingency facilitated the repeated evolution of C_4_ photosynthesis in grasses": OG0019502_tree.txt

```
(((Echinocloa_haploclada_eh_chr5.4108:0.0754623,(Urochloa_fusta_Urofu.1G167300:0.0623431,(Urochloa_fusta_Urofu.9G575500:0.0382493,Urochloa_fusta_Urofu.6G047400:0.0286645)n4:0.126781)n3:0.108804)n2:0.0255573,(Urochloa_fusta_Urofu.2G162700:0.515906,(Echinocloa_haploclada_eh_chr1.2958:0.0239737,(Echinocloa_haploclada_eh_chr8.450:0.0478462,Echinocloa_haploclada_eh_chr4.1180:0.0394283)n7:0.0182323)n6:0.00202581)n5:0.0145974)n1:0.0271473,((Urochloa_fusta_Urofu.2G162800:0.00257155,(Urochloa_fusta_Urofu.9G266700:0.001297,(Urochloa_fusta_Urofu.7G132100:0.00651009,(Urochloa_fusta_Urofu.5G285200:0.00437851,(Urochloa_fusta_Urofu.3G361000:0.00753541,(Urochloa_fusta_Urofu.5G360700:0.0013578,Urochloa_fusta_Urofu.8G094000:0.00652676)n14:6e-09)n13:5e-09)n12:5e-09)n11:5e-09)n10:0.0087625)n9:0.0128536,((Urochloa_fusta_Urofu.2G351900:0.00853088,(Urochloa_fusta_Urofu.8G117500:0.00128136,(Urochloa_fusta_Urofu.3G292100:0.00959109,Urochloa_fusta_Urofu.9G162400:0.00128176)n18:5e-09)n17:6e-09)n16:0.00256997,(Urochloa_fusta_Urofu.5G323200:0.00620245,(Urochloa_fusta_Urofu.5G366900:0.00148589,((Urochloa_fusta_Urofu.3G337600:0.00274279,Urochloa_fusta_Urofu.9G267400:0.013276)n22:5e-09,Urochloa_fusta_Urofu.5G360000:0.00550604)n21:5e-09)n20:6e-09)n19:0.00128709)n15:5e-09)n8:0.0271473)n0;
```
