## Supplementary Dataset S1 for "Gene turnover and contingency facilitated the repeated evolution of C_4_ photosynthesis in grasses": OG0019503_tree.txt

```
(Echinocloa_haploclada_eh_chr3.2023:0.129913,(Echinocloa_haploclada_eh_chr5.2434:0.225906,((((Echinocloa_haploclada_eh_chr6.1446:0.583876,(Echinocloa_haploclada_eh_chr8.1249:0.356631,((Echinocloa_haploclada_eh_chr4.85:0.475057,Echinocloa_haploclada_eh_chr3.1183:0.246578)n8:0.104182,(Echinocloa_haploclada_eh_chr2.1800:0.231568,Echinocloa_haploclada_eh_chr3.1731:0.192515)n9:0.110238)n7:0.0707756)n6:0.0781883)n5:0.053369,(((Echinocloa_haploclada_eh_chr4.288:0.700889,(Echinocloa_haploclada_eh_chr3.1643:0.529652,Echinocloa_haploclada_eh_chr8.1363:0.562495)n13:0.284249)n12:0.152383,(Echinocloa_haploclada_eh_chr9.612:0.913225,Echinocloa_haploclada_eh_chr6.1419:0.79886)n14:0.140527)n11:0.101594,Echinocloa_haploclada_eh_chr2.849:0.680238)n10:0.124418)n4:0.0661317,Echinocloa_haploclada_eh_chr2.496:0.380073)n3:0.074334,(Echinocloa_haploclada_eh_chr6.1622:0.405981,(Echinocloa_haploclada_eh_chr2.2395:0.323553,((((Echinocloa_haploclada_eh_chr4.2466:0,Echinocloa_haploclada_eh_chr7.1179:0)n20:0.00494339,(Echinocloa_haploclada_eh_chr3.2782:0.0022751,(Echinocloa_haploclada_eh_chr8.747:0.147716,Echinocloa_haploclada_eh_chr3.2783:0.00172449)n22:0.00386583)n21:0.136399)n19:0.147242,Echinocloa_haploclada_eh_chr4.2467:0.193685)n18:0.0246695,Echinocloa_haploclada_eh_chr9.445:0.341301)n17:0.15502)n16:0.0920473)n15:0.0482551)n2:0.09853)n1:0.129913)n0;
```
