## Supplementary Dataset S1 for "Gene turnover and contingency facilitated the repeated evolution of C_4_ photosynthesis in grasses": OG0019504_tree.txt

```
(Echinocloa_haploclada_eh_chr3.3362:0.0930491,(((Panicum_hallii_Pahal.9G273500:0.00322729,(Panicum_hallii_Pahal.8G176500:0.0131865,Panicum_hallii_Pahal.9G273600:0.00673969)n4:0.00322888)n3:0.123238,(Setaria_viridis_SEVIR_5G195300v2:0.184128,Panicum_virgatum_Pavir.6KG197900:0.11145)n5:0.0559121)n2:0.134926,(Panicum_virgatum_Pavir.8NG074000:0.00328807,(Panicum_virgatum_Pavir.7NG001700:0.00612967,((Urochloa_fusta_Urofu.7G032000:0.0400084,((Panicum_virgatum_Pavir.4NG175900:0,Panicum_virgatum_Pavir.J708500:0,Panicum_virgatum_Pavir.9NG059500:0)n11:5e-09,Panicum_virgatum_Pavir.J768900:0.00275725)n10:0.000306361)n9:6e-09,((Panicum_virgatum_Pavir.J189900:0,Panicum_virgatum_Pavir.4NG212000:0)n13:0.00616005,((Panicum_hallii_Pahal.1G232600:0.0315235,(Panicum_hallii_Pahal.7G080400:5e-09,(Panicum_hallii_Pahal.7G080500:0.00301761,(Panicum_hallii_Pahal.6G158300:0.0060505,Panicum_hallii_Pahal.3G342800:0.0060339)n18:6e-09)n17:6e-09)n16:5e-09)n15:0.00615007,(Urochloa_fusta_Urofu.1G131800:0.0377401,((Urochloa_fusta_Urofu.1G167800:0.06811,Urochloa_fusta_Urofu.1G167700:0.00294546)n21:0.00874083,Urochloa_fusta_Urofu.1G131700:0.00304179)n20:5e-09)n19:0.00956346)n14:0.0178622)n12:0.00198469)n8:5e-09)n7:0.00350037)n6:0.0909237)n1:0.0930491)n0;
```
