## Supplementary Dataset S1 for "Gene turnover and contingency facilitated the repeated evolution of C_4_ photosynthesis in grasses": OG0019505_tree.txt

```
((Streptochaeta_angustifolia_strangu_018447:0,Streptochaeta_angustifolia_strangu_043046:0)n1:0.00549062,((Hordeum_vulgareMorex_HORVU.MOREX.r3.5HG0436260:0.0127033,(Hordeum_vulgareMorex_HORVU.MOREX.r3.2HG0133740:0.0482878,Hordeum_vulgareMorex_HORVU.MOREX.r3.5HG0436340:0.0234339)n4:0.00456246)n3:0.00658051,(((Zea_mays_Zm00001eb264000:0.33497,Zea_mays_Zm00001eb436930:0.247594)n7:0.454074,(Zea_mays_Zm00001eb262520:0.0135572,(Zea_mays_Zm00001eb438470:0.0042754,Zea_mays_Zm00001eb441360:5e-09)n9:0.00797802)n8:0.179187)n6:0.172687,(Urochloa_fusta_Urofu.J001300:5e-09,(Eleusine_coracana_ELECO.r07.4AG0328640:0.00550018,((Eleusine_coracana_ELECO.r07.8BG0654750:0.016337,Eleusine_coracana_ELECO.r07.9BG0704540:0.044304)n13:0.00538195,(Eleusine_coracana_ELECO.r07.9BG0704470:0.0271068,((Eleusine_coracana_ELECO.r07.8BG0654720:0.0330318,Eleusine_coracana_ELECO.r07.9BG0703100:0.0106777)n16:0.0132321,(((Eleusine_coracana_ELECO.r07.8BG0654730:0.0369351,Eleusine_coracana_ELECO.r07.9BG0704570:0.0252289)n19:0.0076398,(Eleusine_coracana_ELECO.r07.9BG0703050:0.014168,Eleusine_coracana_ELECO.r07.9BG0704600:0.0287467)n20:0.00844827)n18:0.0098181,(Eleusine_coracana_ELECO.r07.8BG0654740:0.0447618,(Eleusine_coracana_ELECO.r07.9BG0704460:0.0555615,Eleusine_coracana_ELECO.r07.9BG0704380:0.0274877)n22:0.00274877)n21:0.000274877)n17:2.74877e-05)n15:2.74877e-06)n14:2.74877e-07)n12:2.74877e-08)n11:3.05419e-09)n10:0.0394536)n5:0.00598613)n2:0.00549062)n0;
```
