## Supplementary Dataset S1 for "Gene turnover and contingency facilitated the repeated evolution of C_4_ photosynthesis in grasses": OG0019506_tree.txt

```
(Eragrostis_curvula_EJB05_56577:0.0162084,((Eragrostis_curvula_EJB05_37268:0.0168489,Eragrostis_curvula_EJB05_37262:0.011943)n2:0.00235441,((Eragrostis_curvula_EJB05_28114:0.024788,(((Eragrostis_curvula_EJB05_01771:0.0253642,(Eragrostis_curvula_EJB05_53268:0.0531629,Eragrostis_curvula_EJB05_44345:0.0189428)n8:0.00888243)n7:0.00482655,((((Eragrostis_curvula_EJB05_57724:0.0188623,((((Eragrostis_curvula_EJB05_23181:0.0427319,(Eragrostis_curvula_EJB05_01862:0.018151,Eragrostis_curvula_EJB05_49979:0.0374245)n17:0.00542127)n16:0.198025,(Eragrostis_curvula_EJB05_38964:0.0211012,Eragrostis_curvula_EJB05_43876:0.0103883)n18:0.116355)n15:0.0209704,(Eragrostis_curvula_EJB05_27921:0.117389,Eragrostis_curvula_EJB05_37315:0.0330559)n19:0.020277)n14:0.0218371,Eragrostis_curvula_EJB05_06652:0.118907)n13:0.0649972)n12:0.00367672,Eragrostis_curvula_EJB05_47548:0.0344355)n11:5e-09,Eragrostis_curvula_EJB05_53017:0.0177951)n10:0.00222166,Eragrostis_curvula_EJB05_50242:0.0179214)n9:0.0131812)n6:0.00508692,(Eragrostis_curvula_EJB05_01926:0.0185354,Eragrostis_curvula_EJB05_43696:0.0268844)n20:0.00464187)n5:5e-09)n4:6e-09,((Eragrostis_curvula_EJB05_37685:0.012448,Eragrostis_curvula_EJB05_56480:0.00684444)n22:0.00967991,Eragrostis_curvula_EJB05_26487:0.016003)n21:5e-09)n3:5e-09)n1:0.0162084)n0;
```
