## Supplementary Dataset S1 for "Gene turnover and contingency facilitated the repeated evolution of C_4_ photosynthesis in grasses": OG0019507_tree.txt

```
(Eragrostis_curvula_EJB05_13675:0.00473856,((Eragrostis_curvula_EJB05_01952:0.0356405,Eragrostis_curvula_EJB05_17378:0.0106396)n2:0.00302262,((((((Eragrostis_curvula_EJB05_01876:0.363575,Eragrostis_curvula_EJB05_22902:0.650893)n8:0.0414888,Eragrostis_curvula_EJB05_44519:0.500135)n7:0.0430773,((Eragrostis_curvula_EJB05_50414:0.0254033,(Eragrostis_curvula_EJB05_37187:0.0306509,(Eragrostis_curvula_EJB05_52239:0.00922486,Eragrostis_curvula_EJB05_44518:0.0101234)n12:0.0127256)n11:0.00568092)n10:0.00205289,((Eragrostis_curvula_EJB05_37359:0.0225664,Eragrostis_curvula_EJB05_26565:0.0168103)n14:0.0155256,Eragrostis_curvula_EJB05_46816:0.125001)n13:0.0112349)n9:0.0597033)n6:0.0341277,Eragrostis_curvula_EJB05_50235:0.516034)n5:0.042472,Eragrostis_curvula_EJB05_56978:0.0231624)n4:0.0137264,(Eragrostis_curvula_EJB05_15365:0.0235544,(((Eragrostis_curvula_EJB05_28020:0.0826827,(Eragrostis_curvula_EJB05_27968:0.0440299,(Eragrostis_curvula_EJB05_08822:0.0111493,(Eragrostis_curvula_EJB05_44472:0.0376693,Eragrostis_curvula_EJB05_13060:0.0207822)n21:0.0181695)n20:0.0190887)n19:0.0237695)n18:0.0117288,(Eragrostis_curvula_EJB05_29243:0.00678606,Eragrostis_curvula_EJB05_01464:0.0178629)n22:0.00248525)n17:0.0178252,Eragrostis_curvula_EJB05_01646:0.111947)n16:0.0114589)n15:0.00387525)n3:0.00149662)n1:0.00473856)n0;
```
