## Supplementary Dataset S1 for "Gene turnover and contingency facilitated the repeated evolution of C_4_ photosynthesis in grasses": OG0019508_tree.txt

```
(Eragrostis_curvula_EJB05_02650:0.00928336,(((Eragrostis_curvula_EJB05_49791:0.0162109,((Eragrostis_curvula_EJB05_56499:0.218014,(Eragrostis_curvula_EJB05_18328:0.0325969,Eragrostis_curvula_EJB05_41956:0.0210873)n6:0.177405)n5:0.299743,(Eragrostis_curvula_EJB05_18484:0.796658,(Eragrostis_curvula_EJB05_10056:0.0593097,Eragrostis_curvula_EJB05_39396:0.24236)n8:0.0434409)n7:0.0303059)n4:0.0651213)n3:0.0167367,Eragrostis_curvula_EJB05_56377:0.13146)n2:0.0207545,((Eragrostis_curvula_EJB05_37616:0.0368222,Eragrostis_curvula_EJB05_14817:0.0178869)n10:0.0117375,((Eragrostis_curvula_EJB05_24310:0.020333,((Eragrostis_curvula_EJB05_35025:0.0697251,Eragrostis_curvula_EJB05_35011:5e-09)n14:0.0260087,((Eragrostis_curvula_EJB05_08834:0.0028032,((Eragrostis_curvula_EJB05_02254:0.00292273,(Eragrostis_curvula_EJB05_07399:0.00156732,Eragrostis_curvula_EJB05_02382:6e-09)n19:0.00146136)n18:0.0242885,((Eragrostis_curvula_EJB05_50501:0.00252015,Eragrostis_curvula_EJB05_02732:0.027039)n21:0.160357,Eragrostis_curvula_EJB05_39291:0.0324648)n20:0.0453936)n17:0.00614023)n16:0.00560061,Eragrostis_curvula_EJB05_18485:0.00708434)n15:0.0212308)n13:0.00518116)n12:0.00825821,(Eragrostis_curvula_EJB05_00548:5e-09,Eragrostis_curvula_EJB05_57854:0.00296829)n22:0.00299049)n11:0.00309306)n9:5e-09)n1:0.00928336)n0;
```
