## Supplementary Dataset S1 for "Gene turnover and contingency facilitated the repeated evolution of C_4_ photosynthesis in grasses": OG0019509_tree.txt

```
(Hordeum_spontaneum_WB01_003728_0214840:0.00913372,(Hordeum_spontaneum_WB01_003728_0209881:0.0184579,((Hordeum_spontaneum_WB01_000426_0480621:0.0516264,Hordeum_spontaneum_WB01_009722_0041001:0.0505028)n3:0.0349995,(Hordeum_spontaneum_WB01_001621_0030253:0.0682251,(Hordeum_spontaneum_WB01_006993_0119012:0.034867,(((Hordeum_spontaneum_WB01_003820_0060494:0.267112,(((Hordeum_spontaneum_WB01_001326_0834524:0.146185,(Hordeum_spontaneum_WB01_000199_0260320:0.0456089,((Hordeum_spontaneum_WB01_012601_0130997:0.0423258,(Hordeum_spontaneum_WB01_005207_0311962:0.0335177,Hordeum_spontaneum_WB01_010061_0044763:0.099062)n15:0.0259143)n14:0.00992989,(Hordeum_spontaneum_WB01_000926_0270582:0.0151035,Hordeum_spontaneum_WB01_009511_0130719:0.0483343)n16:0.00844347)n13:0.0127359)n12:0.107587)n11:0.0634003,(Hordeum_spontaneum_WB01_011593_0109881:0.477585,(Hordeum_spontaneum_WB01_003223_0264127:0.0976453,Hordeum_spontaneum_WB01_004745_0070724:0.0463014)n18:0.0217536)n17:0.0778253)n10:0.12157,(Hordeum_spontaneum_WB01_004120_0273165:0.332638,Hordeum_spontaneum_WB01_009511_0128868:0.815609)n19:0.0621859)n9:0.0503067)n8:0.0556636,((Hordeum_spontaneum_WB01_006497_0149812:0.0724575,Hordeum_spontaneum_WB01_001633_0713866:0.141102)n21:0.0396217,(Hordeum_spontaneum_WB01_006555_0037924:0.151346,Hordeum_spontaneum_WB01_001148_0148896:0.0769383)n22:0.0612062)n20:0.0418713)n7:0.0382871,Hordeum_spontaneum_WB01_007578_0447899:0.0422074)n6:0.0222888)n5:0.00408888)n4:0.00610133)n2:0.0238022)n1:0.00913372)n0;
```
