## Supplementary Dataset S1 for "Gene turnover and contingency facilitated the repeated evolution of C_4_ photosynthesis in grasses": OG0019510_tree.txt

```
(Hordeum_vulgareMorex_HORVU.MOREX.r3.2HG0126430:0.0571001,(Hordeum_spontaneum_WB01_002777_0100894:0.011653,((((Hordeum_spontaneum_WB01_004468_0064860:0.0501904,(Hordeum_spontaneum_WB01_007112_0414662:0.0515695,(Hordeum_spontaneum_WB01_001091_0234165:0.0454166,((((Hordeum_spontaneum_WB01_000534_1234642:0.110512,Hordeum_spontaneum_WB01_004759_0016017:0.0458583)n11:0.0100828,Hordeum_spontaneum_WB01_002242_0069523:0.0765003)n10:5e-09,Hordeum_spontaneum_WB01_007199_0828812:0.0410782)n9:0.00650411,Hordeum_spontaneum_WB01_001067_0992231:0.199137)n8:0.00490977)n7:0.00629894)n6:0.00125484)n5:0.0153844,Hordeum_spontaneum_WB01_000809_0349683:0.11572)n4:0.0177105,Hordeum_spontaneum_WB01_002523_0350067:0.102376)n3:0.0117399,(Hordeum_spontaneum_WB01_009132_0039533:0.0274152,(Hordeum_spontaneum_WB01_002719_0082575:0.0330506,(Hordeum_spontaneum_WB01_005839_0269689:0.402623,(Hordeum_spontaneum_WB01_002017_1783366:0.0451229,(Hordeum_spontaneum_WB01_004046_0737819:0.0748637,(Hordeum_spontaneum_WB01_000584_1011926:0.0239789,(Hordeum_spontaneum_WB01_003181_0870195:0.0370992,(Hordeum_spontaneum_WB01_004285_0033556:0.074438,(Hordeum_spontaneum_WB01_003226_0546840:0.0137352,((Hordeum_spontaneum_WB01_001085_0128069:0.00801139,Hordeum_spontaneum_WB01_003047_0212706:0.0238041)n22:0.00156218,Hordeum_spontaneum_WB01_006618_0468247:0.0220444)n21:0.00322418)n20:0.00184439)n19:0.00376933)n18:0.00228009)n17:0.00153054)n16:0.00594582)n15:0.0160216)n14:0.00827305)n13:0.00831754)n12:0.0215898)n2:0.110763)n1:0.0571001)n0;
```
