## Supplementary Dataset S1 for "Gene turnover and contingency facilitated the repeated evolution of C_4_ photosynthesis in grasses": OG0019511_tree.txt

```
(Urochloa_fusta_Urofu.8G146200:0.159884,((((Olyra_latifolia_Ola021888:0.119423,(Olyra_latifolia_Ola021896:0.0267195,Olyra_latifolia_Ola021876:0.116827)n5:0.0315638)n4:0.081126,(Olyra_latifolia_Ola021891:0.0850371,((Olyra_latifolia_Ola004472:0.0731725,(Olyra_latifolia_Ola021900:0.0589568,(Olyra_latifolia_Ola021883:0.123941,Olyra_latifolia_Ola021892:0.0398432)n10:0.0170486)n9:0.0188708)n8:0.0342961,(Olyra_latifolia_Ola021899:0.0670742,Olyra_latifolia_Ola021882:0.188779)n11:0.015215)n7:0.0583837)n6:0.0354318)n3:0.04988,((Olyra_latifolia_Ola021875:0.0341458,Olyra_latifolia_Ola021886:0.0349261)n13:0.18059,(Olyra_latifolia_Ola035695:0.225171,((Olyra_latifolia_Ola035701:0.0435429,(Olyra_latifolia_Ola035697:0.0439608,Olyra_latifolia_Ola035698:0.0765951)n17:0.00990175)n16:0.0364862,(Olyra_latifolia_Ola035693:6e-09,Olyra_latifolia_Ola035694:0.106459)n18:0.0965017)n15:0.0175311)n14:0.06105)n12:0.0298912)n2:0.0886899,((Hordeum_spontaneum_WB01_000964_1941118:0.183242,Hordeum_vulgareMorex_HORVU.MOREX.r3.7HG0749250:0.163092)n20:0.185712,((Leersia_perrieri_LPERR11G18800:0.273801,Leersia_perrieri_LPERR11G12650:0.31198)n22:0.107318,Leersia_perrieri_LPERR11G12660:0.27552)n21:0.0306133)n19:0.062144)n1:0.159884)n0;
```
