## Supplementary Dataset S1 for "Gene turnover and contingency facilitated the repeated evolution of C_4_ photosynthesis in grasses": OG0019512_tree.txt

```
(Hordeum_spontaneum_WB01_007199_0499309:0.0143121,(Hordeum_vulgareMorex_HORVU.MOREX.r3.5HG0457650:0.0203528,((Hordeum_vulgareMorex_HORVU.MOREX.r3.3HG0219770:0.0209945,Hordeum_vulgareMorex_HORVU.MOREX.r3.3HG0274000:0.0210697)n3:0.00222032,(Hordeum_vulgareMorex_HORVU.MOREX.r3.5HG0474420:0.0377102,(Hordeum_vulgareMorex_HORVU.MOREX.r3.3HG0244870:0.0499794,(Hordeum_vulgareMorex_HORVU.MOREX.r3.5HG0486100:0.00544474,(((Hordeum_vulgareMorex_HORVU.MOREX.r3.3HG0239060:0.00794239,((Hordeum_vulgareMorex_HORVU.MOREX.r3.2HG0193260:0.00357924,Hordeum_vulgareMorex_HORVU.MOREX.r3.1HG0076860:0.00605649)n11:0.00134348,(Hordeum_vulgareMorex_HORVU.MOREX.r3.2HG0119290:0.00607799,(Hordeum_vulgareMorex_HORVU.MOREX.r3.3HG0272150:0.00388172,Hordeum_vulgareMorex_HORVU.MOREX.r3.3HG0267050:0.00515783)n13:0.00290456)n12:0.000623049)n10:0.000676033)n9:0.000608129,Hordeum_vulgareMorex_HORVU.MOREX.r3.2HG0201260:0.00691609)n8:0.000753037,((Hordeum_vulgareMorex_HORVU.MOREX.r3.6HG0605930:0.00538093,(Hordeum_vulgareMorex_HORVU.MOREX.r3.6HG0603070:0.00865257,Hordeum_vulgareMorex_HORVU.MOREX.r3.2HG0164510:0.00469922)n16:0.00139088)n15:0.000774215,(((Hordeum_vulgareMorex_HORVU.MOREX.r3.7HG0748050:0.00706231,Hordeum_vulgareMorex_HORVU.MOREX.r3.7HG0716220:0.00629916)n19:0.000516363,Hordeum_vulgareMorex_HORVU.MOREX.r3.2HG0214480:0.00599094)n18:0.000811323,((Hordeum_vulgareMorex_HORVU.MOREX.r3.5HG0460430:0.00785036,Hordeum_vulgareMorex_HORVU.MOREX.r3.1HG0094240:0.00624428)n21:0.00157098,(Hordeum_vulgareMorex_HORVU.MOREX.r3.4HG0335950:0.006997,Hordeum_vulgareMorex_HORVU.MOREX.r3.6HG0631410:0.00897749)n22:0.00152375)n20:0.000323834)n17:0.000412102)n14:0.00124342)n7:0.00285874)n6:0.199375)n5:0.023098)n4:0.0170955)n2:0.00232796)n1:0.0143121)n0;
```
