## Supplementary Dataset S1 for "Gene turnover and contingency facilitated the repeated evolution of C_4_ photosynthesis in grasses": OG0019513_tree.txt

```
(Hordeum_vulgareMorex_HORVU.MOREX.r3.6HG0551500:0.00218888,(Hordeum_vulgareMorex_HORVU.MOREX.r3.6HG0539390:0.00612722,(Hordeum_vulgareMorex_HORVU.MOREX.r3.3HG0274130:0.00438648,(((((Hordeum_vulgareMorex_HORVU.MOREX.r3.7HG0724920:0.00613569,Hordeum_vulgareMorex_HORVU.MOREX.r3.5HG0497050:0.00349874)n7:5e-09,Hordeum_vulgareMorex_HORVU.MOREX.r3.4HG0417640:0.00262048)n6:1.0941e-05,Hordeum_vulgareMorex_HORVU.MOREX.r3.7HG0722870:0.0066153)n5:0.000860689,(Hordeum_vulgareMorex_HORVU.MOREX.r3.4HG0412240:0.00261609,(Hordeum_vulgareMorex_HORVU.MOREX.r3.2HG0215370:0.0034961,(Hordeum_vulgareMorex_HORVU.MOREX.r3.5HG0489940:0.00292559,Hordeum_vulgareMorex_HORVU.MOREX.r3.7HG0720270:0.00293888)n10:5e-09)n9:0.000872159)n8:5e-09)n4:5e-09,(Hordeum_vulgareMorex_HORVU.MOREX.r3.6HG0632740:0.00527138,(Hordeum_vulgareMorex_HORVU.MOREX.r3.6HG0551560:0.00347676,(Hordeum_vulgareMorex_HORVU.MOREX.r3.1HG0087950:0.00702156,(((Hordeum_vulgareMorex_HORVU.MOREX.r3.2HG0185870:0.00704412,Hordeum_vulgareMorex_HORVU.MOREX.r3.4HG0396640:0.00349136)n16:5e-09,((Hordeum_vulgareMorex_HORVU.MOREX.r3.6HG0617290:0.0108152,(Hordeum_vulgareMorex_HORVU.MOREX.r3.3HG0308230:0.0111517,(Hordeum_vulgareMorex_HORVU.MOREX.r3.2HG0145080:0.0282755,Hordeum_vulgareMorex_HORVU.MOREX.r3.7HG0690940:0.0256773)n20:0.0172732)n19:0.0115452)n18:0.00505198,(Hordeum_vulgareMorex_HORVU.MOREX.r3.2HG0208950:0.013454,(Hordeum_vulgareMorex_HORVU.MOREX.r3.4HG0367170:0.015171,Hordeum_vulgareMorex_HORVU.MOREX.r3.7HG0657190:0.00515783)n22:5e-09)n21:5e-09)n17:0.00431699)n15:5e-09,Hordeum_vulgareMorex_HORVU.MOREX.r3.7HG0722860:5e-09)n14:0.000874719)n13:6.6603e-05)n12:0.000828047)n11:5e-09)n3:5e-09)n2:5e-09)n1:0.00218888)n0;
```
