## Supplementary Dataset S1 for "Gene turnover and contingency facilitated the repeated evolution of C_4_ photosynthesis in grasses": OG0019514_tree.txt

```
(Hordeum_vulgareMorex_HORVU.MOREX.r3.5HG0484380:0.0129383,((Hordeum_vulgareMorex_HORVU.MOREX.r3.6HG0578200:0.0361945,Hordeum_vulgareMorex_HORVU.MOREX.r3.4HG0376060:0.0321228)n2:0.0273695,(((Hordeum_vulgareMorex_HORVU.MOREX.r3.2HG0155900:0,Hordeum_vulgareMorex_HORVU.MOREX.r3.2HG0155970:0)n5:0.010222,((Hordeum_vulgareMorex_HORVU.MOREX.r3.2HG0150110:0.0187399,(Hordeum_vulgareMorex_HORVU.MOREX.r3.7HG0699510:0.0483738,(Hordeum_vulgareMorex_HORVU.MOREX.r3.5HG0467830:0.0488302,(Hordeum_vulgareMorex_HORVU.MOREX.r3.4HG0367520:0.0493168,((Hordeum_vulgareMorex_HORVU.MOREX.r3.3HG0263750:0.00707108,Hordeum_vulgareMorex_HORVU.MOREX.r3.3HG0263780:0.00182951)n12:0.0239466,(Hordeum_vulgareMorex_HORVU.MOREX.r3.6HG0566050:0.00280791,((Hordeum_vulgareMorex_HORVU.MOREX.r3.5HG0473550:0.00400101,(Hordeum_vulgareMorex_HORVU.MOREX.r3.3HG0241940:0.0107925,Hordeum_vulgareMorex_HORVU.MOREX.r3.7HG0729580:0.00529269)n16:0.0017769)n15:0.010212,Hordeum_vulgareMorex_HORVU.MOREX.r3.7HG0676730:0.0115048)n14:0.00790144)n13:0.0304005)n11:0.0730961)n10:0.0225895)n9:0.0570202)n8:0.0115152)n7:0.0404358,(Hordeum_vulgareMorex_HORVU.MOREX.r3.1HG0047260:0.0342756,Hordeum_vulgareMorex_HORVU.MOREX.r3.7HG0751400:0.0213653)n17:0.00628134)n6:0.00969613)n4:0.0414862,(((Hordeum_vulgareMorex_HORVU.MOREX.r3.6HG0609410:0.0169972,(Hordeum_vulgareMorex_HORVU.MOREX.r3.2HG0106080:0.0243441,(Hordeum_vulgareMorex_HORVU.MOREX.r3.7HG0699240:0.576126,Hordeum_vulgareMorex_HORVU.MOREX.r3.3HG0263830:0.0229985)n22:0.0145927)n21:0.0156463)n20:0.00431858,Hordeum_vulgareMorex_HORVU.MOREX.r3.2HG0106070:0.0403974)n19:0.00363101,Hordeum_vulgareMorex_HORVU.MOREX.r3.2HG0194100:0.0303741)n18:0.00778021)n3:0.0332676)n1:0.0129383)n0;
```
