## Supplementary Dataset S1 for "Gene turnover and contingency facilitated the repeated evolution of C_4_ photosynthesis in grasses": OG0019515_tree.txt

```
(Hordeum_vulgareMorex_HORVU.MOREX.r3.5HG0445170:0.00165812,(Hordeum_vulgareMorex_HORVU.MOREX.r3.5HG0445430:0.00667341,(((Hordeum_vulgareMorex_HORVU.MOREX.r3.5HG0445140:0.0167786,Hordeum_vulgareMorex_HORVU.MOREX.r3.5HG0445340:0.00333029)n4:0.00328894,Hordeum_vulgareMorex_HORVU.MOREX.r3.5HG0445480:0.0203881)n3:5e-09,(((((Hordeum_vulgareMorex_HORVU.MOREX.r3.5HG0445460:0.00997481,(Hordeum_vulgareMorex_HORVU.MOREX.r3.5HG0445200:0.00662786,Hordeum_vulgareMorex_HORVU.MOREX.r3.5HG0445370:0.00326321)n10:0.00665395)n9:0.00663453,((Hordeum_vulgareMorex_HORVU.MOREX.r3.5HG0445290:0.00997221,Hordeum_vulgareMorex_HORVU.MOREX.r3.5HG0445120:0.00329811)n12:0.00661278,(Hordeum_vulgareMorex_HORVU.MOREX.r3.5HG0445150:0.00996363,Hordeum_vulgareMorex_HORVU.MOREX.r3.5HG0445310:0.0032659)n13:0.00667113)n11:6e-09)n8:0.0310269,((Hordeum_vulgareMorex_HORVU.MOREX.r3.5HG0445090:0.0273515,(Hordeum_vulgareMorex_HORVU.MOREX.r3.5HG0445240:0.0101141,(Hordeum_vulgareMorex_HORVU.MOREX.r3.5HG0445440:0.0067176,Hordeum_vulgareMorex_HORVU.MOREX.r3.5HG0445400:0.00677512)n17:6e-09)n16:0.00334023)n15:0.00339124,(Hordeum_vulgareMorex_HORVU.MOREX.r3.5HG0445490:0.023893,((Hordeum_vulgareMorex_HORVU.MOREX.r3.5HG0445230:5e-09,Hordeum_vulgareMorex_HORVU.MOREX.r3.5HG0445180:0.0202562)n20:0.0171344,(Hordeum_vulgareMorex_HORVU.MOREX.r3.5HG0445280:0.0033398,(Hordeum_vulgareMorex_HORVU.MOREX.r3.5HG0445450:0.00670914,Hordeum_vulgareMorex_HORVU.MOREX.r3.5HG0445190:0.00333773)n22:0.00336667)n21:0.00338251)n19:0.00335413)n18:5e-09)n14:0.0033764)n7:0.00987277,Hordeum_vulgareMorex_HORVU.MOREX.r3.5HG0445220:0.000786575)n6:0.00284624,Hordeum_vulgareMorex_HORVU.MOREX.r3.5HG0445250:0.00664512)n5:5e-09)n2:5e-09)n1:0.00165812)n0;
```
