## Supplementary Dataset S1 for "Gene turnover and contingency facilitated the repeated evolution of C_4_ photosynthesis in grasses": OG0019516_tree.txt

```
(Juncus_effusus_H_Juncus_Jeff_scaffold_209_000004.1:0.0314854,(Juncus_effusus_H_Juncus_Jeff_scaffold_209_000002.1:0.024454,(Juncus_effusus_H_Juncus_Jeff_scaffold_13_000426.1:0.110258,((Juncus_effusus_H_Juncus_Jeff_scaffold_21_000384.1:0.0642229,Juncus_effusus_H_Juncus_Jeff_scaffold_15_000730.1:0.0993545)n4:0.0655834,((((Juncus_effusus_H_Juncus_Jeff_scaffold_4_000352.1:0.020285,Juncus_effusus_H_Juncus_Jeff_scaffold_209_000001.1:0.0212816)n8:0.0443191,Juncus_effusus_H_Juncus_Jeff_scaffold_13_000724.1:0.0298477)n7:0.0184602,Juncus_effusus_H_Juncus_Jeff_scaffold_209_000003.1:0.0598339)n6:0.0390514,((Juncus_effusus_H_Juncus_Jeff_scaffold_4_000353.1:0.113739,((((Juncus_effusus_H_Juncus_Jeff_scaffold_209_000005.1:0.00883863,(Juncus_effusus_H_Juncus_Jeff_scaffold_13_000425.1:0.00378378,Juncus_effusus_H_Juncus_Jeff_scaffold_13_000726.1:0.00591946)n15:0.0177746)n14:0.00730753,(Juncus_effusus_H_Juncus_Jeff_scaffold_13_000727.1:0.0319953,Juncus_effusus_H_Juncus_Jeff_scaffold_13_000725.1:0.0204646)n16:0.0149292)n13:0.0134032,Juncus_effusus_H_Juncus_Jeff_scaffold_13_000424.1:0.112367)n12:0.0255891,((((Juncus_effusus_H_Juncus_Jeff_scaffold_21_000385.1:0.0445682,Juncus_effusus_H_Juncus_Jeff_scaffold_21_000381.1:0.0215533)n20:0.00177002,Juncus_effusus_H_Juncus_Jeff_scaffold_21_000387.1:0.0180357)n19:0.00810528,Juncus_effusus_H_Juncus_Jeff_scaffold_21_000388.1:0.0388944)n18:0.0185306,(Juncus_effusus_H_Juncus_Jeff_scaffold_21_000386.1:0.0268257,Juncus_effusus_H_Juncus_Jeff_scaffold_21_000389.1:0.103318)n21:0.0604254)n17:0.0708138)n11:0.0184559)n10:0.0127656,(Juncus_effusus_H_Juncus_Jeff_scaffold_7_000039.1:0.0634096,Juncus_effusus_H_Juncus_Jeff_scaffold_13_000978.1:0.054793)n22:0.0509465)n9:0.0215232)n5:0.0320566)n3:0.0232089)n2:0.0249835)n1:0.0314854)n0;
```
