## Supplementary Dataset S1 for "Gene turnover and contingency facilitated the repeated evolution of C_4_ photosynthesis in grasses": OG0019517_tree.txt

```
(Olyra_latifolia_Ola005704:0.0196799,((((Olyra_latifolia_Ola017286:0.0341101,((Olyra_latifolia_Ola009450:0.0641621,Olyra_latifolia_Ola003099:0.172435)n6:0.0386465,(Olyra_latifolia_Ola034545:0.0127313,Olyra_latifolia_Ola024051:0.0232136)n7:0.0301751)n5:0.0334583)n4:0.0787862,Olyra_latifolia_Ola019534:0.0501752)n3:0.00297748,(Olyra_latifolia_Ola032493:0.0562886,(Olyra_latifolia_Ola021387:0.0610114,Olyra_latifolia_Ola021386:0.020111)n9:0.0272676)n8:0.00537114)n2:0.0147833,((Olyra_latifolia_Ola034462:0.0850593,Olyra_latifolia_Ola002937:0.0300372)n11:0.021008,(Olyra_latifolia_Ola035791:0.0405004,(Olyra_latifolia_Ola032489:0.0465757,(Olyra_latifolia_Ola003449:0.0379202,((Olyra_latifolia_Ola006896:0.208168,Olyra_latifolia_Ola032061:0.0348975)n16:0.0158325,(Olyra_latifolia_Ola020010:0.0629,(Olyra_latifolia_Ola028097:0.0402415,(Olyra_latifolia_Ola029451:0.0672415,((Olyra_latifolia_Ola013193:0.0668484,(Olyra_latifolia_Ola035077:0.0579791,Olyra_latifolia_Ola002453:0.0560373)n22:0.0122771)n21:0.0348801,Olyra_latifolia_Ola003598:0.605226)n20:0.0485954)n19:0.0508969)n18:0.0645351)n17:0.00429586)n15:0.00663036)n14:0.00554635)n13:0.00343569)n12:0.00540948)n10:0.0129591)n1:0.0196799)n0;
```
