## Supplementary Dataset S1 for "Gene turnover and contingency facilitated the repeated evolution of C_4_ photosynthesis in grasses": OG0019518_tree.txt

```
(Oryza_sativa_LOC_Os02g29170:0.138837,((Oryza_sativa_LOC_Os08g33000:0.544821,Oryza_sativa_LOC_Os10g22770:0.383146)n2:0.0851934,((((Oryza_sativa_LOC_Os10g19050:0.530391,Oryza_sativa_LOC_Os07g40370:0.354668)n6:0.161026,Oryza_sativa_LOC_Os01g38890:0.503556)n5:0.0864673,(((Oryza_sativa_LOC_Os09g15070:0.837681,(Oryza_sativa_LOC_Os11g20020:0.318846,(Oryza_sativa_LOC_Os11g41080:0.453013,(Oryza_sativa_LOC_Os10g07986:0.199153,((Oryza_sativa_LOC_Os08g17330:0.343926,Oryza_sativa_LOC_Os09g17570:0.161805)n14:0.149177,(((Oryza_sativa_LOC_Os10g33020:0.18456,Oryza_sativa_LOC_Os08g36300:0.122912)n17:0.14315,Oryza_sativa_LOC_Os04g03130:0.194467)n16:0.0368015,Oryza_sativa_LOC_Os10g05770:0.250271)n15:0.0592062)n13:0.0318946)n12:0.128974)n11:0.0610836)n10:0.0465053)n9:0.0714636,(Oryza_sativa_LOC_Os02g30270:0.599127,Oryza_sativa_LOC_Os04g01750:0.576218)n18:0.155616)n8:0.0891222,Oryza_sativa_LOC_Os12g18850:0.253677)n7:0.0532121)n4:0.105047,((Oryza_sativa_LOC_Os11g16650:0.153538,Oryza_sativa_LOC_Os08g23980:0.267695)n20:0.345815,(Oryza_sativa_LOC_Os06g39290:0.077041,(Oryza_sativa_LOC_Os06g32840:0.22509,Oryza_sativa_LOC_Os12g12630:0.261296)n22:0.0545844)n21:0.210891)n19:0.113471)n3:0.0790314)n1:0.138837)n0;
```
