## Supplementary Dataset S1 for "Gene turnover and contingency facilitated the repeated evolution of C_4_ photosynthesis in grasses": OG0019519_tree.txt

```
(Oryza_sativa_LOC_Os04g20370:0.0120974,(((Oryza_sativa_LOC_Os10g26080:0.0171094,(Oryza_sativa_LOC_Os08g16160:0.028518,Oryza_sativa_LOC_Os10g11650:0.017867)n4:0.0012017)n3:0.000800714,(Oryza_sativa_LOC_Os11g35530:0.0153864,(Oryza_sativa_LOC_Os12g32110:0.019279,Oryza_sativa_LOC_Os12g14170:0.0176311)n6:0.00944528)n5:0.00811929)n2:5e-09,(Oryza_sativa_LOC_Os12g35380:0.0293989,((Oryza_sativa_LOC_Os04g20360:0.0574843,(Oryza_sativa_LOC_Os04g22830:0.0255537,(Oryza_sativa_LOC_Os08g30440:0.0418656,Oryza_sativa_LOC_Os03g33060:0.276405)n11:0.00781524)n10:0.00399962)n9:0.00908786,((((Oryza_sativa_LOC_Os06g26000:0.244639,Oryza_sativa_LOC_Os06g26110:0.0330097)n15:0.00281227,(Oryza_sativa_LOC_Os11g43260:0.107206,(Oryza_sativa_LOC_Os04g28760:0.102498,Oryza_sativa_LOC_Os04g19250:0.132844)n17:0.106579)n16:0.0625448)n14:0.0116638,(Oryza_sativa_LOC_Os11g19330:0.0444394,(Oryza_sativa_LOC_Os06g16760:0.0367835,Oryza_sativa_LOC_Os10g20480:0.0637427)n19:0.00290047)n18:0.0127974)n13:0.0126102,((Oryza_sativa_LOC_Os07g15710:0.0684802,(Oryza_sativa_LOC_Os02g29600:0.684611,Oryza_sativa_LOC_Os11g15320:0.389188)n22:0.133848)n21:0.0187604,Oryza_sativa_LOC_Os07g13430:0.0795131)n20:0.0231843)n12:0.00138315)n8:0.00173341)n7:0.00679963)n1:0.0120974)n0;
```
