## Supplementary Dataset S1 for "Gene turnover and contingency facilitated the repeated evolution of C_4_ photosynthesis in grasses": OG0019520_tree.txt

```
(Panicum_virgatum_Pavir.9KG330200:0.0137064,(Panicum_virgatum_Pavir.1KG209600:0.0243306,(((Panicum_virgatum_Pavir.6NG223600:0.0103703,Panicum_virgatum_Pavir.J423200:0.0510806)n4:0.00662908,Panicum_virgatum_Pavir.9NG545500:0.0254611)n3:0.00386264,((Panicum_virgatum_Pavir.5KG620300:0.065382,(Panicum_virgatum_Pavir.3NG023400:0.00949189,Panicum_virgatum_Pavir.3NG011400:0.00716059)n7:0.00185581)n6:0.00611131,(((((Panicum_virgatum_Pavir.6NG181100:0.0516192,Panicum_virgatum_Pavir.9KG046900:0.0337102)n12:0.00686401,Panicum_virgatum_Pavir.9KG064500:0.00914333)n11:0.00730081,(Panicum_virgatum_Pavir.J770100:0.06749,Panicum_virgatum_Pavir.J770400:6e-09)n13:0.0146467)n10:0.0102933,Panicum_virgatum_Pavir.2NG262100:0.00870336)n9:0.00573439,((Panicum_virgatum_Pavir.9KG096800:5e-09,Panicum_virgatum_Pavir.6NG223500:0.0196053)n15:0.0101418,(((((Panicum_virgatum_Pavir.2NG262000:0.202611,(Panicum_virgatum_Pavir.5NG225100:0.136898,Panicum_virgatum_Pavir.9NG545600:0.156698)n21:0.128108)n20:0.383756,Panicum_virgatum_Pavir.J592100:0.618865)n19:0.0774655,Panicum_virgatum_Pavir.J148200:0.559026)n18:0.0758328,Panicum_virgatum_Pavir.7NG177600:0.428951)n17:0.16206,(Panicum_virgatum_Pavir.9NG522000:0.700907,Panicum_virgatum_Pavir.2NG149900:0.251539)n22:0.147572)n16:0.173064)n14:0.00541423)n8:0.00359703)n5:0.0205096)n2:0.0101382)n1:0.0137064)n0;
```
