## Supplementary Dataset S1 for "Gene turnover and contingency facilitated the repeated evolution of C_4_ photosynthesis in grasses": OG0019521_tree.txt

```
(Phragmites_australis_Phragmites_australis_PaChr10_5242719_5242883_evm.model.PaChr10.266_1_CDS_4362371375_33681:0.00999257,(Phragmites_australis_Phragmites_australis_PaChr15_16239839_16240022_evm.model.PaChr15.623_1_CDS_4362397171_8537:5e-09,((((Phragmites_australis_Phragmites_australis_PaChr18_7025328_7025521_evm.model.PaChr18.266_1_CDS_4362408005_19947:0.0129314,Phragmites_australis_Phragmites_australis_PaChr18_7478557_7478750_evm.model.PaChr18.279_1_CDS_4362408033_31697:0.0268652)n5:0.00552627,(Phragmites_australis_Phragmites_australis_PaChr17_4815701_4815874_evm.model.PaChr17.64_1_CDS_4362405250_8142:0.0377005,(Phragmites_australis_Phragmites_australis_PaChr19_9823529_9823692_evm.model.PaChr19.530_1_CDS_4362412712_3118:0.131923,Phragmites_australis_Phragmites_australis_PaChr8_26526015_26526208_evm.model.PaChr8.1048_1_CDS_4362478880_8806:5e-09)n7:0.0130243)n6:5e-09)n4:0.015234,(Phragmites_australis_Phragmites_australis_PaChr3_4137033_4137243_evm.model.PaChr3.375_1_CDS_4362447307_25530:0.0320887,((Phragmites_australis_Phragmites_australis_PaChr10_12337946_12338119_evm.model.PaChr10.536_1_CDS_4362371975_31158:0.0250744,(Phragmites_australis_Phragmites_australis_PaChr8_13426752_13426925_evm.model.PaChr8.718_1_CDS_4362481582_40794:5e-09,(Phragmites_australis_Phragmites_australis_PaChr21_4237510_4237683_evm.model.PaChr21.291_1_CDS_4362427945_38086:0.0124569,Phragmites_australis_Phragmites_australis_PaChr14_2684366_2684559_evm.model.PaChr14.227_1_CDS_4362391803_2206:5e-09)n12:5e-09)n11:5e-09)n10:5e-09,(Phragmites_australis_Phragmites_australis_PaChr10_29614081_29614254_evm.model.PaChr10.971_1_CDS_4362372941_12678:0.00616208,(Phragmites_australis_Phragmites_australis_PaChr22_7638506_7638716_evm.model.PaChr22.496_1_CDS_4362431825_13293:0.0157314,((Phragmites_australis_Phragmites_australis_PaChr10_6110366_6110601_evm.model.PaChr10.304_1_CDS_4362371461_27379:0.00837019,Phragmites_australis_Phragmites_australis_PaChr10_6137324_6137507_evm.model.PaChr10.306_1_CDS_4362371465_29056:0.00584438)n16:0.0173986,Phragmites_australis_Phragmites_australis_PaChr20_15090350_15090523_evm.model.PaChr20.357_1_CDS_4362424926_213:0.0186457)n15:5e-09)n14:5e-09)n13:5e-09)n9:0.0157008)n8:0.000117981)n3:5e-09,(Phragmites_australis_Phragmites_australis_PaChr15_18895195_18895388_evm.model.PaChr15.722_1_CDS_4362397391_16124:5e-09,(((Phragmites_australis_Phragmites_australis_PaChr23_13614851_13615024_evm.model.PaChr23.489_1_CDS_4362434833_4033:0.025237,Phragmites_australis_Phragmites_australis_PaChr10_1453237_1453410_evm.model.PaChr10.73_1_CDS_4362372405_42120:5e-09)n20:0.00619087,(Phragmites_australis_Phragmites_australis_PaChr6_18084445_18084655_evm.model.PaChr6.898_1_CDS_4362471054_30644:5e-09,(Phragmites_australis_Phragmites_australis_PaChr22_11462854_11463047_evm.model.PaChr22.619_1_CDS_4362432099_1079:0.0113143,Phragmites_australis_Phragmites_australis_PaChr2_21852847_21853054_evm.model.PaChr2.1059_1_CDS_4362416857_4808:0.00531603)n22:5e-09)n21:1.08e-06)n19:0.00511909,Phragmites_australis_Phragmites_australis_PaChr1_46439197_46439390_evm.model.PaChr1.2295_1_CDS_4362366021_33239:0.0229994)n18:6e-09)n17:5e-09)n2:0.00595788)n1:0.00999257)n0;
```
