## Supplementary Dataset S1 for "Gene turnover and contingency facilitated the repeated evolution of C_4_ photosynthesis in grasses": OG0019522_tree.txt

```
(Phragmites_australis_Phragmites_australis_PaChr7_33075088_33075320_evm.model.PaChr7.1732_1_CDS_4362474834_6266:0.0129536,((Phragmites_australis_Phragmites_australis_PaChr12_9695804_9696036_evm.model.PaChr12.513_1_CDS_4362382890_34141:0.0117278,(Phragmites_australis_Phragmites_australis_PaChr18_5507164_5508296_evm.model.PaChr18.223_1_CDS_4362407911_22880:0.020239,(Phragmites_australis_Phragmites_australis_PaChr17_10040323_10040762_evm.model.PaChr17.143_1_CDS_4362404148_11936:0.0307024,((Phragmites_australis_Phragmites_australis_PaChr13_12058384_12058549_evm.model.PaChr13.762_1_CDS_4362388473_3460:0.00677214,(Phragmites_australis_Phragmites_australis_PaChr17_10359771_10360012_evm.model.PaChr17.151_1_CDS_4362404166_19515:0.0352126,(Phragmites_australis_Phragmites_australis_PaChr16_21622409_21622650_evm.model.PaChr16.1070_1_CDS_4362399691_6436:0.0298773,((Phragmites_australis_Phragmites_australis_PaChr14_2883081_2883355_evm.model.PaChr14.231_1_CDS_4362391813_6412:0.0752019,Phragmites_australis_Phragmites_australis_PaChr7_32569433_32569674_evm.model.PaChr7.1720_1_CDS_4362474808_37819:0.0445419)n10:0.0226557,(Phragmites_australis_Phragmites_australis_PaChr14_13502827_13503101_evm.model.PaChr14.632_1_CDS_4362392703_40922:0.0483044,(((Phragmites_australis_Phragmites_australis_PaChr22_18108936_18109177_evm.model.PaChr22.744_1_CDS_4362432377_33041:0.0615886,Phragmites_australis_Phragmites_australis_PaChr21_11557382_11557623_evm.model.PaChr21.511_1_CDS_4362428435_31764:0.0995449)n14:0.0199018,((Phragmites_australis_Phragmites_australis_PaChr20_18820613_18820865_evm.model.PaChr20.538_1_CDS_4362425328_41872:0.0661744,Phragmites_australis_Phragmites_australis_PaChr21_12789849_12790090_evm.model.PaChr21.533_1_CDS_4362428483_9485:0.0547865)n16:0.026112,Phragmites_australis_Phragmites_australis_PaChr11_18967868_18968109_evm.model.PaChr11.1503_1_CDS_4362375996_23192:0.105672)n15:0.00993572)n13:0.0267016,((Phragmites_australis_Phragmites_australis_PaChr8_26279277_26280679_evm.model.PaChr8.1039_1_CDS_4362478860_391:0.0907788,Phragmites_australis_Phragmites_australis_PaChr17_7888245_7888519_evm.model.PaChr17.117_1_CDS_4362404090_30003:0.0549493)n18:0.0322233,Phragmites_australis_Phragmites_australis_PaChr9_3857833_3858089_evm.model.PaChr9.249_1_CDS_4362485571_19362:0.0544389)n17:0.0201396)n12:0.0100746)n11:0.0103252)n9:0.107854)n8:5e-09)n7:0.013233)n6:0.0399544,((Phragmites_australis_Phragmites_australis_PaChr1_19066883_19067079_evm.model.PaChr1.1032_1_CDS_4362363217_843:0,Phragmites_australis_Phragmites_australis_PaChr1_18984868_18985064_evm.model.PaChr1.1029_1_CDS_4362363209_39975:0)n20:0.0437113,(Phragmites_australis_Phragmites_australis_PaChr5_15196483_15196648_evm.model.PaChr5.805_1_CDS_4362463407_343:0.0136447,Phragmites_australis_Phragmites_australis_PaChr5_13834195_13834391_evm.model.PaChr5.775_1_CDS_4362463339_14239:0.00885445)n21:0.00884174)n19:0.00554142)n5:0.0266314)n4:0.00470818)n3:0.00919416)n2:0.00439628,(Phragmites_australis_Phragmites_australis_PaChr24_9044578_9044810_evm.model.PaChr24.90_1_CDS_4362436805_26337:0.0260778,Phragmites_australis_Phragmites_australis_PaChr8_23698060_23698292_evm.model.PaChr8.958_1_CDS_4362482114_9666:0.00507176)n22:5e-09)n1:0.0129536)n0;
```
