## Supplementary Dataset S1 for "Gene turnover and contingency facilitated the repeated evolution of C_4_ photosynthesis in grasses": OG0019523_tree.txt

```
(Tillandsia_fasciculata_H_Tillandsia_CM054943.1_000786.1:0.0182656,((Tillandsia_fasciculata_H_Tillandsia_CM054943.1_000405.1:0.0379997,((Tillandsia_fasciculata_H_Tillandsia_CM054943.1_000408.1:0.0232611,(Tillandsia_fasciculata_H_Tillandsia_CM054943.1_000425.1:0.0155894,(Tillandsia_fasciculata_H_Tillandsia_CM054943.1_000789.1:0.00502522,Tillandsia_fasciculata_H_Tillandsia_CM054943.1_000413.1:0.00579862)n6:0.0206933)n5:0.0124097)n4:0.00638643,(Tillandsia_fasciculata_H_Tillandsia_CM054943.1_000418.1:0.0344094,(((Tillandsia_fasciculata_H_Tillandsia_CM054943.1_000428.1:0.00250124,Tillandsia_fasciculata_H_Tillandsia_CM054943.1_000426.1:0.00739035)n10:0.0445506,(((Tillandsia_fasciculata_H_Tillandsia_CM054943.1_000420.1:0.116479,Tillandsia_fasciculata_H_Tillandsia_CM054943.1_000411.1:0.28616)n13:0.0352142,(((Tillandsia_fasciculata_H_Tillandsia_CM054943.1_000414.1:0.011706,Tillandsia_fasciculata_H_Tillandsia_CM054943.1_000419.1:0.00855201)n16:0.00208466,((Tillandsia_fasciculata_H_Tillandsia_CM054943.1_000379.1:5e-09,Tillandsia_fasciculata_H_Tillandsia_CM054943.1_000404.1:5e-09)n18:5e-09,Tillandsia_fasciculata_H_Tillandsia_CM054943.1_000380.1:0.0157089)n17:0.00659632)n15:0.0318963,Tillandsia_fasciculata_H_Tillandsia_CM054943.1_000421.1:0.0624125)n14:0.0463838)n12:0.0357253,(Tillandsia_fasciculata_H_Tillandsia_CM054943.1_000423.1:0.0666196,Tillandsia_fasciculata_H_Tillandsia_CM054943.1_000785.1:0.0387442)n19:0.015038)n11:0.00860873)n9:0.0123332,Tillandsia_fasciculata_H_Tillandsia_CM054943.1_000407.1:0.0368975)n8:0.0100363)n7:0.00421353)n3:0.00581229)n2:0.00859263,((Tillandsia_fasciculata_H_Tillandsia_CM054943.1_000412.1:5e-09,(Tillandsia_fasciculata_H_Tillandsia_CM054943.1_000788.1:6e-09,Tillandsia_fasciculata_H_Tillandsia_CM054943.1_000410.1:0.00143527)n22:5e-09)n21:0.0379826,Tillandsia_fasciculata_H_Tillandsia_CM054943.1_000417.1:0.031864)n20:0.00502237)n1:0.0182656)n0;
```
