## Supplementary Dataset S1 for "Gene turnover and contingency facilitated the repeated evolution of C_4_ photosynthesis in grasses": OG0019524_tree.txt

```
(Zizania_latifolia_GWHTBFHI001749:0.00521217,(((Zizania_latifolia_GWHTBFHI016679:0.0181213,Zizania_latifolia_GWHTBFHI004189:0.0154166)n3:0.0258056,(Zizania_latifolia_GWHTBFHI012373:0.0435511,Zizania_latifolia_GWHTBFHI009847:0.0513044)n4:0.00660186)n2:0.0102147,(((Zizania_latifolia_GWHTBFHI004380:0.0212261,((Zizania_latifolia_GWHTBFHI002131:0.0136519,Zizania_latifolia_GWHTBFHI007684:0.150827)n9:0.0123389,(Zizania_latifolia_GWHTBFHI018464:0.0319351,Zizania_latifolia_GWHTBFHI038538:0.0441256)n10:0.0645631)n8:0.00386301)n7:0.00115851,((Zizania_latifolia_GWHTBFHI004176:0.0976856,Zizania_latifolia_GWHTBFHI028301:0.00879048)n12:0.0274752,(((Zizania_latifolia_GWHTBFHI028397:0.0926718,Zizania_latifolia_GWHTBFHI018311:0.133865)n15:0.0640049,Zizania_latifolia_GWHTBFHI009857:0.0111904)n14:0.00248653,Zizania_latifolia_GWHTBFHI035783:0.00806687)n13:0.0119595)n11:0.00469072)n6:0.00146436,(Zizania_latifolia_GWHTBFHI028219:0.0124474,(Zizania_latifolia_GWHTBFHI001827:0.020914,(((Zizania_latifolia_GWHTBFHI000026:0.0141953,Zizania_latifolia_GWHTBFHI028479:0.0317562)n20:0.00566983,Zizania_latifolia_GWHTBFHI026066:0.017547)n19:0.00408806,((Zizania_latifolia_GWHTBFHI029122:5e-09,Zizania_latifolia_GWHTBFHI001828:0.124074)n22:0.0165129,Zizania_latifolia_GWHTBFHI030377:0.02735)n21:0.00582064)n18:0.00220194)n17:0.000829144)n16:0.00153594)n5:0.0348039)n1:0.00521217)n0;
```
