## Supplementary Dataset S1 for "Gene turnover and contingency facilitated the repeated evolution of C_4_ photosynthesis in grasses": OG0019525_tree.txt

```
((Streptochaeta_angustifolia_strangu_002240:0.20031,Pharus_latifolius_Phala.02G010900:0.115858)n1:0.0565442,(((Aristida_adscensionis_H_Aadptg000061l000077.1:0.111611,Stipagrostis_hirtigluma_H_Shi_ptg000043l_000419.1:0.0834343)n4:0.0479062,((Panicum_virgatum_Pavir.5KG756600:0.658296,((Brachypodium_distachyon_BRADI_3g01100v3:0.130397,(Hordeum_spontaneum_WB01_002716_0094741:0.00620008,Hordeum_vulgareMorex_HORVU.MOREX.r3.6HG0542790:0.00140913)n9:0.144398)n8:0.079103,((Leersia_perrieri_LPERR02G00610:0.0783193,Oryza_sativa_LOC_Os02g01980:0.0537747)n11:0.0354324,(Zizania_latifolia_GWHTBFHI025031:0.0811133,Zizania_latifolia_GWHTBFHI034899:0.0564121)n12:0.0217007)n10:0.0591486)n7:0.0176822)n6:0.00954307,((Phragmites_australis_Phragmites_australis_PaChr5_553554_554830_evm.model.PaChr5.54_1_CDS_4362462817_7068:0.372884,((ASEM_RSA5_H_RSA5chrom1004302.1:0.188387,ASEM_AUS1_H_AUS1CM014270.1004498.1:0.0387647)n16:0.0595305,(Panicum_hallii_Pahal.1G006300:0.0395353,(Panicum_virgatum_Pavir.1NG007100:0.122134,Panicum_virgatum_Pavir.1KG008400:0.0230597)n18:0.0313617)n17:0.0481775)n15:0.0342302)n14:0.0116807,Eragrostis_curvula_EJB05_25523:0.184209)n13:0.0260147)n5:0.00289053)n3:0.0417406,(Dendrocalamus_sinicus_Dendrocalamus_sinicus_Dsi02C_21068236_21070172_Dsi02Cg07690.1_-1_CDS_4147723450_46278:0.0287015,((Ampelocalamus_luodianensis_Alu02Cg01240.1:0.00301471,Ampelocalamus_luodianensis_Alu03Cg28320.1:0.0720549)n21:0.0627131,Ampelocalamus_luodianensis_Alu02Dg26760.2:0.0419867)n20:0.00466519)n19:0.00725983)n2:0.0565442)n0;
```
