## Supplementary Dataset S1 for "Gene turnover and contingency facilitated the repeated evolution of C_4_ photosynthesis in grasses": OG0019526_tree.txt

```
((Olyra_latifolia_Ola035075:0.327117,(ASEM_RSA5_H_RSA5chrom1000116.1:0.127321,(Eragrostis_curvula_EJB05_25422:0.0612306,Eragrostis_curvula_EJB05_25423:0.0837574)n3:0.165552)n2:0.24042)n1:0.0374574,(Hordeum_spontaneum_WB01_003512_0258475:0.419183,(Zea_mays_Zm00001eb230690:0.120524,(Phragmites_australis_Phragmites_australis_PaChr5_1269022_1269618_evm.model.PaChr5.128_1_CDS_4362459729_25146:0.0876072,(ASEM_AUS1_H_AUS1CM014270.1000120.1:0.0609345,((Echinocloa_haploclada_eh_chr1.2989:0.0237068,Echinocloa_haploclada_eh_chr7.179:0.00481011)n9:0.0712149,(Urochloa_fusta_Urofu.1G018000:0.0476874,(((Cenchrus_americanus_H_CamCM007983.2002537.1:0,Cenchrus_americanus_H_CamCM007987.2002913.1:0)n13:0.0576819,(Setaria_viridis_SEVIR_1G104400v2:0.0249912,Setaria_viridis_SEVIR_1G104300v2:0.0141456)n14:0.0665893)n12:0.0121398,((Digitaria_exilis_H_Dex1A-000113.1:5e-09,Digitaria_exilis_H_Dex1B-000116.1:0.0141615)n16:0.107594,((Panicum_virgatum_Pavir.1NG044800:0.127537,(Panicum_virgatum_Pavir.1NG044700:0.0481401,Panicum_virgatum_Pavir.8KG082800:0.0287845)n19:0.00635462)n18:0.0117359,(Panicum_virgatum_Pavir.J680700:0.0269606,(Panicum_virgatum_Pavir.8NG074200:5e-09,Panicum_virgatum_Pavir.8NG187700:0.0102793)n21:0.0153678)n20:6e-09)n17:0.0414091)n15:0.0413146)n11:0.0152399)n10:0.0351299)n8:0.0275652)n7:0.0737421)n6:0.0495248)n5:0.0905937)n4:0.0374574)n0;
```
