## Supplementary Dataset S1 for "Gene turnover and contingency facilitated the repeated evolution of C_4_ photosynthesis in grasses": OG0019527_tree.txt

```
(Dendrocalamus_sinicus_Dendrocalamus_sinicus_Dsi02B_1179335_1180319_Dsi02Bg01100.1_-1_CDS_4147714978_53006:0.155431,(((Eleusine_coracana_ELECO.r07.2AG0100310:0.0278606,Eleusine_coracana_ELECO.r07.2BG0153640:0.0248376)n3:0.117162,((Phragmites_australis_Phragmites_australis_PaChr5_1404845_1405908_evm.model.PaChr5.142_1_CDS_4362460041_28924:0.133379,(Aristida_adscensionis_H_Aadptg000021l000489.1:0.191165,Stipagrostis_hirtigluma_H_Shi_ptg000043l_000863.1:0.0845121)n6:0.0434822)n5:0.0414377,Phragmites_australis_Phragmites_australis_PaChr6_1364384_1365389_evm.model.PaChr6.153_1_CDS_4362467498_21815:0.142102)n4:0.0157891)n2:0.0355827,(Chasmanthium_laxum_Chala.11G133400:0.185214,(Dichantelium_oligosantes_H_DolKV779047.1000005.1:0.0967785,((Sorghum_bicolor_SORBI_3004G025200:0.0650042,Zea_mays_Zm00001eb230930:0.0863812)n10:0.164997,((Echinocloa_haploclada_eh_chr7.208:0.0585121,(ASEM_AUS1_H_AUS1CM014270.1004387.1:0.0158233,ASEM_RSA5_H_RSA5chrom1000149.1:0.00593585)n13:0.0379404)n12:0.00812172,(((Panicum_virgatum_Pavir.1NG041000:0.0208823,Panicum_virgatum_Pavir.1KG031700:0.0615954)n16:0.0171578,(Panicum_hallii_Pahal.1G022000:0.123211,Urochloa_fusta_Urofu.1G019900:0.0653919)n17:0.0157193)n15:0.0118873,((Cenchrus_americanus_H_CamCM007983.2002767.1:0.0770536,Setaria_viridis_SEVIR_1G101200v2:0.0252332)n19:0.0457543,(Digitaria_radicosa_Dra01G0018600:0.0542893,(Digitaria_exilis_H_Dex1A-000146.1:0.00607959,Digitaria_exilis_H_Dex1B-000141.1:0.0115241)n21:0.0363954)n20:0.0408396)n18:0.00518372)n14:0.0178733)n11:0.00741796)n9:0.00852114)n8:0.0432576)n7:0.0444951)n1:0.155431)n0;
```
