## Supplementary Dataset S1 for "Gene turnover and contingency facilitated the repeated evolution of C_4_ photosynthesis in grasses": OG0019528_tree.txt

```
((((ASEM_AUS1_H_AUS1CM014270.1004348.1:0.108363,(Cenchrus_americanus_H_CamCM007982.2003347.1:0.0894112,ASEM_RSA5_H_RSA5chrom6002219.1:0.0588641)n4:0.0300008)n3:0.0293059,(Echinocloa_haploclada_eh_chr7.305:0.171943,(Dichantelium_oligosantes_H_DolKV779442.1000015.1:0.0538849,Dichantelium_oligosantes_H_DolKV779442.1000023.1:0.101939)n6:0.0954331)n5:0.0234117)n2:0.0192822,(Urochloa_fusta_Urofu.1G028400:0.105244,((ASEM_AUS1_H_AUS1CM014270.1004343.1:0.0120293,ASEM_RSA5_H_RSA5chrom1004134.1:0.0393752)n9:0.156247,(ASEM_RSA5_H_RSA5chrom1004137.1:0.130381,ASEM_AUS1_H_AUS1CM014270.1004349.1:0.163185)n10:0.0181316)n8:0.0578795)n7:0.00643105)n1:0.00862498,((Setaria_viridis_SEVIR_1G093000v2:0.202836,Urochloa_fusta_Urofu.1G028100:0.109878)n12:0.0438261,(((Echinocloa_haploclada_eh_chr7.304:0.166476,Echinocloa_haploclada_eh_chr7.303:0.117908)n15:0.0528873,((Panicum_virgatum_Pavir.1NG030600:0.0846773,(Panicum_virgatum_Pavir.1KG058000:0.0415389,(Panicum_virgatum_Pavir.1KG057800:0.116845,Panicum_virgatum_Pavir.1KG058900:0.0594796)n19:0.0136941)n18:0.0487927)n17:0.0833069,Panicum_virgatum_Pavir.1KG058800:0.151271)n16:0.0316077)n14:0.0334407,(Panicum_virgatum_Pavir.1KG034000:0.548168,(Echinocloa_haploclada_eh_chr1.2617:0.7123,Cenchrus_americanus_H_CamCM007983.2002472.1:0.149165)n21:5e-09)n20:0.230413)n13:0.0256014)n11:0.0228656)n0;
```
