## Supplementary Dataset S1 for "Gene turnover and contingency facilitated the repeated evolution of C_4_ photosynthesis in grasses": OG0019529_tree.txt

```
((((Zizania_latifolia_GWHTBFHI020710:0.0863506,(Leersia_perrieri_LPERR02G08060:0.0666745,Oryza_sativa_LOC_Os02g13370:0.0449002)n4:0.0395999)n3:0.0557171,((Ampelocalamus_luodianensis_Alu02Dg20610.1:0.674305,(Stipagrostis_hirtigluma_H_Shi_ptg000043l_000464.1:0.571038,(Eragrostis_curvula_EJB05_24929:0.308891,ASEM_AUS1_H_AUS1CM014270.1000510.1:0.486539)n8:0.169142)n7:0.131707)n6:0.196431,(Ampelocalamus_luodianensis_Alu02Cg07790.1:0.0433661,(Brachypodium_distachyon_BRADI_3g08620v3:0.143451,(Hordeum_spontaneum_WB01_001902_0035290:0.0147108,Hordeum_vulgareMorex_HORVU.MOREX.r3.2HG0201190:0.0104469)n11:0.104098)n10:0.0559776)n9:0.0252562)n5:0.00280624)n2:0.0268807,((Sorghum_bicolor_SORBI_3004G098100:0.0346973,Zea_mays_Zm00001eb239620:0.0446191)n13:0.0930384,(Chasmanthium_laxum_Chala.11G203400:0.0505597,((Setaria_viridis_SEVIR_1G030700v2:0.0567161,Digitaria_radicosa_Dra01G0078900:0.0655944)n16:0.0171848,(Panicum_hallii_Pahal.1G093700:0.054757,(Urochloa_fusta_Urofu.1G098300:0.0663632,(Panicum_virgatum_Pavir.1NG121700:0.0259263,Panicum_virgatum_Pavir.1KG050200:0.0361461)n19:0.0365432)n18:0.00935886)n17:0.00489047)n15:0.0105467)n14:0.00891709)n12:0.0629979)n1:0.0304524,(Streptochaeta_angustifolia_strangu_029361:0.258714,(Pharus_latifolius_Phala.02G081600:0.15192,Pharus_latifolius_Phala.04G149000:0.157025)n21:0.0174473)n20:0.0780524)n0;
```
