## Supplementary Dataset S1 for "Gene turnover and contingency facilitated the repeated evolution of C_4_ photosynthesis in grasses": OG0019530_tree.txt

```
(Chasmanthium_laxum_Chala.11G203600:0.136236,((Zea_mays_Zm00001eb239580:0.178989,(Sorghum_bicolor_SORBI_3004G098200:0.193008,Sorghum_bicolor_SORBI_3004G098300:0.176374)n3:0.0195971)n2:0.0673153,(((Panicum_virgatum_Pavir.1KG050000:0.267956,Panicum_hallii_Pahal.1G093800:0.155897)n6:0.104062,((Setaria_viridis_SEVIR_1G030200v2:0.172506,(Urochloa_fusta_Urofu.1G099300:0.18072,(Digitaria_exilis_H_Dex1A-000526.1:0.0274395,Digitaria_exilis_H_Dex1B-000496.1:0.0217279)n10:0.245051)n9:0.0330944)n8:0.0649192,((Dichantelium_oligosantes_H_DolKV781148.1000002.1:0.20695,(ASEM_AUS1_H_AUS1CM014270.1000511.1:0.0733528,ASEM_RSA5_H_RSA5chrom1000565.1:0.0528436)n13:0.102261)n12:0.0182466,(((ASEM_AUS1_H_AUS1CM014270.1000512.1:0.0221889,ASEM_RSA5_H_RSA5chrom1000566.1:0.0338131)n16:0.123327,(Cenchrus_americanus_H_CamCM007983.2003193.1:0.354807,((Cenchrus_americanus_H_CamCM007983.2003194.1:0.121589,Setaria_viridis_SEVIR_1G030100v2:0.0596)n19:0.11548,Urochloa_fusta_Urofu.1G099400:0.191575)n18:0.0343773)n17:0.0038197)n15:0.045676,(Digitaria_exilis_H_Dex1A-000527.1:0.0417843,Digitaria_exilis_H_Dex1B-000497.1:0.0619027)n20:0.23236)n14:0.0424571)n11:0.00424571)n7:0.000471746)n5:0.0443265,(Digitaria_radicosa_Dra01G0079000:0.0549284,Digitaria_radicosa_Dra01G0079100:0.0726166)n21:0.161955)n4:0.0307747)n1:0.136236)n0;
```
