## Supplementary Dataset S1 for "Gene turnover and contingency facilitated the repeated evolution of C_4_ photosynthesis in grasses": OG0019531_tree.txt

```
((Oryza_sativa_LOC_Os08g09740:0.241325,Dendrocalamus_sinicus_Dendrocalamus_sinicus_DsiCtg00048_198489_200716_DsiCtg00048g00030.1_-1_CDS_4147846684_54567:0.134296)n1:0.0263226,(Stipagrostis_hirtigluma_H_Shi_ptg000008l_000623.1:0.0880213,(((Eleusine_coracana_ELECO.r07.8BG0652420:0.023142,Eleusine_coracana_ELECO.r07.8AG0620780:0.0144947)n5:0.0625881,(Eragrostis_curvula_EJB05_58050:0.00577969,Eragrostis_curvula_EJB05_09678:0.0248555)n6:0.0732304)n4:0.0695429,((Phragmites_australis_Phragmites_australis_PaChr19_5453181_5455581_evm.model.PaChr19.367_1_CDS_4362412348_19962:0.0429334,Phragmites_australis_Phragmites_australis_PaChr14_7062258_7064198_evm.model.PaChr14.456_1_CDS_4362392311_3471:0.0734055)n8:0.0329436,((Sorghum_bicolor_SORBI_3007G072600:0.0619342,Zea_mays_Zm00001eb171210:0.074296)n10:0.0711335,((((Cenchrus_americanus_H_CamCM007985.2002557.1:0.0802568,Echinocloa_haploclada_eh_chr8.879:0.0512162)n14:0.0193619,(ASEM_RSA5_H_RSA5chrom6001157.1:0.0490676,(ASEM_AUS1_H_AUS1CM014275.1001230.1:0.11132,ASEM_AUS1_H_AUS1CM014270.1003941.1:0.0590859)n16:0.00656509)n15:0.0241548)n13:0.00861202,(Digitaria_radicosa_Dra06G0054200:0.0507759,((Digitaria_exilis_H_Dex6A-002213.1:0.0511495,Digitaria_exilis_H_DexUA-000478.1:0.167752)n19:0.0360485,Digitaria_exilis_H_Dex6A-002214.1:0.0399042)n18:0.0044338)n17:0.0202106)n12:0.0588248,(Digitaria_exilis_H_Dex6A-002215.1:0.105842,(Cenchrus_americanus_H_CamCM007985.2002558.1:0.0455783,Setaria_viridis_SEVIR_6G029000v2:0.0353812)n21:0.0661816)n20:0.0223081)n11:0.00247867)n9:0.0453989)n7:0.00691382)n3:0.019742)n2:0.0263226)n0;
```
