## Supplementary Dataset S1 for "Gene turnover and contingency facilitated the repeated evolution of C_4_ photosynthesis in grasses": OG0019532_tree.txt

```
((Stipagrostis_hirtigluma_H_Shi_ptg000044l_000178.1:0.13347,Aristida_adscensionis_H_Aadptg000031l000024.1:0.139875)n1:0.0417111,((Chasmanthium_laxum_Chala.11G227000:0.0934855,((Sorghum_bicolor_SORBI_3004G129600:0.0820708,(Zea_mays_Zm00001eb237120:0.0813459,Zea_mays_Zm00001eb203350:0.0784515)n6:0.021872)n5:0.090408,(((Urochloa_fusta_Urofu.1G139900:0.0701267,((Cenchrus_americanus_H_CamCM007983.2001964.1:0.067648,Setaria_viridis_SEVIR_1G130300v2:0.0260314)n11:0.0561444,(Panicum_hallii_Pahal.1G132100:0.0425612,(Panicum_virgatum_Pavir.1KG142300:0.053856,Panicum_virgatum_Pavir.1NG221200:0.0480556)n13:0.0130276)n12:0.0426732)n10:0.00563614)n9:0.0149402,(Echinocloa_haploclada_eh_chr7.1297:0.086385,(ASEM_RSA5_H_RSA5chrom1000819.1:0.00433188,(ASEM_AUS1_H_AUS1CM014276.1000036.1:0.0571179,ASEM_AUS1_H_AUS1CM014270.1003718.1:0.00829091)n16:0.000921213)n15:0.0174779)n14:0.0174496)n8:0.00480066,(Dichantelium_oligosantes_H_DolKV777082.1000001.1:0.0871378,((Digitaria_exilis_H_Dex1A-002945.1:0.011427,Digitaria_exilis_H_Dex1B-000639.1:0.0040052)n19:0.0771823,(Digitaria_radicosa_Dra01G0107600:0.00520241,Digitaria_radicosa_Dra01G0107600.2:0.00214753)n20:0.0606206)n18:0.0426976)n17:0.00788896)n7:0.03608)n4:0.0398201)n3:0.0229774,(Phragmites_australis_Phragmites_australis_PaChr6_11335408_11337033_evm.model.PaChr6.772_1_CDS_4362470776_41184:0.0966506,Phragmites_australis_Phragmites_australis_PaChr5_12787050_12788717_evm.model.PaChr5.748_1_CDS_4362463279_31459:0.0986951)n21:0.0109661)n2:0.0203662)n0;
```
