## Supplementary Dataset S1 for "Gene turnover and contingency facilitated the repeated evolution of C_4_ photosynthesis in grasses": OG0019533_tree.txt

```
((Eleusine_coracana_ELECO.r07.7BG0586520:0.151959,Eragrostis_curvula_EJB05_14674:0.1682)n1:0.0813734,((Echinocloa_haploclada_eh_chr7.2223:0.181143,(((Digitaria_exilis_H_Dex1A-001028.1:0.00936348,Digitaria_exilis_H_Dex1B-000953.1:0.0229171)n6:0.0810637,Urochloa_fusta_Urofu.1G238100:0.0730747)n5:0.00849404,((Dichantelium_oligosantes_H_DolKV779287.1000008.1:0.068679,(ASEM_AUS1_H_AUS1CM014270.1001226.1:0.0295659,ASEM_RSA5_H_RSA5chrom1001293.1:0.0220151)n9:0.0615356)n8:0.00721853,(Urochloa_fusta_Urofu.1G238400:0.053527,(((Panicum_hallii_Pahal.1G285200:0.0320961,(Panicum_virgatum_Pavir.1NG321900:0.0219565,Panicum_virgatum_Pavir.1KG354200:0.0389661)n14:0.0131404)n13:0.0500573,((Setaria_viridis_SEVIR_1G215966v2:0.072822,(Dichantelium_oligosantes_H_DolKV779287.1000006.1:0.0699038,(ASEM_AUS1_H_AUS1CM014270.1001223.1:0.0176361,(ASEM_RSA5_H_RSA5chrom1001292.1:0.00440468,ASEM_RSA5_H_RSA5chrom1001638.1:0.0190501)n19:0.00211667)n18:0.00249377)n17:0.0173281)n16:0.000625493,Setaria_viridis_SEVIR_1G216100v2:0.0955045)n15:0.0106116)n12:0.00393235,Digitaria_exilis_H_Dex1B-000952.1:0.856473)n11:0.00585821)n10:0.018892)n7:0.00209911)n4:0.00233234)n3:0.0837362,((Dichantelium_oligosantes_H_DolKV779287.1000005.1:0.142407,Echinocloa_haploclada_eh_chr7.2221:0.215387)n21:0.0239318,Panicum_hallii_Pahal.1G285100:0.532171)n20:0.0591302)n2:0.0813734)n0;
```
