## Supplementary Dataset S1 for "Gene turnover and contingency facilitated the repeated evolution of C_4_ photosynthesis in grasses": OG0019534_tree.txt

```
(Pharus_latifolius_Phala.02G249000:0.107392,((Oryza_sativa_LOC_Os02g46730:0.167761,Oryza_sativa_LOC_Os02g46720:0.0812069)n2:0.0214317,((Aristida_adscensionis_H_Aadptg000001l000566.1:0.0937095,Stipagrostis_hirtigluma_H_Shi_ptg000038l_001719.1:0.0560569)n4:0.0314549,((Eragrostis_curvula_EJB05_54638:0.000646668,Eragrostis_curvula_EJB05_19586:5e-09)n6:0.105124,((Sorghum_bicolor_SORBI_3004G274200:0.0290329,Zea_mays_Zm00001eb251320:0.0529648)n8:0.0446061,(((Cenchrus_americanus_H_CamCM007984.2004499.1:0.0452909,Setaria_viridis_SEVIR_1G286450v2:0.0198643)n11:0.0342516,(Urochloa_fusta_Urofu.1G401900:0.0333387,((Digitaria_radicosa_Dra06G0065400:6e-09,Digitaria_radicosa_Dra06G0065400.2:5e-09)n14:0.0573483,(Digitaria_exilis_H_Dex6A-002154.1:0.0125193,Digitaria_exilis_H_Dex6B-000465.1:0.0107742)n15:0.0372565)n13:0.014645)n12:0.0219261)n10:0.00835275,(ASEM_AUS1_H_AUS1CM014270.1001616.1:0.0614346,(Dichantelium_oligosantes_H_DolKV777016.1000001.1:0.0345909,(ASEM_RSA5_H_RSA5chrom3001637.1:0.876919,(Panicum_hallii_Pahal.1G356400:0.0466874,((Panicum_virgatum_Pavir.1NG436100:0.0372347,Panicum_virgatum_Pavir.1KG458500:0.0266955)n21:0.00649368,Panicum_virgatum_Pavir.1NG436200:0.0228302)n20:0.00548681)n19:0.0138423)n18:0.012167)n17:0.0046763)n16:0.00230006)n9:0.0245781)n7:0.0291838)n5:0.0196505)n3:0.087891)n1:0.107392)n0;
```
