## Supplementary Dataset S1 for "Gene turnover and contingency facilitated the repeated evolution of C_4_ photosynthesis in grasses": OG0019535_tree.txt

```
((Aristida_adscensionis_H_Aadptg000024l000021.1:0.0982492,Aristida_adscensionis_H_Aadptg000062l000575.1:0.211296)n1:0.0476525,((Eleusine_coracana_ELECO.r07.1BG0055840:0.449517,((Eragrostis_curvula_EJB05_56002:0.00921574,Eragrostis_curvula_EJB05_06775:0.0102361)n5:0.135118,((Eragrostis_curvula_EJB05_31911:0.00775792,Eragrostis_curvula_EJB05_56067:0.00459033)n7:0.0938754,(Eragrostis_curvula_EJB05_31906:0.0389971,Eragrostis_curvula_EJB05_56056:0.0178316)n8:0.192356)n6:0.0289596)n4:0.0371193)n3:0.058553,((Urochloa_fusta_Urofu.5G406100:0.211388,(Digitaria_exilis_H_Dex5A-000480.1:0.0389399,Digitaria_exilis_H_Dex5B-000491.1:0.0493476)n11:0.18313)n10:0.0411938,(((Echinocloa_haploclada_eh_chr2.1056:0.00896003,Echinocloa_haploclada_eh_scaffold716.6:0.00865384)n14:0.117488,((ASEM_AUS1_H_AUS1CM014274.1003287.1:0.0131359,ASEM_RSA5_H_RSA5chrom5004757.1:0.030691)n16:0.00185701,(ASEM_RSA5_H_RSA5chrom5004756.1:0.00477429,(ASEM_AUS1_H_AUS1CM014270.1001779.1:0.00405309,ASEM_AUS1_H_AUS1CM014272.1005095.1:0.00796752)n18:0.0674259)n17:0.00749176)n15:0.0707226)n13:0.057249,(Cenchrus_americanus_H_CamLKME02008492.1000003.1:0.201317,(Sorghum_bicolor_SORBI_3003G097900:0.257671,(Panicum_virgatum_Pavir.5NG189500:0.134587,Panicum_virgatum_Pavir.J240900:0.114737)n21:0.0169068)n20:0.030161)n19:0.0188457)n12:0.0376056)n9:0.0734013)n2:0.0476525)n0;
```
