## Supplementary Dataset S1 for "Gene turnover and contingency facilitated the repeated evolution of C_4_ photosynthesis in grasses": OG0019536_tree.txt

```
(Aristida_adscensionis_H_Aadptg000001l000426.1:0.0575523,(((Phragmites_australis_Phragmites_australis_PaChr6_41691303_41694980_evm.model.PaChr6.2252_1_CDS_4362469104_17621:0.0535681,Phragmites_australis_Phragmites_australis_PaChr5_42502551_42505580_evm.model.PaChr5.2150_1_CDS_4362461665_32293:0.042586)n3:0.00780783,(Eragrostis_curvula_EJB05_19438:0.0978533,(Eleusine_coracana_ELECO.r07.2AG0148730:0.0106685,Eleusine_coracana_ELECO.r07.2BG0204110:0.00838354)n5:0.0944055)n4:0.0712877)n2:0.0136957,(Chasmanthium_laxum_Chala.05G301800:0.0543961,((Sorghum_bicolor_SORBI_3004G327900:0.0425701,Zea_mays_Zm00001eb192550:0.100014)n8:0.078683,((((Panicum_hallii_Pahal.1G428800:0.0192188,(Panicum_virgatum_Pavir.1NG509800:0.0211672,Panicum_virgatum_Pavir.1KG533700:0.0211375)n13:0.0104606)n12:0.0199263,((Cenchrus_americanus_H_CamCM007984.2004912.1:0.0353999,Setaria_viridis_SEVIR_1G355700v2:0.00830579)n15:0.0232375,Urochloa_fusta_Urofu.1G327900:0.0560864)n14:0.0027125)n11:0.0073563,((ASEM_AUS1_H_AUS1CM014270.1002017.1:0.0154387,ASEM_RSA5_H_RSA5chrom1002040.1:0.0123692)n17:0.046583,(Digitaria_radicosa_Dra01G0286000:0.0354488,(Digitaria_exilis_H_Dex1A-001676.1:0.00369391,Digitaria_exilis_H_Dex1B-001612.1:0.00355088)n19:0.0468521)n18:0.0287728)n16:0.00741232)n10:0.00273383,(Echinocloa_haploclada_eh_chr7.3632:0.809751,(Echinocloa_haploclada_eh_chr7.3635:0.067374,Dichantelium_oligosantes_H_DolKV775466.1000011.1:0.050614)n21:0.00777902)n20:0.000864336)n9:0.0187438)n7:0.012821)n6:0.0220402)n1:0.0575523)n0;
```
