## Supplementary Dataset S1 for "Gene turnover and contingency facilitated the repeated evolution of C_4_ photosynthesis in grasses": OG0019537_tree.txt

```
(((Aristida_adscensionis_H_Aadptg000001l001102.1:0.269601,(Echinocloa_haploclada_eh_chr7.3704:0.504395,Stipagrostis_hirtigluma_H_Shi_ptg000149l_000122.1:0.127358)n3:0.0572641)n2:0.0580078,(Aristida_adscensionis_H_Aadptg000001l000126.1:0.1803,(Stipagrostis_hirtigluma_H_Shi_ptg000038l_000127.1:0.0126618,Stipagrostis_hirtigluma_H_Shi_ptg000149l_000127.1:0.0134627)n5:0.122196)n4:0.0723107)n1:0.0153651,((Dichantelium_oligosantes_H_DolKV776432.1000006.1:0.192081,Stipagrostis_hirtigluma_H_Shi_ptg000038l_000122.1:0.599476)n7:0.0589767,((Stipagrostis_hirtigluma_H_Shi_ptg000038l_000123.1:0.0324169,Stipagrostis_hirtigluma_H_Shi_ptg000149l_000124.1:0.0429859)n9:0.152229,((Eleusine_coracana_ELECO.r07.2AG0149570:0.343427,Chasmanthium_laxum_Chala.05G309700:0.169948)n11:0.0625824,(Urochloa_fusta_Urofu.1G320600:0.126687,(Setaria_viridis_SEVIR_1G363200v2:0.109646,(((Dichantelium_oligosantes_H_DolKV776432.1000005.1:0.0784107,Echinocloa_haploclada_eh_chr7.3714:0.126718)n16:0.0233339,(ASEM_RSA5_H_RSA5chrom1002109.1:0.0130465,(ASEM_AUS1_H_AUS1CM014270.1002334.1:0.0450522,ASEM_AUS1_H_AUS1CM014270.1002335.1:0.0309607)n18:0.00344007)n17:0.0203454)n15:0.0254369,(Digitaria_radicosa_Dra01G0293000:0.0964406,(Digitaria_exilis_H_Dex1B-001878.1:0.0405596,(Digitaria_exilis_H_Dex1B-001877.1:0.0153421,Digitaria_exilis_H_Dex1A-001930.1:0.0195734)n21:0.0112094)n20:0.0539257)n19:0.0697219)n14:0.020488)n13:0.0224389)n12:0.0559068)n10:0.0270367)n8:0.0243424)n6:0.0153651)n0;
```
