## Supplementary Dataset S1 for "Gene turnover and contingency facilitated the repeated evolution of C_4_ photosynthesis in grasses": OG0019538_tree.txt

```
((Aristida_adscensionis_H_Aadptg000001l000014.1:0.126686,(Stipagrostis_hirtigluma_H_Shi_ptg000038l_000019.1:0.0198176,Stipagrostis_hirtigluma_H_Shi_ptg000149l_000019.1:0.0472144)n2:0.0603221)n1:0.0416408,(((Chasmanthium_laxum_Chala.05G329500:0.0550816,Chasmanthium_laxum_Chala.04G208500:0.0275444)n5:0.147288,(Eragrostis_curvula_EJB05_19095:0.124253,(Eleusine_coracana_ELECO.r07.2AG0151590:0.0203986,Eleusine_coracana_ELECO.r07.2BG0206960:0.023755)n7:0.104696)n6:0.0542549)n4:0.0424351,(Phragmites_australis_Phragmites_australis_PaChr6_43539506_43540585_evm.model.PaChr6.2458_1_CDS_4362469560_39492:0.141267,(Zea_mays_Zm00001eb190640:0.194547,(Dichantelium_oligosantes_H_DolKV778698.1000004.1:0.0967022,(Echinocloa_haploclada_eh_chr7.3909:0.0893337,(((Panicum_hallii_Pahal.1G459800:0.0528017,(Panicum_virgatum_Pavir.1NG546100:0.0768404,Panicum_virgatum_Pavir.1KG554700:0.0576318)n15:0.0270592)n14:0.123245,(Urochloa_fusta_Urofu.1G298600:0.0840222,(Cenchrus_americanus_H_CamLKME02025263.1000033.1:0.094849,Setaria_viridis_SEVIR_1G384500v2:0.0545074)n17:0.0488633)n16:0.0246691)n13:0.0133547,((Digitaria_radicosa_Dra01G0310000:0.0933248,(Digitaria_exilis_H_Dex1A-001842.1:0.00223847,Digitaria_exilis_H_Dex1B-001779.1:5e-09)n20:0.0741505)n19:0.061911,(ASEM_AUS1_H_AUS1CM014270.1002196.1:0.0199685,ASEM_RSA5_H_RSA5chrom1002215.1:0.029663)n21:0.101985)n18:0.0217955)n12:0.0145687)n11:0.0354597)n10:0.0662864)n9:0.0793531)n8:0.0293704)n3:0.0416408)n0;
```
