## Supplementary Dataset S1 for "Gene turnover and contingency facilitated the repeated evolution of C_4_ photosynthesis in grasses": OG0019539_tree.txt

```
(((Hordeum_spontaneum_WB01_005869_0009662:0.0888316,Hordeum_vulgareMorex_HORVU.MOREX.r3.2HG0111130:0.0456375)n2:0.151993,((((Aristida_adscensionis_H_Aadptg000016l000100.1:0.0909289,Stipagrostis_hirtigluma_H_Shi_ptg000011l_000789.1:0.056008)n6:0.0492216,Phragmites_australis_Phragmites_australis_PaChr16_579178_582117_evm.model.PaChr16.64_1_CDS_4362401785_37579:0.117926)n5:0.0168631,((Chasmanthium_laxum_Chala.10G233000:0.0667213,Eragrostis_curvula_EJB05_10485:0.344882)n8:0.0215828,(Sorghum_bicolor_SORBI_3002G422600:0.173293,((Urochloa_fusta_Urofu.2G454000:0.110394,(Panicum_hallii_Pahal.2G493000:0.0327889,(Panicum_virgatum_Pavir.J178200:0.0228911,Panicum_virgatum_Pavir.2KG593500:0.0364451)n13:0.0177713)n12:0.0183628)n11:0.0141622,((Cenchrus_americanus_H_CamCM007983.2000724.1:0.113397,(ASEM_AUS1_H_AUS1CM014271.1005370.1:0.00880488,ASEM_RSA5_H_RSA5chrom2000656.1:0.0103263)n16:0.063644)n15:0.0147627,Echinocloa_haploclada_eh_chr3.4670:0.0808213)n14:0.00103649)n10:0.0222147)n9:0.0245019)n7:0.0206115)n4:0.0524331,Eragrostis_curvula_EJB05_10484:0.294401)n3:0.0327112)n1:0.0252442,(Olyra_latifolia_Ola026708:0.0809199,((Zizania_latifolia_GWHTBFHI035381:0.0638652,(Leersia_perrieri_LPERR07G23580:0.0521637,Oryza_sativa_LOC_Os07g48640:0.0540289)n20:0.022031)n19:0.0809288,(Ampelocalamus_luodianensis_Alu07Dg00630.1:0.0398003,Dendrocalamus_sinicus_Dendrocalamus_sinicus_Dsi07B_609486_611621_Dsi07Bg00520.1_-1_CDS_4147792921_36937:0.0402344)n21:0.0105371)n18:0.0139411)n17:0.0767727)n0;
```
