## Supplementary Dataset S1 for "Gene turnover and contingency facilitated the repeated evolution of C_4_ photosynthesis in grasses": OG0019540_tree.txt

```
((Zizania_latifolia_GWHTBFHI035852:0.0870226,(Leersia_perrieri_LPERR07G17710:0.099638,Oryza_sativa_LOC_Os07g39790:0.0460331)n2:0.041591)n1:0.0464946,((Urochloa_fusta_Urofu.2G386800:0.100399,((Chasmanthium_laxum_Chala.10G171800:0.100335,((Zea_mays_Zm00001eb325950:0.144873,Sorghum_bicolor_SORBI_3002G357300:0.0724622)n8:0.0613971,((ASEM_AUS1_H_AUS1CM014271.1004958.1:0.00940945,ASEM_RSA5_H_RSA5chrom2005389.1:5e-09)n10:0.0543785,((Digitaria_radicosa_Dra02G0362000:0.0361121,(Digitaria_exilis_H_Dex2A-002637.1:0.0370063,Digitaria_exilis_H_Dex2B-002583.1:0.0134952)n13:0.0381916)n12:0.0282485,(Setaria_viridis_SEVIR_9G327900v2:0.0704755,(Panicum_hallii_Pahal.2G430500:0.0400118,(Panicum_virgatum_Pavir.2KG513900:0.0125994,(Panicum_virgatum_Pavir.2NG564800:0.00465382,Panicum_virgatum_Pavir.2NG568000:0.0117752)n17:0.0262889)n16:0.0191733)n15:0.0156764)n14:0.00638466)n11:0.0157574)n9:0.0321825)n7:0.0153044)n6:0.0199848,Setaria_viridis_SEVIR_2G382701v2:0.064945)n5:0.00721612)n4:0.646527,((Stipagrostis_hirtigluma_H_Shi_ptg000011l_001145.1:0.0913273,Aristida_adscensionis_H_Aadptg000050l000109.1:0.0887117)n19:0.0528364,(Eragrostis_curvula_EJB05_11526:0.161745,(Phragmites_australis_Phragmites_australis_PaChr16_5283465_5284010_evm.model.PaChr16.488_1_CDS_4362401447_22859:0.0655875,Phragmites_australis_Phragmites_australis_PaChr15_25131213_25131521_evm.model.PaChr15.1044_1_CDS_4362395115_35864:0.0616045)n21:0.00684494)n20:0.0272725)n18:0.0199462)n3:0.0464946)n0;
```
