## Supplementary Dataset S1 for "Gene turnover and contingency facilitated the repeated evolution of C_4_ photosynthesis in grasses": OG0019541_tree.txt

```
((Brachypodium_distachyon_BRADI_1g25290v3:0.211017,(Leersia_perrieri_LPERR10G09430:0.318684,(Ampelocalamus_luodianensis_Alu07Cg05740.1:0.0731592,(Olyra_latifolia_Ola015667:0.135969,Dendrocalamus_sinicus_Dendrocalamus_sinicus_Dsi07B_9257783_9258211_Dsi07Bg05680.1_-1_CDS_4147794469_55521:0.05927)n4:0.0245803)n3:0.0205788)n2:0.0172029)n1:0.0304735,((Phragmites_australis_Phragmites_australis_PaChr16_7985005_7985450_evm.model.PaChr16.662_1_CDS_4362401835_16139:0.120551,(Stipagrostis_hirtigluma_H_Shi_ptg000011l_001335.1:0.112694,Aristida_adscensionis_H_Aadptg000015l000076.1:0.228637)n7:0.034517)n6:0.0287248,(Chasmanthium_laxum_Chala.10G143100:0.0749437,((Sorghum_bicolor_SORBI_3002G331900:0.123931,Sorghum_bicolor_SORBI_3002G332000:0.077883)n10:0.0856656,((Digitaria_radicosa_Dra02G0339000:0.0448967,(Digitaria_exilis_H_Dex2A-002769.1:0.0243124,Digitaria_exilis_H_Dex2B-002708.1:0.0207055)n13:0.0641808)n12:0.0655901,(Urochloa_fusta_Urofu.2G358900:0.0321097,((Setaria_viridis_SEVIR_2G355900v2:0.0397099,Cenchrus_americanus_H_CamCM007988.2000577.1:0.0636692)n16:0.00945279,(((Panicum_hallii_Pahal.2G402500:0.0313301,Panicum_virgatum_Pavir.2NG538100:0.0544043)n19:0.0319257,Echinocloa_haploclada_eh_chr3.3729:0.146949)n18:0.0287888,(Dichantelium_oligosantes_H_DolKV777087.1000018.1:0.0490448,(ASEM_RSA5_H_RSA5chrom2005555.1:0.310208,ASEM_AUS1_H_AUS1CM014271.1000570.1:0.0489092)n21:0.00954588)n20:0.0187819)n17:0.00628432)n15:0.00406691)n14:0.019102)n11:0.012653)n9:0.0617037)n8:0.0378899)n5:0.0304735)n0;
```
