## Supplementary Dataset S1 for "Gene turnover and contingency facilitated the repeated evolution of C_4_ photosynthesis in grasses": OG0019542_tree.txt

```
((Aristida_adscensionis_H_Aadptg000025l000515.1:0.00485008,Aristida_adscensionis_H_Aadptg000025l000118.1:0.00601256)n1:0.0983934,(Phragmites_australis_Phragmites_australis_PaChr25_4343750_4345009_evm.model.PaChr25.142_1_CDS_4362437965_4463:0.101947,((((Digitaria_radicosa_Dra09G0361500:0.0166539,Digitaria_radicosa_Dra09G0404600:0.0184261)n6:0.0435977,((Digitaria_exilis_H_Dex2A-000090.1:0.0163378,Digitaria_exilis_H_Dex2B-000075.1:0.0165951)n8:0.0147428,(Digitaria_exilis_H_Dex2A-000091.1:0.0152043,(Digitaria_exilis_H_Dex2A-000092.1:0.0144513,Digitaria_exilis_H_Dex2B-000076.1:0.00346111)n10:0.0134699)n9:0.00810587)n7:0.044259)n5:0.0773855,((Dichantelium_oligosantes_H_DolKV771245.1000001.1:0.0902739,((Setaria_viridis_SEVIR_2G077500v2:0,Setaria_viridis_SEVIR_2G077400v2:0)n14:0.0559393,(Urochloa_fusta_Urofu.2G072900:0.00641522,(Urochloa_fusta_Urofu.2G072400:0.0036983,Urochloa_fusta_Urofu.2G071900:0.00119525)n16:0.00733043)n15:0.0643068)n13:0.0352497)n12:0.0742268,(ASEM_RSA5_H_RSA5chrom5000895.1:0.0748523,(Setaria_viridis_SEVIR_2G018900v2:0.0902074,(Urochloa_fusta_Urofu.2G015500:0.0097227,(Urochloa_fusta_Urofu.2G015400:0.0119834,(Urochloa_fusta_Urofu.2G015800:0.00436641,Urochloa_fusta_Urofu.2G014800:0.00562823)n21:0.00530532)n20:0.01172)n19:0.0772609)n18:0.033423)n17:0.0373519)n11:0.00415022)n4:0.0389978,ASEM_AUS1_H_AUS1CM014271.1000584.1:0.403019)n3:0.0314339)n2:0.0983934)n0;
```
