## Supplementary Dataset S1 for "Gene turnover and contingency facilitated the repeated evolution of C_4_ photosynthesis in grasses": OG0019543_tree.txt

```
(Chasmanthium_laxum_Chala.10G109200:0.124422,(Echinocloa_haploclada_eh_chr3.3347:0.226468,(((Digitaria_radicosa_Dra02G0307300:0.0874265,(Digitaria_exilis_H_Dex2B-001499.1:0.00562429,((Digitaria_exilis_H_Dex2A-001594.1:0,Digitaria_exilis_H_DexUA-000113.1:0)n7:5e-09,Digitaria_exilis_H_Dex2B-001500.1:0.0333447)n6:0.00760531)n5:0.079853)n4:0.074555,(((Panicum_hallii_Pahal.2G368800:0.0308204,(Panicum_virgatum_Pavir.2KG421400:0.00602131,Panicum_virgatum_Pavir.2KG423400:0.0239335)n11:0.0307421)n10:0.0734222,((ASEM_AUS1_H_AUS1CM014271.1000735.1:0.020106,(ASEM_RSA5_H_RSA5chrom1001946.1:5e-09,ASEM_RSA5_H_RSA5chrom2004838.1:0.00541049)n14:0.0250376)n13:0.163446,(Urochloa_fusta_Urofu.2G320500:0.110775,(Setaria_viridis_SEVIR_2G320900v2:0.0181413,(Cenchrus_americanus_H_CamCM007988.2000724.1:0.0262334,Cenchrus_americanus_H_CamCM007988.2002013.1:0.102053)n17:0.0544175)n16:0.0549164)n15:0.0417038)n12:0.0300993)n9:0.0321944,((Panicum_hallii_Pahal.1G087500:0.050661,(Panicum_virgatum_Pavir.1KG114700:0.0562723,Panicum_virgatum_Pavir.1KG116100:0.0377289)n20:0.00800724)n19:0.0141388,(Panicum_virgatum_Pavir.1NG100600:0.0273171,Panicum_hallii_Pahal.1G087400:0.0271423)n21:0.00301581)n18:0.0877431)n8:0.00974924)n3:0.0266998,Dichantelium_oligosantes_H_DolKV775725.1000003.1:0.106247)n2:0.0655135)n1:0.124422)n0;
```
