## Supplementary Dataset S1 for "Gene turnover and contingency facilitated the repeated evolution of C_4_ photosynthesis in grasses": OG0019544_tree.txt

```
(((Eragrostis_curvula_EJB05_42389:0.00252759,Eragrostis_curvula_EJB05_42376:0.00484241)n2:0.0951334,(Eleusine_coracana_ELECO.r07.6BG0483930:0.0303101,Eleusine_coracana_ELECO.r07.6AG0530010:0.0157013)n3:0.0851621)n1:0.0553172,(Phragmites_australis_Phragmites_australis_PaChr20_23556890_23562231_evm.model.PaChr20.912_1_CDS_4362426160_9479:0.0544173,(Chasmanthium_laxum_Chala.08G022300:0.0752556,((Sorghum_bicolor_SORBI_3002G263200:0.0354319,Zea_mays_Zm00001eb318370:0.0581644)n7:0.0746218,(Echinocloa_haploclada_eh_chr3.2960:0.120141,(Dichantelium_oligosantes_H_DolKV775788.1000005.1:0.038644,(((Digitaria_radicosa_Dra02G0276300:5e-09,Digitaria_radicosa_Dra02G0276300.2:5e-09)n12:0.0385616,(((ASEM_AUS1_H_AUS1CM014271.1004453.1:0.0041142,ASEM_RSA5_H_RSA5chrom2004609.1:0.00526818)n15:0.0580591,(Digitaria_exilis_H_DexUA-003276.1:0.0424782,(Cenchrus_americanus_H_CamCM007988.2003011.1:0.0398425,Setaria_viridis_SEVIR_2G282900v2:0.0120561)n17:0.0366781)n16:0.00720832)n14:0.00535194,(Digitaria_exilis_H_Dex2A-001435.1:0.00679094,Digitaria_exilis_H_Dex2B-001338.1:0.00265771)n18:0.0284314)n13:0.00315905)n11:0.0334106,(Urochloa_fusta_Urofu.2G279400:0.0554753,(Panicum_hallii_Pahal.2G330400:0.021555,(Panicum_virgatum_Pavir.2KG373500:0.0240933,Panicum_virgatum_Pavir.2NG432500:0.0188166)n21:0.00648534)n20:0.025978)n19:0.00707875)n10:0.00832543)n9:0.0119435)n8:0.0254888)n6:0.0362243)n5:0.0157548)n4:0.0553172)n0;
```
