## Supplementary Dataset S1 for "Gene turnover and contingency facilitated the repeated evolution of C_4_ photosynthesis in grasses": OG0019545_tree.txt

```
(Pharus_latifolius_Phala.12G123700:0.133983,(Zizania_latifolia_GWHTBFHI010028:0.258424,(((Oryza_sativa_LOC_Os09g31462:0.218456,Aristida_adscensionis_H_Aadptg000071l000220.1:0.169806)n4:0.0433713,(Stipagrostis_hirtigluma_H_Shi_ptg000012l_000365.1:0.143282,((Phragmites_australis_Phragmites_australis_PaChr17_24609469_24609834_evm.model.PaChr17.762_1_CDS_4362405522_37591:0.134873,Phragmites_australis_Phragmites_australis_PaChr20_22497728_22498063_evm.model.PaChr20.808_1_CDS_4362425928_39347:0.106852)n7:0.029683,(Chasmanthium_laxum_Chala.08G038900:0.0520449,(Dichantelium_oligosantes_H_DolKV780575.1000011.1:0.0979148,((Zea_mays_Zm00001eb316830:0.14678,Echinocloa_haploclada_eh_chr3.2293:0.058795)n11:0.0134524,(((ASEM_AUS1_H_AUS1CM014271.1001058.1:0.0260237,ASEM_RSA5_H_RSA5chrom2001164.1:0.0132525)n14:0.0584629,(Setaria_viridis_SEVIR_2G265900v2:0.047778,(Urochloa_fusta_Urofu.2G260300:0.0708858,(Panicum_hallii_Pahal.2G314300:0.0730574,Panicum_virgatum_Pavir.7NG448800:0.0573515)n17:0.0277445)n16:0.00727981)n15:0.00657075)n13:0.00992599,(Digitaria_radicosa_Dra02G0261600:0.0645654,(Digitaria_exilis_H_Dex2A-003283.1:0.0196123,Digitaria_exilis_H_Dex2B-003234.1:0.0347487)n19:0.0325632)n18:0.0565993)n12:0.00876385)n10:0.0083999)n9:0.0377082)n8:0.021338)n6:0.0627836)n5:0.0527683)n3:0.0457112,(Ampelocalamus_luodianensis_Alu09DXg22650.1:0.0349216,(Dendrocalamus_sinicus_Dendrocalamus_sinicus_Dsi09C_19873400_19873711_Dsi09Cg05550.1_-1_CDS_4147819357_22392:0.0460532,Dendrocalamus_sinicus_Dendrocalamus_sinicus_Dsi09B_3929144_3929449_Dsi09Bg03350.1_1_CDS_4147815886_1559:0.057558)n21:0.00639533)n20:0.0199492)n2:0.132398)n1:0.133983)n0;
```
