## Supplementary Dataset S1 for "Gene turnover and contingency facilitated the repeated evolution of C_4_ photosynthesis in grasses": OG0019546_tree.txt

```
((Aristida_adscensionis_H_Aadptg000066l000573.1:0.251804,Stipagrostis_hirtigluma_H_Shi_ptg000012l_000484.1:0.195302)n1:0.0391112,((Phragmites_australis_Phragmites_australis_PaChr20_20455264_20456959_evm.model.PaChr20.634_1_CDS_4362425542_4422:0.100242,Phragmites_australis_Phragmites_australis_PaChr17_22671274_22673018_evm.model.PaChr17.618_1_CDS_4362405202_30427:0.138673)n3:0.0597963,((Eragrostis_curvula_EJB05_43288:0.145361,(Eleusine_coracana_ELECO.r07.6AG0537400:0.247411,(Eleusine_coracana_ELECO.r07.6BG0490640:0.0280306,Eleusine_coracana_ELECO.r07.6AG0537410:0.0342255)n7:0.109329)n6:0.0562861)n5:0.0707221,(((Digitaria_exilis_H_Dex2A-003390.1:0.026877,Digitaria_exilis_H_Dex2B-003343.1:0.0288783)n10:0.0702861,(Digitaria_radicosa_Dra02G0241200.2:5e-09,Digitaria_radicosa_Dra02G0241200:0.0307201)n11:0.075392)n9:0.100823,(((Panicum_hallii_Pahal.2G288000:0.0447694,(Panicum_virgatum_Pavir.2KG349600:0.082989,Panicum_virgatum_Pavir.2NG353100:0.0582169)n15:0.017325)n14:0.0671588,(Urochloa_fusta_Urofu.2G233800:0.101783,(Cenchrus_americanus_H_CamCM007988.2002425.1:0.118045,Setaria_viridis_SEVIR_2G238600v2:0.0580755)n17:0.0525325)n16:0.0203654)n13:0.0229062,((Dichantelium_oligosantes_H_DolKV775374.1000004.1:0.137438,(ASEM_AUS1_H_AUS1CM014271.1001192.1:0.0277897,ASEM_RSA5_H_RSA5chrom2001321.1:0.021411)n20:0.11277)n19:0.0239708,(Sorghum_bicolor_SORBI_3002G224300:0.230658,Echinocloa_haploclada_eh_chr3.2559:0.118044)n21:0.0374701)n18:0.0128861)n12:0.030482)n8:0.161586)n4:0.0358176)n2:0.0391112)n0;
```
