## Supplementary Dataset S1 for "Gene turnover and contingency facilitated the repeated evolution of C_4_ photosynthesis in grasses": OG0019547_tree.txt

```
(Pharus_latifolius_Phala.12G087200:0.175013,(((Brachypodium_distachyon_BRADI_3g37390v3:0.407238,Brachypodium_distachyon_BRADI_4g30990v3:0.223361)n3:0.0554968,Oryza_sativa_LOC_Os09g26370:0.229895)n2:0.0450859,(Stipagrostis_hirtigluma_H_Shi_ptg000012l_001080.1:0.128972,((Phragmites_australis_Phragmites_australis_PaChr17_21215430_21216044_evm.model.PaChr17.531_1_CDS_4362405010_34637:0.0775003,(Eleusine_coracana_ELECO.r07.6BG0489330:0.155993,Eragrostis_curvula_EJB05_43150:0.113569)n7:0.0574351)n6:0.0336457,(Chasmanthium_laxum_Chala.08G076900:0.0795653,((Sorghum_bicolor_SORBI_3002G211000:0.0682207,Zea_mays_Zm00001eb313760:0.11852)n10:0.070938,(Dichantelium_oligosantes_H_DolKV775708.1000001.1:0.0557776,((Echinocloa_haploclada_eh_chr3.2692:0.0901448,(ASEM_AUS1_H_AUS1CM014271.1004109.1:0.0253653,ASEM_RSA5_H_RSA5chrom2004243.1:0.0109276)n14:0.0608718)n13:0.0140471,(Urochloa_fusta_Urofu.2G220100:0.0846426,(Setaria_viridis_SEVIR_2G223700v2:0.0636882,((Digitaria_radicosa_Dra02G0229400:0.0493217,(Digitaria_exilis_H_Dex2A-001146.1:0.0384599,Digitaria_exilis_H_Dex2B-001039.1:0.0415822)n19:0.0895503)n18:0.0326082,(Panicum_hallii_Pahal.2G274100:0.0298888,(Panicum_virgatum_Pavir.5NG267200:0.0320675,Panicum_virgatum_Pavir.2KG459900:0.0328801)n21:0.00365335)n20:0.0138279)n17:0.00883207)n16:0.00524181)n15:0.0123113)n12:0.00879674)n11:0.033833)n9:0.0352909)n8:0.0161421)n5:0.00821516)n4:0.0386476)n1:0.175013)n0;
```
