## Supplementary Dataset S1 for "Gene turnover and contingency facilitated the repeated evolution of C_4_ photosynthesis in grasses": OG0019548_tree.txt

```
((Stipagrostis_hirtigluma_H_Shi_ptg000012l_001005.1:5e-09,Stipagrostis_hirtigluma_H_Shi_ptg000061l_000025.1:0.010665)n1:0.0668086,((Chasmanthium_laxum_Chala.08G096000:0.0901723,((Eleusine_coracana_ELECO.r07.6BG0487830:0.0391432,Eleusine_coracana_ELECO.r07.6AG0534640:0.0485344)n5:0.0846917,(Phragmites_australis_Phragmites_australis_PaChr17_19081948_19082250_evm.model.PaChr17.423_1_CDS_4362404770_18676:0.0822048,Phragmites_australis_Phragmites_australis_PaChr20_16724332_16724628_evm.model.PaChr20.438_1_CDS_4362425106_33436:0.0500619)n6:0.032099)n4:0.0303472)n3:0.0390413,((Sorghum_bicolor_SORBI_3002G195900:0.0328542,Zea_mays_Zm00001eb312110:0.117772)n8:0.0851526,((Dichantelium_oligosantes_H_DolKV775682.1000006.1:0.0427282,((Digitaria_radicosa_Dra02G0216900.2:5e-09,Digitaria_radicosa_Dra02G0216900:5e-09)n12:0.0581323,(Digitaria_exilis_H_Dex2A-001085.1:0.0308659,Digitaria_exilis_H_Dex2B-000979.1:0.02574)n13:0.0134592)n11:0.0655505)n10:0.0273957,((ASEM_AUS1_H_AUS1CM014271.1004011.1:0.0282899,ASEM_RSA5_H_RSA5chrom2004148.1:0.0181606)n15:0.0563665,((Echinocloa_haploclada_eh_chr3.2197:0.122274,Urochloa_fusta_Urofu.2G202800:0.0531531)n17:0.0502975,((Cenchrus_americanus_H_CamCM007988.2001514.1:0.0922809,Setaria_viridis_SEVIR_2G207900v2:0.00935028)n19:0.0373141,(Panicum_hallii_Pahal.2G258300:0.0285191,(Panicum_virgatum_Pavir.2KG300100:0.0453227,Panicum_virgatum_Pavir.2NG318400:0.0285584)n21:0.025302)n20:0.0391632)n18:0.0157451)n16:0.0239151)n14:0.0151939)n9:0.0572929)n7:0.066482)n2:0.0668086)n0;
```
