## Supplementary Dataset S1 for "Gene turnover and contingency facilitated the repeated evolution of C_4_ photosynthesis in grasses": OG0019549_tree.txt

```
((Hordeum_spontaneum_WB01_004933_0231304:0.0116708,Hordeum_vulgareMorex_HORVU.MOREX.r3.2HG0102520:0.00304928)n1:0.0650753,((Chasmanthium_laxum_Chala.01G037800:0.0754281,(((Stipagrostis_hirtigluma_H_Shi_ptg000012l_000679.1:0.0151559,Phragmites_australis_Phragmites_australis_PaChr20_15950710_15951129_evm.model.PaChr20.407_1_CDS_4362425038_4842:6e-09)n6:0.120334,(Stipagrostis_hirtigluma_H_Shi_ptg000012l_000678.1:0.137647,(Eleusine_coracana_ELECO.r07.6BG0487170:0.179373,Phragmites_australis_Phragmites_australis_PaChr17_18260825_18264019_evm.model.PaChr17.388_1_CDS_4362404690_27489:0.141009)n8:0.0182556)n7:0.0121587)n5:0.0212782,Phragmites_australis_Phragmites_australis_PaChr20_15940168_15940318_evm.model.PaChr20.406_1_CDS_4362425036_4001:0.0637049)n4:0.00707832)n3:0.0175785,((((Urochloa_fusta_Urofu.2G196500:0.0504465,(Digitaria_exilis_H_Dex2A-001570.1:0.0461536,(Digitaria_exilis_H_Dex2B-001476.1:0.021565,Digitaria_exilis_H_Dex2A-001573.1:0.0362981)n14:0.0212651)n13:0.00819237)n12:0.0178788,Cenchrus_americanus_H_CamCM007988.2001486.1:0.0582774)n11:0.0366651,(ASEM_AUS1_H_AUS1CM014271.1001422.1:0.0792792,(Digitaria_exilis_H_Dex2B-003532.1:0.0263515,(Digitaria_exilis_H_Dex2A-003575.1:0.00550204,Digitaria_exilis_H_Dex2B-003533.1:0.0109735)n17:0.0122254)n16:0.0820398)n15:0.00911553)n10:0.0245163,((ASEM_AUS1_H_AUS1CM014271.1001423.1:0.0112188,ASEM_RSA5_H_RSA5chrom2004101.1:0.0110931)n19:0.057709,(Cenchrus_americanus_H_CamCM007988.2001487.1:0.0835872,(Echinocloa_haploclada_eh_chr3.2134:0.252526,Panicum_virgatum_Pavir.2NG328000:0.0721955)n21:0.0294124)n20:0.0140608)n18:0.0380201)n9:0.00422446)n2:0.0229245)n0;
```
