## Supplementary Dataset S1 for "Gene turnover and contingency facilitated the repeated evolution of C_4_ photosynthesis in grasses": OG0019550_tree.txt

```
(Streptochaeta_angustifolia_strangu_023285:0.21812,(Hordeum_vulgareMorex_HORVU.MOREX.r3.2HG0217570:0.35852,((Aristida_adscensionis_H_Aadptg000063l000054.1:0.324571,(Stipagrostis_hirtigluma_H_Shi_ptg000044l_001094.1:0.792432,Stipagrostis_hirtigluma_H_Shi_ptg000037l_000279.1:0.210467)n4:0.0233852)n3:0.0510785,((Eragrostis_curvula_EJB05_30611:0.0203782,Eragrostis_curvula_EJB05_30587:0.00726968)n6:0.331679,((Phragmites_australis_Phragmites_australis_PaChr4_34639459_34639985_evm.model.PaChr4.1687_1_CDS_4362452903_303:0.116056,Phragmites_australis_Phragmites_australis_PaChr4_168366_168875_evm.model.PaChr4.8_1_CDS_4362456295_25140:0.119184)n8:0.0637439,(Chasmanthium_laxum_Chala.01G041100:0.103332,((Digitaria_radicosa_Dra02G0208500:0.0503373,(Digitaria_exilis_H_Dex2A-001041.1:0.0120439,Digitaria_exilis_H_Dex2B-000944.1:0.0177949)n12:0.0361544)n11:0.0370878,((Panicum_hallii_Pahal.2G248300:0.033573,(Panicum_virgatum_Pavir.2NG309500:0.0418416,Panicum_virgatum_Pavir.2KG317100:0.0386724)n15:0.00899743)n14:0.0295483,((Urochloa_fusta_Urofu.2G191900:0.0753359,(Cenchrus_americanus_H_CamLKME02002148.1000020.1:0.0719383,(Setaria_viridis_SEVIR_2G198500v2:0.0158432,Setaria_viridis_SEVIR_6G019700v2:0.0589267)n19:0.0328909)n18:0.0173091)n17:0.0165544,(Dichantelium_oligosantes_H_DolKV778642.1000004.1:0.0627974,(ASEM_AUS1_H_AUS1CM014271.1001464.1:0.0135334,ASEM_RSA5_H_RSA5chrom2004085.1:0.00855991)n21:0.107594)n20:0.00529487)n16:0.00967743)n13:0.0137199)n10:0.0619889)n9:0.0519691)n7:0.0308558)n5:0.0372518)n2:0.0578562)n1:0.21812)n0;
```
