## Supplementary Dataset S1 for "Gene turnover and contingency facilitated the repeated evolution of C_4_ photosynthesis in grasses": OG0019551_tree.txt

```
(Zizania_latifolia_GWHTBFHI004083:0.579214,((Echinocloa_haploclada_eh_chr3.1925:0.128482,((((Urochloa_fusta_Urofu.2G182600:0.0330503,Cenchrus_americanus_H_CamCM007988.2002200.1:0.373764)n6:0.0198372,Digitaria_exilis_H_Dex4A-000392.1:0.0680753)n5:0.00499988,((Digitaria_radicosa_Dra04G0007600:5e-09,Digitaria_radicosa_Dra04G0007600.2:5e-09)n8:0.0491274,(Digitaria_exilis_H_Dex4A-000393.1:0.0443049,(Digitaria_exilis_H_Dex4A-000390.1:0.0125618,Digitaria_exilis_H_Dex4B-000376.1:0.0018729)n10:0.0616493)n9:0.00906047)n7:0.0127872)n4:0.0379336,(((ASEM_RSA5_H_RSA5chrom2004037.1:0.0142776,((ASEM_AUS1_H_AUS1CM014271.1001511.1:0.0107729,ASEM_AUS1_H_AUS1CM014271.1001512.1:0.00709809)n15:0.013086,ASEM_AUS1_H_AUS1CM014271.1001506.1:0.0210903)n14:0.00234337)n13:0.0136528,(Dichantelium_oligosantes_H_DolKV766805.1000005.1:0.0745142,Dichantelium_oligosantes_H_DolKV766805.1000006.1:0.0637807)n16:0.00708675)n12:0.010513,(Urochloa_fusta_Urofu.2G182800:0.113661,(Cenchrus_americanus_H_CamCM007988.2002199.1:0.13904,((Setaria_viridis_SEVIR_2G127466v2:0.0203518,Setaria_viridis_SEVIR_2G127532v2:0.0245429)n20:0.0380575,Setaria_viridis_SEVIR_2G189700v2:0.0407672)n19:0.00452969)n18:0.00769221)n17:0.0224062)n11:0.0178812)n3:0.0019868)n2:0.027995,(Digitaria_exilis_H_Dex4A-000391.1:0.255933,Digitaria_exilis_H_Dex4B-000377.1:0.179019)n21:0.183837)n1:0.579214)n0;
```
