## Supplementary Dataset S1 for "Gene turnover and contingency facilitated the repeated evolution of C_4_ photosynthesis in grasses": OG0019552_tree.txt

```
(Pharus_latifolius_Phala.12G043000:0.19545,((Oryza_sativa_LOC_Os09g12630:0.183133,Zizania_latifolia_GWHTBFHI027190:0.11545)n2:0.0663088,(Aristida_adscensionis_H_Aadptg000111l000018.1:0.137566,(Eragrostis_curvula_EJB05_42476:0.202646,((Chasmanthium_laxum_Chala.01G063700:0.0494496,Phragmites_australis_Phragmites_australis_PaChr20_11887150_11887698_evm.model.PaChr20.216_1_CDS_4362424614_38919:0.0897457)n6:0.0333635,(Stipagrostis_hirtigluma_H_Shi_ptg000011l_000843.1:0.105618,((Zea_mays_Zm00001eb097720:0.0586161,(Sorghum_bicolor_SORBI_3002G156800:5e-09,Sorghum_bicolor_SORBI_3002G160200:0.0049425)n10:0.0507304)n9:0.0928082,((Digitaria_radicosa_Dra02G0188200:0.0666183,(Digitaria_exilis_H_Dex2A-003730.1:0.0195595,Digitaria_exilis_H_Dex2B-003670.1:0.0120503)n13:0.1202)n12:0.0508111,(Echinocloa_haploclada_eh_chr3.1764:0.0890332,((ASEM_AUS1_H_AUS1CM014271.1001622.1:0.0158948,ASEM_RSA5_H_RSA5chrom2001701.1:0.0161299)n16:0.0602229,((Setaria_viridis_SEVIR_2G172300v2:0.0438556,Urochloa_fusta_Urofu.2G164300:0.066979)n18:0.0210718,(Panicum_hallii_Pahal.2G215100:0.0228906,(Panicum_virgatum_Pavir.2KG193400:0.0150027,(Panicum_virgatum_Pavir.2NG168100:5e-09,Panicum_virgatum_Pavir.2NG155900:0.00475418)n21:0.016972)n20:0.00440618)n19:0.0516797)n17:0.010891)n15:0.0133713)n14:0.017581)n11:0.0495094)n8:0.0503314)n7:0.0172401)n5:0.0322106)n4:0.0290499)n3:0.0551801)n1:0.19545)n0;
```
