## Supplementary Dataset S1 for "Gene turnover and contingency facilitated the repeated evolution of C_4_ photosynthesis in grasses": OG0019553_tree.txt

```
((((Olyra_latifolia_Ola020161:0.112165,Olyra_latifolia_Ola011371:0.0366202)n3:0.0558671,(Dendrocalamus_sinicus_Dendrocalamus_sinicus_Dsi02A_35329727_35330248_Dsi02Ag13280.1_-1_CDS_4147711822_38921:0.0246485,(Ampelocalamus_luodianensis_Alu09CXg10970.2:0.0132029,Ampelocalamus_luodianensis_Alu02Dg11230.1:0.0139671)n5:0.0015519)n4:0.00789524)n2:0.0783173,(Zizania_latifolia_GWHTBFHI032433:0.200124,(Oryza_sativa_LOC_Os07g40100:0.194596,Oryza_sativa_LOC_Os09g39950:0.0304497)n7:0.0988033)n6:0.0883479)n1:0.0199851,(((Stipagrostis_hirtigluma_H_Shi_ptg000060l_000286.1:0.00859189,(Stipagrostis_hirtigluma_H_Shi_ptg000012l_001565.1:0.00283599,Stipagrostis_hirtigluma_H_Shi_ptg000099l_000040.1:5e-09)n11:0.00311066)n10:0.152857,(Chasmanthium_laxum_Chala.01G002100:0.0668584,Phragmites_australis_Phragmites_australis_PaChr20_26434126_26434593_evm.model.PaChr20.1228_1_CDS_4362424404_35543:0.0446169)n12:0.0682351)n9:0.0400671,(Sorghum_bicolor_SORBI_3002G140500:0.132376,((Dichantelium_oligosantes_H_DolKV777140.1000005.1:0.0601,((Echinocloa_haploclada_eh_chr3.1415:0.108717,(Urochloa_fusta_Urofu.2G132700:0.107902,Setaria_viridis_SEVIR_2G145100v2:0.0639543)n18:0.0163546)n17:0.0255852,(ASEM_AUS1_H_AUS1CM014271.1003653.1:0.0167515,ASEM_RSA5_H_RSA5chrom2003796.1:0.00713973)n19:0.0643765)n16:0.0112468)n15:0.0197333,(Panicum_hallii_Pahal.2G146700:0.0242224,(Panicum_virgatum_Pavir.2KG269400:0.0113567,Panicum_virgatum_Pavir.2NG246300:0.0191291)n21:0.00212545)n20:0.004858)n14:0.0210503)n13:0.0616381)n8:0.0199851)n0;
```
