## Supplementary Dataset S1 for "Gene turnover and contingency facilitated the repeated evolution of C_4_ photosynthesis in grasses": OG0019554_tree.txt

```
((Aristida_adscensionis_H_Aadptg000121l000086.1:0.0973799,(Stipagrostis_hirtigluma_H_Shi_ptg000012l_000011.1:0.0105178,(Stipagrostis_hirtigluma_H_Shi_ptg000060l_000297.1:0.0140364,Stipagrostis_hirtigluma_H_Shi_ptg000099l_000051.1:0.0129262)n3:0.0143855)n2:0.100404)n1:0.0266482,((Urochloa_fusta_Urofu.2G130200:0.504087,((Phragmites_australis_Phragmites_australis_PaChr17_28456224_28460437_evm.model.PaChr17.1145_1_CDS_4362404064_19094:0.174293,(Chasmanthium_laxum_Chala.01G004700:0.123225,((Sorghum_bicolor_SORBI_3002G138500:0.0589608,Zea_mays_Zm00001eb307660:0.118581)n10:0.0988588,(((Digitaria_radicosa_Dra02G0172300:0.0501023,(Digitaria_exilis_H_Dex2A-003826.1:0.0361713,Digitaria_exilis_H_Dex2B-003776.1:0.0331852)n14:0.0836198)n13:0.0585371,(Setaria_viridis_SEVIR_2G142500v2:0.0782238,(Panicum_hallii_Pahal.2G135700:0.0508377,(Panicum_virgatum_Pavir.2KG265800:0.0414443,Panicum_virgatum_Pavir.2NG241600:0.0284443)n17:0.027313)n16:0.0200893)n15:0.0155375)n12:0.007789,((Echinocloa_haploclada_eh_chr4.2141:0.31479,Echinocloa_haploclada_eh_chr3.1431:0.0585072)n19:0.0571648,(ASEM_AUS1_H_AUS1CM014271.1003640.1:0.0218596,ASEM_RSA5_H_RSA5chrom2001860.1:0.0167225)n20:0.0479311)n18:0.0134436)n11:0.0530311)n9:0.0505331)n8:0.021086)n7:0.0344596,Echinocloa_haploclada_eh_chr3.395:0.580721)n6:0.0645245)n5:0.214999,(Eleusine_coracana_ELECO.r07.6BG0478630:0.169233,Eragrostis_curvula_EJB05_44181:0.150107)n21:0.115763)n4:0.0266482)n0;
```
