## Supplementary Dataset S1 for "Gene turnover and contingency facilitated the repeated evolution of C_4_ photosynthesis in grasses": OG0019555_tree.txt

```
(Carex_scoparia_H_Carex_Csco_scaffold_16_000206.1:0.31804,((ASEM_RSA5_H_RSA5chrom7003558.1:0.062388,((ASEM_RSA5_H_RSA5chrom8002072.1:0.0446797,(ASEM_AUS1_H_AUS1CM014272.1004584.1:0.00717953,(ASEM_AUS1_H_AUS1CM014273.1000856.1:0.0211236,ASEM_AUS1_H_AUS1CM014278.1000403.1:0.00180341)n6:0.0183137)n5:0.233185)n4:0.0555139,((ASEM_RSA5_H_RSA5scaff120000001.1:0.00530142,(((Cenchrus_americanus_H_CamLKME02014713.1000022.1:0.0114274,Cenchrus_americanus_H_CamCM007988.2001096.1:0.0117694)n11:0.0849065,(Eleusine_coracana_ELECO.r07.3AG0222680:0.0642233,((Digitaria_exilis_H_Dex1B-000657.1:0.0159413,Digitaria_exilis_H_Dex3B-002778.1:0.0290818)n14:0.0571412,Digitaria_exilis_H_Dex7A-002608.1:0.0425542)n13:0.00472825)n12:0.0605697)n10:0.00822161,ASEM_AUS1_H_AUS1CM014274.1004109.1:0.0240614)n9:0.0012857)n8:0.00720678,(((ASEM_AUS1_H_AUS1CM014277.1002685.1:5e-09,ASEM_AUS1_H_AUS1CM014271.1001875.1:0.00265185)n17:0.00154515,ASEM_AUS1_H_AUS1CM014277.1002684.1:0.00335624)n16:0.0321609,ASEM_RSA5_H_RSA5chrom8000812.1:0.104085)n15:0.011565)n7:0.0968358)n3:0.0468189)n2:0.0213149,(((ASEM_RSA5_H_RSA5chrom8002073.1:0.0406995,(Digitaria_exilis_H_Dex2A-000884.1:0.282233,Panicum_hallii_Pahal.8G190900:0.165361)n21:0.0462406)n20:0.0199842,ASEM_AUS1_H_AUS1CM014274.1004110.1:0.0131192)n19:0.00145769,Cenchrus_americanus_H_CamLKME02014713.1000021.1:0.427173)n18:0.0474636)n1:0.31804)n0;
```
