## Supplementary Dataset S1 for "Gene turnover and contingency facilitated the repeated evolution of C_4_ photosynthesis in grasses": OG0019556_tree.txt

```
(Stipagrostis_hirtigluma_H_Shi_ptg000031l_000114.1:0.0907803,(Eragrostis_curvula_EJB05_13111:0.208389,(((Cenchrus_americanus_H_CamCM007988.2000996.1:0.171495,(Digitaria_exilis_H_Dex2A-000593.1:0.159824,(Urochloa_fusta_Urofu.2G104200:0.108688,(ASEM_AUS1_H_AUS1CM014271.1001992.1:0.109808,(Panicum_virgatum_Pavir.2NG131200:0.0345368,Panicum_virgatum_Pavir.2KG173700:0.0302596)n8:0.065039)n7:0.0234917)n6:0.0172207)n5:0.0397103)n4:0.0894162,((Sorghum_bicolor_SORBI_3002G104400:0.0396911,Zea_mays_Zm00001eb304830:0.059709)n10:0.159538,(((Digitaria_exilis_H_Dex2A-000592.1:0.17288,(ASEM_AUS1_H_AUS1CM014271.1001990.1:0.129054,(ASEM_RSA5_H_RSA5chrom7000823.1:1.0027,(ASEM_RSA5_H_RSA5chrom2003579.1:0.0316975,ASEM_RSA5_H_RSA5chrom2002131.1:0.0568493)n16:0.024975)n15:0.002775)n14:0.0556755)n13:0.0217196,(Echinocloa_haploclada_eh_chr3.1152:0.219646,Dichantelium_oligosantes_H_DolKV776772.1000004.1:0.0844966)n17:0.0168045)n12:0.0298752,Setaria_viridis_SEVIR_2G108800v2:0.0786236)n11:0.0150418)n9:0.0570744)n3:0.0193399,(ASEM_AUS1_H_AUS1CM014271.1001993.1:0.198865,((ASEM_RSA5_H_RSA5chrom2003580.1:0.00637379,ASEM_RSA5_H_RSA5chrom5002050.1:0.00505669)n20:0.164189,(Panicum_hallii_Pahal.2G096400:0.0729429,Panicum_virgatum_Pavir.2NG131300:0.0367324)n21:0.0795877)n19:0.0294847)n18:0.0284733)n2:0.0870692)n1:0.0907803)n0;
```
