## Supplementary Dataset S1 for "Gene turnover and contingency facilitated the repeated evolution of C_4_ photosynthesis in grasses": OG0019557_tree.txt

```
(Streptochaeta_angustifolia_strangu_013640:0.121127,((Aristida_adscensionis_H_Aadptg000113l000066.1:0.135567,((Eragrostis_curvula_EJB05_39482:0,Eragrostis_curvula_EJB05_39468:0)n4:0.0447033,(Eleusine_coracana_ELECO.r07.4BG0336460:0.0085988,Eleusine_coracana_ELECO.r07.4AG0305460:0.00429802)n5:0.0631771)n3:0.0446226)n2:0.0183209,((Chasmanthium_laxum_Chala.06G217300:0.0333776,(Zea_mays_Zm00001eb430030:0.0771853,Sorghum_bicolor_SORBI_3006G199900:0.0291126)n8:0.0565605)n7:0.0098471,(((Cenchrus_americanus_H_CamCM007984.2002104.1:0.0525574,Setaria_viridis_SEVIR_7G232300v2:0.0414181)n11:0.027768,(Urochloa_fusta_Urofu.7G259600:0.0598115,(Digitaria_radicosa_Dra07G0177600:0.0225966,(Digitaria_exilis_H_Dex7A-001032.1:0.0129626,Digitaria_exilis_H_Dex7B-001072.1:0.0170332)n14:0.0172052)n13:0.0220312)n12:0.010813)n10:0.00660678,((Echinocloa_haploclada_eh_chr9.2487:0.048996,((ASEM_AUS1_H_AUS1CM014271.1002011.1:0,ASEM_AUS1_H_AUS1CM014276.1002218.1:0)n18:0.0223127,ASEM_RSA5_H_RSA5chrom7001404.1:0.0180999)n17:0.0274589)n16:0.00929513,(Dichantelium_oligosantes_H_DolKV782975.1000007.1:0.0294672,(Panicum_hallii_Pahal.7G274800:0.0102956,(Panicum_virgatum_Pavir.7KG317900:0.0409289,Panicum_virgatum_Pavir.7NG289700:0.0538558)n21:0.0235986)n20:0.0382834)n19:0.0083546)n15:5e-09)n9:0.0251455)n6:0.033813)n1:0.121127)n0;
```
