## Supplementary Dataset S1 for "Gene turnover and contingency facilitated the repeated evolution of C_4_ photosynthesis in grasses": OG0019558_tree.txt

```
((Eragrostis_curvula_EJB05_52496:0.00609747,Eragrostis_curvula_EJB05_52489:0.00154859)n1:0.103649,(Dichantelium_oligosantes_H_DolKV778309.1000008.1:0.143374,(((Echinocloa_haploclada_eh_chr3.944:0.132658,Echinocloa_haploclada_eh_chr3.943:0.0411757)n5:0.0779104,(((ASEM_AUS1_H_AUS1CM014271.1002042.1:0.0107085,(ASEM_RSA5_H_RSA5chrom2002170.1:0.0708172,ASEM_RSA5_H_RSA5chrom2002169.1:0.00872648)n9:0.000969609)n8:0.0516274,((Setaria_viridis_SEVIR_2G093460v2:0.967616,(((Panicum_virgatum_Pavir.2KG145000:5e-09,Panicum_virgatum_Pavir.2KG158500:5e-09)n14:0.0796773,(Panicum_virgatum_Pavir.2KG144500:0.0446134,(Panicum_virgatum_Pavir.2KG144900:0.0452833,(Panicum_virgatum_Pavir.2KG149800:0.00506295,(Panicum_virgatum_Pavir.2KG145100:0.0511626,Panicum_virgatum_Pavir.2KG158600:0.00138585)n18:0.00799649)n17:0.0375001)n16:0.0209571)n15:0.00957641)n13:0.0150975,Panicum_virgatum_Pavir.2KG144800:0.0535215)n12:0.00594684)n11:0.0147411,(Urochloa_fusta_Urofu.2G089300:0.087551,Setaria_viridis_SEVIR_2G093540v2:0.0894734)n19:0.0190121)n10:0.00211246)n7:0.00926497,Panicum_hallii_Pahal.2G084200:0.0554445)n6:0.0106846)n4:0.0153957,(Digitaria_exilis_H_Dex2A-004057.1:0.133572,(Digitaria_exilis_H_Dex2B-003997.1:0.099533,Digitaria_exilis_H_Dex2B-003999.1:0.0741485)n21:0.0134695)n20:0.00149662)n3:0.00577047)n2:0.103649)n0;
```
