## Supplementary Dataset S1 for "Gene turnover and contingency facilitated the repeated evolution of C_4_ photosynthesis in grasses": OG0019559_tree.txt

```
(((Eleusine_coracana_ELECO.r07.7AG0561220:0.145653,Eleusine_coracana_ELECO.r07.7BG0593910:0.117852)n2:0.210334,(Leersia_perrieri_LPERR10G13240:0.258318,Oryza_sativa_LOC_Os10g39600:0.133241)n3:0.136868)n1:0.0279824,(Ampelocalamus_luodianensis_Alu10Dg02210.2:0.268374,(((((Cenchrus_americanus_H_CamCM007988.2002755.1:0.19093,Dichantelium_oligosantes_H_DolKV779906.1000002.1:0.22255)n9:0.0626474,ASEM_AUS1_H_AUS1CM014271.1003358.1:0.111732)n8:0.0357425,(Stipagrostis_hirtigluma_H_Shi_ptg000031l_000679.1:0.284936,Digitaria_exilis_H_Dex2B-000452.1:0.231593)n10:0.0170367)n7:0.072274,((Aristida_adscensionis_H_Aadptg000109l000044.1:0.231013,Dichantelium_oligosantes_H_DolKV775290.1000003.1:0.241344)n12:0.0325732,((Stipagrostis_hirtigluma_H_Shi_ptg000031l_000637.1:0.0501206,Stipagrostis_hirtigluma_H_Shi_ptg000084l_000019.1:0.0204521)n14:0.186009,((Stipagrostis_hirtigluma_H_Shi_ptg000031l_000640.1:0.00952856,Stipagrostis_hirtigluma_H_Shi_ptg000084l_000021.1:0.00800937)n16:0.100178,(Stipagrostis_hirtigluma_H_Shi_ptg000031l_000678.1:0.0140675,(Stipagrostis_hirtigluma_H_Shi_ptg000031l_000680.1:0.0181877,Stipagrostis_hirtigluma_H_Shi_ptg000084l_000063.1:0.0181214)n18:0.0312566)n17:0.0984778)n15:0.05359)n13:0.00595445)n11:0.0311934)n6:0.0323565,(Aristida_adscensionis_H_Aadptg000109l000043.1:0.271028,(ASEM_AUS1_H_AUS1CM014271.1003357.1:0.124582,(Cenchrus_americanus_H_CamCM007988.2002753.1:0.143374,Dichantelium_oligosantes_H_DolKV775290.1000002.1:0.106931)n21:0.0358209)n20:0.11588)n19:0.0566799)n5:0.00629777)n4:0.0447047)n0;
```
