## Supplementary Dataset S1 for "Gene turnover and contingency facilitated the repeated evolution of C_4_ photosynthesis in grasses": OG0019560_tree.txt

```
((Streptochaeta_angustifolia_strangu_002137:0.142518,(Pharus_latifolius_Phala.03G074900:0.000863744,Pharus_latifolius_Phala.03G074900.2:5e-09)n2:0.120321)n1:0.0315062,((Dendrocalamus_sinicus_Dendrocalamus_sinicus_Dsi07A_21670082_21675551_Dsi07Ag09330.1_-1_CDS_4147791589_26239:0.0464347,(Ampelocalamus_luodianensis_Alu07Cg12760.2:0.0344666,Olyra_latifolia_Ola023952:0.0640039)n5:0.00723098)n4:0.0310352,(Aristida_adscensionis_H_Aadptg000015l000075.1:0.107278,(Eragrostis_curvula_EJB05_13229:0.114551,((Sorghum_bicolor_SORBI_3002G095300:0.063598,Phragmites_australis_Phragmites_australis_PaChr16_20740061_20742813_evm.model.PaChr16.1041_1_CDS_4362399627_22013:0.242828)n9:0.0202894,((Echinocloa_haploclada_eh_chr3.1050:0.0503262,Dichantelium_oligosantes_H_DolKV773840.1000006.1:0.0344661)n11:0.0114648,((Cenchrus_americanus_H_CamCM007988.2002835.1:0.0496609,Setaria_viridis_SEVIR_2G102900v2:0.0262228)n13:0.0196477,((Digitaria_radicosa_Dra02G0138600:0.0267557,(Digitaria_exilis_H_Dex2A-000564.1:0.01794,Digitaria_exilis_H_Dex2B-000515.1:0.0204137)n16:0.031449)n15:0.0145466,((Urochloa_fusta_Urofu.2G099500:0.0388187,(ASEM_AUS1_H_AUS1CM014271.1002079.1:0.0186406,ASEM_RSA5_H_RSA5chrom2002227.1:0.0177125)n19:0.0314392)n18:0.0049714,(Panicum_hallii_Pahal.2G074600:0.0167108,(Panicum_virgatum_Pavir.2KG130700:0.0284983,Panicum_virgatum_Pavir.2NG111500:0.0211907)n21:0.00235452)n20:0.00548275)n17:0.00321438)n14:0.00363178)n12:0.0046794)n10:0.0339153)n8:0.0242932)n7:0.0213064)n6:0.0394634)n3:0.0315062)n0;
```
