## Supplementary Dataset S1 for "Gene turnover and contingency facilitated the repeated evolution of C_4_ photosynthesis in grasses": OG0019561_tree.txt

```
(((Setaria_viridis_SEVIR_2G076500v2:0.520488,Urochloa_fusta_Urofu.2G070600:0.356846)n2:0.0932562,(Eragrostis_curvula_EJB05_14863:0.298873,Dichantelium_oligosantes_H_DolKV777477.1000005.1:0.138134)n3:0.0214596)n1:0.0567234,(Eragrostis_curvula_EJB05_25167:0.313161,((Stipagrostis_hirtigluma_H_Shi_ptg000031l_000723.1:0.175833,Setaria_viridis_SEVIR_2G076801v2:0.204995)n6:0.0694124,(Chasmanthium_laxum_Chala.10G054600:0.155603,(((Eragrostis_curvula_EJB05_14821:0.289347,Stipagrostis_hirtigluma_H_Shi_ptg000031l_000003.1:0.161178)n10:0.0568636,((Eragrostis_curvula_EJB05_14829:0.255138,(Eragrostis_curvula_EJB05_14823:0.0908283,Eragrostis_curvula_EJB05_14822:0.158088)n13:0.0198849)n12:0.109986,((Panicum_virgatum_Pavir.2NG074900:0.154973,(ASEM_AUS1_H_AUS1CM014271.1002178.1:0.0602729,((ASEM_AUS1_H_AUS1CM014271.1002179.1:0.0183565,ASEM_RSA5_H_RSA5chrom2002353.1:0.0112249)n18:0.0231213,(ASEM_AUS1_H_AUS1CM014271.1002177.1:0.0131828,ASEM_RSA5_H_RSA5chrom2002369.1:0.0174767)n19:0.00796336)n17:0.00751887)n16:0.0410405)n15:0.0758147,(Stipagrostis_hirtigluma_H_Shi_ptg000031l_000578.1:0.268757,Aristida_adscensionis_H_Aadptg000068l000036.1:0.176631)n20:0.0463345)n14:0.0521421)n11:0.00579356)n9:0.035342,(Stipagrostis_hirtigluma_H_Shi_ptg000031l_000720.1:0.00625701,Stipagrostis_hirtigluma_H_Shi_ptg000084l_000095.1:0.0146326)n21:0.202043)n8:0.0224492)n7:0.0736479)n5:0.0301227)n4:0.00334696)n0;
```
