## Supplementary Dataset S1 for "Gene turnover and contingency facilitated the repeated evolution of C_4_ photosynthesis in grasses": OG0019562_tree.txt

```
(Stipagrostis_hirtigluma_H_Shi_ptg000018l_000347.1:0.0504602,(((Sorghum_bicolor_SORBI_3002G139000:0.194422,(((Cenchrus_americanus_H_CamCM007988.2001286.1:0.245536,(Eleusine_coracana_ELECO.r07.7AG0558820:0.261225,ASEM_AUS1_H_AUS1CM014271.1002275.1:0.418256)n7:0.0686635)n6:0.0355803,(Setaria_viridis_SEVIR_2G066100v2:0.141357,Urochloa_fusta_Urofu.2G060800:0.204223)n8:0.152985)n5:0.0639145,(Setaria_viridis_SEVIR_2G067100v2:0.0976506,(ASEM_RSA5_H_RSA5chrom2002440.1:0.184914,(Echinocloa_haploclada_eh_chr3.722:0.112312,(ASEM_AUS1_H_AUS1CM014271.1002274.1:0.0324753,ASEM_RSA5_H_RSA5chrom2002441.1:0.0692871)n12:0.0665366)n11:0.0376861)n10:0.00418734)n9:0.0311377)n4:0.00345974)n3:0.0630008,Panicum_virgatum_Pavir.2KG099200:0.172859)n2:0.101186,(Setaria_viridis_SEVIR_2G068300v2:0.182849,(Cenchrus_americanus_H_CamCM007983.2003288.1:0.14257,(Echinocloa_haploclada_eh_chr3.718:0.0750169,((ASEM_AUS1_H_AUS1CM014271.1002266.1:0.0139259,(ASEM_RSA5_H_RSA5chrom2002430.1:0.0162188,ASEM_RSA5_H_RSA5chrom2002425.1:0.00622966)n18:0.00279427)n17:0.0538247,(Digitaria_exilis_H_Dex2B-003814.1:0.147925,(Panicum_hallii_Pahal.2G058400:0.0230177,(Panicum_virgatum_Pavir.2KG093500:0.0284994,Panicum_virgatum_Pavir.2NG063900:0.0654228)n21:0.0287559)n20:0.024951)n19:0.0182537)n16:0.00686548)n15:0.0134295)n14:0.0164319)n13:0.00182577)n1:0.0504602)n0;
```
