## Supplementary Dataset S1 for "Gene turnover and contingency facilitated the repeated evolution of C_4_ photosynthesis in grasses": OG0019563_tree.txt

```
((Pharus_latifolius_Phala.04G173400:0,Pharus_latifolius_Phala.04G173400.3:0,Pharus_latifolius_Phala.04G173400.2:0)n1:0.0790822,(((Zizania_latifolia_GWHTBFHI034182:0.049445,(Oryza_sativa_LOC_Os06g41480:0.0574005,(Leersia_perrieri_LPERR06G17690:0.0551391,(ASEM_AUS1_H_AUS1CM014271.1003150.1:0.0067753,ASEM_RSA5_H_RSA5chrom2003334.1:0.00791174)n7:0.0442088)n6:0.0185)n5:0.0187168)n4:0.0648218,(Ampelocalamus_luodianensis_Alu06Dg13400.2:0.0371503,(Olyra_latifolia_Ola019648:0.0887183,Dendrocalamus_sinicus_Dendrocalamus_sinicus_Dsi06A_33593903_33597813_Dsi06Ag10630.1_1_CDS_4147777630_14377:0.0269701)n9:0.00916584)n8:0.0206919)n3:0.027089,((Phragmites_australis_Phragmites_australis_PaChr8_30385882_30389924_evm.model.PaChr8.1221_1_CDS_4362479266_1233:0.0649617,(Chasmanthium_laxum_Chala.02G196200:0.0586408,((Hordeum_spontaneum_WB01_002187_0404978:0.0118869,Hordeum_vulgareMorex_HORVU.MOREX.r3.5HG0519480:0.00412454)n14:0.0856425,(Setaria_viridis_SEVIR_4G224200v2:0.0449148,(Echinocloa_haploclada_eh_chr6.831:0.0661037,(Digitaria_radicosa_Dra04G0166100:0.0297556,(Digitaria_exilis_H_Dex4A-001815.1:0.0083015,Digitaria_exilis_H_Dex4B-001777.1:0.00794097)n18:0.0290499)n17:0.0349061)n16:0.00627294)n15:0.0307382)n13:0.0345231)n12:0.0174551)n11:0.0109889,(Eleusine_coracana_ELECO.r07.6AG0545150:0.0974993,(Aristida_adscensionis_H_Aadptg000037l000682.1:0.0970221,Aristida_adscensionis_H_Aadptg000037l000683.1:0.0960762)n20:0.0106751)n19:0.00393609)n10:0.0542058)n2:0.0790822)n0;
```
