## Supplementary Dataset S1 for "Gene turnover and contingency facilitated the repeated evolution of C_4_ photosynthesis in grasses": OG0019564_tree.txt

```
(Brachypodium_distachyon_BRADI_3g55297v3:0.135709,(Eragrostis_curvula_EJB05_14633:0.17415,(((Eragrostis_curvula_EJB05_47366:0.224498,(Aristida_adscensionis_H_Aadptg000058l000277.1:0.859633,(Dichantelium_oligosantes_H_DolKV767061.1000014.1:0.208714,Aristida_adscensionis_H_Aadptg000028l000200.1:0.18655)n6:0.0303877)n5:0.00337641)n4:0.0229033,(((ASEM_RSA5_H_RSA5chrom2002661.1:0.00925546,ASEM_AUS1_H_AUS1CM014271.1002469.1:0.0104983)n9:0.00297863,(ASEM_RSA5_H_RSA5scaff91000004.1:0.00226798,ASEM_AUS1_H_AUS1CM014271.1002468.1:0.00682224)n10:0.000758027)n8:0.0721451,Urochloa_fusta_Urofu.2G030700:0.158585)n7:0.0734742)n3:0.0183952,((Sorghum_bicolor_SORBI_3002G031500:0.115996,(Urochloa_fusta_Urofu.2G030500:0.101331,(ASEM_RSA5_H_RSA5chrom2002660.1:0.00880803,(ASEM_AUS1_H_AUS1CM014271.1002466.1:0.110704,ASEM_AUS1_H_AUS1CM014271.1002467.1:0.00997576)n15:0.00110842)n14:0.061735)n13:0.0402129)n12:0.0639058,(((Panicum_virgatum_Pavir.2KG048400:0.0222127,Panicum_virgatum_Pavir.2NG036400:0.0350441)n18:0.0336874,(Setaria_viridis_SEVIR_2G034300v2:0.0722708,Echinocloa_haploclada_eh_chr3.344:0.100205)n19:0.0103951)n17:0.0739527,(Eragrostis_curvula_EJB05_14637:0.242333,(Aristida_adscensionis_H_Aadptg000028l000196.1:0.0816168,Aristida_adscensionis_H_Aadptg000028l000197.1:0.0668516)n21:0.0663838)n20:0.0234043)n16:0.0252035)n11:0.0211123)n2:0.0453719)n1:0.135709)n0;
```
