## Supplementary Dataset S1 for "Gene turnover and contingency facilitated the repeated evolution of C_4_ photosynthesis in grasses": OG0019565_tree.txt

```
(Hordeum_vulgareMorex_HORVU.MOREX.r3.3HG0239630:0.234103,((Setaria_viridis_SEVIR_2G031151v2:0.0948501,((Sorghum_bicolor_SORBI_3002G026100:0.117801,(Dichantelium_oligosantes_H_DolKV771842.1000002.1:0.0622479,((ASEM_AUS1_H_AUS1CM014271.1002485.1:0.0123703,ASEM_RSA5_H_RSA5chrom2002713.1:0.0102322)n7:0.0591486,(Panicum_virgatum_Pavir.2KG042500:0.0846308,(Urochloa_fusta_Urofu.2G026100:0.0678047,((Digitaria_radicosa_Dra09G0398500.3:0.00372696,(Digitaria_radicosa_Dra09G0398500:5e-09,Digitaria_radicosa_Dra09G0398500.2:5e-09)n12:0.00313974)n11:0.0619651,(Digitaria_exilis_H_Dex2A-004362.1:0.0140874,Digitaria_exilis_H_Dex2B-004273.1:0.0137414)n13:0.0514404)n10:0.046753)n9:0.0142867)n8:0.00817599)n6:0.0125148)n5:0.038965)n4:0.021955,(Urochloa_fusta_Urofu.2G025800:0.083424,(((((Panicum_hallii_Pahal.2G019800:0.0629892,(Panicum_virgatum_Pavir.2NG088400:0.0849827,Panicum_virgatum_Pavir.2KG042300:0.0338075)n20:0.0269621)n19:0.045985,(ASEM_RSA5_H_RSA5chrom9000438.1:0.0122129,ASEM_RSA5_H_RSA5chrom2002715.1:0.0491903)n21:0.00546559)n18:0.0152734,ASEM_AUS1_H_AUS1CM014278.1002207.1:0.0162182)n17:0.0233646,Dichantelium_oligosantes_H_DolKV771842.1000008.1:0.0581378)n16:0.00877461,ASEM_RSA5_H_RSA5chrom2002714.1:0.0756184)n15:0.00840204)n14:0.0113239)n3:0.00125822)n2:0.0538614,Chasmanthium_laxum_Chala.10G016300:0.0875889)n1:0.234103)n0;
```
