## Supplementary Dataset S1 for "Gene turnover and contingency facilitated the repeated evolution of C_4_ photosynthesis in grasses": OG0019566_tree.txt

```
((Aristida_adscensionis_H_Aadptg000028l000351.1:0.142821,Stipagrostis_hirtigluma_H_Shi_ptg000018l_000842.1:0.105458)n1:0.0246647,(((Eragrostis_curvula_EJB05_14463:0.00855567,Eragrostis_curvula_EJB05_14473:0.00238287)n4:0.106091,(Eleusine_coracana_ELECO.r07.7AG0554800:0.032748,Eleusine_coracana_ELECO.r07.7BG0585890:0.0298558)n5:0.0795999)n3:0.0535442,((Chasmanthium_laxum_Chala.10G016200:0.0768759,(Phragmites_australis_Phragmites_australis_PaChr16_28867386_28868217_evm.model.PaChr16.1423_1_CDS_4362400475_38838:0.0846294,Phragmites_australis_Phragmites_australis_PaChr15_1947698_1948343_evm.model.PaChr15.125_1_CDS_4362395571_15273:0.0747987)n8:0.0318069)n7:0.0154191,(Sorghum_bicolor_SORBI_3002G025300:0.215164,(((Urochloa_fusta_Urofu.2G025500:0.0669794,(Cenchrus_americanus_H_CamCM007988.2002273.1:0.0558955,Setaria_viridis_SEVIR_2G030800v2:0.0229027)n13:0.059402)n12:0.019483,((Digitaria_radicosa_Dra09G0399100:0.0826098,(Digitaria_exilis_H_Dex2A-000154.1:0.0190281,Digitaria_exilis_H_Dex2B-000144.1:0.0184868)n16:0.0730741)n15:0.0579729,(Dichantelium_oligosantes_H_DolKV781904.1000001.1:0.0789943,(ASEM_AUS1_H_AUS1CM014271.1002940.1:0.0555814,ASEM_RSA5_H_RSA5chrom2003104.1:0.0159868)n18:0.0162381)n17:0.0153228)n14:0.00771855)n11:0.00847942,((Panicum_hallii_Pahal.2G019500:0.0298286,(Panicum_virgatum_Pavir.2KG041700:0.0297399,Panicum_virgatum_Pavir.2NG030300:0.0465852)n21:0.0225133)n20:0.0408079,Echinocloa_haploclada_eh_chr3.296:0.0510595)n19:0.0110556)n10:0.0284229)n9:0.0451871)n6:0.0281105)n2:0.0246647)n0;
```
