## Supplementary Dataset S1 for "Gene turnover and contingency facilitated the repeated evolution of C_4_ photosynthesis in grasses": OG0019567_tree.txt

```
(Brachypodium_distachyon_BRADI_3g01037v3:0.266299,(Stipagrostis_hirtigluma_H_Shi_ptg000092l_000187.1:0.299142,((((Digitaria_exilis_H_Dex2A-004468.1:0.023138,Digitaria_exilis_H_Dex2B-004367.1:0.042062)n5:0.0487418,(Digitaria_radicosa_Dra05G0100500:0.0525474,Digitaria_radicosa_Dra09G0409000:0.172635)n6:0.0394957)n4:0.0981879,(Digitaria_radicosa_Dra09G0407400:0.212091,(Digitaria_exilis_H_Dex2B-004366.1:0.00626644,Digitaria_exilis_H_Dex2A-004467.1:0.110718)n8:0.012302)n7:0.0112858)n3:0.00125398,((Panicum_virgatum_Pavir.4NG295800:0.631616,ASEM_AUS1_H_AUS1CM014272.1002086.1:0.85058)n10:0.241967,(((Cenchrus_americanus_H_CamCM007985.2000696.1:0.140651,Cenchrus_americanus_H_CamLKME02025345.1000002.1:0.145528)n13:0.0510167,(((Setaria_viridis_SEVIR_2G013500v2:0.245119,(ASEM_RSA5_H_RSA5chrom2002811.1:0.0163079,(ASEM_AUS1_H_AUS1CM014271.1002648.1:0.0203773,(ASEM_AUS1_H_AUS1CM014271.1002649.1:0.00797243,ASEM_AUS1_H_AUS1CM014271.1002651.1:0.00243872)n19:0.0183737)n18:0.0178724)n17:0.129422)n16:0.0477738,Panicum_virgatum_Pavir.2NG010100:0.194359)n15:0.0276225,Panicum_virgatum_Pavir.4KG370000:0.0944962)n14:0.0104996)n12:0.0230266,(Setaria_viridis_SEVIR_7G228300v2:0.128225,(ASEM_AUS1_H_AUS1CM014271.1002647.1:0.0128841,ASEM_RSA5_H_RSA5chrom2002810.1:0.0153395)n21:0.0835681)n20:0.00928534)n11:0.0214752)n9:0.00238614)n2:0.0304604)n1:0.191047)n0;
```
