## Supplementary Dataset S1 for "Gene turnover and contingency facilitated the repeated evolution of C_4_ photosynthesis in grasses": OG0019568_tree.txt

```
((Pharus_latifolius_Phala.08G091600:5e-09,Pharus_latifolius_Phala.08G091600.2:0.00144567)n1:0.15161,(((Ampelocalamus_luodianensis_Alu08Dg07590.2:0.0814344,Dendrocalamus_sinicus_Dendrocalamus_sinicus_Dsi08A_25133503_25134836_Dsi08Ag07410.1_1_CDS_4147802413_35842:0.07732)n4:0.0482768,(Ampelocalamus_luodianensis_Alu08Cg05150.2:0.0843442,(Dendrocalamus_sinicus_Dendrocalamus_sinicus_Dsi08A_24977854_24979140_Dsi08Ag07370.1_1_CDS_4147802401_29088:0.0308516,(Dendrocalamus_sinicus_Dendrocalamus_sinicus_Dsi08A_24949292_24952292_Dsi08Ag07340.1_1_CDS_4147802392_24024:0.0149263,Dendrocalamus_sinicus_Dendrocalamus_sinicus_Dsi08A_25050314_25051631_Dsi08Ag07400.1_1_CDS_4147802410_34153:0.0091888)n7:0.01466)n6:0.0338108)n5:0.0192903)n3:0.021778,(((Leersia_perrieri_LPERR08G11960:0.208666,Oryza_sativa_LOC_Os08g31910:0.117608)n10:0.09423,((Oryza_sativa_LOC_Os08g31880:0.0968567,Oryza_sativa_LOC_Os08g31890:0.08284)n12:0.0256151,(Leersia_perrieri_LPERR08G11970:0.159909,(Leersia_perrieri_LPERR08G11950:0.497728,Leersia_perrieri_LPERR08G11940:0.105093)n14:0.0528225)n13:0.0864137)n11:0.0300479)n9:0.0397146,(Sorghum_bicolor_SORBI_3005G220900:0.281426,((Digitaria_radicosa_Dra03G0352100:0.297999,Panicum_virgatum_Pavir.9KG470200:0.0435604)n17:0.0535686,(Brachypodium_distachyon_BRADI_4g13920v3:0.166483,(Cenchrus_americanus_H_CamCM007985.2000279.1:0.131916,(Urochloa_fusta_Urofu.3G403400:0.114262,(ASEM_AUS1_H_AUS1CM014272.1004742.1:0.0150759,ASEM_RSA5_H_RSA5chrom3005315.1:0.021032)n21:0.106917)n20:0.0368522)n19:0.0344776)n18:0.0278756)n16:0.0541428)n15:0.127572)n8:0.0781036)n2:0.15161)n0;
```
