## Supplementary Dataset S1 for "Gene turnover and contingency facilitated the repeated evolution of C_4_ photosynthesis in grasses": OG0019569_tree.txt

```
(Olyra_latifolia_Ola025565:0.144568,(((Chasmanthium_laxum_Chala.12G128900:0.07222,(Dichantelium_oligosantes_H_DolKV767660.1000009.1:0.0732967,((Cenchrus_americanus_H_CamCM007985.2003153.1:0.0773807,Setaria_viridis_SEVIR_3G362300v2:0.0198764)n6:0.0247564,(Urochloa_fusta_Urofu.3G396200:0.123911,Urochloa_fusta_Urofu.3G396400:0.0507592)n7:0.00563991)n5:0.0187801)n4:0.0382529)n3:0.0365515,(((Aristida_adscensionis_H_Aadptg000087l000147.1:0.159771,Stipagrostis_hirtigluma_H_Shi_ptg000022l_000524.1:0.163047)n10:0.0326627,(Stipagrostis_hirtigluma_H_Shi_ptg000022l_000526.1:0.12486,(Aristida_adscensionis_H_Aadptg000087l000148.1:0.185565,Aristida_adscensionis_H_Aadptg000087l000149.1:0.135955)n12:0.0151061)n11:0.0268775)n9:0.023121,(Eragrostis_curvula_EJB05_01320:0.228452,(ASEM_AUS1_H_AUS1CM014272.1004681.1:0.261002,(Panicum_hallii_Pahal.3G450200:0.0318029,(Panicum_virgatum_Pavir.3NG190200:0.0379763,(Panicum_virgatum_Pavir.3KG446200:0.0174938,Panicum_virgatum_Pavir.3KG446300:0.0248531)n17:0.0271996)n16:0.0187522)n15:0.139523)n14:0.0297429)n13:0.027928)n8:0.0133456)n2:0.0244663,((Aristida_adscensionis_H_Aadptg000015l000142.1:0.14834,(Panicum_hallii_Pahal.2G098700:0.0610181,(Dichantelium_oligosantes_H_DolKV783508.1000003.1:0.0303338,Digitaria_exilis_H_Dex2A-000607.1:0.111804)n21:0.012098)n20:0.0711178)n19:0.0627648,Chasmanthium_laxum_Chala.12G129000:0.153422)n18:0.0170469)n1:0.144568)n0;
```
