## Supplementary Dataset S1 for "Gene turnover and contingency facilitated the repeated evolution of C_4_ photosynthesis in grasses": OG0019570_tree.txt

```
(Phragmites_australis_Phragmites_australis_PaChr6_38865592_38866545_evm.model.PaChr6.2008_1_CDS_4362468562_2037:0.223682,((Digitaria_exilis_H_DexUA-001587.1:0.152172,Digitaria_exilis_H_DexUA-002212.1:0.15445)n2:0.0408186,(((Digitaria_exilis_H_Dex2A-004104.1:0.00865959,(Digitaria_exilis_H_Dex2B-002888.1:0.00441916,Digitaria_exilis_H_Dex2A-004302.1:0.00599876)n6:5e-09)n5:0.201135,(ASEM_AUS1_H_AUS1CM014277.1003006.1:0.0443946,((ASEM_RSA5_H_RSA5chrom7000491.1:0.0616207,(ASEM_RSA5_H_RSA5chrom3003730.1:0.0331156,ASEM_RSA5_H_RSA5chrom5000852.1:0.0712484)n10:0.0186593)n9:0.0293648,(ASEM_RSA5_H_RSA5chrom3004998.1:0,ASEM_RSA5_H_RSA5chrom4000299.1:0)n11:0.0559802)n8:0.00622003)n7:0.0275592)n4:0.0555539,((Urochloa_fusta_Urofu.9G302800:0.350066,(Digitaria_exilis_H_DexUA-003989.1:0.222331,Digitaria_radicosa_Dra08G0027300:0.744399)n14:0.0528491)n13:0.0528029,((Echinocloa_haploclada_eh_chr6.1884:0.298189,((ASEM_AUS1_H_AUS1CM014276.1001331.1:0.0312521,(ASEM_AUS1_H_AUS1CM014273.1000081.1:0.0057834,ASEM_AUS1_H_AUS1CM014276.1000276.1:0.00463457)n19:0.0563439)n18:0.00626043,(ASEM_AUS1_H_AUS1CM014276.1001332.1:0.119377,(ASEM_AUS1_H_AUS1CM014272.1000595.1:0.0450732,ASEM_AUS1_H_AUS1CM014278.1002296.1:0.0498257)n21:0.0543688)n20:0.0345453)n17:0.00383836)n16:0.033218,ASEM_RSA5_H_RSA5chrom2004434.1:0.0660941)n15:0.0136229)n12:0.0711952)n3:0.0769063)n1:0.223682)n0;
```
