## Supplementary Dataset S1 for "Gene turnover and contingency facilitated the repeated evolution of C_4_ photosynthesis in grasses": OG0019571_tree.txt

```
(Olyra_latifolia_Ola030748:0.276084,(((Panicum_hallii_Pahal.3G427500:0.0544347,(Panicum_virgatum_Pavir.3KG436600:0.0580359,Panicum_virgatum_Pavir.J552700:0.0471879)n4:0.0303556)n3:0.0271863,(Panicum_virgatum_Pavir.3KG436300:0.0969796,Panicum_hallii_Pahal.3G427100:0.0526299)n5:0.0255421)n2:0.0646381,((((Digitaria_radicosa_Dra03G0287700:0,Digitaria_radicosa_Dra03G0288000:0)n9:0.00174823,Digitaria_radicosa_Dra03G0283600:0.00604661)n8:0.0682164,(Digitaria_exilis_H_Dex3A-001689.1:0.0237114,Digitaria_exilis_H_Dex3B-002628.1:0.0231238)n10:0.0905661)n7:0.0797272,(((Echinocloa_haploclada_eh_chr5.3892:0.0255824,Echinocloa_haploclada_eh_chr5.3888:0.0258394)n13:0.142482,((Urochloa_fusta_Urofu.2G359800:0.000880861,Urochloa_fusta_Urofu.2G365100:0.0026297)n15:0.0711383,((Cenchrus_americanus_H_CamCM007988.2000547.1:0.00866906,Cenchrus_americanus_H_CamCM007988.2003366.1:0.0122067)n17:0.0390557,(Setaria_viridis_SEVIR_2G356800v2:0.0246273,Setaria_viridis_SEVIR_2G361400v2:0.0340831)n18:0.0110368)n16:0.03798)n14:0.0404387)n12:0.0240602,((ASEM_AUS1_H_AUS1CM014272.1004494.1:0.00389039,ASEM_AUS1_H_AUS1CM014272.1000651.1:0.010218)n20:0.0165022,(ASEM_RSA5_H_RSA5chrom3000676.1:0.0132616,ASEM_RSA5_H_RSA5chrom3005090.1:0.0134293)n21:0.00149214)n19:0.0103936)n11:0.0198628)n6:0.0347818)n1:0.276084)n0;
```
