## Supplementary Dataset S1 for "Gene turnover and contingency facilitated the repeated evolution of C_4_ photosynthesis in grasses": OG0019572_tree.txt

```
((Sorghum_bicolor_SORBI_3001G044200:0.138956,(((((Panicum_hallii_Pahal.3G302500:6e-09,Leersia_perrieri_LPERR05G11390:0.295636)n6:0.089981,(Setaria_viridis_SEVIR_3G270100v2:0.13623,Cenchrus_americanus_H_CamCM007982.2004162.1:0.0533864)n7:0.0378949)n5:0.0299133,((ASEM_RSA5_H_RSA5chrom3004851.1:0.0493128,ASEM_AUS1_H_AUS1CM014272.1004167.1:0.00732099)n9:0.00659928,(ASEM_AUS1_H_AUS1CM014272.1001002.1:0.13581,ASEM_RSA5_H_RSA5chrom3004852.1:0.01194)n10:0.00132667)n8:0.0476031)n4:0.0229052,(Digitaria_radicosa_Dra03G0245700:0.0463787,(Digitaria_exilis_H_Dex3A-001393.1:0.123069,Digitaria_exilis_H_Dex3A-001394.1:0.0499537)n12:0.00555042)n11:0.0188709)n3:0.0163249,Chasmanthium_laxum_Chala.07G126200:0.117692)n2:0.0130541)n1:0.0156285,((Zizania_latifolia_GWHTBFHI031072:0.233778,((Brachypodium_distachyon_BRADI_2g27121v3:0.230234,(Hordeum_spontaneum_WB01_000138_0039439:0.00299953,Hordeum_vulgareMorex_HORVU.MOREX.r3.1HG0059440:6e-09)n17:0.11685)n16:0.0442352,(Olyra_latifolia_Ola000157:0.121398,(Ampelocalamus_luodianensis_Alu05Cg15370.2:0.0612003,Dendrocalamus_sinicus_Dendrocalamus_sinicus_Dsi05B_21323006_21323875_Dsi05Bg06370.1_-1_CDS_4147768132_12095:0.0728648)n19:0.0275403)n18:0.0225123)n15:0.019595)n14:0.0420076,((Stipagrostis_hirtigluma_H_Shi_ptg000049l_000718.1:0.101118,Phragmites_australis_Phragmites_australis_PaChr12_20855660_20856748_evm.model.PaChr12.774_1_CDS_4362383468_22383:0.0858809)n21:0.018018,Eleusine_coracana_ELECO.r07.5AG0375470:0.231557)n20:0.0213921)n13:0.0156285)n0;
```
