## Supplementary Dataset S1 for "Gene turnover and contingency facilitated the repeated evolution of C_4_ photosynthesis in grasses": OG0019573_tree.txt

```
((Dendrocalamus_sinicus_Dendrocalamus_sinicus_Dsi02C_23784061_23787115_Dsi02Cg09800.1_1_CDS_4147724083_4634:0.0634715,Olyra_latifolia_Ola004860:0.0830606)n1:0.0495097,(Stipagrostis_hirtigluma_H_Shi_ptg000038l_000787.1:0.12199,((Chasmanthium_laxum_Chala.07G140500:0.0597001,Phragmites_australis_Phragmites_australis_PaChr12_22713100_22715748_evm.model.PaChr12.866_1_CDS_4362383672_23221:0.0622426)n4:0.00983932,((Sorghum_bicolor_SORBI_3009G131200:0.0339806,Zea_mays_Zm00001eb287630:0.0518078)n6:0.0712753,((Urochloa_fusta_Urofu.3G290700:0.0457894,(Setaria_viridis_SEVIR_3G255100v2:0.0121636,(Cenchrus_americanus_H_CamCM007982.2004095.1:0.0145608,Cenchrus_americanus_H_CamCM007983.2002825.1:0.00767235)n10:0.0508773)n9:0.0318012)n8:0.009061,(Digitaria_exilis_H_Dex3B-001341.1:0.225128,((((Panicum_hallii_Pahal.3G287000:0.0248234,((Panicum_virgatum_Pavir.5NG597600:0,Panicum_virgatum_Pavir.2NG140800:0)n17:0.0279917,Panicum_virgatum_Pavir.5NG594600:0.0183668)n16:0.00796092)n15:0.0307859,(Digitaria_radicosa_Dra03G0231500:0.0434697,(Digitaria_exilis_H_Dex3B-001340.1:0.0690524,Digitaria_exilis_H_Dex3A-001331.1:0.0145773)n19:0.0391605)n18:0.031975)n14:0.0106182,(ASEM_AUS1_H_AUS1CM014272.1004094.1:0.0156089,ASEM_RSA5_H_RSA5chrom3004637.1:0.0123797)n20:0.0364874)n13:0.00214719,(Echinocloa_haploclada_eh_chr5.3061:0.0499468,Dichantelium_oligosantes_H_DolKV780287.1000010.1:0.0442188)n21:0.00259862)n12:0.00193882)n11:0.000215425)n7:0.026038)n5:0.0116761)n3:0.0429942)n2:0.0495097)n0;
```
