## Supplementary Dataset S1 for "Gene turnover and contingency facilitated the repeated evolution of C_4_ photosynthesis in grasses": OG0019574_tree.txt

```
(((Hordeum_spontaneum_WB01_000239_1463022:0.000924354,Hordeum_vulgareMorex_HORVU.MOREX.r3.1HG0029480:6e-09)n2:0.204553,(((Zizania_latifolia_GWHTBFHI032061:0.0239497,Zizania_latifolia_GWHTBFHI032062:0.0195986)n5:0.175059,(Oryza_sativa_LOC_Os05g09280:0.0576942,(Oryza_sativa_LOC_Os05g09240:0.142387,(Oryza_sativa_LOC_Os05g09210:0.124145,Oryza_sativa_LOC_Os05g09150:0.0257088)n8:0.0319422)n7:0.0403728)n6:0.136446)n4:0.114996,(Dendrocalamus_sinicus_Dendrocalamus_sinicus_Dsi05A_5339933_5341408_Dsi05Ag02950.1_1_CDS_4147762819_34585:0.0734515,((Ampelocalamus_luodianensis_Alu05Dg14940.2:0.000984522,Ampelocalamus_luodianensis_Alu05Dg14950.1:0.00102523)n11:0.112514,Ampelocalamus_luodianensis_Alu09Cg19280.2:0.0659637)n10:0.00732929)n9:0.0194378)n3:0.0169882)n1:0.04621,(Phragmites_australis_Phragmites_australis_PaChr9_6827714_6829186_evm.model.PaChr9.413_1_CDS_4362485937_3357:0.178903,(Aristida_adscensionis_H_Aadptg000014l000097.1:0.207631,((Digitaria_exilis_H_Dex3A-000704.1:0.0866982,Digitaria_exilis_H_Dex3B-000706.1:0.0921441)n15:0.102871,((Echinocloa_haploclada_eh_chr5.1670:0.0519274,Echinocloa_haploclada_eh_chr6.2810:0.060244)n17:0.0663883,(Cenchrus_americanus_H_CamCM007982.2003408.1:0.187655,(Dichantelium_oligosantes_H_DolKV776420.1000003.1:0.0908074,(ASEM_RSA5_H_RSA5chrom3001697.1:0.0132759,(ASEM_AUS1_H_AUS1CM014272.1003529.1:0.00497459,ASEM_AUS1_H_AUS1CM014272.1003525.1:0.00131786)n21:0.0224016)n20:0.0634852)n19:0.0191582)n18:0.0218615)n16:0.0232203)n14:0.0703801)n13:0.0276674)n12:0.04621)n0;
```
