## Supplementary Dataset S1 for "Gene turnover and contingency facilitated the repeated evolution of C_4_ photosynthesis in grasses": OG0019575_tree.txt

```
(Oryza_sativa_LOC_Os08g07260:0.293595,(Stipagrostis_hirtigluma_H_Shi_ptg000008l_000586.1:0.218074,((Eleusine_coracana_ELECO.r07.9AG0679150:0.136226,((Eragrostis_curvula_EJB05_51488:0.0123405,(Eragrostis_curvula_EJB05_51487:5e-09,Eragrostis_curvula_EJB05_55620:0.0010108)n6:0.00492921)n5:0.0713622,((Eragrostis_curvula_EJB05_51812:0.00836953,Eragrostis_curvula_EJB05_27495:0.00947154)n8:0.0222427,(Eragrostis_curvula_EJB05_41461:0.0232548,Eragrostis_curvula_EJB05_41465:0.013094)n9:0.0212228)n7:0.0546837)n4:0.0437128)n3:0.0498111,(Chasmanthium_laxum_Chala.09G099400:0.080699,(Sorghum_bicolor_SORBI_3005G101900:0.154465,((ASEM_AUS1_H_AUS1CM014272.1001662.1:0.0143648,ASEM_RSA5_H_RSA5chrom3004141.1:0.0142012)n13:0.0718283,((Digitaria_exilis_H_Dex8A-001820.1:0.0668826,Digitaria_radicosa_Dra08G0145000:0.0543219)n15:0.0279654,((Panicum_hallii_Pahal.8G098400:0.0351005,(Panicum_virgatum_Pavir.9KG459800:0.0710276,Panicum_virgatum_Pavir.8NG146900:0.098936)n18:0.0140841)n17:0.0558495,((Cenchrus_americanus_H_CamCM007985.2001487.1:0.054464,Setaria_viridis_SEVIR_8G112400v2:0.0250521)n20:0.0349429,(Urochloa_fusta_Urofu.8G111100:0.0793575,Echinocloa_haploclada_eh_chr4.1270:0.0659427)n21:0.0112447)n19:0.00432421)n16:0.00930266)n14:0.012918)n12:0.0331689)n11:0.0341253)n10:0.0451792)n2:0.0339135)n1:0.293595)n0;
```
