## Supplementary Dataset S1 for "Gene turnover and contingency facilitated the repeated evolution of C_4_ photosynthesis in grasses": OG0019576_tree.txt

```
(Brachypodium_distachyon_BRADI_2g34687v3:0.134892,((Aristida_adscensionis_H_Aadptg000014l000191.1:0.202915,Stipagrostis_hirtigluma_H_Shi_ptg000053l_000077.1:0.0813344)n2:0.0475331,(((Eleusine_coracana_ELECO.r07.5BG0452160:0.0130276,Eleusine_coracana_ELECO.r07.5AG0403760:0.019309)n5:0.0829235,(Eragrostis_curvula_EJB05_33457:5e-09,Eragrostis_curvula_EJB05_33390:0.00381671)n6:0.111429)n4:0.112723,(Phragmites_australis_Phragmites_australis_PaChr12_3906125_3910356_evm.model.PaChr12.291_1_CDS_4362382396_38779:0.181282,((Sorghum_bicolor_SORBI_3009G055700:0.0340729,(Zea_mays_Zm00001eb424860:0.293583,Zea_mays_Zm00001eb282350:0.0667188)n10:0.0074132)n9:0.0317261,((((ASEM_AUS1_H_AUS1CM014272.1001674.1:0.00147237,ASEM_RSA5_H_RSA5chrom3004157.1:0.00931174)n14:0.0307598,(Digitaria_exilis_H_Dex3A-003641.1:0.00408748,Digitaria_exilis_H_Dex3B-003660.1:0.00765758)n15:0.0732286)n13:0.00619341,(Urochloa_fusta_Urofu.3G127100:0.0603908,(Echinocloa_haploclada_eh_chr5.1550:0.137876,(Urochloa_fusta_Urofu.3G127200:0.501639,(Panicum_hallii_Pahal.3G130800:0.0657188,(Panicum_virgatum_Pavir.3KG185600:0.0175574,Panicum_virgatum_Pavir.3KG184200:0.038783)n20:0.00522269)n19:0.0156247)n18:0.00807009)n17:0.00650996)n16:0.000723329)n12:0.0079538,(Cenchrus_americanus_H_CamCM007982.2003345.1:0.0589365,Setaria_viridis_SEVIR_7G283100v2:0.0158975)n21:0.0333424)n11:0.0109065)n8:0.0620696)n7:0.0742591)n3:0.0110971)n1:0.134892)n0;
```
