## Supplementary Dataset S1 for "Gene turnover and contingency facilitated the repeated evolution of C_4_ photosynthesis in grasses": OG0019577_tree.txt

```
((Brachypodium_distachyon_BRADI_2g19632v3:0.341261,Hordeum_vulgareMorex_HORVU.MOREX.r3.1HG0077200:0.26758)n1:0.0727433,(((Chasmanthium_laxum_Chala.07G208600:0.111852,((ASEM_AUS1_H_AUS1CM014272.1003430.1:0.0203515,ASEM_RSA5_H_RSA5chrom3001566.1:0.012486)n6:0.0601523,((((Digitaria_radicosa_Dra03G0171900:0.0921749,(Digitaria_exilis_H_Dex3A-003267.1:0.0551777,Digitaria_exilis_H_Dex3B-003288.1:0.038673)n11:0.0477956)n10:0.0328361,(Cenchrus_americanus_H_CamCM007982.2001614.1:0.0629855,Setaria_viridis_SEVIR_3G180800v2:0.0422784)n12:0.0223978)n9:0.0130517,(Panicum_hallii_Pahal.3G211600:0.0351934,(Panicum_virgatum_Pavir.5NG199000:0.0584119,(Panicum_virgatum_Pavir.3KG343100:0,Panicum_virgatum_Pavir.3KG349000:0)n15:0.0633576)n14:0.0179303)n13:0.0333012)n8:0.0141215,(Echinocloa_haploclada_eh_chr5.2325:0.0949629,Urochloa_fusta_Urofu.3G210000:0.107189)n16:0.0216274)n7:0.00739114)n5:0.0489171)n4:0.0312342,(Phragmites_australis_Phragmites_australis_PaChr12_30240542_30241060_evm.model.PaChr12.1370_1_CDS_4362381226_13966:0.131391,(Phragmites_australis_Phragmites_australis_PaChr9_31263843_31264355_evm.model.PaChr9.1312_1_CDS_4362484581_27749:0.128803,(Stipagrostis_hirtigluma_H_Shi_ptg000049l_000302.1:0.0240045,Stipagrostis_hirtigluma_H_Shi_ptg000052l_000290.1:0.0288511)n19:0.11298)n18:0.0163595)n17:0.00181772)n3:0.0333425,(Sorghum_bicolor_SORBI_3009G200300:0.0545928,(Zea_mays_Zm00001eb293120:0.177083,Zea_mays_Zm00001eb353290:0.112478)n21:0.0124976)n20:0.0373969)n2:0.0263904)n0;
```
