## Supplementary Dataset S1 for "Gene turnover and contingency facilitated the repeated evolution of C_4_ photosynthesis in grasses": OG0019578_tree.txt

```
(((Ampelocalamus_luodianensis_Alu10Dg03480.2:0.110571,Olyra_latifolia_Ola012193:0.135857)n2:0.113398,Stipagrostis_hirtigluma_H_Shi_ptg000052l_001017.1:0.0952055)n1:0.0102084,(Phragmites_australis_Phragmites_australis_PaChr12_28031311_28032999_evm.model.PaChr12.1171_1_CDS_4362380784_40459:0.0691536,(Chasmanthium_laxum_Chala.07G179100:0.0940897,(((Leersia_perrieri_LPERR10G11840:0.161034,Oryza_sativa_LOC_Os10g36740:0.115652)n7:0.108065,(Urochloa_fusta_Urofu.3G241600:0.0576459,(((((Digitaria_exilis_H_Dex3A-003120.1:0.0199005,Digitaria_exilis_H_Dex3B-003133.1:0.0236889)n13:0.0652705,Echinocloa_haploclada_eh_chr5.2620:0.0841668)n12:0.0105256,(ASEM_AUS1_H_AUS1CM014272.1003275.1:0.0219059,(ASEM_RSA5_H_RSA5chrom3001383.1:0.110501,ASEM_RSA5_H_RSA5chrom3001382.1:0.0244295)n15:0.00271439)n14:0.00789013)n11:0.0100653,(Setaria_viridis_SEVIR_3G211100v2:0.0590347,(Panicum_hallii_Pahal.3G241900:0.0297239,Panicum_virgatum_Pavir.1KG235600:0.0470281)n17:0.0429113)n16:0.0140797)n10:0.00688801,Dichantelium_oligosantes_H_DolKV772535.1000001.1:0.0447007)n9:0.0106355)n8:0.0635445)n6:0.0166397,((Eragrostis_curvula_EJB05_27302:0.0617913,Eragrostis_curvula_EJB05_36010:0.0588832)n19:0.0625007,(Eleusine_coracana_ELECO.r07.2BG0189720:0.249532,(Eleusine_coracana_ELECO.r07.5BG0417120:0.0139084,Eleusine_coracana_ELECO.r07.5AG0369460:0.0261266)n21:0.0829299)n20:0.00921443)n18:0.0286944)n5:0.0128414)n4:0.0159317)n3:0.0102084)n0;
```
