## Supplementary Dataset S1 for "Gene turnover and contingency facilitated the repeated evolution of C_4_ photosynthesis in grasses": OG0019579_tree.txt

```
(((Dendrocalamus_sinicus_Dendrocalamus_sinicus_Dsi05C_22927085_22936408_Dsi05Cg12210.1_-1_CDS_4147774252_45883:0.0776934,(Ampelocalamus_luodianensis_Alu05Dg13830.1:0.0447396,Olyra_latifolia_Ola016528:0.0803599)n3:0.0105882)n2:0.0356359,(Zizania_latifolia_GWHTBFHI031959:0.082698,(Oryza_sativa_LOC_Os05g13970:0.0722824,Leersia_perrieri_LPERR05G06460:0.156616)n5:0.0335486)n4:0.073459)n1:0.033886,(((Eleusine_coracana_ELECO.r07.5BG0449600:0.0289379,Eleusine_coracana_ELECO.r07.5AG0401010:0.0187135)n8:0.120987,(Eragrostis_curvula_EJB05_47201:0.00505323,Eragrostis_curvula_EJB05_32925:0.00544212)n9:0.0713499)n7:0.0647479,(Chasmanthium_laxum_Chala.07G080100:0.0769745,(Sorghum_bicolor_SORBI_3009G084300:0.160932,(((Panicum_virgatum_Pavir.3KG080700:0.10985,(Echinocloa_haploclada_eh_chr5.1011:0.0244848,(Echinocloa_haploclada_eh_chr2.4663:0.183869,Echinocloa_haploclada_eh_chr1.4836:0.119693)n16:0.115371)n15:0.0682916)n14:0.02109,((ASEM_AUS1_H_AUS1CM014272.1001983.1:0.0148182,ASEM_RSA5_H_RSA5chrom3002081.1:0.0186695)n18:0.0863975,(Cenchrus_americanus_H_CamCM007982.2003055.1:0.0702478,Setaria_viridis_SEVIR_3G082100v2:0.0287805)n19:0.027406)n17:0.016935)n13:0.0118955,((Digitaria_exilis_H_Dex3A-000368.1:0.0278372,Digitaria_exilis_H_Dex3B-000375.1:0.0251371)n21:0.125223,Urochloa_fusta_Urofu.3G073700:0.106448)n20:0.0155981)n12:0.0322886)n11:0.0357649)n10:0.0302513)n6:0.033886)n0;
```
