## Supplementary Dataset S1 for "Gene turnover and contingency facilitated the repeated evolution of C_4_ photosynthesis in grasses": OG0019580_tree.txt

```
(Streptochaeta_angustifolia_strangu_044366:0.410053,(Digitaria_radicosa_Dra03G0092700:0.141366,((Digitaria_exilis_H_Dex3A-003735.1:0.00964303,Digitaria_exilis_H_Dex3B-003745.1:0.0130004)n3:0.0568883,((Panicum_hallii_Pahal.3G112600:0.091749,(Panicum_virgatum_Pavir.3KG140000:0.0416391,Panicum_virgatum_Pavir.9NG617800:0.0337839)n6:0.0151297)n5:0.055656,((((Dichantelium_oligosantes_H_DolKV777365.1000001.1:0.0677197,(ASEM_AUS1_H_AUS1CM014272.1002964.1:0.0144837,ASEM_RSA5_H_RSA5chrom3003438.1:0.0120451)n11:0.0760482)n10:0.0091192,((Sorghum_bicolor_SORBI_3009G037000:0.0354794,Zea_mays_Zm00001eb417650:0.137594)n13:0.079688,(Zea_mays_Zm00001eb108590:0.168876,Echinocloa_haploclada_eh_chr5.1388:0.10773)n14:0.0219331)n12:0.00243701)n9:0.0127977,(Phragmites_australis_Phragmites_australis_PaChr12_2312555_2316180_evm.model.PaChr12.185_1_CDS_4362382160_24474:0.0955155,((Stipagrostis_hirtigluma_H_Shi_ptg000053l_000161.1:0.000328445,Stipagrostis_hirtigluma_H_Shi_ptg000089l_000038.1:0.00556811)n17:0.100181,(Aristida_adscensionis_H_Aadptg000042l000681.1:0.113151,Aristida_adscensionis_H_Aadptg000042l000680.1:0.188936)n18:0.0279232)n16:0.062238)n15:0.0825726)n8:0.0253097,(Urochloa_fusta_Urofu.3G114100:0.0649812,(Cenchrus_americanus_H_CamCM007982.2002097.1:0.0778602,(Setaria_viridis_SEVIR_6G034700v2:0.275897,Setaria_viridis_SEVIR_3G057100v2:0.0219653)n21:0.00244058)n20:0.0420401)n19:0.0143589)n7:0.00988487)n4:0.0787526)n2:0.0485861)n1:0.410053)n0;
```
