## Supplementary Dataset S1 for "Gene turnover and contingency facilitated the repeated evolution of C_4_ photosynthesis in grasses": OG0019581_tree.txt

```
((Streptochaeta_angustifolia_strangu_011013:0.205497,Pharus_latifolius_Phala.07G026100:0.170954)n1:0.0358263,(((Zizania_latifolia_GWHTBFHI032228:0.130244,(Leersia_perrieri_LPERR05G02560:0.221482,(Oryza_sativa_LOC_Os09g24600:0.203058,Oryza_sativa_LOC_Os05g04990:0.0637178)n6:0.0525923)n5:0.0628303)n4:0.0653375,(Phragmites_australis_Phragmites_australis_PaChr9_3439892_3440944_evm.model.PaChr9.233_1_CDS_4362485537_5040:0.101024,((Aristida_adscensionis_H_Aadptg000042l000133.1:0.127032,(Stipagrostis_hirtigluma_H_Shi_ptg000053l_000151.1:0.00113233,Stipagrostis_hirtigluma_H_Shi_ptg000089l_000028.1:0.0117556)n10:0.0938334)n9:0.038075,(Chasmanthium_laxum_Chala.07G037700:0.113524,((Setaria_viridis_SEVIR_3G057900v2:0.0577602,(Dichantelium_oligosantes_H_DolKV775873.1000003.1:0.0733559,(ASEM_AUS1_H_AUS1CM014272.1002961.1:0.0377385,ASEM_RSA5_H_RSA5chrom3003434.1:0.0234954)n15:0.0442029)n14:0.0143023)n13:0.0152135,(Panicum_hallii_Pahal.3G113800:0.0599533,Panicum_virgatum_Pavir.3KG140800:0.0524112)n16:0.0243467)n12:0.0565831)n11:0.0323937)n8:0.0230706)n7:0.0561814)n3:0.038878,(Olyra_latifolia_Ola022188:0.105411,((Ampelocalamus_luodianensis_Alu09Cg21100.1:0.0212011,Dendrocalamus_sinicus_Dendrocalamus_sinicus_Dsi05C_16790110_16791186_Dsi05Cg10460.1_-1_CDS_4147773727_34621:0.0438779)n19:0.0169077,(Ampelocalamus_luodianensis_Alu05Dg17060.2:0.0752483,(Dendrocalamus_sinicus_Dendrocalamus_sinicus_Dsi05A_2018476_2019531_Dsi05Ag01370.1_-1_CDS_4147762345_52037:0.0663234,Dendrocalamus_sinicus_Dendrocalamus_sinicus_Dsi05B_2623700_2624797_Dsi05Bg01820.1_-1_CDS_4147766767_39665:0.0484405)n21:0.00608297)n20:0.000675885)n18:0.0165648)n17:0.0377096)n2:0.0358263)n0;
```
