## Supplementary Dataset S1 for "Gene turnover and contingency facilitated the repeated evolution of C_4_ photosynthesis in grasses": OG0019582_tree.txt

```
((Chasmanthium_laxum_Chala.12G049500:0.0332958,((Echinocloa_haploclada_eh_chr5.941:0.119903,(Setaria_viridis_SEVIR_3G089500v2:0.0478653,(Cenchrus_americanus_H_CamCM007982.2002354.1:0.162898,Digitaria_exilis_H_Dex3B-003980.1:0.136628)n5:0.0243579)n4:0.0684192)n3:0.026334,(Dichantelium_oligosantes_H_DolKV771101.1000016.1:0.0686303,(Panicum_hallii_Pahal.3G066600:0.0791245,Panicum_virgatum_Pavir.3NG053600:0.0409799)n7:0.0385428)n6:0.014034)n2:0.0770996)n1:0.0186884,(Chasmanthium_laxum_Chala.12G049300:0.0353243,((Echinocloa_haploclada_eh_chr5.942:0.0922817,(Dichantelium_oligosantes_H_DolKV771101.1000002.1:0.0674184,((Cenchrus_americanus_H_CamCM007982.2003011.1:0.06534,Setaria_viridis_SEVIR_3G089400v2:0.0540747)n13:0.0519949,((ASEM_AUS1_H_AUS1CM014272.1002900.1:0.0945306,ASEM_RSA5_H_RSA5chrom3003380.1:0.0314737)n15:0.0211161,(ASEM_AUS1_H_AUS1CM014272.1002899.1:0.0230827,(((ASEM_RSA5_H_RSA5chrom3003387.1:6e-09,ASEM_RSA5_H_RSA5chrom7000339.1:0.00589112)n19:0.0218249,ASEM_RSA5_H_RSA5chrom7000338.1:0.0437531)n18:0.0123626,ASEM_RSA5_H_RSA5chrom3003382.1:0.00858616)n17:0.000954018)n16:0.00850718)n14:0.0783724)n12:0.0187897)n11:0.0221493)n10:0.0163564,(Panicum_hallii_Pahal.3G066700:0.033589,(Panicum_virgatum_Pavir.3NG053500:0.0335363,Panicum_virgatum_Pavir.3KG073200:0.0283071)n21:0.00314524)n20:0.00999701)n9:0.0514752)n8:0.0186884)n0;
```
