## Supplementary Dataset S1 for "Gene turnover and contingency facilitated the repeated evolution of C_4_ photosynthesis in grasses": OG0019583_tree.txt

```
((Leersia_perrieri_LPERR01G07270:0.266776,((((Dichantelium_oligosantes_H_DolKV775209.1000028.1:0.0396661,(Echinocloa_haploclada_eh_chr5.660:0.0597181,Sorghum_bicolor_SORBI_3008G048501:0.143186)n6:0.00666897)n5:0.0174149,(((Urochloa_fusta_Urofu.3G040700:0.0469719,(Cenchrus_americanus_H_CamCM007982.2002865.1:0.0649162,Setaria_viridis_SEVIR_7G302900v2:0.0289486)n10:0.0110721)n9:0.0185181,(Panicum_hallii_Pahal.3G041100:0.0439513,(Digitaria_exilis_H_Dex3A-000199.1:0.0456329,(Digitaria_radicosa_Dra03G0033300.2:5e-09,Digitaria_radicosa_Dra03G0033300:5e-09)n13:0.0390169)n12:0.0357275)n11:0.00772469)n8:0.00461163,(Urochloa_fusta_Urofu.3G040600:0.0983752,Panicum_hallii_Pahal.3G040900:0.0840507)n14:0.0474792)n7:0.00527547)n4:0.00795976,(ASEM_AUS1_H_AUS1CM014272.1002715.1:0.0142907,ASEM_RSA5_H_RSA5chrom3003234.1:0.0252877)n15:0.034503)n3:0.0192785,ASEM_RSA5_H_RSA5chrom9001722.1:0.479956)n2:0.0533285)n1:0.0393109,(Hordeum_spontaneum_WB01_004368_0349092:0.00504418,((Hordeum_vulgareMorex_HORVU.MOREX.r3.7HG0643610:0.00101719,(Hordeum_vulgareMorex_HORVU.MOREX.r3.7HG0643550:0,Hordeum_vulgareMorex_HORVU.MOREX.r3.7HG0643600:0)n19:5e-09)n18:5e-09,((Hordeum_vulgareMorex_HORVU.MOREX.r3.7HG0643560:0,Hordeum_vulgareMorex_HORVU.MOREX.r3.7HG0643580:0)n21:5e-09,Hordeum_vulgareMorex_HORVU.MOREX.r3.7HG0643570:5e-09)n20:0.0010191)n17:0.00314968)n16:0.0894626)n0;
```
