## Supplementary Dataset S1 for "Gene turnover and contingency facilitated the repeated evolution of C_4_ photosynthesis in grasses": OG0019584_tree.txt

```
((Oryza_sativa_LOC_Os08g33010:0.281593,(((Stipagrostis_hirtigluma_H_Shi_ptg000025l_001416.1:0.0650347,Stipagrostis_hirtigluma_H_Shi_ptg000025l_001030.1:0.130808)n4:0.0498301,((ASEM_RSA5_H_RSA5chrom3002592.1:0.0174594,(ASEM_AUS1_H_AUS1CM014272.1002521.1:0.0448587,ASEM_AUS1_H_AUS1CM014272.1002519.1:0.0192711)n7:0.00214123)n6:0.0493689,((Digitaria_exilis_H_Dex3A-000346.1:0.0954871,(Panicum_virgatum_Pavir.3KG075100:0.0893898,(Urochloa_fusta_Urofu.3G067900:0.0665865,(Cenchrus_americanus_H_CamCM007982.2003020.1:0.0511202,Setaria_viridis_SEVIR_3G087732v2:0.0391156)n12:0.0161845)n11:0.0111795)n10:0.0135032)n9:0.0591131,(((Digitaria_exilis_H_Dex3A-004171.1:0.130044,Digitaria_radicosa_Dra03G0025600:0.0546911)n15:0.0497374,(Eleusine_coracana_ELECO.r07.5AG0381780:0.200741,Eleusine_coracana_ELECO.r07.5BG0426770:0.0975415)n16:0.0724718)n14:0.0298908,(Urochloa_fusta_Urofu.3G011300:0.0714557,Dichantelium_oligosantes_H_DolKV775244.1000050.1:0.0362065)n17:0.0108565)n13:0.00120628)n8:0.0222724)n5:0.00247471)n3:0.0609162,(Dichantelium_oligosantes_H_DolKV775244.1000025.1:0.385218,Stipagrostis_hirtigluma_H_Shi_ptg000026l_000435.1:0.171386)n18:0.158555)n2:0.0176172)n1:0.0426081,((Hordeum_spontaneum_WB01_005435_0120184:0.0125141,Hordeum_vulgareMorex_HORVU.MOREX.r3.3HG0224480:0.00885889)n20:0.183787,(Brachypodium_distachyon_BRADI_4g42496v3:0.0710189,Brachypodium_distachyon_BRADI_4g42510v3:0.111734)n21:0.0625964)n19:0.0555223)n0;
```
