## Supplementary Dataset S1 for "Gene turnover and contingency facilitated the repeated evolution of C_4_ photosynthesis in grasses": OG0019585_tree.txt

```
((Streptochaeta_angustifolia_strangu_036241:0.165311,((Pharus_latifolius_Phala.04G222800:0,Pharus_latifolius_Phala.04G222800.2:0)n3:5e-09,Pharus_latifolius_Phala.04G222800.3:5e-09)n2:0.0979766)n1:0.0300229,((Oryza_sativa_LOC_Os06g49185:0.0657829,Zizania_latifolia_GWHTBFHI033789:0.0664587)n5:0.0736074,(Ampelocalamus_luodianensis_Alu06Cg01480.2:0.210641,((Aristida_adscensionis_H_Aadptg000037l000276.1:0.0779213,Stipagrostis_hirtigluma_H_Shi_ptg000059l_000830.1:0.0536658)n8:0.0227305,(Chasmanthium_laxum_Chala.02G250400:0.0521855,(Sorghum_bicolor_SORBI_3010G255800:0.137017,((ASEM_AUS1_H_AUS1CM014273.1000122.1:0.0156713,ASEM_RSA5_H_RSA5chrom4003387.1:0.0199625)n12:0.0403327,(Dichantelium_oligosantes_H_DolKV779987.1000025.1:0.032452,((Panicum_hallii_Pahal.4G021600:0.00988076,(Panicum_virgatum_Pavir.4NG317300:0.0149349,Panicum_virgatum_Pavir.8NG012200:0.0118441)n16:0.00805423)n15:0.0167921,(((Digitaria_radicosa_Dra04G0215700:0.021882,(Digitaria_exilis_H_Dex4A-001500.1:0.0150992,Digitaria_exilis_H_Dex4B-001445.1:0.0157638)n20:0.0171449)n19:0.0227236,Urochloa_fusta_Urofu.4G012600:0.0463755)n18:0.00404117,(Cenchrus_americanus_H_CamCM007986.2003873.1:0.0321697,Setaria_viridis_SEVIR_4G284200v2:0.0108039)n21:0.0274539)n17:0.00146959)n14:0.00413783)n13:0.0049326)n11:0.0137896)n10:0.0204775)n9:0.0455806)n7:0.0224098)n6:0.0238771)n4:0.0300229)n0;
```
