## Supplementary Dataset S1 for "Gene turnover and contingency facilitated the repeated evolution of C_4_ photosynthesis in grasses": OG0019586_tree.txt

```
((Aristida_adscensionis_H_Aadptg000037l000295.1:0.182868,Stipagrostis_hirtigluma_H_Shi_ptg000059l_000849.1:0.0978736)n1:0.0257806,(Eragrostis_curvula_EJB05_41094:0.118434,((Chasmanthium_laxum_Chala.02G246100:0.0651921,(Phragmites_australis_Phragmites_australis_PaChr13_31633735_31635586_evm.model.PaChr13.1495_1_CDS_4362386747_42164:0.0677696,Phragmites_australis_Phragmites_australis_PaChr8_35098326_35100117_evm.model.PaChr8.1567_1_CDS_4362480032_26056:0.0726599)n5:0.0320475)n4:0.0286366,((Sorghum_bicolor_SORBI_3010G251700:0.0711039,Zea_mays_Zm00001eb227000:0.108432)n7:0.12142,((Dichantelium_oligosantes_H_DolKV777474.1000003.1:0.0670942,(ASEM_AUS1_H_AUS1CM014273.1000144.1:0.0198101,ASEM_RSA5_H_RSA5chrom4000092.1:0.0263355)n10:0.0521487)n9:0.0107262,(((Cenchrus_americanus_H_CamCM007986.2003898.1:0.0853738,Setaria_viridis_SEVIR_4G254400v2:0.0502912)n13:0.0241497,(Urochloa_fusta_Urofu.4G016300:0.109711,((Echinocloa_haploclada_eh_chr6.58:0.0334479,Echinocloa_haploclada_eh_chr6.243:0.0363003)n16:0.0738785,(Digitaria_radicosa_Dra04G0212700:0.0970246,(Digitaria_exilis_H_Dex4A-001519.1:0.0441833,Digitaria_exilis_H_Dex4B-001461.1:0.0418953)n18:0.0693051)n17:0.0458704)n15:0.0166665)n14:0.0140709)n12:0.0157239,(Panicum_hallii_Pahal.4G024800:0.027989,((Panicum_virgatum_Pavir.4KG375000:5e-09,Panicum_virgatum_Pavir.2NG098900:0.000775541)n21:0.04228,Panicum_virgatum_Pavir.4NG314200:0.0250795)n20:0.00278661)n19:0.00495485)n11:0.00961583)n8:0.0279168)n6:0.0268054)n3:0.00765598)n2:0.0257806)n0;
```
