## Supplementary Dataset S1 for "Gene turnover and contingency facilitated the repeated evolution of C_4_ photosynthesis in grasses": OG0019587_tree.txt

```
(((Aristida_adscensionis_H_Aadptg000037l000105.1:0.127982,Stipagrostis_hirtigluma_H_Shi_ptg000059l_001109.1:0.126586)n2:0.0282449,(((Dendrocalamus_sinicus_Dendrocalamus_sinicus_Dsi04C_11160549_11160911_Dsi04Cg07960.1_-1_CDS_4147759963_18820:0.728427,Chasmanthium_laxum_Chala.02G199400:0.07325)n5:0.0363318,(((((ASEM_RSA5_H_RSA5chrom4000394.1:0.0215523,(ASEM_AUS1_H_AUS1CM014273.1000455.1:0.00141278,ASEM_AUS1_H_AUS1QPGU01000055.1000001.1:0.00117548)n11:0.0301501)n10:0.0519237,(Dichantelium_oligosantes_H_DolKV781098.1000013.1:0.0345449,(Dichantelium_oligosantes_H_DolKV782458.1000001.1:0.10151,Dichantelium_oligosantes_H_DolKV775531.1000002.1:0.11197)n13:0.17852)n12:0.296432)n9:0.0233036,(Panicum_virgatum_Pavir.4NG233000:0.0771498,Panicum_virgatum_Pavir.4KG329100:0.0332662)n14:0.0224045)n8:0.00854027,(Urochloa_fusta_Urofu.4G073500:0.0792893,(Cenchrus_americanus_H_CamCM007986.2004150.1:0.0917104,Setaria_viridis_SEVIR_4G218000v2:0.0319036)n16:0.0374309)n15:0.0169746)n7:0.0226309,Sorghum_bicolor_SORBI_3010G198200:0.149128)n6:0.0281469)n4:0.0402273,((Dendrocalamus_sinicus_Dendrocalamus_sinicus_Dsi06B_5830268_5838142_Dsi06Bg04010.1_1_CDS_4147780030_878:0.19746,(Ampelocalamus_luodianensis_Alu06Cg07310.1:0.117969,Ampelocalamus_luodianensis_Alu06Dg13800.1:0.264073)n19:0.0293414)n18:0.0696599,Brachypodium_distachyon_BRADI_1g35588v3:0.204688)n17:0.0658699)n3:0.00731887)n1:0.00721558,(Eragrostis_curvula_EJB05_41629:0.174915,(Phragmites_australis_Phragmites_australis_PaChr8_30911996_30914302_evm.model.PaChr8.1253_1_CDS_4362479336_30667:0.147889,Phragmites_australis_Phragmites_australis_PaChr13_28141164_28143367_evm.model.PaChr13.1251_1_CDS_4362386207_27425:0.0785244)n21:0.00872493)n20:0.0160978)n0;
```
