## Supplementary Dataset S1 for "Gene turnover and contingency facilitated the repeated evolution of C_4_ photosynthesis in grasses": OG0019588_tree.txt

```
((Zizania_latifolia_GWHTBFHI008039:0.133204,(Zizania_latifolia_GWHTBFHI002347:0.0280265,Zizania_latifolia_GWHTBFHI011443:0.0459545)n2:0.0363736)n1:0.100517,((Echinocloa_haploclada_eh_chr5.477:0.295746,((Aristida_adscensionis_H_Aadptg000011l000267.1:0.208241,(Stipagrostis_hirtigluma_H_Shi_ptg000002l_000003.1:0.234995,(Stipagrostis_hirtigluma_H_Shi_ptg000002l_001002.1:0.022666,Stipagrostis_hirtigluma_H_Shi_ptg000021l_002034.1:0.033126)n8:0.0161685)n7:0.0522672)n6:0.0693362,(Stipagrostis_hirtigluma_H_Shi_ptg000029l_000011.1:0.0545508,Stipagrostis_hirtigluma_H_Shi_ptg000104l_000105.1:0.0553851)n9:0.0795282)n5:0.00883647)n4:0.0584837,(Chasmanthium_laxum_Chala.11G036700:0.113547,((Eragrostis_curvula_EJB05_48175:0.0531981,Eragrostis_curvula_EJB05_48174:0.0420353)n12:0.224571,((Urochloa_fusta_Urofu.6G203800:0.135901,(Dichantelium_oligosantes_H_DolKV769914.1000027.1:0.148947,Setaria_viridis_SEVIR_6G220500v2:0.125662)n15:0.0187344)n14:0.0246319,((ASEM_AUS1_H_AUS1CM014275.1000178.1:5e-09,ASEM_AUS1_H_AUS1CM014275.1000181.1:0.00090335)n17:0.01024,(ASEM_AUS1_H_AUS1CM014275.1000179.1:0.00382522,(ASEM_AUS1_H_AUS1CM014275.1000180.1:0.00363654,(ASEM_AUS1_H_AUS1CM014275.1003170.1:0.000907777,(ASEM_AUS1_H_AUS1CM014275.1000182.1:0.00272094,ASEM_AUS1_H_AUS1CM014273.1002661.1:5e-09)n21:0.00090895)n20:5e-09)n19:5e-09)n18:5e-09)n16:0.101389)n13:0.0850271)n11:0.0292166)n10:0.0353459)n3:0.100517)n0;
```
