## Supplementary Dataset S1 for "Gene turnover and contingency facilitated the repeated evolution of C_4_ photosynthesis in grasses": OG0019589_tree.txt

```
(Phragmites_australis_Phragmites_australis_PaChr21_21628686_21632077_evm.model.PaChr21.833_1_CDS_4362429149_34718:0.199635,(Dichantelium_oligosantes_H_DolKV782093.1000003.1:0.227827,(((Cenchrus_americanus_H_CamLKME02031593.1000018.1:0.217363,Digitaria_exilis_H_Dex4A-000691.1:0.705312)n4:0.101976,((Digitaria_radicosa_Dra04G0106200:0.0812571,Digitaria_exilis_H_Dex4B-000659.1:0.122455)n6:0.0933738,(((Panicum_hallii_Pahal.4G231900:0.0418864,(Panicum_virgatum_Pavir.4KG139900:0.0412636,Panicum_virgatum_Pavir.4NG152200:0.053529)n10:0.0201929)n9:0.0772973,(Urochloa_fusta_Urofu.4G161500:0.1991,(Cenchrus_americanus_H_CamLKME02031593.1000012.1:0.162262,Setaria_viridis_SEVIR_4G180800v2:0.0500783)n12:0.10639)n11:0.0811837)n8:0.0292822,(Echinocloa_haploclada_eh_chr6.1721:0.165031,(ASEM_AUS1_H_AUS1CM014273.1000923.1:0.0430745,(ASEM_RSA5_H_RSA5chrom4000837.1:0.0229652,ASEM_RSA5_H_RSA5chrom9004147.1:0.0132676)n15:0.0189469)n14:0.0914034)n13:0.0315385)n7:0.0233261)n5:0.062826)n3:0.0472598,(((ASEM_AUS1_H_AUS1CM014273.1002435.1:0.021116,ASEM_RSA5_H_RSA5chrom4002587.1:0.0191557)n18:0.0923242,(ASEM_AUS1_H_AUS1CM014273.1000924.1:0.0458769,(ASEM_RSA5_H_RSA5chrom9004148.1:0.017757,ASEM_RSA5_H_RSA5chrom4000838.1:0.0158997)n20:0.00176663)n19:0.0148523)n17:0.0794708,(Digitaria_exilis_H_Dex4A-000692.1:0.012138,Digitaria_exilis_H_Dex4B-000660.1:0.0261807)n21:0.227467)n16:0.0362884)n2:0.00403204)n1:0.0291902)n0;
```
