## Supplementary Dataset S1 for "Gene turnover and contingency facilitated the repeated evolution of C_4_ photosynthesis in grasses": OG0019590_tree.txt

```
(Pharus_latifolius_Phala.04G095800:0.156652,((Olyra_latifolia_Ola013419:0.17644,(Dendrocalamus_sinicus_Dendrocalamus_sinicus_Dsi06A_11437822_11438568_Dsi06Ag06130.1_-1_CDS_4147776280_50394:0.0780866,(Ampelocalamus_luodianensis_Alu06Dg07650.2:0.001962,Ampelocalamus_luodianensis_AluCtg00959g00040.2:0.00628409)n4:0.0768533)n3:0.0371956)n2:0.0259833,((Zizania_latifolia_GWHTBFHI034640:0.0937564,(Leersia_perrieri_LPERR06G09730:0.156308,Oryza_sativa_LOC_Os06g17560:0.070615)n7:0.0575665)n6:0.103954,((Aristida_adscensionis_H_Aadptg000004l000297.1:0.130407,(Stipagrostis_hirtigluma_H_Shi_ptg000080l_000141.1:0.00352323,(Stipagrostis_hirtigluma_H_Shi_ptg000055l_000009.1:0.00342029,Stipagrostis_hirtigluma_H_Shi_ptg000080l_000140.1:0.0678145)n11:0.00520861)n10:0.0515049)n9:0.046934,(Phragmites_australis_Phragmites_australis_PaChr8_14002438_14003123_evm.model.PaChr8.735_1_CDS_4362481620_14299:0.145418,((Sorghum_bicolor_SORBI_3010G119500:0.0542361,Zea_mays_Zm00001eb280880:0.0458237)n14:0.0753677,(Dichantelium_oligosantes_H_DolKV783586.1000010.1:0.0537057,(ASEM_AUS1_H_AUS1CM014273.1000986.1:0.0533003,(Echinocloa_haploclada_eh_chr6.1830:0.0457592,((Cenchrus_americanus_H_CamCM007983.2003501.1:0.0536567,Setaria_viridis_SEVIR_4G191600v2:0.0230085)n19:0.0399047,(Digitaria_radicosa_Dra04G0097500:0.0271156,(Digitaria_exilis_H_Dex4A-002182.1:0.0310248,Digitaria_exilis_H_Dex4B-002111.1:0.0225236)n21:0.0563413)n20:0.0399714)n18:0.0123674)n17:0.0106146)n16:0.0108054)n15:0.036687)n13:0.020091)n12:0.0100563)n8:0.0321311)n5:0.0279628)n1:0.156652)n0;
```
