## Supplementary Dataset S1 for "Gene turnover and contingency facilitated the repeated evolution of C_4_ photosynthesis in grasses": OG0019591_tree.txt

```
((Dendrocalamus_sinicus_Dendrocalamus_sinicus_Dsi06B_24710070_24710516_Dsi06Bg08860.1_-1_CDS_4147781485_23955:0.057355,(Ampelocalamus_luodianensis_Alu06Cg11660.1:0.0504381,Ampelocalamus_luodianensis_Alu06Dg07600.1:0.0828027)n2:0.0118814)n1:0.0503854,(((Eleusine_coracana_ELECO.r07.6BG0469430:0.0290477,Eleusine_coracana_ELECO.r07.6AG0517400:0.0239062)n5:0.176724,(Phragmites_australis_Phragmites_australis_PaChr13_9933986_9934384_evm.model.PaChr13.696_1_CDS_4362388325_26177:0.141006,Phragmites_australis_Phragmites_australis_PaChr8_13863128_13863547_evm.model.PaChr8.731_1_CDS_4362481612_10926:0.140003)n6:0.0155559)n4:0.0217784,(Chasmanthium_laxum_Chala.02G107500:0.123655,((Sorghum_bicolor_SORBI_3010G118800:0.0883028,Zea_mays_Zm00001eb380700:0.0809998)n9:0.0870094,((Urochloa_fusta_Urofu.4G173300:0.121638,Echinocloa_haploclada_eh_chr6.1836:0.168467)n11:0.0275272,(((Digitaria_radicosa_Dra04G0097100:0.076012,(Digitaria_exilis_H_Dex4A-000629.1:0.0358138,Digitaria_exilis_H_Dex4B-000610.1:0.0410928)n15:0.0169967)n14:0.0656948,(Cenchrus_americanus_H_CamCM007983.2001807.1:0.176346,Setaria_viridis_SEVIR_4G192300v2:0.0715522)n16:0.0600228)n13:0.0307369,(Dichantelium_oligosantes_H_DolKV775555.1000002.1:0.0842621,(ASEM_AUS1_H_AUS1CM014273.1002350.1:0.113717,(Panicum_hallii_Pahal.4G179400:0.0828636,((Panicum_virgatum_Pavir.6KG243300:0.000859649,Panicum_virgatum_Pavir.4KG121200:0.00264918)n21:0.130861,Panicum_virgatum_Pavir.4NG146800:0.0560197)n20:0.00622441)n19:0.00732105)n18:0.0340394)n17:0.0198197)n12:0.0171648)n10:0.0576096)n8:0.0562325)n7:0.0177399)n3:0.0504206)n0;
```
