## Supplementary Dataset S1 for "Gene turnover and contingency facilitated the repeated evolution of C_4_ photosynthesis in grasses": OG0019592_tree.txt

```
(Pharus_latifolius_Phala.04G092300:0.162022,(Eragrostis_curvula_EJB05_45271:0.141012,((Aristida_adscensionis_H_Aadptg000116l000021.1:0.108638,(Stipagrostis_hirtigluma_H_Shi_ptg000039l_000118.1:0.003156,Stipagrostis_hirtigluma_H_Shi_ptg000055l_001254.1:0.00473066)n4:0.0496152)n3:0.0449648,((Chasmanthium_laxum_Chala.02G104500:0.0602538,Phragmites_australis_Phragmites_australis_PaChr13_9389561_9390494_evm.model.PaChr13.674_1_CDS_4362388277_5981:0.063499)n6:0.0431956,(((Dichantelium_oligosantes_H_DolKV780131.1000002.1:0.0689709,((Sorghum_bicolor_SORBI_3010G114500:0.0684162,Zea_mays_Zm00001eb280300:0.0581015)n11:0.0478787,(ASEM_AUS1_H_AUS1CM014273.1002314.1:0.0215798,(ASEM_RSA5_H_RSA5chrom4002456.1:0.00474935,ASEM_RSA5_H_RSA5chrom5001529.1:5e-09)n13:0.0131323)n12:0.0523064)n10:0.0100995)n9:0.00369749,(Panicum_hallii_Pahal.4G188100:0.038703,(Panicum_virgatum_Pavir.4NG160800:0.0302274,Panicum_virgatum_Pavir.4KG168100:0.0238737)n15:0.00265264)n14:0.00336935)n8:0.00786826,((Urochloa_fusta_Urofu.4G177000:0.0953959,(Cenchrus_americanus_H_CamCM007983.2001785.1:0.054903,Setaria_viridis_SEVIR_4G196400v2:0.0414461)n18:0.0232931)n17:0.0187457,((Digitaria_radicosa_Dra04G0094400:0.0656763,(Digitaria_exilis_H_Dex4A-000599.1:0.00789335,Digitaria_exilis_H_Dex4B-000588.1:0.00926924)n21:0.0959027)n20:0.0696145,Echinocloa_haploclada_eh_chr6.1880:0.0777075)n19:0.0108386)n16:0.00413913)n7:0.0449784)n5:0.011658)n2:0.0325873)n1:0.162022)n0;
```
