## Supplementary Dataset S1 for "Gene turnover and contingency facilitated the repeated evolution of C_4_ photosynthesis in grasses": OG0019593_tree.txt

```
((Streptochaeta_angustifolia_strangu_035912:0.237141,Pharus_latifolius_Phala.02G319600:0.331091)n1:0.0482326,((Ampelocalamus_luodianensis_Alu06Cg15630.1:0.0921425,(Leersia_perrieri_LPERR06G04520:0.115574,Oryza_sativa_LOC_Os06g07896:0.131739)n4:0.0943428)n3:0.0261102,((Eleusine_coracana_ELECO.r07.6BG0462900:0.134224,Eragrostis_curvula_EJB05_52173:0.0973015)n6:0.0999661,(Chasmanthium_laxum_Chala.02G055100:0.0868055,(Dichantelium_oligosantes_H_DolKV776648.1000006.1:0.0757376,((Echinocloa_haploclada_eh_chr6.2527:0.116067,(ASEM_AUS1_H_AUS1CM014273.1001325.1:0.0159824,ASEM_RSA5_H_RSA5chrom4001307.1:0.0177889)n11:0.0693811)n10:0.00958328,((Digitaria_radicosa_Dra04G0023700:0.0858638,(Digitaria_exilis_H_Dex4A-002484.1:0.0122973,Digitaria_exilis_H_Dex4B-000280.1:0.0393276)n14:0.0553428)n13:0.076114,((Urochloa_fusta_Urofu.4G245700:0.0800755,(Setaria_viridis_SEVIR_4G052901v2:0.0297527,(Cenchrus_americanus_H_CamCM007987.2001229.1:0.154723,Cenchrus_americanus_H_CamCM007983.2003832.1:0.0428564)n18:0.0393552)n17:0.0222701)n16:0.0131471,(Panicum_hallii_Pahal.4G308100:0.0308159,(Panicum_virgatum_Pavir.4KG070300:0.0443445,(Panicum_virgatum_Pavir.7NG168500:0,Panicum_virgatum_Pavir.5KG107600:0)n21:0.0490329)n20:0.00544811)n19:0.0126879)n15:0.00693059)n12:0.00651531)n9:0.0173718)n8:0.0613462)n7:0.0526917)n5:0.0430989)n2:0.0482326)n0;
```
