## Supplementary Dataset S1 for "Gene turnover and contingency facilitated the repeated evolution of C_4_ photosynthesis in grasses": OG0019594_tree.txt

```
((Olyra_latifolia_Ola008138:0.176967,((Eragrostis_curvula_EJB05_46062:0.535355,Panicum_virgatum_Pavir.4NG061000:0.304383)n3:0.451469,((Dendrocalamus_sinicus_Dendrocalamus_sinicus_Dsi06B_33313555_33314673_Dsi06Bg12090.1_-1_CDS_4147782454_886:0.052081,Ampelocalamus_luodianensis_Alu06Cg16050.2:0.0398046)n5:0.00205122,(Dendrocalamus_sinicus_Dendrocalamus_sinicus_Dsi06A_2859644_2860744_Dsi06Ag02330.1_1_CDS_4147775140_34063:0.0511495,Ampelocalamus_luodianensis_Alu06Dg03130.2:0.0212512)n6:0.00236125)n4:0.00622292)n2:0.000691435)n1:0.0158064,((Hordeum_vulgareMorex_HORVU.MOREX.r3.7HG0655670:0.149524,(Oryza_sativa_LOC_Os06g06910:0.118755,Zizania_latifolia_GWHTBFHI006854:0.0901424)n9:0.0712687)n8:0.0367622,(Aristida_adscensionis_H_Aadptg000013l000011.1:0.089078,(Stipagrostis_hirtigluma_H_Shi_ptg000055l_000945.1:0.122635,((((Echinocloa_haploclada_eh_chr6.2596:0.0440967,(ASEM_AUS1_H_AUS1CM014273.1001976.1:0.0685872,(Digitaria_radicosa_Dra04G0029500:0.0463926,(Digitaria_exilis_H_Dex4A-000263.1:0.0237786,Digitaria_exilis_H_Dex4B-002393.1:0.0142204)n18:0.0393393)n17:0.042962)n16:0.0134519)n15:0.00671158,Cenchrus_americanus_H_CamCM007983.2001492.1:0.0721745)n14:0.00485972,Dichantelium_oligosantes_H_DolKV777577.1000001.1:0.188879)n13:0.0652119,((Phragmites_australis_Phragmites_australis_PaChr8_3817940_3819088_evm.model.PaChr8.289_1_CDS_4362480628_21862:0.0511565,Phragmites_australis_Phragmites_australis_PaChr13_2576649_2577821_evm.model.PaChr13.265_1_CDS_4362387369_6397:0.0681429)n20:0.0083259,(Eleusine_coracana_ELECO.r07.6BG0462120:0.0400613,Eleusine_coracana_ELECO.r07.6AG0510080:0.024682)n21:0.123506)n19:0.0137486)n12:0.0166156)n11:0.0211708)n10:0.0406736)n7:0.0158064)n0;
```
