## Supplementary Dataset S1 for "Gene turnover and contingency facilitated the repeated evolution of C_4_ photosynthesis in grasses": OG0019595_tree.txt

```
(Streptochaeta_angustifolia_strangu_043039:0.159279,((((Eleusine_coracana_ELECO.r07.9AG0679380:0.0182898,Eleusine_coracana_ELECO.r07.9BG0704040:0.0128588)n4:0.127331,(Phragmites_australis_Phragmites_australis_PaChr7_36699463_36707335_evm.model.PaChr7.1853_1_CDS_4362475102_34022:0.0592399,((Oryza_sativa_LOC_Os11g15530:6e-09,Oryza_sativa_LOC_Os11g15520:0.00777112)n7:0.149629,((Olyra_latifolia_Ola001153:0.136767,Dendrocalamus_sinicus_Dendrocalamus_sinicus_Dsi11B_20322500_20337527_Dsi11Bg05120.1_1_CDS_4147836511_13446:0.0935496)n9:0.0293212,((((Hordeum_spontaneum_WB01_002615_0659793:0.00736708,Hordeum_vulgareMorex_HORVU.MOREX.r3.4HG0343740:0.0123491)n13:0.105466,Brachypodium_distachyon_BRADI_4g20781v3:0.247147)n12:0.0167945,(Olyra_latifolia_Ola030535:0.14729,Olyra_latifolia_Ola030536:0.0903654)n14:0.0100406)n11:0.0295993,(Dendrocalamus_sinicus_Dendrocalamus_sinicus_Dsi11C_14796328_14820370_Dsi11Cg05040.1_1_CDS_4147839208_53416:0.0474008,(Ampelocalamus_luodianensis_Alu11Cg05070.2:0.0238331,(Ampelocalamus_luodianensis_Alu11Cg05060.2:0.0137814,Ampelocalamus_luodianensis_Alu11Cg05080.1:0.0209667)n17:0.00563994)n16:0.0141768)n15:0.0204104)n10:0.0221849)n8:0.00246498)n6:0.13578)n5:0.0176116)n3:0.0175452,(Setaria_viridis_SEVIR_8G076032v2:6e-09,Setaria_viridis_SEVIR_8G075966v2:0.101166)n18:0.0112407)n2:0.0187695,(ASEM_RSA5_H_RSA5chrom8000391.1:0.0255347,(ASEM_AUS1_H_AUS1CM014273.1001962.1:0.0540769,(ASEM_AUS1_H_AUS1CM014273.1001963.1:0.0233778,ASEM_AUS1_H_AUS1QPGU01000623.1000001.1:0.0268566)n21:0.00268566)n20:0.000298406)n19:0.00515232)n1:0.114517)n0;
```
