## Supplementary Dataset S1 for "Gene turnover and contingency facilitated the repeated evolution of C_4_ photosynthesis in grasses": OG0019596_tree.txt

```
(((Leersia_perrieri_LPERR03G20130:0.0895791,Oryza_sativa_LOC_Os03g38250:0.0521606)n2:0.0938975,(Olyra_latifolia_Ola005963:0.0859821,((Dendrocalamus_sinicus_Dendrocalamus_sinicus_Dsi05B_15259531_15260356_Dsi05Bg05090.1_-1_CDS_4147767748_23347:0.00305467,Dendrocalamus_sinicus_Dendrocalamus_sinicus_Dsi11B_23433101_23434016_Dsi11Bg05710.1_-1_CDS_4147836688_56223:0.00462975)n5:0.0106488,(Dendrocalamus_sinicus_Dendrocalamus_sinicus_Dsi03B_20364616_20374770_Dsi03Bg09760.1_-1_CDS_4147737037_19307:0.00308211,Dendrocalamus_sinicus_Dendrocalamus_sinicus_Dsi03B_20415591_20421704_Dsi03Bg09780.1_-1_CDS_4147737043_22683:0.00478052)n6:0.0190107)n4:0.0305351)n3:0.0320621)n1:0.0410065,(Eragrostis_curvula_EJB05_05861:0.101568,(Sorghum_bicolor_SORBI_3001G182700:0.0765888,((ASEM_AUS1_H_AUS1CM014273.1001583.1:0.0470589,((Cenchrus_americanus_H_CamCM007983.2004632.1:0.0459364,Setaria_viridis_SEVIR_9G180200v2:0.0169775)n12:0.0255544,(((Digitaria_exilis_H_Dex9A-004776.1:0.00349148,Digitaria_exilis_H_Dex9B-004642.1:0.00595918)n15:0.0583081,(Urochloa_fusta_Urofu.9G186400:0.036055,Urochloa_fusta_Urofu.9G186500:0.0378319)n16:0.00420354)n14:0.00617344,((Panicum_virgatum_Pavir.9KG116500:0.0409896,(Panicum_virgatum_Pavir.9KG116600:0.0221619,(Panicum_virgatum_Pavir.9NG328400:0.00992513,Panicum_virgatum_Pavir.9NG225700:0.00188215)n20:0.0281957)n19:0.004685)n18:0.0049931,Panicum_hallii_Pahal.9G177900:0.0197649)n17:0.0161458)n13:0.00239579)n11:0.00657217)n10:0.0236478,(Chasmanthium_laxum_Chala.03G133400:0.0680662,Chasmanthium_laxum_Chala.03G133300:0.0613863)n21:0.0068207)n9:0.00631488)n8:0.00871484)n7:0.0410065)n0;
```
