## Supplementary Dataset S1 for "Gene turnover and contingency facilitated the repeated evolution of C_4_ photosynthesis in grasses": OG0019597_tree.txt

```
(((Leersia_perrieri_LPERR11G02380:0.114257,Leersia_perrieri_LPERR12G02490:0.0341349)n2:0.111024,((((Stipagrostis_hirtigluma_H_Shi_ptg000052l_000156.1:0.00800118,(Stipagrostis_hirtigluma_H_Shi_ptg000049l_000187.1:0.0102019,Stipagrostis_hirtigluma_H_Shi_ptg000052l_000155.1:0.03081)n7:0.0161945)n6:0.0570241,Aristida_adscensionis_H_Aadptg000066l000732.1:0.0944171)n5:0.0907865,Echinocloa_haploclada_eh_chr5.486:0.40106)n4:0.0341712,(((Stipagrostis_hirtigluma_H_Shi_ptg000016l_002602.1:0.0304525,(ASEM_RSA5_H_RSA5chrom4001802.1:0.0168498,ASEM_AUS1_H_AUS1CM014273.1001774.1:0.207128)n11:0.00950205)n10:0.0486205,((Setaria_viridis_SEVIR_8G024000v2:0.476471,Setaria_viridis_SEVIR_8G023501v2:0.0570201)n13:0.00633556,Setaria_viridis_SEVIR_7G323001v2:0.038417)n12:0.00426856)n9:0.0444815,((Digitaria_exilis_H_Dex5A-000181.1:0.0234801,Digitaria_exilis_H_Dex5B-000175.1:0.0236684)n15:0.0938031,(Echinocloa_haploclada_eh_chr5.467:0.118828,Echinocloa_haploclada_eh_chr5.485:0.249676)n16:0.0277418)n14:0.0402137)n8:0.0373165)n3:0.00414628)n1:0.0489636,((Aristida_adscensionis_H_Aadptg000062l000308.1:0.0954806,Aristida_adscensionis_H_Aadptg000062l000345.1:0.175829)n18:0.153137,(Brachypodium_distachyon_BRADI_2g02647v3:0.325637,(Echinocloa_haploclada_eh_chr5.672:0.105642,(Digitaria_exilis_H_Dex1B-002185.1:0.0728543,Urochloa_fusta_Urofu.9G507300:0.0696438)n21:0.0667442)n20:0.0997936)n19:0.0184424)n17:0.00204916)n0;
```
