## Supplementary Dataset S1 for "Gene turnover and contingency facilitated the repeated evolution of C_4_ photosynthesis in grasses": OG0019598_tree.txt

```
(Stipagrostis_hirtigluma_H_Shi_ptg000050l_003055.1:0.222147,((Leersia_perrieri_LPERR04G03130:0.25953,Panicum_virgatum_Pavir.8KG297700:0.186395)n2:0.0272607,((((ASEM_AUS1_H_AUS1CM014274.1000098.1:0.0168404,ASEM_RSA5_H_RSA5chrom5002007.1:0.0121304)n6:0.0802299,(((Setaria_viridis_SEVIR_5G466000v2:0.0738339,(Echinocloa_haploclada_eh_chr2.4820:0.0553046,Echinocloa_haploclada_eh_chr2.4822:0.0436812)n10:0.0301271)n9:0.00779977,Urochloa_fusta_Urofu.5G010100:0.0572068)n8:0.0143328,(Panicum_hallii_Pahal.5G013000:0.0291226,(Panicum_virgatum_Pavir.5NG643400:0.0709008,Panicum_virgatum_Pavir.5KG775400:0.0455811)n12:0.0415496)n11:0.11981)n7:0.0189126)n5:0.0299628,((Aristida_adscensionis_H_Aadptg000073l000279.1:0.0248881,(Aristida_adscensionis_H_Aadptg000073l000017.1:0.00564593,(Aristida_adscensionis_H_Aadptg000073l000015.1:0.00168566,Aristida_adscensionis_H_Aadptg000073l000018.1:0.000842328)n16:0.00368619)n15:0.0142652)n14:0.0355601,((Sorghum_bicolor_SORBI_3003G435300:0.0349746,Sorghum_bicolor_SORBI_3003G435400:0.0318703)n18:0.0859165,Sorghum_bicolor_SORBI_3003G433400:0.0870779)n17:0.00967532)n13:0.177982)n4:0.0603476,((Oryza_sativa_LOC_Os12g04750:0.0554897,Oryza_sativa_LOC_Os11g05000:0.0902177)n20:0.0381685,(Leersia_perrieri_LPERR11G01590:0.137037,Leersia_perrieri_LPERR12G07670:0.10549)n21:0.0117212)n19:0.022314)n3:0.0409665)n1:0.00455184)n0;
```
