## Supplementary Dataset S1 for "Gene turnover and contingency facilitated the repeated evolution of C_4_ photosynthesis in grasses": OG0019599_tree.txt

```
((Stipagrostis_hirtigluma_H_Shi_ptg000025l_000536.1:0.0535959,Stipagrostis_hirtigluma_H_Shi_ptg000050l_000147.1:0.0434239)n1:0.136231,(Sorghum_bicolor_SORBI_3003G417600:0.239742,(Chasmanthium_laxum_Chala.01G335600:0.313192,((ASEM_AUS1_H_AUS1CM014274.1005402.1:0.0208119,(ASEM_RSA5_H_RSA5chrom5003667.1:0.00959852,ASEM_RSA5_H_RSA5chrom5002091.1:0.0106062)n6:0.00846087)n5:0.078831,((Echinocloa_haploclada_eh_chr2.4641:0.166657,(Echinocloa_haploclada_eh_chr2.4647:0.0675673,Echinocloa_haploclada_eh_chr2.4648:0.14547)n9:0.133265)n8:0.0641652,(Dichantelium_oligosantes_H_DolKV778040.1000007.1:0.133131,(((Cenchrus_americanus_H_CamCM007987.2000138.1:0.101598,Cenchrus_americanus_H_CamCM007987.2004347.1:0.177553)n13:0.0492458,(Panicum_hallii_Pahal.5G028600:0.0407106,(Panicum_virgatum_Pavir.J360700:0.187647,Panicum_virgatum_Pavir.5NG618200:0.0591761)n15:0.00657512)n14:0.0393441)n12:0.0168368,((Digitaria_radicosa_Dra05G0222700:0.112906,(Digitaria_exilis_H_Dex5A-002415.1:0.0737938,Digitaria_exilis_H_Dex5B-002448.1:0.0512246)n18:0.0859954)n17:0.164273,(Urochloa_fusta_Urofu.5G029100:0.1827,(Setaria_viridis_SEVIR_5G449400v2:0.211989,(Setaria_viridis_SEVIR_5G449200v2:0.00316055,Setaria_viridis_SEVIR_5G450100v2:0.0102438)n21:0.082047)n20:0.00911633)n19:0.0278664)n16:0.0105022)n11:0.0240052)n10:0.00958057)n7:0.0330361)n4:0.0547547)n3:0.0680882)n2:0.136231)n0;
```
