## Supplementary Dataset S1 for "Gene turnover and contingency facilitated the repeated evolution of C_4_ photosynthesis in grasses": OG0019600_tree.txt

```
((Leersia_perrieri_LPERR01G37030:0.192165,Oryza_sativa_LOC_Os01g70150:0.185128)n1:0.0731453,(((Eleusine_coracana_ELECO.r07.1AG0045050:0.0245697,Eleusine_coracana_ELECO.r07.1BG0095070:0.0374365)n4:0.175405,(Phragmites_australis_Phragmites_australis_PaChr1_52557690_52559284_evm.model.PaChr1.2763_1_CDS_4362367061_3386:0.10121,(Eragrostis_curvula_EJB05_16431:0.249743,Aristida_adscensionis_H_Aadptg000101l000630.1:0.182058)n6:0.0468551)n5:0.0595973)n3:0.0432143,(Stipagrostis_hirtigluma_H_Shi_ptg000050l_002939.1:0.145515,(Digitaria_exilis_H_Dex5A-002138.1:0.823331,(Sorghum_bicolor_SORBI_3003G410300:0.183274,(Chasmanthium_laxum_Chala.01G329800:0.189622,((Cenchrus_americanus_H_CamCM007987.2004312.1:0.0873743,Setaria_viridis_SEVIR_5G443301v2:0.0470984)n12:0.0519352,((((Digitaria_exilis_H_Dex5A-002139.1:0.00437948,Digitaria_exilis_H_Dex5B-002161.1:0.0100951)n16:0.0688434,(Digitaria_radicosa_Dra05G0216300.2:0.013603,Digitaria_radicosa_Dra05G0216300:0.0973194)n17:0.0865605)n15:0.0700844,(Dichantelium_oligosantes_H_DolKV773279.1000014.1:0.105602,Urochloa_fusta_Urofu.5G034900:0.0986165)n18:0.00892865)n14:0.0432982,((ASEM_AUS1_H_AUS1CM014274.1005368.1:0.0123328,ASEM_RSA5_H_RSA5chrom5003643.1:0.00546678)n20:0.158383,(Panicum_hallii_Pahal.5G034600:0.16616,Panicum_virgatum_Pavir.5KG745100:0.0647591)n21:0.0646539)n19:0.0228894)n13:0.0169353)n11:0.0685305)n10:0.046225)n9:0.0431004)n8:0.00478893)n7:0.0526541)n2:0.0684513)n0;
```
