## Supplementary Dataset S1 for "Gene turnover and contingency facilitated the repeated evolution of C_4_ photosynthesis in grasses": OG0019601_tree.txt

```
((Stipagrostis_hirtigluma_H_Shi_ptg000012l_001210.1:0.0808842,Aristida_adscensionis_H_Aadptg000071l000120.1:0.102817)n1:0.0427864,(Chasmanthium_laxum_Chala.08G051500:0.0577542,((Phragmites_australis_Phragmites_australis_PaChr20_21625455_21626443_evm.model.PaChr20.724_1_CDS_4362425742_3582:0.0747941,(Sorghum_bicolor_SORBI_3002G235800:0.170071,((Urochloa_fusta_Urofu.2G247500:0.0516052,(Dichantelium_oligosantes_H_DolKV776416.1000004.1:0.0521291,(Digitaria_radicosa_Dra02G0251700:0.0257485,(Digitaria_exilis_H_Dex2A-001282.1:0.0148945,Digitaria_exilis_H_Dex2B-001173.1:0.00716843)n10:0.0305797)n9:0.0415172)n8:0.00959537)n7:0.00235832,(((Cenchrus_americanus_H_CamCM007988.2001904.1:0.0819326,Setaria_viridis_SEVIR_2G252100v2:0.0288893)n13:0.0315139,(Echinocloa_haploclada_eh_chr3.2431:0.0475902,(ASEM_AUS1_H_AUS1CM014274.1005212.1:0.0135908,ASEM_RSA5_H_RSA5chrom2004400.1:0.0130166)n15:0.0408292)n14:0.0114293)n12:0.0120361,(Panicum_hallii_Pahal.2G301900:0.0204684,(Panicum_virgatum_Pavir.2KG401200:0.050735,(Panicum_virgatum_Pavir.2NG398300:0.017067,Panicum_virgatum_Pavir.2KG401100:0.0416586)n18:0.00310046)n17:0.000344496)n16:0.0054019)n11:0.00397899)n6:0.0306161)n5:0.013947)n4:0.00927448,((Eleusine_coracana_ELECO.r07.6BG0491800:0.0205798,Eleusine_coracana_ELECO.r07.6AG0538540:0.0276094)n20:0.0530496,(Eragrostis_curvula_EJB05_43417:0.249556,Eragrostis_curvula_EJB05_43419:0.051114)n21:0.00567933)n19:0.0175883)n3:0.00670455)n2:0.0427864)n0;
```
