## Supplementary Dataset S1 for "Gene turnover and contingency facilitated the repeated evolution of C_4_ photosynthesis in grasses": OG0019602_tree.txt

```
(((Eragrostis_curvula_EJB05_42257:0.271841,(Eragrostis_curvula_EJB05_28379:0.126104,Eragrostis_curvula_EJB05_28377:0.122532)n3:0.112968)n2:0.0262745,(Sorghum_bicolor_SORBI_3001G415100:0.117314,(((ASEM_RSA5_H_RSA5chrom9000646.1:0.0203638,(ASEM_AUS1_H_AUS1CM014274.1000421.1:0.00197402,ASEM_AUS1_H_AUS1CM014278.1003835.1:0.00342952)n8:0.0254904)n7:0.0386532,(Echinocloa_haploclada_eh_chr1.4440:0.0482579,(Digitaria_exilis_H_Dex9A-003365.1:0.0190929,Digitaria_exilis_H_Dex9B-003380.1:0.0513902)n10:0.057807)n9:0.0165094)n6:0.00790532,(Urochloa_fusta_Urofu.9G471300:0.0617185,(Panicum_hallii_Pahal.9G510200:0.0404015,(Panicum_virgatum_Pavir.9NG693900:0.030655,(Panicum_virgatum_Pavir.9KG486800:0.0123333,Panicum_virgatum_Pavir.9KG498200:0.00517426)n14:0.0280833)n13:0.0134898)n12:0.0476017)n11:0.0072562)n5:0.0387142)n4:0.0341947)n1:0.0216544,(((Stipagrostis_hirtigluma_H_Shi_ptg000021l_000670.1:0.0579136,(Stipagrostis_hirtigluma_H_Shi_ptg000017l_001745.1:0.0908252,Stipagrostis_hirtigluma_H_Shi_ptg000017l_001746.1:0.0302218)n18:0.00840419)n17:0.00736977,(Stipagrostis_hirtigluma_H_Shi_ptg000021l_000667.1:0.0640609,(Stipagrostis_hirtigluma_H_Shi_ptg000021l_000668.1:0.115395,Stipagrostis_hirtigluma_H_Shi_ptg000017l_001744.1:0.0243785)n20:0.00733565)n19:0.0293898)n16:0.050994,(Aristida_adscensionis_H_Aadptg000007l000263.1:0.162375,Aristida_adscensionis_H_Aadptg000007l000264.1:0.112422)n21:0.0124914)n15:0.00502253)n0;
```
