## Supplementary Dataset S1 for "Gene turnover and contingency facilitated the repeated evolution of C_4_ photosynthesis in grasses": OG0019603_tree.txt

```
((Aristida_adscensionis_H_Aadptg000053l000382.1:0.145457,(Olyra_latifolia_Ola008425:0.067349,(Hordeum_spontaneum_WB01_014641_0009185:5e-09,Hordeum_vulgareMorex_HORVU.MOREX.r3.1HG0073620:5e-09)n3:0.158164)n2:0.105535)n1:0.0465745,((Ampelocalamus_luodianensis_Alu01Cg14730.1:0.0921037,Dendrocalamus_sinicus_Dendrocalamus_sinicus_Dsi01A_53609096_53609426_Dsi01Ag22390.3_-1_CDS_4147691458_3401:0.018419)n5:0.094381,(Eleusine_coracana_ELECO.r07.1BG0089700:0.0877001,((Eragrostis_curvula_EJB05_52652:5e-09,(Eragrostis_curvula_EJB05_43681:0.0855829,Eragrostis_curvula_EJB05_18748:5e-09)n9:0.00462929)n8:0.141158,((Urochloa_fusta_Urofu.5G095600:0.0185259,(ASEM_AUS1_H_AUS1CM014274.1000524.1:0.0301333,ASEM_RSA5_H_RSA5chrom5002440.1:5e-09)n12:0.0517164)n11:0.0113051,((Echinocloa_haploclada_eh_chr2.4014:0.025806,((Panicum_hallii_Pahal.5G092300:0.0125413,Panicum_virgatum_Pavir.5NG587000:0.0128193)n16:0.0176085,((Digitaria_exilis_H_Dex5A-002724.1:6e-09,Digitaria_exilis_H_Dex5B-002756.1:0.0275892)n18:0.09026,(Sorghum_bicolor_SORBI_3003G354166:0.108324,(Digitaria_radicosa_Dra05G0166300.2:5e-09,Digitaria_radicosa_Dra05G0166300:5e-09)n20:0.0146482)n19:0.00897676)n17:0.0621759)n15:0.0175518)n14:5e-09,(Cenchrus_americanus_H_CamCM007987.2000462.1:0.0187166,Setaria_viridis_SEVIR_5G384700v2:5e-09)n21:0.0187215)n13:0.0158523)n10:0.030212)n7:0.0761468)n6:0.0818365)n4:0.0465745)n0;
```
