## Supplementary Dataset S1 for "Gene turnover and contingency facilitated the repeated evolution of C_4_ photosynthesis in grasses": OG0019604_tree.txt

```
(Streptochaeta_angustifolia_strangu_037504:0.105601,(((Hordeum_spontaneum_WB01_000409_0284583:5e-09,Hordeum_vulgareMorex_HORVU.MOREX.r3.3HG0303020:0.00293649)n3:0.123969,((Oryza_sativa_LOC_Os01g62160:0.0416688,(Zizania_latifolia_GWHTBFHI006056:0.0311457,Zizania_latifolia_GWHTBFHI012984:0.0430697)n6:0.0274805)n5:0.0395354,((Olyra_latifolia_Ola029922:0.309106,(Ampelocalamus_luodianensis_Alu01Cg15140.1:0.0177462,(Dendrocalamus_sinicus_Dendrocalamus_sinicus_Dsi01A_53032813_53036164_Dsi01Ag22110.1_-1_CDS_4147691374_12967:0.0207217,Dendrocalamus_sinicus_Dendrocalamus_sinicus_Dsi01C_13901502_13905494_Dsi01Cg09960.1_1_CDS_4147704223_25388:0.0209686)n10:0.00232985)n9:0.00756365)n8:0.00430134,(Ampelocalamus_luodianensis_Alu01Dg24720.2:0.0365507,Dendrocalamus_sinicus_Dendrocalamus_sinicus_Dsi01B_51730756_51734018_Dsi01Bg20110.1_1_CDS_4147699366_20308:0.0317313)n11:0.0035257)n7:0.0122385)n4:0.0153201)n2:0.0145385,((Aristida_adscensionis_H_Aadptg000053l000403.1:0.0658135,Stipagrostis_hirtigluma_H_Shi_ptg000050l_000494.1:0.0410314)n13:0.016603,((Eragrostis_curvula_EJB05_18690:0.00479409,Eragrostis_curvula_EJB05_56121:0.000953948)n15:0.120663,(Echinocloa_haploclada_eh_chr2.3963:0.0428054,((Dichantelium_oligosantes_H_DolKV783021.1000027.1:0.0378433,(ASEM_AUS1_H_AUS1CM014274.1000544.1:0.0108633,ASEM_RSA5_H_RSA5chrom5002463.1:0.00385273)n19:0.0379986)n18:0.00898966,((Digitaria_exilis_H_Dex5A-002745.1:0.0103276,Digitaria_exilis_H_Dex5B-002777.1:0.00907948)n21:0.0600282,Cenchrus_americanus_H_CamCM007987.2000526.1:0.066924)n20:0.0102141)n17:0.00524894)n16:0.0358944)n14:0.00865698)n12:0.0390501)n1:0.105601)n0;
```
