## Supplementary Dataset S1 for "Gene turnover and contingency facilitated the repeated evolution of C_4_ photosynthesis in grasses": OG0019605_tree.txt

```
(Leersia_perrieri_LPERR03G22440:0.148457,((Eleusine_coracana_ELECO.r07.1AG0027330:0.0168384,Eleusine_coracana_ELECO.r07.1BG0077510:0.0174898)n2:0.105897,(Phragmites_australis_Phragmites_australis_PaChr3_28492249_28492896_evm.model.PaChr3.1658_1_CDS_4362444273_23833:0.128022,((Setaria_viridis_SEVIR_6G217900v2:0.875537,Setaria_viridis_SEVIR_4G240001v2:0.617675)n5:0.234336,((Aristida_adscensionis_H_Aadptg000104l000013.1:0.08682,(Stipagrostis_hirtigluma_H_Shi_ptg000017l_000131.1:0.0184044,Stipagrostis_hirtigluma_H_Shi_ptg000092l_000088.1:0.0274054)n8:0.0584517)n7:0.0295639,(Chasmanthium_laxum_Chala.03G113800:0.12765,((Sorghum_bicolor_SORBI_3001G190000:0.0955363,Zea_mays_Zm00001eb219990:0.0940165)n11:0.0480271,((ASEM_AUS1_H_AUS1CM014274.1004873.1:5e-09,ASEM_AUS1_H_AUS1CM014278.1005594.1:5e-09)n13:0.0744139,(Echinocloa_haploclada_eh_chr1.2049:0.0956913,((Urochloa_fusta_Urofu.9G195000:0.109786,Setaria_viridis_SEVIR_9G186100v2:0.146294)n16:0.034846,((Digitaria_radicosa_Dra09G0179200:0.0773818,(Digitaria_exilis_H_Dex9A-000907.1:0.0187435,Digitaria_exilis_H_Dex9B-000899.1:0.0422905)n19:0.0784328)n18:0.0506253,(Panicum_hallii_Pahal.9G184200:0.0427194,(Panicum_virgatum_Pavir.9KG124400:0.0462041,Panicum_virgatum_Pavir.9NG236000:0.0608412)n21:0.00676013)n20:0.0207612)n17:0.0322834)n15:0.0356271)n14:0.033061)n12:0.0313033)n10:0.0408229)n9:0.0129302)n6:0.0169235)n4:0.00188039)n3:0.03358)n1:0.0429147)n0;
```
