## Supplementary Dataset S1 for "Gene turnover and contingency facilitated the repeated evolution of C_4_ photosynthesis in grasses": OG0019606_tree.txt

```
(((Leersia_perrieri_LPERR01G28130:0.0879648,Oryza_sativa_LOC_Os01g56610:0.0691856)n2:0.0790872,(Brachypodium_distachyon_BRADI_2g51410v3:0.118097,(Hordeum_spontaneum_WB01_010133_0019439:0.00780777,Hordeum_vulgareMorex_HORVU.MOREX.r3.3HG0292600:0.00514328)n4:0.0726658)n3:0.0607921)n1:0.0331548,((Stipagrostis_hirtigluma_H_Shi_ptg000050l_000709.1:0.12817,Aristida_adscensionis_H_Aadptg000069l000430.1:0.110652)n6:0.037041,(((Eleusine_coracana_ELECO.r07.1AG0035170:0.0289149,Eleusine_coracana_ELECO.r07.1BG0085260:0.00892563)n9:0.0789136,(Eragrostis_curvula_EJB05_10887:0.276101,(Eragrostis_curvula_EJB05_16793:0.00127886,Eragrostis_curvula_EJB05_16781:5e-09)n11:0.0430725)n10:0.0501911)n8:0.0400626,(Phragmites_australis_Phragmites_australis_PaChr2_39175423_39176120_evm.model.PaChr2.2015_1_CDS_4362418983_6917:0.149884,((Sorghum_bicolor_SORBI_3003G312300:0.123035,Zea_mays_Zm00001eb151780:0.0562241)n14:0.0530768,((Digitaria_exilis_H_Dex5B-002971.1:0.0134417,(Digitaria_exilis_H_Dex5A-002942.1:0.0158085,Digitaria_exilis_H_Dex5B-002972.1:0.0113236)n17:0.00792137)n16:0.0394305,(Setaria_viridis_SEVIR_5G340300v2:0.115114,(Echinocloa_haploclada_eh_chr2.3582:0.0599851,(Dichantelium_oligosantes_H_DolKV777466.1000034.1:0.064963,(Urochloa_fusta_Urofu.5G144000:0.135347,ASEM_AUS1_H_AUS1CM014274.1000762.1:0.0942002)n21:0.0170256)n20:0.0138089)n19:0.0105871)n18:0.0111717)n15:0.0295616)n13:0.0345626)n12:0.0205277)n7:0.0263663)n5:0.0331548)n0;
```
