## Supplementary Dataset S1 for "Gene turnover and contingency facilitated the repeated evolution of C_4_ photosynthesis in grasses": OG0019607_tree.txt

```
((Aristida_adscensionis_H_Aadptg000069l000127.1:0.0852603,Stipagrostis_hirtigluma_H_Shi_ptg000050l_002372.1:0.0784303)n1:0.0245937,((Phragmites_australis_Phragmites_australis_PaChr1_42142643_42144700_evm.model.PaChr1.1982_1_CDS_4362365325_37875:0.0856802,(Eragrostis_curvula_EJB05_16956:0.142777,(Eleusine_coracana_ELECO.r07.1AG0033410:0.00963394,Eleusine_coracana_ELECO.r07.1BG0083520:0.0295755)n5:0.126917)n4:0.0718447)n3:0.0324547,((Chasmanthium_laxum_Chala.01G220800:0.0961197,((Dichantelium_oligosantes_H_DolKV777176.1000007.1:0.0677575,((Echinocloa_haploclada_eh_chr2.3426:0.0849608,(ASEM_AUS1_H_AUS1CM014274.1004625.1:0.0098763,ASEM_RSA5_H_RSA5chrom5002993.1:0.0120281)n12:0.0497835)n11:0.0194278,((Urochloa_fusta_Urofu.5G160900:0.0725979,(Cenchrus_americanus_H_CamCM007987.2003703.1:0.0845918,Setaria_viridis_SEVIR_5G323300v2:0.0214681)n15:0.0594224)n14:0.0187357,((Panicum_hallii_Pahal.5G157100:0.0290886,(Panicum_virgatum_Pavir.5KG541600:0.0299225,(Panicum_virgatum_Pavir.5NG497900:0.0400411,Panicum_virgatum_Pavir.5NG499800:0.0114167)n19:0.0306153)n18:0.0109107)n17:0.0421695,(Digitaria_radicosa_Dra05G0112500:0.0521065,(Digitaria_exilis_H_Dex5A-001540.1:0.00645379,Digitaria_exilis_H_Dex5B-001557.1:0.00683493)n21:0.0522437)n20:0.039263)n16:0.00666063)n13:0.0185455)n10:0.00707712)n9:0.0395678,Panicum_virgatum_Pavir.J739200:0.529015)n8:0.0587794)n7:0.0224079,Sorghum_bicolor_SORBI_3003G297300:0.113029)n6:0.0267951)n2:0.0245937)n0;
```
