## Supplementary Dataset S1 for "Gene turnover and contingency facilitated the repeated evolution of C_4_ photosynthesis in grasses": OG0019608_tree.txt

```
(Ananas_comosus_H_Ananas_contig12_000584.1:0.112853,(Sorghum_bicolor_SORBI_3003G286100:0.0364877,((Chasmanthium_laxum_Chala.01G208900:0.0426019,((Ampelocalamus_luodianensis_Alu01Cg21000.1:0.0685063,(Leersia_perrieri_LPERR01G25630:0.10083,(Zizania_latifolia_GWHTBFHI005537:0.0238695,Zizania_latifolia_GWHTBFHI012552:0.0336739)n7:0.00708779)n6:0.0417132)n5:0.0464245,(Phragmites_australis_Phragmites_australis_PaChr2_36173165_36173377_evm.model.PaChr2.1795_1_CDS_4362418491_12402:0.0388715,(Eragrostis_curvula_EJB05_17077:0.073429,Stipagrostis_hirtigluma_H_Shi_ptg000050l_000865.1:0.0300307)n9:0.00558499)n8:0.0105801)n4:5e-09)n3:0.00772064,((((ASEM_AUS1_H_AUS1CM014274.1000929.1:0.0274169,(Cenchrus_americanus_H_CamCM007987.2003582.1:0.0386432,Setaria_viridis_SEVIR_5G309550v2:0.0106848)n14:0.00513914)n13:0.00536481,(Panicum_hallii_Pahal.5G170700:0.00536383,(Panicum_virgatum_Pavir.8NG319200:0.0397869,Panicum_virgatum_Pavir.J099100:0.0106774)n16:5e-09)n15:5e-09)n12:0.00540806,(Dichantelium_oligosantes_H_DolKV772846.1000001.1:0.0269626,Urochloa_fusta_Urofu.5G177900:0.0225507)n17:5e-09)n11:5e-09,(Digitaria_radicosa_Dra05G0101000:0.0129523,((Digitaria_exilis_H_Dex5A-003095.1:0,Digitaria_exilis_H_DexUA-001504.1:0,Digitaria_exilis_H_DexUA-001616.1:0)n20:0.0186137,Digitaria_exilis_H_Dex5B-003129.1:0.0171047)n19:0.00190052)n18:0.0105077)n10:0.0126136)n2:0.0264617)n1:0.112853)n0;
```
