## Supplementary Dataset S1 for "Gene turnover and contingency facilitated the repeated evolution of C_4_ photosynthesis in grasses": OG0019609_tree.txt

```
(Stipagrostis_hirtigluma_H_Shi_ptg000050l_002243.1:0.0806508,((Eleusine_coracana_ELECO.r07.1BG0081300:0.119637,Eragrostis_curvula_EJB05_17178:0.105143)n2:0.0889844,(Chasmanthium_laxum_Chala.01G200600:0.0891152,(Sorghum_bicolor_SORBI_3003G278633:0.19581,((Panicum_hallii_Pahal.5G179200:0.0184838,(Panicum_virgatum_Pavir.5KG471200:0.332347,Panicum_virgatum_Pavir.5KG471100:0.0482162)n7:0.00535736)n6:0.0629645,(((Echinocloa_haploclada_eh_chr2.3218:0.107188,(Dichantelium_oligosantes_H_DolKV775065.1000005.1:0.055035,(ASEM_AUS1_H_AUS1CM014274.1004459.1:0.0200664,ASEM_RSA5_H_RSA5chrom5002810.1:0.0147979)n12:0.0592345)n11:0.00570047)n10:0.00334639,(Digitaria_radicosa_Dra05G0093400:0.0385333,(Digitaria_exilis_H_Dex5A-001419.1:0.0117481,Digitaria_exilis_H_Dex5B-001433.1:0.0102133)n14:0.0453153)n13:0.0489539)n9:0.00511121,(Urochloa_fusta_Urofu.5G187100:0.0471099,(Setaria_viridis_SEVIR_5G301700v2:0.0258951,((Cenchrus_americanus_H_CamCM007987.2003590.1:0.0102077,(Cenchrus_americanus_H_CamCM007985.2002087.1:0.0317786,(Cenchrus_americanus_H_CamCM007984.2004863.1:0.0872889,(Cenchrus_americanus_H_CamCM007987.2004512.1:0.0279741,Cenchrus_americanus_H_CamCM007988.2001115.1:0.0228595)n21:0.0107197)n20:0.0029575)n19:0.213556)n18:0.0685019,Cenchrus_americanus_H_CamCM007987.2003589.1:0.0998822)n17:0.0168595)n16:0.0295652)n15:0.0140229)n8:0.00760109)n5:0.00685217)n4:0.0204142)n3:0.0342629)n1:0.0806508)n0;
```
