## Supplementary Dataset S1 for "Gene turnover and contingency facilitated the repeated evolution of C_4_ photosynthesis in grasses": OG0019610_tree.txt

```
(Pharus_latifolius_Phala.03G203300:0.150169,(Stipagrostis_hirtigluma_H_Shi_ptg000050l_000941.1:0.124023,((Chasmanthium_laxum_Chala.01G194100:0.0414602,((Ampelocalamus_luodianensis_Alu01Cg22190.1:0.0299058,Dendrocalamus_sinicus_Dendrocalamus_sinicus_Dsi01C_20457998_20458306_Dsi01Cg15050.1_1_CDS_4147705750_32145:0.0160634)n5:0.00938592,(Ampelocalamus_luodianensis_Alu01Dg18460.1:0.0315747,Dendrocalamus_sinicus_Dendrocalamus_sinicus_Dsi01B_42992254_42992565_Dsi01Bg15710.1_-1_CDS_4147698046_16365:0.0304355)n6:0.00338173)n4:0.0921601)n3:0.0327716,((Eragrostis_curvula_EJB05_56809:0.184752,(Eleusine_coracana_ELECO.r07.1AG0030660:5e-09,Eleusine_coracana_ELECO.r07.1BG0080630:0.00829522)n9:0.144001)n8:0.0722417,(Olyra_latifolia_Ola036460:0.156213,((Zea_mays_Zm00001eb361240:0.0891356,Sorghum_bicolor_SORBI_3003G274100:0.0838965)n12:0.0166824,((Setaria_viridis_SEVIR_5G293900v2:0.04735,((Digitaria_exilis_H_Dex5A-003162.1:0.0252643,Digitaria_exilis_H_Dex5B-003197.1:0.0101839)n16:0.087698,(ASEM_AUS1_H_AUS1CM014274.1004420.1:0.00633021,ASEM_RSA5_H_RSA5chrom5003849.1:0.0177937)n17:0.0208753)n15:0.0164616)n14:0.00662053,(Urochloa_fusta_Urofu.5G195500:0.0658464,((Panicum_hallii_Pahal.5G186200:0.0183197,(Panicum_virgatum_Pavir.5KG479500:0.0129388,Panicum_virgatum_Pavir.5NG440000:0.0316943)n21:0.00552814)n20:0.0229682,Echinocloa_haploclada_eh_chr2.3126:0.0806475)n19:0.012898)n18:0.0297987)n13:0.0297319)n11:0.0525092)n10:0.0160291)n7:0.0206279)n2:0.0838355)n1:0.150169)n0;
```
