## Supplementary Dataset S1 for "Gene turnover and contingency facilitated the repeated evolution of C_4_ photosynthesis in grasses": OG0019611_tree.txt

```
(((Oryza_sativa_LOC_Os08g07020:0.508069,Echinocloa_haploclada_eh_chr8.598:0.55665)n2:0.246684,(Eragrostis_curvula_EJB05_54266:0.228969,((Zizania_latifolia_GWHTBFHI010806:0.273296,(Hordeum_spontaneum_WB01_000930_0205884:0.264581,Brachypodium_distachyon_BRADI_3g16135v3:0.26976)n6:0.0997968)n5:0.0334132,(Olyra_latifolia_Ola010309:0.221823,(Ampelocalamus_luodianensis_Alu08Dg11860.1:0.125004,(Dendrocalamus_sinicus_Dendrocalamus_sinicus_Dsi09C_24580137_24580607_Dsi09Cg08830.1_-1_CDS_4147820341_7766:0.132129,Dendrocalamus_sinicus_Dendrocalamus_sinicus_Dsi08A_5010607_5011113_Dsi08Ag02640.1_1_CDS_4147800982_26270:0.114588)n9:0.012732)n8:0.0455401)n7:0.0960241)n4:0.096041)n3:0.0640671)n1:0.0336955,((Phragmites_australis_Phragmites_australis_PaChr14_4508533_4509060_evm.model.PaChr14.326_1_CDS_4362392023_9787:0.243726,(Stipagrostis_hirtigluma_H_Shi_ptg000008l_000676.1:0.198844,Chasmanthium_laxum_Chala.05G044500:0.280747)n12:0.0292834)n11:0.0582505,((Sorghum_bicolor_SORBI_3007G054600:0.172553,Zea_mays_Zm00001eb415230:0.179685)n14:0.134118,((Panicum_hallii_Pahal.6G045300:0.107047,((ASEM_AUS1_H_AUS1CM014274.1004368.1:0.121262,ASEM_AUS1_H_AUS1CM014275.1002086.1:0.00901475)n18:0.10988,(Urochloa_fusta_Urofu.6G025400:0.101841,Setaria_viridis_SEVIR_6G046700v2:0.117816)n19:0.0260336)n17:0.0503309)n16:0.0312029,(Digitaria_radicosa_Dra06G0041300:0.118303,(Digitaria_exilis_H_Dex6A-000321.1:0.0533023,Digitaria_exilis_H_Dex6B-000299.1:0.0538495)n21:0.178152)n20:0.0253152)n15:0.0533891)n13:0.0831132)n10:0.0336955)n0;
```
