## Supplementary Dataset S1 for "Gene turnover and contingency facilitated the repeated evolution of C_4_ photosynthesis in grasses": OG0019612_tree.txt

```
(Aristida_adscensionis_H_Aadptg000046l000210.1:0.129731,((Chasmanthium_laxum_Chala.02G002700:0.167257,(Phragmites_australis_Phragmites_australis_PaChr13_118770_120026_evm.model.PaChr13.8_1_CDS_4362388555_37957:0.19327,Phragmites_australis_Phragmites_australis_PaChr8_155067_156513_evm.model.PaChr8.13_1_CDS_4362479438_31089:0.13997)n3:0.0451591)n2:0.0307602,(((Sorghum_bicolor_SORBI_3003G254600:0.0552399,Zea_mays_Zm00001eb156930:0.0664721)n6:0.00720429,(Zea_mays_Zm00001eb360230:0.0988051,Sorghum_bicolor_SORBI_3003G256700:0.0880669)n7:0.00978521)n5:0.0944259,(Echinocloa_haploclada_eh_chr2.2908:0.0904776,((Digitaria_radicosa_Dra05G0071500:0.0454825,(Digitaria_exilis_H_Dex5A-001276.1:0.0160359,Digitaria_exilis_H_Dex5B-001282.1:0.0131218)n11:0.0475859)n10:0.027899,(Dichantelium_oligosantes_H_DolKV780398.1000014.1:0.0606376,((((ASEM_AUS1_H_AUS1CM014274.1004270.1:0.0148492,ASEM_RSA5_H_RSA5chrom5001736.1:0.0132071)n16:0.0535361,(Panicum_hallii_Pahal.5G209100:0.0300891,((Panicum_virgatum_Pavir.5NG429900:0,Panicum_virgatum_Pavir.5NG465000:0,Panicum_virgatum_Pavir.5NG411500:0)n19:0.0258668,Panicum_virgatum_Pavir.5KG432900:0.0268145)n18:0.0084773)n17:0.0314113)n15:0.00830275,(Cenchrus_americanus_H_CamCM007987.2003440.1:0.0615738,Setaria_viridis_SEVIR_5G271500v2:0.0168732)n20:0.0323709)n14:0.00709218,Urochloa_fusta_Urofu.5G218600:0.0659634)n13:0.00432987)n12:0.00583837)n9:0.00907724)n8:0.0267336)n4:0.0764023)n1:0.129731)n0;
```
