## Supplementary Dataset S1 for "Gene turnover and contingency facilitated the repeated evolution of C_4_ photosynthesis in grasses": OG0019613_tree.txt

```
((Aristida_adscensionis_H_Aadptg000079l000125.1:0.0889966,Stipagrostis_hirtigluma_H_Shi_ptg000050l_001957.1:0.078576)n1:0.0263222,((Phragmites_australis_Phragmites_australis_PaChr2_29567523_29568981_evm.model.PaChr2.1420_1_CDS_4362417661_3128:0.0603213,(Eleusine_coracana_ELECO.r07.1AG0026010:0.0825524,(Eragrostis_curvula_EJB05_51932:0.00150024,Eragrostis_curvula_EJB05_53400:5e-09)n5:0.0675002)n4:0.0432258)n3:0.0270799,(Chasmanthium_laxum_Chala.01G153100:0.0291513,((Sorghum_bicolor_SORBI_3003G234600:0.0676904,(((((Digitaria_radicosa_Dra05G0053400:0.0420068,(Digitaria_exilis_H_Dex5A-001166.1:0.00829618,Digitaria_exilis_H_Dex5B-001164.1:0.00852509)n14:0.0229273)n13:0.0567179,(Urochloa_fusta_Urofu.5G244100:0.0538431,(Cenchrus_americanus_H_CamCM007987.2003302.1:0.0363332,Setaria_viridis_SEVIR_5G248000v2:0.0127715)n16:0.0160225)n15:0.00877209)n12:0.00770715,(Panicum_hallii_Pahal.5G231000:0.0244072,((Panicum_virgatum_Pavir.5NG263500:0.0404101,Panicum_virgatum_Pavir.5KG453400:0.00608277)n19:0.0148852,Panicum_virgatum_Pavir.5NG263600:0.0529105)n18:0.00587894)n17:0.0098127)n11:0.00280518,(Dichantelium_oligosantes_H_DolKV780799.1000036.1:0.041855,Echinocloa_haploclada_eh_chr2.2664:0.063862)n20:0.00947741)n10:0.0037805,Cenchrus_americanus_H_CamCM007984.2000487.1:0.22166)n9:0.0246289)n8:0.0981864,(ASEM_RSA5_H_RSA5chrom5001619.1:0.0149835,ASEM_AUS1_H_AUS1CM014274.1004153.1:0.0160627)n21:0.0273037)n7:0.027572)n6:0.0588833)n2:0.0263222)n0;
```
