## Supplementary Dataset S1 for "Gene turnover and contingency facilitated the repeated evolution of C_4_ photosynthesis in grasses": OG0019614_tree.txt

```
(Zizania_latifolia_GWHTBFHI005120:0.181769,(Stipagrostis_hirtigluma_H_Shi_ptg000050l_001157.1:0.33195,(((Echinocloa_haploclada_eh_chr9.493:0.257985,(Echinocloa_haploclada_eh_chr2.2646:0.0122348,Echinocloa_haploclada_eh_chr2.2649:0.00790077)n5:0.208385)n4:0.0349138,(((ASEM_AUS1_H_AUS1CM014274.1001283.1:0.0156699,ASEM_RSA5_H_RSA5chrom5004101.1:0.029148)n8:0.15104,(Dichantelium_oligosantes_H_DolKV780799.1000012.1:0.142947,(Panicum_hallii_Pahal.5G232500:0.0651042,(Panicum_virgatum_Pavir.5KG451200:0.0940611,Panicum_virgatum_Pavir.5NG270400:0.0732198)n11:0.0297513)n10:0.140699)n9:0.0365742)n7:0.0249923,(Urochloa_fusta_Urofu.5G245900:0.170272,((Cenchrus_americanus_H_CamCM007987.2000037.1:0.155686,Setaria_viridis_SEVIR_5G246200v2:0.0667579)n14:0.0605324,(Digitaria_radicosa_Dra05G0051900:0.0629386,(Digitaria_exilis_H_Dex5B-003414.1:0.100239,(Digitaria_exilis_H_Dex5B-003413.1:0.0635427,(Digitaria_exilis_H_Dex5A-003465.1:0.0251379,(Digitaria_exilis_H_Dex5A-003466.1:0.0411866,Digitaria_exilis_H_Dex5A-003368.1:0.024338)n19:0.0036399)n18:0.0117482)n17:0.0150785)n16:0.024469)n15:0.0916705)n13:0.0486648)n12:0.027851)n6:0.0273368)n3:0.0559958,(Zea_mays_Zm00001eb158960:0.212982,(Sorghum_bicolor_SORBI_3003G183400:0.33061,Sorghum_bicolor_SORBI_3003G232100:0.233067)n21:0.0258963)n20:0.0569065)n2:0.072966)n1:0.181769)n0;
```
