## Supplementary Dataset S1 for "Gene turnover and contingency facilitated the repeated evolution of C_4_ photosynthesis in grasses": OG0019615_tree.txt

```
((Zea_mays_Zm00001eb357980:0.234472,(Sorghum_bicolor_SORBI_3003G216901:0.0555336,Sorghum_bicolor_SORBI_3003G216800:0.0759136)n2:0.0502238)n1:0.0538419,((Dichantelium_oligosantes_H_DolKV769781.1000002.1:0.0589219,(Dichantelium_oligosantes_H_DolKV769781.1000001.1:0.110123,Dichantelium_oligosantes_H_DolKV769781.1000003.1:0.0619531)n5:0.0203103)n4:0.0767123,((Panicum_hallii_Pahal.5G250100:0.108121,Digitaria_radicosa_Dra05G0038100:0.155976)n7:0.0273307,((((ASEM_AUS1_H_AUS1CM014274.1001363.1:0.0120616,ASEM_RSA5_H_RSA5chrom5000053.1:0.011495)n11:0.136215,(Setaria_viridis_SEVIR_5G232600v2:0.10604,Urochloa_fusta_Urofu.5G260400:0.107736)n12:0.0159296)n10:0.0300746,(ASEM_RSA5_H_RSA5chrom5005502.1:0.133967,(Urochloa_fusta_Urofu.5G263600:0.164849,(Panicum_hallii_Pahal.5G248700:0.0391994,(Panicum_virgatum_Pavir.5NG313900:0.0357397,Panicum_virgatum_Pavir.5KG407600:0.0390125)n16:0.00485045)n15:0.0947925)n14:0.016128)n13:0.0126332)n9:0.018323,(((Digitaria_exilis_H_Dex5A-003454.1:0.0144381,Digitaria_exilis_H_Dex5B-003488.1:0.0128531)n19:0.0897522,(Digitaria_radicosa_Dra02G0222000:0.0261705,Digitaria_radicosa_Dra05G0037700:0.0222996)n20:0.044691)n18:0.116383,(Setaria_viridis_SEVIR_5G227500v2:0.0941985,Urochloa_fusta_Urofu.5G265700:0.122611)n21:0.0801148)n17:0.0224393)n8:0.00249325)n6:0.0329448)n3:0.00366053)n0;
```
