## Supplementary Dataset S1 for "Gene turnover and contingency facilitated the repeated evolution of C_4_ photosynthesis in grasses": OG0019616_tree.txt

```
((Aristida_adscensionis_H_Aadptg000079l000037.1:0.24634,Stipagrostis_hirtigluma_H_Shi_ptg000050l_001864.1:0.173546)n1:0.065949,((Phragmites_australis_Phragmites_australis_PaChr2_27294891_27296120_evm.model.PaChr2.1304_1_CDS_4362417403_22069:0.230281,Phragmites_australis_Phragmites_australis_PaChr1_31006329_31008083_evm.model.PaChr1.1394_1_CDS_4362364019_40821:0.256298)n3:0.0669659,(Chasmanthium_laxum_Chala.01G136600:0.203251,(Eragrostis_curvula_EJB05_16392:0.284524,(Eragrostis_curvula_EJB05_17853:0.329326,(((((Dichantelium_oligosantes_H_DolKV776216.1000005.1:0.103433,Dichantelium_oligosantes_H_DolKV778542.1000016.1:0.144487)n11:0.0633523,(Panicum_hallii_Pahal.5G248600:0.0577735,(Panicum_virgatum_Pavir.5NG313800:0.12462,Panicum_virgatum_Pavir.5KG407700:0.0685765)n13:0.00761961)n12:0.031763)n10:0.031233,((ASEM_AUS1_H_AUS1CM014274.1004008.1:0.0228756,ASEM_RSA5_H_RSA5chrom5005503.1:0.0174957)n15:0.165037,Echinocloa_haploclada_eh_chr2.2473:0.278503)n14:0.0427907)n9:0.0195508,((Digitaria_radicosa_Dra05G0039200:0.146342,(Digitaria_exilis_H_Dex5A-003445.1:0.0238878,Digitaria_exilis_H_Dex5B-001071.1:0.0249101)n18:0.208126)n17:0.0850021,(Urochloa_fusta_Urofu.5G263500:0.194083,(Cenchrus_americanus_H_CamCM007986.2000313.1:0.159084,(Setaria_viridis_SEVIR_5G229700v2:0.0268402,Setaria_viridis_SEVIR_5G229500v2:0.0205626)n21:0.0718813)n20:0.0929958)n19:0.0494097)n16:0.0348385)n8:0.0586079,Sorghum_bicolor_SORBI_3003G217000:0.436421)n7:0.0507724)n6:0.0481459)n5:0.00534954)n4:0.061389)n2:0.0441527)n0;
```
