## Supplementary Dataset S1 for "Gene turnover and contingency facilitated the repeated evolution of C_4_ photosynthesis in grasses": OG0019617_tree.txt

```
((Aristida_adscensionis_H_Aadptg000027l000136.1:0.101428,Stipagrostis_hirtigluma_H_Shi_ptg000050l_001316.1:0.0631834)n1:0.0461778,((Eragrostis_curvula_EJB05_16124:0.106162,(Eleusine_coracana_ELECO.r07.1AG0022530:0.0391545,Eleusine_coracana_ELECO.r07.1BG0072460:0.0315035)n4:0.0968226)n3:0.0728635,((Phragmites_australis_Phragmites_australis_PaChr2_25793202_25793789_evm.model.PaChr2.1216_1_CDS_4362417207_24584:0.124131,(Phragmites_australis_Phragmites_australis_PaChr1_29249404_29249977_evm.model.PaChr1.1311_1_CDS_4362363837_6733:0.0298808,(Phragmites_australis_Phragmites_australis_PaChr1_29098754_29141753_evm.model.PaChr1.1309_1_CDS_4362363831_4211:0.0456986,Phragmites_australis_Phragmites_australis_PaChr1_29205126_29205706_evm.model.PaChr1.1310_1_CDS_4362363835_5892:0.032093)n8:0.0176661)n7:0.0664407)n6:0.027697,(Chasmanthium_laxum_Chala.01G122900:0.0861628,(Sorghum_bicolor_SORBI_3003G201200:0.113154,((Digitaria_radicosa_Dra05G0026700:0.040514,(Digitaria_exilis_H_Dex5A-003526.1:0.0247039,Digitaria_exilis_H_Dex5B-003547.1:0.0259577)n13:0.0378251)n12:0.0627145,(((Echinocloa_haploclada_eh_chr2.2279:0.0831867,(ASEM_AUS1_H_AUS1CM014274.1001476.1:0.0133249,ASEM_RSA5_H_RSA5chrom5000174.1:0.00710566)n17:0.0341142)n16:0.0178318,(Setaria_viridis_SEVIR_5G214400v2:0.0435425,Urochloa_fusta_Urofu.5G280400:0.0679509)n18:0.0141281)n15:0.0147891,((Panicum_hallii_Pahal.5G264600:0.0246507,(Panicum_virgatum_Pavir.5NG379300:0.0190703,Panicum_virgatum_Pavir.5KG401000:0.0292823)n21:0.0302157)n20:0.0489355,Dichantelium_oligosantes_H_DolKV779244.1000004.1:0.0755804)n19:0.00657941)n14:0.00913417)n11:0.0220458)n10:0.0488452)n9:0.031336)n5:0.0301087)n2:0.0461778)n0;
```
