## Supplementary Dataset S1 for "Gene turnover and contingency facilitated the repeated evolution of C_4_ photosynthesis in grasses": OG0019618_tree.txt

```
(Pharus_latifolius_Phala.12G033200:0.1449,(((Leersia_perrieri_LPERR01G14970:0.147834,Oryza_sativa_LOC_Os01g31850:0.10902)n3:0.102767,(Dendrocalamus_sinicus_Dendrocalamus_sinicus_DsiCtg00016_166054_166521_DsiCtg00016g00020.1_1_CDS_4147846270_48936:0.120427,Olyra_latifolia_Ola038928:0.124243)n4:0.0344552)n2:0.0414812,((Aristida_adscensionis_H_Aadptg000024l000079.1:0.140972,(Stipagrostis_hirtigluma_H_Shi_ptg000076l_000131.1:0.0222545,(Stipagrostis_hirtigluma_H_Shi_ptg000050l_001666.1:0.00719682,Stipagrostis_hirtigluma_H_Shi_ptg000053l_000383.1:0.0159767)n8:0.014814)n7:0.0792148)n6:0.0344673,(((Chasmanthium_laxum_Chala.08G102300:0.131798,Phragmites_australis_Phragmites_australis_PaChr1_26092967_26093440_evm.model.PaChr1.1185_1_CDS_4362363555_15586:0.0759042)n11:0.0293204,(Sorghum_bicolor_SORBI_3002G122300:0.0689775,Zea_mays_Zm00001eb096770:0.0568913)n12:0.0748947)n10:0.0254625,(Urochloa_fusta_Urofu.5G307200:0.115911,((((ASEM_AUS1_H_AUS1CM014274.1003759.1:0.0069318,ASEM_RSA5_H_RSA5chrom5005241.1:0.00356744)n17:0.111841,((Digitaria_exilis_H_Dex5A-000871.1:0.0629565,Digitaria_radicosa_Dra05G0006700:0.0581713)n19:0.0574547,(Panicum_hallii_Pahal.5G296800:0.0441979,Panicum_virgatum_Pavir.5NG385400:0.0298579)n20:0.043029)n18:0.0171061)n16:0.0174364,(Dichantelium_oligosantes_H_DolKV777070.1000002.1:0.0858641,Echinocloa_haploclada_eh_chr2.2039:0.0288494)n21:0.0346931)n15:0.00818394,Setaria_viridis_SEVIR_5G191100v2:0.0710253)n14:0.010151)n13:0.0411422)n9:0.0278119)n5:0.0486033)n1:0.1449)n0;
```
