## Supplementary Dataset S1 for "Gene turnover and contingency facilitated the repeated evolution of C_4_ photosynthesis in grasses": OG0019619_tree.txt

```
((Olyra_latifolia_Ola013875:0.108789,((Zizania_latifolia_GWHTBFHI004480:0.10598,(Leersia_perrieri_LPERR01G12960:0.158411,Oryza_sativa_LOC_Os01g23880:0.120407)n4:0.0702702)n3:0.0959176,((Ampelocalamus_luodianensis_Alu01Dg10150.2:0.0530003,(Dendrocalamus_sinicus_Dendrocalamus_sinicus_DsiCtg00617_29077_29829_DsiCtg00617g00020.1_-1_CDS_4147854205_24195:0.0147201,Dendrocalamus_sinicus_Dendrocalamus_sinicus_Dsi01A_18216132_18216872_Dsi01Ag09110.1_1_CDS_4147687474_34900:0.00155226)n7:0.0302765)n6:0.00729976,(Dendrocalamus_sinicus_Dendrocalamus_sinicus_Dsi01B_18206177_18206935_Dsi01Bg08000.1_1_CDS_4147695733_21984:0.0655557,Ampelocalamus_luodianensis_Alu01Cg32570.2:0.0491678)n8:0.00546309)n5:0.0337074)n2:0.0257386)n1:0.0707831,(Chasmanthium_laxum_Chala.08G119500:0.125057,((Phragmites_australis_Phragmites_australis_PaChr1_16330041_16330778_evm.model.PaChr1.943_1_CDS_4362369039_28212:0.108565,((Eleusine_coracana_ELECO.r07.1AG0016050:0.0427072,Eleusine_coracana_ELECO.r07.1BG0064780:0.0216923)n13:0.179403,(Eragrostis_curvula_EJB05_30612:0.0919727,Eragrostis_curvula_EJB05_30592:0.103695)n14:0.0811081)n12:0.0698268)n11:0.0325158,(Aristida_adscensionis_H_Aadptg000058l000218.1:0.28424,((Sorghum_bicolor_SORBI_3003G156900:0.0780309,Zea_mays_Zm00001eb131390:0.0705651)n17:0.0809745,((Urochloa_fusta_Urofu.5G343000:0.153162,Setaria_viridis_SEVIR_5G160000v2:0.084667)n19:0.034395,(Digitaria_exilis_H_Dex5B-000794.1:0.116046,(ASEM_AUS1_H_AUS1CM014274.1003628.1:0.0167935,ASEM_RSA5_H_RSA5chrom5005097.1:0.0252654)n21:0.0799402)n20:0.0220293)n18:0.0362826)n16:0.0387335)n15:0.0311144)n10:0.0302233)n9:0.0707831)n0;
```
