## Supplementary Dataset S1 for "Gene turnover and contingency facilitated the repeated evolution of C_4_ photosynthesis in grasses": OG0019620_tree.txt

```
((Aristida_adscensionis_H_Aadptg000058l000150.1:0.0677574,Stipagrostis_hirtigluma_H_Shi_ptg000044l_001614.1:0.0486426)n1:0.01335,(Chasmanthium_laxum_Chala.08G132300:0.0764063,(((Eragrostis_curvula_EJB05_30870:0.0493437,(Eleusine_coracana_ELECO.r07.1AG0014220:0.0151478,Eleusine_coracana_ELECO.r07.1BG0063040:0.0323825)n6:0.0365159)n5:0.036944,((Zea_mays_Zm00001eb340190:0.297368,Sorghum_bicolor_SORBI_3003G144900:0.0358536)n8:0.0339762,((Digitaria_exilis_H_Dex5A-000708.1:0.0120907,Digitaria_exilis_H_Dex5B-000724.1:5e-09)n10:0.0213654,(((Urochloa_fusta_Urofu.5G357600:0.0402515,(Panicum_hallii_Pahal.5G395900:0.0132829,((Panicum_virgatum_Pavir.5NG216200:5e-09,Panicum_virgatum_Pavir.5NG213300:0.00446937)n16:0.0133029,Panicum_virgatum_Pavir.5KG198500:0.0043954)n15:6e-09)n14:0.0383681)n13:0.01783,Dichantelium_oligosantes_H_DolKV769670.1000004.1:0.041352)n12:0.00472978,((Cenchrus_americanus_H_CamCM007987.2003017.1:0.0603768,Setaria_viridis_SEVIR_5G024100v2:0.0360008)n18:0.0135674,(Echinocloa_haploclada_eh_chr2.1586:0.149588,(ASEM_AUS1_H_AUS1CM014274.1003550.1:0.0281598,ASEM_RSA5_H_RSA5chrom5005019.1:0.0130028)n20:0.00372288)n19:0.00490047)n17:0.0148233)n11:5e-09)n9:0.0216143)n7:0.0491015)n4:0.00607631,(Phragmites_australis_Phragmites_australis_PaChr2_13370816_13373229_evm.model.PaChr2.844_1_CDS_4362422321_9044:0.035009,Phragmites_australis_Phragmites_australis_PaChr1_14046302_14048532_evm.model.PaChr1.853_1_CDS_4362368839_29049:0.0455418)n21:0.0050602)n3:0.0202662)n2:0.01335)n0;
```
