## Supplementary Dataset S1 for "Gene turnover and contingency facilitated the repeated evolution of C_4_ photosynthesis in grasses": OG0019621_tree.txt

```
((Oryza_sativa_LOC_Os01g19880:0.151209,Zizania_latifolia_GWHTBFHI004587:0.151471)n1:0.0743673,((Eragrostis_curvula_EJB05_30869:0.0967772,(Eleusine_coracana_ELECO.r07.1AG0014210:0.0799797,Eleusine_coracana_ELECO.r07.1BG0063030:0.0423019)n4:0.0702934)n3:0.0644671,(((Phragmites_australis_Phragmites_australis_PaChr24_11479094_11479525_evm.model.PaChr24.156_1_CDS_4362436379_17097:0.0568804,Phragmites_australis_Phragmites_australis_PaChr1_14023859_14024270_evm.model.PaChr1.852_1_CDS_4362368837_28211:0.0541444)n7:0.0972463,((Sorghum_bicolor_SORBI_3003G144800:0.0767212,Zea_mays_Zm00001eb340260:0.113675)n9:0.0433125,((Urochloa_fusta_Urofu.5G357700:0.0621908,(Panicum_hallii_Pahal.5G396000:0.0166689,Panicum_virgatum_Pavir.5KG198400:0.0577727)n12:0.0377314)n11:0.0114648,((Setaria_viridis_SEVIR_5G024300v2:0.0486551,(ASEM_AUS1_H_AUS1CM014274.1003549.1:0.0440441,ASEM_RSA5_H_RSA5chrom5005018.1:0.0378981)n15:0.0396673)n14:0.0214094,((Digitaria_exilis_H_Dex5A-000706.1:0.0309526,Digitaria_exilis_H_Dex5B-000722.1:0.0363771)n17:0.113926,Echinocloa_haploclada_eh_chr2.1584:0.0404943)n16:0.00802688)n13:0.0026609)n10:0.0342614)n8:0.0176176)n6:0.0219373,(Panicum_virgatum_Pavir.5NG215600:0.851358,((Phragmites_australis_Phragmites_australis_PaChr2_13347680_13348153_evm.model.PaChr2.843_1_CDS_4362422319_8199:0.149364,Chasmanthium_laxum_Chala.08G132400:0.101099)n20:0.0302435,(Aristida_adscensionis_H_Aadptg000058l000149.1:0.154643,Stipagrostis_hirtigluma_H_Shi_ptg000044l_001613.1:0.0694792)n21:0.0466736)n19:0.0121097)n18:0.00134552)n5:0.0618711)n2:0.00687456)n0;
```
