## Supplementary Dataset S1 for "Gene turnover and contingency facilitated the repeated evolution of C_4_ photosynthesis in grasses": OG0019622_tree.txt

```
((((Aristida_adscensionis_H_Aadptg000019l000007.1:0.0584777,Stipagrostis_hirtigluma_H_Shi_ptg000044l_000357.1:0.0363236)n3:0.022247,(Phragmites_australis_Phragmites_australis_PaChr2_2897100_2897438_evm.model.PaChr2.238_1_CDS_4362419791_6921:0.063456,Phragmites_australis_Phragmites_australis_PaChr1_9262320_9262625_evm.model.PaChr1.636_1_CDS_4362368357_38735:0.0421297)n4:0.0102807)n2:0.0279589,(Chasmanthium_laxum_Chala.08G161300:0.0388513,((Sorghum_bicolor_SORBI_3003G113500:0.0384014,(Zea_mays_Zm00001eb333780:0.138001,Zea_mays_Zm00001eb127460:0.0280619)n8:0.0226058)n7:0.0630469,((Dichantelium_oligosantes_H_DolKV782215.1000001.1:0.0621493,(ASEM_AUS1_H_AUS1CM014274.1002054.1:0.00783205,ASEM_RSA5_H_RSA5chrom5000825.1:0.0127736)n11:0.0505739)n10:0.0244729,((((Digitaria_exilis_H_Dex5A-003997.1:0.0317601,Digitaria_exilis_H_Dex5B-004014.1:0.0195299)n15:0.0562862,Setaria_viridis_SEVIR_5G060700v2:0.0309791)n14:0.0135838,(Urochloa_fusta_Urofu.5G389700:0.0650137,Echinocloa_haploclada_eh_chr2.1241:0.0320928)n16:0.00886663)n13:0.00927016,(Panicum_hallii_Pahal.5G432100:0.0217893,(Panicum_virgatum_Pavir.5KG160800:0.0808797,Panicum_virgatum_Pavir.5NG162400:0.0400087)n18:0.00444541)n17:0.0116234)n12:0.015209)n9:0.0126146)n6:0.0184486)n5:0.0462597)n1:0.0420304,(Ampelocalamus_luodianensis_Alu01Dg06960.1:0.0551965,(Dendrocalamus_sinicus_Dendrocalamus_sinicus_Dsi08C_1494810_1495187_Dsi08Cg01160.1_-1_CDS_4147808317_4912:0.0674197,(Dendrocalamus_sinicus_Dendrocalamus_sinicus_Dsi01B_9234939_9235307_Dsi01Bg05260.1_-1_CDS_4147694911_14104:0.036458,Dendrocalamus_sinicus_Dendrocalamus_sinicus_Dsi01A_10405732_10406094_Dsi01Ag06400.1_-1_CDS_4147686661_32082:0.0445535)n21:0.00740692)n20:0.000822991)n19:0.0171768)n0;
```
