## Supplementary Dataset S1 for "Gene turnover and contingency facilitated the repeated evolution of C_4_ photosynthesis in grasses": OG0019623_tree.txt

```
(Ananas_comosus_H_Ananas_contig6_000660.1:0.16605,(Zea_mays_Zm00001eb126770:0.792404,((Hordeum_spontaneum_WB01_001641_0282526:0.00799599,Hordeum_vulgareMorex_HORVU.MOREX.r3.6HG0540930:0.00935033)n3:0.151948,((((((Eleusine_coracana_ELECO.r07.1AG0006410:0.0144785,Eleusine_coracana_ELECO.r07.1BG0055140:0.00817677)n9:0.0868369,(Eragrostis_curvula_EJB05_31991:0.0141299,Eragrostis_curvula_EJB05_31988:0.0103424)n10:0.0823594)n8:0.0612567,(Aristida_adscensionis_H_Aadptg000062l000601.1:0.0898617,Stipagrostis_hirtigluma_H_Shi_ptg000044l_001422.1:0.0640654)n11:0.0351608)n7:0.0242163,Chasmanthium_laxum_Chala.08G169800:0.064649)n6:0.012953,Phragmites_australis_Phragmites_australis_PaChr2_3607000_3608780_evm.model.PaChr2.292_1_CDS_4362420991_1879:0.0920621)n5:0.0152778,(Echinocloa_haploclada_eh_chr2.1131:0.13885,(Sorghum_bicolor_SORBI_3003G104350:0.14422,(Urochloa_fusta_Urofu.5G399800:0.0622782,((ASEM_AUS1_H_AUS1CM014274.1003320.1:0.0103597,ASEM_RSA5_H_RSA5chrom2002133.1:0.0110569)n16:0.0313563,(Dichantelium_oligosantes_H_DolKV776898.1000004.1:0.0476464,((Panicum_virgatum_Pavir.5NG152200:0.217129,(Panicum_hallii_Pahal.5G441600:0.0453346,Panicum_hallii_Pahal.6G210400:0.034433)n20:0.0685449)n19:0.0288736,(Cenchrus_americanus_H_CamCM007987.2002776.1:0.0549468,Setaria_viridis_SEVIR_5G069900v2:0.0386864)n21:0.0444037)n18:0.00977278)n17:0.0126946)n15:0.00897671)n14:0.0221824)n13:0.0212224)n12:0.0227992)n4:0.0824641)n2:0.085095)n1:0.16605)n0;
```
