## Supplementary Dataset S1 for "Gene turnover and contingency facilitated the repeated evolution of C_4_ photosynthesis in grasses": OG0019624_tree.txt

```
((Brachypodium_distachyon_BRADI_1g21973v3:0.234422,Olyra_latifolia_Ola034883:0.20556)n1:0.0302829,((Eleusine_coracana_ELECO.r07.3BG0267670:0.180524,(Eragrostis_curvula_EJB05_50985:0.00216758,Eragrostis_curvula_EJB05_51432:0.00430954)n4:0.103456)n3:0.0902722,(Sorghum_bicolor_SORBI_3009G036700:0.217278,(((ASEM_AUS1_H_AUS1CM014277.1002393.1:0.00353823,ASEM_RSA5_H_RSA5chrom8002140.1:0.00370417)n8:0.151435,((Panicum_virgatum_Pavir.5KG308300:0.0160684,Panicum_virgatum_Pavir.5KG308400:0.0114126)n10:0.103447,(Urochloa_fusta_Urofu.5G323800:0.174274,(Digitaria_exilis_H_Dex5A-003705.1:0.0319719,Digitaria_exilis_H_Dex5B-003731.1:0.0321736)n12:0.0728355)n11:0.0322952)n9:0.034387)n7:0.0253528,(((Dichantelium_oligosantes_H_DolKV778310.1000005.1:0.071314,Dichantelium_oligosantes_H_DolKV780616.1000001.1:0.0508807)n15:0.0258769,(Panicum_hallii_Pahal.5G330400:0.278478,((Urochloa_fusta_Urofu.5G323500:0.221058,(Digitaria_exilis_H_Dex5A-003704.1:0.0620907,Digitaria_exilis_H_Dex5B-003729.1:0.0873536)n19:0.206523)n18:0.0731187,(Phragmites_australis_Phragmites_australis_PaChr22_20513220_20513912_evm.model.PaChr22.842_1_CDS_4362432595_39793:0.55464,Phragmites_australis_Phragmites_australis_PaChr2_18167549_18168097_evm.model.PaChr2.995_1_CDS_4362422655_22095:0.251651)n20:0.0279612)n17:0.0940588)n16:0.222996)n14:0.0423612,(ASEM_AUS1_H_AUS1CM014274.1003291.1:0.0185806,ASEM_RSA5_H_RSA5chrom5004758.1:0.0663207)n21:0.123393)n13:0.0137103)n6:0.0418365)n5:0.00464849)n2:0.0302829)n0;
```
