## Supplementary Dataset S1 for "Gene turnover and contingency facilitated the repeated evolution of C_4_ photosynthesis in grasses": OG0019625_tree.txt

```
(Pharus_latifolius_Phala.05G113300:0.0792281,(((Olyra_latifolia_Ola004179:0.0830572,(Ampelocalamus_luodianensis_Alu07Dg09000.1:0.0362651,(Dendrocalamus_sinicus_Dendrocalamus_sinicus_Dsi07C_8319874_8330173_Dsi07Cg06560.1_1_CDS_4147798630_9945:0.0586444,Dendrocalamus_sinicus_Dendrocalamus_sinicus_Dsi07B_12361088_12370161_Dsi07Bg06770.1_1_CDS_4147794796_12183:0.0497697)n5:0.00926842)n4:0.00769853)n3:0.016182,((((Sorghum_bicolor_SORBI_3005G035100:0.112524,(Echinocloa_haploclada_eh_chr4.114:0.0770806,(ASEM_AUS1_H_AUS1CM014277.1000259.1:0.00632295,(ASEM_RSA5_H_RSA5chrom1002752.1:0.00468544,ASEM_RSA5_H_RSA5chrom8000053.1:0.00624932)n12:0.00246264)n11:0.0493893)n10:0.0400165)n9:0.0241483,((Eleusine_coracana_ELECO.r07.5BG0433790:6e-09,Eleusine_coracana_ELECO.r07.5AG0386570:0.0202952)n14:0.110446,(Digitaria_radicosa_Dra03G0055000:0.0820581,Urochloa_fusta_Urofu.3G066500:0.041788)n15:0.0335364)n13:0.0199805)n8:0.00426599,(Phragmites_australis_Phragmites_australis_PaChr16_6992495_6992866_evm.model.PaChr16.612_1_CDS_4362401725_12352:0.159974,Phragmites_australis_Phragmites_australis_PaChr16_6975997_6978794_evm.model.PaChr16.611_1_CDS_4362401723_11509:0.0400907)n16:0.00445452)n7:0.0109025,Stipagrostis_hirtigluma_H_Shi_ptg000083l_000121.1:0.0646322)n6:0.026102)n2:0.0855791,(Ampelocalamus_luodianensis_Alu07Dg08940.1:0.270652,(Hordeum_spontaneum_WB01_005618_0552939:0.431579,(Brachypodium_distachyon_BRADI_3g05470v3:0.235625,(Chasmanthium_laxum_Chala.08G174800:0.111636,(ASEM_AUS1_H_AUS1CM014274.1002131.1:0.0662503,ASEM_RSA5_H_RSA5chrom5000908.1:0.0580692)n21:0.100034)n20:0.0876213)n19:0.10905)n18:0.0736496)n17:0.00818329)n1:0.0792281)n0;
```
