## Supplementary Dataset S1 for "Gene turnover and contingency facilitated the repeated evolution of C_4_ photosynthesis in grasses": OG0019626_tree.txt

```
((Stipagrostis_hirtigluma_H_Shi_ptg000044l_001363.1:0.212537,Aristida_adscensionis_H_Aadptg000015l000171.1:0.216427)n1:0.0347157,(Echinocloa_haploclada_eh_chr2.971:0.176148,(((Cenchrus_americanus_H_CamCM007987.2002735.1:0.212516,Sorghum_bicolor_SORBI_3003G091500:0.225078)n5:0.0408434,(Urochloa_fusta_Urofu.5G414500:0.246021,(Dichantelium_oligosantes_H_DolKV771643.1000001.1:0.144409,ASEM_AUS1_H_AUS1CM014274.1003252.1:0.141752)n7:0.0278286)n6:0.0193623)n4:0.036889,((Sorghum_bicolor_SORBI_3002G128500:0.194623,Sorghum_bicolor_SORBI_3003G090800:0.0661435)n9:0.0893197,((Dichantelium_oligosantes_H_DolKV778494.1000003.1:0.0591769,(Digitaria_radicosa_Dra07G0246400:0.0718729,(Digitaria_exilis_H_Dex5A-000429.1:0.0145489,Digitaria_exilis_H_Dex5B-000449.1:0.017896)n13:0.0640789)n12:0.0407286)n11:0.00478922,((ASEM_AUS1_H_AUS1CM014274.1003250.1:0.0181338,ASEM_RSA5_H_RSA5chrom5000947.1:0.032621)n15:0.0448613,((Panicum_hallii_Pahal.5G456300:0.0474094,(Panicum_virgatum_Pavir.1KG196000:0.275295,(Panicum_virgatum_Pavir.5KG187900:0.00564222,Panicum_virgatum_Pavir.5KG121700:0.00937991)n19:0.042672)n18:0.0099752)n17:0.0104665,(Urochloa_fusta_Urofu.5G414700:0.0905954,(Cenchrus_americanus_H_CamCM007987.2002732.1:0.104229,Setaria_viridis_SEVIR_5G083000v2:0.0389977)n21:0.0255845)n20:0.0162599)n16:0.0086531)n14:0.00975052)n10:0.0396891)n8:0.0484724)n3:0.00538582)n2:0.0372904)n0;
```
