## Supplementary Dataset S1 for "Gene turnover and contingency facilitated the repeated evolution of C_4_ photosynthesis in grasses": OG0019627_tree.txt

```
((Dichantelium_oligosantes_H_DolKV775965.1000003.1:0.116402,(Sorghum_bicolor_SORBI_3003G088400:0.0646709,Zea_mays_Zm00001eb125590:0.125071)n2:0.0846998)n1:0.0159185,(Dichantelium_oligosantes_H_DolKV775965.1000002.1:0.0236324,(((Echinocloa_haploclada_eh_chr2.940:0.12123,Echinocloa_haploclada_eh_chr2.942:0.0857343)n6:0.0662511,((Digitaria_radicosa_Dra07G0248500:0.0682333,(Digitaria_exilis_H_Dex5A-004146.1:0.0205459,Digitaria_exilis_H_Dex5B-004161.1:0.0184252)n9:0.0350401)n8:0.0493912,((Cenchrus_americanus_H_CamCM007987.2001787.1:0.0767032,Urochloa_fusta_Urofu.5G417700:0.0693247)n11:0.0203548,(Setaria_viridis_SEVIR_5G084700v2:0.0508406,(Panicum_hallii_Pahal.5G458100:0.0377525,(Panicum_virgatum_Pavir.5NG127500:0.0208959,(Panicum_virgatum_Pavir.5KG118800:0.0464045,Panicum_virgatum_Pavir.5KG119000:0.0331617)n15:0.00919233)n14:0.0145294)n13:0.0453161)n12:0.035092)n10:0.0426203)n7:0.00882371)n5:0.0374948,(Zea_mays_Zm00001eb125600:0.884023,((ASEM_AUS1_H_AUS1CM014274.1003208.1:0.036363,(ASEM_RSA5_H_RSA5chrom5000971.1:0.0133552,ASEM_RSA5_H_RSA5chrom5000975.1:0.0116208)n19:0.0012912)n18:0.00858711,(ASEM_AUS1_H_AUS1CM014274.1003207.1:0.0343482,(ASEM_RSA5_H_RSA5chrom5000970.1:0.0365124,ASEM_RSA5_H_RSA5chrom9000878.1:0.010966)n21:0.0127614)n20:0.0181163)n17:0.00201292)n16:0.0313701)n4:0.0129677)n3:0.0159185)n0;
```
