## Supplementary Dataset S1 for "Gene turnover and contingency facilitated the repeated evolution of C_4_ photosynthesis in grasses": OG0019628_tree.txt

```
(Dendrocalamus_sinicus_Dendrocalamus_sinicus_Dsi01B_2508552_2520543_Dsi01Bg01690.1_1_CDS_4147693840_36610:0.372301,((Chasmanthium_laxum_Chala.08G197900:0.0723655,(((Urochloa_fusta_Urofu.5G434400:0.0568934,((Digitaria_radicosa_Dra07G0262100:0.0315253,(Digitaria_exilis_H_Dex5A-004253.1:0.00973848,Digitaria_exilis_H_Dex5B-004266.1:0.00547987)n8:0.0423194)n7:0.0667224,(Panicum_hallii_Pahal.5G474500:0.0294215,(Panicum_virgatum_Pavir.5NG089000:0.026617,Panicum_virgatum_Pavir.5KG088100:0.0287702)n10:0.00319669)n9:0.018968)n6:0.0186228)n5:0.00972274,(Dichantelium_oligosantes_H_DolKV774756.1000003.1:0.0401166,(Echinocloa_haploclada_eh_chr2.767:0.0769809,(ASEM_AUS1_H_AUS1CM014274.1002303.1:0.0128583,ASEM_RSA5_H_RSA5chrom5001065.1:5e-09)n13:0.0522214)n12:0.0106181)n11:0.00510546)n4:0.0636493,((((Cenchrus_americanus_H_CamCM007987.2001846.1:0.0610149,Setaria_viridis_SEVIR_5G101600v2:0.0354223)n17:0.0618604,ASEM_RSA5_H_RSA5chrom5001066.1:0.11864)n16:0.0176798,Digitaria_radicosa_Dra07G0262000:0.041366)n15:0.0184675,(Zea_mays_Zm00001eb335910:0.110097,(Sorghum_bicolor_SORBI_3003G071100:0.0868732,Sorghum_bicolor_SORBI_3003G071300:0.0769757)n19:0.00855286)n18:0.0159106)n14:0.0575024)n3:0.00638916)n2:0.037684,(Eleusine_coracana_ELECO.r07.1BG0058380:0.0950469,(Eragrostis_curvula_EJB05_31541:0.014551,Eragrostis_curvula_EJB05_31575:0.0551376)n21:0.0837174)n20:0.103989)n1:0.372301)n0;
```
