## Supplementary Dataset S1 for "Gene turnover and contingency facilitated the repeated evolution of C_4_ photosynthesis in grasses": OG0019629_tree.txt

```
(Pharus_latifolius_Phala.05G270000:0.243953,((Ampelocalamus_luodianensis_Alu01Dg02130.1:0.0798779,Dendrocalamus_sinicus_Dendrocalamus_sinicus_Dsi01A_3194655_3195689_Dsi01Ag02250.1_-1_CDS_4147685416_13510:0.0683566)n2:0.129603,((Zizania_latifolia_GWHTBFHI003647:0.318327,Oryza_sativa_LOC_Os01g06040:0.145659)n4:0.0645615,(Stipagrostis_hirtigluma_H_Shi_ptg000044l_001266.1:0.114148,(((Eragrostis_curvula_EJB05_31449:0,Eragrostis_curvula_EJB05_31549:0)n8:0.0667672,(Eleusine_coracana_ELECO.r07.1AG0010130:0.0364867,Eleusine_coracana_ELECO.r07.1BG0058740:0.0343643)n9:0.0689052)n7:0.0740492,(Sorghum_bicolor_SORBI_3003G066000:0.208106,(Urochloa_fusta_Urofu.5G441300:0.284963,(Cenchrus_americanus_H_CamCM007982.2002564.1:0.122731,((Dichantelium_oligosantes_H_DolKV783908.1000029.1:0.100143,((ASEM_AUS1_H_AUS1CM014274.1002750.1:0.0168132,ASEM_RSA5_H_RSA5chrom9001502.1:0.0212031)n16:0.0950393,(Panicum_virgatum_Pavir.5KG085100:0.0300317,Panicum_virgatum_Pavir.5KG084700:0.0346419)n17:0.0401352)n15:0.0248058)n14:0.0159046,(Echinocloa_haploclada_eh_chr2.685:0.129703,((Digitaria_radicosa_Dra07G0265200.2:5e-09,Digitaria_radicosa_Dra07G0265200:5e-09)n20:0.087937,(Digitaria_exilis_H_Dex5A-000326.1:0.0215436,Digitaria_exilis_H_Dex5B-000357.1:0.0206447)n21:0.0867104)n19:0.0540506)n18:0.0306974)n13:0.0138629)n12:0.0230899)n11:0.0323305)n10:0.0152486)n6:0.0233306)n5:0.0794667)n3:0.057326)n1:0.243953)n0;
```
