## Supplementary Dataset S1 for "Gene turnover and contingency facilitated the repeated evolution of C_4_ photosynthesis in grasses": OG0019630_tree.txt

```
((Aristida_adscensionis_H_Aadptg000048l000201.1:0.121161,(Stipagrostis_hirtigluma_H_Shi_ptg000002l_000341.1:0.0504744,Stipagrostis_hirtigluma_H_Shi_ptg000021l_001899.1:0.0614589)n2:0.0945038)n1:0.0270128,((Eragrostis_curvula_EJB05_48611:0.246387,Eleusine_coracana_ELECO.r07.8BG0664080:0.119099)n4:0.0531605,(Chasmanthium_laxum_Chala.05G053500:0.0893822,(((Zea_mays_Zm00001eb033620:0.0623181,(Zea_mays_Zm00001eb199190:0.0270741,Zea_mays_Zm00001eb417250:0.35896)n9:0.0291247)n8:0.010767,Sorghum_bicolor_SORBI_3007G224500:0.0284318)n7:0.0867181,((Urochloa_fusta_Urofu.6G178600:0.0829448,((Cenchrus_americanus_H_CamCM007985.2002295.1:0.07988,Setaria_viridis_SEVIR_6G197200v2:0.0443429)n13:0.0445676,(Digitaria_radicosa_Dra06G0143300:0.0438343,(Digitaria_exilis_H_Dex6A-001721.1:0.00372866,Digitaria_exilis_H_Dex6B-000963.1:0.0077774)n15:0.0340711)n14:0.0218743)n12:0.0105642)n11:0.0014217,(Echinocloa_haploclada_eh_chr8.2284:0.0781853,(((Panicum_virgatum_Pavir.6NG288800:0.051981,Panicum_virgatum_Pavir.6KG316800:0.0181111)n19:0.00627674,Panicum_hallii_Pahal.6G244100:0.0176467)n18:0.0289678,(Dichantelium_oligosantes_H_DolKV775266.1000010.1:0.0533022,(ASEM_AUS1_H_AUS1CM014275.1003042.1:0.0123373,ASEM_RSA5_H_RSA5chrom6000356.1:0.011465)n21:0.0663399)n20:0.00973265)n17:0.00517308)n16:0.00347444)n10:0.0154718)n6:0.0532109)n5:0.00552723)n3:0.0270128)n0;
```
