## Supplementary Dataset S1 for "Gene turnover and contingency facilitated the repeated evolution of C_4_ photosynthesis in grasses": OG0019631_tree.txt

```
(Ampelocalamus_luodianensis_Alu08Dg05620.1:0.0926639,((((Eleusine_coracana_ELECO.r07.8BG0662520:0.0416481,Eleusine_coracana_ELECO.r07.8AG0633410:0.0267834)n4:0.108311,(Eragrostis_curvula_EJB05_48782:0.0641411,Eragrostis_curvula_EJB05_48785:0.0560876)n5:0.0776204)n3:0.056303,(ASEM_RSA5_H_RSA5chrom6002977.1:0.00750878,(ASEM_AUS1_H_AUS1CM014275.1000401.1:0.0097742,ASEM_AUS1_H_AUS1CM014275.1000400.1:0.0137937)n7:0.00153263)n6:0.00226556)n2:0.0582745,((Aristida_adscensionis_H_Aadptg000048l000115.1:0.159649,(Eragrostis_curvula_EJB05_48786:0.104082,Eleusine_coracana_ELECO.r07.8BG0662500:0.189869)n10:0.0701557)n9:0.0228313,(Chasmanthium_laxum_Chala.05G065300:0.127918,((Digitaria_exilis_H_Dex6B-001688.1:0.0141808,(Digitaria_exilis_H_Dex6A-001047.1:0.0123294,Digitaria_exilis_H_Dex6B-001687.1:0.0177439)n14:0.011188)n13:0.0838354,(((Panicum_virgatum_Pavir.6NG245900:0.0224834,Panicum_virgatum_Pavir.6KG292400:0.0528489)n17:0.0236087,(ASEM_AUS1_H_AUS1CM014275.1000409.1:0.0200361,ASEM_RSA5_H_RSA5chrom6000228.1:0.0042606)n18:0.0449371)n16:0.00877278,((Dichantelium_oligosantes_H_DolKV776903.1000003.1:0.053029,Echinocloa_haploclada_eh_chr6.1626:0.0815261)n20:0.00666163,(Dichantelium_oligosantes_H_DolKV776903.1000002.1:0.162441,Echinocloa_haploclada_eh_chr8.2129:0.0565826)n21:0.00628696)n19:0.00923849)n15:0.0010265)n12:0.0331149)n11:0.0599251)n8:0.0458628)n1:0.0926639)n0;
```
