## Supplementary Dataset S1 for "Gene turnover and contingency facilitated the repeated evolution of C_4_ photosynthesis in grasses": OG0019632_tree.txt

```
((Eragrostis_curvula_EJB05_39169:0.0611549,(Eleusine_coracana_ELECO.r07.4BG0345140:0.0202959,Eleusine_coracana_ELECO.r07.4AG0313980:0.0152256)n2:0.0765196)n1:0.033272,(((((Digitaria_radicosa_Dra07G0098000:0.0341995,(Digitaria_exilis_H_Dex7A-002294.1:0.017922,Digitaria_exilis_H_Dex7B-002333.1:0.0225219)n8:0.039602)n7:0.0305369,(((Panicum_hallii_Pahal.7G186200:0.12353,(Panicum_virgatum_Pavir.7NG239100:0.0277864,Panicum_virgatum_Pavir.J271400:0.0199778)n12:0.0131197)n11:0.118207,Urochloa_fusta_Urofu.7G161300:0.0812449)n10:0.0311553,(Cenchrus_americanus_H_CamCM007984.2003330.1:0.0572228,(Setaria_viridis_SEVIR_7G141532v2:0.0307841,Setaria_viridis_SEVIR_7G141466v2:0.022794)n14:0.00253266)n13:0.00625424)n9:0.0222905)n6:0.0395388,((ASEM_AUS1_H_AUS1CM014275.1000746.1:0.0688998,(Echinocloa_haploclada_eh_chr9.1564:0.0692579,Dichantelium_oligosantes_H_DolKV771799.1000003.1:0.0608039)n17:0.0140222)n16:0.0148343,(Sorghum_bicolor_SORBI_3006G115466:0.0270195,(Zea_mays_Zm00001eb424690:0.037835,Zea_mays_Zm00001eb079980:0.0635133)n19:0.00705704)n18:0.0158207)n15:0.0338776)n5:0.0325425,(Chasmanthium_laxum_Chala.06G135700:0.073211,Chasmanthium_laxum_Chala.06G135800:0.188942)n20:0.0209936)n4:0.0626785,(Phragmites_australis_Phragmites_australis_PaChr11_11763268_11766380_evm.model.PaChr11.1078_1_CDS_4362375050_7615:0.056572,Phragmites_australis_Phragmites_australis_PaChr7_12733230_12734941_evm.model.PaChr7.1061_1_CDS_4362473344_16789:0.0512016)n21:0.00568907)n3:0.0127381)n0;
```
