## Supplementary Dataset S1 for "Gene turnover and contingency facilitated the repeated evolution of C_4_ photosynthesis in grasses": OG0019633_tree.txt

```
(Stipagrostis_hirtigluma_H_Shi_ptg000104l_000087.1:0.0881431,(((Eragrostis_curvula_EJB05_09671:0.0238938,Eragrostis_curvula_EJB05_52417:0.116495)n3:0.102032,(Eragrostis_curvula_EJB05_52418:0.116243,Eragrostis_curvula_EJB05_09670:0.0678707)n4:0.0748863)n2:0.152426,(Chasmanthium_laxum_Chala.11G058400:0.118336,((Digitaria_exilis_H_Dex6B-002115.1:0.0769619,(Digitaria_exilis_H_Dex6A-000427.1:0.0153997,Digitaria_exilis_H_DexUA-001788.1:0.0253589)n8:0.0752286)n7:0.0659934,(Echinocloa_haploclada_eh_chr8.829:0.125106,(Panicum_virgatum_Pavir.6KG262900:0.131054,((ASEM_AUS1_H_AUS1CM014275.1001262.1:0.0211077,ASEM_RSA5_H_RSA5chrom6001186.1:0.00897096)n12:0.176566,((Panicum_virgatum_Pavir.6KG179600:0.0297846,Panicum_virgatum_Pavir.6NG107700:0.0543231)n14:0.0205402,(((ASEM_AUS1_H_AUS1CM014275.1001260.1:0.0169131,ASEM_RSA5_H_RSA5chrom6001184.1:0.0181203)n17:0.00607898,(ASEM_RSA5_H_RSA5chrom6002097.1:0.0139475,ASEM_AUS1_H_AUS1CM014275.1002220.1:0.00881558)n18:0.000979509)n16:0.0496675,((Cenchrus_americanus_H_CamCM007987.2001390.1:0.14818,Cenchrus_americanus_H_CamCM007985.2000947.1:0.0129568)n20:0.14514,(ASEM_AUS1_H_AUS1CM014275.1001261.1:0.0205075,ASEM_RSA5_H_RSA5chrom6001185.1:0.0148584)n21:0.0858882)n19:0.0231926)n15:0.00257696)n13:0.0350084)n11:0.00350084)n10:0.000388982)n9:0.0250664)n6:0.0317742)n5:0.0508488)n1:0.0881431)n0;
```
