## Supplementary Dataset S1 for "Gene turnover and contingency facilitated the repeated evolution of C_4_ photosynthesis in grasses": OG0019634_tree.txt

```
((Aristida_adscensionis_H_Aadptg000049l000295.1:0.128735,Stipagrostis_hirtigluma_H_Shi_ptg000008l_000069.1:0.079676)n1:0.0162074,((Chasmanthium_laxum_Chala.05G009800:0.111932,((Eragrostis_curvula_EJB05_10245:0.207148,(Eleusine_coracana_ELECO.r07.8BG0642350:0.0474393,Eleusine_coracana_ELECO.r07.8AG0614720:0.0602026)n6:0.0935471)n5:0.051382,(Urochloa_fusta_Urofu.6G011000:0.090358,((Echinocloa_haploclada_eh_chr8.93:0.139795,((Sorghum_bicolor_SORBI_3007G009300:0.0578514,Zea_mays_Zm00001eb174180:0.0754123)n11:0.0748787,(Digitaria_exilis_H_Dex6A-000056.1:0.0629395,(Digitaria_radicosa_Dra06G0007300:0,Digitaria_radicosa_Dra06G0007300.2:0)n13:0.0572963)n12:0.0161816)n10:0.015136)n9:0.00830465,((Dichantelium_oligosantes_H_DolKV775294.1000003.1:0.0544854,(ASEM_AUS1_H_AUS1CM014275.1001483.1:0.00804098,ASEM_RSA5_H_RSA5chrom6001718.1:0.00992649)n16:0.0536556)n15:0.00790965,((Panicum_hallii_Pahal.6G007400:0.0103369,(Panicum_virgatum_Pavir.6KG006700:0.034112,Panicum_virgatum_Pavir.6NG012500:0.0214506)n19:0.00406856)n18:0.020269,(Cenchrus_americanus_H_CamCM007985.2000555.1:0.0721211,Setaria_viridis_SEVIR_6G008400v2:0.0593411)n20:0.0472948)n17:0.00532257)n14:0.00945465)n8:0.0192511)n7:0.0746908)n4:0.0225167)n3:0.0205458,(Phragmites_australis_Phragmites_australis_PaChr14_723145_731818_evm.model.PaChr14.61_1_CDS_4362392653_19898:0.11258,Phragmites_australis_Phragmites_australis_PaChr19_607495_609221_evm.model.PaChr19.53_1_CDS_4362412710_2277:0.0734142)n21:0.00815713)n2:0.0115824)n0;
```
