## Supplementary Dataset S1 for "Gene turnover and contingency facilitated the repeated evolution of C_4_ photosynthesis in grasses": OG0019635_tree.txt

```
(((Panicum_virgatum_Pavir.6KG051400:0.0416553,(Eragrostis_curvula_EJB05_09802:0.250816,(((Sorghum_bicolor_SORBI_3007G038432:0.135173,Sorghum_bicolor_SORBI_3007G038366:0.118594)n6:0.0439166,(Echinocloa_haploclada_eh_chr8.438:0.142107,(Panicum_hallii_Pahal.6G031500:0.0488271,Panicum_virgatum_Pavir.6KG051500:0.0630224)n8:0.0972967)n7:0.0237978)n5:0.0600424,(((ASEM_RSA5_H_RSA5chrom6002922.1:0.0884841,(Cenchrus_americanus_H_CamCM007985.2002716.1:0.0947566,Setaria_viridis_SEVIR_6G061900v2:0.0599252)n12:0.0160212)n11:0.0400608,(Digitaria_exilis_H_Dex6A-000220.1:0.0645185,Digitaria_exilis_H_Dex6A-000221.1:0.115377)n13:0.104521)n10:0.0583981,(Eleusine_coracana_ELECO.r07.9BG0711020:0.411036,Aristida_adscensionis_H_Aadptg000049l000167.1:0.181248)n14:0.0248245)n9:0.0189806)n4:0.0330119)n3:0.042323)n2:0.00470256,((ASEM_AUS1_H_AUS1CM014275.1001871.1:0.135535,(Panicum_hallii_Pahal.6G031400:0.0619513,(Panicum_virgatum_Pavir.6KG081700:0.0147302,Panicum_virgatum_Pavir.6NG081600:0.0349179)n18:0.0778982)n17:0.035093)n16:0.0273793,Aristida_adscensionis_H_Aadptg000049l000170.1:0.23534)n15:0.0261489)n1:0.0760708,(Eragrostis_curvula_EJB05_09801:0.53491,(Aristida_adscensionis_H_Aadptg000073l000037.1:0.668987,(Echinocloa_haploclada_eh_chr8.439:0.551079,Echinocloa_haploclada_eh_chr8.1048:0.468777)n21:0.220874)n20:0.0463862)n19:0.00515402)n0;
```
