## Supplementary Dataset S1 for "Gene turnover and contingency facilitated the repeated evolution of C_4_ photosynthesis in grasses": OG0019636_tree.txt

```
(((Leersia_perrieri_LPERR08G09410:0.166746,Oryza_sativa_LOC_Os08g25030:0.0934018)n2:0.0872285,(Setaria_viridis_SEVIR_7G104900v2:0.0661346,(((ASEM_RSA5_H_RSA5chrom7003123.1:0.0522299,Chasmanthium_laxum_Chala.06G101000:0.0792657)n6:0.0225933,Panicum_hallii_Pahal.7G148500:0.0844328)n5:0.0180723,Echinocloa_haploclada_eh_chr9.1174:0.0819808)n4:0.026295)n3:0.0871198)n1:0.0317468,((Leersia_perrieri_LPERR08G09420:0.209703,Zizania_latifolia_GWHTBFHI002972:0.106389)n8:0.0749919,(Stipagrostis_hirtigluma_H_Shi_ptg000016l_000457.1:0.0770896,(Dichantelium_oligosantes_H_DolKV776280.1000005.1:0.0517329,(((Panicum_hallii_Pahal.7G148400:0.0319963,Panicum_virgatum_Pavir.7KG147500:0.0224832)n13:0.0338022,((Echinocloa_haploclada_eh_chr9.1175:0.0684989,((Urochloa_fusta_Urofu.7G121100:0.0781555,Cenchrus_americanus_H_CamCM007984.2003526.1:0.0766326)n17:0.0228158,Cenchrus_americanus_H_CamCM007984.2003525.1:0.0743497)n16:0.00826108)n15:0.0154173,((Digitaria_radicosa_Dra07G0066800:6e-09,Digitaria_radicosa_Dra07G0066800.2:5e-09)n19:0.0612779,(Digitaria_exilis_H_Dex7A-000403.1:0.023898,Digitaria_exilis_H_Dex7B-002540.1:0.0271894)n20:0.0741563)n18:0.0589254)n14:0.0246954)n12:0.0110806,(ASEM_AUS1_H_AUS1CM014276.1003000.1:0.00696142,ASEM_RSA5_H_RSA5chrom7000665.1:0.00676283)n21:0.0558502)n11:0.0108982)n10:0.0466918)n9:0.0663089)n7:0.0317468)n0;
```
