## Supplementary Dataset S1 for "Gene turnover and contingency facilitated the repeated evolution of C_4_ photosynthesis in grasses": OG0019637_tree.txt

```
((Aristida_adscensionis_H_Aadptg000026l000023.1:0.172035,Stipagrostis_hirtigluma_H_Shi_ptg000016l_002357.1:0.102667)n1:0.0293702,(Phragmites_australis_Phragmites_australis_PaChr11_11467105_11470861_evm.model.PaChr11.1053_1_CDS_4362374996_27387:0.0715608,(Chasmanthium_laxum_Chala.06G139700:0.136358,((Zea_mays_Zm00001eb424870:0.169738,(Sorghum_bicolor_SORBI_3006G120301:0.063027,Sorghum_bicolor_SORBI_3006G120400:0.0619245)n6:0.0207654)n5:0.137743,((Urochloa_fusta_Urofu.7G166300:0.118377,Panicum_virgatum_Pavir.7NG063000:0.120465)n8:0.0413396,(Urochloa_fusta_Urofu.7G166400:0.0905327,(((Panicum_hallii_Pahal.7G190500:0.0194136,(Panicum_virgatum_Pavir.7NG233500:0.0322686,Panicum_virgatum_Pavir.7KG310700:0.0253697)n13:0.0140251)n12:0.0330285,(((Digitaria_exilis_H_Dex7A-002267.1:0.0176656,Digitaria_exilis_H_Dex7B-002311.1:0.0171437)n16:0.0816339,(Cenchrus_americanus_H_CamCM007984.2003303.1:0.0570558,Setaria_viridis_SEVIR_7G146000v2:0.0160249)n17:0.0725124)n15:0.0201576,(Cenchrus_americanus_H_CamCM007984.2003304.1:0.061861,Setaria_viridis_SEVIR_7G145900v2:0.0162421)n18:0.0391538)n14:0.00435043)n11:0.00548455,(Dichantelium_oligosantes_H_DolKV776344.1000005.1:0.0562965,(Echinocloa_haploclada_eh_chr9.1609:0.0815695,(ASEM_AUS1_H_AUS1CM014276.1000908.1:0.0123788,ASEM_RSA5_H_RSA5chrom7002852.1:0.00318393)n21:0.0814741)n20:0.0128249)n19:0.00823742)n10:0.00525108)n9:0.0244134)n7:0.0027126)n4:0.0322616)n3:0.068403)n2:0.0293702)n0;
```
