## Supplementary Dataset S1 for "Gene turnover and contingency facilitated the repeated evolution of C_4_ photosynthesis in grasses": OG0019638_tree.txt

```
(Pharus_latifolius_Phala.06G161000:0.189827,((((Eleusine_coracana_ELECO.r07.4BG0342170:0.0673121,Eleusine_coracana_ELECO.r07.4AG0310960:0.0528162)n4:0.258657,(Aristida_adscensionis_H_Aadptg000009l000347.1:0.164442,Stipagrostis_hirtigluma_H_Shi_ptg000016l_000863.1:0.117997)n5:0.0439382)n3:0.0302788,((Zea_mays_Zm00001eb426490:0.100691,Sorghum_bicolor_SORBI_3006G144900:0.168059)n7:0.0480883,((Panicum_hallii_Pahal.7G217100:0.0380739,(Panicum_virgatum_Pavir.7KG241700:0.0507892,Panicum_virgatum_Pavir.7NG350200:0.0594526)n10:0.0138944)n9:0.0423647,((ASEM_AUS1_H_AUS1CM014276.1002536.1:0.0207999,ASEM_RSA5_H_RSA5chrom7001075.1:0.0176034)n12:0.0711474,(Setaria_viridis_SEVIR_7G172500v2:0.158732,(Urochloa_fusta_Urofu.7G194700:0.113572,(Digitaria_radicosa_Dra07G0125100:0.0936094,(Digitaria_exilis_H_Dex7A-000743.1:0.119437,(Digitaria_exilis_H_Dex7A-000744.1:0.0254373,Digitaria_exilis_H_Dex7B-000770.1:0.0290757)n17:0.0201575)n16:0.0860389)n15:0.075174)n14:0.0161493)n13:0.0066084)n11:0.0107538)n8:0.0378681)n6:0.048135)n2:0.122306,(Dendrocalamus_sinicus_Dendrocalamus_sinicus_Dsi04C_10040506_10042098_Dsi04Cg07150.1_-1_CDS_4147759720_52591:0.144628,(Ampelocalamus_luodianensis_Alu04Dg10250.2:0.107324,((Ampelocalamus_luodianensis_Alu03Cg29970.1:0.478311,Ampelocalamus_luodianensis_Alu10Cg01580.2:0.12398)n21:0.0699182,Ampelocalamus_luodianensis_Alu04Cg13520.2:0.0610377)n20:0.00610377)n19:0.000678197)n18:0.110187)n1:0.189827)n0;
```
