## Supplementary Dataset S1 for "Gene turnover and contingency facilitated the repeated evolution of C_4_ photosynthesis in grasses": OG0019639_tree.txt

```
(Carex_scoparia_H_Carex_Csco_scaffold_8_000025.1:0.258125,((Dichantelium_oligosantes_H_DolKV783353.1000004.1:0.0544864,(Urochloa_fusta_Urofu.7G232800:0.582493,((((Aristida_adscensionis_H_Aadptg000009l000506.1:0.0835599,Stipagrostis_hirtigluma_H_Shi_ptg000016l_001020.1:0.064638)n7:0.0331931,((Eragrostis_curvula_EJB05_38412:0.0973227,(Eleusine_coracana_ELECO.r07.4BG0338650:0.00537287,Eleusine_coracana_ELECO.r07.4AG0307630:0.00457017)n10:0.0947373)n9:0.0513416,Phragmites_australis_Phragmites_australis_PaChr11_7011627_7015310_evm.model.PaChr11.676_1_CDS_4362377898_16059:0.0437646)n8:0.00387251)n6:0.0106983,Chasmanthium_laxum_Chala.06G195800:0.0577964)n5:0.0263131,((ASEM_RSA5_H_RSA5chrom7001270.1:0.0105692,(ASEM_AUS1_H_AUS1CM014276.1001146.1:0.00452935,ASEM_AUS1_H_AUS1CM014276.1001148.1:0.0147557)n13:0.00788034)n12:0.0494693,(Urochloa_fusta_Urofu.7G232900:0.0513334,((Digitaria_exilis_H_Dex7A-000919.1:0.00277306,Digitaria_exilis_H_Dex7B-000944.1:0.00393256)n16:0.0782796,((Panicum_virgatum_Pavir.7KG286300:0.0206879,Panicum_virgatum_Pavir.7NG281800:0.0271489)n18:0.0149392,(Panicum_hallii_Pahal.7G251000:0.0382304,Panicum_hallii_Pahal.7G250900:0.0390475)n19:0.00433861)n17:0.00454737)n15:0.00442465)n14:0.00410274)n11:0.0181837)n4:0.0206465)n3:0.00229405)n2:0.0209312,(Aristida_adscensionis_H_Aadptg000009l000005.1:0.556824,(Aristida_adscensionis_H_Aadptg000009l000007.1:0.514617,Panicum_virgatum_Pavir.7KG286400:0.40615)n21:0.0780118)n20:0.00866798)n1:0.0757194)n0;
```
