## Supplementary Dataset S1 for "Gene turnover and contingency facilitated the repeated evolution of C_4_ photosynthesis in grasses": OG0019640_tree.txt

```
((Aristida_adscensionis_H_Aadptg000113l000050.1:0.195997,Stipagrostis_hirtigluma_H_Shi_ptg000016l_001120.1:0.135783)n1:0.0431438,(((Eragrostis_curvula_EJB05_50551:0,Eragrostis_curvula_EJB05_39517:0)n4:0.0533022,(Eleusine_coracana_ELECO.r07.4BG0336900:0.028267,Eleusine_coracana_ELECO.r07.4AG0305930:0.0351747)n5:0.091295)n3:0.0837641,((Phragmites_australis_Phragmites_australis_PaChr7_5755051_5755305_evm.model.PaChr7.532_1_CDS_4362476016_36136:0.0758912,Phragmites_australis_Phragmites_australis_PaChr11_5166561_5166812_evm.model.PaChr11.544_1_CDS_4362377606_20687:0.0768076)n7:0.00819564,(Chasmanthium_laxum_Chala.06G213600:0.0763957,((Dichantelium_oligosantes_H_DolKV776002.1000003.1:0.0463751,(Zea_mays_Zm00001eb072480:0.515563,Sorghum_bicolor_SORBI_3006G196200:0.035772)n11:0.100483)n10:0.0171297,((ASEM_AUS1_H_AUS1CM014276.1001287.1:0.0157471,ASEM_RSA5_H_RSA5chrom7002377.1:5e-09)n13:0.0416473,(((Digitaria_radicosa_Dra07G0174400:0.0341978,(Digitaria_exilis_H_Dex7A-001019.1:0.0281556,Digitaria_exilis_H_Dex7B-001055.1:0.0097287)n17:0.0625278)n16:0.027747,(Urochloa_fusta_Urofu.7G255300:0.0407148,(Cenchrus_americanus_H_CamCM007984.2002085.1:0.071385,Setaria_viridis_SEVIR_7G228900v2:0.0207869)n19:0.0183628)n18:0.0250173)n15:0.0212359,(Panicum_hallii_Pahal.7G270600:0.0414877,(Panicum_virgatum_Pavir.7NG312100:0.0919046,Panicum_virgatum_Pavir.7KG322000:0.0336439)n21:0.00373821)n20:0.0110322)n14:0.016756)n12:0.00645346)n9:0.0659585)n8:0.0346008)n6:0.0567906)n2:0.0431438)n0;
```
