## Supplementary Dataset S1 for "Gene turnover and contingency facilitated the repeated evolution of C_4_ photosynthesis in grasses": OG0019641_tree.txt

```
((Aristida_adscensionis_H_Aadptg000072l000289.1:0.113741,Stipagrostis_hirtigluma_H_Shi_ptg000016l_001501.1:0.0715546)n1:0.0202908,(((Eragrostis_curvula_EJB05_40278:0.0859411,(Eleusine_coracana_ELECO.r07.4BG0329060:0.01923,Eleusine_coracana_ELECO.r07.4AG0298370:0.0192812)n5:0.0932577)n4:0.0759632,(Chasmanthium_laxum_Chala.06G290500:0.0750023,((Dichantelium_oligosantes_H_DolKV768294.1000010.1:0.0470551,(ASEM_AUS1_H_AUS1CM014276.1001772.1:0.00247607,ASEM_RSA5_H_RSA5chrom7001883.1:0.00434996)n9:0.0643648)n8:0.00563183,(((Cenchrus_americanus_H_CamLKME02027394.1000021.1:0.0855534,Setaria_viridis_SEVIR_3G004500v2:0.0169582)n12:0.0315473,(Panicum_hallii_Pahal.7G348600:0.0247948,(Panicum_virgatum_Pavir.7KG361900:0.0431084,Panicum_virgatum_Pavir.7NG416900:0.0336684)n14:0.0180847)n13:0.0298953)n11:0.00905926,(Digitaria_radicosa_Dra07G0240800:0.0725176,(Digitaria_exilis_H_Dex7A-001405.1:0.00661069,Digitaria_exilis_H_Dex7B-001445.1:0.00761779)n16:0.0642405)n15:0.0300448)n10:0.00415346)n7:0.0950164)n6:0.020538)n3:0.00648218,((Sorghum_bicolor_SORBI_3010G262100:0.0431723,(Zea_mays_Zm00001eb227820:0.0585797,Zea_mays_Zm00001eb272470:0.0623534)n19:0.00692815)n18:0.0106571,(Phragmites_australis_Phragmites_australis_PaChr11_270336_272384_evm.model.PaChr11.24_1_CDS_4362376930_33700:0.0863216,(Phragmites_australis_Phragmites_australis_PaChr13_32276738_32279011_evm.model.PaChr13.1563_1_CDS_4362386899_21134:0.0492997,Phragmites_australis_Phragmites_australis_PaChr8_35658386_35660659_evm.model.PaChr8.1623_1_CDS_4362480158_36569:0.0525598)n21:0.0188661)n20:0.00209624)n17:0.027163)n2:0.0105509)n0;
```
