## Supplementary Dataset S1 for "Gene turnover and contingency facilitated the repeated evolution of C_4_ photosynthesis in grasses": OG0019642_tree.txt

```
(Ampelocalamus_luodianensis_Alu12Dg01320.2:0.123566,((Eragrostis_curvula_EJB05_29774:0.0353141,Eragrostis_curvula_EJB05_02065:0.0422029)n2:0.103215,((Stipagrostis_hirtigluma_H_Shi_ptg000025l_001133.1:0.102542,(((Echinocloa_haploclada_eh_chr5.32:0.0856141,((Sorghum_bicolor_SORBI_3005G020501:0.0769157,(ASEM_AUS1_H_AUS1CM014277.1003629.1:0.0326924,(ASEM_RSA5_H_RSA5chrom3003070.1:0.0399993,ASEM_RSA5_H_RSA5chrom3002759.1:0.0231816)n11:0.00257573)n10:0.0136252)n9:0.0102189,Dichantelium_oligosantes_H_DolKV775751.1000007.1:0.0484063)n8:0.0156217)n7:0.0491201,(((Panicum_hallii_Pahal.3G014300:0.00842396,Panicum_hallii_Pahal.8G015200:0.00484018)n14:0.0324289,(Panicum_virgatum_Pavir.8KG010700:0.0297772,Panicum_virgatum_Pavir.8NG016900:0.0230869)n15:0.0259943)n13:0.00719558,(((Digitaria_radicosa_Dra08G0011400:0.0523958,(Digitaria_exilis_H_Dex3A-004274.1:0.0173316,Digitaria_exilis_H_Dex8A-002223.1:0.0254793)n19:0.0272536)n18:0.0055097,(Urochloa_fusta_Urofu.3G028200:0.0276478,Urochloa_fusta_Urofu.8G012500:0.0376169)n20:0.00417966)n17:0.00466782,Setaria_viridis_SEVIR_8G006100v2:0.0494748)n16:0.0259753)n12:0.0434522)n6:0.0133031,Panicum_virgatum_Pavir.6NG360900:0.0775036)n5:0.00861151)n4:0.0195231,(Chasmanthium_laxum_Chala.09G174800:0.00978632,Chasmanthium_laxum_Chala.12G015400:0.0546253)n21:0.0666818)n3:0.0424517)n1:0.123566)n0;
```
