## Supplementary Dataset S1 for "Gene turnover and contingency facilitated the repeated evolution of C_4_ photosynthesis in grasses": OG0019643_tree.txt

```
((Leersia_perrieri_LPERR11G05710:0.440998,Urochloa_fusta_Urofu.5G466800:0.370238)n1:0.0586111,(Oryza_sativa_LOC_Os11g10180:0.16595,((Aristida_adscensionis_H_Aadptg000039l000162.1:0.119829,Aristida_adscensionis_H_Aadptg000039l000337.1:0.147717)n4:0.0449092,((Eleusine_coracana_ELECO.r07.9BG0700170:0.119097,(Eragrostis_curvula_EJB05_50216:0.0288192,Eragrostis_curvula_EJB05_29231:0.00764143)n7:0.115822)n6:0.0716043,(Sorghum_bicolor_SORBI_3005G052300:0.190607,((Setaria_viridis_SEVIR_8G047700v2:0.0666411,((Digitaria_radicosa_Dra08G0032600.2:0.00475519,Digitaria_radicosa_Dra08G0032600:0.000883315)n12:0.0564812,(Digitaria_exilis_H_Dex8A-002044.1:0.0167163,Digitaria_exilis_H_Dex8B-001914.1:0.0185608)n13:0.0350241)n11:0.0551802)n10:0.00997087,((ASEM_RSA5_H_RSA5chrom8003081.1:0.0103483,(ASEM_AUS1_H_AUS1CM014277.1000372.1:0.00947385,ASEM_AUS1_H_AUS1CM014277.1000373.1:0.00296475)n16:0.00756709)n15:0.0712857,((Echinocloa_haploclada_eh_chr5.873:0.188544,Echinocloa_haploclada_eh_chr4.295:0.0365896)n18:0.0825915,(Dichantelium_oligosantes_H_DolKV776294.1000003.1:0.0495607,(Panicum_hallii_Pahal.8G042300:0.0221345,(Panicum_virgatum_Pavir.8KG054200:0.0535263,Panicum_virgatum_Pavir.8KG055400:0.0620396)n21:0.00689329)n20:0.0102992)n19:0.00646283)n17:0.00523176)n14:0.0095416)n9:0.0414848)n8:0.0298205)n5:0.0314205)n3:0.0701254)n2:0.0586111)n0;
```
