## Supplementary Dataset S1 for "Gene turnover and contingency facilitated the repeated evolution of C_4_ photosynthesis in grasses": OG0019644_tree.txt

```
((Aristida_adscensionis_H_Aadptg000062l000276.1:0.0799684,Stipagrostis_hirtigluma_H_Shi_ptg000044l_000681.1:0.120126)n1:0.0397376,((Eragrostis_curvula_EJB05_31265:0.0551024,(Eleusine_coracana_ELECO.r07.1AG0011340:0.0105015,Eleusine_coracana_ELECO.r07.1BG0059980:0.0187386)n4:0.0630266)n3:0.116842,(Phragmites_australis_Phragmites_australis_PaChr1_380115_382734_evm.model.PaChr1.13_1_CDS_4362363809_37446:0.063366,(Chasmanthium_laxum_Chala.08G209100:0.060219,((Sorghum_bicolor_SORBI_3003G051700:0.0387822,Zea_mays_Zm00001eb336670:0.0640512)n8:0.0709093,(Echinocloa_haploclada_eh_chr2.583:0.0747365,(Dichantelium_oligosantes_H_DolKV778943.1000003.1:0.0516795,((ASEM_AUS1_H_AUS1CM014277.1000699.1:0.0170139,ASEM_RSA5_H_RSA5chrom5001537.1:0.0150863)n12:0.0694568,((Urochloa_fusta_Urofu.5G455300:0.0613487,(Panicum_hallii_Pahal.5G489400:0.031692,(Panicum_virgatum_Pavir.5KG071800:0.0420354,(Panicum_virgatum_Pavir.5NG074300:0.00537414,Panicum_virgatum_Pavir.5NG070300:0.00888783)n17:0.0336302)n16:0.0126653)n15:0.0285451)n14:0.0076687,((Cenchrus_americanus_H_CamCM007987.2001978.1:0.0575518,Setaria_viridis_SEVIR_5G117100v2:0.0191673)n19:0.0382859,(Digitaria_radicosa_Dra07G0275400:0.0437292,(Digitaria_exilis_H_DexUA-001625.1:0.0687987,Digitaria_exilis_H_DexUA-001626.1:0.0410525)n21:0.00456139)n20:0.0220457)n18:0.004807)n13:0.00704897)n11:0.00317894)n10:0.00676912)n9:0.021728)n7:0.0322519)n6:0.0495532)n5:0.0514851)n2:0.0397376)n0;
```
