## Supplementary Dataset S1 for "Gene turnover and contingency facilitated the repeated evolution of C_4_ photosynthesis in grasses": OG0019645_tree.txt

```
(Leersia_perrieri_LPERR11G15880:0.19138,(Eragrostis_curvula_EJB05_53908:0.238912,(((Eleusine_coracana_ELECO.r07.3AG0224940:0.230051,Panicum_virgatum_Pavir.8NG262100:0.144963)n4:0.0592205,(ASEM_AUS1_H_AUS1CM014277.1003000.1:0.0257544,(ASEM_RSA5_H_RSA5chrom1004075.1:0.10519,ASEM_RSA5_H_RSA5chrom8002753.1:0.011562)n6:0.00128466)n5:0.102006)n3:0.0239421,(((Echinocloa_haploclada_eh_chr4.910:0.0632011,Urochloa_fusta_Urofu.8G087100:0.0608706)n9:0.0128979,((Panicum_virgatum_Pavir.8KG153200:0.609815,(((Panicum_virgatum_Pavir.8NG159500:0.0118203,Panicum_virgatum_Pavir.8NG160100:0.00154633)n14:0.0217979,Panicum_virgatum_Pavir.8NG159300:0.0495673)n13:0.00193892,Panicum_virgatum_Pavir.8NG161300:0.0400934)n12:0.040597)n11:0.00451078,(Panicum_hallii_Pahal.8G081100:0.0369,(Panicum_virgatum_Pavir.8KG153500:0.0520252,(Panicum_virgatum_Pavir.J004400:0.0429,Panicum_virgatum_Pavir.8NG162000:0.0204296)n17:0.00429924)n16:0.00868267)n15:0.0250471)n10:0.00278302)n8:0.128981,((ASEM_AUS1_H_AUS1CM014277.1002998.1:5e-09,ASEM_AUS1_H_AUS1CM014278.1000599.1:5e-09)n19:0.0100734,((ASEM_RSA5_H_RSA5chrom8001813.1:0.202524,ASEM_RSA5_H_RSA5chrom8002750.1:0.00793522)n21:0.0186545,ASEM_RSA5_H_RSA5chrom8002747.1:0.006421)n20:0.000713444)n18:0.00903301)n7:0.0283735)n2:0.0651822)n1:0.19138)n0;
```
