## Supplementary Dataset S1 for "Gene turnover and contingency facilitated the repeated evolution of C_4_ photosynthesis in grasses": OG0019646_tree.txt

```
(Pharus_latifolius_Phala.09G104200:0.104423,((Dendrocalamus_sinicus_Dendrocalamus_sinicus_Dsi11B_6756567_6764917_Dsi11Bg03000.1_1_CDS_4147835875_53405:0.0670296,(Olyra_latifolia_Ola020484:0.0851046,Ampelocalamus_luodianensis_Alu11Cg07260.1:0.0571)n3:0.0205159)n2:0.0412908,((Eragrostis_curvula_EJB05_27771:0.0304197,(Eragrostis_curvula_EJB05_27786:0.000689937,(Eragrostis_curvula_EJB05_27785:0.0063087,Eragrostis_curvula_EJB05_27787:0.0109284)n7:0.00905326)n6:0.0170854)n5:0.118589,((Stipagrostis_hirtigluma_H_Shi_ptg000007l_000244.1:0.0027966,Stipagrostis_hirtigluma_H_Shi_ptg000097l_000006.1:0.00177546)n9:0.084768,(Sorghum_bicolor_SORBI_3005G123900:0.104755,(((Echinocloa_haploclada_eh_chr4.1517:0.378179,Echinocloa_haploclada_eh_chr4.1515:0.0348804)n13:0.0300409,((ASEM_AUS1_H_AUS1CM014277.1002747.1:0.058304,Digitaria_exilis_H_Dex8A-001666.1:0.0876781)n15:0.00949339,(ASEM_RSA5_H_RSA5chrom8002504.1:0.00326564,ASEM_AUS1_H_AUS1CM014277.1002746.1:0.00484152)n16:0.0452722)n14:0.00503024)n12:0.0129591,((Panicum_hallii_Pahal.8G185200:0.0280528,((Panicum_virgatum_Pavir.8KG248700:0.0288843,Panicum_virgatum_Pavir.8NG250600:0.0247703)n20:0.00978754,Panicum_virgatum_Pavir.8NG250700:0.0329755)n19:0.00731562)n18:0.0281635,(Cenchrus_americanus_H_CamCM007982.2000668.1:0.055315,Setaria_viridis_SEVIR_8G138100v2:0.0255971)n21:0.0309451)n17:0.0103332)n11:0.0234066)n10:0.0399169)n8:0.0153809)n4:0.0422443)n1:0.104423)n0;
```
