## Supplementary Dataset S1 for "Gene turnover and contingency facilitated the repeated evolution of C_4_ photosynthesis in grasses": OG0019647_tree.txt

```
(Oryza_sativa_ChrUn.fgenesh.gene.36:0.466088,((ASEM_AUS1_H_AUS1CM014277.1001082.1:0.102337,(((Panicum_hallii_Pahal.5G311100:0.096506,(Setaria_viridis_SEVIR_8G156600v2:0.0445091,Urochloa_fusta_Urofu.8G150200:0.0536594)n6:0.0410936)n5:0.0443162,((Sorghum_bicolor_SORBI_3005G133166:0.165967,Dichantelium_oligosantes_H_DolKV781564.1000006.1:0.0456596)n8:0.0222882,((Dichantelium_oligosantes_H_DolKV781564.1000005.1:0.217615,((Chasmanthium_laxum_Chala.09G070700:0.121978,(Phragmites_australis_Phragmites_australis_PaChr10_9158424_9162518_evm.model.PaChr10.435_1_CDS_4362371751_21924:0.0664343,(Eragrostis_curvula_EJB05_22894:0.000474293,Eragrostis_curvula_EJB05_27174:0.00100414)n14:0.15813)n13:0.0145992)n12:0.0122663,(Digitaria_radicosa_Dra08G0100100:0.210009,Stipagrostis_hirtigluma_H_Shi_ptg000013l_000226.1:0.100376)n15:0.0401793)n11:0.0373552)n10:0.00813431,((Eragrostis_curvula_EJB05_27172:0.00118054,Eragrostis_curvula_EJB05_27193:0.0015635)n17:0.163524,Dichantelium_oligosantes_H_DolKV781564.1000007.1:0.078078)n16:0.00867534)n9:0.00608154)n7:0.000675727)n4:0.0332887,(Sorghum_bicolor_SORBI_3005G133200:0.0468833,Zea_mays_Zm00001eb200120:0.06574)n18:0.0850471)n3:0.00944968)n2:0.0185733,((Digitaria_exilis_H_Dex8A-000661.1:0.0624854,Digitaria_exilis_H_Dex8B-000617.1:0.0209085)n20:0.0702128,(Cenchrus_americanus_H_CamCM007982.2004836.1:0.0732606,Echinocloa_haploclada_eh_chr4.1736:0.104379)n21:0.00941286)n19:0.00956366)n1:0.466088)n0;
```
