## Supplementary Dataset S1 for "Gene turnover and contingency facilitated the repeated evolution of C_4_ photosynthesis in grasses": OG0019648_tree.txt

```
(Brachypodium_distachyon_BRADI_4g15720v3:0.247396,((Chasmanthium_laxum_Chala.09G062600:0.192872,((Eragrostis_curvula_EJB05_27400:0.131029,(Eleusine_coracana_ELECO.r07.9AG0684810:0.0186253,Eleusine_coracana_ELECO.r07.9BG0710880:0.0333568)n5:0.0930126)n4:0.102287,((Aristida_adscensionis_H_Aadptg000092l000004.1:0.156405,Stipagrostis_hirtigluma_H_Shi_ptg000013l_000158.1:0.127318)n7:0.0827793,Phragmites_australis_Phragmites_australis_PaChr21_21454445_21457637_evm.model.PaChr21.820_1_CDS_4362429121_22953:0.105447)n6:0.0201232)n3:0.0191502)n2:0.107553,(Urochloa_fusta_Urofu.8G163000:0.0515232,((ASEM_AUS1_H_AUS1CM014277.1002518.1:0.0222997,ASEM_RSA5_H_RSA5chrom8002254.1:0.0254792)n10:0.101182,(((Panicum_hallii_Pahal.8G213700:0.0285513,(Panicum_virgatum_Pavir.8NG109800:0.121057,Panicum_virgatum_Pavir.8KG289600:0.0351275)n14:0.0343696)n13:0.041788,Dichantelium_oligosantes_H_DolKV774945.1000002.1:0.0997334)n12:0.0217305,((Cenchrus_americanus_H_CamCM007982.2000497.1:0.0825965,Setaria_viridis_SEVIR_8G169600v2:0.0280523)n16:0.0204482,((Digitaria_radicosa_Dra08G0108100:0.109488,(Digitaria_exilis_H_Dex8A-001508.1:0.02372,(Digitaria_exilis_H_Dex8A-001509.1:0.0312825,Digitaria_exilis_H_Dex8B-001446.1:0.0193575)n20:0.00798166)n19:0.133578)n18:0.0639024,(Echinocloa_haploclada_eh_chr4.1902:0.0586597,Echinocloa_haploclada_eh_chr4.1898:0.0389234)n21:0.0653454)n17:0.0386797)n15:0.0195964)n11:0.0170344)n9:0.0217262)n8:0.056339)n1:0.247396)n0;
```
