## Supplementary Dataset S1 for "Gene turnover and contingency facilitated the repeated evolution of C_4_ photosynthesis in grasses": OG0019649_tree.txt

```
(((Zea_mays_Zm00001eb203630:0.243722,(Leersia_perrieri_LPERR11G15570:0.261198,Olyra_latifolia_Ola030772:0.191856)n3:0.107633)n2:0.0555252,(Ampelocalamus_luodianensis_Alu07Cg09100.1:0.0919586,(Brachypodium_distachyon_BRADI_2g28161v3:0.104667,(Hordeum_spontaneum_WB01_010144_0039943:0.00321692,Hordeum_vulgareMorex_HORVU.MOREX.r3.6HG0623130:0.00218778)n6:0.0943827)n5:0.0935755)n4:0.0254399)n1:0.0398956,((Brachypodium_distachyon_BRADI_1g09000v3:0.093897,(Hordeum_spontaneum_WB01_007510_0091826:0.00186837,Hordeum_vulgareMorex_HORVU.MOREX.r3.5HG0523910:0.00204754)n9:0.0836198)n8:0.0252792,((Zea_mays_Zm00001eb416470:0.0845036,Sorghum_bicolor_SORBI_3007G038200:0.0505527)n11:0.0470716,(Dichantelium_oligosantes_H_DolKV775623.1000002.1:0.056588,(((ASEM_AUS1_H_AUS1CM014277.1001395.1:0.0123019,ASEM_RSA5_H_RSA5chrom8001800.1:0.0111336)n15:0.0504028,((Digitaria_exilis_H_Dex8A-001163.1:0.0230296,(Digitaria_exilis_H_Dex8A-001164.1:0.0143561,Digitaria_exilis_H_Dex8B-001154.1:0.0213474)n18:0.0027491)n17:0.0191316,(Digitaria_radicosa_Dra08G0145900:0.0380681,Digitaria_radicosa_Dra08G0146900:0.0245166)n19:0.00272407)n16:0.0146338)n14:0.00624775,(Cenchrus_americanus_H_CamCM007982.2005262.1:0.0844793,(Panicum_hallii_Pahal.8G255600:0.0477912,Panicum_virgatum_Pavir.8KG334600:0.0323551)n21:0.0399457)n20:0.0108945)n13:0.00699199)n12:0.0111923)n10:0.0602965)n7:0.0398956)n0;
```
