## Supplementary Dataset S1 for "Gene turnover and contingency facilitated the repeated evolution of C_4_ photosynthesis in grasses": OG0019650_tree.txt

```
((Streptochaeta_angustifolia_strangu_004591:0.270462,(Pharus_latifolius_Phala.03G020200:0.183776,Pharus_latifolius_Phala.03G019300:0.136736)n2:0.0359565)n1:0.0468553,((Ampelocalamus_luodianensis_Alu07Cg09070.1:0.0109586,Ampelocalamus_luodianensis_Alu07Cg09080.2:0.0249416)n4:0.0548802,((Brachypodium_distachyon_BRADI_1g08988v3:0.0514355,(Hordeum_spontaneum_WB01_007510_0086548:0.00439368,Hordeum_vulgareMorex_HORVU.MOREX.r3.5HG0523900:0.00500547)n7:0.0851921)n6:0.0347784,(Cenchrus_americanus_H_CamCM007982.2005263.1:0.0757596,(((Zea_mays_Zm00001eb416480:0.0588109,Sorghum_bicolor_SORBI_3007G038100:0.0304429)n11:0.0335388,(Dichantelium_oligosantes_H_DolKV775623.1000003.1:0.0431391,(ASEM_AUS1_H_AUS1CM014277.1001396.1:0.010767,(ASEM_RSA5_H_RSA5chrom8001801.1:0.00523866,ASEM_RSA5_H_RSA5chrom8001802.1:0.00373301)n14:0.000414779)n13:0.0021846)n12:0.0109865)n10:0.00374242,(Eragrostis_curvula_EJB05_49816:0.485546,(Eragrostis_curvula_EJB05_49821:0.0741751,((Urochloa_fusta_Urofu.8G210000:0.0649279,(Panicum_virgatum_Pavir.8KG334700:0.0323866,Panicum_hallii_Pahal.8G255500:0.0253888)n19:0.0284717)n18:0.00901429,(Digitaria_exilis_H_Dex8A-001165.1:0.0406146,(Digitaria_radicosa_Dra08G0145800:0.0452862,Digitaria_radicosa_Dra08G0146800:0.0314183)n21:0.00349092)n20:0.00980138)n17:0.00730576)n16:0.00331406)n15:0.000368229)n9:0.00769773)n8:0.0184718)n5:0.0987036)n3:0.0468553)n0;
```
