## Supplementary Dataset S1 for "Gene turnover and contingency facilitated the repeated evolution of C_4_ photosynthesis in grasses": OG0019651_tree.txt

```
(Streptochaeta_angustifolia_strangu_004482:0.219256,(Eragrostis_curvula_EJB05_26186:0.242415,(((Aristida_adscensionis_H_Aadptg000006l000128.1:0.113065,(Stipagrostis_hirtigluma_H_Shi_ptg000043l_000395.1:0.0301234,(Stipagrostis_hirtigluma_H_Shi_ptg000013l_000413.1:0.00260439,(Stipagrostis_hirtigluma_H_Shi_ptg000014l_000248.1:0,Stipagrostis_hirtigluma_H_Shi_ptg000014l_000243.1:0)n7:0.00259524)n6:0.0325411)n5:0.065162)n4:0.0575621,((Phragmites_australis_Phragmites_australis_PaChr10_3070468_3074536_evm.model.PaChr10.165_1_CDS_4362371151_24437:0.161789,Chasmanthium_laxum_Chala.09G026100:0.135006)n9:0.0261051,Chasmanthium_laxum_Chala.09G026200:0.239891)n8:0.0266545)n3:0.0250976,(Sorghum_bicolor_SORBI_3005G202200:0.232187,(((Digitaria_radicosa_Dra08G0140600:0.0890631,(Digitaria_exilis_H_Dex8A-001209.1:0.0166819,Digitaria_exilis_H_Dex8B-001202.1:0.0333465)n14:0.110579)n13:0.0582048,Setaria_viridis_SEVIR_8G227050v2:0.121171)n12:0.0173035,(Echinocloa_haploclada_eh_chr4.2438:0.204875,((Dichantelium_oligosantes_H_DolKV779972.1000006.1:0.0896923,(Panicum_hallii_Pahal.8G248700:0.0607093,(Panicum_virgatum_Pavir.8NG325700:0.0539398,Panicum_virgatum_Pavir.8KG373000:0.0364914)n19:0.00919544)n18:0.0272916)n17:0.0138132,((ASEM_AUS1_H_AUS1CM014277.1001472.1:0.0291947,ASEM_RSA5_H_RSA5chrom8001871.1:0.015847)n21:0.0700527,Urochloa_fusta_Urofu.8G202800:0.0834826)n20:0.0140228)n16:0.0106633)n15:0.00615605)n11:0.0431272)n10:0.038934)n2:0.0567431)n1:0.219256)n0;
```
