## Supplementary Dataset S1 for "Gene turnover and contingency facilitated the repeated evolution of C_4_ photosynthesis in grasses": OG0019652_tree.txt

```
(Cenchrus_americanus_H_CamCM007982.2000356.1:0.130828,((Setaria_viridis_SEVIR_8G208200v2:0.0272597,Setaria_viridis_SEVIR_8G207600v2:0.0160937)n2:0.0696667,((Panicum_virgatum_Pavir.8KG186400:0.107366,((ASEM_RSA5_H_RSA5scaff171000001.1:0.0105343,ASEM_AUS1_H_AUS1CM014277.1001594.1:0.00707552)n6:0.0263418,((ASEM_AUS1_H_AUS1CM014277.1001596.1:0.0160034,ASEM_AUS1_H_AUS1CM014277.1001593.1:0.00707667)n8:0.0250734,(ASEM_RSA5_H_RSA5chrom3004774.1:0.0156611,((ASEM_RSA5_H_RSA5scaff539000002.1:0.150312,ASEM_RSA5_H_RSA5chrom8001264.1:0.0477328)n11:0.0444311,((ASEM_RSA5_H_RSA5scaff539000001.1:0.017737,ASEM_RSA5_H_RSA5chrom8001265.1:0.00173171)n13:0.00621483,ASEM_RSA5_H_RSA5chrom8001990.1:0.00469855)n12:0.000469855)n10:4.69855e-05)n9:5.22061e-06)n7:0.0336491)n5:0.0771305)n4:0.00863371,(((Digitaria_exilis_H_Dex6B-000432.1:0.148166,Dichantelium_oligosantes_H_DolKV779348.1000002.1:0.70018)n16:0.142305,(Panicum_virgatum_Pavir.8NG190800:0.347517,(ASEM_AUS1_H_AUS1CM014277.1001595.1:0.488183,(Setaria_viridis_SEVIR_8G181000v2:0.230772,Setaria_viridis_SEVIR_8G208150v2:0.0351048)n19:0.00390053)n18:0.111878)n17:0.0727747)n15:0.0744642,(Setaria_viridis_SEVIR_8G208700v2:0.172444,(Dichantelium_oligosantes_H_DolKV779348.1000001.1:0.076728,Digitaria_exilis_H_Dex8A-000913.1:0.100391)n21:0.0640744)n20:0.033543)n14:0.0136474)n3:0.00151638)n1:0.00168487)n0;
```
