## Supplementary Dataset S1 for "Gene turnover and contingency facilitated the repeated evolution of C_4_ photosynthesis in grasses": OG0019653_tree.txt

```
(((Brachypodium_distachyon_BRADI_1g30652v3:0.360848,ASEM_RSA5_H_RSA5chrom2000530.1:0.546829)n2:0.127388,(Urochloa_fusta_Urofu.9G254200:0.0566247,(Digitaria_radicosa_Dra09G0380500:0.0206679,(Digitaria_exilis_H_Dex2A-000294.1:0.0103027,Digitaria_exilis_H_Dex2B-000261.1:0.0102023)n5:0.0250316)n4:0.0710224)n3:0.0330068)n1:0.0123122,(((Digitaria_exilis_H_Dex8B-000657.1:0.0902408,Panicum_virgatum_Pavir.8NG124500:0.0680712)n8:0.0278618,(Urochloa_fusta_Urofu.8G165200:0.0760827,(Panicum_hallii_Pahal.8G230000:0.0796309,Cenchrus_americanus_H_CamCM007982.2000480.1:0.12403)n10:0.0174857)n9:0.0239199)n7:0.0286792,((Hordeum_spontaneum_WB01_011566_0187434:0.0023067,Hordeum_vulgareMorex_HORVU.MOREX.r3.1HG0002810:5e-09)n12:0.170593,((Echinocloa_haploclada_eh_chr4.2324:0.082775,(Echinocloa_haploclada_eh_chr4.2319:0.0148769,Echinocloa_haploclada_eh_chr4.2320:0.0107453)n15:0.0651974)n14:0.029573,((ASEM_RSA5_H_RSA5chrom7003315.1:0.052378,ASEM_RSA5_H_RSA5chrom7003316.1:0.0860869)n17:0.0579588,((Dichantelium_oligosantes_H_DolKV774972.1000004.1:0.0919159,(ASEM_AUS1_H_AUS1CM014277.1001730.1:0.0179768,ASEM_RSA5_H_RSA5chrom8001774.1:0.007346)n20:0.0563455)n19:0.0596971,(Dichantelium_oligosantes_H_DolKV774972.1000003.1:0.0719384,ASEM_RSA5_H_RSA5chrom8001775.1:0.10827)n21:0.0120299)n18:0.00254837)n16:0.000283153)n13:0.000314614)n11:0.0113107)n6:0.00125674)n0;
```
