## Supplementary Dataset S1 for "Gene turnover and contingency facilitated the repeated evolution of C_4_ photosynthesis in grasses": OG0019654_tree.txt

```
((Zizania_latifolia_GWHTBFHI001507:0.170252,Zizania_latifolia_GWHTBFHI008858:0.152284)n1:0.0498345,(Stipagrostis_hirtigluma_H_Shi_ptg000025l_000661.1:0.146787,((Eleusine_coracana_ELECO.r07.2AG0118180:0.0963071,Eragrostis_curvula_EJB05_23234:0.115208)n4:0.0470417,((Chasmanthium_laxum_Chala.12G168300:0.132344,((Dichantelium_oligosantes_H_DolKV776690.1000003.1:0.125702,(ASEM_AUS1_H_AUS1CM014278.1006381.1:0.0321258,ASEM_RSA5_H_RSA5chrom9001419.1:0.0122896)n9:0.0282584)n8:0.00461762,(Echinocloa_haploclada_eh_chr1.3167:0.0675801,((((Urochloa_fusta_Urofu.9G329900:0.0698419,((Digitaria_radicosa_Dra09G0254700:5e-09,Digitaria_radicosa_Dra09G0254700.2:5e-09)n16:0.151016,(Digitaria_exilis_H_Dex9A-004080.1:5e-09,Digitaria_exilis_H_Dex9B-004070.1:0.0247249)n17:0.0512171)n15:0.0152066)n14:0.0132845,Panicum_hallii_Pahal.9G371400:0.0153575)n13:0.00518269,(Panicum_virgatum_Pavir.9NG362400:0.0330151,Panicum_virgatum_Pavir.1KG492200:0.0373659)n18:0.00415177)n12:0.00865967,Setaria_viridis_SEVIR_9G315000v2:0.0264638)n11:0.00668382)n10:0.0308474)n7:0.054004)n6:0.0225553,(Sorghum_bicolor_SORBI_3001G286400:0.0827307,(Zea_mays_Zm00001eb234000:0.458256,(Zea_mays_Zm00001eb024710:0.0246606,Zea_mays_Zm00001eb264090:0.0323417)n21:0.0671039)n20:0.00745599)n19:0.050192)n5:0.0493574)n3:0.0629827)n2:0.0498345)n0;
```
