## Supplementary Dataset S1 for "Gene turnover and contingency facilitated the repeated evolution of C_4_ photosynthesis in grasses": OG0019655_tree.txt

```
((Stipagrostis_hirtigluma_H_Shi_ptg000038l_001532.1:0.191592,Stipagrostis_hirtigluma_H_Shi_ptg000038l_001533.1:0.153212)n1:0.0274525,(Chasmanthium_laxum_Chala.05G196100:0.0688414,(Eragrostis_curvula_EJB05_20745:0.143182,((Panicum_virgatum_Pavir.1NG353600:0.051428,(Panicum_hallii_Pahal.1G311500:0.0198669,((Digitaria_radicosa_Dra01G0187900:0.0773737,(Digitaria_exilis_H_Dex1A-001139.1:0.0244409,Digitaria_exilis_H_Dex1B-001069.1:0.0188283)n9:0.0537655)n8:0.0641942,(((Cenchrus_americanus_H_CamCM007984.2004298.1:0.07227,Setaria_viridis_SEVIR_1G243200v2:0.0402872)n12:0.0564292,(Echinocloa_haploclada_eh_chr7.2486:0.0785982,Urochloa_fusta_Urofu.1G266300:0.0699785)n13:0.0204135)n11:0.00786775,((ASEM_AUS1_H_AUS1CM014278.1006375.1:0.0136229,ASEM_AUS1_H_AUS1CM014278.1000518.1:5e-09)n15:0.028991,(ASEM_RSA5_H_RSA5chrom1002924.1:0.0289847,((ASEM_AUS1_H_AUS1CM014278.1000517.1:0.00403215,(ASEM_RSA5_H_RSA5chrom1002923.1:0,ASEM_RSA5_H_RSA5chrom1002774.1:0)n19:5e-09)n18:5e-09,(ASEM_AUS1_H_AUS1CM014278.1006374.1:0.0209095,ASEM_RSA5_H_RSA5chrom1001423.1:0.0505202)n20:0.00561335)n17:0.141036)n16:0.0156707)n14:0.0212009)n10:0.0250462)n7:0.0479024)n6:0.0103413)n5:0.00472281,(Panicum_virgatum_Pavir.1KG400800:0.0268403,Setaria_viridis_SEVIR_1G243100v2:0.129483)n21:0.014387)n4:0.0462145)n3:0.0466183)n2:0.0274525)n0;
```
