## Supplementary Dataset S1 for "Gene turnover and contingency facilitated the repeated evolution of C_4_ photosynthesis in grasses": OG0019656_tree.txt

```
(Streptochaeta_angustifolia_strangu_013617:0.186349,(((Hordeum_spontaneum_WB01_002893_0109701:5e-09,Hordeum_vulgareMorex_HORVU.MOREX.r3.1HG0052980:5e-09)n3:0.250248,(Oryza_sativa_LOC_Os10g42390:0.238966,Zizania_latifolia_GWHTBFHI001498:0.202293)n4:0.0706313)n2:0.0503739,((Phragmites_australis_Phragmites_australis_PaChr25_19940773_19941528_evm.model.PaChr25.964_1_CDS_4362439789_6993:0.158378,(Aristida_adscensionis_H_Aadptg000008l000207.1:0.116682,Stipagrostis_hirtigluma_H_Shi_ptg000025l_000651.1:0.0897685)n7:0.0639927)n6:0.0275162,(Chasmanthium_laxum_Chala.12G167000:0.169749,((Eleusine_coracana_ELECO.r07.2AG0117830:0.0874923,Eleusine_coracana_ELECO.r07.2BG0171440:0.0631059)n10:0.239508,((Sorghum_bicolor_SORBI_3001G288601:0.0592491,Zea_mays_Zm00001eb024440:0.0639943)n12:0.0822091,((Digitaria_radicosa_Dra09G0257300:0.0787257,((Digitaria_exilis_H_Dex9A-004070.1:0.0432457,Digitaria_exilis_H_Dex9B-004056.1:0.0342274)n16:0.11709,Urochloa_fusta_Urofu.9G332200:0.0788573)n15:0.0169777)n14:0.0226509,(Setaria_viridis_SEVIR_9G317400v2:0.0608355,((ASEM_AUS1_H_AUS1CM014278.1006370.1:0.0596908,Dichantelium_oligosantes_H_DolKV776465.1000004.1:0.0443709)n19:0.0139459,(Panicum_hallii_Pahal.9G374500:0.0243377,(Panicum_virgatum_Pavir.9NG453300:0.0242873,Panicum_virgatum_Pavir.9KG099500:0.0367142)n21:0.00407936)n20:0.005437)n18:0.00705254)n17:0.00978712)n13:0.0532237)n11:0.0245307)n9:0.0185708)n8:0.0308807)n5:0.0464444)n1:0.186349)n0;
```
