## Supplementary Dataset S1 for "Gene turnover and contingency facilitated the repeated evolution of C_4_ photosynthesis in grasses": OG0019657_tree.txt

```
((Aristida_adscensionis_H_Aadptg000025l000141.1:0.113533,Stipagrostis_hirtigluma_H_Shi_ptg000025l_002128.1:0.0817478)n1:0.0238158,((Chasmanthium_laxum_Chala.03G106500:0.0819139,(Zea_mays_Zm00001eb027960:0.244547,((ASEM_RSA5_H_RSA5chrom9004714.1:0.0215649,(ASEM_AUS1_H_AUS1CM014278.1006128.1:0.00183949,ASEM_AUS1_H_AUS1CM014278.1006126.1:5e-09)n7:0.0253948)n6:0.0518983,(Urochloa_fusta_Urofu.9G282100:0.0582273,(Dichantelium_oligosantes_H_DolKV775857.1000001.1:0.0433426,(Echinocloa_haploclada_eh_chr1.2705:0.276734,((Panicum_hallii_Pahal.9G290100:0.0277675,(Panicum_virgatum_Pavir.9KG263300:0.0287662,(Panicum_virgatum_Pavir.9NG429200:0.0415198,Panicum_virgatum_Pavir.9NG409900:0.00174545)n14:0.0219838)n13:0.0149149)n12:0.0379785,((Cenchrus_americanus_H_CamCM007983.2001192.1:0.0489356,Setaria_viridis_SEVIR_9G253200v2:0.0448673)n16:0.0284062,((Digitaria_exilis_H_Dex9A-004356.1:0.019086,Digitaria_exilis_H_Dex9B-001276.1:0.0175823)n18:0.0429002,(Digitaria_radicosa_Dra09G0223800.2:0.0682917,(Digitaria_radicosa_Dra09G0223800:6e-09,Digitaria_radicosa_Dra09G0223800.3:5e-09)n20:5e-09)n19:0.0387549)n17:0.023537)n15:0.00629425)n11:0.00586613)n10:0.00887218)n9:0.00696729)n8:0.00774941)n5:0.0764211)n4:0.00879692)n3:0.0200877,(Phragmites_australis_Phragmites_australis_PaChr25_9857602_9859644_evm.model.PaChr25.273_1_CDS_4362438255_41493:0.0772432,Phragmites_australis_Phragmites_australis_PaChr18_12908875_12910602_evm.model.PaChr18.386_1_CDS_4362408271_4364:0.0985167)n21:0.0109463)n2:0.0344424)n0;
```
