## Supplementary Dataset S1 for "Gene turnover and contingency facilitated the repeated evolution of C_4_ photosynthesis in grasses": OG0019658_tree.txt

```
((Aristida_adscensionis_H_Aadptg000025l000536.1:0.15203,Stipagrostis_hirtigluma_H_Shi_ptg000025l_000063.1:0.110041)n1:0.0275603,((Phragmites_australis_Phragmites_australis_PaChr25_15584338_15586925_evm.model.PaChr25.570_1_CDS_4362438915_21725:0.143866,Chasmanthium_laxum_Chala.03G059500:0.123838)n3:0.0179662,((Eragrostis_curvula_EJB05_21917:0.152813,(Eleusine_coracana_ELECO.r07.2AG0128570:0.0348878,Eleusine_coracana_ELECO.r07.2BG0184000:0.0387216)n6:0.107563)n5:0.067866,((Zea_mays_Zm00001eb045370:0.150692,Sorghum_bicolor_SORBI_3001G213832:0.112502)n8:0.0804362,((Digitaria_radicosa_Dra09G0156900:0.0898298,(Digitaria_exilis_H_Dex9A-001030.1:0.0194908,Digitaria_exilis_H_Dex9B-004498.1:0.043755)n11:0.0801418)n10:0.054465,(Dichantelium_oligosantes_H_DolKV777981.1000001.1:0.0695943,((ASEM_AUS1_H_AUS1CM014278.1005741.1:0.0490264,(ASEM_RSA5_H_RSA5chrom5004676.1:0.355808,ASEM_RSA5_H_RSA5chrom9004381.1:0.00681826)n15:0.0313506)n14:0.0717003,(Echinocloa_haploclada_eh_chr1.2106:0.13373,((Cenchrus_americanus_H_CamCM007983.2000934.1:0.0968481,Setaria_viridis_SEVIR_9G214100v2:0.0630962)n18:0.0298971,(Urochloa_fusta_Urofu.9G227700:0.101248,(Panicum_hallii_Pahal.9G214500:0.0496564,(Panicum_virgatum_Pavir.9KG159300:0.0384997,Panicum_virgatum_Pavir.9NG292500:0.0455197)n21:0.0200902)n20:0.0356512)n19:0.0109886)n17:0.0134894)n16:0.00525659)n13:0.0133542)n12:0.00979922)n9:0.0410949)n7:0.0651637)n4:0.0293766)n2:0.0275603)n0;
```
