## Supplementary Dataset S1 for "Gene turnover and contingency facilitated the repeated evolution of C_4_ photosynthesis in grasses": OG0019659_tree.txt

```
((((Hordeum_spontaneum_WB01_005168_0143762:5e-09,Hordeum_vulgareMorex_HORVU.MOREX.r3.4HG0406190:0.00448638)n3:0.0920008,(Hordeum_spontaneum_WB01_005168_0112487:0.000881066,Hordeum_vulgareMorex_HORVU.MOREX.r3.4HG0406220:5e-09)n4:0.0601102)n2:0.0585759,(((Dichantelium_oligosantes_H_DolKV778531.1000014.1:0.454578,((Panicum_virgatum_Pavir.9KG154300:0.173655,Panicum_virgatum_Pavir.9NG259700:0.0659261)n9:0.100918,(ASEM_AUS1_H_AUS1CM014278.1000645.1:0.051675,ASEM_RSA5_H_RSA5chrom9004329.1:0.050825)n10:0.131283)n8:0.0649609)n7:0.150253,(Dichantelium_oligosantes_H_DolKV778531.1000010.1:0.0611947,(((Setaria_viridis_SEVIR_9G208200v2:0.0226427,(Cenchrus_americanus_H_CamCM007983.2004483.1:0.0641903,(Leersia_perrieri_LPERR01G17650:0.0291437,Leersia_perrieri_LPERR06G00010:0.0575704)n16:0.0148255)n15:0.0160343)n14:0.0523519,(Panicum_hallii_Pahal.9G209100:0.0244479,Panicum_virgatum_Pavir.9NG260000:0.0353867)n17:0.0407782)n13:0.0123184,(ASEM_AUS1_H_AUS1CM014278.1000641.1:0.0761779,(Sorghum_bicolor_SORBI_3001G208000:0.114133,(Digitaria_radicosa_Dra09G0161200:0.0454732,(Digitaria_exilis_H_Dex9A-001001.1:0.0101448,Digitaria_exilis_H_Dex9B-004515.1:0.00766559)n21:0.063485)n20:0.0476464)n19:0.0170147)n18:0.0103477)n12:0.00180871)n11:0.0109143)n6:0.0012127,Panicum_virgatum_Pavir.9KG150300:0.223229)n5:0.0248032)n1:0.00149233,Echinocloa_haploclada_eh_chr1.1825:0.0799948)n0;
```
