## Supplementary Dataset S1 for "Gene turnover and contingency facilitated the repeated evolution of C_4_ photosynthesis in grasses": OG0019660_tree.txt

```
(Zizania_latifolia_GWHTBFHI001566:0.146099,((Chasmanthium_laxum_Chala.03G042200:0.0943333,((Phragmites_australis_Phragmites_australis_PaChr25_16741363_16742169_evm.model.PaChr25.682_1_CDS_4362439163_41078:0.108823,Phragmites_australis_Phragmites_australis_PaChr18_23685331_23686131_evm.model.PaChr18.870_1_CDS_4362409347_32125:0.0600332)n4:0.0443091,(Eleusine_coracana_ELECO.r07.2AG0113490:0.136812,((Eragrostis_curvula_EJB05_23760:0.0708432,Eragrostis_curvula_EJB05_23761:0.0610169)n7:0.121463,Eragrostis_curvula_EJB05_23759:0.081335)n6:0.00903723)n5:0.0747786)n3:0.0261886)n2:0.0320492,((Sorghum_bicolor_SORBI_3001G197200:0.0845922,Zea_mays_Zm00001eb043790:0.0795213)n9:0.061461,((Urochloa_fusta_Urofu.9G204300:0.0990378,Setaria_viridis_SEVIR_9G194700v2:0.0512447)n11:0.024225,((Digitaria_radicosa_Dra09G0172800:0.0795046,(Digitaria_exilis_H_Dex9A-004715.1:0.020754,Digitaria_exilis_H_Dex9B-004595.1:0.0178548)n14:0.0434711)n13:0.0419819,((Echinocloa_haploclada_eh_chr1.1961:0.0973007,Dichantelium_oligosantes_H_DolKV780482.1000004.1:0.0707662)n16:0.013073,((Panicum_hallii_Pahal.9G191400:0.0269809,(Panicum_virgatum_Pavir.4KG205700:0.731411,(Panicum_virgatum_Pavir.9KG140300:0.0424048,(Panicum_virgatum_Pavir.9NG243100:0.00633554,Panicum_virgatum_Pavir.9NG533500:0.0070375)n21:0.032031)n20:0.00621811)n19:0.000690901)n18:0.0489454,ASEM_AUS1_H_AUS1CM014278.1000722.1:0.0619268)n17:0.00729181)n15:0.0136294)n12:0.006086)n10:0.0339178)n8:0.0279695)n1:0.146099)n0;
```
