## Supplementary Dataset S1 for "Gene turnover and contingency facilitated the repeated evolution of C_4_ photosynthesis in grasses": OG0019661_tree.txt

```
(Pharus_latifolius_Phala.02G218900:0.104774,(Olyra_latifolia_Ola030381:0.104432,((Aristida_adscensionis_H_Aadptg000001l000694.1:0.111179,Stipagrostis_hirtigluma_H_Shi_ptg000038l_001595.1:0.0700127)n3:0.0311924,(((Eragrostis_curvula_EJB05_51479:0.00300591,Eragrostis_curvula_EJB05_20602:5e-09)n6:0.0797691,(Eleusine_coracana_ELECO.r07.2AG0138900:0.0353474,Eleusine_coracana_ELECO.r07.2BG0194550:0.038713)n7:0.0733712)n5:0.0416334,(Chasmanthium_laxum_Chala.05G207700:0.0511806,((Sorghum_bicolor_SORBI_3004G304625:0.0383237,Zea_mays_Zm00001eb185760:0.0756734)n10:0.0504753,(((Digitaria_exilis_H_Dex1A-001186.1:0.0144595,Digitaria_exilis_H_Dex1B-001114.1:0.0157141)n13:0.06279,((ASEM_AUS1_H_AUS1CM014278.1000836.1:0.012707,ASEM_RSA5_H_RSA5chrom1001507.1:0.0171323)n15:0.0491418,(Echinocloa_haploclada_eh_chr7.2610:0.158827,Urochloa_fusta_Urofu.1G278700:0.0509994)n16:0.0232223)n14:0.0190555)n12:0.0106649,(Dichantelium_oligosantes_H_DolKV780265.1000016.1:0.073297,(Cenchrus_americanus_H_CamCM007984.2004365.1:0.203816,((Panicum_virgatum_Pavir.J769700:0.00940013,Panicum_hallii_Pahal.1G324700:0.348344)n20:0.0163152,(Panicum_virgatum_Pavir.1KG409800:0.0584544,Panicum_hallii_Pahal.1G324800:0.0220448)n21:0.00244943)n19:0.0394088)n18:0.0225877)n17:0.0118747)n11:0.0180128)n9:0.0305193)n8:0.0142455)n4:0.0191212)n2:0.141304)n1:0.104774)n0;
```
