## Supplementary Dataset S1 for "Gene turnover and contingency facilitated the repeated evolution of C_4_ photosynthesis in grasses": OG0019662_tree.txt

```
(((Zizania_latifolia_GWHTBFHI022841:0.061956,(Leersia_perrieri_LPERR03G32990:0.210082,Oryza_sativa_LOC_Os03g60210:0.120893)n3:0.101639)n2:0.112451,(Dendrocalamus_sinicus_Dendrocalamus_sinicus_Dsi03A_2337837_2338487_Dsi03Ag01960.1_1_CDS_4147727308_704:0.110178,Olyra_latifolia_Ola020372:0.0976728)n4:0.0369319)n1:0.0401619,((((((((ASEM_AUS1_H_AUS1CM014278.1004779.1:0.0262293,ASEM_RSA5_H_RSA5chrom9002800.1:0.0127721)n12:0.0640753,((Panicum_hallii_Pahal.9G035400:0.0561521,Panicum_virgatum_Pavir.1KG428100:0.039234)n14:0.0105849,Panicum_virgatum_Pavir.9NG039400:0.217264)n13:0.0241405)n11:0.0117349,Urochloa_fusta_Urofu.9G035200:0.0865364)n10:0.0420539,(Cenchrus_americanus_H_CamCM007983.2000056.1:0.0897303,Setaria_viridis_SEVIR_9G036700v2:0.03328)n15:0.0220799)n9:0.0159589,((Digitaria_exilis_H_Dex9A-000175.1:0.0225587,Digitaria_exilis_H_Dex9B-000174.1:0.00699848)n17:0.0712109,Digitaria_radicosa_Dra09G0031200:0.184957)n16:0.0199743)n8:0.0484988,Sorghum_bicolor_SORBI_3001G039000:0.0861101)n7:0.0535196,Chasmanthium_laxum_Chala.03G261000:0.0604945)n6:0.0159769,(Aristida_adscensionis_H_Aadptg000018l000384.1:0.113602,((Phragmites_australis_Phragmites_australis_PaChr3_47308142_47309001_evm.model.PaChr3.2706_1_CDS_4362446603_26784:0.123664,Phragmites_australis_Phragmites_australis_PaChr4_46679084_46679789_evm.model.PaChr4.2443_1_CDS_4362454585_28070:0.0555753)n20:0.0247888,(Eragrostis_curvula_EJB05_03854:0.296257,Stipagrostis_hirtigluma_H_Shi_ptg000037l_000230.1:0.0592566)n21:0.00685498)n19:0.0153777)n18:0.0204167)n5:0.0401619)n0;
```
