## Supplementary Dataset S1 for "Gene turnover and contingency facilitated the repeated evolution of C_4_ photosynthesis in grasses": OG0019663_tree.txt

```
((Leersia_perrieri_LPERR01G00390:0.298165,Dendrocalamus_sinicus_Dendrocalamus_sinicus_Dsi01B_292208_293124_Dsi01Bg00220.1_-1_CDS_4147693399_15787:0.199039)n1:0.0395193,((Chasmanthium_laxum_Chala.08G169900:0.072556,(((ASEM_RSA5_H_RSA5chrom9005068.1:0.00664304,(ASEM_AUS1_H_AUS1CM014278.1001833.1:5e-09,ASEM_AUS1_H_AUS1CM014278.1001834.1:0.0035429)n7:0.0174046)n6:0.0743423,(Dichantelium_oligosantes_H_DolKV776898.1000003.1:0.0656375,Dichantelium_oligosantes_H_DolKV781873.1000001.1:0.0659173)n8:0.00732414)n5:0.0145699,((((Panicum_hallii_Pahal.5G441700:0.0199006,(Panicum_hallii_Pahal.6G210300:0.0243184,Panicum_hallii_Pahal.6G211100:5e-09)n13:0.00491668)n12:0.0250885,(Panicum_virgatum_Pavir.5NG152100:0.0507778,Panicum_virgatum_Pavir.J569500:0.0445764)n14:0.00782067)n11:0.030798,(Urochloa_fusta_Urofu.5G399900:0.053339,(Cenchrus_americanus_H_CamCM007987.2002775.1:0.0721591,Setaria_viridis_SEVIR_5G070000v2:0.00884116)n16:0.0225228)n15:0.0115588)n10:0.0129819,((Digitaria_exilis_H_Dex5A-000501.1:0.0102848,Digitaria_exilis_H_Dex5B-000514.1:0.00885635)n18:0.0948876,Echinocloa_haploclada_eh_chr2.1108:0.233655)n17:0.00640703)n9:0.00606614)n4:0.0913852)n3:0.0251426,((Aristida_adscensionis_H_Aadptg000062l000600.1:0.17478,Stipagrostis_hirtigluma_H_Shi_ptg000044l_001421.1:0.139945)n20:0.0713734,(Phragmites_australis_Phragmites_australis_PaChr1_8432939_8433766_evm.model.PaChr1.577_1_CDS_4362368225_25690:0.0934106,Phragmites_australis_Phragmites_australis_PaChr2_3610681_3611526_evm.model.PaChr2.293_1_CDS_4362421013_11149:0.131564)n21:0.0146183)n19:0.030686)n2:0.0395193)n0;
```
