## Supplementary Dataset S1 for "Gene turnover and contingency facilitated the repeated evolution of C_4_ photosynthesis in grasses": OG0019664_tree.txt

```
(Ampelocalamus_luodianensis_Alu03Cg12390.2:0.155535,(((Aristida_adscensionis_H_Aadptg000010l000037.1:0.173528,(Stipagrostis_hirtigluma_H_Shi_ptg000017l_000825.1:0.0169128,Stipagrostis_hirtigluma_H_Shi_ptg000021l_001317.1:0.0470546)n4:0.0532478)n3:0.0471027,((Eleusine_coracana_ELECO.r07.1AG0026390:0.0840143,Eleusine_coracana_ELECO.r07.3AG0234260:0.0719638)n6:0.135097,(Dichantelium_oligosantes_H_DolKV766706.1000019.1:0.155734,((Echinocloa_haploclada_eh_chr8.2054:0.231905,Echinocloa_haploclada_eh_scaffold751.11:0.0225966)n9:0.0750884,((ASEM_AUS1_H_AUS1CM014278.1001955.1:0.0321336,ASEM_RSA5_H_RSA5chrom9000166.1:0.020636)n11:0.127169,((Cenchrus_americanus_H_CamCM007986.2001937.1:0.085622,Setaria_viridis_SEVIR_9G539000v2:0.027849)n13:0.0689083,((Panicum_hallii_Pahal.9G599000:0.0412377,(Panicum_virgatum_Pavir.9NG741700:0.0524844,Panicum_virgatum_Pavir.9KG595700:0.0361872)n16:0.00925495)n15:0.0492732,(Urochloa_fusta_Urofu.9G565100:0.140772,(Digitaria_radicosa_Dra02G0038200:0.0811933,(Digitaria_exilis_H_Dex9A-002591.1:0.0125903,Digitaria_exilis_H_Dex9B-002579.1:0.0233385)n19:0.0693864)n18:0.0576173)n17:0.0326785)n14:0.0133829)n12:0.016749)n10:0.0116694)n8:0.0658666)n7:0.050949)n5:0.0118566)n2:0.00956316,(Phragmites_australis_Phragmites_australis_PaChr3_3643279_3644049_evm.model.PaChr3.342_1_CDS_4362447235_37728:0.251349,(Phragmites_australis_Phragmites_australis_PaChr4_3235688_3236474_evm.model.PaChr4.304_1_CDS_4362455197_30590:0.106221,Phragmites_australis_Phragmites_australis_PaChr3_3645045_3645874_evm.model.PaChr3.343_1_CDS_4362447237_38572:0.124169)n21:0.0124169)n20:0.00137966)n1:0.0197454)n0;
```
