## Supplementary Dataset S1 for "Gene turnover and contingency facilitated the repeated evolution of C_4_ photosynthesis in grasses": OG0019665_tree.txt

```
(Brachypodium_distachyon_BRADI_1g76490v3:0.0679604,(Sorghum_bicolor_SORBI_3001G520000:0.112751,((Chasmanthium_laxum_Chala.04G224900:0.0604167,((Eleusine_coracana_ELECO.r07.3AG0232260:0.0810957,Eragrostis_curvula_EJB05_08165:0.0606867)n5:0.056766,(Aristida_adscensionis_H_Aadptg000007l000015.1:0.0795988,(Stipagrostis_hirtigluma_H_Shi_ptg000021l_001107.1:0.0161899,(Stipagrostis_hirtigluma_H_Shi_ptg000017l_001188.1:0.00166492,(Stipagrostis_hirtigluma_H_Shi_ptg000410l_000004.1:0.000847287,Stipagrostis_hirtigluma_H_Shi_ptg000423l_000001.1:5e-09)n9:0.00255642)n8:0.0194803)n7:0.0483329)n6:0.045487)n4:0.0143546)n3:0.0189099,(Echinocloa_haploclada_eh_scaffold37.1:0.889912,((Echinocloa_haploclada_eh_chr1.5430:0.0489153,(Dichantelium_oligosantes_H_DolKV777455.1000007.1:0.035481,(ASEM_AUS1_H_AUS1CM014278.1004289.1:0.0203465,ASEM_RSA5_H_RSA5chrom9006202.1:0.00727213)n14:0.0375339)n13:0.00966146)n12:0.0271715,((Digitaria_exilis_H_Dex9A-002863.1:0.00721042,Digitaria_exilis_H_Dex9B-002870.1:0.0169255)n16:0.0699646,((Panicum_hallii_Pahal.9G620200:0.0205974,(Panicum_virgatum_Pavir.9KG550700:0.0287526,Panicum_virgatum_Pavir.9NG768500:0.0203559)n19:0.0114589)n18:0.0235619,(Urochloa_fusta_Urofu.9G585700:0.0407437,(Cenchrus_americanus_H_CamCM007986.2002035.1:0.0395348,Setaria_viridis_SEVIR_9G559200v2:0.0327755)n21:0.0221065)n20:0.00772774)n17:0.0078125)n15:0.0121663)n11:0.0182014)n10:0.00202237)n2:0.0231832)n1:0.0689842)n0;
```
