## Supplementary Dataset S1 for "Gene turnover and contingency facilitated the repeated evolution of C_4_ photosynthesis in grasses": OG0019666_tree.txt

```
(((Chasmanthium_laxum_Chala.04G180300:0.16708,((Aristida_adscensionis_H_Aadptg000041l000098.1:0.163475,(Stipagrostis_hirtigluma_H_Shi_ptg000017l_001438.1:0.0209787,Stipagrostis_hirtigluma_H_Shi_ptg000021l_000855.1:0.0144953)n5:0.105138)n4:0.118611,Stipagrostis_hirtigluma_H_Shi_ptg000021l_001308.1:0.224061)n3:0.0248957)n2:0.0303024,(Phragmites_australis_Phragmites_australis_PaChr4_5322847_5325217_evm.model.PaChr4.488_1_CDS_4362455603_31433:0.125439,Phragmites_australis_Phragmites_australis_PaChr3_6358970_6361732_evm.model.PaChr3.542_1_CDS_4362447679_12084:0.0824515)n6:0.0364753)n1:0.010537,((((ASEM_AUS1_H_AUS1CM014278.1002784.1:0.0194751,ASEM_RSA5_H_RSA5chrom9005486.1:0.015541)n10:0.171259,(Dichantelium_oligosantes_H_DolKV775660.1000003.1:0.103537,Dichantelium_oligosantes_H_DolKV778187.1000025.1:0.0782887)n11:0.0506906)n9:0.0149452,((Digitaria_radicosa_Dra02G0061900:0.10683,(Digitaria_exilis_H_Dex9A-003088.1:0.027563,Digitaria_exilis_H_Dex9B-003106.1:0.0243728)n14:0.0842099)n13:0.0856506,((Panicum_hallii_Pahal.9G570300:0.0308594,(Panicum_virgatum_Pavir.9KG642300:0.0445887,Panicum_virgatum_Pavir.9NG821700:0.0451327)n17:0.019176)n16:0.0792764,((Echinocloa_haploclada_eh_chr1.4986:0.174399,(Cenchrus_americanus_H_CamCM007986.2002638.1:0.140368,Setaria_viridis_SEVIR_9G512000v2:0.034003)n20:0.0583421)n19:0.0200938,Urochloa_fusta_Urofu.9G535600:0.143357)n18:0.0177397)n15:0.0144392)n12:0.0199286)n8:0.127769,(Eragrostis_curvula_EJB05_07712:0.177322,Eragrostis_curvula_EJB05_07720:0.292494)n21:0.0324993)n7:0.0125085)n0;
```
