## Supplementary Dataset S1 for "Gene turnover and contingency facilitated the repeated evolution of C_4_ photosynthesis in grasses": OG0019667_tree.txt

```
(((Hordeum_spontaneum_WB01_000427_0115733:0.0141923,Hordeum_vulgareMorex_HORVU.MOREX.r3.4HG0397980:0.010081)n2:0.214791,(Ampelocalamus_luodianensis_Alu03Dg06580.1:0.129872,(Dendrocalamus_sinicus_Dendrocalamus_sinicus_Dsi03A_48010685_48011209_Dsi03Ag19390.1_-1_CDS_4147732537_44619:0.122027,Dendrocalamus_sinicus_Dendrocalamus_sinicus_Dsi06C_28486337_28486966_Dsi06Cg10630.1_-1_CDS_4147786390_56057:0.074328)n4:0.0607468)n3:0.0634514)n1:0.073396,((Eleusine_coracana_ELECO.r07.3AG0238200:0.256383,((Stipagrostis_hirtigluma_H_Shi_ptg000017l_001492.1:0.0458504,Stipagrostis_hirtigluma_H_Shi_ptg000021l_000912.1:0.0313508)n8:0.0795424,(Stipagrostis_hirtigluma_H_Shi_ptg000017l_001491.1:0.0163728,Stipagrostis_hirtigluma_H_Shi_ptg000021l_000911.1:0.0199947)n9:0.0728954)n7:0.106133)n6:0.0438477,((Panicum_hallii_Pahal.9G559800:0.65375,Chasmanthium_laxum_Chala.12G088200:0.582414)n11:0.221927,((Digitaria_radicosa_Dra02G0071400:0.0972786,(Digitaria_exilis_H_Dex9A-002390.1:0.0524421,Digitaria_exilis_H_Dex9B-002385.1:0.0730612)n14:0.044845)n13:0.0426115,((Echinocloa_haploclada_eh_chr1.4888:0.0779253,(Panicum_virgatum_Pavir.9KG629500:0.0282207,Panicum_virgatum_Pavir.9NG650000:0.0432914)n17:0.0871887)n16:0.0199841,(Urochloa_fusta_Urofu.9G524400:0.111411,((ASEM_AUS1_H_AUS1CM014278.1003500.1:0.0130688,ASEM_RSA5_H_RSA5chrom9000933.1:0.0301538)n20:0.0861969,(Cenchrus_americanus_H_CamCM007986.2001710.1:0.0820612,Setaria_viridis_SEVIR_9G501000v2:0.0348157)n21:0.0410502)n19:0.0124932)n18:0.019998)n15:0.0447557)n12:0.100635)n10:0.0322768)n5:0.073396)n0;
```
