## Supplementary Dataset S1 for "Gene turnover and contingency facilitated the repeated evolution of C_4_ photosynthesis in grasses": OG0019668_tree.txt

```
(Aristida_adscensionis_H_Aadptg000058l000204.1:0.137387,((Dichantelium_oligosantes_H_DolKV780493.1000002.1:0.063661,(Dichantelium_oligosantes_H_DolKV775189.1000002.1:0.0289967,(Dichantelium_oligosantes_H_DolKV778726.1000001.1:0.0731197,Dichantelium_oligosantes_H_DolKV781464.1000001.1:0.0701308)n4:0.0133009)n3:0.00701582)n2:0.0183203,(((Urochloa_fusta_Urofu.6G151400:0.089799,Setaria_viridis_SEVIR_6G171200v2:0.0559287)n7:0.0176563,(((((Zea_mays_Zm00001eb041030:0.13483,Sorghum_bicolor_SORBI_3007G143100:0.0622572)n12:0.0477172,((Chasmanthium_laxum_Chala.05G073700:0.057381,(Phragmites_australis_Phragmites_australis_PaChr14_21781400_21782116_evm.model.PaChr14.894_1_CDS_4362393283_29969:0.106369,Phragmites_australis_Phragmites_australis_PaChr19_20635333_20635956_evm.model.PaChr19.853_1_CDS_4362413428_6904:0.0975805)n15:0.0108423)n14:0.03418,Panicum_virgatum_Pavir.5KG279200:1.0169)n13:0.0521536)n11:0.025504,Echinocloa_haploclada_eh_chr8.2035:0.0784277)n10:0.0265414,(Digitaria_radicosa_Dra06G0123800:0.0728093,(Digitaria_exilis_H_Dex6A-001783.1:0.0313903,Digitaria_exilis_H_Dex6B-001728.1:0.0333491)n17:0.0410072)n16:0.0354694)n9:0.00882631,(Panicum_hallii_Pahal.6G218900:0.0547402,(Panicum_virgatum_Pavir.9NG285300:0.181374,Panicum_virgatum_Pavir.6NG236500:0.05065)n19:0.0206177)n18:0.0178399)n8:0.00198221)n6:0.0103949,(ASEM_AUS1_H_AUS1CM014278.1003060.1:0.0517101,(ASEM_RSA5_H_RSA5chrom6003022.1:0.0277787,ASEM_RSA5_H_RSA5chrom9001205.1:4.5e-09)n21:5e-10)n20:0.00925726)n5:0.038203)n1:0.137387)n0;
```
