## Supplementary Dataset S1 for "Gene turnover and contingency facilitated the repeated evolution of C_4_ photosynthesis in grasses": OG0019669_tree.txt

```
(Streptochaeta_angustifolia_strangu_010518:0.51569,((Eragrostis_curvula_EJB05_20574:0.11311,Eleusine_coracana_ELECO.r07.2BG0194720:0.314098)n2:0.0395774,(((Aristida_adscensionis_H_Aadptg000001l000703.1:0.115999,Stipagrostis_hirtigluma_H_Shi_ptg000038l_001605.1:0.0892615)n5:0.0399864,(Brachypodium_distachyon_BRADI_3g50090v3:0.201732,(Leersia_perrieri_LPERR02G21030:0.112272,Oryza_sativa_LOC_Os02g43000:0.0838929)n7:0.0777877)n6:0.0650645)n4:0.0379592,((Chasmanthium_laxum_Chala.05G209900:0.0616585,Phragmites_australis_Phragmites_australis_PaChr6_32693561_32695909_evm.model.PaChr6.1537_1_CDS_4362467514_28530:0.109059)n9:0.0285199,((Sorghum_bicolor_SORBI_3004G302000:0.0592887,Zea_mays_Zm00001eb186090:0.0927797)n11:0.0790395,((Digitaria_radicosa_Dra01G0200300:0.0562529,(Digitaria_exilis_H_Dex1A-001201.1:0.0145266,Digitaria_exilis_H_Dex1B-001133.1:0.0240685)n14:0.0589722)n13:0.0581926,((Echinocloa_haploclada_eh_chr7.2633:0.0655616,(Dichantelium_oligosantes_H_DolKV772779.1000008.1:0.0804638,ASEM_RSA5_H_RSA5chrom1001520.1:0.0625835)n17:0.0110961)n16:0.0120257,((Urochloa_fusta_Urofu.1G281100:0.11543,Setaria_viridis_SEVIR_1G256300v2:0.0375818)n19:0.0232304,(Panicum_hallii_Pahal.1G326700:0.0562853,(Panicum_virgatum_Pavir.1NG371500:0.0394121,Panicum_virgatum_Pavir.1KG412300:0.0406846)n21:0.012996)n20:0.0196688)n18:0.0195638)n15:0.00882869)n12:0.0295633)n10:0.0472625)n8:0.023134)n3:0.0199683)n1:0.51569)n0;
```
