## Supplementary Dataset S1 for "Gene turnover and contingency facilitated the repeated evolution of C_4_ photosynthesis in grasses": OG0019670_tree.txt

```
(Brachypodium_distachyon_BRADI_2g61197v3:0.238959,(((Eragrostis_curvula_EJB05_42157:0.0787782,Eragrostis_curvula_EJB05_42183:0.0530762)n3:0.0886463,(Eragrostis_curvula_EJB05_42187:0.226349,(Eragrostis_curvula_EJB05_42184:0.195174,(Eragrostis_curvula_EJB05_42190:0.116269,(Eragrostis_curvula_EJB05_42189:0.0752064,Eragrostis_curvula_EJB05_42182:0.0754874)n7:0.0425733)n6:0.0555937)n5:0.0447862)n4:0.0574854)n2:0.0812653,(Chasmanthium_laxum_Chala.08G024700:0.124803,((Echinocloa_haploclada_eh_chr3.2934:0.155074,((Digitaria_exilis_H_Dex2A-001420.1:0.0342147,(Digitaria_exilis_H_Dex2B-001319.1:0.00696016,Digitaria_exilis_H_Dex2A-001421.1:0.0108425)n13:0.0239399)n12:0.0559151,(Digitaria_radicosa_Dra02G0245300:0.0653554,(Digitaria_radicosa_Dra02G0274200:0.0995398,Digitaria_radicosa_Dra02G0274100:0.104001)n15:0.0104001)n14:0.00115556)n11:0.00619319)n10:0.0214286,((Cenchrus_americanus_H_CamCM007983.2002464.1:0.223686,Panicum_virgatum_Pavir.1KG040900:0.149096)n17:0.151134,(Cenchrus_americanus_H_CamCM007988.2000930.1:0.133148,(ASEM_RSA5_H_RSA5chrom2001072.1:0.07441,(Panicum_hallii_Pahal.2G328300:0.0420882,(Panicum_virgatum_Pavir.2NG426800:0.0855226,Panicum_virgatum_Pavir.J469400:0.0869197)n21:0.0158468)n20:0.0438319)n19:0.0512746)n18:0.0248785)n16:0.00276428)n9:0.0434273)n8:0.0277112)n1:0.238959)n0;
```
