## Supplementary Dataset S1 for "Gene turnover and contingency facilitated the repeated evolution of C_4_ photosynthesis in grasses": OG0019671_tree.txt

```
((Dendrocalamus_sinicus_Dendrocalamus_sinicus_Dsi07B_27599673_27604067_Dsi07Bg09650.1_1_CDS_4147795660_43702:0.312472,Brachypodium_distachyon_BRADI_4g14285v3:0.616399)n1:0.0369816,((Sorghum_bicolor_SORBI_3002G069232:0.493758,(Eragrostis_curvula_EJB05_13530:0.489695,Eragrostis_curvula_EJB05_13532:0.733035)n4:0.0814483)n3:0.0794125,(Dichantelium_oligosantes_H_DolKV774968.1000002.1:0.27651,((Urochloa_fusta_Urofu.2G078600:0.109626,Urochloa_fusta_Urofu.2G078500:0.138637)n7:0.0883349,((ASEM_RSA5_H_RSA5chrom2003428.1:0.0120569,ASEM_RSA5_H_RSA5chrom2002312.1:0.0278377)n9:0.182098,(((Digitaria_radicosa_Dra08G0055300:0.0644399,(Digitaria_radicosa_Dra05G0012600:0.00273853,Digitaria_radicosa_Dra05G0012900:0.000399049)n13:0.0785638)n12:0.0678882,(((Digitaria_exilis_H_Dex3B-002998.1:0.09502,Digitaria_exilis_H_Dex8A-000391.1:0.0944914)n16:0.0428754,(Digitaria_exilis_H_Dex8B-000372.1:0.154369,(Digitaria_exilis_H_Dex8A-001825.1:0.0589552,Digitaria_exilis_H_Dex8B-000373.1:0.0468331)n18:0.111613)n17:0.0318563)n15:0.0229192,(Digitaria_exilis_H_Dex7A-002101.1:0.0136061,Digitaria_exilis_H_Dex7B-002147.1:0.0665589)n19:0.0835897)n14:0.00928774)n11:0.0246583,(Setaria_viridis_SEVIR_2G082600v2:0.161422,(Setaria_viridis_SEVIR_8G085100v2:0.187625,Echinocloa_haploclada_eh_chr4.844:0.175406)n21:0.0275191)n20:0.00305768)n10:0.0434779)n8:0.0263906)n6:0.091712)n5:0.0484003)n2:0.0369816)n0;
```
