## Supplementary Dataset S1 for "Gene turnover and contingency facilitated the repeated evolution of C_4_ photosynthesis in grasses": OG0019672_tree.txt

```
(Ampelocalamus_luodianensis_Alu07Cg10640.1:0.135836,((((Urochloa_fusta_Urofu.6G057500:0.103991,((Digitaria_exilis_H_Dex2A-004214.1:0.0238919,Digitaria_exilis_H_Dex2B-004144.1:0.0324069)n6:0.0876582,(Digitaria_radicosa_Dra09G0372400:0.0904613,Digitaria_radicosa_Dra09G0376600:0.0753253)n7:0.02331)n5:0.0324933)n4:0.0099813,((Cenchrus_americanus_H_CamCM007988.2002556.1:0.218255,(Cenchrus_americanus_H_CamCM007988.2002559.1:0.0804054,Cenchrus_americanus_H_CamCM007988.2002557.1:0.051115)n10:0.0431738)n9:0.0327104,(Setaria_viridis_SEVIR_2G061500v2:0.0550312,Setaria_viridis_SEVIR_2G061600v2:0.0604034)n11:0.00671149)n8:0.060829)n3:0.00766047,(((Panicum_hallii_Pahal.2G052800:0.0352423,(Panicum_virgatum_Pavir.2NG062700:0.0613705,Panicum_virgatum_Pavir.2KG089300:0.0488495)n15:0.0193464)n14:0.0479558,(Chasmanthium_laxum_Chala.10G045900:0.083772,(Sorghum_bicolor_SORBI_3002G055800:0.0575639,Zea_mays_Zm00001eb301580:0.0620555)n17:0.135017)n16:0.0315984)n13:0.0112592,(Echinocloa_haploclada_eh_chr3.628:0.0853205,(ASEM_RSA5_H_RSA5chrom2002472.1:0.139532,(Dichantelium_oligosantes_H_DolKV783464.1000015.1:0.0645759,Dichantelium_oligosantes_H_DolKV776629.1000001.1:0.0618975)n20:0.0068775)n19:0.0122406)n18:0.0128304)n12:0.00739648)n2:0.0205704,(Urochloa_fusta_Urofu.2G055800:0.163516,Chasmanthium_laxum_Chala.10G046000:0.2037)n21:0.0226333)n1:0.135836)n0;
```
