## Supplementary Dataset S1 for "Gene turnover and contingency facilitated the repeated evolution of C_4_ photosynthesis in grasses": OG0019673_tree.txt

```
(((Zizania_latifolia_GWHTBFHI000945:0.0676423,(Leersia_perrieri_LPERR05G09660:0.043147,Oryza_sativa_LOC_Os05g27090:0.029472)n3:0.0489222)n2:0.0647016,(Olyra_latifolia_Ola017366:0.217786,(((Dendrocalamus_sinicus_Dendrocalamus_sinicus_Dsi05C_12030161_12031607_Dsi05Cg08430.1_1_CDS_4147773118_32930:0.0423002,(Ampelocalamus_luodianensis_AluCtg00878g00050.1:0.00276938,Ampelocalamus_luodianensis_Alu05Cg16590.2:6e-09)n8:0.023188)n7:0.011522,(Ampelocalamus_luodianensis_Alu05Dg12250.1:0.0762363,Dendrocalamus_sinicus_Dendrocalamus_sinicus_Dsi05A_16089050_16090282_Dsi05Ag05190.1_-1_CDS_4147763491_14893:0.0308337)n9:0.00342597)n6:0.00363239,Dendrocalamus_sinicus_Dendrocalamus_sinicus_Dsi05B_17573503_17575864_Dsi05Bg05460.1_-1_CDS_4147767859_28974:0.0538648)n5:0.00598498)n4:0.0108275)n1:0.0460907,(Eleusine_coracana_ELECO.r07.5BG0424470:0.145219,(Phragmites_australis_Phragmites_australis_PaChr12_16664175_16665370_evm.model.PaChr12.645_1_CDS_4362383182_29517:0.0685229,(Sorghum_bicolor_SORBI_3009G098700:0.114614,((ASEM_RSA5_H_RSA5chrom3001049.1:0.028027,Dichantelium_oligosantes_H_DolKV776162.1000002.1:0.0410192)n14:0.00928359,((Cenchrus_americanus_H_CamCM007982.2004338.1:0.0272623,Setaria_viridis_SEVIR_3G292000v2:0.02685)n16:0.00976136,((Echinocloa_haploclada_eh_chr5.3448:0.158675,(Digitaria_radicosa_Dra03G0263000:0.0404699,(Digitaria_exilis_H_Dex3A-001488.1:0.0082464,Digitaria_exilis_H_Dex3B-001492.1:0.0038858)n20:0.0186648)n19:0.0424267)n18:0.00977749,(Panicum_hallii_Pahal.3G345100:0.0207978,Panicum_virgatum_Pavir.3KG316700:0.0122029)n21:0.0416595)n17:0.00312582)n15:0.00253881)n13:0.0420627)n12:0.0448852)n11:0.0471202)n10:0.0460907)n0;
```
