## Supplementary Dataset S1 for "Gene turnover and contingency facilitated the repeated evolution of C_4_ photosynthesis in grasses": OG0019674_tree.txt

```
(ASEM_RSA5_H_RSA5chrom4000126.1:0.0821384,(Urochloa_fusta_Urofu.9G297400:0.0108932,(((((Urochloa_fusta_Urofu.5G283200:0.395489,Urochloa_fusta_Urofu.3G416300:0.00368026)n6:0.00147946,(Urochloa_fusta_Urofu.2G442800:0.0485351,Urochloa_fusta_Urofu.7G188400:0.0338078)n7:0.0246504)n5:0.00856123,Urochloa_fusta_Urofu.9G009800:0.00611322)n4:0.00843973,Urochloa_fusta_Urofu.5G286600:0.0104408)n3:0.00167319,(Urochloa_fusta_Urofu.6G082300:0.00154442,(Urochloa_fusta_Urofu.5G044000:0.00236652,(Urochloa_fusta_Urofu.2G217000:0.0023622,((((Urochloa_fusta_Urofu.5G329300:0.0117283,Urochloa_fusta_Urofu.5G227300:5e-09)n14:5e-09,Urochloa_fusta_Urofu.5G013900:0.0102833)n13:0.00115784,Urochloa_fusta_Urofu.1G101700:0.00352851)n12:0.00115828,((Urochloa_fusta_Urofu.1G166800:0.0047249,(Urochloa_fusta_Urofu.9G481400:0.00599289,Urochloa_fusta_Urofu.5G019700:0.00152703)n17:0.00111385)n16:5e-09,((Urochloa_fusta_Urofu.8G152500:0.00471937,Urochloa_fusta_Urofu.3G354200:0.0116863)n19:5e-09,(Urochloa_fusta_Urofu.3G192300:0.0278735,(Urochloa_fusta_Urofu.8G151600:5e-09,Urochloa_fusta_Urofu.5G285800:5e-09)n21:5e-09)n20:0.00595847)n18:5e-09)n15:5e-09)n11:0.00116037)n10:5e-09)n9:5e-09)n8:0.000885692)n2:0.00349388)n1:0.0821384)n0;
```
