## Supplementary Dataset S1 for "Gene turnover and contingency facilitated the repeated evolution of C_4_ photosynthesis in grasses": OG0019675_tree.txt

```
(((Aristida_adscensionis_H_Aadptg000040l000046.1:0.198591,(Stipagrostis_hirtigluma_H_Shi_ptg000003l_000272.1:0.0140374,Stipagrostis_hirtigluma_H_Shi_ptg000009l_000070.1:0.00644656)n3:0.0726651)n2:0.0633335,(Aristida_adscensionis_H_Aadptg000042l000182.1:0.148551,((Stipagrostis_hirtigluma_H_Shi_ptg000045l_000174.1:0.00618769,Stipagrostis_hirtigluma_H_Shi_ptg000049l_000892.1:0.0147682)n6:0.0548283,(Stipagrostis_hirtigluma_H_Shi_ptg000045l_000173.1:0.0741626,(Stipagrostis_hirtigluma_H_Shi_ptg000045l_000172.1:0.00913446,Stipagrostis_hirtigluma_H_Shi_ptg000049l_000891.1:0.0051213)n8:0.0245962)n7:0.0502901)n5:0.07793)n4:0.0366936)n1:0.0194862,(Chasmanthium_laxum_Chala.07G097200:0.11458,(Phragmites_australis_Phragmites_australis_PaChr9_12972548_12973276_evm.model.PaChr9.549_1_CDS_4362486237_2099:0.104331,((Sorghum_bicolor_SORBI_3009G090900:0.102918,Zea_mays_Zm00001eb284560:0.095559)n12:0.0961954,(((Digitaria_exilis_H_Dex3B-002749.1:0.0984453,Digitaria_radicosa_Dra01G0017100:0.0563121)n15:0.078798,((Panicum_hallii_Pahal.5G307500:0.0211416,((Panicum_virgatum_Pavir.5KG372700:0.00712203,Panicum_virgatum_Pavir.5KG372900:0.00348475)n19:0.0501596,Panicum_virgatum_Pavir.5NG250400:0.0198516)n18:0.00349558)n17:0.0482466,(Urochloa_fusta_Urofu.9G023600:0.071406,Setaria_viridis_SEVIR_9G023050v2:0.0423423)n20:0.0163918)n16:0.0157593)n14:0.00503585,(ASEM_RSA5_H_RSA5chrom4001242.1:0.0988289,Dichantelium_oligosantes_H_DolKV778676.1000013.1:0.0969181)n21:0.0216259)n13:0.0412099)n11:0.0570358)n10:0.0176707)n9:0.0194862)n0;
```
