## Supplementary Dataset S1 for "Gene turnover and contingency facilitated the repeated evolution of C_4_ photosynthesis in grasses": OG0019676_tree.txt

```
((Zizania_latifolia_GWHTBFHI006883:0.331189,(Olyra_latifolia_Ola008076:0.193529,(Ampelocalamus_luodianensis_Alu06Cg16200.2:0.0841692,Dendrocalamus_sinicus_Dendrocalamus_sinicus_Dsi06B_33490136_33491143_Dsi06Bg12230.1_-1_CDS_4147782496_24521:0.107041)n3:0.0531824)n2:0.10237)n1:0.0421342,(Eragrostis_curvula_EJB05_50942:0.357745,(Stipagrostis_hirtigluma_H_Shi_ptg000055l_000937.1:0.174464,((Phragmites_australis_Phragmites_australis_PaChr13_2396336_2397310_evm.model.PaChr13.246_1_CDS_4362387327_31208:0.0777305,Phragmites_australis_Phragmites_australis_PaChr8_3552574_3553608_evm.model.PaChr8.264_1_CDS_4362480574_41631:0.0771482)n7:0.111935,(Chasmanthium_laxum_Chala.02G046400:0.141856,((Zea_mays_Zm00001eb271260:0.17163,Sorghum_bicolor_SORBI_3010G047500:0.0968134)n10:0.10699,((((Panicum_virgatum_Pavir.4KG050200:0.0188167,Panicum_virgatum_Pavir.1KG107800:0.519069)n14:0.0220769,Panicum_virgatum_Pavir.4NG057700:0.0320369)n13:0.00994688,Panicum_hallii_Pahal.4G318100:0.0435169)n12:0.0692101,((ASEM_RSA5_H_RSA5chrom4002032.1:0.128113,(Echinocloa_haploclada_eh_chr6.2632:0.150883,(Digitaria_radicosa_Dra04G0032600:0.16047,(Digitaria_exilis_H_Dex4A-000240.1:0.0529133,Digitaria_exilis_H_Dex4B-002376.1:0.0277936)n19:0.12752)n18:0.137336)n17:0.032265)n16:0.021176,(Urochloa_fusta_Urofu.4G258000:0.143363,(Cenchrus_americanus_H_CamCM007983.2003932.1:0.0799791,Setaria_viridis_SEVIR_4G063600v2:0.0714721)n21:0.0592627)n20:0.0308857)n15:0.0191115)n11:0.0362612)n9:0.0529227)n8:0.0747511)n6:0.0294582)n5:0.0360829)n4:0.0421342)n0;
```
