## Supplementary Dataset S1 for "Gene turnover and contingency facilitated the repeated evolution of C_4_ photosynthesis in grasses": OG0019677_tree.txt

```
(Pharus_latifolius_Phala.04G004100:0.0867111,((Ampelocalamus_luodianensis_Alu06Dg00100.2:0.116995,Dendrocalamus_sinicus_Dendrocalamus_sinicus_Dsi11C_10553920_10555943_Dsi11Cg04220.1_-1_CDS_4147838962_28646:0.043109)n2:0.0679516,(Phragmites_australis_Phragmites_australis_PaChr8_201638_204140_evm.model.PaChr8.17_1_CDS_4362480326_22281:0.0517724,((Aristida_adscensionis_H_Aadptg000046l000216.1:0.0984744,Stipagrostis_hirtigluma_H_Shi_ptg000055l_000682.1:0.0866834)n5:0.0373954,((Chasmanthium_laxum_Chala.02G003400:0.0682969,((Dichantelium_oligosantes_H_DolKV778171.1000002.1:0.0374395,((ASEM_RSA5_H_RSA5chrom4001708.1:0.0637881,Echinocloa_haploclada_eh_chr6.3088:0.0521979)n11:0.00962468,((Digitaria_radicosa_Dra04G0067300:0.0368256,(Digitaria_exilis_H_Dex4A-000008.1:0.00258092,Digitaria_exilis_H_Dex4B-000008.1:0.00607437)n14:0.041971)n13:0.0656174,((Panicum_hallii_Pahal.4G358500:0.0134817,(Panicum_virgatum_Pavir.4NG002400:0.0221923,(Panicum_virgatum_Pavir.4KG011800:0.0149912,Panicum_virgatum_Pavir.J506100:5e-09)n18:0.0148062)n17:0.00282496)n16:0.0285856,((Cenchrus_americanus_H_CamCM007983.2001273.1:0.0362464,Setaria_viridis_SEVIR_4G002400v2:0.0198115)n20:0.0340163,Urochloa_fusta_Urofu.4G300300:0.0604427)n19:0.00472544)n15:0.0072918)n12:0.0032557)n10:0.00650366)n9:0.0310627,Digitaria_exilis_H_Dex4B-002719.1:0.56096)n8:0.0623289)n7:0.0299011,(Sorghum_bicolor_SORBI_3010G001700:0.0590025,Zea_mays_Zm00001eb268440:0.0530692)n21:0.0611603)n6:0.0439595)n4:0.0151808)n3:0.0969973)n1:0.0867111)n0;
```
