## Supplementary Dataset S1 for "Gene turnover and contingency facilitated the repeated evolution of C_4_ photosynthesis in grasses": OG0019678_tree.txt

```
(Hordeum_spontaneum_WB01_005229_0019829:0.132594,(ASEM_RSA5_H_RSA5chrom5001317.1:0.243034,((Urochloa_fusta_Urofu.1G210500:0.0320659,((Echinocloa_haploclada_eh_chr1.5600:0.0484738,((Cenchrus_americanus_H_CamCM007982.2004152.1:5e-09,Cenchrus_americanus_H_CamCM007986.2001177.1:0.00256472)n7:0.223366,((Panicum_hallii_Pahal.5G400900:0.48308,Panicum_hallii_Pahal.3G456600:0.251873)n9:0.293096,(((Panicum_virgatum_Pavir.3NG036900:0,Panicum_virgatum_Pavir.3NG321800:0)n12:0.00881037,(Panicum_virgatum_Pavir.3NG037800:0.0348887,Panicum_virgatum_Pavir.3NG037400:5e-09)n13:0.012396)n11:0.0109926,(Panicum_virgatum_Pavir.3NG037900:0.0132168,Panicum_virgatum_Pavir.6KG289700:0.053735)n14:0.0053735)n10:0.000597056)n8:0.0132436)n6:0.0205764)n5:0.0602487,(Digitaria_exilis_H_Dex9B-000772.1:0.0439706,(Digitaria_exilis_H_Dex9B-004691.1:0.0600652,(Digitaria_exilis_H_Dex9A-000562.1:0.0146577,Digitaria_exilis_H_Dex9A-000561.1:6e-09)n17:0.0145229)n16:0.0447458)n15:0.0517595)n4:0.0135789)n3:0.0486336,((Setaria_viridis_SEVIR_1G060600v2:0.56937,Urochloa_fusta_Urofu.1G210400:0.691867)n19:0.15434,(Sorghum_bicolor_SORBI_3003G372750:0.0542462,(Panicum_virgatum_Pavir.3KG507400:0.028971,Panicum_virgatum_Pavir.3NG252200:0.0239523)n21:0.0442135)n20:0.0787604)n18:0.00875116)n2:0.0555119)n1:0.00616799)n0;
```
