## Supplementary Dataset S1 for "Gene turnover and contingency facilitated the repeated evolution of C_4_ photosynthesis in grasses": OG0019679_tree.txt

```
((Pharus_latifolius_Phala.05G240000:0.269048,Streptochaeta_angustifolia_strangu_028052:0.159061)n1:0.0691143,(Olyra_latifolia_Ola036699:0.169613,((Dendrocalamus_sinicus_Dendrocalamus_sinicus_Dsi01C_4381886_4382182_Dsi01Cg03100.1_1_CDS_4147702165_3999:0.0826697,Dendrocalamus_sinicus_Dendrocalamus_sinicus_Dsi01A_7093435_7093725_Dsi01Ag04610.1_1_CDS_4147686124_14075:0.0676767)n4:0.126715,(Zizania_latifolia_GWHTBFHI003981:0.423431,(Stipagrostis_hirtigluma_H_Shi_ptg000044l_000776.1:0.245559,(Phragmites_australis_Phragmites_australis_PaChr2_9812237_9812530_evm.model.PaChr2.698_1_CDS_4362421995_41861:0.172714,(Chasmanthium_laxum_Chala.08G229000:0.201899,(Aristida_adscensionis_H_Aadptg000115l000159.1:0.261013,((Zea_mays_Zm00001eb338100:0.175806,(Sorghum_bicolor_SORBI_3003G026100:0.0661492,Sorghum_bicolor_SORBI_3003G026000:0.0924134)n12:0.112485)n11:0.0702379,(Echinocloa_haploclada_eh_chr2.324:0.118031,((Cenchrus_americanus_H_CamCM007987.2002088.1:0.150975,Setaria_viridis_SEVIR_5G142200v2:0.0429245)n15:0.0520732,(Urochloa_fusta_Urofu.5G474400:0.112935,((Panicum_hallii_Pahal.5G514100:0.0317899,(Panicum_virgatum_Pavir.5NG043900:0.0476621,Panicum_virgatum_Pavir.5KG043600:0.0340114)n19:0.0517252)n18:0.043749,(Digitaria_radicosa_Dra07G0295600:0.194246,(ASEM_RSA5_H_RSA5chrom5004343.1:5e-09,ASEM_RSA5_H_RSA5chrom5001367.1:0.0113613)n21:0.118131)n20:0.0461791)n17:0.0499617)n16:0.0323337)n14:0.0394439)n13:0.0485392)n10:0.0744351)n9:0.0411401)n8:0.0346713)n7:0.0608034)n6:0.0733969)n5:0.0764966)n3:0.0372442)n2:0.0691143)n0;
```
