## Supplementary Dataset S1 for "Gene turnover and contingency facilitated the repeated evolution of C_4_ photosynthesis in grasses": OG0019680_tree.txt

```
((Brachypodium_distachyon_BRADI_2g52437v3:0.136516,((Zizania_latifolia_GWHTBFHI005851:0.0677517,(Leersia_perrieri_LPERR01G29320:0.0615754,Oryza_sativa_LOC_Os01g58520:0.0357383)n4:0.0219853)n3:0.0558285,(Ampelocalamus_luodianensis_Alu01Cg17450.1:0.0301244,Dendrocalamus_sinicus_Dendrocalamus_sinicus_Dsi01C_16122070_16123956_Dsi01Cg11660.2_1_CDS_4147704733_28203:0.0251123)n5:0.0304649)n2:0.0187896)n1:0.0230189,((Eragrostis_curvula_EJB05_16669:0.0582863,(Eleusine_coracana_ELECO.r07.1AG0036590:0.00939051,Eleusine_coracana_ELECO.r07.1BG0086590:0.0128157)n8:0.058635)n7:0.0437018,((Aristida_adscensionis_H_Aadptg000053l000186.1:0.109788,Stipagrostis_hirtigluma_H_Shi_ptg000428l_000004.1:0.0616815)n10:0.0274481,(Phragmites_australis_Phragmites_australis_PaChr1_44850673_44852556_evm.model.PaChr1.2178_1_CDS_4362365761_8852:0.0382002,(Chasmanthium_laxum_Chala.01G249300:0.0517283,((((Setaria_viridis_SEVIR_6G005600v2:0.0128336,Setaria_viridis_SEVIR_9G554000v2:0.0122174)n16:0.0321699,(Digitaria_exilis_H_Dex5A-002875.1:0.0485635,ASEM_RSA5_H_RSA5chrom5002596.1:0.0262873)n17:0.00524321)n15:0.00467472,(Panicum_hallii_Pahal.5G124800:0.0111731,((Panicum_virgatum_Pavir.5NG550000:0.00354215,Panicum_virgatum_Pavir.5NG541100:0.00226258)n20:0.0115481,Panicum_virgatum_Pavir.5KG582700:0.0208437)n19:0.00231596)n18:0.00331127)n14:0.00666381,(Sorghum_bicolor_SORBI_3003G325200:0.0687715,Urochloa_fusta_Urofu.5G129600:0.065892)n21:0.0033396)n13:0.0300823)n12:0.0149827)n11:0.0100941)n9:0.00876814)n6:0.0230189)n0;
```
