## Supplementary Dataset S1 for "Gene turnover and contingency facilitated the repeated evolution of C_4_ photosynthesis in grasses": OG0019681_tree.txt

```
(((Echinocloa_haploclada_eh_chr8.2136:0.00568074,((Echinocloa_haploclada_eh_chr8.2152:0,Echinocloa_haploclada_eh_chr8.2151:0)n4:5e-09,(Echinocloa_haploclada_eh_chr8.2167:0.168839,Echinocloa_haploclada_eh_chr8.2166:5e-09)n5:0.0028304)n3:0.00568499)n2:0.0663492,(Dichantelium_oligosantes_H_DolKV774117.1000011.1:0.06612,ASEM_RSA5_H_RSA5chrom6002969.1:0.0686942)n6:0.0134234)n1:0.00616026,((Setaria_viridis_SEVIR_6G184000v2:0.0265621,Setaria_viridis_SEVIR_6G184100v2:0.030169)n8:0.0645678,(((Urochloa_fusta_Urofu.6G154800:0.0639397,Urochloa_fusta_Urofu.6G165400:0.0546388)n11:0.0174012,(Panicum_hallii_Pahal.6G231700:0.0462731,(Panicum_virgatum_Pavir.6NG249600:0.0166429,Panicum_virgatum_Pavir.5KG562900:0.0269469)n13:0.017086)n12:0.0446171)n10:0.00389444,((Panicum_hallii_Pahal.6G232200:0.0376189,((Panicum_virgatum_Pavir.6NG246800:0.0172599,(Panicum_virgatum_Pavir.6NG243100:0.01773,(Panicum_virgatum_Pavir.6NG243200:5e-09,Panicum_virgatum_Pavir.6NG243400:5e-09)n19:0.00601772)n18:0.00598582)n17:0.0110946,((Panicum_virgatum_Pavir.6KG299100:0.011717,Panicum_virgatum_Pavir.6KG299200:0.0168754)n21:0.010518,Panicum_virgatum_Pavir.6KG305100:0.0213887)n20:0.00213887)n16:0.000237652)n15:0.00739534,Urochloa_fusta_Urofu.6G165700:0.0581266)n14:0.00645851)n9:0.00888338)n7:0.000987042)n0;
```
