## Supplementary Dataset S1 for "Gene turnover and contingency facilitated the repeated evolution of C_4_ photosynthesis in grasses": OG0019682_tree.txt

```
(Hordeum_spontaneum_WB01_009682_0139764:0.131643,(((Eragrostis_curvula_EJB05_39839:0.249494,Stipagrostis_hirtigluma_H_Shi_ptg000016l_001313.1:0.122729)n3:0.0336069,(((Chasmanthium_laxum_Chala.09G005800:0.019869,(Chasmanthium_laxum_Chala.06G250800:0.0361491,Chasmanthium_laxum_Chala.09G005300:5e-09)n7:5e-09)n6:0.109636,(Urochloa_fusta_Urofu.7G297700:0.0732154,((ASEM_RSA5_H_RSA5chrom7001643.1:0.0764339,(Echinocloa_haploclada_eh_chr9.2831:0,Echinocloa_haploclada_eh_chr9.2835:0)n11:0.00634667)n10:0.0244685,(Panicum_hallii_Pahal.7G308500:5e-09,((Panicum_virgatum_Pavir.7KG410200:0.00516748,Panicum_virgatum_Pavir.7KG408300:5e-09)n14:0.112298,(Panicum_virgatum_Pavir.5KG174900:5e-09,Panicum_virgatum_Pavir.5KG177500:0.00676219)n15:0.0656129)n13:0.00729032)n12:0.017659)n9:0.0247442)n8:0.0466762)n5:0.0468018,((Zea_mays_Zm00001eb431820:0.127703,Zea_mays_Zm00001eb069040:0.0488808)n17:0.0111103,(Sorghum_bicolor_SORBI_3006G235100:0.0393903,(Setaria_viridis_SEVIR_5G202700v2:0.0585505,Setaria_viridis_SEVIR_5G202600v2:0.0378014)n19:0.00420015)n18:0.135892)n16:0.0148054)n4:0.0391792)n2:0.0662768,((Panicum_virgatum_Pavir.7NG092300:0.0053775,Panicum_virgatum_Pavir.7NG384400:0.00545144)n21:0.183992,Stipagrostis_hirtigluma_H_Shi_ptg000016l_001309.1:0.163284)n20:0.0181426)n1:0.131643)n0;
```
