## Supplementary Dataset S1 for "Gene turnover and contingency facilitated the repeated evolution of C_4_ photosynthesis in grasses": OG0019683_tree.txt

```
((Hordeum_vulgareMorex_HORVU.MOREX.r3.4HG0384960:0.242956,(Dendrocalamus_sinicus_Dendrocalamus_sinicus_Dsi03A_41511667_41512222_Dsi03Ag15710.1_1_CDS_4147731433_48557:0.0591359,(Leersia_perrieri_LPERR03G11900:0.100673,(Zizania_latifolia_GWHTBFHI015349:0.0919344,Zizania_latifolia_GWHTBFHI024347:0.037649)n4:0.0341363)n3:0.0731166)n2:0.0775402)n1:0.0317629,((Stipagrostis_hirtigluma_H_Shi_ptg000017l_000371.1:0.0864637,Stipagrostis_hirtigluma_H_Shi_ptg000021l_001599.1:0.0331075)n6:0.107439,(((Phragmites_australis_Phragmites_australis_PaChr4_12965967_12966392_evm.model.PaChr4.971_1_CDS_4362456677_15900:0.08458,Phragmites_australis_Phragmites_australis_PaChr3_13318805_13319573_evm.model.PaChr3.1018_1_CDS_4362442853_21313:0.0361367)n9:0.0235908,((Eragrostis_curvula_EJB05_07034:0.0537164,(Eleusine_coracana_ELECO.r07.3BG0283940:0.0161748,Eleusine_coracana_ELECO.r07.3AG0244220:0.00570411)n12:0.0563886)n11:0.0667559,Chasmanthium_laxum_Chala.04G115200:0.0456276)n10:0.0109178)n8:0.0101579,((Urochloa_fusta_Urofu.9G463200:0.0297309,(Zea_mays_Zm00001eb397030:0.10256,Sorghum_bicolor_SORBI_3001G407300:0.0351684)n15:0.0413597)n14:0.00767768,(ASEM_RSA5_H_RSA5chrom9005809.1:0.066436,(Digitaria_radicosa_Dra02G0121400:0.0512292,((Panicum_hallii_Pahal.9G503100:0.0455092,(Panicum_virgatum_Pavir.9KG478100:0.0164952,Panicum_virgatum_Pavir.9NG685700:0.023994)n20:0.0103438)n19:0.0554744,(Cenchrus_americanus_H_CamCM007986.2001422.1:0.0600689,Setaria_viridis_SEVIR_9G445300v2:0.00572254)n21:0.0146245)n18:0.00866298)n17:0.00498823)n16:0.00605641)n13:0.0595751)n7:0.0143251)n5:0.0317629)n0;
```
