## Supplementary Dataset S1 for "Gene turnover and contingency facilitated the repeated evolution of C_4_ photosynthesis in grasses": OG0019684_tree.txt

```
((Aristida_adscensionis_H_Aadptg000010l000129.1:0.115311,(Stipagrostis_hirtigluma_H_Shi_ptg000017l_001806.1:0.0238553,Stipagrostis_hirtigluma_H_Shi_ptg000021l_000737.1:0.0178277)n2:0.0951684)n1:0.0165793,(((Eleusine_coracana_ELECO.r07.3BG0283480:0.0382248,Eleusine_coracana_ELECO.r07.3AG0244580:0.0354955)n5:0.0921431,(Eragrostis_curvula_EJB05_07169:0.131439,Eragrostis_curvula_EJB05_07011:0.0798667)n6:0.0546654)n4:0.0782856,((Chasmanthium_laxum_Chala.04G112100:0.0913539,((Echinocloa_haploclada_eh_chr1.4344:0.110488,(ASEM_RSA5_H_RSA5chrom9000705.1:0.0704722,Dichantelium_oligosantes_H_DolKV775721.1000020.1:0.0456112)n11:0.0454345)n10:0.0283336,(((Digitaria_radicosa_Dra02G0123800:0,Digitaria_radicosa_Dra02G0123800.2:0)n14:0.0460062,(Digitaria_exilis_H_Dex9A-003425.1:0.0270533,Digitaria_exilis_H_Dex9B-003442.1:0.0249196)n15:0.0261597)n13:0.0528914,(Urochloa_fusta_Urofu.9G460100:0.0692849,((Panicum_hallii_Pahal.9G500100:0.0218833,(Panicum_virgatum_Pavir.9KG474400:0.0324502,Panicum_virgatum_Pavir.9NG712500:0.0305129)n19:0.0101787)n18:0.0437392,(Cenchrus_americanus_H_CamCM007986.2003021.1:0.0728358,Setaria_viridis_SEVIR_9G442300v2:0.0520035)n20:0.0114959)n17:0.00795221)n16:0.0155285)n12:0.0261986)n9:0.0341198)n8:0.0166639,(Phragmites_australis_Phragmites_australis_PaChr4_13327775_13328950_evm.model.PaChr4.997_1_CDS_4362456733_39451:0.0986247,Phragmites_australis_Phragmites_australis_PaChr3_13712832_13713388_evm.model.PaChr3.1046_1_CDS_4362442915_4892:0.0960343)n21:0.0106705)n7:0.00450154)n3:0.0165793)n0;
```
