## Supplementary Dataset S1 for "Gene turnover and contingency facilitated the repeated evolution of C_4_ photosynthesis in grasses": OG0019685_tree.txt

```
((((Aristida_adscensionis_H_Aadptg000041l000518.1:0.104044,Chasmanthium_laxum_Chala.04G183900:0.0501937)n3:0.019253,(Phragmites_australis_Phragmites_australis_PaChr4_4260623_4260982_evm.model.PaChr4.396_1_CDS_4362455399_30591:0.0949097,Stipagrostis_hirtigluma_H_Shi_ptg000017l_000722.1:0.0625251)n4:0.0134593)n2:0.0181133,((Brachypodium_distachyon_BRADI_1g71975v3:0.312131,Hordeum_vulgareMorex_HORVU.MOREX.r3.4HG0406620:0.428199)n6:0.48089,(Olyra_latifolia_Ola002132:0.145007,((Brachypodium_distachyon_BRADI_1g71948v3:0.135199,((Hordeum_vulgareMorex_HORVU.MOREX.r3.4HG0406630:0.108635,Hordeum_vulgareMorex_HORVU.MOREX.r3.4HG0406580:4.5e-09)n11:5e-10,Hordeum_vulgareMorex_HORVU.MOREX.r3.4HG0406670:0.0951213)n10:0.010569)n9:0.0533602,Hordeum_spontaneum_WB01_000346_0269647:0.0035997)n8:0.034858)n7:0.0496383)n5:0.00551537)n1:0.0140311,(Zea_mays_Zm00001eb006690:0.115419,(((Panicum_hallii_Pahal.9G574900:0.00895847,(Panicum_virgatum_Pavir.9NG815300:0.0403278,Panicum_virgatum_Pavir.9KG646900:0.0153937)n16:0.0047323)n15:0.0227359,(Setaria_viridis_SEVIR_2G443000v2:0.109418,Urochloa_fusta_Urofu.9G540300:0.0426759)n17:0.0162507)n14:0.0163872,((Digitaria_exilis_H_Dex9A-002470.1:0.0265284,Digitaria_exilis_H_Dex9B-002473.1:0.030732)n19:0.0686571,(Dichantelium_oligosantes_H_DolKV769819.1000001.1:0.0618182,(ASEM_RSA5_H_RSA5chrom9001004.1:0.0473145,Echinocloa_haploclada_eh_chr1.5024:0.0467513)n21:0.00927088)n20:0.00674594)n18:0.0127178)n13:0.0239629)n12:0.025956)n0;
```
