## Supplementary Dataset S1 for "Gene turnover and contingency facilitated the repeated evolution of C_4_ photosynthesis in grasses": OG0019686_tree.txt

```
(((Ampelocalamus_luodianensis_Alu10Cg11030.1:0.0726308,Olyra_latifolia_Ola026289:0.120044)n2:0.0441212,((Chasmanthium_laxum_Chala.12G155100:0.442607,((Aristida_adscensionis_H_Aadptg000008l001223.1:0.0918239,Stipagrostis_hirtigluma_H_Shi_ptg000025l_001843.1:0.0858871)n6:0.0257948,(((Setaria_viridis_SEVIR_9G330500v2:0.0332596,(Digitaria_radicosa_Dra09G0268200:0.0180887,(Digitaria_exilis_H_Dex9A-001551.1:0.0157325,Digitaria_exilis_H_Dex9B-001546.1:0.0116832)n11:0.0233317)n10:0.030663)n9:0.00481569,((((Panicum_virgatum_Pavir.9NG472400:0.0464878,Panicum_hallii_Pahal.9G386800:0.0243406)n15:0.0200031,Dichantelium_oligosantes_H_DolKV767494.1000004.1:0.0240825)n14:0.0038866,Echinocloa_haploclada_eh_chr1.3322:0.0590597)n13:0.00478563,(Panicum_hallii_Pahal.9G386700:0.0334424,Panicum_virgatum_Pavir.9NG472300:0.0761023)n16:0.0283193)n12:0.00314659)n8:0.00386842,ASEM_RSA5_H_RSA5chrom9005047.1:0.0591932)n7:0.0419669)n5:0.0266062)n4:0.0141823,((Stipagrostis_hirtigluma_H_Shi_ptg000017l_000173.1:0.00594618,Stipagrostis_hirtigluma_H_Shi_ptg000092l_000127.1:0.00587916)n18:0.157006,(Eragrostis_curvula_EJB05_06573:0.102516,(Eleusine_coracana_ELECO.r07.3BG0279370:0.128595,(Eleusine_coracana_ELECO.r07.3BG0279350:0.0166406,Eleusine_coracana_ELECO.r07.3AG0248900:0.0078777)n21:0.105264)n20:0.011696)n19:0.0338839)n17:0.0339163)n3:0.00376848)n1:0.0046054,Dendrocalamus_sinicus_Dendrocalamus_sinicus_Dsi10C_21807062_21812366_Dsi10Cg06810.1_-1_CDS_4147828867_31426:0.458831)n0;
```
