## Supplementary Dataset S1 for "Gene turnover and contingency facilitated the repeated evolution of C_4_ photosynthesis in grasses": OG0019687_tree.txt

```
(((Olyra_latifolia_Ola020059:0.156597,Dendrocalamus_sinicus_Dendrocalamus_sinicus_Dsi08C_24819211_24820656_Dsi08Cg09940.1_-1_CDS_4147810951_9423:0.385763)n2:0.0284276,(Olyra_latifolia_Ola020060:0.178443,(Dendrocalamus_sinicus_Dendrocalamus_sinicus_Dsi10A_24286016_24287482_Dsi10Ag08190.1_-1_CDS_4147823842_45484:0.138754,(Dendrocalamus_sinicus_Dendrocalamus_sinicus_Dsi10B_4871981_4873444_Dsi10Bg00890.1_-1_CDS_4147824271_2713:0.0111531,Dendrocalamus_sinicus_Dendrocalamus_sinicus_DsiCtg00490_100050_101595_DsiCtg00490g00030.1_-1_CDS_4147852870_11812:0.00850711)n5:0.0439136)n4:0.00487929)n3:0.0340405)n1:0.0186312,(Stipagrostis_hirtigluma_H_Shi_ptg000025l_001661.1:0.163343,((Aristida_adscensionis_H_Aadptg000008l000296.1:0.111215,((Phragmites_australis_Phragmites_australis_PaChr25_2127873_2128129_evm.model.PaChr25.66_1_CDS_4362439113_20050:0.0129926,(Phragmites_australis_Phragmites_australis_PaChr25_2126688_2127779_evm.model.PaChr25.65_1_CDS_4362439091_10786:0.0157635,Phragmites_australis_Phragmites_australis_PaChr25_2190250_2191722_evm.model.PaChr25.68_1_CDS_4362439157_38547:0.00620796)n11:0.012609)n10:0.0653292,(Phragmites_australis_Phragmites_australis_PaChr18_3812163_3813629_evm.model.PaChr18.145_1_CDS_4362407737_34645:0.0169658,Phragmites_australis_Phragmites_australis_PaChr18_3852792_3853311_evm.model.PaChr18.146_1_CDS_4362407739_35488:0.0122669)n12:0.049138)n9:0.00545978)n8:0.0301316,((Zea_mays_Zm00001eb224260:0.217827,Sorghum_bicolor_SORBI_3001G271500:0.0638414)n14:0.0948786,(ASEM_RSA5_H_RSA5chrom9001494.1:0.0765611,(Echinocloa_haploclada_eh_chr1.2983:0.101275,((Digitaria_exilis_H_Dex9B-001388.1:0.0497909,Digitaria_radicosa_Dra09G0242600:0.0453491)n18:0.042669,((Urochloa_fusta_Urofu.9G313800:0.0596799,Panicum_hallii_Pahal.9G349600:0.0579679)n20:0.0163164,(Cenchrus_americanus_H_CamCM007986.2000717.1:0.0631629,Setaria_viridis_SEVIR_9G298400v2:0.0277689)n21:0.0233682)n19:0.0141615)n17:0.00303766)n16:0.00859191)n15:0.0200978)n13:0.051886)n7:0.0277396)n6:0.0186312)n0;
```
