## Supplementary Dataset S1 for "Gene turnover and contingency facilitated the repeated evolution of C_4_ photosynthesis in grasses": OG0019688_tree.txt

```
(((Aristida_adscensionis_H_Aadptg000059l000059.1:0.048581,(Stipagrostis_hirtigluma_H_Shi_ptg000016l_002996.1:0.0470132,Stipagrostis_hirtigluma_H_Shi_ptg000016l_002997.1:0.0431729)n3:0.00479699)n2:0.0424076,(Stipagrostis_hirtigluma_H_Shi_ptg000008l_000156.1:0.0729511,(Aristida_adscensionis_H_Aadptg000067l000074.1:0.0597104,Aristida_adscensionis_H_Aadptg000067l000075.1:0.0596579)n5:0.059597)n4:0.00662189)n1:0.0325151,(Urochloa_fusta_Urofu.3G448100:0.244048,(((Eleusine_coracana_ELECO.r07.5BG0428480:0.0752397,(Eragrostis_curvula_EJB05_02277:0.0101392,Eragrostis_curvula_EJB05_02262:0.0056832)n10:0.098602)n9:0.0283878,((Eleusine_coracana_ELECO.r07.5BG0428490:0.0119388,Eleusine_coracana_ELECO.r07.5AG0381440:0.0154268)n12:0.0869279,(ASEM_RSA5_H_RSA5chrom9003102.1:0.0365737,((Eragrostis_curvula_EJB05_37182:0.106676,(Eragrostis_curvula_EJB05_37183:0.195775,(Eragrostis_curvula_EJB05_37561:0.0402621,(Eragrostis_curvula_EJB05_29872:0.0094186,Eragrostis_curvula_EJB05_29880:0.00291216)n18:0.0330421)n17:0.0453628)n16:0.00234098)n15:0.0379017,(Eragrostis_curvula_EJB05_01986:0.140545,(Eragrostis_curvula_EJB05_29871:0.0479637,(Eragrostis_curvula_EJB05_29870:0.010102,Eragrostis_curvula_EJB05_29887:5e-09)n21:0.0332243)n20:0.0676058)n19:0.0148833)n14:0.0016537)n13:0.011243)n11:0.00124922)n8:0.0438664,Eragrostis_curvula_EJB05_29890:0.7202)n7:0.0800223)n6:0.0787277)n0;
```
