## Supplementary Dataset S1 for "Gene turnover and contingency facilitated the repeated evolution of C_4_ photosynthesis in grasses": OG0019689_tree.txt

```
(Stipagrostis_hirtigluma_H_Shi_ptg000016l_002358.1:0.144674,((Brachypodium_distachyon_BRADI_5g13450v3:0.177436,((Hordeum_spontaneum_WB01_011628_0072335:0.000861483,Hordeum_vulgareMorex_HORVU.MOREX.r3.2HG0175560:5e-09)n4:0.181195,((Hordeum_spontaneum_WB01_002193_0065291:0.0110955,Hordeum_vulgareMorex_HORVU.MOREX.r3.2HG0175540:0.0192195)n6:0.162666,(Hordeum_vulgareMorex_HORVU.MOREX.r3.2HG0175550:0.00107603,((Hordeum_spontaneum_WB01_000220_2377324:0.221148,((Hordeum_spontaneum_WB01_002254_0540639:0.0446616,(Hordeum_spontaneum_WB01_000821_1801322:0.0874389,Hordeum_spontaneum_WB01_008840_0045338:0.0552141)n12:0.0651434)n11:0.0691781,Hordeum_spontaneum_WB01_001255_0035590:0.117092)n10:0.054549)n9:0.0941836,Hordeum_spontaneum_WB01_009597_0017894:0.00145516)n8:0.000161685)n7:0.119348)n5:0.0594689)n3:0.0869024)n2:0.104061,((Oryza_sativa_LOC_Os04g40140:0.170822,(Zizania_latifolia_GWHTBFHI017082:0.121733,(Zizania_latifolia_GWHTBFHI019441:0.00120157,Zizania_latifolia_GWHTBFHI019450:0.00404303)n16:0.0562513)n15:0.0470701)n14:0.141587,(Olyra_latifolia_Ola024874:0.109278,((Ampelocalamus_luodianensis_Alu04Cg11410.2:0.068069,Dendrocalamus_sinicus_Dendrocalamus_sinicus_Dsi04A_14639548_14644126_Dsi04Ag09930.1_1_CDS_4147749766_21037:0.0566922)n19:0.0158645,(Ampelocalamus_luodianensis_Alu04Dg12210.2:0.0449696,(Dendrocalamus_sinicus_Dendrocalamus_sinicus_Dsi02A_5870159_5871019_Dsi02Ag04120.1_1_CDS_4147709074_27092:0.121817,Dendrocalamus_sinicus_Dendrocalamus_sinicus_Dsi04B_28091270_28094897_Dsi04Bg06970.1_-1_CDS_4147754950_39626:0.0484405)n21:0.034471)n20:0.016979)n18:0.0194756)n17:0.0482779)n13:0.0437232)n1:0.144674)n0;
```
