## Supplementary Dataset S1 for "Gene turnover and contingency facilitated the repeated evolution of C_4_ photosynthesis in grasses": OG0019690_tree.txt

```
((Juncus_effusus_H_Juncus_Jeff_scaffold_15_000734.1:0.28861,(Ananas_comosus_H_Ananas_contig2_000337.1:0.0275233,Tillandsia_fasciculata_H_Tillandsia_CM054942.1_000730.1:0.0305757)n2:0.143548)n1:0.0446108,((((Pharus_latifolius_Phala.08G101900.3:5e-09,(Pharus_latifolius_Phala.08G101900:5e-09,Pharus_latifolius_Phala.08G101900.2:5e-09)n7:5e-09)n6:6e-09,Pharus_latifolius_Phala.08G101900.4:5e-09)n5:0.0875803,(((Zizania_latifolia_GWHTBFHI002895:0.0351916,Zizania_latifolia_GWHTBFHI019413:0.22438)n10:0.0289902,(Leersia_perrieri_LPERR08G10950:0.0587289,Oryza_sativa_LOC_Os08g29570:0.0379113)n11:0.016829)n9:0.036259,((Brachypodium_distachyon_BRADI_3g34890v3:0.0854034,(Hordeum_spontaneum_WB01_003278_0392012:0.00232194,(Hordeum_vulgareMorex_HORVU.MOREX.r3.7HG0722520:0.0392847,Hordeum_vulgareMorex_HORVU.MOREX.r3.7HG0722560:0.0167872)n15:0.00186525)n14:0.0281798)n13:0.0450472,(Olyra_latifolia_scaffold601_149873_158900_+:0.0556559,((Dendrocalamus_sinicus_Dendrocalamus_sinicus_Dsi08B_21639630_21656486_Dsi08Bg06190.1_-1_CDS_4147806040_30788:0.0339062,Ampelocalamus_luodianensis_Alu08Cg04460.2:0.0285845)n18:0.00502651,(Ampelocalamus_luodianensis_Alu08Dg08220.2:0.0365365,Dendrocalamus_sinicus_Dendrocalamus_sinicus_Dsi08A_21979429_21988816_Dsi08Ag06730.1_-1_CDS_4147802209_34715:0.0272234)n19:0.00302482)n17:0.0101932)n16:0.0150868)n12:0.0119092)n8:0.0482579)n4:0.0247804,(Streptochaeta_angustifolia_strangu_023826:0.101102,(Streptochaeta_angustifolia_strangu_023829:0.121265,Streptochaeta_angustifolia_strangu_023830:0.10077)n21:0.010077)n20:0.00111967)n3:0.000414208)n0;
```
