## Supplementary Dataset S1 for "Gene turnover and contingency facilitated the repeated evolution of C_4_ photosynthesis in grasses": OG0019691_tree.txt

```
((Streptochaeta_angustifolia_strangu_000618:0.103278,Dichantelium_oligosantes_H_DolKV768583.1000003.1:0.544827)n1:0.0302572,(Pharus_latifolius_Phala.12G119400:0.0900488,((((Leersia_perrieri_LPERR09G10460:0.0468262,Oryza_sativa_LOC_Os09g30462:0.0375407)n6:0.120268,(Brachypodium_distachyon_BRADI_4g33430v3:0.0814429,(Hordeum_spontaneum_WB01_003534_0134282:0.0268549,Hordeum_vulgareMorex_HORVU.MOREX.r3.5HG0490200:0.0434431)n8:0.125859)n7:0.033303)n5:0.0136376,((Dendrocalamus_sinicus_Dendrocalamus_sinicus_Dsi09A_30897679_30900060_Dsi09Ag08500.1_1_CDS_4147813645_47702:0.0603195,Dendrocalamus_sinicus_Dendrocalamus_sinicus_Dsi09B_4411682_4412137_Dsi09Bg03670.1_-1_CDS_4147815982_55592:0.0516712)n10:0.0042222,(Olyra_latifolia_Ola014219:0.0545716,(Ampelocalamus_luodianensis_Alu09DXg22300.1:0.0860003,Ampelocalamus_luodianensis_Alu09Cg10480.1:0.0473711)n12:0.00526346)n11:0.0115078)n9:0.00507628)n4:0.0319398,(Eleusine_coracana_ELECO.r07.6AG0539310:0.112126,((Zea_mays_Zm00001eb316430:0.169935,(Urochloa_fusta_Urofu.2G255000:0.0355442,(Setaria_viridis_SEVIR_2G260500v2:0.0189219,(Panicum_hallii_Pahal.2G309600:0.0273675,(Panicum_virgatum_Pavir.2NG378700:0.0307688,Panicum_virgatum_Pavir.2KG297700:0.0232049)n19:0.00459048)n18:0.0238339)n17:0.00454722)n16:0.015991)n15:0.0276315,(Phragmites_australis_Phragmites_australis_PaChr17_24205105_24205584_evm.model.PaChr17.727_1_CDS_4362405444_4779:0.0967468,(Phragmites_australis_Phragmites_australis_PaChr20_22027002_22027481_evm.model.PaChr20.771_1_CDS_4362425846_4846:0.0604485,Chasmanthium_laxum_Chala.08G043400:0.0460352)n21:0.0102997)n20:0.00114441)n14:0.0127676)n13:0.0122157)n3:0.0880545)n2:0.0302572)n0;
```
