## Supplementary Dataset S1 for "Gene turnover and contingency facilitated the repeated evolution of C_4_ photosynthesis in grasses": OG0019692_tree.txt

```
(Phragmites_australis_Phragmites_australis_PaChr15_14188501_14189237_evm.model.PaChr15.558_1_CDS_4362397025_32083:0.136771,((Ampelocalamus_luodianensis_Alu10Cg01960.1:0.00293641,Ampelocalamus_luodianensis_Alu10Cg01940.1:0.00788283)n2:0.0778763,((Dendrocalamus_sinicus_Dendrocalamus_sinicus_DsiCtg00419_103996_104622_DsiCtg00419g00040.1_1_CDS_4147851868_16310:0.0100453,(Dendrocalamus_sinicus_Dendrocalamus_sinicus_DsiCtg00419_12147_13183_DsiCtg00419g00010.1_1_CDS_4147851859_11246:0.0105207,(Dendrocalamus_sinicus_Dendrocalamus_sinicus_Dsi10B_6225701_6226675_Dsi10Bg01110.1_-1_CDS_4147824337_39855:5e-09,Dendrocalamus_sinicus_Dendrocalamus_sinicus_Dsi10B_6349718_6350690_Dsi10Bg01150.1_1_CDS_4147824349_46611:0.00315933)n6:0.00213811)n5:0.0193163)n4:0.127208,((Olyra_latifolia_Ola034404:0.132324,(Olyra_latifolia_Ola015436:0.123465,(Olyra_latifolia_Ola015418:0.134992,Olyra_latifolia_Ola015434:0.0446895)n10:0.0946829)n9:0.0416178)n8:0.0883467,(Olyra_latifolia_Ola005557:0.130367,((Olyra_latifolia_Ola032568:0.221394,Olyra_latifolia_Ola014030:0.11361)n13:0.0737641,((Olyra_latifolia_Ola023937:0.00654654,(Olyra_latifolia_Ola014028:0.0166408,Olyra_latifolia_Ola015524:0.0148407)n16:0.00557359)n15:0.10622,((Olyra_latifolia_Ola014018:0,Olyra_latifolia_Ola014026:0,Olyra_latifolia_Ola000956:0)n18:0.0854496,(Olyra_latifolia_Ola014029:0.0479072,(Olyra_latifolia_Ola014017:0.0111058,Olyra_latifolia_Ola014027:0.0141395)n20:0.0580544)n19:0.0343618)n17:0.020786)n14:0.0136723)n12:0.0249605)n11:0.0829675)n7:0.0479442)n3:0.0160654)n1:0.136771)n0;
```
