## Supplementary Dataset S1 for "Gene turnover and contingency facilitated the repeated evolution of C_4_ photosynthesis in grasses": OG0019693_tree.txt

```
(((Stipagrostis_hirtigluma_H_Shi_ptg000035l_000094.1:0.00750835,Stipagrostis_hirtigluma_H_Shi_ptg000037l_000006.1:0.00375389)n2:0.175306,((Ampelocalamus_luodianensis_Alu03Cg00070.2:0.0205626,Dendrocalamus_sinicus_Dendrocalamus_sinicus_Dsi03C_33032055_33038456_Dsi03Cg18860.1_-1_CDS_4147746772_41288:0.0337216)n4:0.0102366,(Ampelocalamus_luodianensis_Alu03Dg30540.1:0.031803,Dendrocalamus_sinicus_Dendrocalamus_sinicus_Dsi03A_122855_129075_Dsi03Ag00040.1_1_CDS_4147726732_17585:0.0374957)n5:0.00416618)n3:0.0636867)n1:0.0364363,(Streptochaeta_angustifolia_strangu_031786:0.10317,((Pharus_latifolius_Phala.01G002000.5:0.000359336,(Pharus_latifolius_Phala.01G002000:5e-09,((Pharus_latifolius_Phala.01G002000.2:0,Pharus_latifolius_Phala.01G002000.6:0)n11:5e-09,((((Pharus_latifolius_Phala.01G002000.12:0,Pharus_latifolius_Phala.01G002000.10:0)n15:5e-09,((Pharus_latifolius_Phala.01G002000.9:0,Pharus_latifolius_Phala.01G002000.3:0)n17:0.000358119,Pharus_latifolius_Phala.01G002000.13:5e-09)n16:8.75e-06)n14:6e-09,(Pharus_latifolius_Phala.01G002000.8:5e-09,(Pharus_latifolius_Phala.01G002000.7:0,Pharus_latifolius_Phala.01G002000.11:0)n19:5e-09)n18:5e-09)n13:6e-09,Pharus_latifolius_Phala.01G002000.4:5e-09)n12:5e-09)n10:5e-09)n9:5e-09)n8:0.106209,(Pharus_latifolius_Phala.03G107200:0,Pharus_latifolius_Phala.03G107200.3:0,Pharus_latifolius_Phala.03G107200.2:0)n20:0.107166)n7:0.0119073)n6:0.0641751)n0;
```
