## Supplementary Dataset S1 for "Gene turnover and contingency facilitated the repeated evolution of C_4_ photosynthesis in grasses": OG0019694_tree.txt

```
((Streptochaeta_angustifolia_strangu_012448:0.211998,Pharus_latifolius_Phala.07G075300:0.13192)n1:0.0426446,((((Zizania_latifolia_GWHTBFHI000998:0.0311759,Zizania_latifolia_GWHTBFHI031824:0.0457529)n5:0.0302114,(Oryza_sativa_LOC_Os05g23470:0.0557161,Leersia_perrieri_LPERR05G08670:0.0546775)n6:0.024138)n4:0.0663718,((((Eragrostis_curvula_EJB05_00872:0.00911906,Eragrostis_curvula_EJB05_34750:0.0138439)n10:0.0688865,(Eleusine_coracana_ELECO.r07.5BG0425340:0.0171118,Eleusine_coracana_ELECO.r07.5AG0378230:0.00716429)n11:0.105646)n9:0.0473817,((Chasmanthium_laxum_Chala.07G096800:0.0904115,Phragmites_australis_Phragmites_australis_PaChr12_13599664_13600173_evm.model.PaChr12.588_1_CDS_4362383054_18184:0.0880494)n13:0.0157865,Phragmites_australis_Phragmites_australis_PaChr9_12904819_12905331_evm.model.PaChr9.548_1_CDS_4362486235_1259:0.0851077)n12:0.00945641)n8:0.0193601,(Aristida_adscensionis_H_Aadptg000042l000346.1:0.0895794,(Stipagrostis_hirtigluma_H_Shi_ptg000045l_000451.1:0.00707136,Stipagrostis_hirtigluma_H_Shi_ptg000049l_001361.1:0.0137287)n15:0.0645901)n14:0.0543046)n7:0.0418164)n3:0.0126,((Hordeum_spontaneum_WB01_002805_1298218:0,Hordeum_vulgareMorex_HORVU.MOREX.r3.1HG0034640:0)n17:0.149699,(Dendrocalamus_sinicus_Dendrocalamus_sinicus_Dsi05A_14055812_14057146_Dsi05Ag04720.1_1_CDS_4147763350_49225:0.0559119,((Olyra_latifolia_Ola000935:0.0648909,Dendrocalamus_sinicus_Dendrocalamus_sinicus_Dsi05B_15122760_15123266_Dsi05Bg05040.1_1_CDS_4147767733_14907:0.0669042)n20:0.00595711,(Dendrocalamus_sinicus_Dendrocalamus_sinicus_Dsi05C_13095869_13096372_Dsi05Cg08780.1_-1_CDS_4147773223_35183:0.0565361,Ampelocalamus_luodianensis_Alu05Dg13010.1:0.0597997)n21:0.0130478)n19:0.00963207)n18:0.011561)n16:0.0206656)n2:0.0426446)n0;
```
