## Supplementary Dataset S1 for "Gene turnover and contingency facilitated the repeated evolution of C_4_ photosynthesis in grasses": OG0019695_tree.txt

```
((Streptochaeta_angustifolia_strangu_009808:0.0953363,Pharus_latifolius_Phala.01G023000:0.126017)n1:0.0286909,(((Zizania_latifolia_GWHTBFHI013999:0.0754624,Oryza_sativa_LOC_Os03g61900:0.0771688)n4:0.0263161,((Ampelocalamus_luodianensis_Alu03Dg29090.1:0.0177733,(Olyra_latifolia_Ola023097:0.0406865,(Brachypodium_distachyon_BRADI_1g02635v3:0.147133,Hordeum_spontaneum_WB01_002933_0199895:0.0822014)n8:0.12381)n7:0.0387312)n6:0.00983525,(Dendrocalamus_sinicus_Dendrocalamus_sinicus_Dsi03C_31806572_31806790_Dsi03Cg17760.1_-1_CDS_4147746442_26090:0.023589,Dendrocalamus_sinicus_Dendrocalamus_sinicus_Dsi03A_1667826_1668044_Dsi03Ag01320.1_-1_CDS_4147727116_6333:0.00592285)n9:5e-09)n5:0.0299362)n3:0.0574452,((Phragmites_australis_Phragmites_australis_PaChr3_48209571_48209792_evm.model.PaChr3.2800_1_CDS_4362446813_30142:0.0514667,((Eragrostis_curvula_EJB05_03410:0.00819947,Eragrostis_curvula_EJB05_03374:0.0298574)n13:0.0948132,(Eleusine_coracana_ELECO.r07.3BG0254520:0.0100975,Eleusine_coracana_ELECO.r07.3AG0209370:0.0380613)n14:0.0308436)n12:0.0354655)n11:0.0464186,((Zea_mays_Zm00001eb063670:0.0526992,Sorghum_bicolor_SORBI_3001G023300:0.0525624)n16:0.169711,(Digitaria_radicosa_Dra09G0018200:0.0390716,(Setaria_viridis_SEVIR_9G025400v2:0.0266462,(Urochloa_fusta_Urofu.9G021100:0.0249256,(Panicum_hallii_Pahal.9G020300:0.00689395,(Panicum_virgatum_Pavir.9NG200400:0.0336542,Panicum_virgatum_Pavir.J597400:0.00502093)n21:0.00915191)n20:0.0273705)n19:0.018225)n18:0.00490747)n17:0.0147127)n15:0.0910085)n10:0.161123)n2:0.0286909)n0;
```
