## Supplementary Dataset S1 for "Gene turnover and contingency facilitated the repeated evolution of C_4_ photosynthesis in grasses": OG0019696_tree.txt

```
(Streptochaeta_angustifolia_strangu_041595:0.15724,(((Olyra_latifolia_Ola014421:0.128435,(Ampelocalamus_luodianensis_Alu02Cg10840.1:0.0432894,Dendrocalamus_sinicus_Dendrocalamus_sinicus_Dsi02A_17965172_17974143_Dsi02Ag07780.1_1_CDS_4147710172_19781:0.0469688)n4:0.0233622)n3:0.0211458,(Brachypodium_distachyon_BRADI_3g11540v3:0.126377,(Hordeum_spontaneum_WB01_001471_0319725:0.00197534,Hordeum_vulgareMorex_HORVU.MOREX.r3.3HG0251100:0.00170147)n6:0.106617)n5:0.0502733)n2:0.0221093,(Phragmites_australis_Phragmites_australis_PaChr6_17707563_17710042_evm.model.PaChr6.892_1_CDS_4362471042_25609:0.0875258,((Chasmanthium_laxum_Chala.02G251400:0.024919,Chasmanthium_laxum_Chala.05G189000:6e-09)n9:0.0596368,(((Panicum_hallii_Pahal.1G223400:0.0253985,(Panicum_virgatum_Pavir.1KG227000:0.0255754,Panicum_virgatum_Pavir.1NG166300:0.0204871)n13:0.00892117)n12:0.0284409,(Echinocloa_haploclada_eh_chr7.1548:0.0520098,(Setaria_viridis_SEVIR_1G146400v2:0.0441781,Urochloa_fusta_Urofu.1G159200:0.0565143)n15:0.0103705)n14:0.00562062)n11:0.0379131,(((Eleusine_coracana_ELECO.r07.2AG0129660:0.0291273,Eleusine_coracana_ELECO.r07.2BG0184900:0.024545)n18:0.126386,(Eragrostis_curvula_EJB05_55431:0.0161733,Eragrostis_curvula_EJB05_21799:0.01887)n19:0.0675358)n17:0.0614229,(Aristida_adscensionis_H_Aadptg000012l000030.1:0.0998904,(Stipagrostis_hirtigluma_H_Shi_ptg000019l_000233.1:0.00718056,Stipagrostis_hirtigluma_H_Shi_ptg000027l_000091.1:0.00539987)n21:0.0664104)n20:0.042561)n16:0.0273493)n10:0.010046)n8:0.0149043)n7:0.0250101)n1:0.15724)n0;
```
