## Supplementary Dataset S1 for "Gene turnover and contingency facilitated the repeated evolution of C_4_ photosynthesis in grasses": OG0019697_tree.txt

```
(Brachypodium_distachyon_BRADI_5g03632v3:0.235795,(Olyra_latifolia_Ola033569:0.184719,(Ampelocalamus_luodianensis_Alu05Cg00790.2:0.10348,(((Ampelocalamus_luodianensis_Alu11Dg08560.2:0.203484,Ampelocalamus_luodianensis_Alu03Cg17640.2:0.0929488)n5:0.0360722,(Dendrocalamus_sinicus_Dendrocalamus_sinicus_Dsi11A_54355908_54365759_Dsi11Ag15180.1_1_CDS_4147834297_17940:0.0695295,(Dendrocalamus_sinicus_Dendrocalamus_sinicus_Dsi11A_56021387_56030086_Dsi11Ag15600.1_1_CDS_4147834423_32007:0.0691219,Dendrocalamus_sinicus_Dendrocalamus_sinicus_Dsi11A_55016480_55019847_Dsi11Ag15410.1_1_CDS_4147834366_56778:0.0568388)n7:0.0175381)n6:0.0346561)n4:0.0220603,((((Dendrocalamus_sinicus_Dendrocalamus_sinicus_Dsi11A_54089656_54091293_Dsi11Ag15130.1_1_CDS_4147834282_9500:0.0320981,Dendrocalamus_sinicus_Dendrocalamus_sinicus_Dsi11A_54924306_54926916_Dsi11Ag15370.1_1_CDS_4147834354_50022:0.0543133)n11:0.0184903,(Dendrocalamus_sinicus_Dendrocalamus_sinicus_Dsi11A_53862918_53865592_Dsi11Ag15030.1_1_CDS_4147834252_49459:0.0691573,Dendrocalamus_sinicus_Dendrocalamus_sinicus_Dsi11A_53928370_53931036_Dsi11Ag15070.1_1_CDS_4147834264_56215:0.0593762)n12:0.0188534)n10:0.0297569,(Dendrocalamus_sinicus_Dendrocalamus_sinicus_Dsi11A_56138648_56142740_Dsi11Ag15620.1_1_CDS_4147834429_35385:0.101418,(Dendrocalamus_sinicus_Dendrocalamus_sinicus_Dsi11A_55217106_55219974_Dsi11Ag15430.1_1_CDS_4147834372_3309:0.0774983,(Dendrocalamus_sinicus_Dendrocalamus_sinicus_Dsi11A_55348956_55351698_Dsi11Ag15460.1_1_CDS_4147834381_8375:0.0670573,Dendrocalamus_sinicus_Dendrocalamus_sinicus_Dsi11A_55972310_55975157_Dsi11Ag15590.1_1_CDS_4147834420_30319:0.0562022)n15:0.0238166)n14:0.0188991)n13:0.0202231)n9:0.0310312,(Ampelocalamus_luodianensis_Alu11Dg00740.1:0.115297,(Ampelocalamus_luodianensis_AluCtg03019ag00010.1:0.109999,((Ampelocalamus_luodianensis_Alu11Dg00820.1:0.0647731,(Ampelocalamus_luodianensis_Alu11Dg00770.2:0.0504646,Ampelocalamus_luodianensis_Alu11Dg00840.1:0.0468966)n20:0.0172674)n19:0.0118445,(Ampelocalamus_luodianensis_Alu11Dg00810.2:0.0542411,Ampelocalamus_luodianensis_Alu11Dg00730.2:0.0664687)n21:0.0237435)n18:0.015715)n17:0.0549282)n16:0.00610314)n8:0.0355883)n3:0.0380236)n2:0.0635301)n1:0.235795)n0;
```
