## Supplementary Dataset S1 for "Gene turnover and contingency facilitated the repeated evolution of C_4_ photosynthesis in grasses": OG0019698_tree.txt

```
(Pharus_latifolius_Phala.09G160400:0.186253,(Panicum_virgatum_Pavir.2NG414200:0.726383,(((Zizania_latifolia_GWHTBFHI030593:0.167089,Oryza_sativa_LOC_Os11g43040:0.137561)n4:0.0617305,((Olyra_latifolia_Ola028075:0.0832873,Olyra_latifolia_Ola014430:0.129966)n6:0.147936,(Dendrocalamus_sinicus_Dendrocalamus_sinicus_Dsi07C_18242475_18250936_Dsi07Cg10410.1_1_CDS_4147799785_34707:0.139533,(Dendrocalamus_sinicus_Dendrocalamus_sinicus_Dsi11A_45638237_45641394_Dsi11Ag12810.1_1_CDS_4147833586_15687:0.0865032,Dendrocalamus_sinicus_Dendrocalamus_sinicus_Dsi09C_28525420_28527374_Dsi09Cg11910.1_1_CDS_4147821265_16209:0.0600835)n8:0.00600835)n7:0.000667594)n5:0.0190127)n3:0.111512,((((Ampelocalamus_luodianensis_Alu11Dg02080.3:0.0078235,Ampelocalamus_luodianensis_Alu11Dg02230.2:0.00290787)n12:0.151753,(Ampelocalamus_luodianensis_Alu05Cg01470.2:0.0294057,Ampelocalamus_luodianensis_Alu05Cg01480.1:0.0442628)n13:0.0687029)n11:0.0353722,((Olyra_latifolia_Ola003631:0.0624141,(Olyra_latifolia_Ola003628:0.0599682,Olyra_latifolia_Ola003629:0.0160204)n16:0.0729882)n15:0.228622,(Dendrocalamus_sinicus_Dendrocalamus_sinicus_Dsi07C_18231350_18233854_Dsi07Cg10400.1_1_CDS_4147799782_33018:0.136379,Dendrocalamus_sinicus_Dendrocalamus_sinicus_Dsi11A_45628708_45630895_Dsi11Ag12800.1_1_CDS_4147833583_13999:0.126088)n17:0.0140098)n14:0.0442883)n10:0.0537603,((Oryza_sativa_LOC_Os11g43030:0.182814,(Leersia_perrieri_LPERR11G17920:0.352006,Leersia_perrieri_LPERR11G17900:0.246196)n20:0.0273551)n19:0.0865621,(Zizania_latifolia_GWHTBFHI030592:0.0456481,Zizania_latifolia_GWHTBFHI030611:0.144814)n21:0.264137)n18:0.0520386)n9:0.0938045)n2:0.0104227)n1:0.0869343)n0;
```
