## Supplementary Dataset S1 for "Gene turnover and contingency facilitated the repeated evolution of C_4_ photosynthesis in grasses": OG0019699_tree.txt

```
((Oryza_sativa_LOC_Os01g73940:0.0972562,((Brachypodium_distachyon_BRADI_2g61965v3:0.134335,(Hordeum_spontaneum_WB01_001937_0042756:0,(Hordeum_vulgareMorex_HORVU.MOREX.r3.3HG0328220:0.0759556,Hordeum_vulgareMorex_HORVU.MOREX.r3.3HG0327840:0)n5:0)n4:0.0666991)n3:0.0656206,(Ampelocalamus_luodianensis_Alu12Dg00610.2:0.0260109,(Dendrocalamus_sinicus_Dendrocalamus_sinicus_Dsi01B_61337345_61337581_Dsi01Bg26010.1_1_CDS_4147701136_50146:0.0716066,(Dendrocalamus_sinicus_Dendrocalamus_sinicus_Dsi02C_2744412_2744648_Dsi02Cg00620.1_-1_CDS_4147721329_46271:0.065668,Dendrocalamus_sinicus_Dendrocalamus_sinicus_Dsi01A_63367494_63367730_Dsi01Ag28200.1_1_CDS_4147693201_18037:0.0501481)n8:0.00501481)n7:0.000557202)n6:0.0041369)n2:0.0403551)n1:0.00937648,(((Eleusine_coracana_ELECO.r07.1AG0048100:0,Eleusine_coracana_ELECO.r07.1BG0098000:0)n11:0.0786377,Phragmites_australis_Phragmites_australis_PaChr1_54569378_54569617_evm.model.PaChr1.2959_1_CDS_4362367495_16023:0.0158053)n10:0.0231148,(Chasmanthium_laxum_Chala.01G358600:0.0788708,((Sorghum_bicolor_SORBI_3003G442900:0.029039,Zea_mays_Zm00001eb362290:0.0589936)n14:0.0446966,((Setaria_viridis_SEVIR_5G473400v2:0.00622773,(Setaria_viridis_SEVIR_7G122100v2:0.218071,Setaria_viridis_SEVIR_9G382150v2:0.0339327)n17:0.0905684)n16:0.0220639,(Digitaria_radicosa_Dra05G0242700:0.0398146,(Urochloa_fusta_Urofu.5G002900:0.0271821,(Panicum_hallii_Pahal.5G003900:0.0209193,(Panicum_virgatum_Pavir.5KG777700:0.0263704,Panicum_virgatum_Pavir.5NG646200:0.0223517)n21:0.00377974)n20:0.0435492)n19:0.00283763)n18:0.0122376)n15:0.0270236)n13:0.0144753)n12:0.0380103)n9:0.00937648)n0;
```
