## Supplementary Dataset S1 for "Gene turnover and contingency facilitated the repeated evolution of C_4_ photosynthesis in grasses": OG0019700_tree.txt

```
(Streptochaeta_angustifolia_strangu_002325:0.532191,(((Brachypodium_distachyon_BRADI_1g29910v3:0.213037,(Hordeum_spontaneum_WB01_008443_0061290:5e-09,Hordeum_vulgareMorex_HORVU.MOREX.r3.7HG0748270:0.0025867)n4:0.15435)n3:0.15254,(Olyra_latifolia_scaffold130_119341_119935_-:0.104207,(Dendrocalamus_sinicus_Dendrocalamus_sinicus_Dsi06B_654773_655658_Dsi06Bg00500.1_-1_CDS_4147778977_33513:0.144523,Ampelocalamus_luodianensis_Alu06Cg00700.1:0.100418)n6:0.0301434)n5:0.0807252)n2:0.0397281,((Eragrostis_curvula_EJB05_40938:0.105612,(Eleusine_coracana_ELECO.r07.6BG0504680:5e-09,Eleusine_coracana_ELECO.r07.6AG0551090:5e-09)n9:0.312391)n8:0.0845456,(((Digitaria_radicosa_Dra04G0224300:0.102277,(Digitaria_exilis_H_Dex4A-001338.1:0.0139061,Digitaria_exilis_H_Dex4B-001291.1:0.0191945)n13:0.109692)n12:0.0851742,(Panicum_hallii_Pahal.4G011200:0.0917548,(Echinocloa_haploclada_eh_chr6.116:0.134926,(Cenchrus_americanus_H_CamCM007986.2000612.1:0.108753,Setaria_viridis_SEVIR_4G294900v2:0.0553975)n16:0.0557423)n15:0.0412694)n14:0.0454645)n11:0.0553936,(((Sorghum_bicolor_SORBI_3010G268900:0.111338,Zea_mays_Zm00001eb228260:0.0948341)n19:0.12556,(Phragmites_australis_Phragmites_australis_PaChr13_32663016_32663783_evm.model.PaChr13.1599_1_CDS_4362386977_11458:0.117021,Chasmanthium_laxum_Chala.02G261000:0.182742)n20:0.0135053)n18:0.00981923,(Aristida_adscensionis_H_Aadptg000037l000578.1:0.13805,Stipagrostis_hirtigluma_H_Shi_ptg000059l_000632.1:0.200888)n21:0.0388885)n17:0.0383445)n10:0.0407885)n7:0.0634983)n1:0.532191)n0;
```
