## Supplementary Dataset S1 for "Gene turnover and contingency facilitated the repeated evolution of C_4_ photosynthesis in grasses": OG0019701_tree.txt

```
(Juncus_effusus_H_Juncus_Jeff_scaffold_6_000650.1:0.3781,(Brachypodium_distachyon_BRADI_3g60344v3:0.587852,((Olyra_latifolia_Ola007076:5e-09,(Eleusine_coracana_ELECO.r07.5AG0385970:5e-09,((Panicum_virgatum_Pavir.7NG214200:0.222224,(Panicum_hallii_Pahal.4G145200:0.0160497,Panicum_hallii_Pahal.J015400:0.0170625)n7:0.00189583)n6:0.010878,(Dendrocalamus_sinicus_Dendrocalamus_sinicus_DsiCtg00568_129147_131121_DsiCtg00568g00170.1_1_CDS_4147853818_33760:5e-09,((((Oryza_sativa_LOC_Os12g33956:5e-09,(((Pharus_latifolius_Phala.M010800:0,Pharus_latifolius_Phala.M064400:0)n15:5e-09,Streptochaeta_angustifolia_strangu_032764:0.0117606)n14:0.00633677,(Panicum_hallii_Pahal.J015300:0.00446356,(Sorghum_bicolor_SORBI_3002G062400:0.0240272,Pharus_latifolius_Phala.M064500:0.00862956)n17:0.0239544)n16:0.636849)n13:0.070761)n12:0.00899021,Ampelocalamus_luodianensis_AluCtg00638g00050.1:0.0010064)n11:5e-09,(((Phragmites_australis_Phragmites_australis_HiC_scaffold_50_99071_99796_evm.model.HiC_scaffold_50.4_1_CDS_4362359957_31541:0,Phragmites_australis_Phragmites_australis_HiC_scaffold_29_5676_6401_evm.model.HiC_scaffold_29.1_1_CDS_4362359854_30698:0)n20:0.00208007,Eleusine_coracana_ELECO.r07.2AG0119870:0.00669369)n19:0.00145124,(Panicum_virgatum_Pavir.6NG198100:0.0616402,Phragmites_australis_Phragmites_australis_PaChr3_15829531_15830021_evm.model.PaChr3.1183_1_CDS_4362443219_5315:0.0736193)n21:0.00208687)n18:0.000231875)n10:5e-09,Hordeum_vulgareMorex_HORVU.MOREX.r3.7HG0716630:0.00546425)n9:0.00285834)n8:4.5e-09)n5:4.5e-10)n4:5e-11)n3:5e-09,Zizania_latifolia_GWHTBFHI020061:0.00433771)n2:0.00478929)n1:0.3781)n0;
```
