## Supplementary Dataset S1 for "Gene turnover and contingency facilitated the repeated evolution of C_4_ photosynthesis in grasses": OG0019702_tree.txt

```
((Ananas_comosus_H_Ananas_contig2_000921.1:0.0309542,Tillandsia_fasciculata_H_Tillandsia_CM054942.1_000410.1:0.0387342)n1:0.108155,(((Pharus_latifolius_Phala.08G212700:0.00322701,Pharus_latifolius_Phala.08G212700.2:0.0125552)n4:0.0643258,((Zizania_latifolia_GWHTBFHI003381:0.0679495,((Hordeum_spontaneum_WB01_001370_0677387:0,Hordeum_vulgareMorex_HORVU.MOREX.r3.7HG0707530:0)n8:0.0834364,Brachypodium_distachyon_BRADI_3g13040v3:0.0725314)n7:0.0454655)n6:0.00779238,((Olyra_latifolia_Ola014541:0.267133,((Sorghum_bicolor_SORBI_3007G002200:0.0575515,(Chasmanthium_laxum_Chala.05G003600:0.0056587,(Chasmanthium_laxum_Chala.06G015000:0.0273191,Chasmanthium_laxum_Chala.10G107500:0.0121161)n14:0.0108404)n13:0.0482655)n12:0.0216731,((Aristida_adscensionis_H_Aadptg000049l000248.1:0.0700397,Stipagrostis_hirtigluma_H_Shi_ptg000008l_000008.1:0.0479843)n16:0.00411402,(Phragmites_australis_Phragmites_australis_PaChr19_248458_250148_evm.model.PaChr19.22_1_CDS_4362412022_10274:0.0563329,(Phragmites_australis_Phragmites_australis_PaChr14_254439_255748_evm.model.PaChr14.24_1_CDS_4362391831_14002:0.00688224,Phragmites_australis_Phragmites_australis_PaChr12_25113167_25114476_evm.model.PaChr12.994_1_CDS_4362383956_15238:0.00338521)n18:0.0404601)n17:0.00449557)n15:0.0103544)n11:0.0176609)n10:0.0111408,(Dendrocalamus_sinicus_Dendrocalamus_sinicus_Dsi10C_1565044_1566642_Dsi10Cg00310.3_1_CDS_4147826917_13977:0.0328974,(Ampelocalamus_luodianensis_Alu08Dg15030.1:0.0231777,Ampelocalamus_luodianensis_Alu05Cg17720.1:0.0217028)n20:0.00241142)n19:0.00799336)n9:0.0156754)n5:0.0357005)n3:0.0238477,(Streptochaeta_angustifolia_strangu_033847:0.0666032,Streptochaeta_angustifolia_strangu_042505:0.0838432)n21:0.00931591)n2:0.0208817)n0;
```
