## Supplementary Dataset S1 for "Gene turnover and contingency facilitated the repeated evolution of C_4_ photosynthesis in grasses": OG0019703_tree.txt

```
(Pharus_latifolius_Phala.07G181100:0.060741,((((Ampelocalamus_luodianensis_Alu05Cg09170.2:0.00711035,Dendrocalamus_sinicus_Dendrocalamus_sinicus_Dsi05C_4488708_4489025_Dsi05Cg03740.1_-1_CDS_4147771711_36867:0.0106951)n4:0.00548682,((Dendrocalamus_sinicus_Dendrocalamus_sinicus_DsiCtg00600_20076_20357_DsiCtg00600g00030.1_-1_CDS_4147854082_11816:0,Dendrocalamus_sinicus_Dendrocalamus_sinicus_Dsi05A_28802016_28802297_Dsi05Ag10430.1_1_CDS_4147765063_46979:0)n6:0.0377865,Ampelocalamus_luodianensis_Alu05Dg05010.2:0.0435923)n5:0.00484359)n3:0.00410994,Dendrocalamus_sinicus_Dendrocalamus_sinicus_Dsi05B_30935715_30936032_Dsi05Bg10820.1_1_CDS_4147769467_24478:0.033061)n2:0.0277557,((Brachypodium_distachyon_BRADI_2g20325v3:0.0589199,(Hordeum_spontaneum_WB01_003119_0507384:5e-09,Hordeum_vulgareMorex_HORVU.MOREX.r3.1HG0078640:0.00341282)n9:0.0608406)n8:0.0900372,((Aristida_adscensionis_H_Aadptg000050l000435.1:0.00332461,Aristida_adscensionis_H_Aadptg000093l000061.1:5e-09)n11:0.0799038,(Eleusine_coracana_ELECO.r07.5AG0367400:0.095991,(Phragmites_australis_Phragmites_australis_PaChr9_30644164_30644481_evm.model.PaChr9.1258_1_CDS_4362484459_18937:0.0665833,(Chasmanthium_laxum_Chala.07G202100:0.0537918,(Urochloa_fusta_Urofu.3G218100:0.0178563,(((Zea_mays_Zm00001eb292400:0.0853409,Sorghum_bicolor_SORBI_3009G191900:0.0141602)n18:0.0357394,(Echinocloa_haploclada_eh_chr5.2406:0.038944,Setaria_viridis_SEVIR_3G189100v2:0.0360174)n19:5e-09)n17:0.0103312,(Panicum_hallii_Pahal.3G216800:0.0248232,(Panicum_virgatum_Pavir.3KG353800:0.0178532,Panicum_virgatum_Pavir.5KG642400:0.0103873)n21:0.0105639)n20:0.00710666)n16:0.00334171)n15:0.0413187)n14:0.0104862)n13:0.0155286)n12:0.0252166)n10:0.0522567)n7:0.0079494)n1:0.060741)n0;
```
