## Supplementary Dataset S1 for "Gene turnover and contingency facilitated the repeated evolution of C_4_ photosynthesis in grasses": OG0019704_tree.txt

```
(Cenchrus_americanus_H_CamCM007985.2000371.1:0.347359,(Oryza_sativa_LOC_Os11g46140:0.354782,(Leersia_perrieri_LPERR07G02050:0.277842,(Ampelocalamus_luodianensis_Alu05Cg00670.2:0.0912715,((Dendrocalamus_sinicus_Dendrocalamus_sinicus_Dsi11A_55565952_55569160_Dsi11Ag15520.1_-1_CDS_4147834399_18503:0.0686891,Dendrocalamus_sinicus_Dendrocalamus_sinicus_Dsi11A_54434523_54439998_Dsi11Ag15200.1_-1_CDS_4147834303_21316:0.056885)n5:0.00632056,(Olyra_latifolia_Ola037355:0.243723,(Olyra_latifolia_Ola030216:0.152072,(((((Olyra_latifolia_Ola030022:0.0829366,(Olyra_latifolia_Ola005923:0.0274308,Olyra_latifolia_Ola037926:0.0183778)n13:0.0368811)n12:0.00633466,(Olyra_latifolia_Ola030024:0.129414,((((Olyra_latifolia_Ola005927:0.0241424,Olyra_latifolia_Ola012599:0.029824)n18:0.00228071,(Olyra_latifolia_Ola005939:0.0260866,Olyra_latifolia_Ola030028:0.0461764)n19:0.00553939)n17:0.0529695,Olyra_latifolia_Ola030029:0.051688)n16:0.0535763,Olyra_latifolia_Ola030213:0.0254087)n15:0.0241897)n14:0.04116)n11:0.0437401,(Olyra_latifolia_Ola037925:0.0513211,Olyra_latifolia_Ola030215:0.0273848)n20:0.0790125)n10:0.0774849,Olyra_latifolia_Ola037922:0.158584)n9:0.0474927,(Olyra_latifolia_Ola037920:0.201843,Olyra_latifolia_Ola024529:0.382123)n21:0.0382123)n8:0.00382123)n7:0.000382123)n6:4.24581e-05)n4:0.230875)n3:0.0347806)n2:0.0949513)n1:0.347359)n0;
```
