## Supplementary Dataset S1 for "Gene turnover and contingency facilitated the repeated evolution of C_4_ photosynthesis in grasses": OG0019705_tree.txt

```
(((Oryza_sativa_LOC_Os02g20500:0.12635,Zizania_latifolia_GWHTBFHI020938:0.127181)n2:0.0716252,((Brachypodium_distachyon_BRADI_3g11353v3:0.139581,Hordeum_spontaneum_WB01_000697_0311286:0.121144)n4:0.061195,(Ampelocalamus_luodianensis_Alu02Cg10230.2:0.0379381,(Olyra_latifolia_Ola022997:0.229397,(Dendrocalamus_sinicus_Dendrocalamus_sinicus_Dsi02A_13944432_13945798_Dsi02Ag07070.1_-1_CDS_4147709959_13591:0.0615634,Dendrocalamus_sinicus_Dendrocalamus_sinicus_Dsi02C_19643176_19644518_Dsi02Cg06820.1_-1_CDS_4147723189_13072:0.0388003)n7:0.00431114)n6:0.0125191)n5:0.0115789)n3:0.040895)n1:0.0393217,(Aristida_adscensionis_H_Aadptg000031l000101.1:0.121497,(((Eleusine_coracana_ELECO.r07.2AG0110760:0.204491,(Eragrostis_curvula_EJB05_56506:0.00379232,Eragrostis_curvula_EJB05_24046:0.00935258)n12:0.0827879)n11:0.0606831,Phragmites_australis_Phragmites_australis_PaChr6_13016189_13017404_evm.model.PaChr6.824_1_CDS_4362470892_4993:0.0994984)n10:0.0151423,(Chasmanthium_laxum_Chala.11G104800:0.0609598,((Dichantelium_oligosantes_H_DolKV772447.1000001.1:0.0539987,Echinocloa_haploclada_eh_chr7.1391:0.0410976)n15:0.00754158,((Digitaria_radicosa_Dra01G0114400:0.0535833,(Digitaria_exilis_H_Dex1A-002887.1:0.0195569,Digitaria_exilis_H_Dex1B-002829.1:0.0160956)n18:0.0392929)n17:0.0260321,((Urochloa_fusta_Urofu.1G149300:0.0581477,Setaria_viridis_SEVIR_1G138350v2:0.048061)n20:0.00808177,(Panicum_virgatum_Pavir.1KG260600:0.0849574,Panicum_virgatum_Pavir.1KG260700:0.0339067)n21:0.0228006)n19:0.00249436)n16:0.00585799)n14:0.0570407)n13:0.0326475)n9:0.0257331)n8:0.0393217)n0;
```
