## Supplementary Dataset S1 for "Gene turnover and contingency facilitated the repeated evolution of C_4_ photosynthesis in grasses": OG0019706_tree.txt

```
(((Leersia_perrieri_LPERR05G03960:0.0797897,Oryza_sativa_LOC_Os05g07080:0.0756797)n2:0.0672493,(((Hordeum_spontaneum_WB01_004981_0221109:5e-09,Hordeum_vulgareMorex_HORVU.MOREX.r3.1HG0025600:0.00132698)n5:0.0896324,(Brachypodium_distachyon_BRADI_2g34620v3:0.0952807,Brachypodium_distachyon_BRADI_2g34626v3:0.0730375)n6:0.00811528)n4:0.0169254,(Ampelocalamus_luodianensis_Alu05Dg15980.1:0.401204,((Ampelocalamus_luodianensis_Alu09Cg20030.2:0.0431653,(Dendrocalamus_sinicus_Dendrocalamus_sinicus_Dsi05B_4052374_4054227_Dsi05Bg02630.1_-1_CDS_4147767010_5902:0.0627077,Dendrocalamus_sinicus_Dendrocalamus_sinicus_Dsi05B_4085027_4087843_Dsi05Bg02640.1_-1_CDS_4147767013_7590:0.0579191)n10:0.00643546)n9:0.0161697,(Dendrocalamus_sinicus_Dendrocalamus_sinicus_Dsi05B_4108773_4111222_Dsi05Bg02650.1_-1_CDS_4147767016_9278:0.0858038,((Ampelocalamus_luodianensis_Alu09Cg20040.1:0.0101639,Ampelocalamus_luodianensis_Alu09Cg20050.2:0.00982446)n13:0.0594796,Ampelocalamus_luodianensis_Alu05Dg15970.1:0.0654304)n12:0.00727005)n11:0.0278142)n8:0.00278142)n7:0.000309046)n3:0.0237059)n1:0.0256054,(Urochloa_fusta_Urofu.3G239500:0.118742,((Eleusine_coracana_ELECO.r07.5BG0416980:0.0135492,Eleusine_coracana_ELECO.r07.5AG0369600:0.0158445)n16:0.149052,((Stipagrostis_hirtigluma_H_Shi_ptg000049l_001795.1:0.00543801,Stipagrostis_hirtigluma_H_Shi_ptg000052l_001027.1:0.0041753)n18:0.0967386,(Sorghum_bicolor_SORBI_3009G174200:0.119552,(Panicum_hallii_Pahal.3G240000:0.0375533,(Panicum_virgatum_Pavir.3KG135800:0.0426581,Panicum_virgatum_Pavir.3KG136300:0.0380204)n21:0.00422449)n20:0.01425)n19:0.0188679)n17:0.0147496)n15:0.0106887)n14:0.0256054)n0;
```
