## Supplementary Dataset S1 for "Gene turnover and contingency facilitated the repeated evolution of C_4_ photosynthesis in grasses": OG0019707_tree.txt

```
(Juncus_effusus_H_Juncus_Jeff_scaffold_20_000970.1:0.325875,((Leersia_perrieri_LPERR11G07730:0.0712714,Oryza_sativa_LOC_Os11g15500:0.077773)n2:0.100666,((Chasmanthium_laxum_Chala.01G027800:0.126079,(Oryza_sativa_LOC_Os11g17110:0.0222485,(Oryza_sativa_LOC_Os11g17120:0.0133146,Oryza_sativa_LOC_Os11g17330:0.0178482)n6:0.000284996)n5:0.160479)n4:0.0787976,((Leersia_perrieri_LPERR11G07720:0.388869,Dendrocalamus_sinicus_Dendrocalamus_sinicus_Dsi11A_13481695_13481979_Dsi11Ag04670.1_1_CDS_4147831144_5551:0.353055)n8:0.0857734,(Brachypodium_distachyon_BRADI_2g57534v3:0.197474,((Ampelocalamus_luodianensis_Alu11Cg05050.2:0.0305011,(Dendrocalamus_sinicus_Dendrocalamus_sinicus_Dsi11A_13552930_13555916_Dsi11Ag04700.1_-1_CDS_4147831153_10615:0.00948919,Dendrocalamus_sinicus_Dendrocalamus_sinicus_Dsi11A_12816348_12819466_Dsi11Ag04530.1_-1_CDS_4147831102_38752:0.0078145)n12:0.0305447)n11:0.093964,((Ampelocalamus_luodianensis_Alu11Dg08980.1:0.036567,Ampelocalamus_luodianensis_Alu11Dg09040.1:0.0325429)n14:0.059876,((Dendrocalamus_sinicus_Dendrocalamus_sinicus_Dsi11A_13948421_13951529_Dsi11Ag04810.1_-1_CDS_4147831186_29183:0.0328734,(Dendrocalamus_sinicus_Dendrocalamus_sinicus_Dsi11A_13603650_13606678_Dsi11Ag04720.1_-1_CDS_4147831159_13991:0.0385268,(Dendrocalamus_sinicus_Dendrocalamus_sinicus_Dsi11A_13158282_13161407_Dsi11Ag04590.4_-1_CDS_4147831120_48886:0.0359518,Dendrocalamus_sinicus_Dendrocalamus_sinicus_Dsi11A_13615725_13618818_Dsi11Ag04740.1_-1_CDS_4147831165_17367:0.0287872)n18:0.00748677)n17:0.00919398)n16:0.0244772,((Dendrocalamus_sinicus_Dendrocalamus_sinicus_Dsi11A_12871037_12874099_Dsi11Ag04540.2_-1_CDS_4147831105_40441:0.0166466,Dendrocalamus_sinicus_Dendrocalamus_sinicus_Dsi11A_13123607_13126510_Dsi11Ag04580.1_-1_CDS_4147831117_47197:0.0136491)n20:0.0311883,(Dendrocalamus_sinicus_Dendrocalamus_sinicus_Dsi11A_14004692_14007781_Dsi11Ag04820.1_-1_CDS_4147831189_30871:0.0417026,Dendrocalamus_sinicus_Dendrocalamus_sinicus_Dsi11A_13741242_13744337_Dsi11Ag04760.1_-1_CDS_4147831171_20743:0.0426623)n21:0.00716287)n19:0.0076871)n15:0.0370046)n13:0.0462134)n10:0.00513482)n9:0.0228888)n7:0.0025432)n3:0.057207)n1:0.0978025)n0;
```
