## Supplementary Dataset S1 for "Gene turnover and contingency facilitated the repeated evolution of C_4_ photosynthesis in grasses": OG0019708_tree.txt

```
((Pharus_latifolius_Phala.06G144400:5e-09,Pharus_latifolius_Phala.06G144400.2:5e-09)n1:0.0984017,(((Sorghum_bicolor_SORBI_3006G128600:0.147735,(Dichantelium_oligosantes_H_DolKV775421.1000009.1:0.0573601,Urochloa_fusta_Urofu.7G175600:0.0485457)n5:0.0348377)n4:0.0379926,(Chasmanthium_laxum_Chala.06G146400:0.0991473,(Aristida_adscensionis_H_Aadptg000009l000261.1:0.0835321,Stipagrostis_hirtigluma_H_Shi_ptg000016l_002318.1:0.0654468)n7:0.0216261)n6:0.0117732)n3:0.0426137,(((Zizania_latifolia_GWHTBFHI017141:0.0835235,Zizania_latifolia_GWHTBFHI019248:0.0430177)n10:0.0298577,(Leersia_perrieri_LPERR04G13500:0.0919748,Oryza_sativa_LOC_Os04g41120:0.0620795)n11:0.0229611)n9:0.0620082,((Olyra_latifolia_Ola024798:0.094245,(Ampelocalamus_luodianensis_Alu04Dg11680.2:0.0461971,((Ampelocalamus_luodianensis_Alu04Cg12000.1:0.0152977,((Dendrocalamus_sinicus_Dendrocalamus_sinicus_Dsi04B_28642731_28643957_Dsi04Bg07410.1_1_CDS_4147755082_233:0.0274003,(Dendrocalamus_sinicus_Dendrocalamus_sinicus_Dsi07A_11633576_11634831_Dsi07Ag07010.1_-1_CDS_4147790893_32426:0.0679613,Dendrocalamus_sinicus_Dendrocalamus_sinicus_Dsi06B_25432503_25433746_Dsi06Bg09050.1_-1_CDS_4147781542_56041:0.0793061)n19:0.0242235)n18:0.016916,Dendrocalamus_sinicus_Dendrocalamus_sinicus_Dsi04C_11429589_11430848_Dsi04Cg08180.1_-1_CDS_4147760029_55970:0.0230835)n17:0.00256484)n16:0.0109909,Dendrocalamus_sinicus_Dendrocalamus_sinicus_Dsi04A_14171885_14173147_Dsi04Ag09520.1_-1_CDS_4147749643_8658:0.0255994)n15:0.00255994)n14:0.000284437)n13:0.008303,(Brachypodium_distachyon_BRADI_5g14000v3:0.0987769,(Hordeum_spontaneum_WB01_000466_0573445:6e-09,Hordeum_vulgareMorex_HORVU.MOREX.r3.2HG0177260:0.000675314)n21:0.0930417)n20:0.033282)n12:0.00619617)n8:0.0174425)n2:0.0984017)n0;
```
