## Supplementary Dataset S1 for "Gene turnover and contingency facilitated the repeated evolution of C_4_ photosynthesis in grasses": OG0019709_tree.txt

```
((Olyra_latifolia_Ola033931:0.0823681,(Ampelocalamus_luodianensis_Alu03Dg17760.3:0.0418813,Dendrocalamus_sinicus_Dendrocalamus_sinicus_Dsi03B_21746922_21748546_Dsi03Bg09960.1_1_CDS_4147737097_53079:0.0290948)n2:0.0203088)n1:0.0240578,(Pharus_latifolius_Phala.01G165600.2:0.149982,(Streptochaeta_angustifolia_strangu_001259:1.06276,(Streptochaeta_angustifolia_strangu_040271:0.0308988,((Streptochaeta_angustifolia_strangu_022036:0.331987,Streptochaeta_angustifolia_strangu_025868:0.0925531)n7:0.120399,((Streptochaeta_angustifolia_strangu_028209:0.0154048,Streptochaeta_angustifolia_strangu_006863:0.0287416)n9:0.082188,((Streptochaeta_angustifolia_strangu_021749:0.115338,(Streptochaeta_angustifolia_strangu_022037:0.0534374,Streptochaeta_angustifolia_strangu_001766:0.0871566)n12:0.0243251)n11:0.00964999,(Streptochaeta_angustifolia_strangu_029589:0.0541827,((Streptochaeta_angustifolia_strangu_001046:0,Streptochaeta_angustifolia_strangu_001047:0)n15:0.0590989,((Streptochaeta_angustifolia_strangu_024536:0.0408173,(Streptochaeta_angustifolia_strangu_022038:0.257093,Streptochaeta_angustifolia_strangu_034680:0.0306482)n18:0.0166408)n17:0.000470064,((Streptochaeta_angustifolia_strangu_001258:0.0194933,(Streptochaeta_angustifolia_strangu_016054:0.0390604,Streptochaeta_angustifolia_strangu_024537:0.0333707)n21:0.0111721)n20:0.00474806,Streptochaeta_angustifolia_strangu_034679:0.0298629)n19:0.011994)n16:0.00760297)n14:0.00504541)n13:0.0114063)n10:0.0778134)n8:0.0570749)n6:0.0325011)n5:0.0652156)n4:0.00724618)n3:0.0329969)n0;
```
