## Supplementary Dataset S1 for "Gene turnover and contingency facilitated the repeated evolution of C_4_ photosynthesis in grasses": OG0019710_tree.txt

```
((Oryza_sativa_LOC_Os12g13810:0.216774,(Urochloa_fusta_Urofu.2G127900:0.236567,(Echinocloa_haploclada_eh_chr4.1747:0.140291,Sorghum_bicolor_SORBI_3007G059100:0.137702)n3:0.125773)n2:0.0714166)n1:0.0397668,(((Zea_mays_Zm00001eb400190:0.0639093,Sorghum_bicolor_SORBI_3001G456650:0.056864)n6:0.059313,((Dichantelium_oligosantes_H_DolKV782465.1000006.1:0.194316,Urochloa_fusta_Urofu.9G519100:0.0550406)n8:0.0104131,(((Digitaria_exilis_H_Dex9A-002369.1:0.033754,Digitaria_exilis_H_Dex9B-002355.1:0.0402546)n11:0.0316164,(Digitaria_exilis_H_Dex9A-002368.1:0.0124623,Digitaria_exilis_H_Dex9B-002354.1:0.0117748)n12:0.0327812)n10:0.0215827,((Digitaria_radicosa_Dra02G0076300:5e-09,Digitaria_radicosa_Dra02G0076300.2:5e-09)n14:0.0725263,Digitaria_radicosa_Dra02G0076100:0.0473022)n13:0.0052558)n9:0.00451766)n7:0.0211365)n5:0.0646269,((Stipagrostis_hirtigluma_H_Shi_ptg000017l_000619.1:0.085916,(Leersia_perrieri_LPERR12G06260:0.319779,Oryza_sativa_LOC_Os12g13800:0.134381)n17:0.0823138)n16:0.0421187,((Ampelocalamus_luodianensis_Alu12Dg06420.1:0.0462791,Dendrocalamus_sinicus_Dendrocalamus_sinicus_Dsi12B_9163560_9174940_Dsi12Bg03090.1_-1_CDS_4147844671_1654:0.0816812)n19:0.0647489,(Cenchrus_americanus_H_CamCM007982.2000398.1:0.151856,(Phragmites_australis_Phragmites_australis_PaChr18_11755317_11759613_evm.model.PaChr18.367_1_CDS_4362408229_29177:0.00108816,Phragmites_australis_Phragmites_australis_PaChr18_12002413_12006713_evm.model.PaChr18.369_1_CDS_4362408233_30857:5e-09)n21:0.0905499)n20:0.045588)n18:0.017787)n15:0.00675944)n4:0.000751048)n0;
```
