## Supplementary Dataset S1 for "Gene turnover and contingency facilitated the repeated evolution of C_4_ photosynthesis in grasses": OG0019711_tree.txt

```
(Ampelocalamus_luodianensis_Alu08Dg14480.1:0.125686,(Streptochaeta_angustifolia_strangu_043670:0.386845,((Streptochaeta_angustifolia_strangu_032737:0.0450777,Streptochaeta_angustifolia_strangu_030139:0.00412736)n3:0.0432829,(((Streptochaeta_angustifolia_strangu_011282:0.102685,(Streptochaeta_angustifolia_strangu_040315:0.339605,(Streptochaeta_angustifolia_strangu_012174:0.0344446,Streptochaeta_angustifolia_strangu_031995:0.0294989)n8:0.0049917)n7:0.0313089)n6:0.0661905,(Streptochaeta_angustifolia_strangu_026160:0.0988227,Streptochaeta_angustifolia_strangu_022232:0.0425212)n9:0.0141175)n5:0.157097,(Streptochaeta_angustifolia_strangu_025620:0.0227698,((Streptochaeta_angustifolia_strangu_023168:0.0661962,(Streptochaeta_angustifolia_strangu_002441:0.145353,Streptochaeta_angustifolia_strangu_017103:0.0925582)n13:0.699992)n12:0.0238168,(Streptochaeta_angustifolia_strangu_033289:0.0227216,(Streptochaeta_angustifolia_strangu_021707:0.0510531,(Streptochaeta_angustifolia_strangu_004864:5e-09,((Streptochaeta_angustifolia_strangu_037842:0.0182027,(Streptochaeta_angustifolia_strangu_029465:0.0391199,Streptochaeta_angustifolia_strangu_004485:0.085946)n19:0.0766651)n18:0.023726,(Streptochaeta_angustifolia_strangu_035897:0.00378385,(Streptochaeta_angustifolia_strangu_038661:0.00979517,Streptochaeta_angustifolia_strangu_017102:0.0074104)n21:0.00246526)n20:5e-09)n17:6e-09)n16:6e-09)n15:0.0559332)n14:0.00514756)n11:0.0136872)n10:0.0674122)n4:0.0442688)n2:0.159144)n1:0.125686)n0;
```
