## Supplementary Dataset S1 for "Gene turnover and contingency facilitated the repeated evolution of C_4_ photosynthesis in grasses": OG0019712_tree.txt

```
(((Dendrocalamus_sinicus_Dendrocalamus_sinicus_Dsi11A_528611_531479_Dsi11Ag00390.2_1_CDS_4147829860_21864:0.0606918,Ampelocalamus_luodianensis_Alu11Cg01450.1:0.0175494)n2:0.0251034,((Oryza_sativa_LOC_Os11g03210:0.101641,Oryza_sativa_LOC_Os12g02960:0.0592391)n4:0.0459815,Brachypodium_distachyon_BRADI_2g55892v3:0.259623)n3:0.0319912)n1:0.019383,(Phragmites_australis_Phragmites_australis_PaChr21_896897_897670_evm.model.PaChr21.73_1_CDS_4362428919_22952:0.0523193,(((Chasmanthium_laxum_Chala.09G176300:0.00719013,Chasmanthium_laxum_Chala.12G016900:0.00468102)n8:0.0496268,(((Echinocloa_haploclada_eh_chr5.100:0.0151081,Echinocloa_haploclada_eh_chr5.383:0.0149011)n11:0.0592722,(((Urochloa_fusta_Urofu.8G010700:0.00304016,Urochloa_fusta_Urofu.3G029700:0.0103284)n14:0.0304556,(Setaria_viridis_SEVIR_7G316900v2:0.0182274,(Setaria_viridis_SEVIR_8G039000v2:0.113299,Setaria_viridis_SEVIR_8G007700v2:0.00676992)n16:0.0308853)n15:0.0164592)n13:0.0174813,(Digitaria_radicosa_Dra08G0010100:0.0401009,(Digitaria_exilis_H_Dex3B-000075.1:0.0519101,Digitaria_exilis_H_Dex3A-000063.1:0.0346617)n18:0.012006)n17:0.0457107)n12:0.0109346)n10:0.0151614,(Echinocloa_haploclada_eh_chr5.99:0.0128521,Echinocloa_haploclada_eh_chr5.384:0.0126644)n19:0.0863946)n9:0.0095994)n7:0.0310854,(Eragrostis_curvula_EJB05_29813:0.130194,(Eleusine_coracana_ELECO.r07.9AG0672930:0.0189311,Eleusine_coracana_ELECO.r07.9BG0696610:0.0113177)n21:0.0914129)n20:0.0406225)n6:0.00856038)n5:0.019383)n0;
```
