## Supplementary Dataset S1 for "Gene turnover and contingency facilitated the repeated evolution of C_4_ photosynthesis in grasses": OG0019713_tree.txt

```
((Streptochaeta_angustifolia_strangu_009382:0.140669,(Pharus_latifolius_Phala.02G316800:0,Pharus_latifolius_Phala.02G316800.2:0)n2:0.0893219)n1:0.0209837,((Aristida_adscensionis_H_Aadptg000008l000601.1:0.184208,(((Oryza_sativa_LOC_Os08g19370:0.0519442,(Leersia_perrieri_LPERR02G29590:0.143052,Leersia_perrieri_LPERR08G08130:0.100958)n8:0.0112176)n7:0.0302251,(Zizania_latifolia_GWHTBFHI022441:0.0323658,Zizania_latifolia_GWHTBFHI026956:0.0444934)n9:0.0191037)n6:0.00943819,Leersia_perrieri_LPERR03G16950:0.639084)n5:0.0710093)n4:0.0713135,((Brachypodium_distachyon_BRADI_3g54150v3:0.109616,(Hordeum_spontaneum_WB01_020138_0033140:0.00156082,Hordeum_vulgareMorex_HORVU.MOREX.r3.6HG0624580:0.00159898)n12:0.158195)n11:0.0740687,(((Dendrocalamus_sinicus_Dendrocalamus_sinicus_Dsi02A_47807728_47810124_Dsi02Ag21190.1_-1_CDS_4147714195_10229:0.0586919,(Olyra_latifolia_scaffold44_411851_414303_+:0.0166815,Olyra_latifolia_Ola015467:0.115096)n16:0.0983581)n15:0.0371286,(Olyra_latifolia_Ola000910:0.106941,(Ampelocalamus_luodianensis_Alu10Cg03260.2:0.150972,(Dendrocalamus_sinicus_Dendrocalamus_sinicus_Dsi02C_35367481_35370560_Dsi02Cg17700.1_1_CDS_4147726453_31088:0.0238032,Dendrocalamus_sinicus_Dendrocalamus_sinicus_Dsi02C_24699989_24703504_Dsi02Cg10360.3_1_CDS_4147724251_42340:0.00491881)n19:0.000546534)n18:0.00440167)n17:0.000489074)n14:0.00186296,(Ampelocalamus_luodianensis_Alu02Dg02150.1:0.0391353,(Dendrocalamus_sinicus_Dendrocalamus_sinicus_Dsi02C_34479220_34483965_Dsi02Cg16980.1_-1_CDS_4147726237_23210:0.0977528,Dendrocalamus_sinicus_Dendrocalamus_sinicus_Dsi02A_47807089_47807700_Dsi02Ag21180.1_-1_CDS_4147714192_8541:0.0498178)n21:0.0875105)n20:0.00972339)n13:0.00949601)n10:0.0139747)n3:0.0209837)n0;
```
