## Supplementary Dataset S1 for "Gene turnover and contingency facilitated the repeated evolution of C_4_ photosynthesis in grasses": OG0019714_tree.txt

```
(Ananas_comosus_H_Ananas_contig13_000561.1:0.0383031,((Tillandsia_fasciculata_H_Tillandsia_CM054950.1_000138.1:0.666783,(Tillandsia_fasciculata_H_Tillandsia_CM054936.1_000278.1:0.563879,Tillandsia_fasciculata_H_Tillandsia_CM054939.1_000156.1:0.48989)n3:0.131187)n2:0.226018,(Tillandsia_fasciculata_H_Tillandsia_CM054938.1_000237.1:0.287929,((((Tillandsia_fasciculata_H_Tillandsia_CM054939.1_000115.1:0.0502593,(Tillandsia_fasciculata_H_Tillandsia_CM054936.1_000390.1:0.00399668,(Tillandsia_fasciculata_H_Tillandsia_CM054939.1_000148.1:5e-09,(Tillandsia_fasciculata_H_Tillandsia_CM054940.1_000689.1:0.00757625,(Tillandsia_fasciculata_H_Tillandsia_CM054930.1_001031.1:0.0418411,Tillandsia_fasciculata_H_Tillandsia_CM054944.1_000857.1:0.00778357)n12:0.0226087)n11:5e-09)n10:0.00380304)n9:0.0957884)n8:0.104408,Tillandsia_fasciculata_H_Tillandsia_CM054947.1_000391.1:0.022584)n7:0.0449757,Tillandsia_fasciculata_H_Tillandsia_CM054939.1_001073.1:0.0706655)n6:0.012855,((Tillandsia_fasciculata_H_Tillandsia_CM054949.1_000481.1:0.0129785,Tillandsia_fasciculata_H_Tillandsia_CM054943.1_000440.1:0.0196254)n14:0.0251743,(Tillandsia_fasciculata_H_Tillandsia_JAQOTM010000132.1_000001.1:0.019774,(Tillandsia_fasciculata_H_Tillandsia_CM054947.1_000430.1:0.000913916,(((Tillandsia_fasciculata_H_Tillandsia_CM054950.1_000173.1:0.0170878,(Tillandsia_fasciculata_H_Tillandsia_CM054940.1_000486.1:5e-09,Tillandsia_fasciculata_H_Tillandsia_CM054947.1_000392.1:0.0295771)n20:0.00181394)n19:0.00720333,Tillandsia_fasciculata_H_Tillandsia_CM054940.1_000766.1:5e-09)n18:0.00121142,(Tillandsia_fasciculata_H_Tillandsia_CM054930.1_000391.1:0,Tillandsia_fasciculata_H_Tillandsia_CM054930.1_000394.1:0)n21:5e-09)n17:6e-09)n16:0.000814562)n15:0.173508)n13:0.0642897)n5:0.0389119)n4:0.0357219)n1:0.0383031)n0;
```
