## Supplementary Dataset S1 for "Gene turnover and contingency facilitated the repeated evolution of C_4_ photosynthesis in grasses": OG0019715_tree.txt

```
((Brachypodium_distachyon_BRADI_4g17150v3:0.268377,Oryza_sativa_LOC_Os11g32950:0.149065)n1:0.0352214,((Eleusine_coracana_ELECO.r07.9AG0686580:0.0373987,Eleusine_coracana_ELECO.r07.9BG0712800:0.033257)n3:0.100187,((Aristida_adscensionis_H_Aadptg000020l000124.1:0.0722128,Stipagrostis_hirtigluma_H_Shi_ptg000013l_000851.1:0.0604482)n5:0.0397773,((Phragmites_australis_Phragmites_australis_PaChr21_19490315_19491223_evm.model.PaChr21.716_1_CDS_4362428889_10332:0.0833904,Phragmites_australis_Phragmites_australis_PaChr10_10638978_10639898_evm.model.PaChr10.481_1_CDS_4362371853_22344:0.102225)n7:0.023575,(Chasmanthium_laxum_Chala.09G075100:0.0466559,((Sorghum_bicolor_SORBI_3005G138800:0.039163,Zea_mays_Zm00001eb113550:0.0659037)n10:0.0577237,(((Eragrostis_curvula_EJB05_57503:0.225942,(Cenchrus_americanus_H_CamCM007982.2000533.1:0.322979,Panicum_virgatum_Pavir.8KG106200:0.00871369)n14:0.0970174)n13:0.0785205,Dichantelium_oligosantes_H_DolKV776726.1000005.1:0.0337065)n12:0.00714476,(Echinocloa_haploclada_eh_chr4.1676:0.0698378,((Urochloa_fusta_Urofu.8G144800:0.0404718,(Digitaria_radicosa_Dra08G0095500:0.0453248,(Digitaria_exilis_H_Dex8A-000633.1:0.0415404,Digitaria_exilis_H_Dex8B-000598.1:0.0280388)n19:0.0291017)n18:0.024333)n17:0.0106068,((Setaria_viridis_SEVIR_8G246860v2:0.206403,Setaria_viridis_SEVIR_8G150700v2:0.0164122)n21:0.0388247,Panicum_hallii_Pahal.8G196400:0.0528078)n20:0.00795404)n16:0.00223378)n15:0.0153502)n11:0.0105143)n9:0.0151102)n8:0.0330386)n6:0.0217423)n4:0.0186418)n2:0.0352214)n0;
```
