## Supplementary Dataset S1 for "Gene turnover and contingency facilitated the repeated evolution of C_4_ photosynthesis in grasses": OG0019716_tree.txt

```
(Pharus_latifolius_Phala.05G089100:0.138985,(Olyra_latifolia_Ola018898:0.125707,((Oryza_sativa_LOC_Os07g37280:0.189668,((Brachypodium_distachyon_BRADI_1g24845v3:0.0390178,(Hordeum_spontaneum_WB01_000746_0690445:5e-09,Hordeum_vulgareMorex_HORVU.MOREX.r3.2HG0135420:0.0133465)n6:0.12755)n5:0.0575203,((((Zea_mays_Zm00001eb324150:0.13356,Sorghum_bicolor_SORBI_3002G338250:0.0090078)n10:0.101347,((Urochloa_fusta_Urofu.2G367100:0.127774,(Setaria_viridis_SEVIR_2G362650v2:0.187962,(Panicum_hallii_Pahal.2G409200:0.13594,(Panicum_virgatum_Pavir.2NG531900:0.0439935,Panicum_virgatum_Pavir.2KG487100:0.143396)n15:0.0159329)n14:0.0480057)n13:0.0678805)n12:0.0244059,(Digitaria_exilis_H_Dex2B-001751.1:0.00711729,Digitaria_radicosa_Dra02G0344700:0.0567749)n16:0.0166853)n11:0.0519815)n9:0.0452389,((Eleusine_coracana_ELECO.r07.7AG0572440:0.0334767,Eleusine_coracana_ELECO.r07.7BG0603890:0.019417)n18:0.12,(Stipagrostis_hirtigluma_H_Shi_ptg000011l_000222.1:0.12934,Aristida_adscensionis_H_Aadptg000050l000252.1:0.0358368)n19:0.0462375)n17:0.0139157)n8:0.0177088,(Phragmites_australis_Phragmites_australis_PaChr15_23073859_23074059_evm.model.PaChr15.911_1_CDS_4362397811_22849:0.126383,Chasmanthium_laxum_Chala.10G149500:0.0151073)n20:0.0450063)n7:0.0202726)n4:0.0885277)n3:0.0447567,(Zizania_latifolia_GWHTBFHI037589:0.0655463,Zizania_latifolia_GWHTBFHI035876:0.0392532)n21:0.00436147)n2:6e-09)n1:0.138985)n0;
```
