## Supplementary Dataset S1 for "Gene turnover and contingency facilitated the repeated evolution of C_4_ photosynthesis in grasses": OG0019717_tree.txt

```
(Streptochaeta_angustifolia_strangu_026570:0.133432,(Leersia_perrieri_LPERR03G07170:0.342004,(((Dendrocalamus_sinicus_Dendrocalamus_sinicus_Dsi03B_23302449_23302820_Dsi03Bg10120.1_1_CDS_4147737145_23246:0.0963862,Olyra_latifolia_Ola015791:0.135254)n4:0.0971409,(Eragrostis_curvula_EJB05_53668:0.209264,((Aristida_adscensionis_H_Aadptg000058l000632.1:0.178664,Stipagrostis_hirtigluma_H_Shi_ptg000044l_000313.1:0.0354051)n7:0.0639377,(Urochloa_fusta_Urofu.9G376300:0.0273382,((Digitaria_exilis_H_Dex9A-001672.1:0.0894848,(Digitaria_radicosa_Dra09G0290200:0.21915,(Digitaria_radicosa_Dra09G0290000:5e-09,Digitaria_radicosa_Dra09G0290000.2:5e-09)n12:0.0873782)n11:0.0494612)n10:0.0823215,((Dichantelium_oligosantes_H_DolKV775750.1000003.1:0.0819669,(Panicum_hallii_Pahal.9G414800:0.0388236,(Panicum_virgatum_Pavir.9KG438400:0.0452941,Panicum_virgatum_Pavir.9NG505800:0.0129426)n16:0.0128375)n15:0.0442679)n14:0.0263897,(Setaria_viridis_SEVIR_9G358800v2:0.0310716,(Cenchrus_americanus_H_CamCM007986.2001053.1:0.121065,Cenchrus_americanus_H_CamCM007986.2001052.1:0.0231784)n18:0.0174576)n17:0.0119483)n13:0.00650404)n9:0.01129)n8:0.0541531)n6:0.0253657)n5:0.0439465)n3:0.0467535,((Olyra_latifolia_Ola015792:0.193712,(Dichantelium_oligosantes_H_DolKV775750.1000005.1:0.133765,Zea_mays_Zm00001eb021050:0.143689)n21:0.061278)n20:0.025468,Stipagrostis_hirtigluma_H_Shi_ptg000021l_001439.1:0.260697)n19:0.0289663)n2:0.0288967)n1:0.133432)n0;
```
