## Supplementary Dataset S1 for "Gene turnover and contingency facilitated the repeated evolution of C_4_ photosynthesis in grasses": OG0019718_tree.txt

```
(((Hordeum_spontaneum_WB01_006917_0091242:0.00127261,Hordeum_vulgareMorex_HORVU.MOREX.r3.2HG0207080:0.0013715)n2:0.129458,(Hordeum_spontaneum_WB01_000950_0677275:0.00681613,Hordeum_vulgareMorex_HORVU.MOREX.r3.3HG0246550:0.00525151)n3:0.0727647)n1:0.114564,(((Stipagrostis_hirtigluma_H_Shi_ptg000044l_000161.1:0.0724867,Aristida_adscensionis_H_Aadptg000058l000519.1:0.107725)n6:0.0405632,(Chasmanthium_laxum_Chala.08G136400:0.0672668,((Sorghum_bicolor_SORBI_3003G140400:0.093629,Zea_mays_Zm00001eb129900:0.100615)n9:0.0356633,(Dichantelium_oligosantes_H_DolKV781709.1000002.1:0.0461308,((Cenchrus_americanus_H_CamCM007987.2001521.1:0.0601925,Setaria_viridis_SEVIR_5G028600v2:0.0134633)n12:0.0136384,(((Echinocloa_haploclada_eh_chr2.1531:0.0672478,(Digitaria_exilis_H_Dex5A-003836.1:0.0266397,Digitaria_exilis_H_Dex5B-003855.1:0.0202141)n16:0.11418)n15:0.0402468,Urochloa_fusta_Urofu.5G362500:0.0542498)n14:0.0162059,(Panicum_hallii_Pahal.5G400600:0.0272542,Panicum_virgatum_Pavir.5NG210300:0.0680514)n17:0.0662086)n13:0.00807042)n11:0.0168028)n10:0.0317954)n8:0.0333132)n7:0.0269212)n5:0.0137141,((Eleusine_coracana_ELECO.r07.1AG0013790:0.0438484,Eleusine_coracana_ELECO.r07.1BG0062570:0.031758)n19:0.0900578,(Eragrostis_curvula_EJB05_30943:0.0882967,(Eragrostis_curvula_EJB05_30947:0.276485,Eragrostis_curvula_EJB05_30938:0.0187238)n21:0.0371633)n20:0.00412925)n18:0.00544178)n4:0.114564)n0;
```
