## Supplementary Dataset S1 for "Gene turnover and contingency facilitated the repeated evolution of C_4_ photosynthesis in grasses": OG0019719_tree.txt

```
(Pharus_latifolius_Phala.08G159600:0.0931986,(Brachypodium_distachyon_BRADI_3g17850v3:0.265975,(Stipagrostis_hirtigluma_H_Shi_ptg000008l_000354.1:0.025141,(Zea_mays_Zm00001eb413760:0.625849,((Zizania_latifolia_GWHTBFHI003075:0.110361,Hordeum_spontaneum_WB01_008527_0185310:0.109289)n5:0.0622502,((Aristida_adscensionis_H_Aadptg000076l000086.1:0.0787394,((Chasmanthium_laxum_Chala.11G061200:0.0286741,((Sorghum_bicolor_SORBI_3007G075301:0.0302418,Zea_mays_Zm00001eb413770:0.0329915)n11:0.044217,(Eleusine_coracana_ELECO.r07.8AG0621490:0.0837187,(Eragrostis_curvula_EJB05_09723:0.102308,((Setaria_viridis_SEVIR_6G025600v2:0.0472613,Urochloa_fusta_Urofu.6G047200:0.0352615)n15:0.0272948,(Panicum_hallii_Pahal.6G067600:0.0435652,(Panicum_virgatum_Pavir.6KG104300:0.055483,Panicum_virgatum_Pavir.6NG097400:0.0406319)n17:0.00584212)n16:0.0191915)n14:0.0471392)n13:0.00549821)n12:0.0345229)n10:0.0188418)n9:0.012692,(Eragrostis_curvula_EJB05_09721:0.0872959,(Eleusine_coracana_ELECO.r07.8BG0649720:0.0146213,(Eleusine_coracana_ELECO.r07.8BG0649790:0.0155079,Eleusine_coracana_ELECO.r07.8AG0621560:0.0358774)n20:0.0302725)n19:0.0658674)n18:0.0546741)n8:0.00607491)n7:0.0099436,(Phragmites_australis_Phragmites_australis_PaChr14_7355634_7355993_evm.model.PaChr14.468_1_CDS_4362392337_14425:0.0650264,Phragmites_australis_Phragmites_australis_PaChr14_7373678_7374058_evm.model.PaChr14.469_1_CDS_4362392339_15265:0.0138152)n21:0.073497)n6:0.00514397)n4:0.0324478)n3:0.00360531)n2:0.0260857)n1:0.0633452)n0;
```
