## Supplementary Dataset S1 for "Gene turnover and contingency facilitated the repeated evolution of C_4_ photosynthesis in grasses": OG0019720_tree.txt

```
((Aristida_adscensionis_H_Aadptg000108l000062.1:0.179931,(Stipagrostis_hirtigluma_H_Shi_ptg000021l_000128.1:0.103294,Stipagrostis_hirtigluma_H_Shi_ptg000013l_000727.1:0.0869444)n2:0.0506202)n1:0.0229215,((Eragrostis_curvula_EJB05_23006:0.170034,(Eleusine_coracana_ELECO.r07.8BG0656510:0.0240577,Eleusine_coracana_ELECO.r07.8AG0627810:0.0197635)n5:0.260002)n4:0.0513255,((Panicum_virgatum_Pavir.6KG220900:0.036984,Panicum_virgatum_Pavir.6NG184900:0.030162)n7:0.0596032,(((Cenchrus_americanus_H_CamCM007982.2000966.1:0.111091,(Dichantelium_oligosantes_H_DolKV768512.1000001.1:0.0245452,Dichantelium_oligosantes_H_DolKV772562.1000001.1:0.0622788)n11:0.0842343)n10:0.0446265,((Urochloa_fusta_Urofu.6G111200:0.16341,Echinocloa_haploclada_eh_chr8.1586:0.116359)n13:0.0390371,(Digitaria_radicosa_Dra06G0091700:0.105691,(Digitaria_exilis_H_Dex6A-001968.1:0.0161785,Digitaria_exilis_H_Dex6B-001925.1:0.0229691)n15:0.078983)n14:0.0955401)n12:0.0269834)n9:0.0180915,(((Sorghum_bicolor_SORBI_3005G228501:0.237723,(Echinocloa_haploclada_eh_chr8.1591:0.168502,(Setaria_viridis_SEVIR_6G138000v2:0.102586,Panicum_hallii_Pahal.6G170500:0.0997497)n20:0.0296186)n19:0.0324104)n18:0.0577391,Chasmanthium_laxum_Chala.11G102800:0.15235)n17:0.0258184,(Cenchrus_americanus_H_CamCM007982.2000967.1:0.0630633,Setaria_viridis_SEVIR_6G136000v2:0.0240799)n21:0.0565573)n16:0.00628414)n8:0.0922923)n6:0.0102547)n3:0.0229215)n0;
```
