## Supplementary Dataset S1 for "Gene turnover and contingency facilitated the repeated evolution of C_4_ photosynthesis in grasses": OG0019721_tree.txt

```
((Stipagrostis_hirtigluma_H_Shi_ptg000016l_001957.1:0.288306,(Sorghum_bicolor_SORBI_3006G198200:0.238425,(((Echinocloa_haploclada_eh_chr9.2467:0.172902,((Dichantelium_oligosantes_H_DolKV777054.1000016.1:0.188737,((Digitaria_exilis_H_Dex7B-001876.1:0.120326,(Digitaria_exilis_H_Dex7A-001820.1:0.0105424,Digitaria_exilis_H_Dex7B-001874.1:0.0158625)n10:0.168476)n9:0.0452268,(Digitaria_exilis_H_Dex7B-001877.1:0.0965959,(Digitaria_exilis_H_Dex7A-001821.1:0.0147785,Digitaria_exilis_H_Dex7B-001875.1:0.0185261)n12:0.0780693)n11:0.0153804)n8:0.0808673)n7:0.0163728,Urochloa_fusta_Urofu.7G257200:0.142861)n6:0.0227181)n5:0.0405003,(Echinocloa_haploclada_eh_chr9.2468:0.156881,(Dichantelium_oligosantes_H_DolKV777054.1000015.1:0.173988,Dichantelium_oligosantes_H_DolKV777054.1000014.1:0.196763)n14:0.0218625)n13:0.0587478)n4:0.0277578,Dichantelium_oligosantes_H_DolKV777054.1000013.1:0.118827)n3:0.013203)n2:0.0293323)n1:0.0411585,((Digitaria_exilis_H_Dex7B-001873.1:0.234752,(Echinocloa_haploclada_eh_chr9.2466:0.320444,Echinocloa_haploclada_eh_chr9.2465:0.250843)n17:0.0278715)n16:0.0281949,(Echinocloa_haploclada_eh_chr9.2463:0.221755,((Aristida_adscensionis_H_Aadptg000113l000033.1:0.371586,Stipagrostis_hirtigluma_H_Shi_ptg000016l_001961.1:0.139003)n20:0.140599,(Aristida_adscensionis_H_Aadptg000113l000031.1:0.384084,Stipagrostis_hirtigluma_H_Shi_ptg000016l_001962.1:0.231)n21:0.0256666)n19:0.0382382)n18:0.00382382)n15:0.000424869)n0;
```
