## Supplementary Dataset S1 for "Gene turnover and contingency facilitated the repeated evolution of C_4_ photosynthesis in grasses": OG0019722_tree.txt

```
((Zizania_latifolia_GWHTBFHI036889:0.630457,((Brachypodium_distachyon_BRADI_3g06915v3:0.43537,(Brachypodium_distachyon_BRADI_1g73744v3:0.0738065,Brachypodium_distachyon_BRADI_2g13115v3:0.103664)n4:0.064009)n3:0.0654609,((Hordeum_spontaneum_WB01_008066_0104253:0.221005,(Brachypodium_distachyon_BRADI_1g73757v3:0.115511,Brachypodium_distachyon_BRADI_1g73752v3:0.0811025)n7:0.0681734)n6:0.0395092,(Brachypodium_distachyon_BRADI_1g73748v3:0.246327,((Hordeum_spontaneum_WB01_008066_0026364:0.0450615,Hordeum_vulgareMorex_HORVU.MOREX.r3.4HG0403320:0.0132367)n10:0.210916,((Hordeum_spontaneum_WB01_002549_0177762:0.00953022,Hordeum_vulgareMorex_HORVU.MOREX.r3.4HG0402980:0.00536069)n12:0.283618,((Hordeum_spontaneum_WB01_002000_0154114:0.00490869,Hordeum_vulgareMorex_HORVU.MOREX.r3.5HG0501690:5e-09)n14:0.0899797,((Hordeum_spontaneum_WB01_004660_0399866:5e-09,Hordeum_vulgareMorex_HORVU.MOREX.r3.3HG0290470:0.00267648)n16:0.0550202,((Hordeum_vulgareMorex_HORVU.MOREX.r3.5HG0501710:0.00101271,Hordeum_vulgareMorex_HORVU.MOREX.r3.5HG0501720:0.00203096)n18:0.00511405,(Hordeum_spontaneum_WB01_009834_0167157:0.00450413,Hordeum_spontaneum_WB01_004733_0011879:4.5e-09)n19:5e-10)n17:0.00399315)n15:0.0686632)n13:0.140379)n11:0.0517233)n9:0.0611314)n8:0.00679237)n5:0.0451482)n2:0.129341)n1:0.051183,(Stipagrostis_hirtigluma_H_Shi_ptg000018l_000827.1:0.307922,(Eleusine_coracana_ELECO.r07.4AG0317530:0.296044,Eleusine_coracana_ELECO.r07.7BG0585300:0.34195)n21:0.0379945)n20:0.0642437)n0;
```
