## Supplementary Dataset S1 for "Gene turnover and contingency facilitated the repeated evolution of C_4_ photosynthesis in grasses": OG0019723_tree.txt

```
(((Brachypodium_distachyon_BRADI_3g27335v3:0.0140057,(Brachypodium_distachyon_BRADI_1g39212v3:5e-09,(Brachypodium_distachyon_BRADI_5g23874v3:0.00692688,Brachypodium_distachyon_BRADI_3g03938v3:5e-09)n4:5e-09)n3:5e-09)n2:0.0216112,(((Urochloa_fusta_Urofu.6G070300:0.0212266,Sorghum_bicolor_SORBI_3002G288700:5e-09)n7:5e-09,(Chasmanthium_laxum_Chala.09G061600:0.0138077,(Chasmanthium_laxum_Chala.10G002300:0.0139669,(Chasmanthium_laxum_Chala.02G127000:5e-09,((Chasmanthium_laxum_Chala.03G139000:0.0214477,Chasmanthium_laxum_Chala.04G026100:0.0138926)n12:5e-09,Chasmanthium_laxum_Chala.12G097500:4.5e-09)n11:4.5e-10)n10:4.5e-11)n9:4.5e-12)n8:5e-13)n6:5e-09,(Panicum_hallii_Pahal.8G180200:5e-09,(Panicum_virgatum_Pavir.1NG381600:0.0208775,Panicum_virgatum_Pavir.1NG304600:0.00623541)n14:0.000692824)n13:5e-09)n5:0.00695806)n1:0.00344905,((Pharus_latifolius_Phala.05G144200:0.0138593,(Pharus_latifolius_Phala.05G136200:0.00634674,(Pharus_latifolius_Phala.10G062100:0.0282943,Pharus_latifolius_Phala.08G125100:5e-09)n18:0.00424162)n17:0.00325345)n16:5e-09,(Pharus_latifolius_Phala.01G124600:5e-09,(Pharus_latifolius_Phala.11G024100:0.0141417,(Pharus_latifolius_Phala.03G095500:0.0142065,Pharus_latifolius_Phala.11G106800:0.0139324)n21:5e-09)n20:5e-09)n19:5e-09)n15:0.00344905)n0;
```
