## Supplementary Dataset S1 for "Gene turnover and contingency facilitated the repeated evolution of C_4_ photosynthesis in grasses": OG0019724_tree.txt

```
(((Brachypodium_distachyon_BRADI_2g37990v3:0.0778747,Brachypodium_distachyon_BRADI_2g39847v3:0.0698075)n2:0.0379381,(((((Hordeum_vulgareMorex_HORVU.MOREX.r3.1HG0002200:5e-09,Hordeum_vulgareMorex_HORVU.MOREX.r3.1HG0002180:5e-09)n7:0.00590527,Hordeum_vulgareMorex_HORVU.MOREX.r3.1HG0002060:0.00259382)n6:0.00279613,Hordeum_spontaneum_WB01_005772_0326556:0.0281483)n5:0.00460337,(Hordeum_spontaneum_WB01_005772_0156836:0.00272116,Hordeum_vulgareMorex_HORVU.MOREX.r3.1HG0002050:0.0182396)n8:0.00983923)n4:0.0981632,((Hordeum_spontaneum_WB01_007291_0076210:0.00129023,Hordeum_vulgareMorex_HORVU.MOREX.r3.1HG0006420:0.00307345)n10:0.0765669,((Hordeum_spontaneum_WB01_012096_0067648:0.00863466,(Hordeum_vulgareMorex_HORVU.MOREX.r3.1HG0003000:0,Hordeum_vulgareMorex_HORVU.MOREX.r3.1HG0002940:0)n13:0.00311243)n12:0.0849682,((Hordeum_spontaneum_WB01_005772_0059028:0.0105756,Hordeum_vulgareMorex_HORVU.MOREX.r3.1HG0001910:0.0153176)n15:0.0623391,(Hordeum_spontaneum_WB01_005772_0044833:0.0219891,Hordeum_vulgareMorex_HORVU.MOREX.r3.1HG0001510:0.019847)n16:0.0587473)n14:0.0303389)n11:0.0235202)n9:0.0236761)n3:0.0451605)n1:0.0951772,((Setaria_viridis_SEVIR_8G192100v2:0.0158471,(Setaria_viridis_SEVIR_8G190100v2:0.0216235,Setaria_viridis_SEVIR_8G191800v2:0.0161139)n19:0.009154)n18:0.0231058,(Cenchrus_americanus_H_CamCM007984.2004934.1:0.11105,(Cenchrus_americanus_H_CamCM007982.2000325.1:0.0393675,Cenchrus_americanus_H_CamCM007982.2000327.1:0.0311658)n21:0.0168332)n20:0.00187035)n17:0.0580771)n0;
```
