## Supplementary Dataset S1 for "Gene turnover and contingency facilitated the repeated evolution of C_4_ photosynthesis in grasses": OG0019725_tree.txt

```
(Oryza_sativa_LOC_Os02g16110:0.0936525,((Olyra_latifolia_Ola030797:0.225062,(Dendrocalamus_sinicus_Dendrocalamus_sinicus_Dsi02A_10560208_10561038_Dsi02Ag06090.1_-1_CDS_4147709665_18654:0.39615,(Dendrocalamus_sinicus_Dendrocalamus_sinicus_Dsi02A_10835054_10839695_Dsi02Ag06130.1_1_CDS_4147709677_25406:0.0397563,(Dendrocalamus_sinicus_Dendrocalamus_sinicus_Dsi02A_10626853_10630779_Dsi02Ag06100.1_1_CDS_4147709668_20342:0.0464603,Dendrocalamus_sinicus_Dendrocalamus_sinicus_Dsi01B_4146729_4150826_Dsi01Bg02760.2_-1_CDS_4147694161_46745:0.03525)n5:0.015298)n4:0.0934055)n3:0.0103784)n2:0.0412654,(Brachypodium_distachyon_BRADI_2g38192v3:0.162755,((((Hordeum_spontaneum_WB01_007100_0067979:0.030733,Hordeum_vulgareMorex_HORVU.MOREX.r3.1HG0083690:0.0233542)n10:0.014635,(Hordeum_vulgareMorex_HORVU.MOREX.r3.1HG0083670:0.00100303,(Hordeum_spontaneum_WB01_007100_0122000:0.0318181,Hordeum_spontaneum_WB01_006630_0034315:0.00979001)n12:0.00108778)n11:0.0236544)n9:0.108733,(Hordeum_spontaneum_WB01_009342_0182282:0.0793638,((Hordeum_spontaneum_WB01_014703_0058651:0.00247087,Hordeum_vulgareMorex_HORVU.MOREX.r3.7HG0636780:0.00627096)n15:0.0826451,((Hordeum_spontaneum_WB01_007124_0083715:0.00116223,Hordeum_vulgareMorex_HORVU.MOREX.r3.1HG0090630:0.00142683)n17:0.0583248,((Hordeum_spontaneum_WB01_009696_0040606:0.015745,Hordeum_vulgareMorex_HORVU.MOREX.r3.5HG0537840:0.0198354)n19:0.0644792,(Hordeum_spontaneum_WB01_002221_0023511:0.0414469,Hordeum_vulgareMorex_HORVU.MOREX.r3.5HG0537680:0.0368537)n20:0.0204803)n18:0.0172547)n16:0.0195377)n14:0.0242912)n13:0.1378)n8:0.0537625,(Hordeum_spontaneum_WB01_012787_0064377:0.126341,Hordeum_spontaneum_WB01_012787_0084589:0.118878)n21:0.0721022)n7:0.00801135)n6:0.0720356)n1:0.102583)n0;
```
