## Supplementary Dataset S1 for "Gene turnover and contingency facilitated the repeated evolution of C_4_ photosynthesis in grasses": OG0019726_tree.txt

```
(Brachypodium_distachyon_BRADI_2g40156v3:0.152425,((Hordeum_spontaneum_WB01_008390_0058471:0.000951795,(Hordeum_spontaneum_WB01_000731_0499311:0.00459664,Hordeum_spontaneum_WB01_001722_0166700:0.00046425)n3:4.284e-06)n2:0.0097747,((Hordeum_vulgareMorex_HORVU.MOREX.r3.5HG0537960:0.0812876,(Hordeum_spontaneum_WB01_000448_1594208:0.0387518,Hordeum_spontaneum_WB01_005788_0422285:0.0529093)n6:0.00587881)n5:0.0540346,(Hordeum_vulgareMorex_HORVU.MOREX.r3.3HG0267300:0.00458612,((Hordeum_spontaneum_WB01_000042_0222083:0.0211456,(Hordeum_spontaneum_WB01_000076_0000104:0.158369,Hordeum_spontaneum_WB01_005173_0223396:0.00764468)n10:0.00662773)n9:5e-09,(Hordeum_spontaneum_WB01_005405_0023246:0.00985698,(Hordeum_spontaneum_WB01_000628_0375497:0.00591779,((Hordeum_spontaneum_WB01_009273_0216016:0.00942334,Hordeum_spontaneum_WB01_006547_0477044:0.00359996)n14:0.00360485,((Hordeum_spontaneum_WB01_006331_0009678:0.0177893,Hordeum_spontaneum_WB01_000302_0148581:0.00473496)n16:5e-09,(Hordeum_spontaneum_WB01_002276_0013174:0.00554549,(Hordeum_spontaneum_WB01_004046_0099316:0.000509212,((Hordeum_spontaneum_WB01_010722_0071257:5e-09,Hordeum_spontaneum_WB01_004610_0650116:5e-09)n20:0.00604084,(Hordeum_spontaneum_WB01_003265_0324941:0.0482104,Hordeum_spontaneum_WB01_002368_1298854:0.177371)n21:0.0177371)n19:0.00177371)n18:0.000177371)n17:1.77371e-05)n15:1.77371e-06)n13:1.77371e-07)n12:1.77371e-08)n11:1.77371e-09)n8:1.97079e-10)n7:9.0836e-05)n4:0.0112717)n1:0.152425)n0;
```
