## Supplementary Dataset S1 for "Gene turnover and contingency facilitated the repeated evolution of C_4_ photosynthesis in grasses": OG0019727_tree.txt

```
(Carex_scoparia_H_Carex_Csco_scaffold_12_000645.1:0.0383526,(Carex_scoparia_H_Carex_Csco_scaffold_12_000644.1:0.0796323,((Carex_scoparia_H_Carex_Csco_scaffold_1_001177.1:0.140143,(Carex_scoparia_H_Carex_Csco_scaffold_1_001176.1:0.113391,(Carex_scoparia_H_Carex_Csco_scaffold_1_000125.1:0.0905938,Carex_scoparia_H_Carex_Csco_scaffold_1_001178.1:0.0781185)n5:0.0292653)n4:0.0160072)n3:0.0339694,((Carex_scoparia_H_Carex_Csco_scaffold_23_000398.1:0.176094,((Carex_scoparia_H_Carex_Csco_scaffold_3_000485.1:0.100771,Carex_scoparia_H_Carex_Csco_scaffold_25_000324.1:0.106493)n9:0.138321,(Carex_scoparia_H_Carex_Csco_scaffold_30_000384.1:0.197487,Carex_scoparia_H_Carex_Csco_scaffold_25_000159.1:0.216959)n10:0.034516)n8:0.0251182)n7:0.0151427,((Carex_scoparia_H_Carex_Csco_scaffold_4_000484.1:0.102797,(Carex_scoparia_H_Carex_Csco_scaffold_2_000892.1:0.105562,Carex_scoparia_H_Carex_Csco_scaffold_2_000893.1:6e-09)n13:0.0739056)n12:0.0241393,((Carex_scoparia_H_Carex_Csco_scaffold_4_000618.1:0.0340886,(Carex_scoparia_H_Carex_Csco_scaffold_4_000620.1:0.0377579,Carex_scoparia_H_Carex_Csco_scaffold_3_000617.1:0.0326264)n16:0.00945904)n15:0.0518701,((Carex_scoparia_H_Carex_Csco_scaffold_4_000617.1:0.0580379,Carex_scoparia_H_Carex_Csco_scaffold_4_000616.1:0.0403445)n18:0.0358089,((Carex_scoparia_H_Carex_Csco_scaffold_4_000614.1:0.108433,(Carex_scoparia_H_Carex_Csco_scaffold_4_000615.1:0.0859498,Carex_scoparia_H_Carex_Csco_scaffold_4_000619.1:0.0809533)n21:0.017063)n20:0.00826898,Carex_scoparia_H_Carex_Csco_scaffold_4_000485.1:0.0837173)n19:0.0105548)n17:0.0183006)n14:0.0176479)n11:0.0703289)n6:0.0344687)n2:0.0730436)n1:0.0383526)n0;
```
