## Supplementary Dataset S1 for "Gene turnover and contingency facilitated the repeated evolution of C_4_ photosynthesis in grasses": OG0019728_tree.txt

```
(Carex_scoparia_H_Carex_Csco_scaffold_3_000538.1:0.0799722,((Carex_scoparia_H_Carex_Csco_scaffold_4_000843.1:0.0958781,(Carex_scoparia_H_Carex_Csco_scaffold_32_000200.1:0.306223,(Carex_scoparia_H_Carex_Csco_scaffold_24_000165.1:0.0830438,((Carex_scoparia_H_Carex_Csco_scaffold_1_000303.1:0.109429,(Carex_scoparia_H_Carex_Csco_scaffold_5_000602.1:0.434042,(Carex_scoparia_H_Carex_Csco_scaffold_6_000564.1:0.153453,(Carex_scoparia_H_Carex_Csco_scaffold_4_000258.1:0.0473557,Carex_scoparia_H_Carex_Csco_scaffold_15_000704.1:0.251515)n9:0.108927)n8:0.0799359)n7:0.189398)n6:0.0934554,(Carex_scoparia_H_Carex_Csco_scaffold_16_000523.1:0.114487,Carex_scoparia_H_Carex_Csco_scaffold_8_000656.1:0.290447)n10:0.399173)n5:0.056512)n4:0.0307664)n3:0.027621)n2:0.0522823,((Carex_scoparia_H_Carex_Csco_scaffold_4_000844.1:0.0824938,(((Carex_scoparia_H_Carex_Csco_scaffold_15_000703.1:0.0716926,Carex_scoparia_H_Carex_Csco_scaffold_16_000638.1:0.10299)n15:0.049616,((Carex_scoparia_H_Carex_Csco_scaffold_4_000257.1:0.0180333,Carex_scoparia_H_Carex_Csco_scaffold_4_000108.1:0.0417418)n17:0.00463943,(Carex_scoparia_H_Carex_Csco_scaffold_14_000217.1:0.0533086,(Carex_scoparia_H_Carex_Csco_scaffold_6_000928.1:0.0828996,(Carex_scoparia_H_Carex_Csco_scaffold_10_000735.1:0.133522,Carex_scoparia_H_Carex_Csco_scaffold_25_000008.1:0.0128957)n20:0.062315)n19:0.0783136)n18:5e-09)n16:0.0161357)n14:0.00834214,Carex_scoparia_H_Carex_Csco_scaffold_8_000655.1:0.0584496)n13:0.0434676)n12:0.00783131,(Carex_scoparia_H_Carex_Csco_scaffold_4_000983.1:0.0768102,Carex_scoparia_H_Carex_Csco_scaffold_10_000530.1:0.0268579)n21:0.022664)n11:0.0232487)n1:0.0799722)n0;
```
