## Supplementary Dataset S1 for "Gene turnover and contingency facilitated the repeated evolution of C_4_ photosynthesis in grasses": OG0019729_tree.txt

```
(Carex_scoparia_H_Carex_Csco_scaffold_13_000688.1:0.00622877,(Carex_scoparia_H_Carex_Csco_scaffold_13_000686.1:6e-09,(Carex_scoparia_H_Carex_Csco_scaffold_13_000690.1:0.0130126,(Carex_scoparia_H_Carex_Csco_scaffold_13_000683.1:0.00960298,(((Carex_scoparia_H_Carex_Csco_scaffold_13_000684.1:0.0268672,(Carex_scoparia_H_Carex_Csco_scaffold_13_000687.1:0.00819422,Carex_scoparia_H_Carex_Csco_scaffold_13_000689.1:0.020562)n7:0.0298617)n6:0.0190182,(((((Carex_scoparia_H_Carex_Csco_scaffold_13_000677.1:0.112678,Carex_scoparia_H_Carex_Csco_scaffold_13_000139.1:0.0492836)n12:0.055208,((Carex_scoparia_H_Carex_Csco_scaffold_13_000695.1:0.111023,(Carex_scoparia_H_Carex_Csco_scaffold_13_000663.1:5e-09,Carex_scoparia_H_Carex_Csco_scaffold_13_000656.1:5e-09)n15:0.0776472)n14:0.03069,(Carex_scoparia_H_Carex_Csco_scaffold_13_000694.1:0.0684177,(Carex_scoparia_H_Carex_Csco_scaffold_13_000141.1:0.058674,(Carex_scoparia_H_Carex_Csco_scaffold_13_000693.1:0.00936738,Carex_scoparia_H_Carex_Csco_scaffold_13_000692.1:0.0166291)n18:0.073742)n17:0.0220981)n16:0.0306461)n13:0.0264975)n11:0.0160779,Carex_scoparia_H_Carex_Csco_scaffold_13_000662.1:0.163074)n10:0.0211804,(Carex_scoparia_H_Carex_Csco_scaffold_13_000145.1:0.26123,(Carex_scoparia_H_Carex_Csco_scaffold_13_000140.1:0.0199097,Carex_scoparia_H_Carex_Csco_scaffold_13_000654.1:0.0292026)n20:0.194144)n19:0.0763472)n9:0.0268792,Carex_scoparia_H_Carex_Csco_scaffold_13_000685.1:0.648314)n8:0.011383)n5:0.018657,(Carex_scoparia_H_Carex_Csco_scaffold_13_000661.1:5e-09,Carex_scoparia_H_Carex_Csco_scaffold_13_000655.1:5e-09)n21:0.0523248)n4:0.0245071)n3:0.0202389)n2:0.00409204)n1:0.00622877)n0;
```
