## Supplementary Dataset S1 for "Gene turnover and contingency facilitated the repeated evolution of C_4_ photosynthesis in grasses": OG0019730_tree.txt

```
(Digitaria_exilis_H_Dex2B-002592.1:0.206046,(Cenchrus_americanus_H_CamCM007982.2000367.1:0.893474,(Cenchrus_americanus_H_CamCM007988.2000423.1:0.397662,((Cenchrus_americanus_H_CamCM007982.2002046.1:0.0426018,Cenchrus_americanus_H_CamCM007988.2000849.1:0.0552713)n4:0.16494,((((Cenchrus_americanus_H_CamLKME02024008.1000001.1:0.0152484,(Cenchrus_americanus_H_CamCM007986.2001646.1:0.234497,Cenchrus_americanus_H_CamCM007985.2000797.1:0.01217)n9:0.079481)n8:0.0349491,(Cenchrus_americanus_H_CamLKME02048034.1000001.1:0.1541,Cenchrus_americanus_H_CamCM007986.2001225.1:0.0698745)n10:0.0215067)n7:0.120221,(Cenchrus_americanus_H_CamCM007988.2001405.1:0.258334,(Cenchrus_americanus_H_CamCM007986.2000200.1:0.0512716,Cenchrus_americanus_H_CamCM007988.2002798.1:0.133661)n12:0.166694)n11:0.0683109)n6:0.167367,(Cenchrus_americanus_H_CamCM007986.2002921.1:0.0951697,(Cenchrus_americanus_H_CamCM007982.2004294.1:5e-09,(Cenchrus_americanus_H_CamCM007986.2002304.1:0.0542648,(((Cenchrus_americanus_H_CamCM007987.2003313.1:0.210888,Cenchrus_americanus_H_CamCM007988.2001205.1:0.0174109)n18:5e-09,Cenchrus_americanus_H_CamCM007985.2000569.1:0.0865385)n17:5e-09,((Cenchrus_americanus_H_CamCM007984.2003821.1:0.0237616,(Cenchrus_americanus_H_CamCM007986.2000464.1:0.43628,Cenchrus_americanus_H_CamCM007986.2004188.1:0.0208753)n21:0.00247573)n20:0.0232156,Cenchrus_americanus_H_CamLKME02008492.1000002.1:0.0200345)n19:5e-09)n16:0.0169027)n15:5e-09)n14:0.0490636)n13:0.163991)n5:0.146052)n3:0.155459)n2:0.245804)n1:0.206046)n0;
```
