## Supplementary Dataset S1 for "Gene turnover and contingency facilitated the repeated evolution of C_4_ photosynthesis in grasses": OG0019731_tree.txt

```
(Cenchrus_americanus_H_CamLKME02050184.1000001.1:0.0255038,(Cenchrus_americanus_H_CamLKME02014686.1000122.1:0.00516643,((((Cenchrus_americanus_H_CamCM007983.2003001.1:0.0326042,(Cenchrus_americanus_H_CamCM007983.2003000.1:0.0634125,(Cenchrus_americanus_H_CamLKME02050361.1000001.1:0.0616494,((Cenchrus_americanus_H_CamCM007982.2002540.1:0.00775833,(Cenchrus_americanus_H_CamCM007982.2004800.1:0.00345142,(Cenchrus_americanus_H_CamCM007983.2001049.1:0.0101681,Cenchrus_americanus_H_CamCM007988.2001820.1:0.00191547)n11:0.00505638)n10:0.0125064)n9:0.0280906,(((Cenchrus_americanus_H_CamCM007984.2003958.1:0.0481098,Cenchrus_americanus_H_CamCM007987.2001691.1:0.0374713)n14:0.0274805,Cenchrus_americanus_H_CamCM007984.2003959.1:0.0301509)n13:0.0369701,(((Cenchrus_americanus_H_CamLKME02048023.1000001.1:0.00913742,Cenchrus_americanus_H_CamLKME02028742.1000001.1:0.00441825)n17:0.089201,((Cenchrus_americanus_H_CamCM007982.2004462.1:0.00320423,Cenchrus_americanus_H_CamCM007985.2000243.1:0.0233613)n19:0.0095193,((Cenchrus_americanus_H_CamCM007985.2000888.1:0.0181828,Cenchrus_americanus_H_CamCM007982.2000380.1:0.0310603)n21:0.0446531,Cenchrus_americanus_H_CamLKME02046658.1000001.1:0.0157447)n20:0.0120911)n18:0.0526532)n16:0.016031,Cenchrus_americanus_H_CamLKME02035686.1000001.1:0.0382484)n15:0.00738985)n12:0.0147452)n8:0.00882469)n7:0.0228984)n6:0.00655882)n5:0.0116473,Cenchrus_americanus_H_CamCM007985.2000984.1:0.0153809)n4:0.00628686,Cenchrus_americanus_H_CamCM007983.2000694.1:0.0111174)n3:0.0112807,Cenchrus_americanus_H_CamCM007986.2000769.1:0.0107082)n2:5e-09)n1:0.0255038)n0;
```
