## Supplementary Dataset S1 for "Gene turnover and contingency facilitated the repeated evolution of C_4_ photosynthesis in grasses": OG0019732_tree.txt

```
(Dendrocalamus_sinicus_Dendrocalamus_sinicus_Dsi10B_2015484_2016183_Dsi10Bg00490.2_-1_CDS_4147824151_48863:0.243787,(Urochloa_fusta_Urofu.1G183300:0.363452,(Cenchrus_americanus_H_CamCM007983.2001426.1:0.0117519,(Cenchrus_americanus_H_CamCM007988.2002889.1:0.222849,((((Cenchrus_americanus_H_CamCM007983.2001394.1:0.0854389,Cenchrus_americanus_H_CamCM007988.2002743.1:0.538586)n7:0.208099,((Cenchrus_americanus_H_CamCM007985.2001732.1:0.0269747,(Cenchrus_americanus_H_CamCM007983.2002013.1:0.0595179,Cenchrus_americanus_H_CamCM007988.2003018.1:0.0414515)n10:0.0439158)n9:0.0695607,(Cenchrus_americanus_H_CamCM007985.2002684.1:0.0275844,(Cenchrus_americanus_H_CamCM007985.2000160.1:0.056947,Cenchrus_americanus_H_CamCM007985.2002653.1:0.0999649)n12:0.041879)n11:0.0155631)n8:0.14121)n6:0.0432785,((Cenchrus_americanus_H_CamCM007985.2003511.1:0.479802,(Cenchrus_americanus_H_CamCM007987.2003804.1:0.638549,Cenchrus_americanus_H_CamCM007985.2000281.1:0.32972)n15:0.101269)n14:0.116113,(Cenchrus_americanus_H_CamLKME02004136.1000016.1:0.499613,Cenchrus_americanus_H_CamLKME02004136.1000017.1:5e-09)n16:0.0114497)n13:0.0501741)n5:0.110207,(Cenchrus_americanus_H_CamCM007984.2004302.1:0.017989,(Cenchrus_americanus_H_CamCM007986.2004148.1:0.020164,((Cenchrus_americanus_H_CamCM007986.2000106.1:0.254278,Cenchrus_americanus_H_CamCM007985.2002234.1:0.322957)n20:0.252833,(Cenchrus_americanus_H_CamCM007986.2002640.1:0.00989522,Cenchrus_americanus_H_CamCM007986.2000222.1:0.00796519)n21:6e-09)n19:5e-09)n18:0.00434323)n17:0.134962)n4:0.0391579)n3:0.0872404)n2:0.238835)n1:0.243787)n0;
```
