## Supplementary Dataset S1 for "Gene turnover and contingency facilitated the repeated evolution of C_4_ photosynthesis in grasses": OG0019733_tree.txt

```
((Phragmites_australis_Phragmites_australis_PaChr6_29826379_29827667_evm.model.PaChr6.1351_1_CDS_4362467102_25170:0.0490416,((Chasmanthium_laxum_Chala.05G182900:0.0332945,(Stipagrostis_hirtigluma_H_Shi_ptg000038l_001465.1:0.0802542,(((Sorghum_bicolor_SORBI_3004G206100:0.0329509,(Zea_mays_Zm00001eb184020:0.0226884,((Zea_mays_Zm00001eb299220:0.0360151,Zea_mays_Zm00001eb239950:5e-09)n10:0.189102,(Zea_mays_Zm00001eb422510:0.124663,(Zea_mays_Zm00001eb051250:0.052763,Zea_mays_Zm00001eb000810:5e-09)n12:0.0457771)n11:0.0803391)n9:0.00246225)n8:0.0502429)n7:0.0594438,((Digitaria_exilis_H_Dex1B-001011.1:0.0553941,(Echinocloa_haploclada_eh_chr7.2348:0.0290564,Urochloa_fusta_Urofu.1G250300:0.0155656)n15:0.00512923)n14:0.00470046,(Digitaria_radicosa_Dra01G0175300:0.0253962,Digitaria_exilis_H_Dex1A-001079.1:0.0427312)n16:0.0221948)n13:0.00246609)n6:0.0118343,((Panicum_hallii_Pahal.1G295700:0.0397227,(Panicum_virgatum_Pavir.1NG334400:0.00771172,Panicum_virgatum_Pavir.1KG370100:0.0260322)n19:0.00842499)n18:0.0200934,(Dichantelium_oligosantes_H_DolKV770546.1000009.1:0.0304146,(Cenchrus_americanus_H_CamCM007984.2000604.1:0.0288459,Setaria_viridis_SEVIR_1G226400v2:0.00760555)n21:0.0144578)n20:0.00461585)n17:0.0025553)n5:0.037664)n4:0.00868333)n3:0.0161167,Stipagrostis_hirtigluma_H_Shi_ptg000016l_001831.1:0.0496599)n2:0.00551777)n1:0.00751138,Eleusine_coracana_ELECO.r07.2BG0192080:0.0996553)n0;
```
