## Supplementary Dataset S1 for "Gene turnover and contingency facilitated the repeated evolution of C_4_ photosynthesis in grasses": OG0019734_tree.txt

```
((((Eleusine_coracana_ELECO.r07.9BG0717280:0.0573046,(Eleusine_coracana_ELECO.r07.9BG0717270:0.0438766,Eleusine_coracana_ELECO.r07.2BG0186840:0.0228912)n4:0.0341216)n3:0.0898349,(Eleusine_coracana_ELECO.r07.2AG0131520:0.021077,(Eleusine_coracana_ELECO.r07.2BG0186940:0.00202382,Eleusine_coracana_ELECO.r07.2BG0186890:0.0421672)n6:0.0360177)n5:0.0837436)n2:0.0425621,((Eragrostis_curvula_EJB05_02846:0.0731753,(Eragrostis_curvula_EJB05_02850:0.0436716,Eragrostis_curvula_EJB05_02852:0.0290264)n9:0.0532993)n8:0.05317,((Eragrostis_curvula_EJB05_52225:0.00554777,Eragrostis_curvula_EJB05_28257:0.00628413)n11:0.121894,(Eragrostis_curvula_EJB05_21607:0.0493727,(Eragrostis_curvula_EJB05_21597:0.0488089,Eragrostis_curvula_EJB05_21613:0.0218196)n13:0.00400372)n12:0.0222077)n10:0.0400193)n7:0.0314085)n1:0.0270549,(Phragmites_australis_Phragmites_australis_PaChr6_22373773_22375703_evm.model.PaChr6.1000_1_CDS_4362466324_37787:0.101905,((Digitaria_radicosa_Dra01G0128100:0.0778987,(Digitaria_exilis_H_Dex1A-000788.1:0.011952,Digitaria_exilis_H_Dex1B-000744.1:0.0184022)n17:0.0747407)n16:0.0437697,(Urochloa_fusta_Urofu.1G185300:0.0824276,(Setaria_viridis_SEVIR_1G168100v2:0.041178,((Panicum_virgatum_Pavir.1NG160000:0.0422824,Panicum_virgatum_Pavir.1KG241700:0.0438583)n21:0.0580357,Cenchrus_americanus_H_CamCM007984.2001093.1:0.0891854)n20:0.0195442)n19:0.0127407)n18:0.0219239)n15:0.0695293)n14:0.0270549)n0;
```
