## Supplementary Dataset S1 for "Gene turnover and contingency facilitated the repeated evolution of C_4_ photosynthesis in grasses": OG0019735_tree.txt

```
(Echinocloa_haploclada_eh_chr9.1547:0.336155,(((Dichantelium_oligosantes_H_DolKV771799.1000016.1:0.0775488,(Urochloa_fusta_Urofu.7G159600:0.0968238,(Panicum_hallii_Pahal.7G184700:0.046019,(Panicum_virgatum_Pavir.7KG198700:0.0171726,Panicum_virgatum_Pavir.7NG241500:0.0488755)n6:0.0246454)n5:0.0776402)n4:0.0327948)n3:0.00975443,((((Digitaria_exilis_H_Dex7A-002311.1:0.00631996,Digitaria_exilis_H_Dex7B-002349.1:0.0264336)n10:0.150075,(Urochloa_fusta_Urofu.7G159100:0.0491076,(Cenchrus_americanus_H_CamCM007984.2003373.1:0.0682453,Setaria_viridis_SEVIR_7G139600v2:0.0232509)n12:0.0490681)n11:0.0341952)n9:0.0360012,(Urochloa_fusta_Urofu.7G159300:0.105949,(Digitaria_exilis_H_Dex7A-002308.1:0.0522532,Digitaria_radicosa_Dra07G0096600:0.0711751)n14:0.0594741)n13:0.0195688)n8:0.0348181,(((Digitaria_exilis_H_Dex7A-002309.1:0.0243692,Digitaria_exilis_H_Dex7B-002347.1:5e-09)n17:0.0668372,(Digitaria_radicosa_Dra07G0096500.3:0.115769,(Digitaria_radicosa_Dra07G0096400:5e-09,Digitaria_radicosa_Dra07G0096400.2:5e-09)n19:0.0106669)n18:0.0950521)n16:0.135618,(Panicum_hallii_Pahal.7G184600:0.0811577,(Panicum_virgatum_Pavir.7KG198600:0.0192933,Panicum_virgatum_Pavir.7NG241600:0.0348052)n21:0.0320622)n20:0.0696328)n15:0.0305166)n7:0.00339073)n2:0.0312509,Urochloa_fusta_Urofu.7G159500:0.178986)n1:0.0198873)n0;
```
