## Supplementary Dataset S1 for "Gene turnover and contingency facilitated the repeated evolution of C_4_ photosynthesis in grasses": OG0019736_tree.txt

```
(Eragrostis_curvula_EJB05_47916:0.057131,(Urochloa_fusta_Urofu.3G419100:0.0947529,((((Digitaria_exilis_H_Dex3A-002430.1:0.140331,Digitaria_exilis_H_Dex3A-002427.1:0.126537)n5:0.0784985,(((Digitaria_exilis_H_Dex3A-002428.1:0,Digitaria_exilis_H_DexUA-002219.1:0)n8:0.000978055,Digitaria_exilis_H_DexUA-002220.1:0.0076962)n7:0.259868,(Digitaria_exilis_H_Dex2B-000352.1:0.0829885,(Digitaria_exilis_H_Dex2A-004474.1:0.0887394,(Digitaria_exilis_H_Dex2A-004473.1:0.020131,Digitaria_exilis_H_Dex2B-004375.1:0.0277363)n11:0.059584)n10:0.0335109)n9:0.0313392)n6:0.0556566)n4:0.0438352,(Setaria_viridis_SEVIR_2G238200v2:0.394733,Cenchrus_americanus_H_CamCM007985.2003281.1:0.128819)n12:0.0505922)n3:0.045499,((Echinocloa_haploclada_eh_chr5.4474:0.046475,(Echinocloa_haploclada_eh_chr5.4472:0.00595714,Echinocloa_haploclada_eh_chr5.4473:0.00730314)n15:0.0513939)n14:0.11145,(Panicum_hallii_Pahal.3G468400:0.068068,(Panicum_virgatum_Pavir.9NG800300:0.0677412,((Panicum_virgatum_Pavir.5NG290600:0.0829441,(Panicum_virgatum_Pavir.3NG205900:0.06288,Panicum_virgatum_Pavir.3NG254400:0.0349502)n20:0.0252587)n19:0.0146453,(Panicum_virgatum_Pavir.3KG519600:0.119898,Panicum_virgatum_Pavir.3KG471700:0.0470581)n21:0.0177743)n18:0.0187475)n17:0.0452588)n16:0.066052)n13:0.0323031)n2:0.0659373)n1:0.057131)n0;
```
