## Supplementary Dataset S1 for "Gene turnover and contingency facilitated the repeated evolution of C_4_ photosynthesis in grasses": OG0019737_tree.txt

```
(((Pharus_latifolius_Phala.05G085300:0.184844,Leersia_perrieri_LPERR07G16330:0.309871)n2:0.0607406,((((Streptochaeta_angustifolia_strangu_011916:0.038752,(Streptochaeta_angustifolia_strangu_022926:0.539275,(Streptochaeta_angustifolia_strangu_020571:0.00403638,Streptochaeta_angustifolia_strangu_010061:0.0465915)n8:0.0590839)n7:0.0465887)n6:0.101664,Streptochaeta_angustifolia_strangu_041431:0.0525314)n5:0.0198544,(Streptochaeta_angustifolia_strangu_019148:0.0603878,(((Streptochaeta_angustifolia_strangu_008344:0.371253,Streptochaeta_angustifolia_strangu_032539:0.089643)n12:0.0532141,Streptochaeta_angustifolia_strangu_014997:0.126202)n11:0.0433803,((Streptochaeta_angustifolia_strangu_033080:0.0737011,(Streptochaeta_angustifolia_strangu_009720:0.0599018,Streptochaeta_angustifolia_strangu_015535:0.0569346)n15:0.0948719)n14:0.210404,(Streptochaeta_angustifolia_strangu_007504:0.131636,Streptochaeta_angustifolia_strangu_007445:0.0298291)n16:0.0475894)n13:0.0589043)n10:0.0430996)n9:0.0957589)n4:0.578748,(Streptochaeta_angustifolia_strangu_014130:0.141611,((Streptochaeta_angustifolia_strangu_015623:5e-09,((Streptochaeta_angustifolia_strangu_012581:5e-09,Streptochaeta_angustifolia_strangu_008464:0.00215368)n21:5e-09,Streptochaeta_angustifolia_strangu_008462:0.0223853)n20:0.0110258)n19:0.00349016,Streptochaeta_angustifolia_strangu_015624:0.0208844)n18:0.156774)n17:0.0844365)n3:0.00938183)n1:0.13548,Cenchrus_americanus_H_CamCM007988.2000502.1:0.490421)n0;
```
