## Supplementary Dataset S1 for "Gene turnover and contingency facilitated the repeated evolution of C_4_ photosynthesis in grasses": OG0019738_tree.txt

```
((Pharus_latifolius_Phala.07G034200:0.160541,(Dendrocalamus_sinicus_Dendrocalamus_sinicus_Dsi05C_17568539_17570950_Dsi05Cg10770.1_1_CDS_4147773820_30119:0.118759,(Oryza_sativa_LOC_Os05g06380:0.120005,Zizania_latifolia_GWHTBFHI001223:0.0994392)n3:0.062839)n2:0.0552424)n1:0.0832623,(Pharus_latifolius_Phala.07G078500:0.23968,(((Hordeum_spontaneum_WB01_004089_0397767:0.00372087,Hordeum_vulgareMorex_HORVU.MOREX.r3.2HG0116510:0.00458759)n7:0.169849,((Dendrocalamus_sinicus_Dendrocalamus_sinicus_Dsi11C_24130427_24136866_Dsi11Cg08610.1_-1_CDS_4147840279_30901:0.0759511,(Olyra_latifolia_Ola012814:0.0209597,Olyra_latifolia_Ola012813:0.00307127)n10:0.0898952)n9:0.0615365,((Stipagrostis_hirtigluma_H_Shi_ptg000040l_000054.1:0.00367064,Stipagrostis_hirtigluma_H_Shi_ptg000049l_000780.1:0.0146128)n12:0.0985208,((Sorghum_bicolor_SORBI_3010G204000:0.0654573,(Zea_mays_Zm00001eb387190:0.00987864,Zea_mays_Zm00001eb387170:0.00365624)n15:0.0598069)n14:0.075822,((Cenchrus_americanus_H_CamCM007988.2001757.1:0.0796774,Setaria_viridis_SEVIR_2G267200v2:0.0250416)n17:0.0315639,(Urochloa_fusta_Urofu.3G341500:0.0563097,(Panicum_hallii_Pahal.2G140400:0.0811377,Dichantelium_oligosantes_H_DolKV775780.1000001.1:0.0900808)n19:0.010468)n18:0.0130227)n16:0.0438221)n13:0.0469554)n11:0.0232029)n8:0.0184266)n6:0.0278391,(Leersia_perrieri_LPERR05G08080:0.101478,(Oryza_sativa_LOC_Os05g25150:0.110431,Oryza_sativa_LOC_Os05g22300:0.0548711)n21:0.00609679)n20:0.0251525)n5:0.0664855)n4:0.0832623)n0;
```
