## Supplementary Dataset S1 for "Gene turnover and contingency facilitated the repeated evolution of C_4_ photosynthesis in grasses": OG0019739_tree.txt

```
(Cenchrus_americanus_H_CamLKME02044249.1000001.1:0.0144262,(Cenchrus_americanus_H_CamLKME02020971.1000002.1:0.00783387,((Cenchrus_americanus_H_CamLKME02007166.1000001.1:0.00176554,(Cenchrus_americanus_H_CamLKME02020971.1000001.1:0.0862711,(Cenchrus_americanus_H_CamLKME02035646.1000001.1:0.0127509,Cenchrus_americanus_H_CamLKME02011684.1000001.1:0.0126957)n5:0.00727522)n4:0.00855253)n3:0.00343948,(Cenchrus_americanus_H_CamLKME02007737.1000001.1:0.0189179,((Cenchrus_americanus_H_CamLKME02039025.1000001.1:0.0173197,(Cenchrus_americanus_H_CamLKME02021346.1000001.1:0.0190043,Cenchrus_americanus_H_CamLKME02008046.1000001.1:0.01524)n9:0.0041244)n8:0.00146794,(((Cenchrus_americanus_H_CamLKME02046575.1000001.1:0.0340374,Cenchrus_americanus_H_CamLKME02032669.1000001.1:0.0112165)n12:6e-09,((Cenchrus_americanus_H_CamLKME02019358.1000001.1:0.252521,Cenchrus_americanus_H_CamLKME02011248.1000001.1:0.505617)n14:0.117465,Cenchrus_americanus_H_CamLKME02019358.1000002.1:0.00589414)n13:0.00195648)n11:0.00110845,((Cenchrus_americanus_H_CamLKME02002130.1000001.1:0.0165609,(((Cenchrus_americanus_H_CamLKME02009069.1000001.1:0.0213277,Cenchrus_americanus_H_CamLKME02025841.1000001.1:0.0135229)n19:0.00287624,(Cenchrus_americanus_H_CamLKME02042303.1000001.1:0.0388842,(Cenchrus_americanus_H_CamLKME02010280.1000001.1:0.00800403,Cenchrus_americanus_H_CamLKME02005267.1000001.1:0.0063436)n21:0.00164992)n20:0.00535707)n18:0.00259876,Cenchrus_americanus_H_CamLKME02029999.1000001.1:0.00858517)n17:0.0186691)n16:6e-09,Cenchrus_americanus_H_CamLKME02029605.1000001.1:0.0196998)n15:0.00184604)n10:5e-09)n7:5e-09)n6:5e-09)n2:0.00213389)n1:0.0144262)n0;
```
