## Supplementary Dataset S1 for "Gene turnover and contingency facilitated the repeated evolution of C_4_ photosynthesis in grasses": OG0019740_tree.txt

```
((((Cenchrus_americanus_H_CamLKME02014713.1000023.1:0,Cenchrus_americanus_H_CamLKME02014713.1000017.1:0)n3:0.00365567,Cenchrus_americanus_H_CamLKME02014713.1000001.1:0.00365897)n2:0.0536125,(((Urochloa_fusta_Urofu.6G004600:0.0413995,Urochloa_fusta_Urofu.6G004500:0.0216683)n6:0.0303278,(((Zea_mays_Zm00001eb175370:0.0449693,Zea_mays_Zm00001eb175290:0.0306522)n9:0.0148147,((Zea_mays_Zm00001eb175360:0.018074,(Zea_mays_Zm00001eb175320:0.0303748,Zea_mays_Zm00001eb175340:0.00390996)n12:0.0176112)n11:0.0191401,(Zea_mays_Zm00001eb175330:5e-09,Zea_mays_Zm00001eb175310:0.0125331)n13:0.0225053)n10:0.00336456)n8:0.0572354,((Zea_mays_Zm00001eb292180:0.0189674,(Zea_mays_Zm00001eb292190:0.0189493,Zea_mays_Zm00001eb292170:0.0148019)n16:0.00675775)n15:0.0457171,(Zea_mays_Zm00001eb292160:0.195881,(Zea_mays_Zm00001eb375630:0.086163,Zea_mays_Zm00001eb292210:0.0799458)n18:0.0289196)n17:0.0155791)n14:0.00911218)n7:0.0183671)n5:0.0100002,Zea_mays_Zm00001eb175350:0.893124)n4:0.099236)n1:0.0166412,(Echinocloa_haploclada_eh_chr8.172:0.00718095,(Echinocloa_haploclada_eh_chr8.271:0.00359019,(Echinocloa_haploclada_eh_chr8.170:0.00721127,Echinocloa_haploclada_eh_chr8.171:0.021833)n21:5e-09)n20:5e-09)n19:0.0502054)n0;
```
