## Supplementary Dataset S1 for "Gene turnover and contingency facilitated the repeated evolution of C_4_ photosynthesis in grasses": OG0019741_tree.txt

```
((((Hordeum_spontaneum_WB01_012460_0034241:0,Hordeum_vulgareMorex_HORVU.MOREX.r3.3HG0218730:0)n3:0.0911421,(Hordeum_spontaneum_WB01_012460_0044538:0.0106712,Hordeum_vulgareMorex_HORVU.MOREX.r3.3HG0218720:0.0067361)n4:0.0668013)n2:0.359553,((((Stipagrostis_hirtigluma_H_Shi_ptg000018l_000087.1:0.265205,(Phragmites_australis_Phragmites_australis_PaChr15_2949914_2950519_evm.model.PaChr15.176_1_CDS_4362396177_15276:0.129998,Phragmites_australis_Phragmites_australis_PaChr16_27828820_27829419_evm.model.PaChr16.1363_1_CDS_4362400341_24954:0.154127)n9:0.0145425)n8:0.0146114,Chasmanthium_laxum_Chala.10G029200:0.103878)n7:0.0309501,(Sorghum_bicolor_SORBI_3002G036800:0.325985,(((Echinocloa_haploclada_eh_chr3.418:0.0231551,Echinocloa_haploclada_eh_chr3.422:0.0343278)n13:0.143627,(Panicum_hallii_Pahal.2G027600:0.0699622,Panicum_virgatum_Pavir.2KG054000:0.0932189)n14:0.0799847)n12:0.0187948,(Urochloa_fusta_Urofu.2G036300:0.185799,((Cenchrus_americanus_H_CamLKME02002308.1000002.1:0.097572,Setaria_viridis_SEVIR_2G039900v2:0.0609801)n17:0.0511593,(Digitaria_exilis_H_Dex2B-004221.1:0.164793,(Digitaria_radicosa_Dra09G0392000:0.0532432,Digitaria_radicosa_Dra09G0392300:0.0894479)n19:0.0345058)n18:0.0231256)n16:0.0164194)n15:0.0247328)n11:0.0253514)n10:0.0221905)n6:0.116715,(Olyra_latifolia_Ola010733:0.455503,(Cenchrus_americanus_H_CamLKME02002308.1000005.1:0.125547,Echinocloa_haploclada_eh_chr3.409:0.223196)n21:0.102487)n20:0.0528231)n5:0.00586923)n1:0.0314548,Leersia_perrieri_LPERR07G02970:0.472167)n0;
```
