## Supplementary Dataset S1 for "Gene turnover and contingency facilitated the repeated evolution of C_4_ photosynthesis in grasses": OG0019742_tree.txt

```
((Chasmanthium_laxum_Chala.06G182400:0.0423706,(Chasmanthium_laxum_Chala.11G084900:0.00183066,(Chasmanthium_laxum_Chala.05G217700:0.00183816,Chasmanthium_laxum_Chala.05G113700:0.00091622)n3:5e-09)n2:0.0338068)n1:0.0664411,(((Hordeum_vulgareMorex_HORVU.MOREX.r3.6HG0619550:0.0062944,((Digitaria_exilis_H_Dex2B-003827.1:0.0247437,Digitaria_exilis_H_Dex7B-000538.1:0.0384278)n8:0.294733,(Hordeum_spontaneum_WB01_001299_0001027:0.00308018,(Hordeum_spontaneum_WB01_003763_1859453:0.00913872,(Hordeum_spontaneum_WB01_002022_0299699:0.0274847,(Hordeum_spontaneum_WB01_011605_0047940:0.00336186,Hordeum_spontaneum_WB01_001766_1043805:0.0175266)n12:0.00175266)n11:0.000175266)n10:1.75266e-05)n9:1.9474e-06)n7:0.0178776)n6:5e-09,(Hordeum_spontaneum_WB01_000102_0605375:0.0249134,(((Hordeum_spontaneum_WB01_001622_0168177:5e-09,Hordeum_spontaneum_WB01_001622_0165939:0.0431343)n16:0.0014152,Hordeum_vulgareMorex_HORVU.MOREX.r3.4HG0395820:0.00200518)n15:0.00226118,(Hordeum_spontaneum_WB01_000228_0088364:0.0393147,Hordeum_vulgareMorex_HORVU.MOREX.r3.7HG0652740:0.0640408)n17:0.00711564)n14:0.0402433)n13:0.00447148)n5:0.0529683,(Digitaria_exilis_H_Dex2B-003828.1:0.204602,(Hordeum_spontaneum_WB01_005612_0689598:0.0136072,(Hordeum_spontaneum_WB01_001741_2069747:0.00705019,(Hordeum_spontaneum_WB01_000045_0096593:0.00263802,Hordeum_spontaneum_WB01_008203_0125857:0.00218669)n21:0.000874058)n20:0.00773149)n19:0.110524)n18:0.0493964)n4:0.00548849)n0;
```
