## Supplementary Dataset S1 for "Gene turnover and contingency facilitated the repeated evolution of C_4_ photosynthesis in grasses": OG0019743_tree.txt

```
(((Chasmanthium_laxum_Chala.06G063800:0.00612165,((Panicum_virgatum_Pavir.5KG199900:0.0506771,Hordeum_vulgareMorex_HORVU.MOREX.r3.2HG0138930:0.0239617)n4:0.00667073,Panicum_hallii_Pahal.3G366000:0.00918396)n3:5e-09)n2:5e-09,Pharus_latifolius_Phala.09G095000:0.0140282)n1:2.5e-09,((((Eleusine_coracana_ELECO.r07.2BG0167470:0.0542256,(Panicum_hallii_Pahal.8G073200:0.0119152,Panicum_virgatum_Pavir.2KG272800:0.0202176)n9:0.00455623)n8:0.00924465,((Echinocloa_haploclada_eh_chr6.200:0.20186,Chasmanthium_laxum_Chala.04G026700:0.00613081)n11:0.156096,(Panicum_hallii_Pahal.9G361600:0.00758853,Streptochaeta_angustifolia_strangu_044902:0.0713472)n12:0.00486119)n10:0.0199675)n7:0.00781431,(Panicum_hallii_Pahal.9G287100:0.00458984,(Eleusine_coracana_ELECO.r07.3BG0275380:0,Eleusine_coracana_ELECO.r07.8AG0620190:0)n14:0.00415037)n13:0.000461152)n6:6e-09,(Chasmanthium_laxum_Chala.10G018400:0,Chasmanthium_laxum_Chala.10G083400:0,Hordeum_vulgareMorex_HORVU.MOREX.r3.5HG0483760:0,Pharus_latifolius_Phala.03G091000:0,Pharus_latifolius_Phala.M036000:0,Pharus_latifolius_Phala.M036300:0,(Panicum_hallii_Pahal.1G216500:0.0861353,Panicum_hallii_Pahal.4G130300:0)n16:0)n15:5e-09)n5:2.5e-09)n0;
```
