## Supplementary Dataset S1 for "Gene turnover and contingency facilitated the repeated evolution of C_4_ photosynthesis in grasses": OG0019744_tree.txt

```
(Dendrocalamus_sinicus_Dendrocalamus_sinicus_Dsi07B_30010628_30011167_Dsi07Bg10200.1_1_CDS_4147795825_22877:0.218083,(Sorghum_bicolor_SORBI_3002G005500:0.161271,(Phragmites_australis_Phragmites_australis_PaChr15_524168_524773_evm.model.PaChr15.40_1_CDS_4362396675_12335:0.151964,(((Eragrostis_curvula_EJB05_40714:0.10928,(Eragrostis_curvula_EJB05_40724:6e-09,Eragrostis_curvula_EJB05_13680:0.00351073)n6:0.070772)n5:0.141227,(Eragrostis_curvula_EJB05_40723:0.0863135,Eragrostis_curvula_EJB05_13676:0.0802406)n7:0.0858109)n4:0.073821,(((Digitaria_radicosa_Dra09G0412800:0.11121,((Digitaria_exilis_H_Dex2A-000026.1:0.0280619,Digitaria_exilis_H_Dex2B-000021.1:0.01068)n12:0.183694,(Digitaria_exilis_H_Dex2B-000019.1:0.155423,Digitaria_exilis_H_Dex2B-000018.1:0.138842)n13:0.0138842)n11:0.00154268)n10:0.0179867,Urochloa_fusta_Urofu.4G200700:0.0756482)n9:0.0194217,((Digitaria_exilis_H_Dex2A-000025.1:0.137483,Digitaria_exilis_H_Dex2B-000020.1:0.139541)n15:0.10628,((Panicum_virgatum_Pavir.J112500:0.0996509,(Panicum_hallii_Pahal.9G438200:0.00755707,Panicum_hallii_Pahal.2G004900:0.00531643)n18:0.0673506)n17:0.091356,((Setaria_viridis_SEVIR_2G004700v2:0.0233157,Setaria_viridis_SEVIR_2G004900v2:0.00754888)n20:0.0788094,(Urochloa_fusta_Urofu.2G025600:0.147446,Urochloa_fusta_Urofu.2G005100:0.0964702)n21:0.0823009)n19:0.0290624)n16:0.0166822)n14:0.00185358)n8:0.0460317)n3:0.057496)n2:0.0916952)n1:0.218083)n0;
```
