## Supplementary Dataset S1 for "Gene turnover and contingency facilitated the repeated evolution of C_4_ photosynthesis in grasses": OG0019745_tree.txt

```
((Panicum_virgatum_Pavir.2NG254300:0.164621,Panicum_virgatum_Pavir.8KG202000:0.101635)n1:0.0305811,(((((((Digitaria_exilis_H_Dex3B-000862.1:0.0327024,(Digitaria_exilis_H_Dex3B-002715.1:0.00343691,Digitaria_exilis_H_Dex9B-002361.1:0.00289287)n9:0.00579207)n8:0.000556233,Digitaria_exilis_H_DexUA-002472.1:0.0315316)n7:0.00346558,Digitaria_exilis_H_Dex9B-003450.1:0.0208884)n6:0.0232689,(Digitaria_exilis_H_Dex7B-001697.1:0.0421819,(Digitaria_exilis_H_DexUA-003291.1:0.0401602,Digitaria_exilis_H_DexUA-003245.1:0.124698)n11:0.074414)n10:0.0395155)n5:0.00833365,Digitaria_exilis_H_Dex9B-003451.1:0.040668)n4:0.053514,((Digitaria_exilis_H_Dex1A-000396.1:0.0961844,(Digitaria_exilis_H_Dex9A-002603.1:0.154939,(Digitaria_exilis_H_Dex9B-001986.1:0.0137128,Digitaria_exilis_H_Dex9B-002366.1:0.0203961)n15:0.0313268)n14:0.0440207)n13:0.148433,Digitaria_exilis_H_Dex8A-001767.1:0.327961)n12:0.0373822)n3:0.0222203,(Digitaria_exilis_H_Dex9B-000802.1:0.249859,(Digitaria_exilis_H_Dex3B-000526.1:0.0258416,(Digitaria_exilis_H_Dex1B-001320.1:0.00988206,(Digitaria_exilis_H_Dex1B-001617.1:0.00671951,(Digitaria_exilis_H_Dex9B-000803.1:0.00609796,(Digitaria_exilis_H_Dex5B-003651.1:0.00858122,Digitaria_exilis_H_Dex1B-001608.1:0.0080196)n21:6e-09)n20:5e-09)n19:0.000636211)n18:0.0127656)n17:0.0264597)n16:0.0502736)n2:0.0305811)n0;
```
