## Supplementary Dataset S1 for "Gene turnover and contingency facilitated the repeated evolution of C_4_ photosynthesis in grasses": OG0019746_tree.txt

```
(Stipagrostis_hirtigluma_H_Shi_ptg000050l_001222.1:0.13822,((Echinocloa_haploclada_eh_chr1.2279:0.165196,((Digitaria_radicosa_Dra05G0171500:0.0208316,Digitaria_radicosa_Dra07G0244300:0.028894)n4:0.013238,(Digitaria_exilis_H_Dex7A-001913.1:0.0295657,(Digitaria_exilis_H_Dex7A-001914.1:0.00951795,Digitaria_exilis_H_Dex9A-002339.1:0.0111847)n6:0.00187531)n5:0.0219635)n3:0.121002)n2:0.0362734,(Panicum_hallii_Pahal.5G005100:0.146324,((Eleusine_coracana_ELECO.r07.3BG0279520:0.125473,((Eleusine_coracana_ELECO.r07.5BG0433160:0.0196372,(Eleusine_coracana_ELECO.r07.5BG0437720:0.0179139,(Eleusine_coracana_ELECO.r07.8AG0635440:0.0151723,(Eleusine_coracana_ELECO.r07.1AG0041210:0.0208017,Eleusine_coracana_ELECO.r07.3AG0244390:0.00413609)n14:0.00261753)n13:0.016636)n12:0.000891435)n11:0.0573952,(Eleusine_coracana_ELECO.r07.1AG0020970:0.0632172,Eleusine_coracana_ELECO.r07.4BG0355100:0.0385657)n15:0.0384451)n10:0.0338669)n9:0.0440067,((Eleusine_coracana_ELECO.r07.8AG0614920:0.0239065,(Eleusine_coracana_ELECO.r07.2AG0122190:0.015155,Eleusine_coracana_ELECO.r07.6AG0522990:0.00867994)n18:5e-09)n17:5e-09,(Eleusine_coracana_ELECO.r07.6AG0531950:0.0125204,(Eleusine_coracana_ELECO.r07.5AG0372530:0.014548,(Eleusine_coracana_ELECO.r07.5AG0401280:0.0310888,Eleusine_coracana_ELECO.r07.2AG0148440:0.0139544)n21:0.00141823)n20:0.00123841)n19:0.00132974)n16:0.0956369)n8:0.0873758)n7:0.0487799)n1:0.13822)n0;
```
