## Supplementary Dataset S1 for "Gene turnover and contingency facilitated the repeated evolution of C_4_ photosynthesis in grasses": OG0019747_tree.txt

```
(Echinocloa_haploclada_eh_chr5.5:0.31667,((Echinocloa_haploclada_eh_chr9.626:0.52433,(Echinocloa_haploclada_eh_chr5.3299:5e-09,(Echinocloa_haploclada_eh_chr4.2211:0.0253505,Echinocloa_haploclada_eh_chr4.520:0.0100363)n4:0.0157853)n3:0.475329)n2:0.0483101,(((((Echinocloa_haploclada_eh_chr1.3123:0.526262,(Echinocloa_haploclada_eh_chr3.3398:0.275623,Echinocloa_haploclada_eh_chr7.1612:0.221615)n10:0.386847)n9:0.111396,(Echinocloa_haploclada_eh_chr5.2993:0.579761,Echinocloa_haploclada_eh_scaffold425.1:0.568406)n11:0.167814)n8:0.0726782,(((Echinocloa_haploclada_eh_chr6.281:0.19738,Echinocloa_haploclada_eh_chr8.177:0.171197)n14:0.34235,(Echinocloa_haploclada_eh_chr7.969:0.507683,Echinocloa_haploclada_eh_chr1.2621:0.855799)n15:0.122539)n13:0.126004,Echinocloa_haploclada_eh_chr3.71:0.636194)n12:0.125133)n7:0.0973885,((Echinocloa_haploclada_eh_chr5.4225:0.452832,Echinocloa_haploclada_eh_chr5.4223:0.289008)n17:0.328465,(Echinocloa_haploclada_eh_chr8.56:0.670693,Echinocloa_haploclada_eh_chr1.864:0.569363)n18:0.177293)n16:0.115497)n6:0.1211,((Echinocloa_haploclada_eh_chr8.1402:0.458124,(Echinocloa_haploclada_eh_chr1.2770:0.0083693,Echinocloa_haploclada_eh_chr5.3688:0.103443)n21:0.30111)n20:0.240939,Echinocloa_haploclada_eh_chr4.752:0.47019)n19:0.122845)n5:0.117603)n1:0.31667)n0;
```
