## Supplementary Dataset S1 for "Gene turnover and contingency facilitated the repeated evolution of C_4_ photosynthesis in grasses": OG0019748_tree.txt

```
((Echinocloa_haploclada_eh_chr4.2766:0.155151,Echinocloa_haploclada_eh_chr4.2761:0.203311)n1:0.106831,(Leersia_perrieri_LPERR11G19840:0.237532,((((Zizania_latifolia_GWHTBFHI030679:0.0863894,(Zizania_latifolia_GWHTBFHI030690:0.0545132,Zizania_latifolia_GWHTBFHI038250:0.0558829)n7:0.0230668)n6:0.0222162,(Zizania_latifolia_GWHTBFHI030676:0.0698871,Zizania_latifolia_GWHTBFHI038240:0.113525)n8:0.0266136)n5:0.0669974,(Oryza_sativa_LOC_Os11g47110:0.25895,Oryza_sativa_ChrSy.fgenesh.gene.14:0.168762)n9:0.0407598)n4:0.140689,((Zizania_latifolia_GWHTBFHI030652:0.146286,(Zizania_latifolia_GWHTBFHI038242:0.0498661,(Zizania_latifolia_GWHTBFHI030693:0.0273515,(Zizania_latifolia_GWHTBFHI030697:0.0455103,Zizania_latifolia_GWHTBFHI030669:0.0317492)n14:0.0145354)n13:0.0153986)n12:0.0832078)n11:0.0856142,((Oryza_sativa_LOC_Os11g47140:0.255887,(Oryza_sativa_LOC_Os11g46860:0.261477,(Oryza_sativa_LOC_Os11g46950:0.198332,(Oryza_sativa_LOC_Os11g46850:0.149661,(Oryza_sativa_LOC_Os11g46880:0.127999,Oryza_sativa_LOC_Os11g47150:0.135813)n20:0.0614828)n19:0.0371358)n18:0.00371358)n17:0.000371358)n16:4.1262e-05,(Oryza_sativa_LOC_Os11g46870:0.0433259,Oryza_sativa_LOC_Os11g46900:0.0506556)n21:0.132221)n15:0.0146912)n10:0.0496903)n3:0.00552114)n2:0.0584637)n0;
```
