## Supplementary Dataset S1 for "Gene turnover and contingency facilitated the repeated evolution of C_4_ photosynthesis in grasses": OG0019749_tree.txt

```
(Eleusine_coracana_ELECO.r07.5BG0431120:0,(Eleusine_coracana_ELECO.r07.UnG0728070:0,((Eleusine_coracana_ELECO.r07.UnG0728080:0.00176465,(Eleusine_coracana_ELECO.r07.5BG0431130:0.00251071,(Eleusine_coracana_ELECO.r07.5BG0431110:5e-09,(Eleusine_coracana_ELECO.r07.5AG0384320:0.0146932,((Eleusine_coracana_ELECO.r07.5BG0431310:0.0228561,Eleusine_coracana_ELECO.r07.5AG0384550:0.0144109)n8:0.0308122,((Eleusine_coracana_ELECO.r07.5BG0431100:0.0304627,Eleusine_coracana_ELECO.r07.5AG0384310:0.024057)n10:0.0509223,((Eleusine_coracana_ELECO.r07.5BG0431270:0.0336601,Eleusine_coracana_ELECO.r07.5AG0384490:0.0331815)n12:0.126144,(((Eleusine_coracana_ELECO.r07.5BG0431300:0.0338031,Eleusine_coracana_ELECO.r07.5AG0384540:0.0124507)n15:0.0155586,(Eleusine_coracana_ELECO.r07.5BG0431290:0.0239958,Eleusine_coracana_ELECO.r07.5AG0384520:0.0269928)n16:0.0109708)n14:0.0139682,((Eleusine_coracana_ELECO.r07.5BG0431210:0.0166257,Eleusine_coracana_ELECO.r07.5BG0431250:0.0135685)n18:0.0265335,(Eleusine_coracana_ELECO.r07.5AG0384480:0.0245775,(Eleusine_coracana_ELECO.r07.5AG0384420:0.0135371,Eleusine_coracana_ELECO.r07.5AG0384430:0.0234443)n20:0.0162204)n19:0.00639575)n17:0.0168848)n13:0.0183677)n11:0.0356872)n9:0.00674871)n7:0.0266242)n6:0.0172587)n5:0.000587144)n4:0.00176345)n3:0.00176475,(Eleusine_coracana_ELECO.r07.UnG0729840:0.000585689,Eleusine_coracana_ELECO.r07.UnG0729180:0.0012391)n21:5e-09)n2:5e-09)n1:0)n0;
```
