## Supplementary Dataset S1 for "Gene turnover and contingency facilitated the repeated evolution of C_4_ photosynthesis in grasses": OG0019750_tree.txt

```
(Panicum_virgatum_Pavir.6KG039300:0.398468,(Eragrostis_curvula_EJB05_28947:0.748934,((Eragrostis_curvula_EJB05_13467:0.788753,(Eragrostis_curvula_EJB05_36901:0.541916,Eragrostis_curvula_EJB05_12906:0.726463)n4:0.111703)n3:0.144324,(((((Eragrostis_curvula_EJB05_37392:0.250408,Eragrostis_curvula_EJB05_12008:0.206244)n9:0.22628,(Eragrostis_curvula_EJB05_12314:0.497724,Eragrostis_curvula_EJB05_46328:0.385637)n10:0.146061)n8:0.0926031,(Eragrostis_curvula_EJB05_26509:0.458189,(Eragrostis_curvula_EJB05_05701:0.324804,Eragrostis_curvula_EJB05_05358:0.136368)n12:0.127878)n11:0.131006)n7:0.0869618,((Eragrostis_curvula_EJB05_13491:5e-09,Eragrostis_curvula_EJB05_13490:0.0053472)n14:0.413987,(Eragrostis_curvula_EJB05_24086:0.430555,Eragrostis_curvula_EJB05_08494:0.28665)n15:0.169567)n13:0.158686)n6:0.105366,((Eragrostis_curvula_EJB05_55834:0.566045,Eragrostis_curvula_EJB05_22696:0.216798)n17:0.0817198,((Eragrostis_curvula_EJB05_01925:0.498879,Eragrostis_curvula_EJB05_28637:0.551061)n19:0.186578,((Eragrostis_curvula_EJB05_27701:0.275098,Eragrostis_curvula_EJB05_01838:0.38748)n21:0.243199,Eragrostis_curvula_EJB05_40712:0.571226)n20:0.0886587)n18:0.127114)n16:0.066665)n5:0.126624)n2:0.196043)n1:0.398468)n0;
```
