## Supplementary Dataset S1 for "Gene turnover and contingency facilitated the repeated evolution of C_4_ photosynthesis in grasses": OG0019751_tree.txt

```
(Hordeum_spontaneum_WB01_002071_0049668:0.00974216,(Hordeum_spontaneum_WB01_001474_1061227:0.0315884,(((Hordeum_spontaneum_WB01_000086_1051370:0.0198642,Hordeum_spontaneum_WB01_000404_0569161:0.0221945)n4:0.00245378,(((Hordeum_spontaneum_WB01_007994_0218061:0,Hordeum_spontaneum_WB01_007994_0208327:0)n7:0.0350474,Hordeum_spontaneum_WB01_001513_0214034:0.024608)n6:0.0049388,Hordeum_spontaneum_WB01_000805_2510209:0.0183266)n5:0.00305)n3:0.00893099,(((Hordeum_spontaneum_WB01_000096_3172318:0.0213232,((Hordeum_spontaneum_WB01_002815_0522376:0.0222789,Hordeum_spontaneum_WB01_008825_0258445:0.0155235)n12:0.00247008,((Hordeum_spontaneum_WB01_001474_2421419:0.0305907,(Hordeum_spontaneum_WB01_006177_0483478:0.0566789,(Hordeum_spontaneum_WB01_000096_2568558:0.0420356,Hordeum_spontaneum_WB01_006540_0068500:0.0332843)n16:0.0477748)n15:0.00420499)n14:0.000696104,(Hordeum_spontaneum_WB01_006815_0005673:0.0239983,Hordeum_spontaneum_WB01_000062_0482311:0.0217501)n17:5e-09)n13:0.00303543)n11:0.000774954)n10:5.714e-05,(Hordeum_spontaneum_WB01_005347_0735971:0.0363541,(Hordeum_spontaneum_WB01_003070_0127467:0.0391518,Hordeum_spontaneum_WB01_017395_0035864:0.0164984)n19:0.0035483)n18:5e-09)n9:5e-09,(Hordeum_spontaneum_WB01_010871_0014931:0.0248969,(Hordeum_spontaneum_WB01_000426_0560639:0.0224323,Hordeum_spontaneum_WB01_004161_0468525:0.0288816)n21:0.00282866)n20:0.00248424)n8:5e-09)n2:5e-09)n1:0.00974216)n0;
```
