## Supplementary Dataset S1 for "Gene turnover and contingency facilitated the repeated evolution of C_4_ photosynthesis in grasses": OG0019752_tree.txt

```
((Hordeum_spontaneum_WB01_001670_0438365:0.0117549,Hordeum_vulgareMorex_HORVU.MOREX.r3.6HG0580050:0.00703522)n1:0.0019343,((Hordeum_spontaneum_WB01_002138_0602232:0.0283837,Hordeum_spontaneum_WB01_004431_0446771:0.0528286)n3:0.0101119,(((Hordeum_spontaneum_WB01_010093_0057738:0.0236472,Hordeum_vulgareMorex_HORVU.MOREX.r3.4HG0379710:0.0029744)n6:0.00591972,((Hordeum_spontaneum_WB01_004559_0050232:0.00223044,Hordeum_vulgareMorex_HORVU.MOREX.r3.4HG0411680:5e-09)n8:0.00444542,(Hordeum_vulgareMorex_HORVU.MOREX.r3.3HG0323650:0.0266009,Hordeum_spontaneum_WB01_001262_0079858:0.193268)n9:0.0214742)n7:0.00410622)n5:0.100035,(Hordeum_vulgareMorex_HORVU.MOREX.r3.2HG0207190:0.0155133,(((Hordeum_spontaneum_WB01_004172_0917257:0.0631658,Hordeum_spontaneum_WB01_000065_0410878:0.0285876)n13:0.131702,Hordeum_spontaneum_WB01_006714_0191941:0.222659)n12:0.0781992,((((Hordeum_spontaneum_WB01_004970_0098261:0.0091517,(Hordeum_spontaneum_WB01_002872_0421370:0.0110798,Hordeum_spontaneum_WB01_000307_0175307:0.0120558)n18:0.00287051)n17:0.00229083,(Hordeum_spontaneum_WB01_001298_0451922:0.0158316,Hordeum_spontaneum_WB01_004456_0617950:0.0222576)n19:0.00259402)n16:0.0047483,Hordeum_spontaneum_WB01_000516_0531318:0.0101237)n15:5e-09,(Hordeum_spontaneum_WB01_004303_0173501:0.038418,(Hordeum_spontaneum_WB01_005373_0272460:0.010321,Hordeum_spontaneum_WB01_013028_0039519:0.00931982)n21:0.000931982)n20:9.31982e-05)n14:9.31982e-06)n11:1.03554e-06)n10:0.0334782)n4:5e-09)n2:0.0019343)n0;
```
