## Supplementary Dataset S1 for "Gene turnover and contingency facilitated the repeated evolution of C_4_ photosynthesis in grasses": OG0019753_tree.txt

```
(Hordeum_vulgareMorex_HORVU.MOREX.r3.6HG0557740:0.0168687,((Hordeum_spontaneum_WB01_002983_0088478:0.0306649,(Hordeum_spontaneum_WB01_001271_0134286:0.0406264,((Hordeum_spontaneum_WB01_001075_2217825:0.0310129,(Hordeum_spontaneum_WB01_002364_1740233:0.0235356,(((Hordeum_spontaneum_WB01_003676_0332326:0.0715716,Hordeum_spontaneum_WB01_009732_0111921:0.0389014)n9:0.0213212,Hordeum_spontaneum_WB01_008560_0007146:0.0131925)n8:0.00146329,(Hordeum_spontaneum_WB01_001634_0252959:0.0134223,Hordeum_spontaneum_WB01_001283_0131618:0.0460076)n10:0.0126883)n7:0.0242928)n6:5e-09)n5:0.00887179,(Hordeum_spontaneum_WB01_002635_0016889:0.0235092,((((Hordeum_spontaneum_WB01_005646_0346903:0.0457311,Hordeum_spontaneum_WB01_000172_1398788:0.0462604)n15:0.00435999,Hordeum_spontaneum_WB01_004886_0474344:0.0468553)n14:0.00631665,Hordeum_spontaneum_WB01_000906_0429589:0.0364647)n13:0.00969175,(Hordeum_spontaneum_WB01_001918_0909073:0.342296,Hordeum_spontaneum_WB01_008361_0000097:0.0270902)n16:0.00819817)n12:0.0148465)n11:0.00849364)n4:0.00280706)n3:0.00111373)n2:0.00190824,((Hordeum_spontaneum_WB01_001952_1151370:0.00954442,Hordeum_spontaneum_WB01_003999_0025408:0.0105144)n18:0.000476001,((Hordeum_spontaneum_WB01_006002_0326816:0.0255228,(Hordeum_spontaneum_WB01_001973_0793568:0.0186841,Hordeum_spontaneum_WB01_008708_0044518:0.00731421)n21:0.00341454)n20:0.000423476,Hordeum_spontaneum_WB01_003095_0162782:0.0208124)n19:0.00042448)n17:5e-09)n1:0.0168687)n0;
```
