## Supplementary Dataset S1 for "Gene turnover and contingency facilitated the repeated evolution of C_4_ photosynthesis in grasses": OG0019754_tree.txt

```
((Hordeum_vulgareMorex_HORVU.MOREX.r3.1HG0029190:0.0532,Hordeum_spontaneum_WB01_009069_0165734:0.00920271)n1:0.000990739,(Hordeum_vulgareMorex_HORVU.MOREX.r3.4HG0403560:0.0109466,(Hordeum_spontaneum_WB01_000878_0218785:0.104937,(Hordeum_spontaneum_WB01_001104_0080525:0.0103734,((Hordeum_spontaneum_WB01_001371_0434088:0.0109265,Hordeum_spontaneum_WB01_008439_0028815:0.0172769)n6:5e-09,(Hordeum_spontaneum_WB01_003867_0162594:0.0377614,((Hordeum_spontaneum_WB01_005243_0076244:0.0115112,Hordeum_spontaneum_WB01_001306_0130923:0.0252131)n9:0.0324048,(((Hordeum_spontaneum_WB01_001028_0084208:0.738736,Hordeum_spontaneum_WB01_000497_0531277:0.0375887)n12:0.0342681,((Hordeum_spontaneum_WB01_008165_0085924:0.0102539,Hordeum_spontaneum_WB01_002952_1043020:0.0118966)n14:0.000922685,((Hordeum_spontaneum_WB01_000497_0308771:0.0967382,Hordeum_spontaneum_WB01_003511_0319241:0.00322903)n16:0.00109964,Hordeum_spontaneum_WB01_001682_0669786:0.00652307)n15:5e-09)n13:0.00611115)n11:0.00412823,(Hordeum_spontaneum_WB01_006769_0023271:0.0125981,((Hordeum_spontaneum_WB01_000597_0210800:0.0124773,(Hordeum_spontaneum_WB01_007991_0019457:0.00323652,Hordeum_spontaneum_WB01_022618_0016804:0.000668332)n20:0.0219241)n19:0.000599364,(Hordeum_spontaneum_WB01_001219_0266824:0.0117554,Hordeum_spontaneum_WB01_005604_0027099:0.00804804)n21:0.000804804)n18:8.04804e-05)n17:8.04804e-06)n10:8.04804e-07)n8:8.04804e-08)n7:8.04804e-09)n5:8.04804e-10)n4:8.04804e-11)n3:8.94226e-12)n2:0.00321998)n0;
```
