## Supplementary Dataset S1 for "Gene turnover and contingency facilitated the repeated evolution of C_4_ photosynthesis in grasses": OG0019755_tree.txt

```
(Hordeum_vulgareMorex_HORVU.MOREX.r3.3HG0261330:0.0075096,(Hordeum_vulgareMorex_HORVU.MOREX.r3.5HG0477080:0.023538,(Hordeum_vulgareMorex_HORVU.MOREX.r3.3HG0240060:0.0216162,(Hordeum_vulgareMorex_HORVU.MOREX.r3.6HG0619250:0.0108159,(Hordeum_vulgareMorex_HORVU.MOREX.r3.3HG0229330:0.0214977,((Hordeum_vulgareMorex_HORVU.MOREX.r3.5HG0531520:0.0184505,(Hordeum_vulgareMorex_HORVU.MOREX.r3.3HG0307210:0.0123954,Hordeum_vulgareMorex_HORVU.MOREX.r3.4HG0353340:0.0382562)n7:5e-09)n6:0.00304927,((((Hordeum_vulgareMorex_HORVU.MOREX.r3.5HG0449140:0.0279613,Hordeum_vulgareMorex_HORVU.MOREX.r3.5HG0503130:0.011946)n11:0.0039369,Hordeum_vulgareMorex_HORVU.MOREX.r3.7HG0663350:0.00931723)n10:5e-09,(Hordeum_vulgareMorex_HORVU.MOREX.r3.6HG0575600:0.0155593,(Hordeum_vulgareMorex_HORVU.MOREX.r3.7HG0725900:0.016912,Hordeum_vulgareMorex_HORVU.MOREX.r3.3HG0233120:0.0156396)n13:5e-09)n12:5e-09)n9:0.0285111,(Hordeum_vulgareMorex_HORVU.MOREX.r3.7HG0667190:0.0219306,(Hordeum_vulgareMorex_HORVU.MOREX.r3.2HG0193850:0.0217706,(Hordeum_vulgareMorex_HORVU.MOREX.r3.7HG0696150:0.0414538,(Hordeum_vulgareMorex_HORVU.MOREX.r3.2HG0156220:0.018376,(Hordeum_vulgareMorex_HORVU.MOREX.r3.5HG0467340:0.039867,(Hordeum_vulgareMorex_HORVU.MOREX.r3.7HG0708990:0.0649918,((Hordeum_vulgareMorex_HORVU.MOREX.r3.6HG0548990:0,Hordeum_vulgareMorex_HORVU.MOREX.r3.6HG0548960:0)n21:0.0362534,Hordeum_vulgareMorex_HORVU.MOREX.r3.6HG0633280:0.040347)n20:0.00306967)n19:0.0147131)n18:0.00923016)n17:0.022517)n16:0.00926856)n15:5e-09)n14:0.00306688)n8:5e-09)n5:5e-09)n4:5e-09)n3:5e-09)n2:0.00169942)n1:0.0075096)n0;
```
