## Supplementary Dataset S1 for "Gene turnover and contingency facilitated the repeated evolution of C_4_ photosynthesis in grasses": OG0019756_tree.txt

```
(Hordeum_vulgareMorex_HORVU.MOREX.r3.UnG0769160:0,(Hordeum_vulgareMorex_HORVU.MOREX.r3.1HG0001770:0,Hordeum_vulgareMorex_HORVU.MOREX.r3.1HG0001580:0,Hordeum_vulgareMorex_HORVU.MOREX.r3.1HG0001620:0,((Hordeum_vulgareMorex_HORVU.MOREX.r3.1HG0001760:0.00125528,((Hordeum_vulgareMorex_HORVU.MOREX.r3.UnG0769170:0,Hordeum_vulgareMorex_HORVU.MOREX.r3.UnG0769150:0,Hordeum_vulgareMorex_HORVU.MOREX.r3.UnG0782410:0,Hordeum_vulgareMorex_HORVU.MOREX.r3.UnG0782390:0,Hordeum_vulgareMorex_HORVU.MOREX.r3.UnG0769190:0,Hordeum_vulgareMorex_HORVU.MOREX.r3.1HG0001560:0,Hordeum_vulgareMorex_HORVU.MOREX.r3.1HG0001610:0,Hordeum_vulgareMorex_HORVU.MOREX.r3.1HG0001630:0,Hordeum_vulgareMorex_HORVU.MOREX.r3.1HG0001590:0,Hordeum_vulgareMorex_HORVU.MOREX.r3.1HG0001780:0)n5:5e-09,((Hordeum_vulgareMorex_HORVU.MOREX.r3.UnG0782420:0,Hordeum_vulgareMorex_HORVU.MOREX.r3.1HG0001550:0)n7:0.00125528,Hordeum_vulgareMorex_HORVU.MOREX.r3.UnG0782400:5e-09)n6:0.00125105)n4:0.00125096)n3:5e-09,((Hordeum_vulgareMorex_HORVU.MOREX.r3.UnG0769210:0,Hordeum_vulgareMorex_HORVU.MOREX.r3.UnG0769200:0,Hordeum_vulgareMorex_HORVU.MOREX.r3.UnG0769180:0,Hordeum_vulgareMorex_HORVU.MOREX.r3.1HG0001570:0)n9:0.00125102,Hordeum_vulgareMorex_HORVU.MOREX.r3.1HG0001600:5e-09)n8:5e-09)n2:5e-09)n1:0)n0;
```
