## Supplementary Dataset S1 for "Gene turnover and contingency facilitated the repeated evolution of C_4_ photosynthesis in grasses": OG0019757_tree.txt

```
(Juncus_effusus_H_Juncus_Jeff_scaffold_3_001517.1:0.0442662,(Juncus_effusus_H_Juncus_Jeff_scaffold_3_001524.1:0.0746193,(Juncus_effusus_H_Juncus_Jeff_scaffold_3_001519.1:0.173251,(((((Juncus_effusus_H_Juncus_Jeff_scaffold_3_000204.1:0.00764712,Juncus_effusus_H_Juncus_Jeff_scaffold_10_000674.1:0.0133222)n7:0.0804637,((((Juncus_effusus_H_Juncus_Jeff_scaffold_3_001521.1:0.184977,(Juncus_effusus_H_Juncus_Jeff_scaffold_3_001525.1:0.0895934,Juncus_effusus_H_Juncus_Jeff_scaffold_3_001515.1:0.0776098)n12:0.0280032)n11:0.031165,Juncus_effusus_H_Juncus_Jeff_scaffold_3_000200.1:0.102878)n10:0.0299171,(Juncus_effusus_H_Juncus_Jeff_scaffold_3_001514.1:0.10295,Juncus_effusus_H_Juncus_Jeff_scaffold_3_000201.1:0.0729668)n13:0.0359063)n9:0.0376149,(Juncus_effusus_H_Juncus_Jeff_scaffold_3_001518.1:0.131932,Juncus_effusus_H_Juncus_Jeff_scaffold_3_001523.1:0.0717457)n14:0.0108162)n8:0.0411729)n6:0.02534,Juncus_effusus_H_Juncus_Jeff_scaffold_3_000203.1:0.11954)n5:0.0169816,(Juncus_effusus_H_Juncus_Jeff_scaffold_3_001508.1:0.236957,(Juncus_effusus_H_Juncus_Jeff_scaffold_3_000205.1:0.0815627,Juncus_effusus_H_Juncus_Jeff_scaffold_3_000207.1:0.0384691)n16:0.0815554)n15:0.0297649)n4:0.0180355,((Juncus_effusus_H_Juncus_Jeff_scaffold_3_000210.1:0.134904,(Juncus_effusus_H_Juncus_Jeff_scaffold_3_000199.1:6e-09,Juncus_effusus_H_Juncus_Jeff_scaffold_3_000202.1:0.0288893)n19:0.125766)n18:0.0391887,(Juncus_effusus_H_Juncus_Jeff_scaffold_3_000206.1:0.115374,(Juncus_effusus_H_Juncus_Jeff_scaffold_3_001526.1:0.124644,Juncus_effusus_H_Juncus_Jeff_scaffold_3_001522.1:0.109115)n21:0.0620684)n20:0.0298054)n17:0.0215594)n3:0.0439749)n2:0.0276026)n1:0.0442662)n0;
```
