## Supplementary Dataset S1 for "Gene turnover and contingency facilitated the repeated evolution of C_4_ photosynthesis in grasses": OG0019758_tree.txt

```
(Olyra_latifolia_Ola021582:0.00905676,((Olyra_latifolia_Ola021584:0.0238827,Olyra_latifolia_Ola021610:0.0301573)n2:0.0210284,((Olyra_latifolia_Ola021606:0.223332,(Olyra_latifolia_Ola038698:0.640094,Olyra_latifolia_Ola022387:0.392262)n5:0.210164)n4:0.0489675,(Olyra_latifolia_Ola021604:0.17483,(((Olyra_latifolia_Ola022660:0.189612,(Olyra_latifolia_Ola030955:0.0790933,(Olyra_latifolia_Ola030952:0.0389562,(Olyra_latifolia_Ola030947:0.00953123,(Olyra_latifolia_Ola004031:0.0287619,Olyra_latifolia_Ola030953:0.0232951)n13:0.00138526)n12:0.0370548)n11:0.0388403)n10:0.0500199)n9:0.050908,(Olyra_latifolia_Ola036754:0.466498,(Olyra_latifolia_Ola002858:0.00849637,Olyra_latifolia_Ola002859:0.0117719)n15:0.116083)n14:0.0867343)n8:0.0578905,((Olyra_latifolia_Ola010477:0.158739,Olyra_latifolia_Ola017939:0.152324)n17:0.0477183,((Olyra_latifolia_Ola021605:0.104946,(Olyra_latifolia_Ola021581:0.0228474,(Olyra_latifolia_Ola021607:0.119809,Olyra_latifolia_Ola021580:0.0121923)n21:0.00861234)n20:0.034061)n19:0.139668,Olyra_latifolia_Ola021583:0.157892)n18:0.0342416)n16:0.0407195)n7:0.0366395)n6:0.0587015)n3:0.0916374)n1:0.00905676)n0;
```
