## Supplementary Dataset S1 for "Gene turnover and contingency facilitated the repeated evolution of C_4_ photosynthesis in grasses": OG0019759_tree.txt

```
(Oryza_sativa_LOC_Os05g08040:0.0236822,((Oryza_sativa_LOC_Os06g30980:0.0397541,Oryza_sativa_LOC_Os12g17470:0.0829214)n2:0.0159141,(((Oryza_sativa_LOC_Os06g35230:0.0936674,Oryza_sativa_LOC_Os06g25340:0.17744)n5:0.479371,(Oryza_sativa_LOC_Os06g38230:0.170893,(Oryza_sativa_LOC_Os06g26040:0.324701,((Oryza_sativa_LOC_Os09g22370:0.0440288,Oryza_sativa_LOC_Os12g15120:0.0707301)n9:0.0333615,(Oryza_sativa_LOC_Os04g03290:0.116001,Oryza_sativa_LOC_Os10g30010:0.0495842)n10:0.0624101)n8:0.0573087)n7:0.0397242)n6:0.0465864)n4:0.0778382,((Oryza_sativa_LOC_Os01g27410:0.198153,Oryza_sativa_LOC_Os07g15050:0.0410151)n12:0.236971,(Oryza_sativa_LOC_Os03g20060:0.0528586,((Oryza_sativa_LOC_Os03g38780:0.0152771,Oryza_sativa_LOC_Os09g14640:0.0122261)n15:0.0549218,(((Oryza_sativa_LOC_Os12g19140:0.0533323,(Oryza_sativa_LOC_Os11g17700:0.096171,Oryza_sativa_LOC_Os05g22660:0.0463293)n19:0.00853002)n18:0.00372644,(Oryza_sativa_LOC_Os10g17620:0.0314003,(Oryza_sativa_LOC_Os04g02090:0.0392665,Oryza_sativa_LOC_Os06g34250:0.04336)n21:0.0076783)n20:0.00484804)n17:0.00291223,Oryza_sativa_LOC_Os09g04820:0.0489093)n16:0.00370291)n14:0.0361918)n13:0.0224865)n11:0.0350043)n3:0.0293871)n1:0.0236822)n0;
```
