## Supplementary Dataset S1 for "Gene turnover and contingency facilitated the repeated evolution of C_4_ photosynthesis in grasses": OG0019760_tree.txt

```
(Oryza_sativa_LOC_Os03g34320:0.0176658,(Oryza_sativa_LOC_Os01g42580:0.0374897,(Oryza_sativa_LOC_Os07g23230:0.028415,(((Oryza_sativa_LOC_Os06g11470:0.0302028,(Oryza_sativa_LOC_Os11g02920:0.0963413,(((Oryza_sativa_LOC_Os01g21350:0.0311375,(Oryza_sativa_LOC_Os05g02290:0.029659,Oryza_sativa_LOC_Os01g27560:0.0373532)n10:0.00368501)n9:0.00439682,Oryza_sativa_LOC_Os05g44840:0.0227312)n8:0.00291307,Oryza_sativa_LOC_Os06g25870:0.0278289)n7:0.00518785)n6:0.00833169)n5:0.012074,(Oryza_sativa_LOC_Os05g13400:0.103649,(Oryza_sativa_LOC_Os01g31120:0.241256,(Oryza_sativa_LOC_Os06g29640:0.167182,((Oryza_sativa_LOC_Os10g20670:0.0915162,Oryza_sativa_LOC_Os02g34330:0.0246525)n15:0.0288416,((Oryza_sativa_LOC_Os04g26280:0.0512982,(Oryza_sativa_LOC_Os06g49900:0.00569137,(Oryza_sativa_LOC_Os02g18890:0.0805038,Oryza_sativa_LOC_Os07g39150:0.0155124)n19:0.0087726)n18:0.00425303)n17:0.0186355,(Oryza_sativa_LOC_Os12g12440:0.0134908,(Oryza_sativa_LOC_Os03g33930:0.0125227,Oryza_sativa_LOC_Os03g44460:0.0125914)n21:0.00148465)n20:0.00147018)n16:0.0759269)n14:0.0822449)n13:0.118824)n12:0.0763784)n11:0.061655)n4:0.00350312,Oryza_sativa_LOC_Os01g42560:0.0442186)n3:0.00198031)n2:0.00604182)n1:0.0176658)n0;
```
