## Supplementary Dataset S1 for "Gene turnover and contingency facilitated the repeated evolution of C_4_ photosynthesis in grasses": OG0019761_tree.txt

```
(Streptochaeta_angustifolia_strangu_022739:0.0926487,((Streptochaeta_angustifolia_strangu_011220:0.210612,Streptochaeta_angustifolia_strangu_036389:0.239687)n2:0.0913278,((Streptochaeta_angustifolia_strangu_012832:0.0338972,((Streptochaeta_angustifolia_strangu_041015:0.157592,Streptochaeta_angustifolia_strangu_043429:0.274122)n6:0.117978,(((Streptochaeta_angustifolia_strangu_010108:0.0363269,(Streptochaeta_angustifolia_strangu_005604:0.0520564,Streptochaeta_angustifolia_strangu_043140:0.0860766)n10:0.0320325)n9:0.27054,(Streptochaeta_angustifolia_strangu_042308:0.226789,(Streptochaeta_angustifolia_strangu_037536:0.32538,Streptochaeta_angustifolia_strangu_010305:0.100561)n12:0.0600273)n11:0.120668)n8:0.0989779,((Streptochaeta_angustifolia_strangu_009845:0.492066,Streptochaeta_angustifolia_strangu_032830:0.262603)n14:0.0680096,Streptochaeta_angustifolia_strangu_016356:0.107979)n13:0.0752175)n7:0.049478)n5:0.0361315)n4:0.0172825,((Streptochaeta_angustifolia_strangu_005788:0.105765,(Streptochaeta_angustifolia_strangu_021668:0.117066,Streptochaeta_angustifolia_strangu_039881:0.194854)n17:0.0808423)n16:0.0568459,((Streptochaeta_angustifolia_strangu_039394:0.167008,Streptochaeta_angustifolia_strangu_008677:0.1611)n19:0.0342173,(Streptochaeta_angustifolia_strangu_028452:0.458538,(Streptochaeta_angustifolia_strangu_008406:0.576298,Streptochaeta_angustifolia_strangu_026973:0.353899)n21:0.151246)n20:0.0916953)n18:0.031575)n15:0.0905829)n3:0.10832)n1:0.0926487)n0;
```
