## Supplementary Dataset S1 for "Gene turnover and contingency facilitated the repeated evolution of C_4_ photosynthesis in grasses": OG0019762_tree.txt

```
(Streptochaeta_angustifolia_strangu_037685:0.0128234,(Streptochaeta_angustifolia_strangu_005087:0.0129949,(Streptochaeta_angustifolia_strangu_006201:0.0142968,((Streptochaeta_angustifolia_strangu_021669:0.00962696,(Streptochaeta_angustifolia_strangu_011984:0.0657234,Streptochaeta_angustifolia_strangu_014370:0.00715891)n5:0.00512085)n4:6e-09,(Streptochaeta_angustifolia_strangu_007891:0.00969143,(Streptochaeta_angustifolia_strangu_015726:0.00275885,((Streptochaeta_angustifolia_strangu_016701:0.0156954,(Streptochaeta_angustifolia_strangu_039431:0.0553236,(Streptochaeta_angustifolia_strangu_021347:0.06161,(((Streptochaeta_angustifolia_strangu_024879:0.345321,(Streptochaeta_angustifolia_strangu_010309:0.161071,Streptochaeta_angustifolia_strangu_022754:0.0472631)n15:0.0403433)n14:0.0283058,Streptochaeta_angustifolia_strangu_029441:0.0209026)n13:0.0205011,(((((Streptochaeta_angustifolia_strangu_012608:5e-09,(Streptochaeta_angustifolia_strangu_018807:0.389538,Streptochaeta_angustifolia_strangu_029904:5e-09)n21:0.0045012)n20:5e-09,Streptochaeta_angustifolia_strangu_009314:0.00262077)n19:0.00879768,Streptochaeta_angustifolia_strangu_024163:0.13449)n18:0.0267618,Streptochaeta_angustifolia_strangu_043330:0.0105355)n17:5e-09,Streptochaeta_angustifolia_strangu_038404:0.0105902)n16:5e-09)n12:0.0501192)n11:0.0264354)n10:0.0221896)n9:0.00930756,Streptochaeta_angustifolia_strangu_031948:0.0128989)n8:0.0447759)n7:5e-09)n6:5e-09)n3:0.00515403)n2:0.0271044)n1:0.0128234)n0;
```
