## Supplementary Dataset S1 for "Gene turnover and contingency facilitated the repeated evolution of C_4_ photosynthesis in grasses": OG0019763_tree.txt

```
(Streptochaeta_angustifolia_strangu_035792:0.0388427,((Streptochaeta_angustifolia_strangu_044456:0.0487945,(Streptochaeta_angustifolia_strangu_005598:0.0436528,Streptochaeta_angustifolia_strangu_032622:0.0578941)n3:0.120773)n2:0.0201237,((Streptochaeta_angustifolia_strangu_007913:0.136436,(Streptochaeta_angustifolia_strangu_026991:0.179233,(Streptochaeta_angustifolia_strangu_026240:0.23312,Streptochaeta_angustifolia_strangu_016776:0.0531402)n7:0.0346676)n6:0.0810754)n5:0.0738504,((Streptochaeta_angustifolia_strangu_019905:0.141731,(Streptochaeta_angustifolia_strangu_013946:0.0476853,(Streptochaeta_angustifolia_strangu_015096:0.0883517,Streptochaeta_angustifolia_strangu_043160:0.072328)n11:0.0355896)n10:0.0729277)n9:0.113072,(((Streptochaeta_angustifolia_strangu_015321:0.229263,Streptochaeta_angustifolia_strangu_013459:0.0523141)n14:0.279874,Streptochaeta_angustifolia_strangu_027710:0.221585)n13:0.112264,((Streptochaeta_angustifolia_strangu_013813:0.0991449,(Streptochaeta_angustifolia_strangu_037627:0.0403947,(Streptochaeta_angustifolia_strangu_011961:0.0660766,(Streptochaeta_angustifolia_strangu_031438:0.0794827,(Streptochaeta_angustifolia_strangu_040504:0.223846,Streptochaeta_angustifolia_strangu_037499:0.108861)n20:0.0356105)n19:0.019595)n18:0.028062)n17:0.0359641)n16:0.144211,(Streptochaeta_angustifolia_strangu_037894:0.233768,Streptochaeta_angustifolia_strangu_031436:0.859173)n21:0.0882053)n15:0.126113)n12:0.0717463)n8:0.0661971)n4:0.0397968)n1:0.0388427)n0;
```
