## Supplementary Dataset S1 for "Gene turnover and contingency facilitated the repeated evolution of C_4_ photosynthesis in grasses": OG0019764_tree.txt

```
(Urochloa_fusta_Urofu.6G072100:0.0141943,(Urochloa_fusta_Urofu.3G419200:0.0210152,((((Urochloa_fusta_Urofu.2G101100:0.0562654,(((Urochloa_fusta_Urofu.6G089100:0.0227758,((((Urochloa_fusta_Urofu.9G297700:0.0538682,Urochloa_fusta_Urofu.3G314200:0.109961)n12:0.040807,(Urochloa_fusta_Urofu.4G132700:0.0283026,Urochloa_fusta_Urofu.5G320400:0.0784752)n13:0.0420915)n11:0.0565555,(Urochloa_fusta_Urofu.6G050800:0.189355,(Urochloa_fusta_Urofu.8G088400:0.028609,Urochloa_fusta_Urofu.6G050300:0.0381668)n15:0.0617958)n14:0.135576)n10:0.0322805,((Urochloa_fusta_Urofu.7G025200:0.00975866,Urochloa_fusta_Urofu.8G118600:0.0164312)n17:0.019536,Urochloa_fusta_Urofu.9G315000:0.0162507)n16:0.0267283)n9:0.0178684)n8:0.0502955,Urochloa_fusta_Urofu.7G045900:0.0214743)n7:0.0659494,(Urochloa_fusta_Urofu.3G425700:0.770444,Urochloa_fusta_Urofu.5G269400:0.703449)n18:0.256502)n6:0.0498247)n5:0.082995,(Urochloa_fusta_Urofu.1G202300:0.0637464,Urochloa_fusta_Urofu.2G138800:0.012741)n19:0.027746)n4:0.0149382,Urochloa_fusta_Urofu.8G063100:0.0278086)n3:0.0766919,(Urochloa_fusta_Urofu.6G092300:0.0169011,(Urochloa_fusta_Urofu.8G120800:0.0215174,Urochloa_fusta_Urofu.8G074900:0.0267588)n21:0.00242978)n20:0.00172489)n2:0.00185364)n1:0.0141943)n0;
```
