## Supplementary Dataset S1 for "Gene turnover and contingency facilitated the repeated evolution of C_4_ photosynthesis in grasses": OG0019765_tree.txt

```
((Aristida_adscensionis_H_Aadptg000061l000114.1:0.0729877,((((Eragrostis_curvula_EJB05_25561:0.0758294,(Eleusine_coracana_ELECO.r07.2AG0098450:0.0270082,Eleusine_coracana_ELECO.r07.2BG0151910:0.015642)n6:0.0564614)n5:0.07174,(Phragmites_australis_Phragmites_australis_PaChr5_119252_120295_evm.model.PaChr5.9_1_CDS_4362463615_2867:0.0833729,Phragmites_australis_Phragmites_australis_PaChr6_94487_95560_evm.model.PaChr6.7_1_CDS_4362470614_15526:0.0466373)n7:0.0163887)n4:0.0418187,(Chasmanthium_laxum_Chala.11G112600:0.0582272,((Zea_mays_Zm00001eb229200:0.147417,(ASEM_RSA5_H_RSA5chrom1000019.1:0.00287235,(ASEM_AUS1_H_AUS1CM014270.1000002.1:5e-09,ASEM_AUS1_H_AUS1CM014270.1000003.1:0.00226414)n12:0.00978264)n11:0.0510498)n10:0.011589,((Urochloa_fusta_Urofu.1G000500:0.0580092,(Digitaria_radicosa_Dra01G0000400:0.0358849,(Digitaria_exilis_H_Dex1A-003608.1:0.00112709,Digitaria_exilis_H_Dex1B-003534.1:5e-09)n16:0.0392976)n15:0.0400573)n14:0.00823163,((Cenchrus_americanus_H_CamCM007983.2002650.1:0.078583,Setaria_viridis_SEVIR_1G000650v2:0.01807)n18:0.0564035,(Panicum_hallii_Pahal.1G000600:0.0359693,(Panicum_virgatum_Pavir.1NG005800:0.017757,Panicum_virgatum_Pavir.1KG002000:0.0228655)n20:0.0129009)n19:0.0196152)n17:0.00633112)n13:0.00547266)n9:0.0496944)n8:0.0332893)n3:0.0764633,Cenchrus_americanus_H_CamCM007984.2001509.1:0.654902)n2:0.0727668)n1:0.0214738,Stipagrostis_hirtigluma_H_Shi_ptg000043l_000460.1:0.110906)n0;
```
