## Supplementary Dataset S1 for "Gene turnover and contingency facilitated the repeated evolution of C_4_ photosynthesis in grasses": OG0019766_tree.txt

```
(((Ampelocalamus_luodianensis_Alu02Dg24370.2:0.0683675,(Dendrocalamus_sinicus_Dendrocalamus_sinicus_Dsi02C_17521972_17524853_Dsi02Cg05260.1_-1_CDS_4147722721_33890:0.0329029,Dendrocalamus_sinicus_Dendrocalamus_sinicus_Dsi02C_17577827_17579732_Dsi02Cg05270.1_-1_CDS_4147722724_35579:0.0368089)n3:0.0594539)n2:0.0925499,(Brachypodium_distachyon_BRADI_3g37750v3:0.24266,Oryza_sativa_LOC_Os02g06470:0.23518)n4:0.0770589)n1:0.0333421,((((Eleusine_coracana_ELECO.r07.2AG0102190:0.0441868,Eleusine_coracana_ELECO.r07.2BG0155550:0.0486603)n8:0.162901,(ASEM_AUS1_H_AUS1CM014270.1000275.1:0.0978574,ASEM_AUS1_H_AUS1CM014273.1000567.1:0.675055)n9:0.0750061)n7:0.0699766,((Urochloa_fusta_Urofu.5G413700:5e-09,(Urochloa_fusta_Urofu.5G413900:6e-09,Urochloa_fusta_Urofu.5G414000:5e-09)n12:0.00105387)n11:0.144819,((Digitaria_exilis_H_Dex1A-000262.1:0.027246,Digitaria_exilis_H_Dex1B-003290.1:0.0213498)n14:0.0925436,((Digitaria_exilis_H_Dex1A-000263.1:0.0251354,(Digitaria_exilis_H_Dex1A-003358.1:0.0255586,Digitaria_exilis_H_Dex1B-003291.1:0.038501)n17:0.0118647)n16:0.0184018,(Digitaria_exilis_H_Dex1B-003292.1:6e-09,Digitaria_exilis_H_Dex1B-000259.1:0.0447195)n18:0.0768476)n15:0.0881746)n13:0.0506201)n10:0.0399727)n6:0.0297817,(Chasmanthium_laxum_Chala.04G056000:0.203571,(Aristida_adscensionis_H_Aadptg000021l000381.1:0.143046,Stipagrostis_hirtigluma_H_Shi_ptg000043l_000967.1:0.112892)n20:0.0514083)n19:0.0308105)n5:0.0333421)n0;
```
