## Supplementary Dataset S1 for "Gene turnover and contingency facilitated the repeated evolution of C_4_ photosynthesis in grasses": OG0019767_tree.txt

```
(Stipagrostis_hirtigluma_H_Shi_ptg000057l_000036.1:0.09066,((Phragmites_australis_Phragmites_australis_PaChr6_5910755_5911134_evm.model.PaChr6.539_1_CDS_4362470258_35693:0.106922,Chasmanthium_laxum_Chala.11G193600:0.0645725)n2:0.0108987,((ASEM_RSA5_H_RSA5chrom1003775.1:0.132817,((Urochloa_fusta_Urofu.1G090000:0.0999814,Setaria_viridis_SEVIR_1G037500v2:0.0776417)n6:0.0198928,((Digitaria_radicosa_Dra01G0072500:0.0351077,(Digitaria_exilis_H_Dex1A-003113.1:0.00523203,Digitaria_exilis_H_Dex1B-003047.1:0.00998669)n9:0.0666337)n8:0.0322412,(Panicum_hallii_Pahal.1G085600:0.0111324,(Panicum_virgatum_Pavir.1NG101900:0.0372927,(Panicum_virgatum_Pavir.1KG118400:0.0256883,Panicum_virgatum_Pavir.1KG118700:0.00946289)n12:0.0421614)n11:0.00941463)n10:0.0788852)n7:0.0132749)n5:0.00718334)n4:0.0313559,((ASEM_AUS1_H_AUS1CM014270.1003991.1:0.213937,(Echinocloa_haploclada_eh_chr2.1880:0.594321,Echinocloa_haploclada_eh_chr7.1010:0.0933191)n15:0.0103688)n14:0.090704,((ASEM_AUS1_H_AUS1CM014270.1003992.1:0.0243755,ASEM_RSA5_H_RSA5chrom1003774.1:0.0219005)n17:0.134,(Echinocloa_haploclada_eh_chr7.1007:0.115456,(Digitaria_radicosa_Dra01G0072400:0.0837318,(Digitaria_exilis_H_Dex1A-003114.1:0.103551,Digitaria_exilis_H_Dex1B-003048.1:0.0517911)n20:0.0462118)n19:0.0670181)n18:0.0353126)n16:0.00965724)n13:0.00107303)n3:0.0300713)n1:0.0373943)n0;
```
