## Supplementary Dataset S1 for "Gene turnover and contingency facilitated the repeated evolution of C_4_ photosynthesis in grasses": OG0019768_tree.txt

```
((Ampelocalamus_luodianensis_Alu02Cg07510.1:0.0698548,Dendrocalamus_sinicus_Dendrocalamus_sinicus_Dsi02C_13136576_13137289_Dsi02Cg03020.1_1_CDS_4147722049_53593:0.0918034)n1:0.0898027,(Phragmites_australis_Phragmites_australis_PaChr5_7405526_7406355_evm.model.PaChr5.553_1_CDS_4362462847_19710:0.251767,((Aristida_adscensionis_H_Aadptg000021l000124.1:0.23927,Eleusine_coracana_ELECO.r07.2AG0106630:0.262217)n4:0.0455597,((Digitaria_radicosa_Dra01G0076300:0.116701,(Digitaria_exilis_H_Dex1A-003090.1:0.0603994,Digitaria_exilis_H_Dex1B-003029.1:0.113902)n7:0.114206)n6:0.0762048,(((Urochloa_fusta_Urofu.1G095200:0.124377,(Setaria_viridis_SEVIR_9G397800v2:0.279304,Setaria_viridis_SEVIR_1G035300v2:0.0400346)n11:0.0843887)n10:0.0354544,((Chasmanthium_laxum_Chala.11G200900:0.184146,(ASEM_AUS1_H_AUS1CM014270.1003965.1:0.0456763,ASEM_RSA5_H_RSA5chrom1003752.1:0.0407468)n14:0.0570072)n13:0.0281463,((Echinocloa_haploclada_eh_chr3.1701:0.158046,Echinocloa_haploclada_eh_chr7.925:0.0509542)n16:0.0893009,(Panicum_hallii_Pahal.1G090900:0.0670334,(Panicum_virgatum_Pavir.2NG386000:0.276842,(Panicum_virgatum_Pavir.1KG191500:0.0966224,Panicum_virgatum_Pavir.1NG119600:0.0380721)n19:0.00606693)n18:0.0264331)n17:0.0706029)n15:0.0170646)n12:0.015003)n9:0.0278413,(Urochloa_fusta_Urofu.8G083900:0.658514,Panicum_virgatum_Pavir.9KG089400:0.610982)n20:0.205032)n8:0.0227813)n5:0.0276925)n3:0.076203)n2:0.0898027)n0;
```
