## Supplementary Dataset S1 for "Gene turnover and contingency facilitated the repeated evolution of C_4_ photosynthesis in grasses": OG0019769_tree.txt

```
((Olyra_latifolia_Ola032244:0.120587,(Ampelocalamus_luodianensis_Alu02Cg08000.2:0.0388395,(Dendrocalamus_sinicus_Dendrocalamus_sinicus_Dsi02B_8342971_8343444_Dsi02Bg04840.1_-1_CDS_4147716100_2356:0.115982,Dendrocalamus_sinicus_Dendrocalamus_sinicus_Dsi02C_11944029_11944499_Dsi02Cg02570.1_1_CDS_4147721914_34450:0.034841)n3:0.00387122)n2:0.0440245)n1:0.0862488,(Stipagrostis_hirtigluma_H_Shi_ptg000043l_000754.1:0.117227,(Phragmites_australis_Phragmites_australis_PaChr6_7314208_7314675_evm.model.PaChr6.613_1_CDS_4362470424_20574:0.223571,((Eleusine_coracana_ELECO.r07.2AG0106910:0.058328,Eleusine_coracana_ELECO.r07.2BG0160540:0.038171)n7:0.176411,(Sorghum_bicolor_SORBI_3004G101100:0.247992,((Chasmanthium_laxum_Chala.11G206500:0.0959257,((((Digitaria_radicosa_Dra01G0081100:0.0735412,(Digitaria_exilis_H_Dex1A-003069.1:0.0886936,Digitaria_exilis_H_Dex1B-003015.1:0.06552)n15:0.0640485)n14:0.0575802,Dichantelium_oligosantes_H_DolKV777521.1000005.1:0.0706649)n13:0.0195552,(Echinocloa_haploclada_eh_chr7.869:0.144073,((Panicum_virgatum_Pavir.1KG184700:0.192486,Panicum_hallii_Pahal.1G097500:0.0395879)n18:0.0531789,(Setaria_viridis_SEVIR_1G027300v2:0.0766467,Urochloa_fusta_Urofu.1G102100:0.0831893)n19:0.0105998)n17:0.0589901)n16:0.0153973)n12:0.0241247,Digitaria_exilis_H_Dex1B-000507.1:0.618972)n11:0.0687747)n10:0.0356559,(ASEM_AUS1_H_AUS1CM014270.1003925.1:0.028671,ASEM_RSA5_H_RSA5chrom1003713.1:0.0120913)n20:0.0740371)n9:0.0303132)n8:0.0644319)n6:0.0138936)n5:0.0323357)n4:0.0862488)n0;
```
