## Supplementary Dataset S1 for "Gene turnover and contingency facilitated the repeated evolution of C_4_ photosynthesis in grasses": OG0019770_tree.txt

```
((Aristida_adscensionis_H_Aadptg000021l000925.1:0.0538375,Stipagrostis_hirtigluma_H_Shi_ptg000043l_000537.1:0.0360843)n1:0.0298037,((Phragmites_australis_Phragmites_australis_PaChr5_10691409_10691816_evm.model.PaChr5.668_1_CDS_4362463101_41576:0.089607,Phragmites_australis_Phragmites_australis_PaChr6_9202140_9202520_evm.model.PaChr6.688_1_CDS_4362470588_4574:0.0487922)n3:0.0249178,((Eleusine_coracana_ELECO.r07.2AG0108260:0.0284299,Eleusine_coracana_ELECO.r07.2BG0161900:0.0583705)n5:0.160591,(Chasmanthium_laxum_Chala.11G216600:0.0290874,((Zea_mays_Zm00001eb238070:0.0612461,Sorghum_bicolor_SORBI_3004G115500:0.0685315)n8:0.0313871,((Dichantelium_oligosantes_H_DolKV784131.1000001.1:0.0487005,((Digitaria_exilis_H_Dex1A-000595.1:0.0139661,Digitaria_exilis_H_Dex1B-000570.1:0.0276315)n12:0.097997,Digitaria_radicosa_Dra01G0093400:0.0657546)n11:0.0118208)n10:5e-09,(((ASEM_AUS1_H_AUS1CM014270.1000624.1:0.0108499,ASEM_RSA5_H_RSA5chrom1000679.1:0.0180484)n15:0.0128604,(Echinocloa_haploclada_eh_chr7.1074:0.0643996,Setaria_viridis_SEVIR_1G013000v2:0.0669689)n16:0.0159523)n14:0.0165157,((Panicum_hallii_Pahal.1G118800:0.0282636,(Panicum_virgatum_Pavir.1KG205400:0.0355708,Panicum_virgatum_Pavir.1NG181100:0.0174791)n19:0.00755693)n18:0.0181449,(Urochloa_fusta_Urofu.1G118500:0.112418,Cenchrus_americanus_H_CamCM007983.2003273.1:0.105915)n20:0.0431457)n17:0.0031572)n13:0.0133188)n9:0.0299513)n7:0.0404583)n6:0.0169486)n4:0.0255418)n2:0.0298037)n0;
```
