## Supplementary Dataset S1 for "Gene turnover and contingency facilitated the repeated evolution of C_4_ photosynthesis in grasses": OG0019771_tree.txt

```
(((Leersia_perrieri_LPERR02G12880:0.184074,Oryza_sativa_LOC_Os02g26470:0.0881233)n2:0.128132,((Ampelocalamus_luodianensis_Alu02Cg11130.1:0.126291,(Dendrocalamus_sinicus_Dendrocalamus_sinicus_Dsi02A_20509572_20509853_Dsi02Ag08180.1_-1_CDS_4147710292_30472:0.057801,Dendrocalamus_sinicus_Dendrocalamus_sinicus_Dsi02B_22412007_22412279_Dsi02Bg07850.1_-1_CDS_4147717003_55828:0.0986993)n5:0.0370666)n4:0.0339708,(Brachypodium_distachyon_BRADI_3g07810v3:0.179418,Hordeum_vulgareMorex_HORVU.MOREX.r3.5HG0441580:0.268749)n6:0.0349546)n3:0.0365787)n1:0.0529914,((Phragmites_australis_Phragmites_australis_PaChr5_20094049_20094312_evm.model.PaChr5.884_1_CDS_4362463581_31041:0.0780907,(Stipagrostis_hirtigluma_H_Shi_ptg000038l_001129.1:0.104734,Aristida_adscensionis_H_Aadptg000046l000167.1:0.21841)n9:0.0630121)n8:0.0375141,((Sorghum_bicolor_SORBI_3004G139100:0.154573,Zea_mays_Zm00001eb392910:0.347172)n11:0.0564138,(Echinocloa_haploclada_eh_chr7.1539:0.0400773,((Setaria_viridis_SEVIR_1G156500v2:0.0556823,(ASEM_AUS1_H_AUS1CM014270.1003585.1:0.0470953,ASEM_RSA5_H_RSA5chrom6000734.1:0.0143161)n15:0.147789)n14:0.0309502,((Panicum_hallii_Pahal.1G186400:0.0702338,(Panicum_virgatum_Pavir.1KG249800:0.0932954,Panicum_virgatum_Pavir.1NG167900:0.0292985)n18:0.0528342)n17:0.182518,(Urochloa_fusta_Urofu.1G170300:0.0976126,(Digitaria_exilis_H_Dex1B-002805.1:0.0583534,Digitaria_radicosa_Dra01G0119700:0.0641638)n20:0.0520906)n19:0.011522)n16:0.01795)n13:0.0309082)n12:0.139284)n10:0.0639833)n7:0.0529914)n0;
```
