## Supplementary Dataset S1 for "Gene turnover and contingency facilitated the repeated evolution of C_4_ photosynthesis in grasses": OG0019772_tree.txt

```
(((Leersia_perrieri_LPERR02G13450:0.142484,(Oryza_sativa_LOC_Os02g27940:0.217688,(Oryza_sativa_LOC_Os02g27880:0.103341,Oryza_sativa_LOC_Os02g27820:0.324036)n4:0.0259777)n3:0.0559053)n2:0.114366,((Olyra_latifolia_Ola018383:0.149087,(Ampelocalamus_luodianensis_Alu02Cg11520.1:5e-09,Ampelocalamus_luodianensis_AluCtg00953bg00020.2:0.00928358)n7:0.0419954)n6:0.0169556,(Brachypodium_distachyon_BRADI_3g43510v3:0.145402,Dendrocalamus_sinicus_Dendrocalamus_sinicus_Dsi02B_23722226_23727024_Dsi02Bg08140.1_1_CDS_4147717090_47946:0.130644)n8:0.0169465)n5:0.0232591)n1:0.0391266,(Stipagrostis_hirtigluma_H_Shi_ptg000038l_001167.1:0.116846,(Phragmites_australis_Phragmites_australis_PaChr6_21322840_21325516_evm.model.PaChr6.968_1_CDS_4362471210_11319:0.0907907,((Eleusine_coracana_ELECO.r07.2BG0186300:0.135466,Eragrostis_curvula_EJB05_21668:0.0886978)n12:0.0925828,(Chasmanthium_laxum_Chala.05G122700:0.076194,(Sorghum_bicolor_SORBI_3004G146400:0.0843678,(Echinocloa_haploclada_eh_chr7.1606:0.0229314,((ASEM_AUS1_H_AUS1CM014270.1000890.1:0.0118309,ASEM_RSA5_H_RSA5chrom1003389.1:0.0152085)n17:0.0293037,(Urochloa_fusta_Urofu.1G177900:0.0530473,(Digitaria_radicosa_Dra01G0123800:0.0605601,(Digitaria_exilis_H_Dex1A-002841.1:0.00997623,Digitaria_exilis_H_Dex1B-000721.1:0.0118305)n20:0.0286668)n19:0.0342937)n18:0.0160584)n16:0.0152165)n15:0.0152059)n14:0.0417266)n13:0.0267146)n11:0.0311384)n10:0.0191332)n9:0.0391266)n0;
```
