## Supplementary Dataset S1 for "Gene turnover and contingency facilitated the repeated evolution of C_4_ photosynthesis in grasses": OG0019773_tree.txt

```
(Oryza_sativa_LOC_Os01g24710:0.26429,(Urochloa_fusta_Urofu.3G401700:0.0515217,((Eragrostis_curvula_EJB05_37058:0.101767,((Echinocloa_haploclada_eh_chr5.4106:0.132349,((ASEM_RSA5_H_RSA5chrom3000583.1:0.0100618,(ASEM_AUS1_H_AUS1CM014272.1004611.1:0.00806566,ASEM_AUS1_H_AUS1CM014272.1004555.1:0.0325551)n8:0.00361723)n7:0.00606402,((ASEM_AUS1_H_AUS1CM014270.1003535.1:0.163412,ASEM_RSA5_H_RSA5chrom1003379.1:0.0216762)n10:0.0918359,(Panicum_hallii_Pahal.3G440500:0.0433472,(Panicum_virgatum_Pavir.3NG227400:0.0389503,Panicum_virgatum_Pavir.3NG183500:0.0444107)n12:0.0212537)n11:0.0459053)n9:0.0120638)n6:0.00134042)n5:0.0162596,Cenchrus_americanus_H_CamCM007985.2003111.1:0.238606)n4:0.0371039)n3:0.0478383,((Digitaria_radicosa_Dra02G0137600:0.282034,Digitaria_radicosa_Dra02G0137700:0.0926453)n14:0.0385878,(Eragrostis_curvula_EJB05_01269:0.151766,((Digitaria_radicosa_Dra03G0352600:0.0946805,((Digitaria_exilis_H_Dex3A-002516.1:0.0567394,(Digitaria_exilis_H_Dex3A-002515.1:0.0216372,Digitaria_exilis_H_Dex3B-002505.1:0.0158088)n20:0.0481667)n19:0.0104715,Digitaria_exilis_H_Dex3A-002517.1:0.0820388)n18:0.00911542)n17:0.00637957,Panicum_virgatum_Pavir.9KG344300:0.0700631)n16:0.0204368)n15:0.00204368)n13:0.000227076)n2:0.0557659)n1:0.00619622)n0;
```
