## Supplementary Dataset S1 for "Gene turnover and contingency facilitated the repeated evolution of C_4_ photosynthesis in grasses": OG0019774_tree.txt

```
(((Brachypodium_distachyon_BRADI_5g24460v3:0.209769,Hordeum_vulgareMorex_HORVU.MOREX.r3.1HG0007630:0.187865)n2:0.0431512,(Dendrocalamus_sinicus_Dendrocalamus_sinicus_Dsi11A_48703541_48710215_Dsi11Ag13870.1_1_CDS_4147833904_24128:0.111485,(Ampelocalamus_luodianensis_Alu11Dg01520.1:0.0810861,(Ampelocalamus_luodianensis_Alu11Dg01570.1:0.00908826,Ampelocalamus_luodianensis_Alu11Dg01540.2:0.0104034)n5:0.0331476)n4:0.0482969)n3:0.0287756)n1:0.037135,(Eleusine_coracana_ELECO.r07.2BG0190250:0.188759,((Sorghum_bicolor_SORBI_3004G187000:0.142731,((Phragmites_australis_Phragmites_australis_PaChr6_27986070_27993229_evm.model.PaChr6.1235_1_CDS_4362466844_1607:0.0981923,(Chasmanthium_laxum_Chala.05G164600:0.092751,((Panicum_virgatum_Pavir.1NG309200:0.0749824,(Setaria_viridis_SEVIR_1G206600v2:0.0281401,Cenchrus_americanus_H_CamCM007984.2000840.1:0.0592761)n14:0.027722)n13:0.0455282,(Urochloa_fusta_Urofu.1G228500:0.108209,(Echinocloa_haploclada_eh_chr7.2126:0.175397,(ASEM_AUS1_H_AUS1CM014270.1003226.1:0.010173,ASEM_RSA5_H_RSA5chrom1001241.1:0.0100513)n17:0.0677903)n16:0.0243569)n15:0.0237336)n12:0.0268507)n11:0.0165425)n10:0.0150453,(Dichantelium_oligosantes_H_DolKV775671.1000005.1:0.0913013,(Panicum_hallii_Pahal.1G275600:0.0169876,Panicum_virgatum_Pavir.1KG363200:0.0340527)n19:0.0687563)n18:0.0281935)n9:0.00313261)n8:0.030153,(Aristida_adscensionis_H_Aadptg000012l000679.1:0.142418,Stipagrostis_hirtigluma_H_Shi_ptg000038l_000893.1:0.0999914)n20:0.0388678)n7:0.0190668)n6:0.037135)n0;
```
