## Supplementary Dataset S1 for "Gene turnover and contingency facilitated the repeated evolution of C_4_ photosynthesis in grasses": OG0019775_tree.txt

```
((((Ampelocalamus_luodianensis_Alu02Dg11830.1:0.0201367,(Dendrocalamus_sinicus_Dendrocalamus_sinicus_Dsi02A_31105427_31107231_Dsi02Ag12290.1_1_CDS_4147711525_42298:0.206561,Dendrocalamus_sinicus_Dendrocalamus_sinicus_Dsi02C_24103358_24103696_Dsi02Cg10010.1_1_CDS_4147724146_40088:0.0306631)n4:5e-09)n3:0.0336756,(Olyra_latifolia_Ola024735:0.224643,((Chasmanthium_laxum_Chala.05G187700:0.0417017,(Sorghum_bicolor_SORBI_3004G210700:0.0510809,(Echinocloa_haploclada_eh_chr7.2395:0.057442,((Urochloa_fusta_Urofu.1G255500:0.033669,(ASEM_AUS1_H_AUS1CM014270.1001311.1:0.009937,ASEM_RSA5_H_RSA5chrom1001362.1:0.0731831)n12:0.0746247)n11:0.030734,(Panicum_hallii_Pahal.1G300900:0.0673095,(Panicum_virgatum_Pavir.1NG337300:0.00952207,Panicum_virgatum_Pavir.1KG376400:0.0204038)n14:0.00226709)n13:0.0152477)n10:0.00620675)n9:0.0171668)n8:0.0150039)n7:0.0320094,(Phragmites_australis_Phragmites_australis_PaChr6_30193474_30193816_evm.model.PaChr6.1385_1_CDS_4362467176_13827:0.0217176,Phragmites_australis_Phragmites_australis_PaChr5_29850499_29850826_evm.model.PaChr5.1337_1_CDS_4362459857_36499:0.0305539)n15:0.00339488)n6:0.00573924)n5:0.00954421)n2:0.0212766,((Leersia_perrieri_LPERR02G19230:0.0367626,Oryza_sativa_LOC_Os02g39620:0.0268305)n17:0.0490876,(Zizania_latifolia_GWHTBFHI021522:0.0231747,Zizania_latifolia_GWHTBFHI026832:0.0219014)n18:0.00243349)n16:0.0100313)n1:0.0890099,(Tillandsia_fasciculata_H_Tillandsia_CM054945.1_000012.1:0.0604238,(Ananas_comosus_H_Ananas_contig23_000019.1:0.187959,Ananas_comosus_H_Ananas_contig25_000011.1:0.0318533)n20:0.00353925)n19:0.188435)n0;
```
