## Supplementary Dataset S1 for "Gene turnover and contingency facilitated the repeated evolution of C_4_ photosynthesis in grasses": OG0019776_tree.txt

```
(Ananas_comosus_H_Ananas_contig3_000083.1:0.0585835,(Pharus_latifolius_Phala.02G196300:0.0556451,((((Chasmanthium_laxum_Chala.05G189400:0.0227686,Stipagrostis_hirtigluma_H_Shi_ptg000038l_001493.1:0.0143832)n5:0.00724868,(Dendrocalamus_sinicus_Dendrocalamus_sinicus_Dsi02A_31218166_31218502_Dsi02Ag12370.1_1_CDS_4147711549_55810:0.014476,Dendrocalamus_sinicus_Dendrocalamus_sinicus_Dsi02B_34432300_34432546_Dsi02Bg11850.1_1_CDS_4147718203_49076:4.5e-09)n6:5e-10)n4:0.00712463,(Ampelocalamus_luodianensis_Alu09CXg11950.2:5e-09,Aristida_adscensionis_H_Aadptg000012l000336.1:0.0383107)n7:0.0145349)n3:0.00718533,(Zizania_latifolia_GWHTBFHI021530:0.0528656,((Setaria_viridis_SEVIR_1G233150v2:0.00696737,(Dichantelium_oligosantes_H_DolKV776355.1000029.1:0.0284546,Cenchrus_americanus_H_CamCM007984.2004254.1:0.00911114)n11:0.0218308)n10:0.0360066,((Urochloa_fusta_Urofu.1G257300:0.0193051,((Sorghum_bicolor_SORBI_3004G211866:0.0216245,(Digitaria_exilis_H_Dex1A-001105.1:5e-09,Digitaria_exilis_H_Dex1B-001037.1:0.00635867)n16:0.000706519)n15:5e-09,(ASEM_AUS1_H_AUS1CM014270.1003082.1:0.0501058,ASEM_AUS1_H_AUS1CM014270.1001322.1:5e-09)n17:0.0395081)n14:0.0166304)n13:5e-09,((Digitaria_radicosa_Dra01G0181000:0.0162219,Panicum_hallii_Pahal.1G303100:0.0116572)n19:0.00701213,(Panicum_virgatum_Pavir.1NG343500:0.0160398,Panicum_virgatum_Pavir.1KG378000:0.0168168)n20:0.00186854)n18:5e-09)n12:5e-09)n9:0.0161529)n8:0.00703931)n2:0.0203301)n1:0.0585835)n0;
```
