## Supplementary Dataset S1 for "Gene turnover and contingency facilitated the repeated evolution of C_4_ photosynthesis in grasses": OG0019777_tree.txt

```
((Aristida_adscensionis_H_Aadptg000058l000290.1:0.410691,(Oryza_sativa_LOC_Os11g03810:0.0971014,(Leersia_perrieri_LPERR12G01880:0.129277,Leersia_perrieri_LPERR11G01740:0.12258)n3:0.046224)n2:0.112917)n1:0.0442741,((Hordeum_spontaneum_WB01_008037_0125943:5e-09,Hordeum_vulgareMorex_HORVU.MOREX.r3.5HG0511690:0.00274632)n5:0.122356,(((Stipagrostis_hirtigluma_H_Shi_ptg000026l_000113.1:0.00860538,Stipagrostis_hirtigluma_H_Shi_ptg000083l_000256.1:0.00776831)n8:0.107454,((Cenchrus_americanus_H_CamCM007985.2001779.1:0.0918175,Digitaria_exilis_H_Dex8A-002191.1:0.111892)n10:0.0771615,(Eragrostis_curvula_EJB05_53794:0.00409678,Eragrostis_curvula_EJB05_02106:0.0357076)n11:0.148403)n9:0.023848)n7:0.0230607,(((Stipagrostis_hirtigluma_H_Shi_ptg000049l_000113.1:0.059195,Stipagrostis_hirtigluma_H_Shi_ptg000052l_001387.1:0.0789671)n14:0.040636,((Eleusine_coracana_ELECO.r07.5AG0362380:0.113725,Eragrostis_curvula_EJB05_36442:0.0859642)n16:0.0920046,(Setaria_viridis_SEVIR_3G140200v2:0.0468676,Urochloa_fusta_Urofu.3G169800:0.0798335)n17:0.0662457)n15:0.0208839)n13:0.0372965,((Panicum_virgatum_Pavir.8KG012900:0.0395235,Panicum_virgatum_Pavir.3NG003700:0.0252922)n19:0.0317147,(Cenchrus_americanus_H_CamCM007982.2002700.1:0.0768182,ASEM_AUS1_H_AUS1CM014270.1001517.1:0.0573308)n20:0.0139443)n18:0.0431116)n12:0.00479018)n6:0.0152533)n4:0.00169481)n0;
```
