## Supplementary Dataset S1 for "Gene turnover and contingency facilitated the repeated evolution of C_4_ photosynthesis in grasses": OG0019778_tree.txt

```
(Dendrocalamus_sinicus_Dendrocalamus_sinicus_Dsi02A_38949205_38951914_Dsi02Ag15300.1_-1_CDS_4147712428_38923:0.0498198,((Phragmites_australis_Phragmites_australis_PaChr6_33875954_33876388_evm.model.PaChr6.1617_1_CDS_4362467692_18457:0.123054,(Chasmanthium_laxum_Chala.05G220100:0.070906,(Aristida_adscensionis_H_Aadptg000001l000472.1:0.0700698,Stipagrostis_hirtigluma_H_Shi_ptg000038l_000603.1:0.0607687)n4:0.0186457)n3:0.00399413)n2:0.0034342,((Eleusine_coracana_ELECO.r07.2AG0140030:0.0780939,Eragrostis_curvula_EJB05_20455:0.0555667)n6:0.0401033,(Sorghum_bicolor_SORBI_3004G290900:0.107255,(((Panicum_hallii_Pahal.1G337600:0.0246739,(Panicum_virgatum_Pavir.1KG431200:0.0473876,Panicum_virgatum_Pavir.1KG434600:0.0140046)n11:0.00718943)n10:0.0191844,(Urochloa_fusta_Urofu.1G293800:0.0505477,(((Digitaria_radicosa_Dra01G0209700:5e-09,Digitaria_radicosa_Dra01G0209700.2:5e-09)n15:0.0340026,(Digitaria_exilis_H_Dex1A-002353.1:0.014569,Digitaria_exilis_H_Dex1B-002303.1:0.0206706)n16:0.0125074)n14:0.0280966,(Cenchrus_americanus_H_CamCM007984.2000542.1:0.0370073,Setaria_viridis_SEVIR_1G267800v2:0.0146885)n17:0.0169835)n13:0.00444491)n12:0.00327752)n9:0.010022,(Echinocloa_haploclada_eh_chr7.2761:0.0513434,(ASEM_AUS1_H_AUS1CM014270.1002858.1:0.0468298,(Dichantelium_oligosantes_H_DolKV778054.1000008.1:0.0293508,Dichantelium_oligosantes_H_DolKV778054.1000009.1:0.064813)n20:0.00720145)n19:0.00516502)n18:0.00703258)n8:0.0183042)n7:0.0391603)n5:0.00856746)n1:0.0498198)n0;
```
