## Supplementary Dataset S1 for "Gene turnover and contingency facilitated the repeated evolution of C_4_ photosynthesis in grasses": OG0019779_tree.txt

```
(((Brachypodium_distachyon_BRADI_3g51050v3:0.104183,(Hordeum_spontaneum_WB01_002830_0260785:0.0076268,Hordeum_vulgareMorex_HORVU.MOREX.r3.6HG0602050:6e-09)n3:0.132903)n2:0.0925736,(Olyra_latifolia_Ola038209:0.0886235,(Ampelocalamus_luodianensis_Alu02Dg08940.1:0.0625454,Dendrocalamus_sinicus_Dendrocalamus_sinicus_Dsi02B_38694684_38695675_Dsi02Bg13880.1_1_CDS_4147718812_50767:0.0750472)n5:0.0298368)n4:0.0363665)n1:0.0296283,((Aristida_adscensionis_H_Aadptg000001l000753.1:0.244536,Eleusine_coracana_ELECO.r07.2BG0195760:0.113201)n7:0.0371658,((Chasmanthium_laxum_Chala.05G221300:0.0624416,Phragmites_australis_Phragmites_australis_PaChr5_34288125_34288969_evm.model.PaChr5.1584_1_CDS_4362460405_12122:0.106838)n9:0.0264699,(Sorghum_bicolor_SORBI_3004G289700:0.125754,(Echinocloa_haploclada_eh_chr7.2772:0.0659585,(Dichantelium_oligosantes_H_DolKV778054.1000013.1:0.0633676,((Urochloa_fusta_Urofu.1G294700:0.0615596,Setaria_viridis_SEVIR_1G268700v2:0.0694543)n14:0.0154759,((Digitaria_radicosa_Dra01G0210400:0.0320155,(Digitaria_exilis_H_Dex1A-001246.1:0.01233,Digitaria_exilis_H_Dex1B-001181.1:0.0099829)n17:0.0437527)n16:0.0419809,(ASEM_AUS1_H_AUS1CM014270.1001524.1:0.0936441,(Panicum_hallii_Pahal.1G338900:0.0341303,(Panicum_virgatum_Pavir.1KG432200:0.0334817,Panicum_virgatum_Pavir.1NG391500:0.0264001)n20:0.00293334)n19:0.0087415)n18:0.010377)n15:0.00499897)n13:0.0157355)n12:0.0119683)n11:0.0620189)n10:0.0732473)n8:0.0329421)n6:0.0296283)n0;
```
