## Supplementary Dataset S1 for "Gene turnover and contingency facilitated the repeated evolution of C_4_ photosynthesis in grasses": OG0019780_tree.txt

```
(Pharus_latifolius_Phala.02G234300:0.105292,((Ampelocalamus_luodianensis_Alu09CXg08260.2:0.0316256,Dendrocalamus_sinicus_Dendrocalamus_sinicus_Dsi02C_27501207_27505263_Dsi02Cg12060.1_-1_CDS_4147724761_45157:0.05816)n2:0.0829309,(((Eleusine_coracana_ELECO.r07.2BG0195980:0.154399,Eragrostis_curvula_EJB05_19452:0.0864862)n5:0.0705767,(Stipagrostis_hirtigluma_H_Shi_ptg000038l_000582.1:0.098753,Aristida_adscensionis_H_Aadptg000001l000621.1:0.113286)n6:0.0450563)n4:0.01649,((Zea_mays_Zm00001eb250090:0.175314,Sorghum_bicolor_SORBI_3004G287200:0.0435698)n8:0.0889762,((((Cenchrus_americanus_H_CamCM007984.2000531.1:0.0724442,Setaria_viridis_SEVIR_1G271200v2:0.0352353)n12:0.0273162,(Digitaria_radicosa_Dra01G0212500:0.0599181,(Digitaria_exilis_H_Dex1A-002337.1:0.020954,Digitaria_exilis_H_Dex1B-002287.1:0.020475)n14:0.0784232)n13:0.0511534)n11:0.0115496,(Dichantelium_oligosantes_H_DolKV775551.1000003.1:0.0657003,(Dichantelium_oligosantes_H_DolKV775551.1000004.1:0.0497889,(Panicum_hallii_Pahal.1G341400:0.0327838,(Panicum_virgatum_Pavir.1NG395000:0.0315412,Panicum_virgatum_Pavir.1KG437400:0.0234899)n18:0.00260999)n17:0.00685784)n16:0.00682714)n15:0.000758572)n10:0.0121903,(ASEM_AUS1_H_AUS1CM014270.1002839.1:0.0162092,(ASEM_RSA5_H_RSA5scaff30000003.1:0.0205549,ASEM_RSA5_H_RSA5scaff30000005.1:0.00642297)n20:0.000713663)n19:0.00810902)n9:0.0096262)n7:0.0369444)n3:0.068717)n1:0.105292)n0;
```
