## Supplementary Dataset S1 for "Gene turnover and contingency facilitated the repeated evolution of C_4_ photosynthesis in grasses": OG0019781_tree.txt

```
((Aristida_adscensionis_H_Aadptg000012l000448.1:0.190898,(((Olyra_latifolia_Ola038273:0.14452,(Ampelocalamus_luodianensis_Alu09CXg07950.1:0.0572,Dendrocalamus_sinicus_Dendrocalamus_sinicus_Dsi02C_27744560_27745138_Dsi02Cg12180.1_-1_CDS_4147724797_8576:0.046989)n5:0.0276068)n4:0.0639451,(Zizania_latifolia_GWHTBFHI021826:0.202957,(Leersia_perrieri_LPERR02G22360:0.157001,Oryza_sativa_LOC_Os02g45100:0.0944804)n7:0.0812101)n6:0.0579881)n3:0.102203,Oryza_sativa_LOC_Os03g13060:0.690676)n2:0.0767417)n1:0.0252418,((Eragrostis_curvula_EJB05_19479:0.258025,(Chasmanthium_laxum_Chala.05G227400:0.112174,Sorghum_bicolor_SORBI_3004G285100:0.123254)n10:0.030275)n9:0.0233745,((Digitaria_exilis_H_Dex1B-002277.1:0.0771663,Digitaria_radicosa_Dra01G0214600:0.0925478)n12:0.0811961,((ASEM_AUS1_H_AUS1CM014270.1001579.1:0.0119769,ASEM_RSA5_H_RSA5chrom1002764.1:0.0085835)n14:0.0934307,((Urochloa_fusta_Urofu.1G412500:0.146823,Setaria_viridis_SEVIR_1G273750v2:0.079065)n16:0.0259964,((Echinocloa_haploclada_eh_chr7.2825:0.115965,Dichantelium_oligosantes_H_DolKV776865.1000006.1:0.0897126)n18:0.0348741,(Panicum_hallii_Pahal.1G344000:0.0402489,(Panicum_virgatum_Pavir.1NG398000:0.108125,Panicum_virgatum_Pavir.1KG438900:0.0441894)n20:0.0235008)n19:0.0360057)n17:0.0125304)n15:0.0178492)n13:0.0226322)n11:0.0498915)n8:0.0757659)n0;
```
