## Supplementary Dataset S1 for "Gene turnover and contingency facilitated the repeated evolution of C_4_ photosynthesis in grasses": OG0019782_tree.txt

```
(((Olyra_latifolia_Ola031651:0.0682633,(Dendrocalamus_sinicus_Dendrocalamus_sinicus_Dsi02B_44726062_44727264_Dsi02Bg17580.1_-1_CDS_4147719922_50208:0.0464374,Dendrocalamus_sinicus_Dendrocalamus_sinicus_Dsi02A_45111677_45112885_Dsi02Ag19100.1_1_CDS_4147713568_55254:0.0378747)n3:0.013951)n2:0.0429224,(Zizania_latifolia_GWHTBFHI026152:0.112899,(Oryza_sativa_LOC_Os01g27690:0.136898,Leersia_perrieri_LPERR02G26670:0.123923)n5:0.0246865)n4:0.0535189)n1:0.0416234,(Chasmanthium_laxum_Chala.05G274200:0.082893,(Phragmites_australis_Phragmites_australis_PaChr5_40165227_40166420_evm.model.PaChr5.1952_1_CDS_4362461223_16333:0.0845573,((Aristida_adscensionis_H_Aadptg000001l000293.1:0.0822692,Stipagrostis_hirtigluma_H_Shi_ptg000038l_001902.1:0.0545376)n9:0.0290859,(Sorghum_bicolor_SORBI_3004G235700:0.0844185,((Echinocloa_haploclada_eh_chr7.3364:0.0517162,(ASEM_AUS1_H_AUS1CM014270.1001830.1:0.0220669,ASEM_RSA5_H_RSA5chrom1001894.1:0.00974484)n13:0.037535)n12:0.0112298,(Panicum_virgatum_Pavir.1NG538100:0.933038,((Panicum_hallii_Pahal.1G397100:0.0277015,Panicum_virgatum_Pavir.5KG007200:0.0327308)n16:0.0267845,((Digitaria_radicosa_Dra01G0259800:0.0988971,(Cenchrus_americanus_H_CamLKME02025163.1000001.1:0.0271587,Setaria_viridis_SEVIR_1G327300v2:0.0175163)n19:0.00868347)n18:0.00287319,(Urochloa_fusta_Urofu.4G168700:0.172304,Urochloa_fusta_Urofu.1G357900:0.054687)n20:0.00607633)n17:0.00656811)n15:0.0047698)n14:0.000529977)n11:0.0190441)n10:0.0105205)n8:0.0158801)n7:0.00616083)n6:0.0416234)n0;
```
