## Supplementary Dataset S1 for "Gene turnover and contingency facilitated the repeated evolution of C_4_ photosynthesis in grasses": OG0019783_tree.txt

```
((Aristida_adscensionis_H_Aadptg000001l000870.1:0.130317,Stipagrostis_hirtigluma_H_Shi_ptg000038l_000246.1:0.0790999)n1:0.0226997,((Eleusine_coracana_ELECO.r07.2BG0202660:0.107857,Eragrostis_curvula_EJB05_20220:0.100846)n3:0.0783983,(Phragmites_australis_Phragmites_australis_PaChr6_40273173_40274774_evm.model.PaChr6.2133_1_CDS_4362468840_34000:0.0730387,(Chasmanthium_laxum_Chala.05G285600:0.0808179,((Sorghum_bicolor_SORBI_3004G310800:0.0396306,Zea_mays_Zm00001eb256100:0.087697)n7:0.0843587,((Echinocloa_haploclada_eh_chr7.3491:0.0691544,(ASEM_AUS1_H_AUS1CM014270.1002479.1:0.0149126,ASEM_RSA5_H_RSA5chrom1002439.1:0.0158519)n10:0.0400742)n9:0.00746995,((((Digitaria_radicosa_Dra01G0270900.2:5e-09,Digitaria_radicosa_Dra01G0270900:0.0208812)n14:0.0421039,(Digitaria_exilis_H_Dex1A-001574.1:0.0162027,Digitaria_exilis_H_Dex1B-001990.1:0.0343086)n15:0.0358003)n13:0.035001,(Panicum_hallii_Pahal.1G411600:0.028865,(Panicum_virgatum_Pavir.1NG476700:0.0219106,Panicum_virgatum_Pavir.1NG474500:0.031187)n17:0.0204562)n16:0.026129)n12:0.00305925,(Dichantelium_oligosantes_H_DolKV767139.1000006.1:0.0603055,(Urochloa_fusta_Urofu.1G345200:0.0729304,(Cenchrus_americanus_H_CamCM007984.2000236.1:0.0486576,Setaria_viridis_SEVIR_1G339500v2:0.0194461)n20:0.0145596)n19:0.00858502)n18:0.000370512)n11:0.0199448)n8:0.0278255)n6:0.0271614)n5:0.0213866)n4:0.021974)n2:0.0226997)n0;
```
