## Supplementary Dataset S1 for "Gene turnover and contingency facilitated the repeated evolution of C_4_ photosynthesis in grasses": OG0019784_tree.txt

```
((Brachypodium_distachyon_BRADI_2g10762v3:0.02236,Brachypodium_distachyon_BRADI_2g55850v3:0.0229376)n1:0.027973,(((((Eleusine_coracana_ELECO.r07.3AG0233180:0.186957,Eragrostis_curvula_EJB05_08058:0.134787)n6:0.10855,((Aristida_adscensionis_H_Aadptg000063l000048.1:0.0561555,Aristida_adscensionis_H_Aadptg000063l000047.1:0.0787109)n8:0.113014,(Stipagrostis_hirtigluma_H_Shi_ptg000400l_000002.1:0.0447856,(Stipagrostis_hirtigluma_H_Shi_ptg000400l_000011.1:0.0326027,(Stipagrostis_hirtigluma_H_Shi_ptg000017l_001035.1:6e-09,Stipagrostis_hirtigluma_H_Shi_ptg000021l_001167.1:0.000931991)n11:0.0400796)n10:0.0297575)n9:0.0881957)n7:0.0570416)n5:0.0757035,Sorghum_bicolor_SORBI_3006G218050:0.326581)n4:0.0143431,((Digitaria_exilis_H_Dex9B-003040.1:0.0765356,Digitaria_radicosa_Dra02G0050500:0.0611522)n13:0.0595483,(((ASEM_AUS1_H_AUS1CM014271.1005286.1:0.0192901,ASEM_RSA5_H_RSA5chrom9006366.1:0.0309993)n16:0.0819211,(Echinocloa_haploclada_eh_chr1.5116:0.0870328,Echinocloa_haploclada_eh_chr1.5117:0.0816955)n17:0.00907728)n15:0.0182202,(Cenchrus_americanus_H_CamCM007986.2002553.1:0.114509,(Panicum_virgatum_Pavir.9KG614500:0.0440238,Panicum_virgatum_Pavir.9KG614100:0.0656661)n19:0.0344719)n18:0.0103865)n14:0.0118065)n12:0.0144664)n3:0.011402,(Cenchrus_americanus_H_CamCM007986.2002554.1:0.226053,Sorghum_bicolor_SORBI_3006G218100:0.0459351)n20:0.00510391)n2:0.027973)n0;
```
