## Supplementary Dataset S1 for "Gene turnover and contingency facilitated the repeated evolution of C_4_ photosynthesis in grasses": OG0019785_tree.txt

```
(Aristida_adscensionis_H_Aadptg000089l000093.1:0.0224519,(Chasmanthium_laxum_Chala.10G208100:0.0535858,(((Zea_mays_Zm00001eb329210:0.0222907,(Sorghum_bicolor_SORBI_3002G395801:0.00105989,(Sorghum_bicolor_SORBI_3002G100600:0.0773135,(Sorghum_bicolor_SORBI_3002G120100:0.350822,Sorghum_bicolor_SORBI_3003G181201:0.0881453)n7:0.0741039)n6:0.109704)n5:0.0466833)n4:0.0390627,((Panicum_hallii_Pahal.2G467700:0.0202741,(Panicum_virgatum_Pavir.2KG563400:0.0127425,Panicum_virgatum_Pavir.2NG608300:0.0164567)n10:0.00665621)n9:0.0272831,((Urochloa_fusta_Urofu.2G430400:0.0150787,(Dichantelium_oligosantes_H_DolKV772569.1000020.1:0.0166199,(Cenchrus_americanus_H_CamCM007988.2003723.1:0.0382348,Setaria_viridis_SEVIR_2G423350v2:6e-09)n14:0.0187896)n13:0.00502873)n12:0.0114261,((Digitaria_exilis_H_Dex2B-002056.1:0.0262353,Digitaria_radicosa_Dra02G0395800:0.00966514)n16:0.0259461,(ASEM_AUS1_H_AUS1CM014271.1000220.1:0.0147354,ASEM_RSA5_H_RSA5chrom2000495.1:0.00865665)n17:0.0268682)n15:0.00363765)n11:0.0051288)n8:5e-09)n3:0.0511032,((Eleusine_coracana_ELECO.r07.7AG0579510:0.0275097,Eleusine_coracana_ELECO.r07.7BG0610670:0.0261338)n19:0.0520118,(Phragmites_australis_Phragmites_australis_PaChr16_2310785_2311846_evm.model.PaChr16.235_1_CDS_4362400887_42212:0.0227714,Phragmites_australis_Phragmites_australis_PaChr15_28084743_28086926_evm.model.PaChr15.1293_1_CDS_4362395667_13173:0.271414)n20:0.0301571)n18:0.0420623)n2:0.00253254)n1:0.0224519)n0;
```
