## Supplementary Dataset S1 for "Gene turnover and contingency facilitated the repeated evolution of C_4_ photosynthesis in grasses": OG0019786_tree.txt

```
(Brachypodium_distachyon_BRADI_1g58330v3:0.195308,(Sorghum_bicolor_SORBI_3002G033500:0.175624,((Chasmanthium_laxum_Chala.10G026300:0.0581719,Phragmites_australis_Phragmites_australis_PaChr16_28318726_28327995_evm.model.PaChr16.1386_1_CDS_4362400391_3496:0.175461)n3:0.0574702,(Echinocloa_haploclada_eh_chr3.369:0.122252,(((Digitaria_radicosa_Dra09G0394800:0.0619844,((Digitaria_exilis_H_Dex2A-000187.1:0.00799515,(Digitaria_exilis_H_Dex2B-004246.1:0.00124671,Digitaria_exilis_H_DexUA-004201.1:0.00826956)n10:0.00772885)n9:0.00266298,(Digitaria_exilis_H_Dex2A-000189.1:0.113893,Digitaria_exilis_H_Dex2A-004332.1:0.0112148)n11:0.000586538)n8:0.0299422)n7:0.0794226,((Panicum_hallii_Pahal.2G024900:0.0330645,((Panicum_virgatum_Pavir.2KG050300:6e-09,Panicum_virgatum_Pavir.2KG034300:5e-09)n15:0.0300847,(Panicum_virgatum_Pavir.1NG441200:0.074985,Panicum_virgatum_Pavir.2NG038400:0.0439583)n16:0.025546)n14:0.0100507)n13:0.0347794,(Urochloa_fusta_Urofu.2G032200:0.0905899,(Cenchrus_americanus_H_CamLKME02029242.1000004.1:0.0777335,Setaria_viridis_SEVIR_2G035500v2:0.0197119)n18:0.0378005)n17:0.014663)n12:0.0134098)n6:0.00393429,((ASEM_AUS1_H_AUS1CM014271.1005153.1:0.0243483,ASEM_RSA5_H_RSA5chrom2002642.1:0.0282001)n20:0.0781019,Dichantelium_oligosantes_H_DolKV776243.1000028.1:0.0716643)n19:0.0118105)n5:0.0210487)n4:0.0649963)n2:0.0433219)n1:0.195308)n0;
```
