## Supplementary Dataset S1 for "Gene turnover and contingency facilitated the repeated evolution of C_4_ photosynthesis in grasses": OG0019787_tree.txt

```
((Olyra_latifolia_Ola032312:0.117666,(Dendrocalamus_sinicus_Dendrocalamus_sinicus_Dsi07C_3535319_3535792_Dsi07Cg03190.1_1_CDS_4147797619_9379:0.0439309,Dendrocalamus_sinicus_Dendrocalamus_sinicus_Dsi07A_3574982_3576021_Dsi07Ag02920.1_1_CDS_4147789666_23982:0.0741209)n2:0.010434)n1:0.0337161,(Phragmites_australis_Phragmites_australis_PaChr16_3743389_3744681_evm.model.PaChr16.364_1_CDS_4362401173_35043:0.128374,((Eragrostis_curvula_EJB05_11242:0.0801463,(Eleusine_coracana_ELECO.r07.7AG0577270:0.025684,Eleusine_coracana_ELECO.r07.7BG0608460:0.0163413)n6:0.106785)n5:0.0863186,(Aristida_adscensionis_H_Aadptg000050l000409.1:0.149934,(Chasmanthium_laxum_Chala.10G188100:0.0890566,(Sorghum_bicolor_SORBI_3002G375400:0.139993,((Urochloa_fusta_Urofu.2G408800:0.0714236,(Panicum_hallii_Pahal.2G447100:0.0205003,(Panicum_virgatum_Pavir.2NG588000:0.0389547,Panicum_virgatum_Pavir.2KG553100:0.0282094)n13:0.0146586)n12:0.0487801)n11:0.0105479,((Digitaria_radicosa_Dra02G0377200:0.0614554,(Digitaria_exilis_H_Dex2A-002548.1:0.0112466,Digitaria_exilis_H_Dex2B-002490.1:0.00949977)n16:0.0564057)n15:0.0346664,((Cenchrus_americanus_H_CamLKME02002418.1000005.1:0.058177,Setaria_viridis_SEVIR_2G400300v2:0.0319277)n18:0.0332697,((ASEM_AUS1_H_AUS1CM014271.1000348.1:0.0744853,Echinocloa_haploclada_eh_chr3.4188:0.0720762)n20:0.00883197,Dichantelium_oligosantes_H_DolKV766806.1000013.1:0.0528101)n19:0.00646945)n17:0.00534151)n14:0.00606205)n10:0.0392247)n9:0.0343765)n8:0.0167515)n7:0.0151147)n4:0.0173991)n3:0.0337161)n0;
```
