## Supplementary Dataset S1 for "Gene turnover and contingency facilitated the repeated evolution of C_4_ photosynthesis in grasses": OG0019788_tree.txt

```
(Ampelocalamus_luodianensis_Alu07Cg02600.2:0.122958,((Stipagrostis_hirtigluma_H_Shi_ptg000011l_000421.1:0.19057,Aristida_adscensionis_H_Aadptg000050l000036.1:0.185962)n2:0.0414532,(Phragmites_australis_Phragmites_australis_PaChr15_26786038_26787713_evm.model.PaChr15.1166_1_CDS_4362395385_22000:0.151481,((Eragrostis_curvula_EJB05_11265:0.117807,Eragrostis_curvula_EJB05_11275:0.132327)n5:0.0899265,(Chasmanthium_laxum_Chala.10G187500:0.168023,((Sorghum_bicolor_SORBI_3002G374500:0.0956624,Zea_mays_Zm00001eb109280:0.116034)n8:0.147793,((Digitaria_exilis_H_Dex2A-002011.1:0.0156583,Digitaria_exilis_H_Dex2B-001947.1:0.0220798)n10:0.194049,((Setaria_viridis_SEVIR_2G399300v2:0.063059,Cenchrus_americanus_H_CamCM007988.2003597.1:0.177809)n12:0.0492068,(Dichantelium_oligosantes_H_DolKV778131.1000014.1:0.0869176,((Urochloa_fusta_Urofu.2G407400:0.121509,(Echinocloa_haploclada_eh_chr3.4179:0.167679,(ASEM_AUS1_H_AUS1CM014271.1005019.1:0.0296834,ASEM_RSA5_H_RSA5chrom2000354.1:0.0242878)n17:0.082928)n16:0.0270896)n15:0.0125017,(Panicum_hallii_Pahal.2G446400:0.057319,(Panicum_virgatum_Pavir.2NG587300:0.0380941,(Panicum_virgatum_Pavir.2KG554900:0.00217581,Panicum_virgatum_Pavir.2KG553700:0.00202323)n20:0.0411767)n19:0.0213948)n18:0.0574302)n14:0.0107941)n13:0.0120633)n11:0.0257047)n9:0.0536919)n7:0.0604974)n6:0.059656)n4:0.0159205)n3:0.0312917)n1:0.122958)n0;
```
