## Supplementary Dataset S1 for "Gene turnover and contingency facilitated the repeated evolution of C_4_ photosynthesis in grasses": OG0019789_tree.txt

```
(Leersia_perrieri_LPERR07G19120:0.178288,(((Eleusine_coracana_ELECO.r07.7AG0576950:0.00573893,Eleusine_coracana_ELECO.r07.7BG0608320:0.015375)n3:0.0723992,(Eragrostis_curvula_EJB05_11306:0.0165574,Eragrostis_curvula_EJB05_11294:0.0104746)n4:0.065453)n2:0.0345446,((Phragmites_australis_Phragmites_australis_PaChr15_26692546_26696124_evm.model.PaChr15.1158_1_CDS_4362395367_14432:0.0737005,(Chasmanthium_laxum_Chala.10G186000:0.0985064,(Chasmanthium_laxum_Chala.10G186200:0.0744401,(Aristida_adscensionis_H_Aadptg000050l000415.1:0.11617,Stipagrostis_hirtigluma_H_Shi_ptg000011l_001068.1:0.0733526)n9:0.0355726)n8:0.00754279)n7:0.000838088)n6:0.0238212,((Sorghum_bicolor_SORBI_3002G373300:0.0615339,(Panicum_virgatum_Pavir.3KG394500:0.185367,Zea_mays_Zm00001eb327410:0.0687866)n12:0.0177183)n11:0.0686569,((((Digitaria_exilis_H_Dex2A-002556.1:0.00490141,Digitaria_exilis_H_Dex2B-002497.1:0.0122306)n16:0.0553984,(Digitaria_radicosa_Dra02G0375500.2:5e-09,Digitaria_radicosa_Dra02G0375500:5e-09)n17:0.0569404)n15:0.0399678,((ASEM_AUS1_H_AUS1CM014271.1000355.1:0.00568352,ASEM_RSA5_H_RSA5chrom2005315.1:0.0123825)n19:0.0524355,Echinocloa_haploclada_eh_chr3.4165:0.0729468)n18:0.00543623)n14:0.00490405,(Dichantelium_oligosantes_H_DolKV778131.1000020.1:0.061041,Urochloa_fusta_Urofu.2G405600:0.0303652)n20:0.00500201)n13:0.0160263)n10:0.0213301)n5:0.0223011)n1:0.178288)n0;
```
