## Supplementary Dataset S1 for "Gene turnover and contingency facilitated the repeated evolution of C_4_ photosynthesis in grasses": OG0019790_tree.txt

```
(Stipagrostis_hirtigluma_H_Shi_ptg000011l_000386.1:0.111082,((Phragmites_australis_Phragmites_australis_PaChr15_26329868_26330533_evm.model.PaChr15.1125_1_CDS_4362395295_26615:0.160067,(Chasmanthium_laxum_Chala.10G182300:0.0889624,((Zea_mays_Zm00001eb108790:0.131628,Sorghum_bicolor_SORBI_3002G368800:0.0966819)n5:0.110997,((((Echinocloa_haploclada_eh_chr3.4121:0.0820077,Echinocloa_haploclada_eh_chr3.4122:0.077132)n9:0.0633779,(Digitaria_radicosa_Dra02G0371500:0.11768,(Digitaria_exilis_H_Dex2B-001910.1:0.0849644,Digitaria_exilis_H_Dex2A-001970.1:0.0915689)n11:0.0101743)n10:0.0608234)n8:0.0180874,((Cenchrus_americanus_H_CamCM007988.2003558.1:0.148302,(Panicum_hallii_Pahal.2G441400:0.0678569,Panicum_virgatum_Pavir.2KG531800:0.0659558)n14:0.0295755)n13:0.0114067,(Panicum_virgatum_Pavir.2NG581200:0.116876,(Cenchrus_americanus_H_CamCM007988.2003556.1:0.0967109,Setaria_viridis_SEVIR_2G393400v2:0.0363818)n16:0.0598906)n15:0.0311774)n12:0.00346415)n7:0.0417843,((ASEM_AUS1_H_AUS1CM014271.1004980.1:0.051711,(ASEM_RSA5_H_RSA5chrom2000337.1:5e-09,ASEM_RSA5_H_RSA5chrom2000339.1:0.00114711)n19:0.0292657)n18:0.0517325,Urochloa_fusta_Urofu.2G400400:0.106259)n17:0.0178017)n6:0.0274324)n4:0.0289919)n3:0.0172424)n2:0.0172797,(Phragmites_australis_Phragmites_australis_PaChr16_4268577_4269389_evm.model.PaChr16.411_1_CDS_4362401279_37156:0.126102,Chasmanthium_laxum_Chala.10G182200:0.133651)n20:0.0148501)n1:0.111082)n0;
```
