## Supplementary Dataset S1 for "Gene turnover and contingency facilitated the repeated evolution of C_4_ photosynthesis in grasses": OG0019791_tree.txt

```
((ASEM_AUS1_H_AUS1CM014271.1004853.1:0.011769,ASEM_RSA5_H_RSA5chrom2000155.1:0.019387)n1:0.0573248,((((Digitaria_radicosa_Dra02G0347900:0.0936236,((Digitaria_exilis_H_Dex2A-001842.1:0.0241808,Digitaria_exilis_H_Dex2B-001769.1:0.0307425)n7:0.0862209,(Digitaria_exilis_H_Dex2A-001840.1:0.0155754,Digitaria_exilis_H_Dex2B-001768.1:0.00902066)n8:0.0608389)n6:0.0197885)n5:0.0194305,((Digitaria_exilis_H_Dex2A-001839.1:0.0170161,Digitaria_exilis_H_Dex2B-001767.1:0.0157678)n10:0.0784068,Digitaria_radicosa_Dra02G0347800:0.114283)n9:0.017544)n4:0.0585259,(Urochloa_fusta_Urofu.2G370300:0.175921,(Urochloa_fusta_Urofu.2G370400:0.5077,(Panicum_hallii_Pahal.2G412800:0.0843991,(Panicum_virgatum_Pavir.2KG493200:0.140302,(((Panicum_virgatum_Pavir.2KG493100:0.0331446,(Panicum_virgatum_Pavir.2NG536000:0.00816705,Panicum_virgatum_Pavir.2NG548500:0.0124125)n18:0.0370299)n17:0.0144534,Panicum_virgatum_Pavir.2KG493000:0.133341)n16:0.0531934,(Panicum_virgatum_Pavir.2KG493300:0.0943574,Panicum_virgatum_Pavir.2NG536100:0.0664498)n19:0.0269381)n15:0.00269381)n14:0.000299312)n13:0.0196938)n12:0.047752)n11:0.00530577)n3:0.0247478,(Setaria_viridis_SEVIR_2G088400v2:0.0141164,Setaria_viridis_SEVIR_2G366400v2:0.0129957)n20:0.0999812)n2:0.0573248)n0;
```
