## Supplementary Dataset S1 for "Gene turnover and contingency facilitated the repeated evolution of C_4_ photosynthesis in grasses": OG0019792_tree.txt

```
(((ASEM_AUS1_H_AUS1CM014272.1002430.1:0.0268134,ASEM_RSA5_H_RSA5chrom3002522.1:0.0395296)n2:0.211613,(Eleusine_coracana_ELECO.r07.5AG0383590:0.277562,Eragrostis_curvula_EJB05_02594:0.211141)n3:0.108337)n1:0.0412001,((Eleusine_coracana_ELECO.r07.9BG0708350:0.0558322,(Eleusine_coracana_ELECO.r07.7AG0572230:0.0121973,Eleusine_coracana_ELECO.r07.7BG0603740:0.0138559)n6:0.00998289)n5:0.229789,(Chasmanthium_laxum_Chala.10G147400:0.0772562,((Sorghum_bicolor_SORBI_3002G335700:0.0336919,Zea_mays_Zm00001eb323830:0.0643378)n9:0.0730065,((Urochloa_fusta_Urofu.2G364500:0.0417033,(Cenchrus_americanus_H_CamCM007988.2003393.1:0.0325003,(Setaria_viridis_SEVIR_2G238100v2:0.346915,Setaria_viridis_SEVIR_2G360500v2:0.0156394)n13:0.00173771)n12:0.0155263)n11:0.00559281,((ASEM_AUS1_H_AUS1CM014271.1004830.1:0.0123115,ASEM_RSA5_H_RSA5chrom2005538.1:0.0118735)n15:0.045474,(((Panicum_virgatum_Pavir.2KG476600:0,Panicum_virgatum_Pavir.2KG483600:0)n18:0.0340814,Panicum_hallii_Pahal.2G407000:0.0209368)n17:0.0208873,(Digitaria_radicosa_Dra02G0342800:0.039577,(Digitaria_exilis_H_Dex2A-001824.1:0.0491364,Digitaria_exilis_H_Dex2B-001747.1:0.0544973)n20:0.0266)n19:0.0188797)n16:0.00444189)n14:0.007883)n10:0.0208161)n8:0.0277423)n7:0.0396534)n4:0.0412001)n0;
```
