## Supplementary Dataset S1 for "Gene turnover and contingency facilitated the repeated evolution of C_4_ photosynthesis in grasses": OG0019793_tree.txt

```
(Urochloa_fusta_Urofu.2G331400:0.268375,(((Echinocloa_haploclada_eh_chr3.3767:0.070065,(Digitaria_exilis_H_Dex2B-002683.1:0.0852022,(Setaria_viridis_SEVIR_2G359900v2:0.0806222,ASEM_AUS1_H_AUS1CM014271.1004821.1:0.0770732)n5:0.0101891)n4:0.0115139)n3:0.0792753,(Eragrostis_curvula_EJB05_11826:0.161516,Stipagrostis_hirtigluma_H_Shi_ptg000011l_001288.1:0.126623)n6:0.0257774)n2:0.0307424,(((ASEM_RSA5_H_RSA5chrom2000119.1:0.172128,(Eragrostis_curvula_EJB05_11838:0.0952726,(Eragrostis_curvula_EJB05_11835:0.105419,Eragrostis_curvula_EJB05_11831:0.0527233)n11:0.0225647)n10:0.102388)n9:0.0152693,(ASEM_AUS1_H_AUS1CM014271.1004824.1:0.0839172,((Digitaria_exilis_H_Dex2B-001742.1:0.0781706,Digitaria_radicosa_Dra02G0342100:0.0455503)n14:0.0360511,(Setaria_viridis_SEVIR_8G040700v2:0.522865,((Panicum_hallii_Pahal.2G406500:0.0411315,(Panicum_virgatum_Pavir.2NG528600:0.0380061,(Panicum_virgatum_Pavir.2KG483000:5e-09,Panicum_virgatum_Pavir.2KG475900:0.00140812)n19:0.0455911)n18:0.0139101)n17:0.0273382,(Setaria_viridis_SEVIR_2G257901v2:0.0863589,Cenchrus_americanus_H_CamLKME02008362.1000008.1:0.107379)n20:0.00558734)n16:0.00457508)n15:0.000508343)n13:0.0103261)n12:0.042988)n8:0.0235872,Stipagrostis_hirtigluma_H_Shi_ptg000011l_001286.1:0.130108)n7:0.0144565)n1:0.0212285)n0;
```
