## Supplementary Dataset S1 for "Gene turnover and contingency facilitated the repeated evolution of C_4_ photosynthesis in grasses": OG0019794_tree.txt

```
((((((Eragrostis_curvula_EJB05_12222:0.00865865,Eragrostis_curvula_EJB05_12223:0.00892279)n5:0.0430004,((Eleusine_coracana_ELECO.r07.7AG0569600:0.0134045,Eleusine_coracana_ELECO.r07.7BG0601410:0.0195648)n7:0.132917,Eleusine_coracana_ELECO.r07.2AG0122240:0.0513428)n6:0.0250798)n4:0.0643331,(Sorghum_bicolor_SORBI_3002G321200:0.131801,Chasmanthium_laxum_Chala.10G132900:0.102362)n8:0.0160755)n3:0.0088258,Phragmites_australis_Phragmites_australis_PaChr15_20767723_20770933_evm.model.PaChr15.801_1_CDS_4362397567_5171:0.0547231)n2:0.011782,(Stipagrostis_hirtigluma_H_Shi_ptg000011l_000110.1:0.0893587,(Digitaria_exilis_H_Dex2A-001722.1:0.0608256,(((Panicum_virgatum_Pavir.2KG450000:0.0201678,(Panicum_virgatum_Pavir.2NG515100:0.00705681,Panicum_virgatum_Pavir.2KG449900:0.025457)n14:0.00936608)n13:0.0336416,(Cenchrus_americanus_H_CamCM007988.2003302.1:0.0277926,Setaria_viridis_SEVIR_2G345600v2:0.0110283)n15:0.0252159)n12:0.0114567,((ASEM_AUS1_H_AUS1CM014271.1004756.1:0.0149925,ASEM_RSA5_H_RSA5chrom2000004.1:0.00962983)n17:0.0338197,(Echinocloa_haploclada_eh_chr3.3604:0.059048,Dichantelium_oligosantes_H_DolKV780669.1000001.1:0.0296405)n18:0.0103565)n16:0.00590596)n11:0.00747569)n10:0.0823554)n9:0.0163525)n1:0.0248075,(Oryza_sativa_LOC_Os07g33740:0.179283,(Dendrocalamus_sinicus_Dendrocalamus_sinicus_Dsi07A_10236841_10237653_Dsi07Ag06390.2_-1_CDS_4147790707_41433:0.0495145,Dendrocalamus_sinicus_Dendrocalamus_sinicus_Dsi07C_7492936_7496111_Dsi07Cg06060.1_-1_CDS_4147798480_39207:0.0443328)n20:0.0243243)n19:0.0248075)n0;
```
