## Supplementary Dataset S1 for "Gene turnover and contingency facilitated the repeated evolution of C_4_ photosynthesis in grasses": OG0019795_tree.txt

```
(Sorghum_bicolor_SORBI_3002G316200:0.0925482,(Echinocloa_haploclada_eh_chr3.3557:0.118999,(((((Digitaria_exilis_H_Dex2B-002794.1:0.049272,(Digitaria_exilis_H_Dex2B-001611.1:0.0423542,(Digitaria_exilis_H_Dex2A-001697.1:0.0557246,(Digitaria_exilis_H_Dex2A-002854.1:0.0386438,Digitaria_exilis_H_Dex2A-001698.1:0.0297645)n9:0.010101)n8:0.0137179)n7:0.0172236)n6:0.0768909,(Digitaria_radicosa_Dra02G0325500:0.0862988,Digitaria_radicosa_Dra02G0325300:0.109419)n10:0.0184026)n5:0.0607025,(ASEM_AUS1_H_AUS1CM014271.1000633.1:0.0866049,(ASEM_RSA5_H_RSA5chrom2004955.1:0.0620225,ASEM_RSA5_H_RSA5chrom2004957.1:0.0389372)n12:0.00432636)n11:0.0216062)n4:0.0116937,(Dichantelium_oligosantes_H_DolKV772680.1000004.1:0.115161,((Setaria_viridis_SEVIR_2G340950v2:0.164559,Setaria_viridis_SEVIR_2G341000v2:0.0492088)n15:0.0267204,((Urochloa_fusta_Urofu.2G342700:0.0769124,Urochloa_fusta_Urofu.2G342500:0.0560419)n17:0.0461458,Dichantelium_oligosantes_H_DolKV772680.1000006.1:0.0816523)n16:0.00356306)n14:0.0120556)n13:0.00133952)n3:0.008817,((Panicum_hallii_Pahal.1G009700:0.0103096,Panicum_virgatum_Pavir.2KG413700:0.00555796)n19:0.0433674,(Panicum_virgatum_Pavir.2NG510600:0.0610829,Panicum_hallii_Pahal.2G387200:0.0451198)n20:0.00501331)n18:0.0400116)n2:0.0209116)n1:0.0925482)n0;
```
