## Supplementary Dataset S1 for "Gene turnover and contingency facilitated the repeated evolution of C_4_ photosynthesis in grasses": OG0019796_tree.txt

```
(Ampelocalamus_luodianensis_Alu01Dg00750.1:0.115969,((Echinocloa_haploclada_eh_chr2.990:0.169374,(Dichantelium_oligosantes_H_DolKV779174.1000003.1:0.0611406,((ASEM_RSA5_H_RSA5chrom5004706.1:0.0160139,(ASEM_AUS1_H_AUS1CM014271.1004673.1:0.0100146,ASEM_AUS1_H_AUS1CM014274.1003253.1:5e-09)n6:0.0251374)n5:0.100038,((((Digitaria_radicosa_Dra07G0245300:0.134171,(Digitaria_exilis_H_Dex5A-000436.1:0.019747,Digitaria_exilis_H_Dex5B-000455.1:0.0194844)n11:0.0578508)n10:0.073619,(Cenchrus_americanus_H_CamCM007987.2002739.1:0.0714332,Setaria_viridis_SEVIR_5G082100v2:0.0376603)n12:0.0243834)n9:0.0199556,Urochloa_fusta_Urofu.5G413200:0.102143)n8:0.01273,(Panicum_hallii_Pahal.5G455500:0.0352686,(Panicum_virgatum_Pavir.5KG123300:0.0509449,Panicum_virgatum_Pavir.5NG130800:0.0280425)n14:0.00692125)n13:0.0816829)n7:0.0117877)n4:0.0346836)n3:0.0254128)n2:0.117084,(((Eragrostis_curvula_EJB05_31845:0.147312,Eragrostis_curvula_EJB05_31843:0.194014)n17:0.0404245,(Eleusine_coracana_ELECO.r07.1BG0056520:0.268842,Stipagrostis_hirtigluma_H_Shi_ptg000044l_001371.1:0.113192)n18:0.0283742)n16:0.0281996,(Chasmanthium_laxum_Chala.08G180200:0.118349,(Phragmites_australis_Phragmites_australis_PaChr1_7357137_7358587_evm.model.PaChr1.509_1_CDS_4362368075_5073:0.147172,Phragmites_australis_Phragmites_australis_PaChr2_4513196_4514586_evm.model.PaChr2.359_1_CDS_4362421243_22925:0.0914984)n20:0.0101665)n19:0.0132462)n15:0.017169)n1:0.115969)n0;
```
