## Supplementary Dataset S1 for "Gene turnover and contingency facilitated the repeated evolution of C_4_ photosynthesis in grasses": OG0019797_tree.txt

```
((Stipagrostis_hirtigluma_H_Shi_ptg000012l_000209.1:5e-09,Stipagrostis_hirtigluma_H_Shi_ptg000060l_000493.1:0.00141099)n1:0.0516955,(Phragmites_australis_Phragmites_australis_PaChr20_24329956_24331083_evm.model.PaChr20.990_1_CDS_4362426332_39349:0.0980157,((Eleusine_coracana_ELECO.r07.6BG0482630:0.151853,(Eragrostis_curvula_EJB05_43645:0.110482,(Eragrostis_curvula_EJB05_02725:0.0654121,(Eragrostis_curvula_EJB05_10871:0.0241156,(Eragrostis_curvula_EJB05_10873:0.00516922,Eragrostis_curvula_EJB05_10851:0.00196148)n8:0.00980132)n7:0.0754664)n6:0.0542382)n5:0.0623313)n4:0.057176,(Chasmanthium_laxum_Chala.08G012300:0.0734144,((Sorghum_bicolor_SORBI_3002G273000:0.0550718,Zea_mays_Zm00001eb319400:0.0615517)n11:0.0833773,(((ASEM_AUS1_H_AUS1CM014271.1000870.1:0.0371271,ASEM_RSA5_H_RSA5chrom2004660.1:0.0155446)n14:0.084742,(Dichantelium_oligosantes_H_DolKV779021.1000012.1:0.0735993,Dichantelium_oligosantes_H_DolKV779021.1000011.1:0.0431211)n15:0.00479124)n13:0.0133353,((Urochloa_fusta_Urofu.2G290800:0.0830441,((Panicum_virgatum_Pavir.2KG376300:0.0245635,Panicum_virgatum_Pavir.2NG446300:0.0237428)n19:0.0112256,(Panicum_hallii_Pahal.2G341200:0.0467754,Panicum_hallii_Pahal.2G341300:0.0128054)n20:0.00142282)n18:5e-09)n17:0.0118437,Digitaria_radicosa_Dra02G0284200:0.147577)n16:0.00468906)n12:0.0110595)n10:0.0345885)n9:0.0230493)n3:0.0242027)n2:0.0516955)n0;
```
