## Supplementary Dataset S1 for "Gene turnover and contingency facilitated the repeated evolution of C_4_ photosynthesis in grasses": OG0019798_tree.txt

```
(Streptochaeta_angustifolia_strangu_017556:0.181336,((Aristida_adscensionis_H_Aadptg000066l000049.1:0.111678,(Stipagrostis_hirtigluma_H_Shi_ptg000012l_001338.1:0.0268789,Stipagrostis_hirtigluma_H_Shi_ptg000060l_000042.1:0.0258335)n3:0.0423029)n2:0.0465946,((Eragrostis_curvula_EJB05_42200:0.136506,(Eleusine_coracana_ELECO.r07.6BG0494520:0.0244909,Eleusine_coracana_ELECO.r07.6AG0541270:0.0305336)n6:0.123129)n5:0.0474152,(Phragmites_australis_Phragmites_australis_PaChr17_25546770_25547321_evm.model.PaChr17.849_1_CDS_4362405714_33374:0.109673,(Chasmanthium_laxum_Chala.08G024800:0.101412,((Sorghum_bicolor_SORBI_3002G261300:0.0552149,Zea_mays_Zm00001eb318100:0.0672317)n10:0.0858293,((ASEM_AUS1_H_AUS1CM014271.1004438.1:0.0293919,ASEM_RSA5_H_RSA5chrom2004590.1:0.0222936)n12:0.0822237,((Panicum_hallii_Pahal.2G328200:0.0400248,(Panicum_virgatum_Pavir.J643900:0.0293897,Panicum_virgatum_Pavir.2NG426700:0.0358114)n15:0.00875763)n14:0.0438224,((Digitaria_radicosa_Dra02G0274000:0.058003,(Digitaria_exilis_H_Dex2A-001419.1:0.0318756,Digitaria_exilis_H_Dex2B-001318.1:0.0362535)n18:0.0392563)n17:0.0595319,(Urochloa_fusta_Urofu.2G276700:0.0559283,(Cenchrus_americanus_H_CamCM007988.2002979.1:0.0619252,Setaria_viridis_SEVIR_2G280900v2:0.0323188)n20:0.0138356)n19:0.0283385)n16:0.00562726)n13:0.0180535)n11:0.0331762)n9:0.0830693)n8:0.0255804)n7:0.0126279)n4:0.0318169)n1:0.181336)n0;
```
