## Supplementary Dataset S1 for "Gene turnover and contingency facilitated the repeated evolution of C_4_ photosynthesis in grasses": OG0019799_tree.txt

```
(((Phragmites_australis_Phragmites_australis_PaChr20_22115350_22116017_evm.model.PaChr20.780_1_CDS_4362425866_13275:0.118214,((Eragrostis_curvula_EJB05_43527:6e-09,Eragrostis_curvula_EJB05_43491:0.00283789)n4:0.131922,Chasmanthium_laxum_Chala.08G042300:0.0778877)n3:0.0154598)n2:0.0437743,Stipagrostis_hirtigluma_H_Shi_ptg000012l_001261.1:0.0880912)n1:0.0212717,(Aristida_adscensionis_H_Aadptg000071l000174.1:0.200288,(((ASEM_AUS1_H_AUS1CM014271.1004335.1:5e-09,ASEM_RSA5_H_RSA5chrom2004459.1:0.0423761)n8:0.0370725,((Dichantelium_oligosantes_H_DolKV783220.1000004.1:0.108816,(Panicum_hallii_Pahal.2G310400:0.0285053,(Panicum_virgatum_Pavir.2NG234900:0.0356011,(Panicum_virgatum_Pavir.2NG376800:0.0063536,Panicum_virgatum_Pavir.2NG387300:0.0117374)n13:0.0236826)n12:0.0091)n11:0.0278813)n10:0.0193075,(Echinocloa_haploclada_eh_chr3.2338:0.0396151,(Urochloa_fusta_Urofu.2G255800:0.0837645,(Setaria_viridis_SEVIR_2G261400v2:0.0615735,(Digitaria_radicosa_Dra02G0258400:0.08218,(Digitaria_exilis_H_Dex2B-001227.1:0.040926,Digitaria_exilis_H_Dex2A-001332.1:0.0444925)n18:0.0323979)n17:0.0440903)n16:0.018417)n15:0.0136338)n14:0.00814426)n9:0.00909032)n7:0.0258679,(Sorghum_bicolor_SORBI_3002G244901:0.845308,(Zea_mays_Zm00001eb101770:0.201254,Zea_mays_Zm00001eb316520:0.27542)n20:0.0306023)n19:0.101713)n6:0.0188599)n5:0.0212717)n0;
```
