## Supplementary Dataset S1 for "Gene turnover and contingency facilitated the repeated evolution of C_4_ photosynthesis in grasses": OG0019800_tree.txt

```
(((Hordeum_spontaneum_WB01_006677_0014692:0.410379,Streptochaeta_angustifolia_strangu_020047:0.239735)n2:0.706799,(Pharus_latifolius_Phala.12G109100:0.198883,((Ampelocalamus_luodianensis_Alu09DXg21760.1:0.0298532,(Dendrocalamus_sinicus_Dendrocalamus_sinicus_Dsi09C_18685083_18685241_Dsi09Cg04930.1_1_CDS_4147819171_31394:0.00982786,(Dendrocalamus_sinicus_Dendrocalamus_sinicus_Dsi09B_5126868_5127023_Dsi09Bg04190.1_1_CDS_4147816138_29696:0.0100102,(Brachypodium_distachyon_BRADI_4g32901v3:0.323636,Olyra_latifolia_Ola014134:0.044391)n8:0.0114402)n7:4.5e-09)n6:5e-10)n5:0.0168087,(Leersia_perrieri_LPERR09G09990:0.0645695,Oryza_sativa_LOC_Os09g29780:0.0606781)n9:0.174435)n4:6e-09)n3:0.0306886)n1:0.0184635,((Aristida_adscensionis_H_Aadptg000071l000290.1:0.0541238,Stipagrostis_hirtigluma_H_Shi_ptg000012l_000425.1:0.0536567)n11:0.0535439,(((ASEM_AUS1_H_AUS1CM014271.1001126.1:0.0100227,ASEM_RSA5_H_RSA5chrom2001254.1:5e-09)n14:0.166944,(Panicum_hallii_Pahal.2G300300:0.110658,(Dichantelium_oligosantes_H_DolKV768005.1000004.1:0.0310144,(Setaria_viridis_SEVIR_2G251432v2:0.0946853,(Urochloa_fusta_Urofu.2G246800:0.124994,Cenchrus_americanus_H_CamCM007988.2001986.1:0.023684)n18:0.0299968)n17:0.0550213)n16:8e-09)n15:0.0871071)n13:0.0134832,(Digitaria_radicosa_Dra02G0251000:0.0115938,(Digitaria_exilis_H_Dex2A-003345.1:0.0379295,Digitaria_exilis_H_Dex2B-003302.1:0.0154529)n20:0.00171698)n19:0.00963438)n12:0.0458785)n10:0.0184635)n0;
```
