## Supplementary Dataset S1 for "Gene turnover and contingency facilitated the repeated evolution of C_4_ photosynthesis in grasses": OG0019801_tree.txt

```
((Streptochaeta_angustifolia_strangu_022664:0.239549,Pharus_latifolius_Phala.03G287300:0.266819)n1:0.0595117,((Zizania_latifolia_GWHTBFHI006082:0.184989,Oryza_sativa_LOC_Os01g62640:0.364923)n3:0.0711034,((Ampelocalamus_luodianensis_Alu01Cg14820.2:0.033244,Dendrocalamus_sinicus_Dendrocalamus_sinicus_Dsi01A_53496068_53496718_Dsi01Ag22340.1_-1_CDS_4147691443_51803:0.0830421)n5:0.0685512,((Eragrostis_curvula_EJB05_52656:0.314669,(Aristida_adscensionis_H_Aadptg000053l000384.1:0.1384,Stipagrostis_hirtigluma_H_Shi_ptg000050l_000475.1:0.0931074)n8:0.0485436)n7:0.0488494,(Phragmites_australis_Phragmites_australis_PaChr2_43017449_43017982_evm.model.PaChr2.2315_1_CDS_4362419649_32155:0.172894,(Chasmanthium_laxum_Chala.01G279200:0.182653,((Echinocloa_haploclada_eh_chr2.4008:0.111911,Urochloa_fusta_Urofu.5G096300:0.0958952)n12:0.0211078,((Panicum_hallii_Pahal.5G092900:0.0371043,(Panicum_virgatum_Pavir.5KG624200:0.0356061,Panicum_virgatum_Pavir.5NG585900:0.0337073)n15:0.0120498)n14:0.0383771,(Setaria_viridis_SEVIR_5G384000v2:0.0912505,((Digitaria_radicosa_Dra05G0165700:0.0602111,(Digitaria_exilis_H_Dex5A-002726.1:0.024402,Digitaria_exilis_H_Dex5B-002758.1:0.0240292)n19:0.124526)n18:0.074293,(ASEM_AUS1_H_AUS1CM014271.1003842.1:0.0268693,ASEM_RSA5_H_RSA5chrom5002444.1:0.01552)n20:0.0608371)n17:0.0211818)n16:0.0233919)n13:0.0134034)n11:0.071133)n10:0.0272251)n9:0.0314989)n6:0.172208)n4:0.0311253)n2:0.0595117)n0;
```
