## Supplementary Dataset S1 for "Gene turnover and contingency facilitated the repeated evolution of C_4_ photosynthesis in grasses": OG0019802_tree.txt

```
((Oryza_sativa_LOC_Os11g12400:0.20457,(Oryza_sativa_LOC_Os11g12460:0.15495,(Oryza_sativa_LOC_Os11g12410:0.109599,Oryza_sativa_LOC_Os11g12420:0.135061)n3:0.0647883)n2:0.069598)n1:0.0451359,((((ASEM_RSA5_H_RSA5chrom2001759.1:0.0191743,(ASEM_AUS1_H_AUS1CM014271.1001669.1:0.161532,ASEM_AUS1_H_AUS1CM014271.1001673.1:0.0206547)n8:0.00229496)n7:0.140242,Urochloa_fusta_Urofu.2G158300:0.112747)n6:0.0349721,(((Chasmanthium_laxum_Chala.06G181400:0.0294861,Chasmanthium_laxum_Chala.06G181000:0.0200023)n11:0.20128,(((Stipagrostis_hirtigluma_H_Shi_ptg000011l_000270.1:0.0494295,Stipagrostis_hirtigluma_H_Shi_ptg000090l_000070.1:0.088667)n14:0.206793,(Stipagrostis_hirtigluma_H_Shi_ptg000090l_000069.1:0.0206892,(Stipagrostis_hirtigluma_H_Shi_ptg000063l_000327.1:0.0184572,Stipagrostis_hirtigluma_H_Shi_ptg000136l_000050.1:0.00721416)n16:0.0140372)n15:0.172322)n13:0.0596711,(Stipagrostis_hirtigluma_H_Shi_ptg000016l_000982.1:0.290399,Setaria_viridis_SEVIR_2G276100v2:0.287718)n17:0.0528803)n12:0.00587559)n10:0.075132,(Aristida_adscensionis_H_Aadptg000019l000008.1:0.141028,(Stipagrostis_hirtigluma_H_Shi_ptg000044l_000358.1:0.061698,Stipagrostis_hirtigluma_H_Shi_ptg000044l_000359.1:0.0651164)n19:0.0900706)n18:0.0546599)n9:0.00607332)n5:0.0406912,(Eragrostis_curvula_EJB05_44555:0.364556,Eragrostis_curvula_EJB05_44553:0.221106)n20:0.11072)n4:0.0451359)n0;
```
