## Supplementary Dataset S1 for "Gene turnover and contingency facilitated the repeated evolution of C_4_ photosynthesis in grasses": OG0019803_tree.txt

```
(Tillandsia_fasciculata_H_Tillandsia_CM054940.1_000293.1:0.150657,(Phragmites_australis_Phragmites_australis_PaChr20_10117025_10121242_evm.model.PaChr20.156_1_CDS_4362424480_25032:0.230971,(((((Stipagrostis_hirtigluma_H_Shi_ptg000074l_000010.1:0.0429549,(Stipagrostis_hirtigluma_H_Shi_ptg000063l_000011.1:0.0200533,(Stipagrostis_hirtigluma_H_Shi_ptg000074l_000009.1:0.0299689,Stipagrostis_hirtigluma_H_Shi_ptg000136l_000010.1:0.01039)n8:0.00455971)n7:0.00809587)n6:0.0569418,Stipagrostis_hirtigluma_H_Shi_ptg000074l_000011.1:0.363389)n5:0.061637,(Eragrostis_curvula_EJB05_44659:0.154352,Chasmanthium_laxum_Chala.01G072300:0.0429749)n9:0.00994077)n4:0.0206145,(Olyra_latifolia_Ola004520:0.212694,(Ampelocalamus_luodianensis_Alu09Cg03180.8:0.048899,(Dendrocalamus_sinicus_Dendrocalamus_sinicus_Dsi09B_17100756_17121921_Dsi09Bg08470.1_1_CDS_4147817422_13383:0.00306353,Dendrocalamus_sinicus_Dendrocalamus_sinicus_Dsi09B_17332164_17341822_Dsi09Bg08540.1_1_CDS_4147817443_25199:0.00157802)n12:0.0913743)n11:0.0293427)n10:0.0809245)n3:0.0405385,((Panicum_virgatum_Pavir.2KG273700:0.0645452,Panicum_virgatum_Pavir.2NG255200:0.0531368)n14:0.0247914,(Digitaria_radicosa_Dra02G0182200:0.0813474,((Dichantelium_oligosantes_H_DolKV775214.1000001.1:0.0454661,(Setaria_viridis_SEVIR_2G164000v2:0.0686379,Urochloa_fusta_Urofu.2G155000:0.0569927)n18:0.00550471)n17:0.0110911,(Echinocloa_haploclada_eh_chr3.1674:0.091184,(ASEM_AUS1_H_AUS1CM014271.1001688.1:0.0142727,ASEM_RSA5_H_RSA5chrom2001771.1:0.00993306)n20:0.0336063)n19:0.0129932)n16:0.00495006)n15:0.0100957)n13:0.07543)n2:0.0293116)n1:0.150657)n0;
```
