## Supplementary Dataset S1 for "Gene turnover and contingency facilitated the repeated evolution of C_4_ photosynthesis in grasses": OG0019804_tree.txt

```
(Phragmites_australis_Phragmites_australis_PaChr20_4008374_4010136_evm.model.PaChr20.58_1_CDS_4362425420_38079:0.0645364,(Chasmanthium_laxum_Chala.06G280200:0.0565913,((Sorghum_bicolor_SORBI_3002G067700:0.0914339,((Sorghum_bicolor_SORBI_3001G171100:0.0609115,Zea_mays_Zm00001eb050110:0.0720216)n5:0.0322645,(Sorghum_bicolor_SORBI_3001G171200:0.0318173,Zea_mays_Zm00001eb050100:0.0596703)n6:0.0167797)n4:0.00407787)n3:0.0411617,(((Dichantelium_oligosantes_H_DolKV777786.1000004.1:0.0258415,Dichantelium_oligosantes_H_DolKV780617.1000004.1:0.0276986)n9:0.0503938,((Digitaria_exilis_H_Dex2B-003748.1:0.0356297,(Digitaria_exilis_H_Dex2A-003834.1:0.00700922,Digitaria_exilis_H_Dex2B-003785.1:0.00347114)n12:0.032252)n11:0.0977341,(Urochloa_fusta_Urofu.2G139200:0.105867,(Cenchrus_americanus_H_CamCM007987.2001500.1:0.0453453,Setaria_viridis_SEVIR_2G151600v2:0.0137236)n14:0.0567393)n13:0.0190768)n10:0.0153215)n8:0.00337215,(Echinocloa_haploclada_eh_chr3.1356:0.106076,(((Panicum_virgatum_Pavir.2KG262000:0.0406604,(Panicum_virgatum_Pavir.2NG292200:0.0283752,Panicum_virgatum_Pavir.9NG162800:0.0809194)n19:0.0043224)n18:0.00793885,Panicum_hallii_Pahal.2G193200:0.0230413)n17:0.0461139,(ASEM_AUS1_H_AUS1CM014271.1003693.1:0.00944108,ASEM_RSA5_H_RSA5chrom2003829.1:0.00375003)n20:0.0786719)n16:0.00778587)n15:0.00507347)n7:0.02487)n2:0.0365239)n1:0.0645364)n0;
```
