## Supplementary Dataset S1 for "Gene turnover and contingency facilitated the repeated evolution of C_4_ photosynthesis in grasses": OG0019805_tree.txt

```
(Streptochaeta_angustifolia_strangu_038104:0.0929973,((Phragmites_australis_Phragmites_australis_PaChr8_23052889_23055892_evm.model.PaChr8.945_1_CDS_4362482086_40380:0.107751,Chasmanthium_laxum_Chala.02G151800:0.116684)n2:0.0862984,((Olyra_latifolia_Ola024523:0.133819,(Dendrocalamus_sinicus_Dendrocalamus_sinicus_Dsi09A_17630959_17633934_Dsi09Ag03380.1_1_CDS_4147812109_35874:0.021974,Dendrocalamus_sinicus_Dendrocalamus_sinicus_Dsi09A_18086978_18089949_Dsi09Ag03450.1_1_CDS_4147812130_47697:0.0215605)n5:0.0552391)n4:0.053466,(Ampelocalamus_luodianensis_Alu08Dg05220.1:0.516724,(((Ampelocalamus_luodianensis_Alu09Cg04580.1:0.619218,(((Eragrostis_curvula_EJB05_32046:0.0118536,Eragrostis_curvula_EJB05_50090:0.0111042)n12:0.0769699,(Eleusine_coracana_ELECO.r07.6BG0481390:0.0315412,Eleusine_coracana_ELECO.r07.6AG0527430:0.0331374)n13:0.0597884)n11:0.0250823,Eragrostis_curvula_EJB05_56552:0.43951)n10:0.0488345)n9:0.0963951,Setaria_viridis_SEVIR_8G188700v2:0.0527864)n8:0.0305208,(Sorghum_bicolor_SORBI_3002G184500:0.109665,(((ASEM_AUS1_H_AUS1CM014271.1001711.1:0.00906179,ASEM_RSA5_H_RSA5chrom2003863.1:0.0090213)n17:0.069244,((Digitaria_exilis_H_Dex2A-000821.1:0.0106334,Digitaria_exilis_H_Dex2B-000756.1:0.0197231)n19:0.109568,(Digitaria_exilis_H_Dex2A-000822.1:0.0195419,Digitaria_exilis_H_Dex2B-000757.1:0.0275956)n20:0.098384)n18:0.0109316)n16:0.0324781,Panicum_hallii_Pahal.2G170800:0.160464)n15:0.0143512)n14:0.0212328)n7:0.0522642)n6:0.00580713)n3:0.0264577)n1:0.0499248)n0;
```
