## Supplementary Dataset S1 for "Gene turnover and contingency facilitated the repeated evolution of C_4_ photosynthesis in grasses": OG0019806_tree.txt

```
((Dendrocalamus_sinicus_Dendrocalamus_sinicus_Dsi07B_16565007_16565814_Dsi07Bg07790.1_1_CDS_4147795102_13872:0.088251,(Zizania_latifolia_GWHTBFHI036187:0.105494,Oryza_sativa_LOC_Os07g26974:0.0904683)n2:0.0276902)n1:0.0185044,((Aristida_adscensionis_H_Aadptg000062l000451.1:0.128272,(Stipagrostis_hirtigluma_H_Shi_ptg000031l_000245.1:0.439861,(Stipagrostis_hirtigluma_H_Shi_ptg000031l_000242.1:6e-09,Stipagrostis_hirtigluma_H_Shi_ptg000051l_000076.1:0.0146897)n6:0.0209193)n5:0.00232437)n4:0.0335689,(Phragmites_australis_Phragmites_australis_PaChr16_14121905_14122678_evm.model.PaChr16.909_1_CDS_4362402383_34207:0.0931074,(Chasmanthium_laxum_Chala.10G104700:0.0514216,((ASEM_AUS1_H_AUS1CM014271.1001836.1:0.0094648,ASEM_RSA5_H_RSA5chrom2001965.1:0.00873411)n10:0.0346291,((Panicum_hallii_Pahal.2G116600:0.0545661,(Panicum_virgatum_Pavir.2NG269900:0.0381106,Panicum_virgatum_Pavir.2KG063400:0.0377964)n13:0.00449485)n12:0.0151564,((Cenchrus_americanus_H_CamLKME02012425.1000013.1:0.0590435,Setaria_viridis_SEVIR_2G129200v2:0.0233199)n15:0.0125288,(Urochloa_fusta_Urofu.2G116800:0.018621,(Digitaria_radicosa_Dra02G0161300:0.0444992,((Sorghum_bicolor_SORBI_3002G126200:0.0144225,Zea_mays_Zm00001eb306480:0.0553694)n19:0.0500199,(Digitaria_exilis_H_Dex2A-003875.1:0.0165865,Digitaria_exilis_H_Dex2B-003830.1:0.0194695)n20:0.033282)n18:0.00550274)n17:0.00835627)n16:0.00589643)n14:0.00545078)n11:0.00534483)n9:0.058735)n8:0.0186155)n7:0.0203948)n3:0.0320788)n0;
```
