## Supplementary Dataset S1 for "Gene turnover and contingency facilitated the repeated evolution of C_4_ photosynthesis in grasses": OG0019807_tree.txt

```
(Olyra_latifolia_Ola003981:0.251215,((Digitaria_radicosa_Dra02G0160000:0.0952313,(Digitaria_exilis_H_Dex2A-003877.1:0.0384191,Digitaria_exilis_H_Dex2B-003832.1:0.029955)n3:0.0835984)n2:0.0507922,(((Echinocloa_haploclada_eh_chr3.1544:0.126501,Echinocloa_haploclada_eh_chr3.1559:0.0961445)n6:0.0800521,((Panicum_hallii_Pahal.4G072800:0.0299841,(Panicum_hallii_Pahal.4G163200:0.0329546,Panicum_hallii_Pahal.2G116100:0.0137866)n9:0.00624253)n8:0.0315332,(Panicum_virgatum_Pavir.5NG226900:0.444901,(Panicum_virgatum_Pavir.2NG266400:0.0687446,((Panicum_virgatum_Pavir.2KG232000:0.118632,Panicum_virgatum_Pavir.2KG200500:0.00940219)n13:0.00331845,Panicum_virgatum_Pavir.2KG063800:0.0583376)n12:0.0139087)n11:0.0131572)n10:0.00146191)n7:0.0272568)n5:0.0276908,((ASEM_AUS1_H_AUS1CM014271.1001846.1:0.0219458,ASEM_RSA5_H_RSA5chrom2001975.1:0.0233496)n15:0.0810596,(Urochloa_fusta_Urofu.2G115000:0.0979919,(Dichantelium_oligosantes_H_DolKV781786.1000002.1:0.13194,((Cenchrus_americanus_H_CamCM007984.2000256.1:0.0428059,Cenchrus_americanus_H_CamLKME02025089.1000002.1:0.0311009)n19:0.0528346,(Setaria_viridis_SEVIR_2G127200v2:0.0802248,Setaria_viridis_SEVIR_2G128500v2:0.0527163)n20:0.00585737)n18:0.0242418)n17:0.026947)n16:0.0236627)n14:0.015881)n4:0.0311254)n1:0.251215)n0;
```
