## Supplementary Dataset S1 for "Gene turnover and contingency facilitated the repeated evolution of C_4_ photosynthesis in grasses": OG0019808_tree.txt

```
(Streptochaeta_angustifolia_strangu_033244:0.0829283,((Oryza_sativa_LOC_Os07g17280:0.0662296,Zizania_latifolia_GWHTBFHI036262:0.0707152)n2:0.0618911,((Olyra_latifolia_Ola025580:0.0644173,(Ampelocalamus_luodianensis_Alu07Dg11120.2:0.0423146,Dendrocalamus_sinicus_Dendrocalamus_sinicus_Dsi07A_20322936_20329652_Dsi07Ag09150.1_1_CDS_4147791535_52696:0.0370125)n5:0.00749328)n4:0.0205934,((Stipagrostis_hirtigluma_H_Shi_ptg000021l_002272.1:0.0554301,Aristida_adscensionis_H_Aadptg000015l000111.1:0.0773928)n7:0.0497697,((Eragrostis_curvula_EJB05_13033:0.0014595,Eragrostis_curvula_EJB05_13108:0.00189156)n9:0.12657,(Sorghum_bicolor_SORBI_3002G104600:0.0657883,((Echinocloa_haploclada_eh_chr3.1154:0.051563,((Digitaria_exilis_H_Dex2A-003980.1:0.00951764,Digitaria_exilis_H_Dex2B-003928.1:0.03547)n14:0.030873,(Urochloa_fusta_Urofu.2G104500:0.047123,Urochloa_fusta_Urofu.2G104600:0.120595)n15:0.0133994)n13:0.0192253)n12:0.00774916,(Dichantelium_oligosantes_H_DolKV780737.1000002.1:0.045619,((Panicum_hallii_Pahal.2G096600:0.0218923,(Panicum_virgatum_Pavir.2KG173900:0.0284988,Panicum_virgatum_Pavir.2NG131600:0.0157495)n19:0.00656484)n18:0.0339217,(ASEM_AUS1_H_AUS1CM014271.1003413.1:5e-09,ASEM_RSA5_H_RSA5chrom2002121.1:0.0132452)n20:0.0296648)n17:0.00488518)n16:0.00339734)n11:0.0172733)n10:0.0371472)n8:0.0242134)n6:0.046518)n3:0.0133222)n1:0.0829283)n0;
```
