## Supplementary Dataset S1 for "Gene turnover and contingency facilitated the repeated evolution of C_4_ photosynthesis in grasses": OG0019809_tree.txt

```
((Aristida_adscensionis_H_Aadptg000028l000122.1:0.265634,((ASEM_AUS1_H_AUS1CM014276.1000631.1:0.296646,(ASEM_RSA5_H_RSA5chrom2003085.1:0.493723,(((Cenchrus_americanus_H_CamLKME02025339.1000013.1:0.699259,(Cenchrus_americanus_H_CamCM007988.2001462.1:0.771945,Cenchrus_americanus_H_CamCM007988.2001645.1:0.675328)n8:0.125601)n7:0.0833859,(ASEM_AUS1_H_AUS1CM014271.1002205.1:0.0217535,ASEM_RSA5_H_RSA5chrom2002375.1:0.0140455)n9:0.12837)n6:0.0456469,((Echinocloa_haploclada_eh_chr3.170:0.177618,(Urochloa_fusta_Urofu.1G198400:0.0963848,(Setaria_viridis_SEVIR_2G019000v2:0.0906649,((Cenchrus_americanus_H_CamCM007982.2003882.1:0.0394723,Cenchrus_americanus_H_CamLKME02031511.1000021.1:0.00648522)n15:0.0993615,(Cenchrus_americanus_H_CamCM007988.2001715.1:0.11722,Cenchrus_americanus_H_CamCM007988.2001714.1:0.0622414)n16:0.0333082)n14:0.0235351)n13:0.0623499)n12:0.0335035)n11:0.023469,(ASEM_RSA5_H_RSA5chrom2003150.1:0.0294892,(ASEM_AUS1_H_AUS1CM014271.1002881.1:0.0966749,(ASEM_AUS1_H_AUS1QPGU01000515.1000002.1:0.0827871,(ASEM_AUS1_H_AUS1CM014271.1002105.1:5e-09,ASEM_AUS1_H_AUS1QPGU01000515.1000001.1:0.017769)n20:0.0425938)n19:0.0225031)n18:0.00250035)n17:0.0796907)n10:0.034219)n5:0.0924977)n4:0.0102775)n3:0.0439317,ASEM_AUS1_H_AUS1CM014271.1002538.1:0.342804)n2:0.0380893)n1:0.0230658,Stipagrostis_hirtigluma_H_Shi_ptg000038l_000840.1:0.290936)n0;
```
