## Supplementary Dataset S1 for "Gene turnover and contingency facilitated the repeated evolution of C_4_ photosynthesis in grasses": OG0019810_tree.txt

```
(Oryza_sativa_LOC_Os10g02800:0.437401,(Cenchrus_americanus_H_CamCM007984.2000535.1:0.275952,((ASEM_AUS1_H_AUS1CM014271.1002111.1:0.0527508,ASEM_RSA5_H_RSA5chrom5004558.1:0.0262363)n3:0.120007,((((Panicum_virgatum_Pavir.7NG209800:0.0909232,Panicum_virgatum_Pavir.8NG103100:0.111083)n7:0.0279258,Setaria_viridis_SEVIR_3G227700v2:0.168703)n6:0.0355903,((Panicum_hallii_Pahal.6G199600:0.0630712,((Panicum_hallii_Pahal.9G151200:0.0301412,Panicum_hallii_Pahal.5G390500:0.051001)n11:0.00633382,(Panicum_hallii_Pahal.6G293600:0.115868,Panicum_hallii_Pahal.1G195100:0.0572459)n12:0.00714463)n10:5e-09)n9:0.0219706,((Urochloa_fusta_Urofu.1G220100:0.0571064,Urochloa_fusta_Urofu.7G020800:0.0853209)n14:0.0174244,((Urochloa_fusta_Urofu.8G082200:0.0485342,(Urochloa_fusta_Urofu.2G235700:0.0266281,Urochloa_fusta_Urofu.3G402500:0.0239597)n17:0.0203488)n16:0.0141394,(Urochloa_fusta_Urofu.2G194300:0.0476154,(Urochloa_fusta_Urofu.3G354900:0.0829804,Urochloa_fusta_Urofu.8G201600:0.0306518)n19:0.098803)n18:0.0126405)n15:0.00126405)n13:0.00014045)n8:0.0141981)n5:0.0171514,(Urochloa_fusta_Urofu.3G299500:0.117668,Setaria_viridis_SEVIR_1G265300v2:0.181974)n20:0.0202194)n4:0.0306633)n2:0.09514)n1:0.437401)n0;
```
