## Supplementary Dataset S1 for "Gene turnover and contingency facilitated the repeated evolution of C_4_ photosynthesis in grasses": OG0019811_tree.txt

```
(Urochloa_fusta_Urofu.2G015000:0.380742,((Eragrostis_curvula_EJB05_14105:0.476063,Stipagrostis_hirtigluma_H_Shi_ptg000018l_000778.1:0.146016)n2:0.0217243,((ASEM_AUS1_H_AUS1CM014271.1002115.1:0.307021,(((Panicum_virgatum_Pavir.2NG187100:0.876242,Sorghum_bicolor_SORBI_3002G014100:0.331348)n7:0.105061,(((Eragrostis_curvula_EJB05_13818:0.105996,((Eragrostis_curvula_EJB05_13814:0,Eragrostis_curvula_EJB05_13820:0)n12:0.0100387,(Eragrostis_curvula_EJB05_13815:0.0439413,Eragrostis_curvula_EJB05_13833:0.0347703)n13:0.011309)n11:0.0235931)n10:0.0905272,((Eragrostis_curvula_EJB05_13816:0.0151186,Eragrostis_curvula_EJB05_13832:0.0397908)n15:0.0628923,(Eragrostis_curvula_EJB05_13812:0.00502003,Eragrostis_curvula_EJB05_13819:5e-09)n16:0.0611163)n14:0.0519308)n9:0.174838,(Eragrostis_curvula_EJB05_14028:0.28574,(Eragrostis_curvula_EJB05_15336:5e-09,Eragrostis_curvula_EJB05_15274:0.00838389)n18:0.297975)n17:0.0583115)n8:0.0582563)n6:0.0451576,(Eragrostis_curvula_EJB05_13839:1.00848,Digitaria_radicosa_Dra09G0405600:0.237865)n19:0.0721322)n5:0.00801469)n4:0.0795321,(Stipagrostis_hirtigluma_H_Shi_ptg000018l_000205.1:0.233614,Stipagrostis_hirtigluma_H_Shi_ptg000018l_000214.1:0.416197)n20:0.0817604)n3:0.0731213)n1:0.00812459)n0;
```
