## Supplementary Dataset S1 for "Gene turnover and contingency facilitated the repeated evolution of C_4_ photosynthesis in grasses": OG0019812_tree.txt

```
((Phragmites_australis_Phragmites_australis_PaChr25_2963554_2964591_evm.model.PaChr25.95_1_CDS_4362439757_36017:0.0943033,(Stipagrostis_hirtigluma_H_Shi_ptg000025l_001638.1:0.283993,Dichantelium_oligosantes_H_DolKV779631.1000011.1:0.260382)n2:0.0535655)n1:0.021497,(((Phragmites_australis_Phragmites_australis_PaChr10_4839228_4840406_evm.model.PaChr10.243_1_CDS_4362371325_12670:0.0716168,Phragmites_australis_Phragmites_australis_PaChr10_4858144_4859256_evm.model.PaChr10.244_1_CDS_4362371327_13513:0.0112201)n5:0.0474774,(((Digitaria_radicosa_Dra09G0370000:0.0566653,(Digitaria_exilis_H_Dex2A-004169.1:0.0539481,(Digitaria_exilis_H_Dex2A-004168.1:0.0592497,(Digitaria_exilis_H_Dex2A-000376.1:0.00511292,Digitaria_exilis_H_Dex2B-000334.1:0.00306336)n11:0.00474789)n10:0.0279437)n9:0.0343948)n8:0.0566845,((ASEM_AUS1_H_AUS1CM014271.1003177.1:0.0086658,ASEM_AUS1_H_AUS1CM014272.1000635.1:0.0121227)n13:0.111409,(Panicum_virgatum_Pavir.2KG347200:0.0241335,Panicum_virgatum_Pavir.2KG100100:0.0203847)n14:0.0611803)n12:0.0211095)n7:0.0128263,(Cenchrus_americanus_H_CamCM007988.2001257.1:0.195686,Dichantelium_oligosantes_H_DolKV777166.1000002.1:0.0499003)n15:0.0217007)n6:0.0517764)n4:0.0091218,(Aristida_adscensionis_H_Aadptg000018l000083.1:0.152225,(Stipagrostis_hirtigluma_H_Shi_ptg000030l_000115.1:0.0258315,((Stipagrostis_hirtigluma_H_Shi_ptg000063l_000187.1:0.0040195,Stipagrostis_hirtigluma_H_Shi_ptg000079l_000141.1:0.00201129)n19:5e-09,(Stipagrostis_hirtigluma_H_Shi_ptg000032l_000117.1:0.00301077,Stipagrostis_hirtigluma_H_Shi_ptg000030l_000114.1:0.0429609)n20:5e-09)n18:0.0346156)n17:0.0503568)n16:0.0162636)n3:0.021497)n0;
```
