## Supplementary Dataset S1 for "Gene turnover and contingency facilitated the repeated evolution of C_4_ photosynthesis in grasses": OG0019813_tree.txt

```
(Brachypodium_distachyon_BRADI_1g56680v3:0.0909303,((Aristida_adscensionis_H_Aadptg000028l000544.1:0.152875,(Stipagrostis_hirtigluma_H_Shi_ptg000018l_000922.1:0.0224227,Stipagrostis_hirtigluma_H_Shi_ptg000018l_000921.1:0.0188874)n3:0.0818985)n2:0.0703949,((Chasmanthium_laxum_Chala.10G035500:0.0656204,(Sorghum_bicolor_SORBI_3002G043400:0.117609,((Urochloa_fusta_Urofu.2G042100:0.049355,(Dichantelium_oligosantes_H_DolKV772902.1000003.1:0.0342004,((ASEM_AUS1_H_AUS1CM014271.1002379.1:0.0139793,ASEM_RSA5_H_RSA5chrom2003232.1:0.0190957)n11:0.0461248,(Echinocloa_haploclada_eh_chr3.544:0.00658573,Echinocloa_haploclada_eh_chr3.486:0.00382061)n12:0.0479784)n10:0.00654478)n9:0.0234441)n8:0.00537824,((Panicum_hallii_Pahal.2G034900:0.0265986,(Panicum_virgatum_Pavir.2KG070700:0.126996,Panicum_virgatum_Pavir.2NG048100:0.0389181)n15:0.0115311)n14:0.035069,((Digitaria_radicosa_Dra09G0387000:0.0425997,(Digitaria_exilis_H_Dex2A-000228.1:0.00572889,Digitaria_exilis_H_Dex2B-000213.1:0.00337846)n18:0.0401336)n17:0.030284,(Cenchrus_americanus_H_CamCM007988.2001376.1:0.0606568,Setaria_viridis_SEVIR_2G046900v2:0.0183537)n19:0.0289106)n16:0.00534965)n13:0.0070139)n7:0.0260991)n6:0.0224312)n5:0.0218289,(Phragmites_australis_Phragmites_australis_PaChr15_3629060_3630202_evm.model.PaChr15.208_1_CDS_4362396249_3062:0.0946341,Phragmites_australis_Phragmites_australis_PaChr16_27173820_27175151_evm.model.PaChr16.1326_1_CDS_4362400259_32932:0.0972842)n20:0.0108094)n4:0.0142742)n1:0.0909303)n0;
```
