## Supplementary Dataset S1 for "Gene turnover and contingency facilitated the repeated evolution of C_4_ photosynthesis in grasses": OG0019814_tree.txt

```
(Zizania_latifolia_GWHTBFHI025644:0.207281,(Eragrostis_curvula_EJB05_41745:0.434415,(Aristida_adscensionis_H_Aadptg000012l000755.1:0.307963,((Urochloa_fusta_Urofu.2G039300:0.174609,((Digitaria_radicosa_Dra03G0158000:0.0353527,(Cenchrus_americanus_H_CamCM007984.2000036.1:0.0347251,Cenchrus_americanus_H_CamCM007984.2000035.1:0.224674)n7:0.0249637)n6:0.0400498,Digitaria_exilis_H_Dex1A-000780.1:0.0558186)n5:0.0458221)n4:0.0459883,((Echinocloa_haploclada_eh_chr3.455:0.211194,Echinocloa_haploclada_eh_chr3.458:0.325289)n9:0.0875952,(Panicum_virgatum_Pavir.5KG467000:0.638312,(((ASEM_AUS1_H_AUS1CM014271.1003025.1:0.0313627,ASEM_RSA5_H_RSA5chrom2003211.1:0.0312395)n13:0.140174,(Echinocloa_haploclada_eh_chr3.456:0.780761,(Setaria_viridis_SEVIR_2G043400v2:0.20433,Panicum_virgatum_Pavir.2KG066700:0.138089)n15:0.0278218)n14:0.0399508)n12:0.0502272,(Chasmanthium_laxum_Chala.10G031800:0.235508,((Sorghum_bicolor_SORBI_3002G040201:0.240494,(Zea_mays_Zm00001eb300470:0.116799,Zea_mays_Zm00001eb300370:0.0993113)n19:0.215919)n18:0.105286,(Echinocloa_haploclada_eh_chr7.1418:0.00527499,Echinocloa_haploclada_eh_chr7.1420:0.00412568)n20:0.269723)n17:0.0472917)n16:0.0731634)n11:0.0362594)n10:0.00402882)n8:0.0097328)n3:0.0529127)n2:0.220287)n1:0.207281)n0;
```
