## Supplementary Dataset S1 for "Gene turnover and contingency facilitated the repeated evolution of C_4_ photosynthesis in grasses": OG0019815_tree.txt

```
((Hordeum_spontaneum_WB01_000102_0924682:0,Hordeum_vulgareMorex_HORVU.MOREX.r3.2HG0154530:0)n1:0.222401,((Eleusine_coracana_ELECO.r07.7AG0554360:0.109059,Eragrostis_curvula_EJB05_14397:0.154885)n3:0.0628807,((Phragmites_australis_Phragmites_australis_PaChr16_29227085_29227465_evm.model.PaChr16.1438_1_CDS_4362400507_9814:0.124856,Phragmites_australis_Phragmites_australis_PaChr15_1630764_1631132_evm.model.PaChr15.109_1_CDS_4362395215_35445:0.111081)n5:0.055479,(((Setaria_viridis_SEVIR_2G026900v2:0.0792893,Urochloa_fusta_Urofu.2G021700:0.187029)n8:0.0527215,(Panicum_hallii_Pahal.2G017200:0.0560553,((Panicum_virgatum_Pavir.2KG040000:0.0213819,Panicum_virgatum_Pavir.2KG038600:0.00431995)n11:0.0143324,Panicum_virgatum_Pavir.2NG026600:0.0238992)n10:0.00265546)n9:0.0178997)n7:0.0302881,(Dichantelium_oligosantes_H_DolKV775972.1000004.1:0.156536,(((Sorghum_bicolor_SORBI_3002G020900:0.13157,(Zea_mays_Zm00001eb092160:0.798349,(Zea_mays_Zm00001eb299240:0.00381049,(Zea_mays_Zm00001eb090050:0.0309079,Zea_mays_Zm00001eb092170:0.023575)n18:0.00979339)n17:0.120977)n16:0.0134419)n15:0.065895,Aristida_adscensionis_H_Aadptg000028l000369.1:0.161156)n14:0.0450335,(Chasmanthium_laxum_Chala.10G013600:0.129669,(ASEM_AUS1_H_AUS1CM014271.1002509.1:0.0128493,ASEM_RSA5_H_RSA5chrom2003133.1:0.0158503)n20:0.115488)n19:0.0488259)n13:0.0191663)n12:0.0237991)n6:0.0857479)n4:0.0615338)n2:0.222401)n0;
```
