## Supplementary Dataset S1 for "Gene turnover and contingency facilitated the repeated evolution of C_4_ photosynthesis in grasses": OG0019816_tree.txt

```
(Eleusine_coracana_ELECO.r07.9AG0677060:0.339968,((Echinocloa_haploclada_eh_chr5.4934:0.116047,Echinocloa_haploclada_eh_chr9.2765:0.0946087)n2:0.12264,((ASEM_AUS1_H_AUS1CM014272.1000020.1:0.457465,Panicum_hallii_Pahal.3G327000:0.0563169)n4:0.253663,(((Urochloa_fusta_Urofu.7G248200:0.598212,Urochloa_fusta_Urofu.3G459000:0.0721198)n7:0.0865101,(Panicum_hallii_Pahal.3G503900:0.0459171,(Panicum_virgatum_Pavir.3KG555700:0.0365317,(Panicum_virgatum_Pavir.3NG272800:0.0420143,Panicum_virgatum_Pavir.3NG272500:0.0365698)n10:0.0175627)n9:0.0161344)n8:0.0589322)n6:0.0234197,(((ASEM_AUS1_H_AUS1CM014272.1000023.1:0.0253963,(ASEM_RSA5_H_RSA5chrom3005746.1:5e-09,ASEM_RSA5_H_RSA5chrom8002636.1:5e-09)n14:0.0162059)n13:0.169368,(Dichantelium_oligosantes_H_DolKV775265.1000002.1:0.412051,Setaria_viridis_SEVIR_6G237155v2:0.0901766)n15:0.0450556)n12:0.022618,(((ASEM_AUS1_H_AUS1CM014272.1000022.1:0.00691875,ASEM_RSA5_H_RSA5chrom3005745.1:0.00596396)n18:0.0188845,(ASEM_AUS1_H_AUS1CM014272.1000021.1:0.0264947,(ASEM_RSA5_H_RSA5chrom3005740.1:0.0233294,ASEM_RSA5_H_RSA5chrom3005744.1:4.5e-09)n20:5e-10)n19:0.0821052)n17:0.106729,Dichantelium_oligosantes_H_DolKV775180.1000003.1:0.0955622)n16:0.010618)n11:0.0302055)n5:0.00302055)n3:0.000335616)n1:0.177239)n0;
```
