## Supplementary Dataset S1 for "Gene turnover and contingency facilitated the repeated evolution of C_4_ photosynthesis in grasses": OG0019817_tree.txt

```
(Streptochaeta_angustifolia_strangu_031906:0.195391,(Zizania_latifolia_GWHTBFHI008965:0.280962,((Dendrocalamus_sinicus_Dendrocalamus_sinicus_Dsi06C_1173944_1175963_Dsi06Cg00310.1_-1_CDS_4147783294_18897:0.109981,Olyra_latifolia_Ola027025:0.0745662)n3:0.154449,(Leersia_perrieri_LPERR12G16630:0.523163,(((Eleusine_coracana_ELECO.r07.5BG0448110:0.0476898,Eleusine_coracana_ELECO.r07.5AG0399410:0.164159)n7:0.144757,Aristida_adscensionis_H_Aadptg000065l000617.1:0.260193)n6:0.0448563,((Chasmanthium_laxum_Chala.03G007200:0.142472,(Phragmites_australis_Phragmites_australis_PaChr23_22986788_22987564_evm.model.PaChr23.965_1_CDS_4362435891_24232:0.183737,Phragmites_australis_Phragmites_australis_PaChr22_549357_550094_evm.model.PaChr22.42_1_CDS_4362431657_27576:0.102526)n10:0.0362116)n9:0.0362156,(Sorghum_bicolor_SORBI_3008G187001:0.206612,((Cenchrus_americanus_H_CamLKME02012407.1000039.1:0.283576,(Eragrostis_curvula_EJB05_00081:0.261075,Oryza_sativa_LOC_Os12g43710:0.88024)n14:0.0974758)n13:0.0891712,((Dichantelium_oligosantes_H_DolKV781503.1000002.1:0.0776419,ASEM_AUS1_H_AUS1CM014272.1000067.1:0.135847)n16:0.0274657,(Echinocloa_haploclada_eh_chr5.5028:0.164839,(Panicum_hallii_Pahal.3G509700:0.168608,(Setaria_viridis_SEVIR_3G421000v2:0.0893721,(Digitaria_radicosa_Dra03G0311400:0.168003,Urochloa_fusta_Urofu.3G464200:0.162077)n20:0.0463192)n19:0.0201752)n18:0.0160253)n17:0.01648)n15:0.0165124)n12:0.0225975)n11:0.0461866)n8:0.0204031)n5:0.0648034)n4:0.0586326)n2:0.0672294)n1:0.195391)n0;
```
