## Supplementary Dataset S1 for "Gene turnover and contingency facilitated the repeated evolution of C_4_ photosynthesis in grasses": OG0019818_tree.txt

```
((Stipagrostis_hirtigluma_H_Shi_ptg000046l_001403.1:0.0224839,(Stipagrostis_hirtigluma_H_Shi_ptg000036l_000182.1:0.0108599,(Stipagrostis_hirtigluma_H_Shi_ptg000065l_000175.1:6e-09,Stipagrostis_hirtigluma_H_Shi_ptg000151l_000025.1:0.0116668)n3:0.019519)n2:0.0266099)n1:0.105301,(Phragmites_australis_Phragmites_australis_PaChr22_187651_188201_evm.model.PaChr22.7_1_CDS_4362432277_33462:0.207615,((((ASEM_AUS1_H_AUS1CM014272.1000089.1:0.0151971,ASEM_RSA5_H_RSA5chrom3005817.1:0.0169131)n8:0.159265,(Sorghum_bicolor_SORBI_3008G192100:0.135912,Zea_mays_Zm00001eb033200:0.222399)n9:0.124035)n7:0.0453049,(Dichantelium_oligosantes_H_DolKV776790.1000003.1:0.134893,Echinocloa_haploclada_eh_chr5.5072:0.146508)n10:0.0318206)n6:0.0286928,(Setaria_viridis_SEVIR_3G426200v2:0.189838,((((Digitaria_radicosa_Dra04G0096500:0.0444597,(Digitaria_radicosa_Dra03G0307300:5e-09,Digitaria_radicosa_Dra03G0307300.2:5e-09)n16:0.0283132)n15:0.0536696,(Digitaria_exilis_H_Dex3A-002199.1:0.00871733,Digitaria_exilis_H_Dex3B-002156.1:0.00405846)n17:0.0768068)n14:0.143346,(Panicum_hallii_Pahal.3G515700:0.024174,(Panicum_virgatum_Pavir.3KG574800:0.0863197,Panicum_virgatum_Pavir.J789300:0.0227212)n19:0.00252458)n18:0.0303102)n13:0.0274912,(Urochloa_fusta_Urofu.3G468900:0.11995,Cenchrus_americanus_H_CamLKME02031516.1000010.1:0.119681)n20:0.0104709)n12:0.0256364)n11:0.0137691)n5:0.0620198)n4:0.105301)n0;
```
