## Supplementary Dataset S1 for "Gene turnover and contingency facilitated the repeated evolution of C_4_ photosynthesis in grasses": OG0019819_tree.txt

```
((Aristida_adscensionis_H_Aadptg000065l000517.1:0.149992,Stipagrostis_hirtigluma_H_Shi_ptg000046l_001248.1:0.0854428)n1:0.0147046,((Eragrostis_curvula_EJB05_00983:0.160187,Phragmites_australis_Phragmites_australis_PaChr22_5381589_5381999_evm.model.PaChr22.370_1_CDS_4362431547_23796:0.100996)n3:0.0422962,((Urochloa_fusta_Urofu.3G416600:0.148871,Sorghum_bicolor_SORBI_3008G134401:0.129782)n5:0.0357025,(Panicum_hallii_Pahal.3G466200:0.0152768,(Panicum_virgatum_Pavir.3KG492500:0.70701,(Setaria_viridis_SEVIR_3G344750v2:0.0679757,((((Panicum_virgatum_Pavir.3KG492600:0.00373146,(Panicum_virgatum_Pavir.3KG469900:0.00593248,Panicum_virgatum_Pavir.3KG491600:0.0058772)n13:6e-09)n12:0.00675806,Panicum_virgatum_Pavir.3KG474000:0.23065)n11:0.0265566,Panicum_virgatum_Pavir.3NG319800:0.0376309)n10:0.00418121,(((Echinocloa_haploclada_eh_scaffold703.25:0.0962617,Dichantelium_oligosantes_H_DolKV775256.1000010.1:0.0600141)n16:0.0169341,(ASEM_AUS1_H_AUS1CM014272.1000358.1:0.0218452,ASEM_RSA5_H_RSA5chrom3005496.1:0.0190898)n17:0.0422597)n15:0.00997289,((Digitaria_radicosa_Dra03G0344600:0.0708497,(Digitaria_exilis_H_Dex3A-002442.1:0.0123546,Digitaria_exilis_H_Dex3B-002414.1:0.00605296)n20:0.0480817)n19:0.0441792,Panicum_virgatum_Pavir.4NG071200:0.653219)n18:0.018858)n14:0.015108)n9:0.00167866)n8:0.00409987)n7:0.000455541)n6:0.0194678)n4:0.0556863)n2:0.0147046)n0;
```
