## Supplementary Dataset S1 for "Gene turnover and contingency facilitated the repeated evolution of C_4_ photosynthesis in grasses": OG0019820_tree.txt

```
((Urochloa_fusta_Urofu.5G396300:0.104391,(((Eragrostis_curvula_EJB05_12535:0.126545,(Eleusine_coracana_ELECO.r07.2AG0113720:0.0603764,Eleusine_coracana_ELECO.r07.2BG0166900:0.0819595)n5:0.109716)n4:0.0645034,Stipagrostis_hirtigluma_H_Shi_ptg000025l_000454.1:0.12744)n3:0.0102882,((Chasmanthium_laxum_Chala.12G120800:0.102666,((Digitaria_exilis_H_Dex5A-003847.1:0.0421941,Digitaria_exilis_H_Dex5B-003864.1:0.0563908)n9:0.129508,(ASEM_AUS1_H_AUS1CM014272.1004792.1:0.114786,Dichantelium_oligosantes_H_DolKV767749.1000010.1:0.0832276)n10:0.0201994)n8:0.0395782)n7:0.0197367,(Chasmanthium_laxum_Chala.03G269700:0.0908845,((Panicum_virgatum_Pavir.9NG026500:0.224934,Panicum_hallii_Pahal.9G025900:0.0320735)n13:0.0292364,(Urochloa_fusta_Urofu.9G026500:0.0674178,(Digitaria_exilis_H_Dex9A-005558.1:0.0310494,Digitaria_exilis_H_Dex9B-005429.1:0.016616)n15:0.0963214)n14:0.0275897)n12:0.0456621)n11:0.0279554)n6:0.00310615)n2:0.0140964)n1:0.00156626,((Dichantelium_oligosantes_H_DolKV779000.1000005.1:0.107917,(Urochloa_fusta_Urofu.5G396400:0.0931321,Echinocloa_haploclada_eh_chr2.1166:0.0898574)n18:0.0307452)n17:0.0332321,(Eragrostis_curvula_EJB05_01134:0.239221,(Aristida_adscensionis_H_Aadptg000065l000558.1:0.165894,Stipagrostis_hirtigluma_H_Shi_ptg000046l_001286.1:0.181377)n20:0.0200561)n19:0.00882904)n16:0.000981005)n0;
```
