## Supplementary Dataset S1 for "Gene turnover and contingency facilitated the repeated evolution of C_4_ photosynthesis in grasses": OG0019821_tree.txt

```
(Stipagrostis_hirtigluma_H_Shi_ptg000022l_000510.1:0.109661,(Sorghum_bicolor_SORBI_3008G119000:0.306646,((Eragrostis_curvula_EJB05_01291:0.219586,(Eragrostis_curvula_EJB05_31578:0.196706,Eragrostis_curvula_EJB05_01281:0.0925097)n4:0.0804501)n3:0.072836,(Setaria_viridis_SEVIR_3G357701v2:0.26471,((Chasmanthium_laxum_Chala.11G000400:5e-09,(Chasmanthium_laxum_Chala.M005000:0.0226428,(Chasmanthium_laxum_Chala.12G125700:0,Chasmanthium_laxum_Chala.12G126200:0)n9:0.00864763)n8:5e-09)n7:0.247997,(Echinocloa_haploclada_eh_chr5.4304:0.173187,(Setaria_viridis_SEVIR_3G357800v2:0.490332,((ASEM_AUS1_H_AUS1CM014272.1004662.1:0.0395843,((((ASEM_RSA5_H_RSA5chrom3000453.1:0.562676,Urochloa_fusta_Urofu.3G400000:0.188468)n17:0.162647,(Cenchrus_americanus_H_CamCM007984.2000140.1:0.0321977,Digitaria_exilis_H_Dex1B-003245.1:0.0410347)n18:0.0921472)n16:0.0596711,(Panicum_virgatum_Pavir.3KG452400:0.0962508,(Panicum_virgatum_Pavir.J439000:0.0256078,Panicum_virgatum_Pavir.3NG185800:0.0104007)n20:0.11657)n19:0.0736943)n15:0.0192589,ASEM_RSA5_H_RSA5chrom3000454.1:0.0376767)n14:0.0041863)n13:0.107618,Setaria_viridis_SEVIR_3G359201v2:0.108663)n12:0.0324755)n11:0.00360839)n10:0.057847)n6:0.0495094)n5:0.00550105)n2:0.0704683)n1:0.0607095)n0;
```
