## Supplementary Dataset S1 for "Gene turnover and contingency facilitated the repeated evolution of C_4_ photosynthesis in grasses": OG0019822_tree.txt

```
((Aristida_adscensionis_H_Aadptg000054l000028.1:0.100543,(Stipagrostis_hirtigluma_H_Shi_ptg000022l_000099.1:0.00272423,Stipagrostis_hirtigluma_H_Shi_ptg000046l_000867.1:0.0019833)n2:0.076228)n1:0.0373935,(Eragrostis_curvula_EJB05_01760:0.185335,(Phragmites_australis_Phragmites_australis_PaChr23_14791527_14798670_evm.model.PaChr23.503_1_CDS_4362434867_18352:0.0581009,(Chasmanthium_laxum_Chala.12G088000:0.0887775,((Sorghum_bicolor_SORBI_3008G088872:0.0556542,Zea_mays_Zm00001eb133060:0.0595654)n7:0.114838,((((Digitaria_radicosa_Dra03G0284000:5e-09,Digitaria_radicosa_Dra03G0284000.2:5e-09)n11:0.0576365,(Digitaria_exilis_H_Dex3A-001662.1:0.00507435,Digitaria_exilis_H_Dex3B-001649.1:0.00969983)n12:0.0515805)n10:0.0501618,((Cenchrus_americanus_H_CamCM007985.2003027.1:0.0850183,Setaria_viridis_SEVIR_3G325800v2:0.0335752)n14:0.0527419,(Urochloa_fusta_Urofu.3G370400:0.0738885,(Panicum_hallii_Pahal.3G419700:0.0234394,(Panicum_virgatum_Pavir.3NG214100:0.0556098,Panicum_virgatum_Pavir.3KG406500:0.0384498)n17:0.0112018)n16:0.0346358)n15:0.00799255)n13:0.0102057)n9:0.0065885,(Dichantelium_oligosantes_H_DolKV775358.1000001.1:0.0608105,(Echinocloa_haploclada_eh_chr5.3825:0.105513,(ASEM_AUS1_H_AUS1CM014272.1000706.1:0.00387848,ASEM_RSA5_H_RSA5chrom3000713.1:0.00716282)n20:0.074521)n19:0.00881542)n18:0.00434386)n8:0.0369863)n6:0.0272766)n5:0.0207777)n4:0.015939)n3:0.0373935)n0;
```
