## Supplementary Dataset S1 for "Gene turnover and contingency facilitated the repeated evolution of C_4_ photosynthesis in grasses": OG0019823_tree.txt

```
(((Stipagrostis_hirtigluma_H_Shi_ptg000044l_001537.1:0.191665,(Sorghum_bicolor_SORBI_3009G020200:0.23598,(ASEM_RSA5_H_RSA5chrom5004928.1:0.079767,((Setaria_viridis_SEVIR_5G045200v2:0.0431296,Cenchrus_americanus_H_CamCM007987.2002900.1:0.0456963)n6:0.00870943,(Urochloa_fusta_Urofu.5G374300:0.0769861,Urochloa_fusta_Urofu.5G374400:0.0527974)n7:0.00586638)n5:0.0228367)n4:0.0190062)n3:0.0406114)n2:0.0317003,(Aristida_adscensionis_H_Aadptg000058l000070.1:0.161973,(ASEM_RSA5_H_RSA5chrom2004677.1:0.0411308,ASEM_RSA5_H_RSA5chrom5004932.1:0.0180902)n9:0.149297)n8:0.0362756)n1:0.0267232,((Echinocloa_haploclada_eh_chr2.1377:0.060964,((Digitaria_exilis_H_Dex5A-000616.1:0.00394251,Digitaria_exilis_H_Dex5B-000636.1:0.00503587)n13:0.066018,((Panicum_hallii_Pahal.5G417200:0.0302767,(Panicum_virgatum_Pavir.5KG188100:0.0466151,Panicum_virgatum_Pavir.5KG180300:0.0102353)n16:0.0209681)n15:0.0206548,(Urochloa_fusta_Urofu.5G374700:0.0513714,(Cenchrus_americanus_H_CamCM007987.2002899.1:0.032134,Setaria_viridis_SEVIR_5G045600v2:0.0245414)n18:0.0248833)n17:0.00638523)n14:0.00387282)n12:0.0157033)n11:0.118674,(ASEM_RSA5_H_RSA5chrom5004926.1:0.00525101,(ASEM_AUS1_H_AUS1CM014272.1000980.1:0.0353828,ASEM_AUS1_H_AUS1CM014274.1003457.1:0.00666609)n20:0.000740677)n19:0.0208495)n10:0.0267232)n0;
```
