## Supplementary Dataset S1 for "Gene turnover and contingency facilitated the repeated evolution of C_4_ photosynthesis in grasses": OG0019824_tree.txt

```
(Streptochaeta_angustifolia_strangu_001854:0.0721889,(Brachypodium_distachyon_BRADI_2g27326v3:0.119628,((Zizania_latifolia_GWHTBFHI031774:0.187874,((Zea_mays_Zm00001eb351030:0.281205,(Echinocloa_haploclada_eh_chr5.3236:0.277735,(Panicum_hallii_Pahal.3G306000:0.0109219,(((Digitaria_radicosa_Dra03G0247100:5e-09,Digitaria_radicosa_Dra03G0247100.2:5e-09)n10:0.117742,(Eleusine_coracana_ELECO.r07.5AG0375680:0.27851,Urochloa_fusta_Urofu.3G309900:0.0588595)n11:0.0541142)n9:0.067603,((ASEM_AUS1_H_AUS1CM014272.1004177.1:0.158193,(Cenchrus_americanus_H_CamCM007982.2004170.1:0.0392497,Setaria_viridis_SEVIR_3G273101v2:0.00953893)n14:0.0335648)n13:0.0618903,(Panicum_virgatum_Pavir.3NG129000:0.0202047,(Panicum_virgatum_Pavir.6KG045900:0,Panicum_virgatum_Pavir.J716800:0,Panicum_virgatum_Pavir.3NG129400:0)n16:0.258496)n15:0.0287217)n12:0.0135844)n8:0.00969618)n7:0.0500083)n6:0.100747)n5:0.0586281,(Zea_mays_Zm00001eb285430:0.410316,(Ampelocalamus_luodianensis_Alu05Cg15480.1:0.000657652,(Dendrocalamus_sinicus_Dendrocalamus_sinicus_Dsi05B_20915416_20915664_Dsi05Bg06240.1_1_CDS_4147768093_46989:0.124741,Dendrocalamus_sinicus_Dendrocalamus_sinicus_Dsi05C_10703241_10704258_Dsi05Cg07780.1_-1_CDS_4147772923_36871:0.0642494)n19:0.00713882)n18:0.134317)n17:0.304616)n4:0.0338462)n3:0.0814712,Chasmanthium_laxum_Chala.07G123900:0.0534325)n2:0.0497029)n1:0.0721889)n0;
```
