## Supplementary Dataset S1 for "Gene turnover and contingency facilitated the repeated evolution of C_4_ photosynthesis in grasses": OG0019825_tree.txt

```
((Brachypodium_distachyon_BRADI_2g23440v3:0.0742718,(Ampelocalamus_luodianensis_Alu05Cg11930.1:0.0274543,Dendrocalamus_sinicus_Dendrocalamus_sinicus_Dsi05B_27820256_27820645_Dsi05Bg08750.2_1_CDS_4147768846_16036:0.119561)n2:0.0181306)n1:0.039457,((Aristida_adscensionis_H_Aadptg000095l000138.1:0.0608662,(Stipagrostis_hirtigluma_H_Shi_ptg000049l_001724.1:0.0101975,Stipagrostis_hirtigluma_H_Shi_ptg000052l_000971.1:0.00485892)n5:0.0563433)n4:0.0195477,(ASEM_AUS1_H_AUS1CM014272.1003217.1:0.0212577,((Echinocloa_haploclada_eh_chr5.2748:0.0685348,(Panicum_hallii_Pahal.3G253700:0.0297972,(Panicum_virgatum_Pavir.1NG255200:0.0315156,Panicum_virgatum_Pavir.1KG238000:0.00501058)n10:0.000556731)n9:5e-09)n8:0.00626696,(ASEM_RSA5_H_RSA5chrom3001319.1:5e-09,((Urochloa_fusta_Urofu.3G254200:0.0634407,(Zea_mays_Zm00001eb351210:0.0808527,Sorghum_bicolor_SORBI_3009G161700:0.0407368)n14:0.0192535)n13:0.00877293,(Chasmanthium_laxum_Chala.07G168800:0.0274005,((Digitaria_exilis_H_Dex3B-003074.1:0.0106137,(Setaria_viridis_SEVIR_3G224000v2:0.0215919,(Digitaria_radicosa_Dra03G0207600:0.0325228,Cenchrus_americanus_H_CamCM007982.2001408.1:0.0315962)n19:5e-09)n18:0.00596544)n17:0.00603439,(Eleusine_coracana_ELECO.r07.5BG0418310:0.0549899,Eragrostis_curvula_EJB05_35826:0.0618687)n20:0.0161819)n16:5e-09)n15:5e-09)n12:0.0104496)n11:5e-09)n7:5e-09)n6:0.0251138)n3:0.039457)n0;
```
