## Supplementary Dataset S1 for "Gene turnover and contingency facilitated the repeated evolution of C_4_ photosynthesis in grasses": OG0019826_tree.txt

```
(((Olyra_latifolia_Ola031898:0.138081,(Ampelocalamus_luodianensis_AluCtg01900g00080.2:0.0474763,Dendrocalamus_sinicus_Dendrocalamus_sinicus_Dsi01B_33229691_33243441_Dsi01Bg11490.1_-1_CDS_4147696780_42812:0.116385)n3:0.0164577)n2:0.0479157,(Streptochaeta_angustifolia_strangu_027563:0.316368,Streptochaeta_angustifolia_strangu_027561:0.210063)n4:0.0233404)n1:0.0134915,(Sorghum_bicolor_SORBI_3005G060900:0.105066,(((Setaria_viridis_SEVIR_8G056300v2:0.0341083,(Setaria_viridis_SEVIR_8G056800v2:0.0391469,(Setaria_viridis_SEVIR_8G056549v2:0.0365345,(Setaria_viridis_SEVIR_8G056383v2:0.0237849,Setaria_viridis_SEVIR_8G056466v2:0.0294123)n11:0.00942678)n10:0.007292)n9:0.0104377)n8:0.0608709,(((Dichantelium_oligosantes_H_DolKV775141.1000002.1:0.069688,(ASEM_AUS1_H_AUS1CM014277.1003285.1:0.0257604,ASEM_RSA5_H_RSA5chrom8002983.1:0.00863999)n15:0.0668769)n14:0.0119611,(Dichantelium_oligosantes_H_DolKV775141.1000003.1:0.085047,(ASEM_AUS1_H_AUS1CM014272.1002894.1:0.0320574,ASEM_RSA5_H_RSA5chrom8002984.1:0.0304671)n17:0.0718067)n16:0.0136757)n13:0.0150582,(ASEM_RSA5_H_RSA5chrom2001382.1:0.0344323,(Cenchrus_americanus_H_CamCM007985.2001607.1:0.0731678,Cenchrus_americanus_H_CamCM007985.2001608.1:0.0614811)n19:0.00683124)n18:0.000159871)n12:1.77635e-05)n7:0.0142961,(Urochloa_fusta_Urofu.8G048600:0.0926718,Digitaria_radicosa_Dra08G0037400:0.0962545)n20:0.0118266)n6:0.0112033)n5:0.0734176)n0;
```
