## Supplementary Dataset S1 for "Gene turnover and contingency facilitated the repeated evolution of C_4_ photosynthesis in grasses": OG0019827_tree.txt

```
((Aristida_adscensionis_H_Aadptg000008l000709.1:0.154052,Stipagrostis_hirtigluma_H_Shi_ptg000025l_000869.1:0.0926877)n1:0.0394211,(Phragmites_australis_Phragmites_australis_PaChr4_12339220_12340206_evm.model.PaChr4.929_1_CDS_4362456583_18850:0.116059,(Chasmanthium_laxum_Chala.12G063700:0.0980405,((Sorghum_bicolor_SORBI_3008G078200:0.034969,Zea_mays_Zm00001eb133860:0.0631717)n5:0.0986075,((ASEM_AUS1_H_AUS1CM014272.1002321.1:0.00656222,ASEM_RSA5_H_RSA5chrom3002416.1:0.00878875)n7:0.0851171,(Dichantelium_oligosantes_H_DolKV766905.1000004.1:0.0755553,((Digitaria_radicosa_Dra03G0050100:0.0954599,(((Digitaria_exilis_H_Dex1A-003435.1:0.00863554,Digitaria_exilis_H_Dex1B-003363.1:0.0138489)n13:0.117342,((Urochloa_fusta_Urofu.5G337700:0.0716322,Urochloa_fusta_Urofu.3G060800:0.0296708)n15:0.0218797,(Cenchrus_americanus_H_CamCM007982.2002408.1:0.0791144,(Setaria_viridis_SEVIR_3G095500v2:0.00219182,Setaria_viridis_SEVIR_7G296900v2:0.00166583)n17:0.0507623)n16:0.04024)n14:0.0136166)n12:0.0164827,(Digitaria_exilis_H_Dex3A-004003.1:0.00638068,Digitaria_exilis_H_Dex3B-004006.1:0.00321558)n18:0.0747965)n11:0.00831072)n10:0.0436018,(Panicum_hallii_Pahal.3G061200:0.0234107,(Panicum_virgatum_Pavir.3KG065900:0.0605316,Panicum_virgatum_Pavir.3NG061500:0.0332253)n20:0.0162351)n19:0.0344141)n9:0.0155296)n8:0.00983144)n6:0.0390906)n4:0.0376172)n3:0.0552073)n2:0.0394211)n0;
```
