## Supplementary Dataset S1 for "Gene turnover and contingency facilitated the repeated evolution of C_4_ photosynthesis in grasses": OG0019828_tree.txt

```
((Phragmites_australis_Phragmites_australis_PaChr23_7147955_7149409_evm.model.PaChr23.384_1_CDS_4362434601_33890:0.148558,(Aristida_adscensionis_H_Aadptg000008l000711.1:0.229388,(Aristida_adscensionis_H_Aadptg000008l000710.1:0.138431,Stipagrostis_hirtigluma_H_Shi_ptg000025l_000870.1:0.129877)n3:0.0237883)n2:0.00264314)n1:0.0060254,(Chasmanthium_laxum_Chala.12G063600:0.070756,(Sorghum_bicolor_SORBI_3008G078100:0.0960564,(Dichantelium_oligosantes_H_DolKV766905.1000006.1:0.0470266,(((Digitaria_exilis_H_Dex3A-004004.1:0.00900511,Digitaria_exilis_H_Dex3B-004007.1:0.0491779)n9:0.0336768,(Digitaria_radicosa_Dra03G0050000.2:0.0957175,Digitaria_radicosa_Dra03G0050000.3:0.00830711)n10:0.0405185)n8:0.0356738,(((Echinocloa_haploclada_eh_chr5.883:0.0634743,(ASEM_AUS1_H_AUS1CM014272.1002324.1:0.00473471,(ASEM_RSA5_H_RSA5chrom3002424.1:0.00422238,ASEM_RSA5_H_RSA5scaff735000001.1:5e-09)n15:0.0147475)n14:0.0570297)n13:0.0124157,(Urochloa_fusta_Urofu.3G060600:0.0532501,(Cenchrus_americanus_H_CamCM007982.2002409.1:0.0543725,Setaria_viridis_SEVIR_3G095800v2:0.0894253)n17:0.0221494)n16:0.0200335)n12:0.00692907,(Panicum_hallii_Pahal.3G061000:0.0223637,((Panicum_virgatum_Pavir.3NG061700:0.0293942,Panicum_virgatum_Pavir.5NG052300:0.0285536)n20:0.0246729,Panicum_virgatum_Pavir.3KG065500:0.0205334)n19:0.00228149)n18:0.0109705)n11:0.00736159)n7:0.00652419)n6:0.0234916)n5:0.0518604)n4:0.0245537)n0;
```
