## Supplementary Dataset S1 for "Gene turnover and contingency facilitated the repeated evolution of C_4_ photosynthesis in grasses": OG0019829_tree.txt

```
(Brachypodium_distachyon_BRADI_4g41973v3:0.281004,(((Aristida_adscensionis_H_Aadptg000008l000424.1:0.186642,Stipagrostis_hirtigluma_H_Shi_ptg000025l_001000.1:0.121343)n3:0.0588458,(Chasmanthium_laxum_Chala.12G037300:0.175104,(Phragmites_australis_Phragmites_australis_PaChr22_20803934_20806007_evm.model.PaChr22.858_1_CDS_4362432629_11611:0.12442,Phragmites_australis_Phragmites_australis_PaChr23_672955_674437_evm.model.PaChr23.33_1_CDS_4362434481_25906:0.115259)n5:0.0483573)n4:0.0516611)n2:0.050019,((Sorghum_bicolor_SORBI_3008G043800:0.102026,Zea_mays_Zm00001eb407220:0.101705)n7:0.116192,(Echinocloa_haploclada_eh_chr5.622:0.0664606,(((ASEM_AUS1_H_AUS1CM014272.1002482.1:0.016112,ASEM_RSA5_H_RSA5chrom3003209.1:0.00996272)n11:0.0907351,Dichantelium_oligosantes_H_DolKV769891.1000005.1:0.0708007)n10:0.0171958,((Urochloa_fusta_Urofu.3G036900:0.0656464,(Setaria_viridis_SEVIR_7G307601v2:0.081103,Cenchrus_americanus_H_CamCM007982.2002527.1:0.115329)n14:0.0168805)n13:0.0157761,((Digitaria_radicosa_Dra03G0030400:0.0577863,(Digitaria_exilis_H_Dex3A-004136.1:0.00792239,Digitaria_exilis_H_Dex3B-004135.1:0.0156252)n17:0.077131)n16:0.0446296,(Panicum_hallii_Pahal.3G036600:0.0589286,((Panicum_virgatum_Pavir.3KG029500:5e-09,Panicum_virgatum_Pavir.3KG036000:0.00917755)n20:0.0469617,Panicum_virgatum_Pavir.3NG021900:0.0380388)n19:0.00422654)n18:0.00866059)n15:0.0167356)n12:0.0176206)n9:0.0153191)n8:0.0493647)n6:0.0536091)n1:0.281004)n0;
```
