## Supplementary Dataset S1 for "Gene turnover and contingency facilitated the repeated evolution of C_4_ photosynthesis in grasses": OG0019830_tree.txt

```
(((Stipagrostis_hirtigluma_H_Shi_ptg000026l_000426.1:0.0114929,Stipagrostis_hirtigluma_H_Shi_ptg000083l_000112.1:5e-09)n2:0.277711,((Aristida_adscensionis_H_Aadptg000008l000439.1:0.214205,Aristida_adscensionis_H_Aadptg000008l000911.1:0.265537)n4:0.132503,Aristida_adscensionis_H_Aadptg000039l000113.1:0.291857)n3:0.0324286)n1:0.133973,(Chasmanthium_laxum_Chala.09G156200:0.170108,(((Echinocloa_haploclada_eh_chr5.548:0.298035,(ASEM_AUS1_H_AUS1CM014272.1002640.1:0.0256807,ASEM_RSA5_H_RSA5chrom3002637.1:0.0443004)n9:0.251072)n8:0.123238,((Digitaria_radicosa_Dra08G0022700:0.295568,Digitaria_exilis_H_Dex8B-000228.1:0.249322)n11:0.138777,(Cenchrus_americanus_H_CamCM007982.2002783.1:0.283153,(Panicum_hallii_Pahal.3G026200:0.0693063,(Panicum_virgatum_Pavir.3NG014600:0.0873718,Panicum_virgatum_Pavir.3KG026100:0.0430921)n14:0.00478801)n13:0.0336838)n12:0.0959568)n10:0.0363904)n7:0.0826216,((Dichantelium_oligosantes_H_DolKV775744.1000006.1:0.114191,Echinocloa_haploclada_eh_chr5.547:0.183)n16:0.0401395,((ASEM_AUS1_H_AUS1CM014272.1002638.1:0.0250137,ASEM_RSA5_H_RSA5chrom3002635.1:0.0234908)n18:0.14166,(Digitaria_exilis_H_Dex3A-000137.1:0.225013,(Panicum_virgatum_Pavir.3KG026000:0.0507797,Panicum_virgatum_Pavir.3NG014500:0.0949177)n20:0.0848001)n19:0.0407131)n17:0.0255394)n15:0.0854158)n6:0.00949065)n5:0.132501)n0;
```
