## Supplementary Dataset S1 for "Gene turnover and contingency facilitated the repeated evolution of C_4_ photosynthesis in grasses": OG0019831_tree.txt

```
(((Brachypodium_distachyon_BRADI_1g33055v3:0.18486,(Hordeum_spontaneum_WB01_003163_0311971:0.0427924,Hordeum_vulgareMorex_HORVU.MOREX.r3.7HG0732140:0.0378647)n3:0.143871)n2:0.113025,((Zizania_latifolia_GWHTBFHI033907:0.0938687,(Oryza_sativa_LOC_Os01g07180:0.27336,Oryza_sativa_LOC_Os06g46960:0.0817614)n6:0.0796903)n5:0.141038,(Ampelocalamus_luodianensis_Alu06Cg09800.2:0.0331396,Dendrocalamus_sinicus_Dendrocalamus_sinicus_DsiCtg00177_60869_61504_DsiCtg00177g00060.1_-1_CDS_4147848589_46691:0.033277)n7:0.054046)n4:0.0538598)n1:0.0291567,(Phragmites_australis_Phragmites_australis_PaChr13_30760917_30761552_evm.model.PaChr13.1405_1_CDS_4362386549_1346:0.103688,(((Eragrostis_curvula_EJB05_41998:0.622697,Eleusine_coracana_ELECO.r07.6BG0502170:0.260869)n11:0.0882779,(Echinocloa_haploclada_eh_chr6.384:0.128161,((Dichantelium_oligosantes_H_DolKV775531.1000006.1:0.113696,(ASEM_RSA5_H_RSA5chrom4000174.1:0.017842,(ASEM_AUS1_H_AUS1CM014273.1000019.1:5e-09,ASEM_AUS1_H_AUS1QPGU01000506.1000001.1:5e-09)n16:0.0332904)n15:0.045333)n14:0.0530738,((Digitaria_exilis_H_Dex4A-001211.1:0.0312378,Digitaria_exilis_H_Dex4B-001159.1:0.018073)n18:0.139996,(Digitaria_radicosa_Dra04G0199800:5e-09,Digitaria_radicosa_Dra04G0199800.2:5e-09)n19:0.0664356)n17:0.0364412)n13:0.0524803)n12:0.0706578)n10:0.0322918,(Aristida_adscensionis_H_Aadptg000037l000451.1:0.183363,Stipagrostis_hirtigluma_H_Shi_ptg000059l_000489.1:0.0631896)n20:0.0534454)n9:0.0277856)n8:0.0291567)n0;
```
