## Supplementary Dataset S1 for "Gene turnover and contingency facilitated the repeated evolution of C_4_ photosynthesis in grasses": OG0019832_tree.txt

```
(Pharus_latifolius_Phala.04G224000:0.179639,((Olyra_latifolia_Ola004351:0.17423,(Ampelocalamus_luodianensis_Alu06Cg01420.2:0.0407289,Dendrocalamus_sinicus_Dendrocalamus_sinicus_Dsi06A_38870954_38877020_Dsi06Ag13600.1_-1_CDS_4147778521_4251:0.0481263)n3:0.0235846)n2:0.0340268,(Stipagrostis_hirtigluma_H_Shi_ptg000059l_000822.1:0.218277,(Phragmites_australis_Phragmites_australis_PaChr8_35359841_35364365_evm.model.PaChr8.1592_1_CDS_4362480088_7124:0.0876767,(Chasmanthium_laxum_Chala.02G251600:0.074266,((Echinocloa_haploclada_eh_chr6.2389:0.0985973,ASEM_AUS1_H_AUS1CM014273.1000112.1:0.0887558)n8:0.00696404,(Dichantelium_oligosantes_H_DolKV779987.1000019.1:0.112852,(((Panicum_hallii_Pahal.4G020700:0.0175228,Panicum_virgatum_Pavir.4NG318400:0.048218)n12:0.0649152,((Digitaria_exilis_H_Dex4A-001494.1:0.0121435,Digitaria_exilis_H_Dex4B-001438.1:0.0140509)n14:0.0408855,((Digitaria_exilis_H_Dex6B-000148.1:0.0279902,(Digitaria_exilis_H_Dex6A-000160.1:0.0199192,(Digitaria_exilis_H_Dex6A-000158.1:0.0581204,Digitaria_exilis_H_Dex6B-000146.1:0.014699)n18:0.0122978)n17:0.0051056)n16:5e-09,Digitaria_exilis_H_Dex6B-000149.1:0.125352)n15:0.0152578)n13:0.0585638)n11:0.00935094,(Urochloa_fusta_Urofu.4G011200:0.0679696,(Cenchrus_americanus_H_CamCM007986.2003861.1:0.0577035,Setaria_viridis_SEVIR_4G285400v2:0.0195429)n20:0.0423292)n19:0.0125597)n10:0.0113918)n9:0.00962959)n7:0.0861261)n6:0.0189845)n5:0.0465304)n4:0.0414827)n1:0.179639)n0;
```
