## Supplementary Dataset S1 for "Gene turnover and contingency facilitated the repeated evolution of C_4_ photosynthesis in grasses": OG0019833_tree.txt

```
(((Leersia_perrieri_LPERR06G22410:0.199026,Oryza_sativa_LOC_Os06g49290:0.114809)n2:0.158737,(Brachypodium_distachyon_BRADI_1g08960v3:0.268979,Brachypodium_distachyon_BRADI_1g34640v3:0.158895)n3:0.068873)n1:0.0144717,((Aristida_adscensionis_H_Aadptg000037l000273.1:0.169798,(Aristida_adscensionis_H_Aadptg000011l000364.1:0.0930224,Aristida_adscensionis_H_Aadptg000011l000069.1:0.0951838)n6:0.161909)n5:0.0303668,(Stipagrostis_hirtigluma_H_Shi_ptg000059l_000586.1:0.166737,(Sorghum_bicolor_SORBI_3010G256300:0.174683,((((Panicum_hallii_Pahal.4G021200:0.0633127,(Panicum_virgatum_Pavir.4NG317900:0.134535,Panicum_virgatum_Pavir.8NG011500:0.0410321)n13:0.0365919)n12:0.04705,Chasmanthium_laxum_Chala.02G250800:0.144084)n11:0.0411584,((((Digitaria_radicosa_Dra04G0216000:0.190797,(Digitaria_exilis_H_Dex4A-001497.1:0.0880667,Digitaria_exilis_H_Dex4B-001442.1:0.0119815)n18:0.151043)n17:0.0439047,(ASEM_AUS1_H_AUS1CM014273.1000118.1:0.0434525,ASEM_RSA5_H_RSA5chrom4003383.1:0.0794594)n19:0.0598265)n16:0.0222025,Cenchrus_americanus_H_CamCM007986.2003870.1:0.101607)n15:0.0149207,(Urochloa_fusta_Urofu.4G011900:0.148445,Setaria_viridis_SEVIR_4G284700v2:0.093635)n20:0.0297669)n14:0.0296406)n10:0.0344676,Phragmites_australis_Phragmites_australis_PaChr13_31947729_31948076_evm.model.PaChr13.1525_1_CDS_4362386815_28267:0.175067)n9:0.0297373)n8:0.0421397)n7:0.0498685)n4:0.0144717)n0;
```
