## Supplementary Dataset S1 for "Gene turnover and contingency facilitated the repeated evolution of C_4_ photosynthesis in grasses": OG0019834_tree.txt

```
((Zizania_latifolia_GWHTBFHI007767:0.183808,(Leersia_perrieri_LPERR06G23800:0.252939,Oryza_sativa_LOC_Os06g51470:0.275759)n2:0.085731)n1:0.0844436,(Aristida_adscensionis_H_Aadptg000037l000152.1:0.344237,((Eragrostis_curvula_EJB05_40848:0.151688,(Eleusine_coracana_ELECO.r07.6BG0505390:0.0276955,Eleusine_coracana_ELECO.r07.6AG0551800:0.0452779)n6:0.221604)n5:0.0875799,((Phragmites_australis_Phragmites_australis_PaChr13_33339732_33340402_evm.model.PaChr13.1673_1_CDS_4362387143_38794:0.205095,Chasmanthium_laxum_Chala.02G266400:0.155133)n8:0.0657341,(Stipagrostis_hirtigluma_H_Shi_ptg000059l_000691.1:0.272191,(Sorghum_bicolor_SORBI_3004G017200:0.378309,(((Dichantelium_oligosantes_H_DolKV772702.1000005.1:0.110616,(Panicum_hallii_Pahal.4G001000:0.0676923,Panicum_virgatum_Pavir.5KG136200:0.0518525)n14:0.116964)n13:0.0423103,(Echinocloa_haploclada_eh_chr6.11:0.14219,(ASEM_AUS1_H_AUS1CM014273.1003225.1:0.0212995,ASEM_AUS1_H_AUS1CM014274.1003574.1:0.0115118)n16:0.121774)n15:0.0315044)n12:0.0362239,((Digitaria_radicosa_Dra04G0233500:0.150686,(Digitaria_exilis_H_Dex4A-001404.1:0.00205063,Digitaria_exilis_H_Dex4B-001344.1:0.00258503)n19:0.133388)n18:0.0566293,(Cenchrus_americanus_H_CamCM007983.2001991.1:0.203416,Setaria_viridis_SEVIR_4G304500v2:0.0896166)n20:0.116278)n17:0.0461717)n11:0.0394844)n10:0.0603502)n9:0.0592783)n7:0.0569584)n4:0.0561409)n3:0.0844436)n0;
```
