## Supplementary Dataset S1 for "Gene turnover and contingency facilitated the repeated evolution of C_4_ photosynthesis in grasses": OG0019835_tree.txt

```
((((((Eragrostis_curvula_EJB05_41895:0.0733909,Eragrostis_curvula_EJB05_41898:0.080439)n5:0.124338,Eragrostis_curvula_EJB05_09597:0.838077)n4:0.040933,(Eleusine_coracana_ELECO.r07.6BG0501350:0.222646,(Eleusine_coracana_ELECO.r07.6BG0501330:0.0980152,Eleusine_coracana_ELECO.r07.6BG0501340:0.0986786)n7:0.148254)n6:0.077604)n3:0.077719,(Zizania_latifolia_GWHTBFHI003279:0.53493,Olyra_latifolia_Ola017125:0.688454)n8:0.152628)n2:0.030482,((Oryza_sativa_LOC_Os06g45720:0.162018,Leersia_perrieri_LPERR06G20040:0.280106)n10:0.170169,((Aristida_adscensionis_H_Aadptg000037l000148.1:0.172878,Stipagrostis_hirtigluma_H_Shi_ptg000059l_000986.1:0.0886224)n12:0.0620711,(Stipagrostis_hirtigluma_H_Shi_ptg000059l_000443.1:0.257495,Aristida_adscensionis_H_Aadptg000037l000656.1:0.251006)n13:0.0769039)n11:0.00854487)n9:0.0634014)n1:0.022471,(((Digitaria_exilis_H_Dex4A-001671.1:0.186307,(Digitaria_exilis_H_Dex4A-001169.1:0.102968,Digitaria_exilis_H_Dex4B-001111.1:0.119754)n17:0.0749895)n16:0.0755147,((Sorghum_bicolor_SORBI_3010G222000:0.147589,(ASEM_AUS1_H_AUS1CM014273.1000288.1:0.0200834,ASEM_RSA5_H_RSA5chrom4000245.1:0.0206369)n20:0.0841662)n19:0.0374076,ASEM_RSA5_H_RSA5chrom4000243.1:0.350067)n18:0.0388964)n15:0.102538,Dichantelium_oligosantes_H_DolKV782853.1000006.1:0.193557)n14:0.022471)n0;
```
