## Supplementary Dataset S1 for "Gene turnover and contingency facilitated the repeated evolution of C_4_ photosynthesis in grasses": OG0019836_tree.txt

```
(Oryza_sativa_LOC_Os06g45920:0.140762,((Digitaria_radicosa_Dra04G0191900:0.0639928,(Dichantelium_oligosantes_H_DolKV775607.1000010.1:0.0817658,(Panicum_virgatum_Pavir.4KG368800:0.044108,(Panicum_virgatum_Pavir.9NG483100:0.0272675,Panicum_virgatum_Pavir.4NG307500:0.038139)n5:0.00781943)n4:0.063447)n3:0.0242844)n2:0.123584,((((Zea_mays_Zm00001eb278810:0.0326486,Zea_mays_Zm00001eb363150:0.0270896)n9:0.0443895,(Urochloa_fusta_Urofu.4G046100:0.0404967,(Cenchrus_americanus_H_CamCM007986.2004056.1:0.0158159,Cenchrus_americanus_H_CamCM007986.2004055.1:0.0188368)n11:0.0811395)n10:0.0196357)n8:0.0148043,((ASEM_AUS1_H_AUS1CM014273.1003087.1:0.0635158,(ASEM_RSA5_H_RSA5chrom4003237.1:0.0279853,ASEM_RSA5_H_RSA5chrom4003236.1:0.0364997)n14:0.0205708)n13:0.0660735,Echinocloa_haploclada_eh_chr6.639:0.0681823)n12:0.0229913)n7:0.0623388,((Eragrostis_curvula_EJB05_41878:0.0715939,Eragrostis_curvula_EJB05_57774:0.0529881)n16:0.0363122,((Eragrostis_curvula_EJB05_41903:0.0199214,Eragrostis_curvula_EJB05_41904:0.0191181)n18:0.105184,(Eragrostis_curvula_EJB05_42037:0.0671197,(Eragrostis_curvula_EJB05_41886:0.064653,Eragrostis_curvula_EJB05_41872:0.0868526)n20:0.0114724)n19:0.0199563)n17:0.0359761)n15:0.0747504)n6:0.062299)n1:0.140762)n0;
```
