## Supplementary Dataset S1 for "Gene turnover and contingency facilitated the repeated evolution of C_4_ photosynthesis in grasses": OG0019837_tree.txt

```
(((Zizania_latifolia_GWHTBFHI034129:0.215833,(Leersia_perrieri_LPERR06G18370:0.0986834,Oryza_sativa_LOC_Os06g43080:0.0939077)n3:0.122188)n2:0.211794,(Ampelocalamus_luodianensis_Alu06Dg14010.1:0.06644,Dendrocalamus_sinicus_Dendrocalamus_sinicus_Dsi06A_34189972_34190253_Dsi06Ag10940.1_1_CDS_4147777723_9876:0.0746693)n4:0.102675)n1:0.0425278,(((Eleusine_coracana_ELECO.r07.6BG0499290:0.0511976,Eleusine_coracana_ELECO.r07.6AG0545860:0.0377983)n7:0.116575,Stipagrostis_hirtigluma_H_Shi_ptg000059l_000346.1:0.303471)n6:0.0315301,(((Phragmites_australis_Phragmites_australis_PaChr8_31179897_31180181_evm.model.PaChr8.1274_1_CDS_4362479382_7541:0.0417739,Phragmites_australis_Phragmites_australis_PaChr13_27854874_27855161_evm.model.PaChr13.1233_1_CDS_4362386167_10608:0.119401)n10:0.0361889,Chasmanthium_laxum_Chala.02G202100:0.142402)n9:0.0166408,(Echinocloa_haploclada_eh_chr6.758:0.172742,(((Urochloa_fusta_Urofu.4G070400:0.0834151,(Panicum_virgatum_Pavir.4KG333600:0.16428,(Cenchrus_americanus_H_CamCM007986.2000305.1:0.127988,Setaria_viridis_SEVIR_4G214900v2:0.0894527)n16:0.0716845)n15:0.044299)n14:0.0372316,((Sorghum_bicolor_SORBI_3010G201200:0.103355,Zea_mays_Zm00001eb387390:0.140324)n18:0.190513,(Dichantelium_oligosantes_H_DolKV784041.1000003.1:0.0912931,(ASEM_AUS1_H_AUS1CM014273.1002971.1:0.0144438,ASEM_RSA5_H_RSA5chrom7000905.1:0.0193354)n20:0.0678535)n19:0.0349135)n17:0.0330539)n13:0.045694,Digitaria_radicosa_Dra04G0172100:0.176231)n12:0.0152935)n11:0.0830496)n8:0.0299154)n5:0.0425278)n0;
```
