## Supplementary Dataset S1 for "Gene turnover and contingency facilitated the repeated evolution of C_4_ photosynthesis in grasses": OG0019838_tree.txt

```
((ASEM_RSA5_H_RSA5chrom1001303.1:0.0119068,(ASEM_AUS1_H_AUS1CM014273.1000493.1:0.00818562,ASEM_AUS1_H_AUS1CM014273.1002692.1:0.0805081)n2:0.0230892)n1:0.0501611,(Digitaria_exilis_H_Dex3B-002691.1:0.404182,(Cenchrus_americanus_H_CamCM007986.2003595.1:0.835707,((((Cenchrus_americanus_H_CamCM007986.2003656.1:0.0771225,Cenchrus_americanus_H_CamCM007984.2003736.1:0.0332838)n8:0.0292399,((Cenchrus_americanus_H_CamCM007983.2001841.1:0.00392819,Cenchrus_americanus_H_CamCM007983.2001842.1:0.00696793)n10:0.0308224,(Cenchrus_americanus_H_CamCM007987.2002003.1:0.0162695,Cenchrus_americanus_H_CamCM007985.2001064.1:0.158639)n11:0.0230761)n9:0.00444192)n7:0.0377948,((Cenchrus_americanus_H_CamCM007987.2002004.1:0.0232977,Cenchrus_americanus_H_CamCM007986.2000969.1:0.0338965)n13:0.0020097,((Cenchrus_americanus_H_CamCM007984.2001430.1:5e-09,Cenchrus_americanus_H_CamLKME02047477.1000001.1:0.0860509)n15:0.00713819,(Cenchrus_americanus_H_CamCM007983.2002539.1:0.062255,((Cenchrus_americanus_H_CamCM007988.2001372.1:0.00379081,Cenchrus_americanus_H_CamCM007984.2004265.1:0.00630131)n18:0.00380467,(Cenchrus_americanus_H_CamCM007988.2001449.1:0.034114,(Cenchrus_americanus_H_CamCM007988.2000478.1:0.033178,Cenchrus_americanus_H_CamCM007986.2003657.1:0.00195177)n20:0.00907079)n19:0.00776201)n17:0.00467346)n16:0.0207293)n14:0.0330253)n12:0.0374637)n6:0.126587,Cenchrus_americanus_H_CamCM007984.2003735.1:0.698653)n5:0.0698653)n4:0.00776281)n3:0.089527)n0;
```
