## Supplementary Dataset S1 for "Gene turnover and contingency facilitated the repeated evolution of C_4_ photosynthesis in grasses": OG0019839_tree.txt

```
((Aristida_adscensionis_H_Aadptg000004l000188.1:0.0698878,(Stipagrostis_hirtigluma_H_Shi_ptg000104l_000030.1:0.00806809,(Stipagrostis_hirtigluma_H_Shi_ptg000029l_000048.1:0,Stipagrostis_hirtigluma_H_Shi_ptg000056l_000023.1:0)n3:0.0155249)n2:0.0991727)n1:0.0416909,(((Eleusine_coracana_ELECO.r07.6BG0472410:0.0137603,Eleusine_coracana_ELECO.r07.6AG0520300:0.0247899)n6:0.224508,(Chasmanthium_laxum_Chala.02G116400:0.0867084,((Sorghum_bicolor_SORBI_3010G139400:0.0694535,Zea_mays_Zm00001eb382200:0.0823287)n9:0.174805,((Digitaria_radicosa_Dra04G0116600:0.0388489,(Digitaria_exilis_H_Dex4A-002083.1:0.0190152,Digitaria_exilis_H_Dex4B-002015.1:0.00766917)n12:0.0654996)n11:0.0204544,((Dichantelium_oligosantes_H_DolKV775181.1000002.1:0.0644212,(ASEM_AUS1_H_AUS1CM014273.1000842.1:0.012422,ASEM_RSA5_H_RSA5chrom4000770.1:0.0235121)n15:0.0320369)n14:0.0165136,((Urochloa_fusta_Urofu.4G152800:0.0540695,Setaria_viridis_SEVIR_4G165600v2:0.0684914)n17:5e-09,(Panicum_hallii_Pahal.4G247500:0.048712,(Panicum_virgatum_Pavir.4KG226000:0.0711459,Panicum_virgatum_Pavir.4NG081900:0.0633701)n19:0.00704112)n18:0.00771784)n16:0.0261792)n13:0.0209483)n10:0.0595001)n8:0.0406396)n7:0.0519239)n5:0.0175577,(Phragmites_australis_Phragmites_australis_PaChr13_13642737_13643072_evm.model.PaChr13.801_1_CDS_4362388561_40489:0.145045,Phragmites_australis_Phragmites_australis_PaChr8_17421572_17421913_evm.model.PaChr8.799_1_CDS_4362481760_30679:0.129163)n20:0.0143514)n4:0.0294822)n0;
```
