## Supplementary Dataset S1 for "Gene turnover and contingency facilitated the repeated evolution of C_4_ photosynthesis in grasses": OG0019840_tree.txt

```
((Eragrostis_curvula_EJB05_11047:0.0116,Eragrostis_curvula_EJB05_11006:0.0107256)n1:0.188662,(ASEM_AUS1_H_AUS1CM014273.1002535.1:0.0511964,((Echinocloa_haploclada_eh_chr8.315:0.0497275,(((Setaria_viridis_SEVIR_9G363933v2:0.0576183,Setaria_viridis_SEVIR_9G363700v2:0.0088973)n7:0.00375319,Setaria_viridis_SEVIR_9G363900v2:0.0126741)n6:0.0173472,((Digitaria_radicosa_Dra01G0029700:0.000747616,(Digitaria_radicosa_Dra01G0029900:0.00481262,(Digitaria_radicosa_Dra01G0029800:0.000533678,Digitaria_radicosa_Dra01G0029800.2:5e-09)n11:0.00107189)n10:0.00345941)n9:0.0695307,((Panicum_virgatum_Pavir.1NG172700:0.0295479,Panicum_virgatum_Pavir.1NG528200:0.00463345)n13:0.0491806,((Digitaria_exilis_H_Dex1A-003416.1:0.0755413,(Panicum_virgatum_Pavir.1NG528100:0.00735729,Panicum_virgatum_Pavir.1NG172800:0.0178316)n16:0.0225779)n15:0.00919281,(Panicum_virgatum_Pavir.1NG265900:0.364231,(Digitaria_exilis_H_DexUA-004142.1:0.0216762,Digitaria_exilis_H_Dex1A-003414.1:0.0201304)n18:0.00223671)n17:0.00861558)n14:0.00546589)n12:0.000607321)n8:0.00582093)n5:0.0255873)n4:0.0434905,(Cenchrus_americanus_H_CamCM007985.2002769.1:0.169298,(Cenchrus_americanus_H_CamCM007985.2002771.1:0.0680845,Cenchrus_americanus_H_CamCM007985.2002865.1:0.0759657)n20:0.0279182)n19:0.00310202)n3:0.00871505)n2:0.188662)n0;
```
