## Supplementary Dataset S1 for "Gene turnover and contingency facilitated the repeated evolution of C_4_ photosynthesis in grasses": OG0019841_tree.txt

```
(((Ampelocalamus_luodianensis_Alu06Cg11200.1:0.0573649,Dendrocalamus_sinicus_Dendrocalamus_sinicus_Dsi06B_23848794_23849129_Dsi06Bg08570.1_1_CDS_4147781398_31832:0.0285204)n2:0.0395896,(Brachypodium_distachyon_BRADI_1g43090v3:0.106651,(Hordeum_spontaneum_WB01_005102_0122084:0.0118095,Hordeum_vulgareMorex_HORVU.MOREX.r3.7HG0674400:5e-09)n4:0.0963135)n3:0.0403708)n1:0.0522653,(Chasmanthium_laxum_Chala.02G112300:0.110264,(((Phragmites_australis_Phragmites_australis_PaChr8_20850000_20850341_evm.model.PaChr8.881_1_CDS_4362481944_23126:0.136189,Phragmites_australis_Phragmites_australis_PaChr13_10727324_10727656_evm.model.PaChr13.725_1_CDS_4362388391_11465:0.108006)n8:0.0423069,(Eleusine_coracana_ELECO.r07.6AG0518310:0.191262,(Stipagrostis_hirtigluma_H_Shi_ptg000080l_000106.1:0.0786701,Aristida_adscensionis_H_Aadptg000004l000047.1:0.132096)n10:0.0349829)n9:0.00859713)n7:0.0236489,((Echinocloa_haploclada_eh_chr6.1751:0.0368656,((ASEM_AUS1_H_AUS1CM014273.1000949.1:0.0184653,ASEM_RSA5_H_RSA5chrom4000861.1:0.008923)n14:0.0265909,(Urochloa_fusta_Urofu.4G165200:0.0709427,Setaria_viridis_SEVIR_4G185500v2:0.0596754)n15:0.0200726)n13:0.0143315)n12:0.0125329,(Sorghum_bicolor_SORBI_3010G125400:0.139718,((Digitaria_radicosa_Dra04G0102800:0.0376717,(Digitaria_exilis_H_Dex4A-002152.1:0.0275572,Digitaria_exilis_H_Dex4B-002082.1:0.0262035)n19:0.0343797)n18:0.0327588,(Panicum_hallii_Pahal.4G222700:0.0182688,Panicum_virgatum_Pavir.4NG154700:0.0516358)n20:0.014603)n17:0.0207005)n16:0.00704049)n11:0.0817418)n6:0.0200452)n5:0.0522653)n0;
```
