## Supplementary Dataset S1 for "Gene turnover and contingency facilitated the repeated evolution of C_4_ photosynthesis in grasses": OG0019842_tree.txt

```
(Streptochaeta_angustifolia_strangu_015615:0.228939,((((Eragrostis_curvula_EJB05_45351:0.144005,(Eleusine_coracana_ELECO.r07.6BG0467970:0.0384563,Eleusine_coracana_ELECO.r07.6AG0516290:0.0312538)n5:0.133996)n4:0.0683432,((Dichantelium_oligosantes_H_DolKV773038.1000001.1:0.0669327,(ASEM_AUS1_H_AUS1CM014273.1001054.1:0.116851,(Urochloa_fusta_Urofu.4G182200:0.0971226,(Setaria_viridis_SEVIR_4G038200v2:0.0487741,Setaria_viridis_SEVIR_8G033000v2:0.0274074)n10:0.086653)n9:0.0318095)n8:0.00376879)n7:0.0305832,(Setaria_viridis_SEVIR_4G116400v2:0.193668,(Phragmites_australis_Phragmites_australis_PaChr9_1934674_1937442_evm.model.PaChr9.143_1_CDS_4362484841_9671:0.489598,Phragmites_australis_Phragmites_australis_PaChr9_1931303_1932647_evm.model.PaChr9.142_1_CDS_4362484819_412:0.0919402)n12:0.0726919)n11:0.0229269)n6:0.00254743)n3:0.06661,Chasmanthium_laxum_Chala.02G100600:0.108623)n2:0.0517861,((Ampelocalamus_luodianensis_Alu06Dg00400.1:0.0773988,Ampelocalamus_luodianensis_Alu06Dg00430.1:0.0499748)n14:0.161234,(((Hordeum_spontaneum_WB01_008288_0041808:0.326844,Hordeum_vulgareMorex_HORVU.MOREX.r3.4HG0346640:0.312212)n17:0.0406957,(Hordeum_vulgareMorex_HORVU.MOREX.r3.6HG0538760:0.331736,Hordeum_spontaneum_WB01_001054_0078504:0.23834)n18:0.1731)n16:0.0573329,((Olyra_latifolia_Ola001404:0.227006,Olyra_latifolia_Ola001405:0.179485)n20:0.0522129,Olyra_latifolia_Ola001406:0.160086)n19:0.0639928)n15:0.0329561)n13:0.0669071)n1:0.228939)n0;
```
