## Supplementary Dataset S1 for "Gene turnover and contingency facilitated the repeated evolution of C_4_ photosynthesis in grasses": OG0019843_tree.txt

```
(Streptochaeta_angustifolia_strangu_015841:0.14909,((Dendrocalamus_sinicus_Dendrocalamus_sinicus_DsiCtg00459_159643_161043_DsiCtg00459g00040.1_-1_CDS_4147852384_22501:0.0013661,Dendrocalamus_sinicus_Dendrocalamus_sinicus_Dsi05B_20973496_20975682_Dsi05Bg06290.1_1_CDS_4147768108_55434:0.00721028)n2:0.0876033,(Brachypodium_distachyon_BRADI_2g27290v3:0.251333,(Phragmites_australis_Phragmites_australis_PaChr12_20415719_20417047_evm.model.PaChr12.760_1_CDS_4362383438_9760:0.127531,(((Aristida_adscensionis_H_Aadptg000042l000677.1:0.123553,(Stipagrostis_hirtigluma_H_Shi_ptg000049l_001509.1:0.00672941,Stipagrostis_hirtigluma_H_Shi_ptg000052l_000738.1:0.00435351)n8:0.0775134)n7:0.0732163,(((Digitaria_exilis_H_Dex3A-001400.1:0.0189179,Digitaria_exilis_H_Dex3B-001406.1:0.0196072)n11:0.112809,((Panicum_hallii_Pahal.3G304700:0.02783,Panicum_virgatum_Pavir.3NG127100:0.046087)n13:0.0433005,((ASEM_RSA5_H_RSA5chrom3004857.1:0.0136386,(ASEM_AUS1_H_AUS1CM014273.1001082.1:0.0024849,ASEM_AUS1_H_AUS1CM014273.1002158.1:0.00361629)n16:0.0164266)n15:0.0458376,(Dichantelium_oligosantes_H_DolKV773124.1000002.1:0.0481251,((Urochloa_fusta_Urofu.3G309600:0.10424,Echinocloa_haploclada_eh_chr5.3232:0.0788595)n19:0.0252889,Setaria_viridis_SEVIR_3G272600v2:0.0583553)n18:0.0144815)n17:0.00753608)n14:0.00828217)n12:0.00970348)n10:0.0471342,(Panicum_virgatum_Pavir.J757900:0.695097,Cenchrus_americanus_H_CamCM007982.2000835.1:0.23466)n20:0.0923311)n9:0.010259)n6:0.0313647,Chasmanthium_laxum_Chala.07G124300:0.0681361)n5:0.0366227)n4:0.0570204)n3:0.0390163)n1:0.14909)n0;
```
