## Supplementary Dataset S1 for "Gene turnover and contingency facilitated the repeated evolution of C_4_ photosynthesis in grasses": OG0019844_tree.txt

```
(((Ampelocalamus_luodianensis_Alu06Dg06060.1:0.0485921,(Dendrocalamus_sinicus_Dendrocalamus_sinicus_Dsi06B_31548545_31548859_Dsi06Bg11000.1_1_CDS_4147782127_44220:0.0649476,Dendrocalamus_sinicus_Dendrocalamus_sinicus_Dsi06B_29067315_29068025_Dsi06Bg10060.1_-1_CDS_4147781845_56042:0.025899)n3:0.0231553)n2:0.037433,(Leersia_perrieri_LPERR06G07530:0.175107,Oryza_sativa_LOC_Os06g12290:0.09134)n4:0.0710331)n1:0.0243829,(Stipagrostis_hirtigluma_H_Shi_ptg000055l_001164.1:0.125564,(Chasmanthium_laxum_Chala.02G085200:0.0449223,((Sorghum_bicolor_SORBI_3010G092500:0.103998,(Dichantelium_oligosantes_H_DolKV781500.1000001.1:0.0655221,((Urochloa_fusta_Urofu.4G201100:0.0732954,Digitaria_exilis_H_Dex4A-000500.1:0.1117)n11:0.0190497,((((Digitaria_radicosa_Dra04G0077100:0.0537861,(Echinocloa_haploclada_eh_chr7.1774:0.399387,Echinocloa_haploclada_eh_chr6.2104:0.0152899)n16:0.0268465)n15:0.00845724,(ASEM_AUS1_H_AUS1CM014273.1002200.1:0.0101251,ASEM_RSA5_H_RSA5chrom4001077.1:0.0220075)n17:0.0280934)n14:0.00601372,(Panicum_hallii_Pahal.4G264100:0.0360954,(Panicum_virgatum_Pavir.4KG173800:0.0519565,Panicum_virgatum_Pavir.4NG099500:0.0273156)n19:0.0110749)n18:0.0163652)n13:0.00218882,Setaria_viridis_SEVIR_4G097900v2:0.0547182)n12:0.00266628)n10:0.00680368)n9:0.0225191)n8:0.0209107,(Phragmites_australis_Phragmites_australis_PaChr13_6294911_6295612_evm.model.PaChr13.531_1_CDS_4362387961_512:0.12068,Phragmites_australis_Phragmites_australis_PaChr8_9141727_9142497_evm.model.PaChr8.567_1_CDS_4362481246_26901:0.0840618)n20:0.0093402)n7:0.0131401)n6:0.0151012)n5:0.0243829)n0;
```
