## Supplementary Dataset S1 for "Gene turnover and contingency facilitated the repeated evolution of C_4_ photosynthesis in grasses": OG0019845_tree.txt

```
(Pharus_latifolius_Phala.04G072300:0.444462,(Aristida_adscensionis_H_Aadptg000046l000635.1:0.141531,(Stipagrostis_hirtigluma_H_Shi_ptg000055l_000158.1:0.0880708,((Hordeum_vulgareMorex_HORVU.MOREX.r3.7HG0665880:0.148822,Dendrocalamus_sinicus_Dendrocalamus_sinicus_Dsi06A_7427501_7431455_Dsi06Ag04730.1_-1_CDS_4147775860_41384:0.190813)n4:0.104078,(Phragmites_australis_Phragmites_australis_PaChr8_8796605_8798612_evm.model.PaChr8.554_1_CDS_4362481218_15138:0.0854192,((Eleusine_coracana_ELECO.r07.6BG0466210:0.142413,(Eragrostis_curvula_EJB05_45603:0.0333974,Eragrostis_curvula_EJB05_45587:0.073603)n8:0.0709064)n7:0.0650687,(Chasmanthium_laxum_Chala.02G084000:0.0820079,(Sorghum_bicolor_SORBI_3003G336200:0.155445,(Echinocloa_haploclada_eh_chr6.2115:0.116842,(((Setaria_viridis_SEVIR_4G095700v2:0.0520297,(Panicum_hallii_Pahal.4G262400:0.0406947,(Panicum_virgatum_Pavir.4NG097700:0.0496271,Panicum_virgatum_Pavir.4NG079400:0.0331287)n16:0.0206045)n15:0.0358014)n14:0.00423265,(ASEM_AUS1_H_AUS1CM014273.1001148.1:0.0393608,ASEM_RSA5_H_RSA5chrom4002332.1:0.0295673)n17:0.0498645)n13:0.00512341,(Urochloa_fusta_Urofu.4G202300:0.0680927,(Digitaria_radicosa_Dra04G0075900:0.0493866,(Digitaria_exilis_H_Dex4B-002243.1:0.0072069,Digitaria_exilis_H_DexUA-001812.1:6e-09)n20:0.0437665)n19:0.0349637)n18:0.0144072)n12:0.00820786)n11:0.0403772)n10:0.0378038)n9:0.019875)n6:0.0161418)n5:0.014787)n3:0.0267708)n2:0.0321376)n1:0.444462)n0;
```
