## Supplementary Dataset S1 for "Gene turnover and contingency facilitated the repeated evolution of C_4_ photosynthesis in grasses": OG0019846_tree.txt

```
(Phragmites_australis_Phragmites_australis_PaChr14_3078026_3078829_evm.model.PaChr14.246_1_CDS_4362391845_19894:0.101258,(Chasmanthium_laxum_Chala.02G143900:0.0842892,((Sorghum_bicolor_SORBI_3001G069400:0.0949221,((Zea_mays_Zm00001eb367480:0.116812,Zea_mays_Zm00001eb149210:0.0683015)n5:0.0535032,(Zea_mays_Zm00001eb213510:0.0118861,Zea_mays_Zm00001eb213600:0.00927102)n6:0.00958886)n4:0.0912024)n3:0.106013,(((Urochloa_fusta_Urofu.9G546400:0.065545,(Cenchrus_americanus_H_CamCM007983.2002434.1:0.129401,Setaria_viridis_SEVIR_1G086500v2:0.0422026)n10:0.0611532)n9:0.0237635,(ASEM_AUS1_H_AUS1CM014273.1001186.1:0.0112118,(ASEM_RSA5_H_RSA5chrom4000747.1:0.00479759,(ASEM_RSA5_H_RSA5chrom4002707.1:0.0235956,(ASEM_RSA5_H_RSA5chrom2000683.1:0.00158913,ASEM_RSA5_H_RSA5chrom4001122.1:0.00158274)n14:0.00287746)n13:0.000287746)n12:3.19718e-05)n11:0.00315205)n8:0.0261343,((Digitaria_radicosa_Dra02G0093100:0.0645836,(Digitaria_exilis_H_Dex9A-002270.1:0.0131185,Digitaria_exilis_H_Dex9B-002259.1:0.0108852)n17:0.074391)n16:0.0817098,(Dichantelium_oligosantes_H_DolKV779131.1000003.1:0.0861713,(Panicum_hallii_Pahal.4G171600:0.0347421,(Panicum_virgatum_Pavir.4KG346900:0.0431033,Panicum_virgatum_Pavir.4NG255700:0.050641)n20:0.0138556)n19:0.0368917)n18:0.0110198)n15:0.00986596)n7:0.0137438)n2:0.0484536)n1:0.101258)n0;
```
