## Supplementary Dataset S1 for "Gene turnover and contingency facilitated the repeated evolution of C_4_ photosynthesis in grasses": OG0019847_tree.txt

```
((Aristida_adscensionis_H_Aadptg000103l000081.1:0.14158,Stipagrostis_hirtigluma_H_Shi_ptg000055l_000871.1:0.0910077)n1:0.0234353,(Chasmanthium_laxum_Chala.02G036400:0.117698,(((Eragrostis_curvula_EJB05_50660:0.00200056,Eragrostis_curvula_EJB05_46255:0.00192698)n5:0.186134,(((Digitaria_radicosa_Dra04G0039500:0.151386,(Digitaria_exilis_H_Dex4A-000172.1:0.0332379,Digitaria_exilis_H_Dex4B-000182.1:0.0400131)n9:0.0728545)n8:0.11666,((Dichantelium_oligosantes_H_DolKV772990.1000003.1:0.0761204,(Urochloa_fusta_Urofu.4G268100:0.124034,(Cenchrus_americanus_H_CamCM007983.2001431.1:0.0673275,Setaria_viridis_SEVIR_4G034700v2:0.0459514)n13:0.0537973)n12:0.0151301)n11:0.0136552,(((ASEM_AUS1_H_AUS1CM014273.1001895.1:0,ASEM_AUS1_H_AUS1CM014276.1000835.1:0)n16:0.0259096,ASEM_RSA5_H_RSA5chrom4001955.1:0.0332994)n15:0.0833035,(Echinocloa_haploclada_eh_chr6.2729:0.11171,(Panicum_hallii_Pahal.4G327500:0.063139,(Panicum_virgatum_Pavir.4KG034200:0.0866322,Panicum_virgatum_Pavir.4NG053500:0.0596643)n19:0.023469)n18:0.0729974)n17:0.0208783)n14:0.0154286)n10:0.00825992)n7:0.0321893,Echinocloa_haploclada_eh_chr2.2728:0.660822)n6:0.0734247)n4:0.0610676,(Sorghum_bicolor_SORBI_3010G037500:0.119088,Zea_mays_Zm00001eb377010:0.0940477)n20:0.0935793)n3:0.0225611)n2:0.0234353)n0;
```
