## Supplementary Dataset S1 for "Gene turnover and contingency facilitated the repeated evolution of C_4_ photosynthesis in grasses": OG0019848_tree.txt

```
((Pharus_latifolius_Phala.06G280700.4:0.00609514,(Pharus_latifolius_Phala.06G280700:0,Pharus_latifolius_Phala.06G280700.3:0,Pharus_latifolius_Phala.06G280700.2:0)n2:0.00257144)n1:0.098326,((Oryza_sativa_LOC_Os04g58870:0.234039,(Ampelocalamus_luodianensis_Alu04Cg23300.2:0.069258,(Brachypodium_distachyon_BRADI_5g26587v3:0.111716,(Hordeum_spontaneum_WB01_005500_0238224:0.000319025,Hordeum_vulgareMorex_HORVU.MOREX.r3.2HG0213790:0.00782993)n7:0.114177)n6:0.080899)n5:0.0141256)n4:0.0238335,(Aristida_adscensionis_H_Aadptg000072l000367.1:0.142224,(((Eragrostis_curvula_EJB05_40264:0.0682324,(Eleusine_coracana_ELECO.r07.4BG0329480:0.0206009,Eleusine_coracana_ELECO.r07.4AG0298760:0.0110389)n12:0.0899029)n11:0.0661372,Phragmites_australis_Phragmites_australis_PaChr11_525133_529974_evm.model.PaChr11.52_1_CDS_4362377552_40452:0.0493522)n10:0.00772285,(Stipagrostis_hirtigluma_H_Shi_ptg000016l_001477.1:0.110081,((Cenchrus_americanus_H_CamCM007982.2004725.1:0.0459419,Setaria_viridis_SEVIR_3G009300v2:0.0153665)n15:0.0273466,(Echinocloa_haploclada_eh_chr9.3224:0.0587967,((ASEM_AUS1_H_AUS1CM014274.1005586.1:0.00643165,ASEM_RSA5_H_RSA5chrom7001941.1:0.0214557)n18:0.03948,(Dichantelium_oligosantes_H_DolKV776534.1000006.1:0.146188,Dichantelium_oligosantes_H_DolKV776534.1000005.1:0.0625229)n19:0.00694699)n17:0.00367648)n16:0.00531762)n14:0.0775969)n13:0.0129136)n9:0.0102353)n8:0.0569473)n3:0.098326)n0;
```
