## Supplementary Dataset S1 for "Gene turnover and contingency facilitated the repeated evolution of C_4_ photosynthesis in grasses": OG0019849_tree.txt

```
((Aristida_adscensionis_H_Aadptg000073l000169.1:0.300863,Stipagrostis_hirtigluma_H_Shi_ptg000038l_001457.1:0.0885391)n1:0.0175049,(Phragmites_australis_Phragmites_australis_PaChr3_7954371_7956939_evm.model.PaChr3.664_1_CDS_4362447949_40684:0.266134,((Chasmanthium_laxum_Chala.04G088900:0.0321106,(Sorghum_bicolor_SORBI_3003G445100:0.0665372,Zea_mays_Zm00001eb139710:0.084376)n5:0.0787159)n4:0.0176245,(((Eleusine_coracana_ELECO.r07.1AG0048340:0.0128612,Eleusine_coracana_ELECO.r07.1BG0098250:0.0123698)n8:0.153373,Eragrostis_curvula_EJB05_19025:0.343557)n7:0.0177295,(Echinocloa_haploclada_eh_chr2.4929:0.0753276,((((Panicum_virgatum_Pavir.5NG010600:0.0181957,Panicum_virgatum_Pavir.5KG780700:0.058892)n13:0.0307271,(Panicum_hallii_Pahal.5G001300:0.00351671,Panicum_hallii_Pahal.2G467300:0.00353329)n14:0.0164949)n12:0.0750736,(Urochloa_fusta_Urofu.3G412800:0.0764072,(Setaria_viridis_SEVIR_3G348000v2:0.00722219,Setaria_viridis_SEVIR_9G296200v2:0.0298852)n16:0.0753234)n15:0.0653285)n11:0.0392636,((ASEM_AUS1_H_AUS1CM014274.1005532.1:0.00843631,(ASEM_RSA5_H_RSA5chrom3004199.1:0,ASEM_RSA5_H_RSA5chrom5003811.1:0)n19:0.0029875)n18:0.0648358,(Digitaria_exilis_H_Dex5B-002313.1:0.0817169,Digitaria_radicosa_Dra05G0244800:0.0759089)n20:0.0993742)n17:0.0122641)n10:0.0195085)n9:0.0424313)n6:0.0232012)n3:0.0432507)n2:0.0175049)n0;
```
