## Supplementary Dataset S1 for "Gene turnover and contingency facilitated the repeated evolution of C_4_ photosynthesis in grasses": OG0019850_tree.txt

```
((Dendrocalamus_sinicus_Dendrocalamus_sinicus_Dsi01C_8446588_8448812_Dsi01Cg05930.1_-1_CDS_4147703014_27072:0.0936304,Olyra_latifolia_Ola038745:0.0771045)n1:0.0360873,(Phragmites_australis_Phragmites_australis_PaChr1_54206323_54208426_evm.model.PaChr1.2917_1_CDS_4362367403_19814:0.109535,((ASEM_AUS1_H_AUS1CM014278.1002232.1:0.977035,((Pharus_latifolius_Phala.03G367800.2:5e-09,((Pharus_latifolius_Phala.03G367800:0,Pharus_latifolius_Phala.03G367800.4:0)n8:5e-09,Pharus_latifolius_Phala.03G367800.3:5e-09)n7:5e-09)n6:0.150567,Streptochaeta_angustifolia_strangu_039118:0.136884)n5:0.0438006)n4:0.0180274,(((Aristida_adscensionis_H_Aadptg000053l000085.1:0.112453,Stipagrostis_hirtigluma_H_Shi_ptg000050l_000079.1:0.0668353)n11:0.0333648,(Streptochaeta_angustifolia_strangu_039119:0.165346,Ampelocalamus_luodianensis_Alu01Cg08190.1:0.240274)n12:0.0812388)n10:0.0152019,(Chasmanthium_laxum_Chala.01G350900:0.115277,(Eragrostis_curvula_EJB05_18867:0.19826,(Echinocloa_haploclada_eh_chr2.4863:0.0657799,(Dichantelium_oligosantes_H_DolKV775844.1000010.1:0.0624263,((ASEM_RSA5_H_RSA5chrom5001996.1:0.0225314,(ASEM_AUS1_H_AUS1CM014274.1000091.1:5e-09,ASEM_AUS1_H_AUS1CM014278.1002228.1:0.0160108)n19:0.0148952)n18:0.051668,(Setaria_viridis_SEVIR_5G467800v2:0.0687439,Panicum_hallii_Pahal.5G011300:0.0689955)n20:0.0154891)n17:0.00900738)n16:0.0108184)n15:0.0346226)n14:0.0166283)n13:0.0252043)n9:0.0137702)n3:0.00153002)n2:0.0275883)n0;
```
