## Supplementary Dataset S1 for "Gene turnover and contingency facilitated the repeated evolution of C_4_ photosynthesis in grasses": OG0019851_tree.txt

```
(Chasmanthium_laxum_Chala.01G333000:0.10169,((Sorghum_bicolor_SORBI_3003G414200:0.176813,(((Echinocloa_haploclada_eh_chr7.2951:0.307148,Dichantelium_oligosantes_H_DolKV775998.1000009.1:0.183216)n5:0.086829,((Echinocloa_haploclada_eh_chr2.4620:0.146394,(Digitaria_radicosa_Dra05G0219800:0.160623,((Digitaria_exilis_H_Dex8B-000540.1:0.234031,Digitaria_exilis_H_Dex8B-000541.1:0.156747)n10:0.105953,((Digitaria_exilis_H_Dex5A-002429.1:0.0275006,Digitaria_exilis_H_Dex5B-002464.1:0.0325159)n12:0.205055,(Digitaria_exilis_H_Dex5A-002153.1:0.155519,Digitaria_exilis_H_Dex5B-002172.1:0.0220516)n13:0.145546)n11:0.0145546)n9:0.00161718)n8:0.0459769)n7:0.0186967,((Panicum_hallii_Pahal.5G030700:0.0183453,((Panicum_virgatum_Pavir.5KG739300:0.00545986,Panicum_virgatum_Pavir.5KG750300:0.00540522)n17:0.0648287,Panicum_virgatum_Pavir.5NG615900:0.0631242)n16:0.00634317)n15:0.0845812,(Dichantelium_oligosantes_H_DolKV775998.1000010.1:0.0878318,(ASEM_RSA5_H_RSA5chrom5003658.1:0.00689946,(ASEM_AUS1_H_AUS1CM014274.1005386.1:0.015529,ASEM_AUS1_H_AUS1CM014274.1005391.1:0.00620028)n20:0.00068892)n19:0.00349157)n18:0.0276179)n14:0.0233528)n6:0.0234775)n4:0.00260861,Echinocloa_haploclada_eh_chr4.2014:0.691911)n3:0.076879)n2:0.0668047,Urochloa_fusta_Urofu.5G031600:0.134482)n1:0.10169)n0;
```
