## Supplementary Dataset S1 for "Gene turnover and contingency facilitated the repeated evolution of C_4_ photosynthesis in grasses": OG0019852_tree.txt

```
(((Leersia_perrieri_LPERR01G29330:0.155821,Olyra_latifolia_Ola008722:0.120163)n2:0.158864,((Ampelocalamus_luodianensis_Alu01Cg17440.2:0.0242154,Dendrocalamus_sinicus_Dendrocalamus_sinicus_Dsi01C_16093028_16095808_Dsi01Cg11630.2_-1_CDS_4147704724_23139:0.0308603)n4:0.0406799,(Oryza_sativa_LOC_Os01g58530:0.0780007,Zizania_latifolia_GWHTBFHI005852:0.0730836)n5:0.0740354)n3:0.0174507)n1:0.0253762,(Eleusine_coracana_ELECO.r07.1AG0036620:0.161728,(((ASEM_AUS1_H_AUS1CM014274.1004819.1:0.00992379,ASEM_RSA5_H_RSA5chrom5003149.1:0.00946125)n9:0.048289,(Digitaria_exilis_H_Dex5A-001682.1:0.0385902,(Digitaria_radicosa_Dra05G0138500:5e-09,Digitaria_radicosa_Dra05G0138500.2:5e-09)n11:0.032825)n10:0.0448125)n8:0.0912454,(Setaria_viridis_SEVIR_9G553800v2:0.126709,(Phragmites_australis_Phragmites_australis_PaChr1_44855521_44858205_evm.model.PaChr1.2179_1_CDS_4362365763_9697:0.0773445,(Chasmanthium_laxum_Chala.01G249400:0.0699879,((Sorghum_bicolor_SORBI_3003G325300:0.0560482,Zea_mays_Zm00001eb150750:0.0856612)n16:0.0622789,(Urochloa_fusta_Urofu.5G129500:0.0797745,(Panicum_hallii_Pahal.5G124700:0.0246529,(Panicum_virgatum_Pavir.5KG582800:0.0283153,(Panicum_virgatum_Pavir.5NG541200:0.00223796,Panicum_virgatum_Pavir.5NG550200:0.0040884)n20:0.028003)n19:0.00675674)n18:0.0392901)n17:0.030549)n15:0.0181481)n14:0.00919622)n13:0.0128831)n12:0.0114872)n7:0.0223511)n6:0.0253762)n0;
```
