## Supplementary Dataset S1 for "Gene turnover and contingency facilitated the repeated evolution of C_4_ photosynthesis in grasses": OG0019853_tree.txt

```
((Pharus_latifolius_Phala.03G071800:0.161005,Streptochaeta_angustifolia_strangu_017910:0.119358)n1:0.046393,((Brachypodium_distachyon_BRADI_4g09007v3:0.187964,(Panicum_hallii_Pahal.5G192200:0.022978,(ASEM_AUS1_H_AUS1CM014274.1001033.1:0.0084897,ASEM_RSA5_H_RSA5chrom5003881.1:0.005564)n5:0.0434317)n4:0.0795416)n3:0.0289519,((Ampelocalamus_luodianensis_Alu07Cg12610.2:0.0296554,(Dendrocalamus_sinicus_Dendrocalamus_sinicus_DsiCtg00396_80670_81742_DsiCtg00396g00010.1_1_CDS_4147851547_6181:0.00434977,Dendrocalamus_sinicus_Dendrocalamus_sinicus_Dsi07A_22323019_22324088_Dsi07Ag09460.1_-1_CDS_4147791628_48192:0.00728099)n8:0.0210303)n7:0.0189293,(Phragmites_australis_Phragmites_australis_PaChr16_21450052_21451115_evm.model.PaChr16.1064_1_CDS_4362399677_548:0.0482563,((Aristida_adscensionis_H_Aadptg000015l000052.1:0.05674,(Stipagrostis_hirtigluma_H_Shi_ptg000031l_000677.1:0.00126366,Stipagrostis_hirtigluma_H_Shi_ptg000084l_000061.1:0.0041577)n12:0.0288873)n11:0.014471,((Eleusine_coracana_ELECO.r07.7AG0561870:0.0114832,Eleusine_coracana_ELECO.r07.7BG0593350:0.0130983)n14:0.125116,(((Digitaria_radicosa_Dra02G0135400:0.0470755,((Setaria_viridis_SEVIR_2G099500v2:0.044795,Cenchrus_americanus_H_CamCM007988.2002814.1:0.0318991)n19:0.0251566,Cenchrus_americanus_H_CamCM007988.2002813.1:0.0497845)n18:0.00553162)n17:0.0236727,Dichantelium_oligosantes_H_DolKV778676.1000010.1:0.0433544)n16:0.0106253,(Sorghum_bicolor_SORBI_3005G213700:0.105533,Sorghum_bicolor_SORBI_3002G091500:0.0616602)n20:0.00685113)n15:0.0149859)n13:0.0179523)n10:0.0188648)n9:0.0538731)n6:0.00758899)n2:0.046393)n0;
```
