## Supplementary Dataset S1 for "Gene turnover and contingency facilitated the repeated evolution of C_4_ photosynthesis in grasses": OG0019854_tree.txt

```
((Aristida_adscensionis_H_Aadptg000079l000205.1:0.244168,Stipagrostis_hirtigluma_H_Shi_ptg000050l_001130.1:0.183436)n1:0.0309445,(Eleusine_coracana_ELECO.r07.1AG0026610:0.264586,((Phragmites_australis_Phragmites_australis_PaChr2_30211069_30214836_evm.model.PaChr2.1449_1_CDS_4362417723_29201:0.0784834,(Phragmites_australis_Phragmites_australis_PaChr21_16376451_16376972_evm.model.PaChr21.620_1_CDS_4362428677_6113:0.222505,Phragmites_australis_Phragmites_australis_PaChr1_14743615_14744361_evm.model.PaChr1.878_1_CDS_4362368893_9287:0.0641773)n5:0.0459746)n4:0.0389456,(Chasmanthium_laxum_Chala.01G157900:0.0977648,(Sorghum_bicolor_SORBI_3003G238400:0.196863,(Dichantelium_oligosantes_H_DolKV775443.1000016.1:0.106389,(((Digitaria_radicosa_Dra05G0057500.2:5e-09,Digitaria_radicosa_Dra05G0057500:0.00153351)n11:0.0588542,(Digitaria_exilis_H_Dex5A-003345.1:0.0178783,Digitaria_exilis_H_Dex5B-003387.1:0.0232852)n12:0.0464203)n10:0.033229,((Echinocloa_haploclada_eh_chr2.2719:0.110765,(ASEM_AUS1_H_AUS1CM014274.1001244.1:0.017093,ASEM_RSA5_H_RSA5chrom5004069.1:0.00942467)n15:0.0844833)n14:0.0165463,((Panicum_hallii_Pahal.5G226100:0.0355127,(Panicum_virgatum_Pavir.5NG059300:0.0604893,Panicum_virgatum_Pavir.5KG442500:0.0339988)n18:0.00640231)n17:0.0361792,(Urochloa_fusta_Urofu.5G238200:0.0733965,(Cenchrus_americanus_H_CamCM007987.2001076.1:0.0759856,Setaria_viridis_SEVIR_5G252900v2:0.0139396)n20:0.0641252)n19:0.0246851)n16:0.00934243)n13:0.0157919)n9:0.0143095)n8:0.0676817)n7:0.0305209)n6:0.0217889)n3:0.0301139)n2:0.0309445)n0;
```
