## Supplementary Dataset S1 for "Gene turnover and contingency facilitated the repeated evolution of C_4_ photosynthesis in grasses": OG0019855_tree.txt

```
((Hordeum_spontaneum_WB01_003264_2345342:0.144254,(Ampelocalamus_luodianensis_Alu01Cg25280.1:0.780512,(Olyra_latifolia_Ola022732:0.307023,(Olyra_latifolia_Ola002270:0.137276,(Olyra_latifolia_Ola022755:0.0768355,Olyra_latifolia_Ola025988:0.0112111)n5:0.0357052)n4:0.0299715)n3:0.0709621)n2:0.0771144)n1:0.0331559,(((Eleusine_coracana_ELECO.r07.1AG0026170:0.0384364,Eleusine_coracana_ELECO.r07.1BG0076620:0.0213042)n8:0.0737538,(Eragrostis_curvula_EJB05_17715:0.022101,Eragrostis_curvula_EJB05_05933:0.0297131)n9:0.0538704)n7:0.0521194,((Digitaria_radicosa_Dra05G0054900:0.0498148,(Digitaria_exilis_H_Dex5A-001176.1:0.0232563,Digitaria_exilis_H_Dex5B-001172.1:0.0236544)n12:0.0356413)n11:0.0305804,(Echinocloa_haploclada_eh_chr2.2683:0.118538,(Panicum_virgatum_Pavir.5KG456300:0.0622666,((((ASEM_AUS1_H_AUS1CM014274.1004161.1:0.0265717,ASEM_AUS1_H_AUS1CM014274.1004164.1:0.302917)n18:0.0304815,Urochloa_fusta_Urofu.5G242100:0.0533612)n17:0.00296251,(Cenchrus_americanus_H_CamCM007987.2003369.1:0.0274563,Setaria_viridis_SEVIR_5G249800v2:0.0185058)n19:0.0286003)n16:0.0112473,(Panicum_virgatum_Pavir.5NG216600:0.0434247,Panicum_virgatum_Pavir.5NG309100:0.0968092)n20:0.0239371)n15:0.00710168)n14:0.000789076)n13:0.0109152)n10:0.0145523)n6:0.0331559)n0;
```
