## Supplementary Dataset S1 for "Gene turnover and contingency facilitated the repeated evolution of C_4_ photosynthesis in grasses": OG0019856_tree.txt

```
(Streptochaeta_angustifolia_strangu_003880:0.0685939,((((Leersia_perrieri_LPERR01G19980:0.0587595,Oryza_sativa_LOC_Os01g43490:0.0478387)n4:0.0258676,(Zizania_latifolia_GWHTBFHI012153:0.0821433,Zizania_latifolia_GWHTBFHI005066:0.113322)n5:0.0182073)n3:0.0540901,(Ampelocalamus_luodianensis_Alu01Dg14350.2:0.0589513,Olyra_latifolia_Ola007960:0.0916244)n6:0.0281464)n2:0.0243468,((Eragrostis_curvula_EJB05_17772:0.0735344,(Eleusine_coracana_ELECO.r07.1AG0025210:0.028276,Eleusine_coracana_ELECO.r07.1BG0075730:0.0275999)n9:0.0917481)n8:0.0291812,(((Cenchrus_americanus_H_CamCM007987.2004513.1:0.073979,Setaria_viridis_SEVIR_5G239400v2:0.0265476)n12:0.0320397,((ASEM_AUS1_H_AUS1CM014274.1001319.1:0.0421283,ASEM_RSA5_H_RSA5chrom5000021.1:0.0310737)n14:0.0417543,(Urochloa_fusta_Urofu.5G253300:0.0935846,(Echinocloa_haploclada_eh_chr2.2570:0.343411,Echinocloa_haploclada_eh_chr2.2573:0.0297595)n16:0.0252352)n15:0.0215999)n13:0.0103967)n11:0.0494344,((Stipagrostis_hirtigluma_H_Shi_ptg000050l_001180.1:0.0852149,Aristida_adscensionis_H_Aadptg000079l000251.1:0.0996003)n18:0.0437207,(Chasmanthium_laxum_Chala.01G145100:0.0799782,(Sorghum_bicolor_SORBI_3003G226000:0.0263376,Zea_mays_Zm00001eb159460:0.0714736)n20:0.0593975)n19:0.0102674)n17:0.010211)n10:0.0102734)n7:0.0517998)n1:0.0685939)n0;
```
