## Supplementary Dataset S1 for "Gene turnover and contingency facilitated the repeated evolution of C_4_ photosynthesis in grasses": OG0019857_tree.txt

```
((Stipagrostis_hirtigluma_H_Shi_ptg000050l_001896.1:0.179294,Aristida_adscensionis_H_Aadptg000079l000071.1:0.201693)n1:0.0226916,((Eleusine_coracana_ELECO.r07.1BG0075590:0.168226,(Eragrostis_curvula_EJB05_17785:0.0372955,Eragrostis_curvula_EJB05_17830:0.0172366)n4:0.134913)n3:0.0951417,(Chasmanthium_laxum_Chala.01G143700:0.187031,((Sorghum_bicolor_SORBI_3003G224000:0.0795249,Zea_mays_Zm00001eb174940:0.274655)n7:0.188027,((Setaria_viridis_SEVIR_5G237400v2:0.0519794,(Echinocloa_haploclada_eh_chr2.2551:0.269871,(Panicum_hallii_Pahal.5G240000:0.036406,Panicum_virgatum_Pavir.5KG460900:0.088646)n11:0.0351788)n10:0.0380169)n9:0.0222216,(Cenchrus_americanus_H_CamCM007987.2003294.1:0.134999,((Urochloa_fusta_Urofu.5G254600:0.110761,(ASEM_RSA5_H_RSA5chrom5005522.1:0.0645319,(ASEM_AUS1_H_AUS1CM014274.1004064.1:0.012557,ASEM_AUS1_H_AUS1CM014274.1001333.1:0.0346412)n16:0.0264099)n15:0.0644315)n14:0.00677873,(Dichantelium_oligosantes_H_DolKV778276.1000011.1:0.119021,((Digitaria_radicosa_Dra05G0045400.2:5e-09,Digitaria_radicosa_Dra05G0045400:5e-09)n19:0.0614397,(Digitaria_exilis_H_Dex5A-001110.1:0.0384888,Digitaria_exilis_H_Dex5B-001113.1:0.054809)n20:0.0120626)n18:0.0465176)n17:0.0265041)n13:0.021246)n12:0.0396309)n8:0.0344653)n6:0.0501345)n5:0.027107)n2:0.0226916)n0;
```
