## Supplementary Dataset S1 for "Gene turnover and contingency facilitated the repeated evolution of C_4_ photosynthesis in grasses": OG0019858_tree.txt

```
(((Stipagrostis_hirtigluma_H_Shi_ptg000050l_001362.1:0.00273524,Stipagrostis_hirtigluma_H_Shi_ptg000076l_000042.1:0.00262384)n2:0.163478,(Phragmites_australis_Phragmites_australis_PaChr1_27548379_27549474_evm.model.PaChr1.1256_1_CDS_4362363713_39558:0.0482221,Eragrostis_curvula_EJB05_16006:0.157253)n3:0.0281238)n1:0.0466007,((Eragrostis_curvula_EJB05_16005:0.11992,((Eragrostis_curvula_EJB05_53872:0.218269,Eragrostis_curvula_EJB05_16007:0.00985986)n7:0.485738,Eragrostis_curvula_EJB05_16004:0.136352)n6:0.0275908)n5:0.0123179,((Aristida_adscensionis_H_Aadptg000027l000010.1:0.0945506,(Stipagrostis_hirtigluma_H_Shi_ptg000050l_001359.1:0.0130687,Stipagrostis_hirtigluma_H_Shi_ptg000076l_000040.1:0.0253663)n10:0.0409805)n9:0.0296197,(Chasmanthium_laxum_Chala.01G115000:0.0611166,(Sorghum_bicolor_SORBI_3003G193400:0.0978862,((Digitaria_exilis_H_Dex5B-003589.1:0.01363,(Digitaria_exilis_H_Dex5B-003588.1:0.0457902,Digitaria_exilis_H_Dex5A-003570.1:0.00911549)n15:0.0146616)n14:0.0478769,(Urochloa_fusta_Urofu.5G290400:0.0424669,((ASEM_AUS1_H_AUS1CM014274.1001510.1:0.0188945,ASEM_RSA5_H_RSA5chrom5000248.1:0.0115673)n18:0.0379858,((Panicum_virgatum_Pavir.5NG302900:0.122748,Urochloa_fusta_Urofu.5G290300:0.0907499)n20:0.0157428,Panicum_virgatum_Pavir.J744700:0.0295383)n19:0.00328203)n17:0.01082)n16:0.00120222)n13:0.0152132)n12:0.00779956)n11:0.0200989)n8:0.0213809)n4:0.00237566)n0;
```
