## Supplementary Dataset S1 for "Gene turnover and contingency facilitated the repeated evolution of C_4_ photosynthesis in grasses": OG0019859_tree.txt

```
(((Olyra_latifolia_Ola024352:0.122523,(Dendrocalamus_sinicus_Dendrocalamus_sinicus_Dsi01B_25759019_25759473_Dsi01Bg09420.1_1_CDS_4147696159_34365:0.0365248,((Ampelocalamus_luodianensis_Alu01Cg29960.1:0,Ampelocalamus_luodianensis_Alu01Cg29970.1:0)n5:0.00315688,Ampelocalamus_luodianensis_Alu01Cg29950.1:5e-09)n4:0.0550803)n3:0.0377114)n2:0.0526782,(Zizania_latifolia_GWHTBFHI004740:0.144314,(Leersia_perrieri_LPERR01G15930:0.124153,Oryza_sativa_LOC_Os03g25350:0.0798093)n7:0.0286113)n6:0.0174955)n1:0.0484742,((Chasmanthium_laxum_Chala.01G096200:0.0806873,((Panicum_hallii_Pahal.5G309900:0.0171585,((Panicum_virgatum_Pavir.5NG389300:0.0201448,Panicum_virgatum_Pavir.5KG333600:0.00647487)n13:0.0270835,Panicum_virgatum_Pavir.8NG252100:0.0207091)n12:0.00324034)n11:0.030833,((Dichantelium_oligosantes_H_DolKV778828.1000002.1:0.066115,(ASEM_AUS1_H_AUS1CM014274.1001530.1:0.0103393,ASEM_RSA5_H_RSA5chrom5000279.1:0.0143758)n16:0.0860644)n15:0.0251627,((Zea_mays_Zm00001eb138660:0.123278,(Sorghum_bicolor_SORBI_3008G063800:0.0107092,Sorghum_bicolor_SORBI_3008G064000:0.0146366)n19:0.0780752)n18:0.118291,Digitaria_radicosa_Dra02G0339900:0.169969)n17:0.0176919)n14:0.0116083)n10:0.0626764)n9:0.0230955,(Aristida_adscensionis_H_Aadptg000024l000146.1:0.096979,Aristida_adscensionis_H_Aadptg000053l000204.1:0.393746)n20:0.0437496)n8:0.0284001)n0;
```
