## Supplementary Dataset S1 for "Gene turnover and contingency facilitated the repeated evolution of C_4_ photosynthesis in grasses": OG0019860_tree.txt

```
(Streptochaeta_angustifolia_strangu_001551:0.101533,(Olyra_latifolia_Ola014292:0.266299,((Oryza_sativa_LOC_Os01g15580:0.149578,(Brachypodium_distachyon_BRADI_2g09480v3:0.0669085,(Hordeum_spontaneum_WB01_001689_0078832:0.000293345,Hordeum_vulgareMorex_HORVU.MOREX.r3.6HG0558250:0.000278577)n5:0.0902004)n4:0.0565611)n3:0.0193743,(((Ampelocalamus_luodianensis_Alu03Cg26380.1:0.174532,Dendrocalamus_sinicus_Dendrocalamus_sinicus_Dsi08C_1848381_1849965_Dsi08Cg01470.1_1_CDS_4147808410_409:0.0363528)n8:0.0195695,(Dendrocalamus_sinicus_Dendrocalamus_sinicus_Dsi01A_11232760_11237562_Dsi01Ag06840.1_1_CDS_4147686793_49535:0.0275873,Ampelocalamus_luodianensis_Alu01Dg07320.1:0.0302368)n9:0.00938238)n7:0.0267726,((Aristida_adscensionis_H_Aadptg000058l000645.1:0.0826192,Stipagrostis_hirtigluma_H_Shi_ptg000044l_000321.1:0.0674379)n11:0.0299028,(Phragmites_australis_Phragmites_australis_PaChr1_9872438_9876301_evm.model.PaChr1.670_1_CDS_4362368433_28209:0.0629554,(Chasmanthium_laxum_Chala.08G156400:0.0607268,(Sorghum_bicolor_SORBI_3003G118900:0.124362,((ASEM_RSA5_H_RSA5chrom5000788.1:0.00982962,(ASEM_AUS1_H_AUS1CM014274.1002012.1:0.000364352,ASEM_AUS1_H_AUS1CM014274.1002013.1:0.000403639)n17:0.00783622)n16:0.0460466,(Urochloa_fusta_Urofu.5G382900:0.0638088,(Digitaria_exilis_H_Dex5B-003972.1:0.0855977,(Panicum_hallii_Pahal.5G425700:0.0176302,Panicum_virgatum_Pavir.5KG167900:0.0262406)n20:0.0288997)n19:0.006541)n18:0.00697485)n15:0.0364391)n14:0.0125636)n13:0.0118525)n12:0.0160017)n10:0.0575469)n6:0.0184558)n2:0.0227496)n1:0.101533)n0;
```
