## Supplementary Dataset S1 for "Gene turnover and contingency facilitated the repeated evolution of C_4_ photosynthesis in grasses": OG0019861_tree.txt

```
((Aristida_adscensionis_H_Aadptg000058l000309.1:0.076105,Stipagrostis_hirtigluma_H_Shi_ptg000044l_000399.1:0.0616491)n1:0.0155964,((Phragmites_australis_Phragmites_australis_PaChr1_8704156_8705301_evm.model.PaChr1.591_1_CDS_4362368257_39156:0.0825831,(Eleusine_coracana_ELECO.r07.1BG0054970:0.110414,(Eragrostis_curvula_EJB05_32022:0,Eragrostis_curvula_EJB05_56532:0)n5:0.0508752)n4:0.0623508)n3:0.00819114,(Chasmanthium_laxum_Chala.08G168100:0.0515535,((Sorghum_bicolor_SORBI_3003G106900:0.0239674,Zea_mays_Zm00001eb334130:0.0634381)n8:0.0509741,(((Digitaria_exilis_H_Dex5A-004034.1:0.00897875,Digitaria_exilis_H_Dex5B-004049.1:0.00450366)n11:0.0452314,((Panicum_hallii_Pahal.5G439400:0.0129384,(Panicum_virgatum_Pavir.5NG154600:0.0154136,Panicum_virgatum_Pavir.5KG151700:0.0116775)n14:0.00662181)n13:0.0162967,((ASEM_AUS1_H_AUS1CM014274.1002089.1:0.00659039,ASEM_RSA5_H_RSA5chrom5000865.1:0.00446524)n16:0.0349734,(Echinocloa_haploclada_eh_chr6.2010:0.112412,Echinocloa_haploclada_eh_chr2.1161:0.0289093)n17:0.0355227)n15:0.00913174)n12:0.0120295)n10:0.00201476,(Dichantelium_oligosantes_H_DolKV780331.1000002.1:0.0460965,(Urochloa_fusta_Urofu.5G396900:0.0367005,(Cenchrus_americanus_H_CamCM007987.2001685.1:0.0493758,Setaria_viridis_SEVIR_5G067100v2:0.00441758)n20:0.0243584)n19:0.0223469)n18:0.00550849)n9:0.0116696)n7:0.0124424)n6:0.0133146)n2:0.0155964)n0;
```
