## Supplementary Dataset S1 for "Gene turnover and contingency facilitated the repeated evolution of C_4_ photosynthesis in grasses": OG0019862_tree.txt

```
((Chasmanthium_laxum_Chala.08G126700:0.849765,(Oryza_sativa_LOC_Os12g08360:0.0713112,(Leersia_perrieri_LPERR12G04640:0.149786,(Leersia_perrieri_LPERR12G04650:0.0875673,Leersia_perrieri_LPERR12G04660:0.0768855)n4:0.0352496)n3:0.0912301)n2:0.0949525)n1:0.0181112,(((Brachypodium_distachyon_BRADI_4g05400v3:0.234953,Hordeum_vulgareMorex_HORVU.MOREX.r3.7HG0649630:0.217435)n7:0.0370689,(Dichantelium_oligosantes_H_DolKV774062.1000003.1:0.23306,(ASEM_AUS1_H_AUS1CM014274.1003245.1:0.152168,(Panicum_virgatum_Pavir.6NG291700:0.110071,(Stipagrostis_hirtigluma_H_Shi_ptg000025l_000920.1:0.175736,Stipagrostis_hirtigluma_H_Shi_ptg000025l_000919.1:0.0719339)n11:0.00799266)n10:0.0503926)n9:0.0408493)n8:0.0329084)n6:0.0154127,((Brachypodium_distachyon_BRADI_4g05420v3:0.0675756,Brachypodium_distachyon_BRADI_4g05380v3:0.0660687)n13:0.113999,(Digitaria_radicosa_Dra03G0290400:0.0816511,((Panicum_virgatum_Pavir.2KG363500:0.0571059,Digitaria_exilis_H_Dex3A-001703.1:0.154046)n16:0.0372946,(Panicum_virgatum_Pavir.7NG105600:0.12167,((Digitaria_exilis_H_Dex3B-002607.1:0.0891296,Digitaria_exilis_H_Dex3A-001704.1:0.184997)n19:0.0329673,(Digitaria_exilis_H_Dex3A-002611.1:0.0185391,Digitaria_exilis_H_Dex3B-002606.1:0.0293797)n20:0.0583418)n18:0.00583418)n17:0.000648242)n15:0.0532059)n14:0.00532059)n12:0.000591177)n5:0.0181112)n0;
```
