## Supplementary Dataset S1 for "Gene turnover and contingency facilitated the repeated evolution of C_4_ photosynthesis in grasses": OG0019863_tree.txt

```
(((Eragrostis_curvula_EJB05_31739:0.065903,Eleusine_coracana_ELECO.r07.1BG0057410:0.0933873)n2:0.0325126,(Aristida_adscensionis_H_Aadptg000062l000132.1:0.116061,(Stipagrostis_hirtigluma_H_Shi_ptg000044l_000534.1:0.066909,Aristida_adscensionis_H_Aadptg000062l000133.1:0.0996449)n4:0.0376781)n3:0.00418646)n1:0.00548761,(Chasmanthium_laxum_Chala.08G187700:0.077852,(Sorghum_bicolor_SORBI_3003G082401:0.0820987,((ASEM_AUS1_H_AUS1CM014274.1003225.1:0.0133835,ASEM_RSA5_H_RSA5chrom5001002.1:0.0132236)n8:0.053729,((Urochloa_fusta_Urofu.5G423200:5e-09,Urochloa_fusta_Urofu.5G423300:0.0261537)n10:0.1074,((Setaria_viridis_SEVIR_5G090700v2:0.0242827,Cenchrus_americanus_H_CamCM007987.2001811.1:0.056224)n12:0.0275662,((Urochloa_fusta_Urofu.5G423400:0.113304,((Digitaria_exilis_H_Dex5A-004182.1:0.0727519,(Digitaria_exilis_H_Dex5B-004199.1:0.0109181,Digitaria_exilis_H_Dex5A-004183.1:0.0237333)n17:0.00417638)n16:0.0204955,(Digitaria_radicosa_Dra07G0253800:0.0946982,Digitaria_radicosa_Dra07G0253900:0.0532213)n18:0.00591348)n15:0.00566083)n14:0.0153593,(Panicum_hallii_Pahal.5G464300:0.0325221,(Panicum_virgatum_Pavir.5NG106000:0.0300522,Panicum_virgatum_Pavir.5KG104300:0.0339058)n20:0.00694991)n19:0.0156622)n13:0.0110663)n11:0.0298943)n9:0.00332159)n7:0.0139414)n6:0.0195156)n5:0.0174919)n0;
```
