## Supplementary Dataset S1 for "Gene turnover and contingency facilitated the repeated evolution of C_4_ photosynthesis in grasses": OG0019864_tree.txt

```
(Streptochaeta_angustifolia_strangu_034489:0.105885,(Stipagrostis_hirtigluma_H_Shi_ptg000059l_000975.1:0.0837266,((Phragmites_australis_Phragmites_australis_PaChr13_30089213_30095268_evm.model.PaChr13.1360_1_CDS_4362386449_1765:0.0451146,Phragmites_australis_Phragmites_australis_PaChr8_33487276_33492390_evm.model.PaChr8.1420_1_CDS_4362479708_17236:0.044019)n3:0.00788667,(Chasmanthium_laxum_Chala.02G223000:0.0601183,((Eleusine_coracana_ELECO.r07.6BG0501590:0.0115652,Eleusine_coracana_ELECO.r07.6AG0547920:0.0130019)n6:0.100261,((Sorghum_bicolor_SORBI_3003G011300:0.0282375,Zea_mays_Zm00001eb339010:0.059671)n8:0.0420054,((Echinocloa_haploclada_eh_chr2.118:0.0564106,Dichantelium_oligosantes_H_DolKV777898.1000002.1:0.0430195)n10:0.00279734,((ASEM_AUS1_H_AUS1CM014274.1003074.1:0.0158355,ASEM_RSA5_H_RSA5chrom5004433.1:0.0136899)n12:0.0352823,((Digitaria_radicosa_Dra07G0310300:0.0317838,(Digitaria_exilis_H_Dex5A-000062.1:0.00134777,Digitaria_exilis_H_Dex5B-004551.1:0.00490867)n15:0.040228)n14:0.0291801,((Cenchrus_americanus_H_CamCM007987.2002198.1:0.0445019,Setaria_viridis_SEVIR_5G012700v2:0.0169813)n17:0.0177982,(Panicum_hallii_Pahal.5G529000:0.0236348,(Panicum_virgatum_Pavir.5NG017800:0.0277597,(Panicum_virgatum_Pavir.J741700:5e-09,Panicum_virgatum_Pavir.5KG016900:5e-09)n20:0.0375405)n19:0.00370858)n18:0.0179851)n16:0.00583238)n13:0.00252151)n11:0.003807)n9:0.0143812)n7:0.0388221)n5:0.00966339)n4:0.00433133)n2:0.0214988)n1:0.105885)n0;
```
