## Supplementary Dataset S1 for "Gene turnover and contingency facilitated the repeated evolution of C_4_ photosynthesis in grasses": OG0019865_tree.txt

```
((((Olyra_latifolia_Ola016139:0.0648341,(Ampelocalamus_luodianensis_Alu01Dg05630.1:0.0760457,(Dendrocalamus_sinicus_Dendrocalamus_sinicus_Dsi01B_6904714_6905016_Dsi01Bg04190.1_-1_CDS_4147694590_3974:0.13485,Dendrocalamus_sinicus_Dendrocalamus_sinicus_Dsi01A_8451623_8451886_Dsi01Ag05300.1_-1_CDS_4147686331_16889:0.0249401)n5:0.00277113)n4:0.0236613)n3:0.00606438,(Brachypodium_distachyon_BRADI_2g07293v3:0.104772,(Hordeum_spontaneum_WB01_008418_0174938:0,Hordeum_vulgareMorex_HORVU.MOREX.r3.3HG0247200:0)n7:0.0253741)n6:0.0711121)n2:0.0303238,(Oryza_sativa_LOC_Os01g12270:0.143154,Zizania_latifolia_GWHTBFHI011464:0.123562)n8:0.0304062)n1:0.0111813,(Stipagrostis_hirtigluma_H_Shi_ptg000044l_001018.1:0.143051,((Eleusine_coracana_ELECO.r07.1AG0001400:0.0573677,Eleusine_coracana_ELECO.r07.1BG0049870:0.0485478)n11:0.14332,((ASEM_AUS1_H_AUS1CM014274.1003056.1:0.0881594,(Setaria_viridis_SEVIR_5G015700v2:0.0496149,(Dichantelium_oligosantes_H_DolKV778198.1000008.1:0.0577716,(Digitaria_exilis_H_Dex5A-004543.1:0.00488493,Digitaria_exilis_H_Dex5B-000075.1:5e-09)n16:0.065021)n15:0.0208366)n14:0.017231)n13:0.00817981,((Sorghum_bicolor_SORBI_3003G013600:0.0698038,Zea_mays_Zm00001eb119610:0.0657101)n18:0.0570085,(Panicum_hallii_Pahal.5G526300:0.0422148,(Panicum_virgatum_Pavir.5NG020500:0.0206921,Panicum_virgatum_Pavir.5KG021400:0.0439525)n20:0.00488361)n19:0.0112255)n17:0.00661012)n12:0.0781058)n10:0.0304965)n9:0.0111813)n0;
```
