## Supplementary Dataset S1 for "Gene turnover and contingency facilitated the repeated evolution of C_4_ photosynthesis in grasses": OG0019866_tree.txt

```
(Ananas_comosus_H_Ananas_contig11_000760.1:0.274489,(Pharus_latifolius_Phala.05G234500:0.195562,(Streptochaeta_angustifolia_strangu_018310:0.234215,((Zizania_latifolia_GWHTBFHI011503:0.309967,Olyra_latifolia_Ola027636:0.176186)n4:0.0689712,(((Phragmites_australis_Phragmites_australis_PaChr2_1599382_1599972_evm.model.PaChr2.131_1_CDS_4362417415_27106:0.118986,Phragmites_australis_Phragmites_australis_PaChr1_3102665_3103270_evm.model.PaChr1.193_1_CDS_4362365209_31552:0.135289)n7:0.0669913,(Eragrostis_curvula_EJB05_32576:0.144516,(Eleusine_coracana_ELECO.r07.1BG0050560:0.238502,Eleusine_coracana_ELECO.r07.1BG0050570:0.168632)n9:0.0187369)n8:0.0938429)n6:0.00957144,((Aristida_adscensionis_H_Aadptg000115l000012.1:0.1161,Stipagrostis_hirtigluma_H_Shi_ptg000044l_001044.1:0.11002)n11:0.0198842,((Sorghum_bicolor_SORBI_3003G018400:0.0745646,Zea_mays_Zm00001eb120060:0.140777)n13:0.083522,((Echinocloa_haploclada_eh_chr2.258:0.142633,(ASEM_AUS1_H_AUS1CM014274.1002483.1:0.0266696,ASEM_RSA5_H_RSA5chrom5001324.1:0.0239686)n16:0.0489959)n15:0.024488,(Urochloa_fusta_Urofu.5G480300:0.189881,(Dichantelium_oligosantes_H_DolKV767694.1000001.1:0.0970121,(Digitaria_radicosa_Dra07G0300500:0.0557417,(Digitaria_exilis_H_Dex5A-000106.1:0.0131119,Digitaria_exilis_H_Dex5B-000109.1:0.0257262)n20:0.0514863)n19:0.0578835)n18:0.0200436)n17:0.0215409)n14:0.0552977)n12:0.0462839)n10:0.0323621)n5:0.0604175)n3:0.0542511)n2:0.0547053)n1:0.274489)n0;
```
