## Supplementary Dataset S1 for "Gene turnover and contingency facilitated the repeated evolution of C_4_ photosynthesis in grasses": OG0019867_tree.txt

```
((Ampelocalamus_luodianensis_Alu08Cg06810.2:0.0513275,Dendrocalamus_sinicus_Dendrocalamus_sinicus_Dsi08B_28204739_28217851_Dsi08Bg08240.1_-1_CDS_4147806655_35856:0.0780647)n1:0.076018,(Sorghum_bicolor_SORBI_3007G149550:0.273346,(((Aristida_adscensionis_H_Aadptg000048l000464.1:0.125839,((Stipagrostis_hirtigluma_H_Shi_ptg000021l_000531.1:0.00561598,(Stipagrostis_hirtigluma_H_Shi_ptg000002l_000498.1:0.000574012,Stipagrostis_hirtigluma_H_Shi_ptg000018l_000540.1:5e-09)n8:0.00720602)n7:0.0930939,(Stipagrostis_hirtigluma_H_Shi_ptg000021l_000530.1:0.00577439,(Stipagrostis_hirtigluma_H_Shi_ptg000002l_000497.1:5e-09,Stipagrostis_hirtigluma_H_Shi_ptg000018l_000539.1:0.000843187)n10:0.00651947)n9:0.0730243)n6:0.0286086)n5:0.0714825,(Eragrostis_curvula_EJB05_48807:0.204001,(Cenchrus_americanus_H_CamCM007982.2000748.1:0.410913,Dichantelium_oligosantes_H_DolKV775176.1000008.1:0.351622)n12:0.220931)n11:0.0732554)n4:0.0537329,((((Setaria_viridis_SEVIR_6G178100v2:0.159798,Dichantelium_oligosantes_H_DolKV775176.1000007.1:0.0477827)n16:0.0109344,(Urochloa_fusta_Urofu.6G159200:0.0590553,(Echinocloa_haploclada_eh_chr8.2110:0.0713418,(ASEM_AUS1_H_AUS1CM014275.1002953.1:0.0019794,ASEM_AUS1_H_AUS1CM014275.1000430.1:5e-09)n19:0.0846699)n18:0.0122068)n17:0.0520463)n15:0.0939968,(Aristida_adscensionis_H_Aadptg000048l000466.1:0.137683,Aristida_adscensionis_H_Aadptg000048l000465.1:0.159429)n20:0.0177143)n14:0.0200674,Eragrostis_curvula_EJB05_48808:0.213949)n13:0.0237721)n3:0.0272676)n2:0.00302973)n0;
```
