## Supplementary Dataset S1 for "Gene turnover and contingency facilitated the repeated evolution of C_4_ photosynthesis in grasses": OG0019868_tree.txt

```
((Urochloa_fusta_Urofu.6G040200:0.0869617,((((Cenchrus_americanus_H_CamCM007985.2002776.1:0.0556783,Setaria_viridis_SEVIR_6G032600v2:0.0199212)n5:0.053878,((Digitaria_radicosa_Dra06G0052300:0,Digitaria_radicosa_Dra06G0052300.2:0)n7:0.0272735,Digitaria_exilis_H_Dex6A-002253.1:0.268022)n6:0.0242687)n4:0.0256696,(Echinocloa_haploclada_eh_chr8.810:0.0831915,(ASEM_AUS1_H_AUS1CM014275.1002202.1:0.0296783,ASEM_RSA5_H_RSA5chrom6001211.1:0.00491377)n9:0.0468843)n8:0.0211651)n3:0.0328147,(Panicum_hallii_Pahal.6G061700:0.0300348,Panicum_virgatum_Pavir.6KG090600:0.0334316)n10:0.041933)n2:0.0200275)n1:0.0792312,(Ampelocalamus_luodianensis_Alu08Cg12610.1:0.18073,(Dendrocalamus_sinicus_Dendrocalamus_sinicus_Dsi08B_7299414_7300985_Dsi08Bg03260.2_-1_CDS_4147805161_47674:0.118046,(Brachypodium_distachyon_BRADI_3g17346v3:0.945856,((Hordeum_spontaneum_WB01_000966_0020286:5e-09,(Hordeum_vulgareMorex_HORVU.MOREX.r3.3HG0308950:0.0460896,Hordeum_vulgareMorex_HORVU.MOREX.r3.3HG0308900:0.0590594)n16:0.00656215)n15:0.039759,(((Brachypodium_distachyon_BRADI_3g17981v3:0.218007,Brachypodium_distachyon_BRADI_3g17987v3:0.0720386)n19:0.0365727,(Brachypodium_distachyon_BRADI_3g17313v3:0.0350668,Brachypodium_distachyon_BRADI_3g17340v3:0.0844625)n20:0.00804417)n18:0.0440328,Brachypodium_distachyon_BRADI_3g17357v3:0.106355)n17:0.0118173)n14:0.0331799)n13:0.00368665)n12:0.151699)n11:0.12918)n0;
```
