## Supplementary Dataset S1 for "Gene turnover and contingency facilitated the repeated evolution of C_4_ photosynthesis in grasses": OG0019869_tree.txt

```
(Leersia_perrieri_LPERR10G11720:0.249979,((Eleusine_coracana_ELECO.r07.6BG0501930:0.0222036,Eleusine_coracana_ELECO.r07.6AG0548250:0.0218415)n2:0.0846157,(Chasmanthium_laxum_Chala.02G227900:0.0668297,(Eragrostis_curvula_EJB05_41963:0.0852992,(Stipagrostis_hirtigluma_H_Shi_ptg000059l_000475.1:0.158765,((Zea_mays_Zm00001eb273730:0.113351,Sorghum_bicolor_SORBI_3010G230400:0.110692)n7:0.0670021,(((Urochloa_fusta_Urofu.4G036800:0.0616314,Setaria_viridis_SEVIR_4G274100v2:0.0537856)n10:0.0141237,(((Panicum_hallii_Pahal.4G044100:0.0158706,Panicum_virgatum_Pavir.4KG405300:0.0343489)n13:0.0446037,(Digitaria_radicosa_Dra04G0196900:0.0785276,(Digitaria_exilis_H_Dex4A-001197.1:0.0281649,Digitaria_exilis_H_Dex4B-001141.1:0.0404296)n15:0.0596508)n14:0.0391053)n12:0.0143345,(((ASEM_AUS1_H_AUS1CM014275.1001696.1:0,ASEM_AUS1_H_AUS1CM014275.1001719.1:0)n18:0.0131448,ASEM_RSA5_H_RSA5chrom4000189.1:0.00976818)n17:0.0619702,(Echinocloa_haploclada_eh_chr6.1757:0.709877,(Eragrostis_curvula_EJB05_41976:0.694011,Panicum_virgatum_Pavir.4NG294500:0.513787)n20:0.150557)n19:0.0530883)n16:0.0141637)n11:0.00157375)n9:0.014928,Dichantelium_oligosantes_H_DolKV777571.1000004.1:0.0628705)n8:0.0246968)n6:0.0266847)n5:0.0263126)n4:0.00292362)n3:0.0795129)n1:0.0286533)n0;
```
