## Supplementary Dataset S1 for "Gene turnover and contingency facilitated the repeated evolution of C_4_ photosynthesis in grasses": OG0019870_tree.txt

```
(Olyra_latifolia_Ola019265:0.15534,(Phragmites_australis_Phragmites_australis_PaChr11_12259681_12260383_evm.model.PaChr11.1124_1_CDS_4362375154_8882:0.0690629,(((Stipagrostis_hirtigluma_H_Shi_ptg000016l_000689.1:0.0822253,Aristida_adscensionis_H_Aadptg000067l000050.1:0.127937)n4:0.0486854,(Eragrostis_curvula_EJB05_37613:0.106667,(Eleusine_coracana_ELECO.r07.4BG0345820:0.0403694,Eleusine_coracana_ELECO.r07.4AG0314770:0.0272662)n6:0.0881851)n5:0.0666088)n3:0.0149424,(Chasmanthium_laxum_Chala.06G129100:0.100285,((Sorghum_bicolor_SORBI_3006G108100:0.0352929,Zea_mays_Zm00001eb080620:0.0886295)n9:0.0487393,((Digitaria_radicosa_Dra07G0091800:0.0759828,(Digitaria_exilis_H_Dex7A-000557.1:0.0302903,Digitaria_exilis_H_Dex7B-000588.1:0.0272755)n12:0.0932941)n11:0.053569,((Urochloa_fusta_Urofu.7G153800:0.0679959,Setaria_viridis_SEVIR_7G133700v2:0.0498807)n14:0.0131139,((Echinocloa_haploclada_eh_chr9.1503:0.0702221,(ASEM_AUS1_H_AUS1CM014276.1000769.1:0.0111692,ASEM_RSA5_H_RSA5chrom7000879.1:0.0121239)n17:0.0421228)n16:0.0248788,(Dichantelium_oligosantes_H_DolKV776069.1000003.1:0.0656235,(Panicum_hallii_Pahal.7G179300:0.0260149,(Panicum_virgatum_Pavir.7KG190600:0.0501918,Panicum_virgatum_Pavir.7NG175300:0.0304758)n20:0.00526373)n19:0.0444083)n18:0.00293993)n15:0.00554429)n13:0.0265106)n10:0.0263247)n8:0.0512171)n7:0.023449)n2:0.0285311)n1:0.15534)n0;
```
