## Supplementary Dataset S1 for "Gene turnover and contingency facilitated the repeated evolution of C_4_ photosynthesis in grasses": OG0019871_tree.txt

```
((Aristida_adscensionis_H_Aadptg000067l000062.1:0.143244,Stipagrostis_hirtigluma_H_Shi_ptg000016l_000706.1:0.091882)n1:0.0264759,((Phragmites_australis_Phragmites_australis_PaChr7_13130476_13131114_evm.model.PaChr7.1086_1_CDS_4362473398_39501:0.171867,Phragmites_australis_Phragmites_australis_PaChr11_11958047_11958600_evm.model.PaChr11.1096_1_CDS_4362375090_24448:0.154161)n3:0.0225636,(Chasmanthium_laxum_Chala.06G132700:0.145402,((((ASEM_AUS1_H_AUS1CM014276.1000787.1:0.0157179,ASEM_RSA5_H_RSA5chrom7000895.1:0.0168443)n8:0.0455133,(Echinocloa_haploclada_eh_chr9.1534:0.0808228,Dichantelium_oligosantes_H_DolKV775073.1000004.1:0.0533989)n9:0.0115788)n7:0.0197462,((Digitaria_radicosa_Dra07G0095200:0.043929,(Digitaria_exilis_H_Dex7A-000572.1:0.0102832,Digitaria_exilis_H_Dex7B-000609.1:0.0102617)n12:0.0440224)n11:0.0168164,(Urochloa_fusta_Urofu.7G157600:0.0845713,((Cenchrus_americanus_H_CamCM007984.2001580.1:0.06859,Setaria_viridis_SEVIR_7G137900v2:0.0337355)n15:0.0332111,(Panicum_hallii_Pahal.7G183100:0.0608974,(Panicum_virgatum_Pavir.7NG244600:0.0200676,Panicum_virgatum_Pavir.7KG197200:0.017292)n17:0.00192133)n16:0.0104886)n14:0.00813868)n13:0.0130898)n10:0.0134781)n6:0.0332451,(Sorghum_bicolor_SORBI_3006G112000:0.035959,(Zea_mays_Zm00001eb080300:0.876968,(Zea_mays_Zm00001eb080290:0.100043,Zea_mays_Zm00001eb424490:0.143199)n20:0.0143199)n19:0.0015911)n18:0.0184967)n5:0.0224652)n4:0.0199663)n2:0.0264759)n0;
```
