## Supplementary Dataset S1 for "Gene turnover and contingency facilitated the repeated evolution of C_4_ photosynthesis in grasses": OG0019872_tree.txt

```
((Aristida_adscensionis_H_Aadptg000113l000015.1:0.0377205,Stipagrostis_hirtigluma_H_Shi_ptg000016l_002339.1:0.0259556)n1:0.034277,((Eragrostis_curvula_EJB05_39061:0.0831829,(Eleusine_coracana_ELECO.r07.4BG0344370:0.0103131,Eleusine_coracana_ELECO.r07.4AG0313260:0.00493109)n4:0.0628928)n3:0.0811562,((Chasmanthium_laxum_Chala.06G142700:0.0747526,(Sorghum_bicolor_SORBI_3006G124200:0.0380364,(Zea_mays_Zm00001eb425110:0.0994929,Zea_mays_Zm00001eb079370:0.0473141)n8:0.0173332)n7:0.0350916)n6:0.0214137,(Echinocloa_haploclada_eh_chr9.1647:0.059529,((Dichantelium_oligosantes_H_DolKV767438.1000006.1:0.0282602,(ASEM_AUS1_H_AUS1CM014276.1000888.1:0.0280316,ASEM_RSA5_H_RSA5chrom7002830.1:5e-09)n12:0.0110016)n11:0.010363,(((Urochloa_fusta_Urofu.7G170700:0.0403278,(Cenchrus_americanus_H_CamCM007984.2003262.1:0.0246806,Setaria_viridis_SEVIR_7G149900v2:0.0237144)n16:0.0153807)n15:0.0052591,(Panicum_hallii_Pahal.7G193700:0.0118858,(Panicum_virgatum_Pavir.7KG208300:0.0115392,Panicum_virgatum_Pavir.7NG229200:0.0185798)n18:0.00206442)n17:0.00538934)n14:0.00553136,(Digitaria_radicosa_Dra07G0105700:0.0417462,(Digitaria_exilis_H_Dex7A-002243.1:0.0138193,Digitaria_exilis_H_Dex7B-002288.1:0.0136773)n20:0.0218592)n19:0.0353623)n13:0.011373)n10:0.00572045)n9:0.0249279)n5:0.0127001)n2:0.034277)n0;
```
