## Supplementary Dataset S1 for "Gene turnover and contingency facilitated the repeated evolution of C_4_ photosynthesis in grasses": OG0019873_tree.txt

```
(Streptochaeta_angustifolia_strangu_011471:0.11865,(Oryza_sativa_LOC_Os04g44100:0.159387,((Stipagrostis_hirtigluma_H_Shi_ptg000016l_000885.1:0.0864892,Aristida_adscensionis_H_Aadptg000009l000368.1:0.105066)n3:0.0343602,(Chasmanthium_laxum_Chala.06G168100:0.0877521,((((Digitaria_exilis_H_Dex7A-000768.1:0.00439438,Digitaria_exilis_H_Dex7B-000792.1:0.00866873)n8:0.0709483,(Dichantelium_oligosantes_H_DolKV776171.1000005.1:0.0655161,(Echinocloa_haploclada_eh_chr9.1948:0.0677395,(ASEM_AUS1_H_AUS1CM014276.1000992.1:0.0463275,ASEM_RSA5_H_RSA5chrom7002651.1:0.0296153)n11:0.097808)n10:0.00819922)n9:0.0104133)n7:0.0216619,((Setaria_viridis_SEVIR_7G180200v2:0.0578506,Urochloa_fusta_Urofu.7G202100:0.0587028)n13:0.0358136,(Panicum_hallii_Pahal.7G224000:0.0205749,(Panicum_virgatum_Pavir.7NG359100:0.0417102,Panicum_virgatum_Pavir.7KG235100:0.0432312)n15:0.0184007)n14:0.0318888)n12:0.0710398)n6:0.135156,(Phragmites_australis_Phragmites_australis_PaChr11_9214136_9214597_evm.model.PaChr11.866_1_CDS_4362378320_23622:0.101069,(Sorghum_bicolor_SORBI_3006G150400:0.141103,(Eragrostis_curvula_EJB05_38680:0.240518,(Phragmites_australis_Phragmites_australis_PaChr7_9958975_9959433_evm.model.PaChr7.842_1_CDS_4362476704_28146:0.0827476,(Eleusine_coracana_ELECO.r07.4BG0341440:0.033593,Eleusine_coracana_ELECO.r07.4AG0310240:0.0262657)n20:0.0903162)n19:0.0171396)n18:0.0169073)n17:0.00465664)n16:0.000517404)n5:0.0148236)n4:0.0183955)n2:0.047839)n1:0.11865)n0;
```
