## Supplementary Dataset S1 for "Gene turnover and contingency facilitated the repeated evolution of C_4_ photosynthesis in grasses": OG0019874_tree.txt

```
((Aristida_adscensionis_H_Aadptg000009l000019.1:0.277137,Stipagrostis_hirtigluma_H_Shi_ptg000016l_002085.1:0.164889)n1:0.0374599,((Eleusine_coracana_ELECO.r07.4AG0307790:0.337718,(Phragmites_australis_Phragmites_australis_PaChr7_7749052_7751224_evm.model.PaChr7.679_1_CDS_4362476340_2485:0.249553,Phragmites_australis_Phragmites_australis_PaChr11_7128985_7130989_evm.model.PaChr11.690_1_CDS_4362377930_29500:0.103286)n4:0.0114762)n3:0.0440206,(Chasmanthium_laxum_Chala.06G194100:0.176137,(Sorghum_bicolor_SORBI_3006G174725:0.304705,((Echinocloa_haploclada_eh_chr9.2201:0.154634,(Panicum_hallii_Pahal.7G249400:0.0582818,(Panicum_virgatum_Pavir.7NG279000:0.0383116,(Panicum_virgatum_Pavir.7KG285500:5e-09,Panicum_virgatum_Pavir.J782100:5e-09)n11:0.0404169)n10:0.022166)n9:0.0523115)n8:0.0202023,((Urochloa_fusta_Urofu.7G230800:0.107604,(Cenchrus_americanus_H_CamCM007984.2002962.1:0.115048,Setaria_viridis_SEVIR_7G207100v2:0.0486906)n14:0.0504156)n13:0.0335837,((ASEM_AUS1_H_AUS1CM014276.1002379.1:0.0201891,ASEM_RSA5_H_RSA5chrom7002521.1:0.0223088)n16:0.143739,(Dichantelium_oligosantes_H_DolKV775280.1000006.1:0.0994947,(Digitaria_radicosa_Dra07G0154300:0.0868951,(Digitaria_exilis_H_Dex7A-001960.1:0.0346317,(Digitaria_exilis_H_Dex7A-001959.1:0.0514023,Digitaria_exilis_H_Dex7B-002014.1:0.0189041)n20:0.0116716)n19:0.0699116)n18:0.0557682)n17:0.0162614)n15:0.00952193)n12:0.00758014)n7:0.0465109)n6:0.0555265)n5:0.0423355)n2:0.0321425)n0;
```
