## Supplementary Dataset S1 for "Gene turnover and contingency facilitated the repeated evolution of C_4_ photosynthesis in grasses": OG0019875_tree.txt

```
(Streptochaeta_angustifolia_strangu_008298:0.0953506,(Olyra_latifolia_Ola034108:6e-09,(Ampelocalamus_luodianensis_Alu04Dg07700.1:0.0695348,((Brachypodium_distachyon_BRADI_5g18070v3:0.14227,(Hordeum_spontaneum_WB01_010096_0042506:0.0115585,Hordeum_vulgareMorex_HORVU.MOREX.r3.2HG0188700:0.00496535)n5:0.082264)n4:0.0617578,((Leersia_perrieri_LPERR04G17410:0.130395,Oryza_sativa_LOC_Os04g47110:0.073783)n7:0.0682397,((Eleusine_coracana_ELECO.r07.4AG0307740:0.0535307,Eleusine_coracana_ELECO.r07.4BG0338760:0.0464297)n9:0.168314,((Aristida_adscensionis_H_Aadptg000009l000015.1:0.0890021,Stipagrostis_hirtigluma_H_Shi_ptg000016l_002079.1:0.0638292)n11:0.0348667,(Chasmanthium_laxum_Chala.06G194600:0.106518,((ASEM_AUS1_H_AUS1CM014276.1002374.1:0.0556291,(Panicum_hallii_Pahal.7G250000:0.065645,Panicum_virgatum_Pavir.7NG279600:0.0944371)n15:0.0155285)n14:0.00683416,(Dichantelium_oligosantes_H_DolKV778122.1000002.1:0.0555288,(Echinocloa_haploclada_eh_chr9.2207:0.0549225,(Setaria_viridis_SEVIR_7G207601v2:0.0971261,(Urochloa_fusta_Urofu.7G231500:0.0784248,(Digitaria_exilis_H_Dex7A-001952.1:0.0303679,Digitaria_exilis_H_Dex7B-002006.1:0.0282843)n20:0.0628216)n19:0.00950645)n18:0.012081)n17:0.00682069)n16:0.00736635)n13:0.0518562)n12:0.0179051)n10:0.0263052)n8:0.0661284)n6:0.021734)n3:0.0186716)n2:0.174344)n1:0.0953506)n0;
```
