## Supplementary Dataset S1 for "Gene turnover and contingency facilitated the repeated evolution of C_4_ photosynthesis in grasses": OG0019876_tree.txt

```
((Aristida_adscensionis_H_Aadptg000072l000587.1:0.118701,Stipagrostis_hirtigluma_H_Shi_ptg000016l_001811.1:0.077141)n1:0.0327427,(Eragrostis_curvula_EJB05_39722:0.161206,(Sorghum_bicolor_SORBI_3006G225700:0.129249,(((Echinocloa_haploclada_eh_chr9.2756:0.0697762,Dichantelium_oligosantes_H_DolKV777360.1000008.1:0.0456933)n6:0.00997916,(ASEM_AUS1_H_AUS1CM014276.1002054.1:0.0134675,(ASEM_RSA5_H_RSA5chrom7002202.1:0.0564361,ASEM_RSA5_H_RSA5chrom7002203.1:0.0238622)n8:0.00265135)n7:0.0363017)n5:0.00410859,((Panicum_hallii_Pahal.7G301300:0.0596251,(Panicum_virgatum_Pavir.7KG397000:0.0234651,Panicum_virgatum_Pavir.7NG366900:0.0241555)n11:0.00268394)n10:0.00496124,(Cenchrus_americanus_H_CamCM007984.2002180.1:0.0847584,(((Digitaria_exilis_H_Dex7A-001685.1:0.0152588,Digitaria_exilis_H_Dex7B-001730.1:0.032661)n15:0.0270836,(Digitaria_radicosa_Dra07G0199800:0.0265689,Digitaria_radicosa_Dra07G0199700:0.0400248)n16:0.0044472)n14:0.00223095,((Digitaria_radicosa_Dra02G0221700:0.0284143,(Digitaria_exilis_H_Dex6A-000097.1:0.0201735,Digitaria_exilis_H_Dex6B-000081.1:0.0171126)n19:0.0179794)n18:0.0525033,(Cenchrus_americanus_H_CamCM007984.2002321.1:0.0601895,Cenchrus_americanus_H_CamCM007984.2002179.1:0.0731729)n20:0.0243536)n17:0.00966224)n13:0.000966224)n12:0.000107358)n9:0.00786668)n4:0.0086463)n3:0.0548837)n2:0.0327427)n0;
```
