## Supplementary Dataset S1 for "Gene turnover and contingency facilitated the repeated evolution of C_4_ photosynthesis in grasses": OG0019877_tree.txt

```
(Pharus_latifolius_Phala.06G134200:0.162867,((Brachypodium_distachyon_BRADI_5g13202v3:0.475244,((Aristida_adscensionis_H_Aadptg000079l000265.1:0.261904,Stipagrostis_hirtigluma_H_Shi_ptg000016l_000718.1:0.197994)n4:0.0611762,((Eragrostis_curvula_EJB05_39164:0.221393,((Eleusine_coracana_ELECO.r07.4BG0344970:0.033823,Eleusine_coracana_ELECO.r07.4AG0313820:0.0405522)n8:0.103036,(Eleusine_coracana_ELECO.r07.4BG0344980:0.172882,Eleusine_coracana_ELECO.r07.4BG0344960:0.125446)n9:0.0701853)n7:0.0866127)n6:0.108812,(Urochloa_fusta_Urofu.7G162700:0.218824,(((Digitaria_exilis_H_Dex7A-000584.1:0.0285701,(Digitaria_exilis_H_Dex7B-000621.1:0.028088,(Digitaria_exilis_H_Dex7B-000620.1:0.0208858,Digitaria_exilis_H_Dex7B-000619.1:0.0290604)n15:0.0124408)n14:0.00220653)n13:0.140785,(Digitaria_radicosa_Dra07G0099100:0.133034,Digitaria_radicosa_Dra07G0099200:0.0816661)n16:0.103785)n12:0.0539431,((ASEM_AUS1_H_AUS1CM014277.1003785.1:0.0893053,Echinocloa_haploclada_eh_chr9.1577:0.131906)n18:0.0170386,(Dichantelium_oligosantes_H_DolKV776430.1000001.1:0.134937,Sorghum_bicolor_SORBI_3006G116400:0.21462)n19:0.0253893)n17:0.0190703)n11:0.0266859)n10:0.0465835)n5:0.0443055)n3:0.1079)n2:0.110368,(Olyra_latifolia_Ola019165:0.334768,Olyra_latifolia_Ola030862:0.431568)n20:0.047952)n1:0.0740834)n0;
```
