## Supplementary Dataset S1 for "Gene turnover and contingency facilitated the repeated evolution of C_4_ photosynthesis in grasses": OG0019878_tree.txt

```
((Stipagrostis_hirtigluma_H_Shi_ptg000013l_000371.1:0.0435328,Stipagrostis_hirtigluma_H_Shi_ptg000014l_000191.1:0.0451866)n1:0.115913,(Chasmanthium_laxum_Chala.09G017500:0.110991,(((Eragrostis_curvula_EJB05_54157:0.0871607,(Eragrostis_curvula_EJB05_54156:0.0833113,Eragrostis_curvula_EJB05_25973:0.0496072)n6:0.0181279)n5:0.161584,((((((ASEM_RSA5_H_RSA5chrom3005684.1:5e-09,ASEM_RSA5_H_RSA5chrom3005683.1:0.00458023)n12:0.0948545,(Echinocloa_haploclada_eh_chr4.391:0.110141,Setaria_viridis_SEVIR_8G237900v2:0.021618)n13:0.0311373)n11:0.0945257,(Setaria_viridis_SEVIR_8G238200v2:0.101525,(ASEM_AUS1_H_AUS1CM014277.1002289.1:0.0220279,ASEM_RSA5_H_RSA5chrom8001481.1:0.0132383)n15:0.123988)n14:0.0647629)n10:0.0310764,(ASEM_AUS1_H_AUS1CM014277.1002290.1:0.0183246,(ASEM_RSA5_H_RSA5chrom8001483.1:0.0096913,ASEM_RSA5_H_RSA5chrom8001482.1:0.0394619)n17:0.00438466)n16:0.0271)n9:0.0232321,ASEM_AUS1_H_AUS1CM014277.1000202.1:0.096229)n8:0.0106921,(Panicum_virgatum_Pavir.J004800:0.22971,(Sorghum_bicolor_SORBI_3005G209900:0.228285,Echinocloa_haploclada_eh_chr4.2568:0.221916)n19:0.0479988)n18:0.0766559)n7:0.00851732)n4:0.0605231,(Digitaria_exilis_H_Dex8A-001003.1:0.0138671,Digitaria_exilis_H_Dex8B-000936.1:0.0173976)n20:0.204042)n3:0.0230192)n2:0.115913)n0;
```
