## Supplementary Dataset S1 for "Gene turnover and contingency facilitated the repeated evolution of C_4_ photosynthesis in grasses": OG0019879_tree.txt

```
(Olyra_latifolia_Ola012871:0.0656921,(Phragmites_australis_Phragmites_australis_PaChr21_2350690_2351091_evm.model.PaChr21.188_1_CDS_4362427715_26305:0.115368,(Chasmanthium_laxum_Chala.09G148900:0.0720119,((Aristida_adscensionis_H_Aadptg000039l000167.1:0.118658,(Stipagrostis_hirtigluma_H_Shi_ptg000009l_000300.1:0.00615648,Stipagrostis_hirtigluma_H_Shi_ptg000026l_000459.1:0.0337663)n5:0.045914)n4:0.0395408,((Eleusine_coracana_ELECO.r07.9AG0675640:0.0159432,Eleusine_coracana_ELECO.r07.9BG0699400:0.0141639)n7:0.121082,((Sorghum_bicolor_SORBI_3005G045500:0.114094,(ASEM_AUS1_H_AUS1CM014277.1000316.1:0.0469841,ASEM_RSA5_H_RSA5chrom8000109.1:0.023893)n10:0.0441761)n9:0.0441106,((Urochloa_fusta_Urofu.8G036100:0.0723563,(Panicum_hallii_Pahal.8G033500:0.0226801,(Panicum_virgatum_Pavir.8KG071500:0.0363532,(Panicum_virgatum_Pavir.8NG049600:0.00151201,Panicum_virgatum_Pavir.8NG048800:5e-09)n15:0.0227013)n14:0.0165346)n13:0.0394981)n12:0.0140292,((Cenchrus_americanus_H_CamCM007985.2001885.1:0.0485239,Setaria_viridis_SEVIR_8G040500v2:0.0152452)n17:0.0448244,(Dichantelium_oligosantes_H_DolKV770957.1000004.1:0.0544224,(Digitaria_radicosa_Dra08G0028900:0.0326651,(Digitaria_exilis_H_Dex8B-000175.1:0.0327135,Digitaria_exilis_H_Dex8A-000165.1:0.0287409)n20:0.00734223)n19:0.0367351)n18:0.0155157)n16:0.0119142)n11:0.0498757)n8:0.0148566)n6:0.00837893)n3:0.0124279)n2:0.0222338)n1:0.0656921)n0;
```
