## Supplementary Dataset S1 for "Gene turnover and contingency facilitated the repeated evolution of C_4_ photosynthesis in grasses": OG0019880_tree.txt

```
(Chasmanthium_laxum_Chala.09G112800:0.063893,((((Zea_mays_Zm00001eb168570:0.0932488,Zea_mays_Zm00001eb168560:0.0909583)n4:0.102062,((Sorghum_bicolor_SORBI_3005G103900:0.053446,Zea_mays_Zm00001eb168610:0.151946)n6:0.213258,(Sorghum_bicolor_SORBI_3001G097700:0.0682394,Zea_mays_Zm00001eb215270:0.135799)n7:0.11504)n5:0.0476388)n3:0.0277037,(Panicum_hallii_Pahal.8G106900:0.0720326,(Setaria_viridis_SEVIR_8G102400v2:0.0820094,Urochloa_fusta_Urofu.8G096700:0.100088)n9:0.0112423)n8:0.0404813)n2:0.00924075,((Setaria_viridis_SEVIR_8G102000v2:0.0519697,Urochloa_fusta_Urofu.8G096400:0.145809)n11:0.0731337,((Panicum_hallii_Pahal.8G106700:0.0535145,(Panicum_virgatum_Pavir.8KG166600:0.0525287,Panicum_virgatum_Pavir.8NG246600:0.053629)n14:0.024079)n13:0.0179209,((Setaria_viridis_SEVIR_8G102700v2:0.0942133,Urochloa_fusta_Urofu.8G097000:0.0451629)n16:0.0160521,((ASEM_AUS1_H_AUS1CM014277.1002915.1:0.0504871,(Echinocloa_haploclada_eh_chr4.1103:0.0374078,(Echinocloa_haploclada_eh_chr4.1101:5e-09,Echinocloa_haploclada_eh_chr4.1094:0.00410326)n20:0.0493438)n19:0.073494)n18:0.0166334,Digitaria_radicosa_Dra08G0064900:0.119719)n17:0.00428526)n15:5e-09)n12:0.0174424)n10:0.00193804)n1:0.063893)n0;
```
