## Supplementary Dataset S1 for "Gene turnover and contingency facilitated the repeated evolution of C_4_ photosynthesis in grasses": OG0019881_tree.txt

```
(Ampelocalamus_luodianensis_AluCtg03059g00080.2:0.160074,(((Sorghum_bicolor_SORBI_3010G023500:0.097917,((Zea_mays_Zm00001eb269940:0.107408,(Zea_mays_Zm00001eb269910:0.0428229,Zea_mays_Zm00001eb269960:0.0619369)n6:0.044079)n5:0.0461725,Zea_mays_Zm00001eb378080:0.0798838)n4:0.00887597)n3:0.0229592,Cenchrus_americanus_H_CamCM007986.2000460.1:0.109214)n2:0.0884823,(Echinocloa_haploclada_eh_chr4.1009:0.145467,((Panicum_hallii_Pahal.8G063200:0.0433032,Panicum_virgatum_Pavir.8KG117400:0.0570527)n9:0.0468655,((((Eragrostis_curvula_EJB05_22384:0.00131901,Eragrostis_curvula_EJB05_22305:0.003577)n13:0.0623582,(Eragrostis_curvula_EJB05_33514:0.120876,(Eragrostis_curvula_EJB05_53854:0.0176054,Eragrostis_curvula_EJB05_33513:0.00997346)n15:0.033772)n14:0.00564337)n12:0.0305559,(Digitaria_radicosa_Dra08G0047000:0.0807609,((Digitaria_exilis_H_Dex8B-000300.1:0.289562,Digitaria_exilis_H_Dex8A-000321.1:0.0857336)n18:0.0642294,Digitaria_exilis_H_Dex8B-001779.1:0.0925933)n17:0.0102881)n16:0.0213218)n11:0.0700802,(ASEM_AUS1_H_AUS1CM014277.1002883.1:0.112445,(ASEM_AUS1_H_AUS1CM014277.1002882.1:0.16346,Setaria_viridis_SEVIR_8G073900v2:0.0839264)n20:0.0166279)n19:0.00184755)n10:0.0254462)n8:0.01627)n7:0.0463362)n1:0.160074)n0;
```
