## Supplementary Dataset S1 for "Gene turnover and contingency facilitated the repeated evolution of C_4_ photosynthesis in grasses": OG0019882_tree.txt

```
((Eragrostis_curvula_EJB05_13093:0.374529,(Brachypodium_distachyon_BRADI_1g34533v3:0.37375,Leersia_perrieri_LPERR07G08800:0.487627)n2:0.074035)n1:0.0250486,(((Aristida_adscensionis_H_Aadptg000097l000020.1:0.161114,(Stipagrostis_hirtigluma_H_Shi_ptg000031l_000444.1:0.00751051,Stipagrostis_hirtigluma_H_Shi_ptg000051l_000124.1:0.0101557)n6:0.113084)n5:0.0379348,((Eleusine_coracana_ELECO.r07.7AG0563020:0.136941,Eragrostis_curvula_EJB05_13097:0.102928)n8:0.0882743,(Echinocloa_haploclada_eh_chr3.1200:0.0782132,(((Panicum_virgatum_Pavir.2KG177300:0.0394169,Panicum_virgatum_Pavir.2KG177900:0.0776855)n12:0.1301,(ASEM_AUS1_H_AUS1CM014277.1000916.1:0.00571267,(ASEM_RSA5_H_RSA5chrom5001097.1:0.0819896,ASEM_RSA5_H_RSA5chrom8000713.1:0.00362867)n14:0.000403185)n13:0.020634)n11:0.0140143,((Urochloa_fusta_Urofu.2G106200:9e-09,Digitaria_radicosa_Dra02G0144600:0.000369989)n16:0.0553243,(Digitaria_exilis_H_DexUA-001394.1:0.108421,Digitaria_exilis_H_DexUA-001395.1:0.0768949)n17:0.00854388)n15:0.0533928)n10:0.0114014)n9:0.0791697)n7:0.044286)n4:0.0236161,(Stipagrostis_hirtigluma_H_Shi_ptg000089l_000059.1:0.191198,(Brachypodium_distachyon_BRADI_1g66172v3:0.409963,(ASEM_AUS1_H_AUS1CM014278.1004076.1:0.456629,Panicum_virgatum_Pavir.2NG133800:0.667178)n20:0.284583)n19:0.0943875)n18:0.0104875)n3:0.0250486)n0;
```
