## Supplementary Dataset S1 for "Gene turnover and contingency facilitated the repeated evolution of C_4_ photosynthesis in grasses": OG0019883_tree.txt

```
((Chasmanthium_laxum_Chala.09G043700:0.234691,(((Ampelocalamus_luodianensis_AluCtg00873g00060.2:0.016775,(Ampelocalamus_luodianensis_Alu11Dg03720.2:0.0126104,Ampelocalamus_luodianensis_AluCtg01312g00030.4:0.00903906)n5:0.0132985)n4:0.027383,((Dendrocalamus_sinicus_Dendrocalamus_sinicus_Dsi11A_34634630_34646725_Dsi11Ag09840.1_1_CDS_4147832695_25812:0.175397,Dendrocalamus_sinicus_Dendrocalamus_sinicus_Dsi11A_35163556_35175504_Dsi11Ag09900.1_-1_CDS_4147832713_35942:0.146381)n7:0.0306265,Dendrocalamus_sinicus_Dendrocalamus_sinicus_Dsi09C_28049244_28054542_Dsi09Cg11440.1_-1_CDS_4147821124_50542:0.0290511)n6:0.0032279)n3:0.092347,Dendrocalamus_sinicus_Dendrocalamus_sinicus_Dsi11A_35772471_35783798_Dsi11Ag10010.2_-1_CDS_4147832746_54521:0.109307)n2:0.0121452)n1:0.0151591,(((((Phragmites_australis_Phragmites_australis_PaChr10_11669118_11672409_evm.model.PaChr10.515_1_CDS_4362371929_11830:0.0071557,Phragmites_australis_Phragmites_australis_PaChr10_11576416_11579440_evm.model.PaChr10.513_1_CDS_4362371925_10141:0.00637013)n12:0.01184,Phragmites_australis_Phragmites_australis_PaChr10_11540143_11546045_evm.model.PaChr10.512_1_CDS_4362371923_9296:0.00598711)n11:0.00191827,Phragmites_australis_Phragmites_australis_PaChr10_11619491_11625382_evm.model.PaChr10.514_1_CDS_4362371927_10986:0.00570335)n10:0.0643419,(ASEM_AUS1_H_AUS1CM014277.1002615.1:0.0134741,(ASEM_RSA5_H_RSA5chrom8002327.1:0.033434,ASEM_RSA5_H_RSA5chrom8002336.1:0.00852457)n14:0.000947175)n13:0.0321658)n9:0.0174481,((Eragrostis_curvula_EJB05_29949:0.0314248,Cenchrus_americanus_H_CamCM007982.2000148.1:0.0625631)n16:0.0459303,(Panicum_virgatum_Pavir.6NG217700:0.275235,(Panicum_virgatum_Pavir.6NG158300:0.11866,(Panicum_virgatum_Pavir.6NG158100:0.0186462,(Panicum_virgatum_Pavir.6NG166800:5e-09,Panicum_virgatum_Pavir.6NG217600:0.159616)n20:0.0355485)n19:0.056692)n18:0.0056692)n17:0.000629911)n15:0.0091261)n8:0.100026)n0;
```
