## Supplementary Dataset S1 for "Gene turnover and contingency facilitated the repeated evolution of C_4_ photosynthesis in grasses": OG0019884_tree.txt

```
(Ampelocalamus_luodianensis_Alu02Dg10090.2:0.151409,(Phragmites_australis_Phragmites_australis_PaChr6_32425877_32427505_evm.model.PaChr6.1520_1_CDS_4362467478_13406:0.131074,(Chasmanthium_laxum_Chala.05G207800:0.166955,((Stipagrostis_hirtigluma_H_Shi_ptg000038l_001596.1:0.189266,Aristida_adscensionis_H_Aadptg000001l000695.1:0.238091)n4:0.115087,((Sorghum_bicolor_SORBI_3004G304550:0.112235,Zea_mays_Zm00001eb185740:0.113493)n6:0.184261,((Dichantelium_oligosantes_H_DolKV769869.1000001.1:0.0935541,(Dichantelium_oligosantes_H_DolKV783408.1000002.1:0.0562471,Dichantelium_oligosantes_H_DolKV783408.1000003.1:0.00380513)n9:0.114243)n8:0.063897,((Echinocloa_haploclada_eh_chr7.2611:0.192042,((ASEM_RSA5_H_RSA5chrom8000750.1:0.0114742,ASEM_AUS1_H_AUS1CM014277.1002591.1:0.0623006)n13:0.0526319,(ASEM_RSA5_H_RSA5chrom1001508.1:0.0283303,ASEM_AUS1_H_AUS1CM014278.1000837.1:0.0361638)n14:0.0040182)n12:0.120909)n11:0.0427859,((Panicum_hallii_Pahal.1G324900:0.0620487,Panicum_virgatum_Pavir.1KG409900:0.086426)n16:0.0719185,((Digitaria_radicosa_Dra01G0198500:0.160998,(Digitaria_exilis_H_Dex1A-001187.1:0.0605283,Digitaria_exilis_H_Dex1B-001115.1:0.0601254)n19:0.101237)n18:0.0708013,(Urochloa_fusta_Urofu.1G279000:0.188151,Setaria_viridis_SEVIR_1G254300v2:0.129632)n20:0.0285899)n17:0.0208466)n15:0.0319578)n10:0.023517)n7:0.0587216)n5:0.089371)n3:0.0453151)n2:0.0312242)n1:0.151409)n0;
```
