## Supplementary Dataset S1 for "Gene turnover and contingency facilitated the repeated evolution of C_4_ photosynthesis in grasses": OG0019885_tree.txt

```
(Aristida_adscensionis_H_Aadptg000008l000399.1:0.1001,((Eragrostis_curvula_EJB05_01076:0.0990704,(Eragrostis_curvula_EJB05_26068:0.07628,(Eragrostis_curvula_EJB05_01066:0.0670869,(Eragrostis_curvula_EJB05_01073:0.0151113,Eragrostis_curvula_EJB05_01088:0.0077074)n5:0.0101222)n4:0.0236516)n3:0.0349141)n2:0.122395,((Digitaria_radicosa_Dra08G0144000:0.223903,(Digitaria_exilis_H_Dex8A-000978.1:0.0413292,Digitaria_exilis_H_Dex8B-000915.1:0.0461974)n8:0.0623907)n7:0.0464919,(((Echinocloa_haploclada_eh_chr4.2496:0.141687,(ASEM_AUS1_H_AUS1CM014277.1001307.1:0.0129445,ASEM_RSA5_H_RSA5chrom8001090.1:0.0666056)n12:0.112673)n11:0.0321221,(Panicum_virgatum_Pavir.8NG318200:0.231913,(Panicum_hallii_Pahal.8G252100:0.158824,(Panicum_virgatum_Pavir.8NG318900:0.300472,((Panicum_virgatum_Pavir.8KG376600:5e-09,Panicum_virgatum_Pavir.8KG381900:0.00692603)n17:0.0995971,(Panicum_virgatum_Pavir.8KG376900:0.0744725,Panicum_virgatum_Pavir.1KG128600:0.0263197)n18:0.0324444)n16:0.0218696)n15:0.0237679)n14:0.0491682)n13:0.00546313)n10:0.0195301,(Urochloa_fusta_Urofu.8G207500:0.0892716,(Cenchrus_americanus_H_CamCM007982.2005208.1:0.140123,Setaria_viridis_SEVIR_8G233500v2:0.0738897)n20:0.0422047)n19:0.023427)n9:0.026363)n6:0.15888)n1:0.1001)n0;
```
