## Supplementary Dataset S1 for "Gene turnover and contingency facilitated the repeated evolution of C_4_ photosynthesis in grasses": OG0019886_tree.txt

```
((Dendrocalamus_sinicus_Dendrocalamus_sinicus_Dsi11A_48718639_48724923_Dsi11Ag13880.1_1_CDS_4147833907_25816:0.09272,(Ampelocalamus_luodianensis_AluCtg00601g00110.1:0.110442,(Olyra_latifolia_Ola010031:0.0505506,Olyra_latifolia_Ola036909:0.134884)n3:0.107904)n2:0.201066)n1:0.0180581,(((Leersia_perrieri_LPERR11G18490:0.124705,Oryza_sativa_LOC_Os11g44310:0.0617863)n6:0.0965757,((Eragrostis_curvula_EJB05_23580:0.170786,((Panicum_hallii_Pahal.9G400800:0.123727,((Urochloa_fusta_Urofu.9G361700:0.0665604,Cenchrus_americanus_H_CamCM007986.2000996.1:0.057886)n12:0.0165898,(Dichantelium_oligosantes_H_DolKV770568.1000003.1:0.0557341,Dichantelium_oligosantes_H_DolKV770568.1000004.1:0.100703)n13:0.0111892)n11:0.0104747)n10:0.0438091,Cenchrus_americanus_H_CamCM007986.2000995.1:0.12042)n9:0.01338)n8:0.0341564,Stipagrostis_hirtigluma_H_Shi_ptg000025l_001911.1:0.16344)n7:0.0292046)n5:0.0337495,((Oryza_sativa_LOC_Os11g44340:0.200719,Oryza_sativa_LOC_Os11g44170:0.165001)n15:0.0938367,(Stipagrostis_hirtigluma_H_Shi_ptg000014l_000212.1:0.318741,((ASEM_AUS1_H_AUS1CM014277.1001398.1:0.0133596,(ASEM_RSA5_H_RSA5chrom8001474.1:0.0123293,ASEM_RSA5_H_RSA5chrom8001804.1:0.00826383)n19:0.0174186)n18:0.155846,(ASEM_AUS1_H_AUS1CM014277.1001405.1:0.0342572,ASEM_RSA5_H_RSA5chrom8001807.1:0.0441642)n20:0.151081)n17:0.0167868)n16:0.0434518)n14:0.0254242)n4:0.0180581)n0;
```
