## Supplementary Dataset S1 for "Gene turnover and contingency facilitated the repeated evolution of C_4_ photosynthesis in grasses": OG0019887_tree.txt

```
((Ampelocalamus_luodianensis_Alu10Cg11880.3:0.0682746,Dendrocalamus_sinicus_Dendrocalamus_sinicus_Dsi10B_27478928_27481773_Dsi10Bg09010.1_1_CDS_4147826707_9475:0.109506)n1:0.116678,((Eragrostis_curvula_EJB05_23266:0.25521,(Aristida_adscensionis_H_Aadptg000008l000210.1:0.141552,Stipagrostis_hirtigluma_H_Shi_ptg000025l_000652.1:0.12379)n4:0.103013)n3:0.0299312,(Phragmites_australis_Phragmites_australis_PaChr25_20016155_20021924_evm.model.PaChr25.967_1_CDS_4362439795_9525:0.124505,(Chasmanthium_laxum_Chala.12G167300:0.110959,((Sorghum_bicolor_SORBI_3001G287900:0.0779931,Zea_mays_Zm00001eb390390:0.0902347)n8:0.155395,(Dichantelium_oligosantes_H_DolKV776095.1000001.1:0.0771781,((Echinocloa_haploclada_eh_chr1.3185:0.105851,(ASEM_AUS1_H_AUS1CM014278.1006373.1:0.0255026,ASEM_RSA5_H_RSA5chrom9004952.1:0.0139604)n12:0.097759)n11:0.0173556,((Digitaria_exilis_H_Dex9B-004058.1:0.213497,(Digitaria_exilis_H_Dex9A-004071.1:0.00991228,Digitaria_exilis_H_Dex9B-004057.1:0.0285253)n15:0.052652)n14:0.043483,((Panicum_hallii_Pahal.9G373800:0.0301705,(Panicum_virgatum_Pavir.9NG452700:0.0386811,Panicum_virgatum_Pavir.J566700:0.0339628)n18:0.0120504)n17:0.05607,(Urochloa_fusta_Urofu.9G331400:0.0607617,(Cenchrus_americanus_H_CamCM007986.2003625.1:0.0674219,Setaria_viridis_SEVIR_9G316900v2:0.0676746)n20:0.0415151)n19:0.00715308)n16:0.00848852)n13:0.00651167)n10:0.0170387)n9:0.0411882)n7:0.025003)n6:0.0356133)n5:0.0419382)n2:0.116678)n0;
```
