## Supplementary Dataset S1 for "Gene turnover and contingency facilitated the repeated evolution of C_4_ photosynthesis in grasses": OG0019888_tree.txt

```
(((Brachypodium_distachyon_BRADI_3g21541v3:0.206213,Hordeum_vulgareMorex_HORVU.MOREX.r3.1HG0069120:0.212709)n2:0.234855,(Dendrocalamus_sinicus_Dendrocalamus_sinicus_Dsi10B_637964_638468_Dsi10Bg00090.1_1_CDS_4147824031_38165:0.188239,Olyra_latifolia_Ola006707:0.112615)n3:0.0357813)n1:0.0218997,(((Eragrostis_curvula_EJB05_23160:0.269467,(Phragmites_australis_Phragmites_australis_PaChr18_678963_679520_evm.model.PaChr18.19_1_CDS_4362407835_33378:0.115411,Phragmites_australis_Phragmites_australis_PaChr25_709456_709812_evm.model.PaChr25.22_1_CDS_4362438137_34323:0.16128)n7:0.0756892)n6:0.0412727,(Chasmanthium_laxum_Chala.02G195000:0.00789828,Chasmanthium_laxum_Chala.04G000700:0.0125375)n8:0.0833835)n5:0.0269922,((Sorghum_bicolor_SORBI_3001G279701:0.0935174,Zea_mays_Zm00001eb025580:0.139997)n10:0.143099,((Panicum_hallii_Pahal.9G364300:0.03696,(Panicum_virgatum_Pavir.9NG375500:0.0422427,Panicum_virgatum_Pavir.9KG239000:0.021447)n13:0.0207192)n12:0.0327103,((Echinocloa_haploclada_eh_chr1.3106:0.103578,((Digitaria_exilis_H_Dex9A-004107.1:0.00932704,Digitaria_exilis_H_Dex9B-004094.1:0.0414703)n17:0.0752441,(Digitaria_radicosa_Dra09G0249600:0.0754925,Urochloa_fusta_Urofu.9G323600:0.0538866)n18:0.0152747)n16:0.0357584)n15:0.0135621,(Setaria_viridis_SEVIR_9G308600v2:0.0822247,(ASEM_AUS1_H_AUS1CM014278.1000056.1:0.0326016,ASEM_RSA5_H_RSA5chrom1003546.1:0.0479523)n20:0.0401162)n19:0.0098707)n14:0.00344124)n11:0.0472602)n9:0.0264238)n4:0.0218997)n0;
```
