## Supplementary Dataset S1 for "Gene turnover and contingency facilitated the repeated evolution of C_4_ photosynthesis in grasses": OG0019889_tree.txt

```
((Ananas_comosus_H_Ananas_contig16_000222.1:0.0618287,Tillandsia_fasciculata_H_Tillandsia_CM054944.1_000706.1:0.05547)n1:0.215189,((Olyra_latifolia_Ola038947:0.0541866,((Hordeum_spontaneum_WB01_004369_0744466:0.015011,Hordeum_vulgareMorex_HORVU.MOREX.r3.1HG0073390:0.00224305)n5:0.122044,(Dendrocalamus_sinicus_Dendrocalamus_sinicus_Dsi10B_10322068_10336689_Dsi10Bg01640.1_1_CDS_4147824496_15657:0.00139259,Dendrocalamus_sinicus_Dendrocalamus_sinicus_DsiCtg00446_286837_300307_DsiCtg00446g00030.1_1_CDS_4147852240_55148:0.00188693)n6:0.0422324)n4:0.0164251)n3:0.0356455,((((Sorghum_bicolor_SORBI_3001G303600:0.0417026,Zea_mays_Zm00001eb023090:0.0566731)n10:0.0587619,(Echinocloa_haploclada_eh_chr1.3805:0.0347423,(Dichantelium_oligosantes_H_DolKV776665.1000009.1:0.0301227,(ASEM_AUS1_H_AUS1CM014278.1000177.1:0.00869393,ASEM_RSA5_H_RSA5chrom9004798.1:0.00228992)n13:0.0452143)n12:0.0097584)n11:0.0475227)n9:0.0274472,(Phragmites_australis_Phragmites_australis_PaChr25_6170047_6170488_evm.model.PaChr25.184_1_CDS_4362438057_676:0.109922,(Phragmites_australis_Phragmites_australis_PaChr25_6183279_6186800_evm.model.PaChr25.185_1_CDS_4362438059_1517:0.0661245,(Stipagrostis_hirtigluma_H_Shi_ptg000025l_000014.1:0.0102028,Stipagrostis_hirtigluma_H_Shi_ptg000046l_000656.1:0.0169817)n16:0.061367)n15:0.00990192)n14:0.00110021)n8:0.00972234,(Eragrostis_curvula_EJB05_22377:0.0547662,((Eleusine_coracana_ELECO.r07.2AG0121230:0.018777,(Eleusine_coracana_ELECO.r07.2AG0124950:0.00996918,Eleusine_coracana_ELECO.r07.2BG0180580:0.00872074)n20:0.00637542)n19:0.0520959,Eleusine_coracana_ELECO.r07.2BG0176190:0.171884)n18:0.0190982)n17:0.0159506)n7:0.0473292)n2:0.215189)n0;
```
