## Supplementary Dataset S1 for "Gene turnover and contingency facilitated the repeated evolution of C_4_ photosynthesis in grasses": OG0019890_tree.txt

```
(Leersia_perrieri_LPERR05G00460:0.172854,((Aristida_adscensionis_H_Aadptg000080l000052.1:0.12918,(Stipagrostis_hirtigluma_H_Shi_ptg000021l_000109.1:0.0364151,(Stipagrostis_hirtigluma_H_Shi_ptg000021l_000108.1:0.000314304,Stipagrostis_hirtigluma_H_Shi_ptg000028l_000223.1:0.0060137)n4:0.0344505)n3:0.0694529)n2:0.0524242,((Eragrostis_curvula_EJB05_22345:0.166757,Echinocloa_haploclada_eh_chr1.2992:0.212234)n6:0.0367767,(Dichantelium_oligosantes_H_DolKV772713.1000002.1:0.150986,((Zea_mays_Zm00001eb027740:0.129532,Eragrostis_curvula_EJB05_22343:0.448019)n9:0.0318355,((Echinocloa_haploclada_eh_chr1.1615:0.0733634,(ASEM_RSA5_H_RSA5chrom9004723.1:0.00634212,(ASEM_AUS1_H_AUS1CM014278.1006141.1:0.00937249,ASEM_AUS1_H_AUS1CM014278.1006142.1:5e-09)n13:0.00515169)n12:0.0570537)n11:0.0121653,(Dichantelium_oligosantes_H_DolKV775094.1000001.1:0.0472426,(Panicum_virgatum_Pavir.2NG100000:0.150954,((Panicum_hallii_Pahal.9G292200:0.0276604,(Panicum_virgatum_Pavir.6KG268500:0.0513591,Panicum_virgatum_Pavir.6NG250100:0.0394354)n18:0.0341801)n17:0.0358905,(Digitaria_exilis_H_Dex3A-001709.1:0.0820921,(Cenchrus_americanus_H_CamCM007986.2003424.1:0.0539712,Setaria_viridis_SEVIR_9G278532v2:0.028925)n20:0.0194704)n19:0.00773481)n16:0.0293277)n15:0.00325863)n14:0.00687971)n10:0.033932)n8:0.0463116)n7:0.00514573)n5:0.0040863)n1:0.0137213)n0;
```
