## Supplementary Dataset S1 for "Gene turnover and contingency facilitated the repeated evolution of C_4_ photosynthesis in grasses": OG0019891_tree.txt

```
((Eragrostis_curvula_EJB05_22135:0.237121,((Phragmites_australis_Phragmites_australis_PaChr18_19278473_19279330_evm.model.PaChr18.619_1_CDS_4362408789_9843:0.0690436,Phragmites_australis_Phragmites_australis_PaChr25_13525151_13525921_evm.model.PaChr25.451_1_CDS_4362438651_38121:0.152304)n3:0.0409312,(Chasmanthium_laxum_Chala.03G075900:0.0698982,((Dichantelium_oligosantes_H_DolKV779662.1000001.1:0.0901371,((ASEM_AUS1_H_AUS1CM014278.1005870.1:0.0949488,(Digitaria_radicosa_Dra09G0139900:0.0358941,(Digitaria_exilis_H_Dex9A-001118.1:0.0053488,Digitaria_exilis_H_Dex9B-001118.1:0.0181021)n10:0.18215)n9:0.0430381)n8:0.0220618,((Panicum_hallii_Pahal.9G232400:0.0145171,((Panicum_virgatum_Pavir.9KG219100:0.881475,Urochloa_fusta_Urofu.9G248500:0.0393434)n14:0.0390393,Panicum_virgatum_Pavir.J396700:0.0317879)n13:0.00353199)n12:0.0547118,(Echinocloa_haploclada_eh_chr1.2319:0.0822377,(Cenchrus_americanus_H_CamCM007983.2001033.1:0.0609364,Setaria_viridis_SEVIR_9G234700v2:0.0343333)n16:0.025616)n15:0.0118025)n11:0.0162407)n7:0.0452241)n6:0.0387742,(Sorghum_bicolor_SORBI_3001G232000:0.0763767,(Zea_mays_Zm00001eb222370:0.0826021,Zea_mays_Zm00001eb046900:0.0583408)n18:0.00648232)n17:0.0255388)n5:0.0566028)n4:0.0847022)n2:0.0323602)n1:0.0139421,(Aristida_adscensionis_H_Aadptg000081l000029.1:0.17828,(Stipagrostis_hirtigluma_H_Shi_ptg000025l_001976.1:0.125742,Stipagrostis_hirtigluma_H_Shi_ptg000025l_002309.1:0.0978899)n20:0.0108767)n19:0.0444425)n0;
```
