## Supplementary Dataset S1 for "Gene turnover and contingency facilitated the repeated evolution of C_4_ photosynthesis in grasses": OG0019892_tree.txt

```
(Stipagrostis_hirtigluma_H_Shi_ptg000025l_000084.1:0.0650635,((Eragrostis_curvula_EJB05_21970:5e-09,Eragrostis_curvula_EJB05_21988:0.00202965)n2:0.222722,(Chasmanthium_laxum_Chala.03G063600:0.0951968,(((Zea_mays_Zm00001eb045760:0.0968247,Sorghum_bicolor_SORBI_3001G218500:0.0468497)n6:0.0606692,((Dichantelium_oligosantes_H_DolKV776393.1000008.1:0.0279523,Echinocloa_haploclada_eh_chr1.2163:0.0542048)n8:0.00852814,((ASEM_AUS1_H_AUS1CM014278.1005773.1:0.0256173,ASEM_RSA5_H_RSA5chrom9001964.1:0.0138269)n10:0.0409206,(((Panicum_hallii_Pahal.9G220000:0.0366443,(Panicum_virgatum_Pavir.9NG300100:0.0550216,Panicum_virgatum_Pavir.9NG298200:0.0367346)n14:0.00752196)n13:0.0202921,(Cenchrus_americanus_H_CamCM007983.2000957.1:0.107592,(Cenchrus_americanus_H_CamCM007983.2000956.1:0.0357709,(Digitaria_radicosa_Dra09G0152500:0.0507233,(Digitaria_exilis_H_Dex9A-001054.1:0.0164899,Digitaria_exilis_H_Dex9B-001051.1:0.0214677)n18:0.0349909)n17:0.0203219)n16:0.00426902)n15:0.000474336)n12:0.00435693,Setaria_viridis_SEVIR_9G220200v2:0.0236549)n11:0.00178581)n9:0.00287482)n7:0.0220383)n5:0.0293105,((Phragmites_australis_Phragmites_australis_PaChr25_15028747_15029082_evm.model.PaChr25.538_1_CDS_4362438843_33904:0.0562267,Phragmites_australis_Phragmites_australis_PaChr18_21598665_21600532_evm.model.PaChr18.723_1_CDS_4362409021_22466:0.0643848)n20:0.0166948,Phragmites_australis_Phragmites_australis_PaChr25_15065018_15066276_evm.model.PaChr25.539_1_CDS_4362438845_34747:0.161267)n19:0.0179186)n4:0.021844)n3:0.0520857)n1:0.0650635)n0;
```
