## Supplementary Dataset S1 for "Gene turnover and contingency facilitated the repeated evolution of C_4_ photosynthesis in grasses": OG0019893_tree.txt

```
(((Zizania_latifolia_GWHTBFHI001807:0.125347,(Leersia_perrieri_LPERR10G14350:0.0643562,Oryza_sativa_LOC_Os10g41170:0.0683528)n3:0.0322869)n2:0.0722201,(Ampelocalamus_luodianensis_Alu10Dg01190.1:0.0371266,Olyra_latifolia_Ola026305:0.0779722)n4:0.0251609)n1:0.0229718,((Eragrostis_curvula_EJB05_23377:0.0550299,(Eleusine_coracana_ELECO.r07.2AG0116640:0.0172247,Eleusine_coracana_ELECO.r07.2BG0170360:0.0148754)n7:0.0608739)n6:0.0500126,((Aristida_adscensionis_H_Aadptg000008l000154.1:0.0643341,Stipagrostis_hirtigluma_H_Shi_ptg000025l_000603.1:0.069008)n9:0.0345251,((ASEM_AUS1_H_AUS1CM014278.1000797.1:0.00557117,ASEM_RSA5_H_RSA5chrom9001346.1:0.00655295)n11:0.0607779,((Dichantelium_oligosantes_H_DolKV768150.1000003.1:0.0613852,(Digitaria_radicosa_Dra09G0266300:0.0382395,(Digitaria_exilis_H_Dex9A-004022.1:0.0144376,Digitaria_exilis_H_Dex9B-004010.1:0.0228397)n15:0.0132461)n14:0.0218079)n13:0.00753959,((Urochloa_fusta_Urofu.9G344200:0.0463641,(Cenchrus_americanus_H_CamCM007986.2003552.1:0.0569636,Setaria_viridis_SEVIR_9G328400v2:0.0360546)n18:0.00746413)n17:0.00948111,(Panicum_hallii_Pahal.9G384900:0.0314497,(Panicum_virgatum_Pavir.9KG333200:0.0163932,Panicum_virgatum_Pavir.9NG472800:0.0213692)n20:0.017652)n19:0.0259155)n16:0.00432989)n12:0.00717344)n10:0.0561401)n8:0.0191844)n5:0.0229718)n0;
```
