## Supplementary Dataset S1 for "Gene turnover and contingency facilitated the repeated evolution of C_4_ photosynthesis in grasses": OG0019894_tree.txt

```
((Chasmanthium_laxum_Chala.03G149700:0.101552,((Sorghum_bicolor_SORBI_3001G165000:0.051699,(((Urochloa_fusta_Urofu.9G169000:0.0559874,(Cenchrus_americanus_H_CamCM007983.2004713.1:0.0636909,Setaria_viridis_SEVIR_9G164300v2:0.0303871)n7:0.0269064)n6:0.00737634,((Panicum_hallii_Pahal.9G163700:0.0264754,(Panicum_virgatum_Pavir.9KG082300:0.040344,Panicum_virgatum_Pavir.9NG197300:0.0215955)n10:0.0117595)n9:0.0457923,(Digitaria_radicosa_Dra09G0196400:0.0562922,(Digitaria_exilis_H_Dex9A-004856.1:0.0201097,Digitaria_exilis_H_Dex9B-000598.1:0.010453)n12:0.0453869)n11:0.0399518)n8:0.00573283)n5:0.00935832,((Sorghum_bicolor_SORBI_3001G165200:0.0354518,Panicum_virgatum_Pavir.9KG628200:0.0830291)n14:0.0238351,(Sorghum_bicolor_SORBI_3001G165100:0.0431335,Zea_mays_Zm00001eb051330:0.190185)n15:0.0178778)n13:0.0111733)n4:0.00124148)n3:0.0964668,(ASEM_AUS1_H_AUS1CM014278.1000917.1:0.00946076,ASEM_RSA5_H_RSA5chrom9002310.1:0.00813304)n16:0.0675048)n2:0.0350125)n1:0.0610356,(Aristida_adscensionis_H_Aadptg000010l000542.1:0.195712,(Stipagrostis_hirtigluma_H_Shi_ptg000037l_001015.1:0.135415,(Stipagrostis_hirtigluma_H_Shi_ptg000037l_001011.1:0.139323,(Stipagrostis_hirtigluma_H_Shi_ptg000037l_001141.1:0.0902549,Stipagrostis_hirtigluma_H_Shi_ptg000037l_001013.1:0.0926594)n20:0.0306983)n19:0.0211042)n18:0.00234491)n17:0.0204903)n0;
```
