## Supplementary Dataset S1 for "Gene turnover and contingency facilitated the repeated evolution of C_4_ photosynthesis in grasses": OG0019895_tree.txt

```
(Hordeum_vulgareMorex_HORVU.MOREX.r3.4HG0334090:0.159404,(((Chasmanthium_laxum_Chala.03G174100:0.0689598,Chasmanthium_laxum_Chala.03G174000:0.0915807)n3:0.0307849,(Phragmites_australis_Phragmites_australis_PaChr3_38264440_38264937_evm.model.PaChr3.2002_1_CDS_4362445041_7005:0.210376,(Stipagrostis_hirtigluma_H_Shi_ptg000037l_001146.1:0.168814,Eleusine_coracana_ELECO.r07.3AG0221820:0.235162)n5:0.0313388)n4:0.0294514)n2:0.027655,((Sorghum_bicolor_SORBI_3001G139700:0.0637206,Zea_mays_Zm00001eb052050:0.0941814)n7:0.0954181,(((Digitaria_exilis_H_Dex9A-004987.1:0,Digitaria_exilis_H_Dex9B-000734.1:0)n10:0.126568,Digitaria_radicosa_Dra09G0118100:0.103143)n9:0.0449026,((Panicum_hallii_Pahal.9G137300:0.0470112,(Panicum_virgatum_Pavir.9KG054100:0.0389668,(Panicum_virgatum_Pavir.J785800:5e-09,Panicum_virgatum_Pavir.9NG093900:5e-09)n14:0.0380992)n13:0.0301501)n12:0.0636888,((Echinocloa_haploclada_eh_chr1.1281:0.101695,(Urochloa_fusta_Urofu.9G141200:0.119367,Setaria_viridis_SEVIR_9G140000v2:0.0705894)n17:0.013724)n16:0.0101014,(Dichantelium_oligosantes_H_DolKV776909.1000003.1:0.0850152,((ASEM_AUS1_H_AUS1CM014278.1001023.1:0,ASEM_AUS1_H_AUS1CM014278.1001025.1:0)n20:0.0404663,ASEM_RSA5_H_RSA5chrom9002440.1:0.037122)n19:0.083192)n18:0.0242871)n15:0.0195257)n11:0.0153192)n8:0.0280984)n6:0.0326587)n1:0.159404)n0;
```
