## Supplementary Dataset S1 for "Gene turnover and contingency facilitated the repeated evolution of C_4_ photosynthesis in grasses": OG0019896_tree.txt

```
((Aristida_adscensionis_H_Aadptg000018l000614.1:0.104749,Stipagrostis_hirtigluma_H_Shi_ptg000037l_000462.1:0.0941742)n1:0.0276486,((Eleusine_coracana_ELECO.r07.3BG0261580:0.204438,(Eragrostis_curvula_EJB05_04519:0.177992,Eragrostis_curvula_EJB05_04501:0.075899)n4:0.0626247)n3:0.0392066,(Chasmanthium_laxum_Chala.03G215400:0.0827683,((Zea_mays_Zm00001eb057130:0.0758951,Sorghum_bicolor_SORBI_3001G090900:0.0626107)n7:0.0688667,(((Urochloa_fusta_Urofu.9G091400:0.0701562,Echinocloa_haploclada_eh_chr1.807:0.0813401)n10:0.0126576,((ASEM_AUS1_H_AUS1CM014278.1005037.1:0.0646653,(Cenchrus_americanus_H_CamCM007983.2000328.1:0.0516827,(Panicum_virgatum_Pavir.9NG102300:0.0358796,Panicum_hallii_Pahal.9G089200:0.0419399)n14:5e-09)n13:0.0119687)n12:0.0122463,(Cenchrus_americanus_H_CamCM007983.2000327.1:0.0554732,(Setaria_viridis_SEVIR_9G092300v2:0.0573538,(Digitaria_radicosa_Dra09G0077800:0.0630531,(Digitaria_exilis_H_Dex3B-000776.1:0.0513547,(Digitaria_exilis_H_Dex9A-000407.1:0.0514165,(Digitaria_exilis_H_Dex3B-000775.1:0.104003,Digitaria_exilis_H_Dex9B-000419.1:0.0177583)n20:0.0128993)n19:0.0155318)n18:0.0175602)n17:0.0345042)n16:6e-09)n15:0.0150815)n11:0.00167572)n9:0.0229059,Dichantelium_oligosantes_H_DolKV772403.1000014.1:0.0480792)n8:0.0187258)n6:0.0289706)n5:0.086506)n2:0.0276486)n0;
```
