## Supplementary Dataset S1 for "Gene turnover and contingency facilitated the repeated evolution of C_4_ photosynthesis in grasses": OG0019897_tree.txt

```
((Stipagrostis_hirtigluma_H_Shi_ptg000025l_001818.1:0.168554,(Stipagrostis_hirtigluma_H_Shi_ptg000045l_000554.1:0.00753415,Stipagrostis_hirtigluma_H_Shi_ptg000049l_001091.1:0.00206263)n2:0.25029)n1:0.0285766,(((Chasmanthium_laxum_Chala.12G160700:0.189675,Chasmanthium_laxum_Chala.12G160600:0.103831)n5:0.0954986,(((Echinocloa_haploclada_eh_chr1.3262:0.0958131,(Digitaria_exilis_H_Dex9A-001530.1:0.0225838,Digitaria_exilis_H_Dex9B-001523.1:0.0469257)n9:0.17838)n8:0.0267331,(((Panicum_hallii_Pahal.9G381800:0.0582831,Panicum_virgatum_Pavir.9NG460400:0.0648162)n12:0.0441288,(Urochloa_fusta_Urofu.9G340700:0.0952063,(Cenchrus_americanus_H_CamCM007986.2000895.1:0.0740995,Setaria_viridis_SEVIR_9G324600v2:0.0318675)n14:0.0748379)n13:0.0206107)n11:0.026041,(Dichantelium_oligosantes_H_DolKV780010.1000001.1:0.151777,(ASEM_AUS1_H_AUS1CM014278.1001809.1:0.0303531,ASEM_RSA5_H_RSA5chrom9005012.1:0.0329866)n16:0.126204)n15:0.0241779)n10:0.0339066)n7:0.0568319,((Sorghum_bicolor_SORBI_3003G143500:0.0290222,Sorghum_bicolor_SORBI_3003G143401:0.0237486)n18:0.0787241,(Zea_mays_Zm00001eb391040:0.176431,Zea_mays_Zm00001eb130070:0.0716996)n19:0.00796662)n17:0.0495167)n6:0.0414354)n4:0.0616995,(Phragmites_australis_Phragmites_australis_PaChr18_26423303_26424162_evm.model.PaChr18.1082_1_CDS_4362407429_32535:0.0995544,Phragmites_australis_Phragmites_australis_PaChr9_2075549_2076132_evm.model.PaChr9.154_1_CDS_4362485085_27332:0.195198)n20:0.0216886)n3:0.0218818)n0;
```
