## Supplementary Dataset S1 for "Gene turnover and contingency facilitated the repeated evolution of C_4_ photosynthesis in grasses": OG0019898_tree.txt

```
(((Phragmites_australis_Phragmites_australis_PaChr25_18864673_18865847_evm.model.PaChr25.869_1_CDS_4362439577_2787:0.0852643,(Eragrostis_curvula_EJB05_23439:0.109839,(Eleusine_coracana_ELECO.r07.2AG0116230:0.00983839,Eleusine_coracana_ELECO.r07.2BG0170000:0.022634)n4:0.0846563)n3:0.107447)n2:0.0219431,(Chasmanthium_laxum_Chala.03G016200:0.0695061,((Sorghum_bicolor_SORBI_3001G301400:0.0667112,Zea_mays_Zm00001eb391410:0.0521808)n7:0.0554459,((Echinocloa_haploclada_eh_chr1.3341:0.0719797,Dichantelium_oligosantes_H_DolKV782758.1000001.1:0.0459787)n9:0.0185415,((Digitaria_exilis_H_Dex9A-001563.1:0.0189511,Digitaria_exilis_H_Dex9B-001563.1:0.0168202)n11:0.0746547,((ASEM_AUS1_H_AUS1CM014278.1001831.1:0.0144262,ASEM_RSA5_H_RSA5chrom9005066.1:0.00928384)n13:0.0302914,((Panicum_hallii_Pahal.9G389200:0.0253898,(Panicum_virgatum_Pavir.9KG328600:0.0156397,Panicum_virgatum_Pavir.9NG476200:0.0134504)n16:0.0158813)n15:0.0234981,(Urochloa_fusta_Urofu.9G348400:0.0449458,(Cenchrus_americanus_H_CamCM007986.2000936.1:0.0345486,Setaria_viridis_SEVIR_9G333000v2:0.0271291)n18:0.00917516)n17:0.0189092)n14:0.0238026)n12:0.0108505)n10:0.00664188)n8:0.0370461)n6:0.0333064)n5:0.0366104)n1:0.0217269,(Aristida_adscensionis_H_Aadptg000008l001239.1:0.151359,(Stipagrostis_hirtigluma_H_Shi_ptg000025l_001856.1:0.0998525,Stipagrostis_hirtigluma_H_Shi_ptg000025l_001857.1:0.112993)n20:0.0125548)n19:0.0682145)n0;
```
