## Supplementary Dataset S1 for "Gene turnover and contingency facilitated the repeated evolution of C_4_ photosynthesis in grasses": OG0019899_tree.txt

```
((Leersia_perrieri_LPERR03G06950:0.0733073,Oryza_sativa_LOC_Os03g10870:0.0596966)n1:0.0700481,((Eleusine_coracana_ELECO.r07.3BG0289980:0.0635936,Eragrostis_curvula_EJB05_07624:0.123928)n3:0.125975,((Phragmites_australis_Phragmites_australis_PaChr3_7348326_7351678_evm.model.PaChr3.609_1_CDS_4362447827_31828:0.117999,Chasmanthium_laxum_Chala.04G171300:0.0563309)n5:0.0210043,((Zea_mays_Zm00001eb007310:0.0585779,(Sorghum_bicolor_SORBI_3001G463301:0.041812,Sorghum_bicolor_SORBI_3008G106301:0.312682)n8:0.0258016)n7:0.0745903,((ASEM_RSA5_H_RSA5chrom9005532.1:0.11683,((ASEM_AUS1_H_AUS1CM014278.1002843.1:0.0476399,Echinocloa_haploclada_eh_chr1.4900:0.0264545)n12:0.00705299,Echinocloa_haploclada_eh_chr2.3139:0.36589)n11:0.0406544)n10:0.121786,(Dichantelium_oligosantes_H_DolKV775010.1000003.1:0.0520515,((Urochloa_fusta_Urofu.9G525800:0.0469841,(Cenchrus_americanus_H_CamCM007986.2002694.1:0.052959,Setaria_viridis_SEVIR_9G502200v2:0.0251793)n16:0.016088)n15:0.0138758,((Panicum_hallii_Pahal.9G560900:0.0153426,(Panicum_virgatum_Pavir.9NG651200:0.0402902,Panicum_virgatum_Pavir.9KG630900:0.027959)n19:0.00996601)n18:0.0250138,(Digitaria_exilis_H_Dex9A-003136.1:0.00911378,Digitaria_exilis_H_Dex9B-003151.1:0.00878495)n20:0.0578615)n17:0.0121621)n14:0.0106921)n13:0.0141186)n9:0.021535)n6:0.0368333)n4:0.0443361)n2:0.0700481)n0;
```
