## Supplementary Dataset S1 for "Gene turnover and contingency facilitated the repeated evolution of C_4_ photosynthesis in grasses": OG0019900_tree.txt

```
((Pharus_latifolius_Phala.01G182000:0,Pharus_latifolius_Phala.01G182000.2:0)n1:0.0512538,(((Leersia_perrieri_LPERR03G19400:0.0611841,Oryza_sativa_LOC_Os03g33590:0.0336192)n4:0.0522396,(Ampelocalamus_luodianensis_Alu03Cg26910.1:0.0330678,Dendrocalamus_sinicus_Dendrocalamus_sinicus_Dsi03A_26509530_26514428_Dsi03Ag10920.1_1_CDS_4147729996_35603:0.0155809)n5:0.0183042)n3:0.00846009,(Chasmanthium_laxum_Chala.04G033200:0.0495528,((Sorghum_bicolor_SORBI_3001G328200:0.0191649,Zea_mays_Zm00001eb020780:0.0450057)n8:0.0230737,(((ASEM_AUS1_H_AUS1CM014278.1003074.1:0.0111644,ASEM_RSA5_H_RSA5chrom9001185.1:0.018752)n11:0.0172349,((Digitaria_radicosa_Dra09G0292700:0.0210241,(Digitaria_exilis_H_Dex9A-001695.1:0.00825995,Digitaria_exilis_H_Dex9B-001699.1:0.00517718)n14:0.0216744)n13:0.0168066,Echinocloa_haploclada_eh_chr1.3622:0.0345718)n12:0.00193472)n10:0.00331202,((Dichantelium_oligosantes_H_DolKV776143.1000002.1:0.0150671,(Panicum_hallii_Pahal.9G417800:0.0135379,(Panicum_virgatum_Pavir.9KG371500:0.0253302,Panicum_virgatum_Pavir.9NG509400:0.0238213)n18:0.00472487)n17:0.0244089)n16:0.00386031,(Urochloa_fusta_Urofu.9G379400:0.0373804,(Cenchrus_americanus_H_CamCM007986.2001094.1:0.0292787,Setaria_viridis_SEVIR_9G361700v2:0.00938717)n20:0.0144114)n19:0.00336755)n15:0.00266752)n9:0.0103728)n7:0.0105346)n6:0.0320428)n2:0.0512538)n0;
```
