## Supplementary Dataset S1 for "Gene turnover and contingency facilitated the repeated evolution of C_4_ photosynthesis in grasses": OG0019901_tree.txt

```
(Pharus_latifolius_Phala.01G179200:0.0814994,((Brachypodium_distachyon_BRADI_1g31960v3:0.430189,Brachypodium_distachyon_BRADI_2g15400v3:0.502203)n2:0.202802,((Olyra_latifolia_Ola015775:0.102014,(Ampelocalamus_luodianensis_Alu03Cg27020.2:0.045312,Dendrocalamus_sinicus_Dendrocalamus_sinicus_Dsi03A_24990373_24994511_Dsi03Ag10790.1_1_CDS_4147729957_13657:0.0662722)n5:0.0150563)n4:0.0406723,((Aristida_adscensionis_H_Aadptg000018l000234.1:0.11194,(Stipagrostis_hirtigluma_H_Shi_ptg000017l_002183.1:0.00873883,(Stipagrostis_hirtigluma_H_Shi_ptg000017l_002182.1:0.0263006,Stipagrostis_hirtigluma_H_Shi_ptg000073l_000057.1:0.0161678)n9:0.00509989)n8:0.0661734)n7:0.0517994,(Echinocloa_haploclada_eh_chr9.3268:0.670665,(Sorghum_bicolor_SORBI_3001G326600:0.118278,((Urochloa_fusta_Urofu.9G378000:0.0642723,(Cenchrus_americanus_H_CamCM007986.2001087.1:0.111239,((Setaria_viridis_SEVIR_9G360200v2:0.0122593,Setaria_viridis_SEVIR_2G018950v2:5e-09)n16:0.00704572,Cenchrus_americanus_H_CamCM007986.2001086.1:0.0593979)n15:0.0163563)n14:0.00181737)n13:0.0111085,((Echinocloa_haploclada_eh_chr1.3609:0.0599935,(ASEM_AUS1_H_AUS1CM014278.1003301.1:0.0206223,ASEM_RSA5_H_RSA5chrom9001172.1:0.0108681)n19:0.0423571)n18:0.00730423,(Panicum_hallii_Pahal.9G416300:0.055413,Dichantelium_oligosantes_H_DolKV781655.1000002.1:0.0500774)n20:0.0046594)n17:0.0062392)n12:0.0027028)n11:0.0439266)n10:0.00488073)n6:0.0351267)n3:0.0276755)n1:0.0814994)n0;
```
