## Supplementary Dataset S1 for "Gene turnover and contingency facilitated the repeated evolution of C_4_ photosynthesis in grasses": OG0019902_tree.txt

```
((Streptochaeta_angustifolia_strangu_038944:0.0157239,(Pharus_latifolius_Phala.M011400:5e-09,(Pharus_latifolius_Phala.06G055100:5e-09,(Pharus_latifolius_Phala.M011400.2:0,Pharus_latifolius_Phala.M063700:0)n4:5e-09)n3:0.00225353)n2:0.000250392)n1:5e-09,((Zizania_latifolia_GWHTBFHI020060:5e-09,(Brachypodium_distachyon_BRADI_1g47517v3:0.0105642,((Setaria_viridis_SEVIR_6G148950v2:0.0331587,Dendrocalamus_sinicus_Dendrocalamus_sinicus_DsiCtg00122_277203_278378_DsiCtg00122g00260.1_1_CDS_4147847713_8419:5e-09)n9:0.00254814,((Brachypodium_distachyon_BRADI_1g04625v3:0.00964789,Brachypodium_distachyon_BRADI_1g47516v3:0.00369041)n11:0.00370374,((((Zea_mays_Zm00001eb440640:0,Zea_mays_Zm00001eb436400:0,Zea_mays_Zm00001eb126090:0,Zea_mays_Zm00001eb187520:0,Zea_mays_Zm00001eb438850:0)n15:6e-09,Zea_mays_Zm00001eb434710:5e-09)n14:0.00216209,(Panicum_virgatum_Pavir.6KG114400:0.000851581,(Setaria_viridis_SEVIR_8G240600v2:0.127262,ASEM_AUS1_H_AUS1QPGU01000688.1000064.1:0.00533351)n17:0.0014298)n16:0.00105352)n13:0.004235,Eleusine_coracana_ELECO.r07.4AG0322880:0.00338883)n12:0.00561041)n10:4.5e-09)n8:4.5e-10)n7:5e-11)n6:5e-09,Ampelocalamus_luodianensis_AluCtg02330g00160.1:5e-09)n5:5e-09)n0;
```
