## Supplementary Dataset S1 for "Gene turnover and contingency facilitated the repeated evolution of C_4_ photosynthesis in grasses": OG0019903_tree.txt

```
((Pharus_latifolius_Phala.M002500:0,Pharus_latifolius_Phala.M001700:0,Pharus_latifolius_Phala.M018900:0,Pharus_latifolius_Phala.M029000:0,Pharus_latifolius_Phala.M051000:0,Pharus_latifolius_Phala.M069700:0)n1:0.0028681,((Chasmanthium_laxum_Chala.01G073000:0.0175995,(Eleusine_coracana_ELECO.r07.1BG0054420:0.00285397,((Zea_mays_Zm00001eb181640:0.0202827,ASEM_AUS1_H_AUS1QPGU01000688.1000056.1:5e-09)n6:0.00285393,(Panicum_virgatum_Pavir.6KG115800:0,((Panicum_hallii_Pahal.J030400:0.0114164,Panicum_hallii_Pahal.4G176200:0.00859615)n9:0.00282555,Panicum_hallii_Pahal.5G371600:0)n8:0)n7:5e-09)n5:5e-09)n4:5e-09)n3:0.00285659,((Hordeum_vulgareMorex_HORVU.MOREX.r3.4HG0399350:0,Hordeum_vulgareMorex_HORVU.MOREX.r3.UnG0753390:0,Hordeum_vulgareMorex_HORVU.MOREX.r3.UnG0753680:0,Hordeum_vulgareMorex_HORVU.MOREX.r3.1HG0026530:0,Hordeum_vulgareMorex_HORVU.MOREX.r3.1HG0026630:0)n11:5e-09,(Hordeum_vulgareMorex_HORVU.MOREX.r3.7HG0695850:0.00286529,(Hordeum_vulgareMorex_HORVU.MOREX.r3.5HG0462920:0.00571235,Hordeum_vulgareMorex_HORVU.MOREX.r3.2HG0179120:0.00285035)n13:5e-09)n12:6e-09)n10:5e-09)n2:0.0028681)n0;
```
