## Supplementary Dataset S1 for "Gene turnover and contingency facilitated the repeated evolution of C_4_ photosynthesis in grasses": OG0019904_tree.txt

```
((Olyra_latifolia_Ola011783:0.142873,(Ampelocalamus_luodianensis_Alu11Cg03830.2:0.0475837,Dendrocalamus_sinicus_Dendrocalamus_sinicus_Dsi11C_24489576_24492186_Dsi11Cg08800.1_1_CDS_4147840336_6144:0.0437477)n2:0.0255932)n1:0.0586249,((Stipagrostis_hirtigluma_H_Shi_ptg000007l_000145.1:0.00650359,(Stipagrostis_hirtigluma_H_Shi_ptg000001l_000054.1:0.000765701,Stipagrostis_hirtigluma_H_Shi_ptg000100l_000004.1:0.00146601)n5:0.00177951)n4:0.11806,(((Chasmanthium_laxum_Chala.09G101700:0.0777328,Phragmites_australis_Phragmites_australis_PaChr10_19419959_19422222_evm.model.PaChr10.696_1_CDS_4362372329_10143:0.0896191)n8:0.011536,(Eragrostis_curvula_EJB05_28188:0.0890447,(Eleusine_coracana_ELECO.r07.9AG0678810:0.0333434,Eleusine_coracana_ELECO.r07.9BG0702540:0.0159317)n10:0.0963008)n9:0.0613186)n7:0.0159838,(Zea_mays_Zm00001eb168770:0.134196,(Urochloa_fusta_Urofu.8G116800:0.0957487,((Panicum_virgatum_Pavir.7NG016200:0.037111,Panicum_virgatum_Pavir.8KG112100:0.0547396)n14:0.0410788,((Digitaria_exilis_H_Dex8A-001728.1:0.00615455,Digitaria_exilis_H_Dex8B-001646.1:0.013392)n16:0.0717879,((Dichantelium_oligosantes_H_DolKV774359.1000001.1:0.0399123,Echinocloa_haploclada_eh_chr4.1297:0.0588222)n18:0.00928723,(ASEM_RSA5_H_RSA5chrom1004032.1:0.0812801,(Panicum_hallii_Pahal.8G094400:0.0662074,Setaria_viridis_SEVIR_8G117600v2:0.0584539)n20:0.00834341)n19:0.00604376)n17:0.00381789)n15:0.00641567)n13:0.017542)n12:0.0182361)n11:0.0393869)n6:0.0209353)n3:0.0586249)n0;
```
