## Supplementary Dataset S1 for "Gene turnover and contingency facilitated the repeated evolution of C_4_ photosynthesis in grasses": OG0019905_tree.txt

```
((Aristida_adscensionis_H_Aadptg000122l000008.1:0.231177,(Stipagrostis_hirtigluma_H_Shi_ptg000067l_000006.1:0.0437046,(Stipagrostis_hirtigluma_H_Shi_ptg000012l_000741.1:0.0328245,Stipagrostis_hirtigluma_H_Shi_ptg000067l_000065.1:0.0225003)n3:0.0451486)n2:0.0523946)n1:0.0122149,(((Eleusine_coracana_ELECO.r07.6AG0532830:0.093007,(Eragrostis_curvula_EJB05_42692:0.0189185,Eragrostis_curvula_EJB05_42723:0.0101146)n7:0.0744384)n6:0.0375195,((Echinocloa_haploclada_eh_chr3.1938:0.054754,((Cenchrus_americanus_H_CamCM007988.2001814.1:0.0896098,(Panicum_hallii_Pahal.2G235200:0.022069,(Panicum_virgatum_Pavir.2NG178200:0.0365408,Panicum_virgatum_Pavir.2KG288000:0.0332005)n13:0.0142356)n12:0.0296231)n11:0.0152364,(Setaria_viridis_SEVIR_2G188400v2:0.0360971,((ASEM_RSA5_H_RSA5chrom2004020.1:0.0628317,Dichantelium_oligosantes_H_DolKV776250.1000001.1:0.0357213)n16:0.00887472,(Urochloa_fusta_Urofu.2G180600:0.0572412,(Digitaria_radicosa_Dra02G0200300:0.035134,(Digitaria_exilis_H_Dex2A-000973.1:0.0219752,Digitaria_exilis_H_Dex2B-000883.1:0.027453)n19:0.0331997)n18:0.0305872)n17:0.0109561)n15:0.00437602)n14:0.00391293)n10:0.00830245)n9:0.0249836,Urochloa_fusta_Urofu.2G180100:0.115901)n8:0.0128779)n5:0.0209307,(Sorghum_bicolor_SORBI_3002G176100:0.0568488,Zea_mays_Zm00001eb098390:0.0960982)n20:0.0779981)n4:0.0122149)n0;
```
