## Supplementary Dataset S1 for "Gene turnover and contingency facilitated the repeated evolution of C_4_ photosynthesis in grasses": OG0019906_tree.txt

```
((Streptochaeta_angustifolia_strangu_042849:0.134726,(Pharus_latifolius_Phala.03G103200:5e-09,Pharus_latifolius_Phala.03G103200.2:5e-09)n2:0.166206)n1:0.0325318,((Oryza_sativa_LOC_Os07g26600:0.42268,Leersia_perrieri_LPERR07G10700:0.207336)n4:0.0928022,(Phragmites_australis_Phragmites_australis_PaChr15_14326687_14328354_evm.model.PaChr15.564_1_CDS_4362397039_37985:0.0759191,(Digitaria_exilis_H_Dex2B-003836.1:0.0747214,((Olyra_latifolia_Ola034549:0.113412,(Ampelocalamus_luodianensis_Alu07Cg14440.1:0.0329058,Dendrocalamus_sinicus_Dendrocalamus_sinicus_Dsi07A_15291271_15298625_Dsi07Ag08230.1_1_CDS_4147791259_11046:0.0471003)n9:0.0125443)n8:0.0277605,((Chasmanthium_laxum_Chala.10G102400:0.0275101,(Zea_mays_Zm00001eb096700:0.102921,Sorghum_bicolor_SORBI_3002G122800:0.0408905)n12:0.0586001)n11:0.0317685,(((((Digitaria_radicosa_Dra02G0159400:0.0158859,Digitaria_exilis_H_Dex2A-003882.1:0.0347997)n17:0.0257316,(Setaria_viridis_SEVIR_2G126500v2:0.0524732,(Panicum_hallii_Pahal.4G162800:0.0229147,(Panicum_virgatum_Pavir.2KG231400:0.0354626,Panicum_virgatum_Pavir.2NG267100:0.0205183)n20:0.0159612)n19:0.0400112)n18:0.01114)n16:0.00305513,Urochloa_fusta_Urofu.2G114300:0.159075)n15:0.0296327,ASEM_RSA5_H_RSA5chrom2001991.1:0.0814508)n14:0.0204286,Dichantelium_oligosantes_H_DolKV777002.1000005.1:0.0218916)n13:0.0145994)n10:0.015808)n7:0.0173793)n6:0.00193103)n5:5e-09)n3:0.0530358)n0;
```
