## Supplementary Dataset S1 for "Gene turnover and contingency facilitated the repeated evolution of C_4_ photosynthesis in grasses": OG0019907_tree.txt

```
(Brachypodium_distachyon_BRADI_2g60395v3:0.310112,((Digitaria_exilis_H_Dex3B-004234.1:0.0431487,(Digitaria_exilis_H_Dex3A-004225.1:0.0192011,Digitaria_exilis_H_Dex8A-002176.1:0.0223532)n3:0.0149901)n2:0.156996,((Sorghum_bicolor_SORBI_3005G025100:0.453613,(((Panicum_virgatum_Pavir.3NG007000:0.522057,((Panicum_virgatum_Pavir.8NG019900:0.109254,Panicum_hallii_Pahal.8G020700:0.0513788)n10:0.0282307,(Panicum_hallii_Pahal.3G018800:0.0501023,(Panicum_virgatum_Pavir.3KG008800:0.02159,Panicum_virgatum_Pavir.8KG024700:0.0198818)n12:0.0844852)n11:0.00938724)n9:0.0194623)n8:0.101734,(Setaria_viridis_SEVIR_7G322600v2:0.160955,(Cenchrus_americanus_H_CamCM007985.2001766.1:0.199461,(Urochloa_fusta_Urofu.8G016600:0.0713798,Urochloa_fusta_Urofu.3G023000:0.0414875)n15:0.102275)n14:0.0260411)n13:0.0403933)n7:0.0231277,(Dichantelium_oligosantes_H_DolKV778744.1000001.1:0.173167,(Echinocloa_haploclada_eh_chr5.464:0.198205,(ASEM_RSA5_H_RSA5chrom8003261.1:0.0988851,(ASEM_RSA5_H_RSA5chrom3002691.1:0.00112478,ASEM_RSA5_H_RSA5chrom3003113.1:0.00112522)n19:0.0594104)n18:0.0796276)n17:0.0387571)n16:0.0349637)n6:0.0472877)n5:0.0420601,(Digitaria_radicosa_Dra08G0015600:0.153789,Digitaria_radicosa_Dra08G0015700:0.273538)n20:0.0303931)n4:0.0338361)n1:0.310112)n0;
```
