## Supplementary Dataset S1 for "Gene turnover and contingency facilitated the repeated evolution of C_4_ photosynthesis in grasses": OG0019908_tree.txt

```
(Ananas_comosus_H_Ananas_contig10_000233.1:0.17182,(((Ampelocalamus_luodianensis_Alu08Cg04860.1:0.0339067,(Ampelocalamus_luodianensis_Alu11Dg04250.2:0.00497794,Ampelocalamus_luodianensis_Alu11Dg04350.1:0.0109603)n4:0.0529657)n3:0.0666889,(Dendrocalamus_sinicus_Dendrocalamus_sinicus_Dsi11B_4427858_4429339_Dsi11Bg02070.1_1_CDS_4147835596_10067:0.0906618,Dendrocalamus_sinicus_Dendrocalamus_sinicus_Dsi12B_14162690_14164273_Dsi12Bg03770.1_1_CDS_4147844875_2781:0.18111)n5:0.033316)n2:0.085332,(((Oryza_sativa_LOC_Os12g28550:0.11269,Leersia_perrieri_LPERR12G09620:0.138422)n8:0.0191381,(((Digitaria_exilis_H_Dex6A-000403.1:0.00691585,Digitaria_exilis_H_Dex6B-000379.1:0.0108859)n11:0.0689855,(Cenchrus_americanus_H_CamCM007986.2002545.1:0.0500167,ASEM_RSA5_H_RSA5chrom4000854.1:0.0177906)n12:0.00788475)n10:0.0155803,(Aristida_adscensionis_H_Aadptg000065l000145.1:0.0631728,(Panicum_virgatum_Pavir.8KG279100:0.064637,(Panicum_virgatum_Pavir.8KG220700:0.00814141,Panicum_virgatum_Pavir.8KG261500:0.00639098)n15:0.0203076)n14:0.0022564)n13:0.00597981)n9:0.00493801)n7:0.0207675,(((Oryza_sativa_LOC_Os12g28177:0,Oryza_sativa_LOC_Os12g28137:0)n18:0.082297,(Oryza_sativa_LOC_Os12g28590:0.071819,Oryza_sativa_LOC_Os12g28710:0.0789896)n19:0.042134)n17:0.0288783,(Oryza_sativa_LOC_Os12g28460:0.197197,Leersia_perrieri_LPERR12G09600:0.175054)n20:0.0660268)n16:0.00733631)n6:0.0798399)n1:0.17182)n0;
```
