## Supplementary Dataset S1 for "Gene turnover and contingency facilitated the repeated evolution of C_4_ photosynthesis in grasses": OG0019909_tree.txt

```
((Ampelocalamus_luodianensis_Alu06Cg13560.1:0.0795669,Dendrocalamus_sinicus_Dendrocalamus_sinicus_Dsi06B_29839728_29841694_Dsi06Bg10370.1_-1_CDS_4147781938_51538:0.0878932)n1:0.0896869,((Aristida_adscensionis_H_Aadptg000046l000121.1:0.107454,Stipagrostis_hirtigluma_H_Shi_ptg000055l_001139.1:0.107657)n3:0.112945,(Chasmanthium_laxum_Chala.02G078200:0.0971824,(((Eragrostis_curvula_EJB05_45675:0.141763,(Eleusine_coracana_ELECO.r07.6BG0465680:0.055329,Eleusine_coracana_ELECO.r07.6AG0513920:0.0513136)n8:0.122095)n7:0.0936093,(Phragmites_australis_Phragmites_australis_PaChr13_5245984_5247279_evm.model.PaChr13.463_1_CDS_4362387809_21558:0.114193,Phragmites_australis_Phragmites_australis_PaChr8_7849514_7850872_evm.model.PaChr8.519_1_CDS_4362481140_24801:0.0742982)n9:0.0198113)n6:0.0225683,((Digitaria_radicosa_Dra04G0070500:0.080182,(Digitaria_exilis_H_Dex4A-000470.1:0.0373504,Digitaria_exilis_H_Dex4B-000462.1:0.0247992)n12:0.0652204)n11:0.0501999,(((Echinocloa_haploclada_eh_chr6.2174:0.119773,Urochloa_fusta_Urofu.4G210800:0.0931319)n15:0.0271115,(Cenchrus_americanus_H_CamCM007983.2001675.1:0.0774588,Setaria_viridis_SEVIR_4G087700v2:0.0406772)n16:0.0276532)n14:0.0107399,((ASEM_RSA5_H_RSA5chrom4002305.1:0.0872056,Dichantelium_oligosantes_H_DolKV779932.1000012.1:0.0515418)n18:0.0284175,(Panicum_hallii_Pahal.4G256000:0.0281799,(Panicum_virgatum_Pavir.4KG213900:0.0361634,Panicum_virgatum_Pavir.4NG301600:0.0351807)n20:0.0179891)n19:0.029942)n17:0.00629671)n13:0.0207773)n10:0.0955819)n5:0.0181887)n4:0.0342001)n2:0.0896869)n0;
```
