## Supplementary Dataset S1 for "Gene turnover and contingency facilitated the repeated evolution of C_4_ photosynthesis in grasses": OG0019910_tree.txt

```
((((Ampelocalamus_luodianensis_Alu06Cg13840.1:0.0504288,Dendrocalamus_sinicus_Dendrocalamus_sinicus_Dsi06B_30191659_30193044_Dsi06Bg10470.1_-1_CDS_4147781968_11578:0.0631736)n3:0.0862027,(Pharus_latifolius_Phala.04G064400:0.163153,Streptochaeta_angustifolia_strangu_002009:0.127456)n4:0.0746418)n2:0.040011,((Aristida_adscensionis_H_Aadptg000046l000097.1:0.137041,Stipagrostis_hirtigluma_H_Shi_ptg000055l_001123.1:0.0808385)n6:0.0389391,(Eragrostis_curvula_EJB05_45703:0.144907,(Chasmanthium_laxum_Chala.02G074300:0.104393,(Sorghum_bicolor_SORBI_3010G083200:0.0892417,(Dichantelium_oligosantes_H_DolKV775958.1000005.1:0.0675703,(ASEM_RSA5_H_RSA5chrom4002282.1:0.0812233,((Panicum_hallii_Pahal.4G250700:0.0299755,Panicum_virgatum_Pavir.4NG089800:0.0579394)n13:0.0302278,((Echinocloa_haploclada_eh_chr6.2211:0.0923023,(Digitaria_radicosa_Dra04G0000900:0.0798409,(Digitaria_exilis_H_Dex4A-000456.1:0.0313238,Digitaria_exilis_H_Dex4B-000445.1:0.037877)n17:0.0520244)n16:0.0501116)n15:0.0122791,(Setaria_viridis_SEVIR_4G078000v2:0.0836286,Urochloa_fusta_Urofu.4G215900:0.0802534)n18:0.0146409)n14:0.0143847)n12:0.00947535)n11:0.00876826)n10:0.0194855)n9:0.0334515)n8:0.0101816)n7:0.0155694)n5:0.0523283)n1:0.160981,(Tillandsia_fasciculata_H_Tillandsia_CM054935.1_000287.1:0.0786094,(Ananas_comosus_H_Ananas_contig3_000321.1:0.258877,Ananas_comosus_H_Ananas_contig7_000292.1:0.0533471)n20:0.00592746)n19:0.184613)n0;
```
