## Supplementary Dataset S1 for "Gene turnover and contingency facilitated the repeated evolution of C_4_ photosynthesis in grasses": OG0019911_tree.txt

```
((Pharus_latifolius_Phala.05G187200:0.127347,Pharus_latifolius_Phala.05G187100:0.0999905)n1:0.0825173,((Zizania_latifolia_GWHTBFHI004623:0.154436,(Oryza_sativa_LOC_Os01g18970:0.0558215,Oryza_sativa_LOC_Os01g18950:0.0468081)n4:0.101733)n3:0.0996482,((Olyra_latifolia_Ola013822:0.0993168,(Ampelocalamus_luodianensis_Alu01Cg34480.1:0.150671,Dendrocalamus_sinicus_Dendrocalamus_sinicus_Dsi01B_13590615_13598177_Dsi01Bg06880.1_-1_CDS_4147695397_3414:0.0523467)n7:0.0408967)n6:0.0283588,(((Eleusine_coracana_ELECO.r07.1AG0013800:0.0190213,Eleusine_coracana_ELECO.r07.1BG0062580:0.0188589)n10:0.0596425,((Eragrostis_curvula_EJB05_30932:0.209408,Eragrostis_curvula_EJB05_30939:0.0243862)n12:0.0341419,Eragrostis_curvula_EJB05_30931:0.068465)n11:0.0389067)n9:0.0522635,(Aristida_adscensionis_H_Aadptg000058l000517.1:0.122279,((ASEM_RSA5_H_RSA5chrom5000645.1:0.0449074,Dichantelium_oligosantes_H_DolKV781709.1000001.1:0.0473837)n15:0.0197174,((Panicum_hallii_Pahal.5G400200:0.0410969,(Panicum_virgatum_Pavir.5NG196500:0.0394825,Panicum_virgatum_Pavir.5KG214400:0.0158246)n18:0.00378684)n17:0.0170268,(Echinocloa_haploclada_eh_chr2.1532:0.0851223,(Digitaria_exilis_H_Dex5A-003835.1:0.0230656,Digitaria_exilis_H_Dex5B-003854.1:0.0180206)n20:0.0953258)n19:0.0263945)n16:0.0116282)n14:0.0269154)n13:0.0245157)n8:0.0259483)n5:0.0249089)n2:0.0825173)n0;
```
