## Supplementary Dataset S1 for "Gene turnover and contingency facilitated the repeated evolution of C_4_ photosynthesis in grasses": OG0019912_tree.txt

```
((Aristida_adscensionis_H_Aadptg000053l000455.1:0.173937,Stipagrostis_hirtigluma_H_Shi_ptg000050l_002582.1:0.0879677)n1:0.0309548,((Eragrostis_curvula_EJB05_18600:0.0984569,(Eleusine_coracana_ELECO.r07.1AG0038320:0.0489017,Eleusine_coracana_ELECO.r07.1BG0088310:0.0525941)n4:0.107573)n3:0.0910464,(Phragmites_australis_Phragmites_australis_PaChr15_19956634_19960305_evm.model.PaChr15.759_1_CDS_4362397471_7276:0.105971,(Chasmanthium_laxum_Chala.01G265700:0.0779663,((Sorghum_bicolor_SORBI_3003G340500:0.0629714,Zea_mays_Zm00001eb368690:0.0683885)n8:0.0660129,(((Digitaria_radicosa_Dra05G0153600:0.0593893,(Digitaria_exilis_H_Dex5A-002798.1:0.0373473,Digitaria_exilis_H_Dex5B-002823.1:0.0425765)n12:0.0463356)n11:0.0296192,((ASEM_RSA5_H_RSA5chrom5002514.1:0.0594558,((Panicum_hallii_Pahal.5G108300:0.039795,(Panicum_virgatum_Pavir.5NG567700:0.0274605,Panicum_virgatum_Pavir.5KG614500:0.0753359)n17:0.023213)n16:0.0319263,(Echinocloa_haploclada_eh_chr2.3869:0.0781274,(Urochloa_fusta_Urofu.5G111200:0.0823777,(Cenchrus_americanus_H_CamCM007987.2000586.1:0.0572897,Setaria_viridis_SEVIR_5G370300v2:0.0297531)n20:0.0438372)n19:0.0220928)n18:0.0110708)n15:0.00893217)n14:0.00634501,Setaria_viridis_SEVIR_2G301650v2:0.514678)n13:0.0571864)n10:0.0154415,Dichantelium_oligosantes_H_DolKV771831.1000007.1:0.0545119)n9:0.0428047)n7:0.0336406)n6:0.0256583)n5:0.0232626)n2:0.0309548)n0;
```
