## Supplementary Dataset S1 for "Gene turnover and contingency facilitated the repeated evolution of C_4_ photosynthesis in grasses": OG0019913_tree.txt

```
((Chasmanthium_laxum_Chala.06G099100:0.0690832,(((Olyra_latifolia_Ola005637:0.0815706,(Brachypodium_distachyon_BRADI_5g09757v3:0.20935,Zizania_latifolia_GWHTBFHI019639:0.26396)n5:0.0650861)n4:0.0306905,((Ampelocalamus_luodianensis_Alu04Cg08130.1:0.0213989,Dendrocalamus_sinicus_Dendrocalamus_sinicus_Dsi04C_15718505_15718753_Dsi04Cg10970.1_1_CDS_4147760866_15447:0.0253466)n7:0.0501791,(Ampelocalamus_luodianensis_Alu04Dg15630.1:0.0411322,(Dendrocalamus_sinicus_Dendrocalamus_sinicus_Dsi04B_24010730_24010981_Dsi04Bg04620.1_-1_CDS_4147754245_40750:0.0417512,Dendrocalamus_sinicus_Dendrocalamus_sinicus_Dsi04A_19769996_19770253_Dsi04Ag12900.1_1_CDS_4147750657_10912:0.0925887)n9:0.0102876)n8:0.0047002)n6:0.0207367)n3:0.0646232,Zizania_latifolia_GWHTBFHI016811:0.313111)n2:0.0347901)n1:0.017789,(Phragmites_australis_Phragmites_australis_PaChr7_16080161_16080415_evm.model.PaChr7.1297_1_CDS_4362473866_23932:0.0770724,((((Digitaria_exilis_H_Dex7A-002513.1:0.0771626,(Dichantelium_oligosantes_H_DolKV775653.1000004.1:0.11077,ASEM_RSA5_H_RSA5chrom7003139.1:0.0561219)n15:0.0286466)n14:0.0250024,(Setaria_viridis_SEVIR_7G102501v2:0.0827051,((Panicum_hallii_Pahal.7G143700:0.0723377,(Panicum_virgatum_Pavir.7KG147000:0.034239,Panicum_virgatum_Pavir.7NG171900:0.0586729)n19:0.0318921)n18:0.069803,Urochloa_fusta_Urofu.7G118100:0.056815)n17:0.0115135)n16:0.029515)n13:0.0663897,Echinocloa_haploclada_eh_chr9.1150:0.0553993)n12:0.0504659,(Sorghum_bicolor_SORBI_3006G075700:0.0477104,Zea_mays_Zm00001eb422160:0.288211)n20:0.0438791)n11:0.0986366)n10:0.0530561)n0;
```
