## Supplementary Dataset S1 for "Gene turnover and contingency facilitated the repeated evolution of C_4_ photosynthesis in grasses": OG0019914_tree.txt

```
((((Digitaria_exilis_H_Dex7A-000592.1:0,Digitaria_exilis_H_Dex7B-000629.1:0)n3:0.0295648,Digitaria_exilis_H_DexUA-004193.1:0.0665435)n2:0.157515,(Digitaria_radicosa_Dra08G0149700:0.187993,Digitaria_radicosa_Dra08G0150200:0.135612)n4:0.05658)n1:0.180874,(((((Aristida_adscensionis_H_Aadptg000006l000450.1:0.0882243,Aristida_adscensionis_H_Aadptg000006l000449.1:0.133554)n9:0.238519,(Stipagrostis_hirtigluma_H_Shi_ptg000013l_000759.1:0.355615,(Stipagrostis_hirtigluma_H_Shi_ptg000013l_000756.1:0.177812,(Stipagrostis_hirtigluma_H_Shi_ptg000013l_000755.1:0.060786,Stipagrostis_hirtigluma_H_Shi_ptg000013l_000754.1:0.0619426)n12:0.0835387)n11:0.0613531)n10:0.0649394)n8:0.0521818,(Panicum_virgatum_Pavir.3NG176900:0.526253,(ASEM_RSA5_H_RSA5chrom8001931.1:0.244274,(Dichantelium_oligosantes_H_DolKV777155.1000005.1:0.335925,Dichantelium_oligosantes_H_DolKV777155.1000002.1:0.257186)n15:0.0285762)n14:0.0621963)n13:0.0431928)n7:0.0339122,(Dichantelium_oligosantes_H_DolKV775693.1000002.1:0.307614,(Stipagrostis_hirtigluma_H_Shi_ptg000013l_000753.1:0.305716,(Stipagrostis_hirtigluma_H_Shi_ptg000013l_000752.1:0.0823451,Stipagrostis_hirtigluma_H_Shi_ptg000038l_001143.1:0.0824683)n18:0.164842)n17:0.0654869)n16:0.00727633)n6:0.0283754,(Dichantelium_oligosantes_H_DolKV772270.1000007.1:0.322946,(Stipagrostis_hirtigluma_H_Shi_ptg000013l_000751.1:0.00913641,Stipagrostis_hirtigluma_H_Shi_ptg000014l_000188.1:0.0434043)n20:0.20437)n19:0.049474)n5:0.00549711)n0;
```
