## Supplementary Dataset S1 for "Gene turnover and contingency facilitated the repeated evolution of C_4_ photosynthesis in grasses": OG0019915_tree.txt

```
((Hordeum_spontaneum_WB01_008401_0020671:0.310386,ASEM_RSA5_H_RSA5chrom9001545.1:0.273844)n1:0.016689,(Ampelocalamus_luodianensis_Alu09Cg02640.1:0.178806,(((Eragrostis_curvula_EJB05_44474:0.137514,(Eleusine_coracana_ELECO.r07.7AG0570010:0.0131728,Eleusine_coracana_ELECO.r07.7BG0601840:0.0272851)n6:0.124096)n5:0.0895431,(Aristida_adscensionis_H_Aadptg000018l000069.1:0.192478,(Stipagrostis_hirtigluma_H_Shi_ptg000063l_000061.1:0.0146269,Stipagrostis_hirtigluma_H_Shi_ptg000090l_000106.1:0.0087349)n8:0.0841501)n7:0.0333537)n4:0.0245324,(Digitaria_exilis_H_Dex2A-004424.1:0.575666,(Urochloa_fusta_Urofu.2G163300:0.0999661,(((Dichantelium_oligosantes_H_DolKV779288.1000002.1:0.0574609,(Panicum_hallii_Pahal.2G211600:0.0455496,Panicum_virgatum_Pavir.2NG155400:0.0392878)n14:0.0470059)n13:0.0212713,((Digitaria_radicosa_Dra02G0188700:0.000939027,Digitaria_radicosa_Dra02G0188700.2:5e-09)n16:0.0626616,((Digitaria_exilis_H_Dex2A-003735.1:0.0102061,Digitaria_exilis_H_Dex2B-003675.1:0.00884441)n18:0.0798718,(Digitaria_exilis_H_Dex2A-000866.1:0.0250514,Digitaria_exilis_H_Dex2B-000784.1:0.0185086)n19:0.0439656)n17:0.0283215)n15:0.0564916)n12:0.0192848,(Echinocloa_haploclada_eh_chr3.1546:0.0373798,Echinocloa_haploclada_eh_chr3.1752:0.0212311)n20:0.0385062)n11:0.0188055)n10:0.046775)n9:0.00519722)n3:0.0877041)n2:0.0452197)n0;
```
