## Supplementary Dataset S1 for "Gene turnover and contingency facilitated the repeated evolution of C_4_ photosynthesis in grasses": OG0019916_tree.txt

```
(Stipagrostis_hirtigluma_H_Shi_ptg000037l_001132.1:0.140864,((Sorghum_bicolor_SORBI_3001G142600:0.152935,Sorghum_bicolor_SORBI_3001G142501:0.088327)n2:0.0848532,((Echinocloa_haploclada_eh_chr1.1322:0.103214,(((Digitaria_radicosa_Dra09G0121600:0.143868,(Digitaria_exilis_H_Dex9B-000715.1:0.00281787,Digitaria_exilis_H_Dex9B-000713.1:0.684042)n8:0.160592)n7:0.0388522,((Digitaria_radicosa_Dra09G0121500:0.0267305,Digitaria_radicosa_Dra09G0120800:0.0567356)n10:0.0192765,((Digitaria_exilis_H_Dex9A-004965.1:0.0255863,Digitaria_exilis_H_Dex9B-000711.1:0.0394421)n12:0.0233336,Digitaria_exilis_H_Dex9B-000712.1:0.204517)n11:0.0433336)n9:0.0385612)n6:0.0706336,(Digitaria_radicosa_Dra09G0121400:0.0432062,(Digitaria_exilis_H_Dex9B-000716.1:0.110354,((Digitaria_exilis_H_Dex9A-000658.1:0.0128414,Digitaria_exilis_H_Dex9B-004784.1:0.00772951)n16:0.0322734,(Digitaria_exilis_H_Dex9B-000714.1:0.00621966,(Digitaria_exilis_H_Dex9A-004966.1:0.0210485,Digitaria_exilis_H_Dex9A-004967.1:0.168554)n18:0.0130253)n17:0.0255515)n15:0.0181326)n14:0.00201473)n13:0.0217092)n5:0.00241213)n4:0.0313926,(Setaria_viridis_SEVIR_9G144200v2:0.0914706,(Urochloa_fusta_Urofu.9G152800:0.100485,ASEM_RSA5_H_RSA5chrom9002426.1:0.134297)n20:0.0258981)n19:0.0334132)n3:0.0332371)n1:0.140864)n0;
```
