## Supplementary Dataset S1 for "Gene turnover and contingency facilitated the repeated evolution of C_4_ photosynthesis in grasses": OG0019917_tree.txt

```
(Ananas_comosus_H_Ananas_contig22_000164.1:0.0148472,(Cenchrus_americanus_H_CamLKME02028994.1000002.1:0.101951,(((Dendrocalamus_sinicus_Dendrocalamus_sinicus_DsiCtg00248_39880_40191_DsiCtg00248g00070.1_1_CDS_4147849804_48384:0.0163693,((Oryza_sativa_LOC_Os10g38238:0,Oryza_sativa_LOC_Os10g21244:0,Oryza_sativa_LOC_Os04g16745:0)n6:0.00320616,((Zizania_latifolia_GWHTBFHI038529:0,Zizania_latifolia_GWHTBFHI038611:0,Zizania_latifolia_GWHTBFHI038719:0)n8:5e-09,Zizania_latifolia_GWHTBFHI036510:5e-09)n7:0.00648912)n5:0.0131896)n4:0.00640716,(ASEM_RSA5_H_RSA5scaff16000020.1:5e-09,(((Chasmanthium_laxum_Chala.10G003400:0.0129437,Chasmanthium_laxum_Chala.10G158000:6e-09)n12:0.012504,(Eleusine_coracana_ELECO.r07.6AG0523050:0.0315424,Eleusine_coracana_ELECO.r07.3AG0229410:0.105657)n13:0.0117396)n11:0.00441264,(Ampelocalamus_luodianensis_AluCtg01388g00010.1:0.0457096,Panicum_hallii_Pahal.3G123200:5e-09)n14:0.0112547)n10:5e-09)n9:0.00970241)n3:0.00735098,(Pharus_latifolius_Phala.01G123200:0.0100092,(Pharus_latifolius_Phala.01G191800:0.00331361,(Pharus_latifolius_Phala.05G137700:0.00770907,(Pharus_latifolius_Phala.03G088100:0,Pharus_latifolius_Phala.10G079200:0)n18:5e-09)n17:5e-09)n16:0.00332721)n15:0.0039771)n2:0.0562091)n1:0.0148472)n0;
```
