## Supplementary Dataset S1 for "Gene turnover and contingency facilitated the repeated evolution of C_4_ photosynthesis in grasses": OG0019918_tree.txt

```
(((((Stipagrostis_hirtigluma_H_Shi_ptg000016l_003034.1:0.139272,Phragmites_australis_Phragmites_australis_PaChr11_32822050_32823927_evm.model.PaChr11.1816_1_CDS_4362376690_17737:0.0724991)n4:0.0217961,(Setaria_viridis_SEVIR_6G094400v2:0.178529,(Urochloa_fusta_Urofu.7G011300:0.087175,(Echinocloa_haploclada_eh_chr9.40:5e-09,Echinocloa_haploclada_eh_chr9.37:0.00121689)n7:0.116303)n6:0.0877427)n5:0.0457535)n3:0.0293595,Olyra_latifolia_Ola011480:0.172985)n2:0.000432877,(Olyra_latifolia_Ola011481:0.208637,(((Dendrocalamus_sinicus_Dendrocalamus_sinicus_DsiCtg00158_625253_627115_DsiCtg00158g00040.1_-1_CDS_4147848289_48379:0.0492797,Dendrocalamus_sinicus_Dendrocalamus_sinicus_DsiCtg00158_707827_711840_DsiCtg00158g00050.1_-1_CDS_4147848292_50068:0.123184)n11:0.0101914,(Dendrocalamus_sinicus_Dendrocalamus_sinicus_Dsi04C_28356022_28360464_Dsi04Cg13590.1_-1_CDS_4147761652_3069:0.0691701,Dendrocalamus_sinicus_Dendrocalamus_sinicus_Dsi04C_28144233_28146092_Dsi04Cg13550.1_-1_CDS_4147761640_53160:0.0446319)n12:0.0177928)n10:0.0499988,(Oryza_sativa_LOC_Os04g12110:0.311549,(Aristida_adscensionis_H_Aadptg000097l000093.1:0.123751,Stipagrostis_hirtigluma_H_Shi_ptg000016l_002954.1:0.0986243)n14:0.0946229)n13:0.0667988)n9:0.0200398)n8:0.00222664)n1:0.0260883,((Oryza_sativa_LOC_Os04g05090:0.641464,Sorghum_bicolor_SORBI_3005G019000:0.329009)n16:0.0727596,(Olyra_latifolia_Ola027679:0.292652,(Dendrocalamus_sinicus_Dendrocalamus_sinicus_Dsi04B_4647960_4650028_Dsi04Bg00830.1_1_CDS_4147753108_26112:0.193794,(Ampelocalamus_luodianensis_Alu04Cg01750.2:0.271865,(Ampelocalamus_luodianensis_Alu04Dg20310.2:0.0608902,Ampelocalamus_luodianensis_Alu04Dg20320.1:0.0411495)n20:0.110682)n19:0.012298)n18:0.0430482)n17:0.0682545)n15:0.0260883)n0;
```
