## Supplementary Dataset S1 for "Gene turnover and contingency facilitated the repeated evolution of C_4_ photosynthesis in grasses": OG0019919_tree.txt

```
((Sorghum_bicolor_SORBI_3006G018701:0.0799958,Dendrocalamus_sinicus_Dendrocalamus_sinicus_Dsi04B_32286958_32288614_Dsi04Bg09720.1_-1_CDS_4147755775_49200:0.0167357)n1:0.00472895,(((Sorghum_bicolor_SORBI_3003G176800:5e-09,(Sorghum_bicolor_SORBI_3010G160800:0.00134364,Sorghum_bicolor_SORBI_3002G163000:5e-09)n5:5e-09)n4:0.103502,(Dendrocalamus_sinicus_Dendrocalamus_sinicus_Dsi11A_49604665_49605723_Dsi11Ag14110.2_-1_CDS_4147833976_7811:0.0126343,(Ampelocalamus_luodianensis_Alu07Cg13120.1:5e-09,Ampelocalamus_luodianensis_Alu06Dg10180.2:0.00955686)n7:0.04866)n6:0.0740737)n3:0.0228057,(((Ampelocalamus_luodianensis_Alu05Cg02220.1:0.0277094,((Ampelocalamus_luodianensis_Alu06Cg05200.2:0.0050334,(Ampelocalamus_luodianensis_Alu05Dg05260.2:0.0305034,Ampelocalamus_luodianensis_Alu06Cg02880.2:0.0232872)n13:0.0203217)n12:0.00585523,Ampelocalamus_luodianensis_Alu10Cg01100.1:0.0472434)n11:0.00100987)n10:0.0119981,((Sorghum_bicolor_SORBI_3004G043400:5e-09,Sorghum_bicolor_SORBI_3010G016000:0.00129809)n15:0.0688466,Sorghum_bicolor_SORBI_3003G095150:0.284585)n14:0.0133287)n9:0.00148097,(Dendrocalamus_sinicus_Dendrocalamus_sinicus_Dsi09A_9483620_9485457_Dsi09Ag01700.1_1_CDS_4147811605_36435:0.0306394,(Dendrocalamus_sinicus_Dendrocalamus_sinicus_Dsi06B_5672006_5674799_Dsi06Bg03890.1_1_CDS_4147779994_37457:0.0245535,((Dendrocalamus_sinicus_Dendrocalamus_sinicus_Dsi01A_42300309_42303018_Dsi01Ag16360.1_1_CDS_4147689649_8460:0.00671971,Dendrocalamus_sinicus_Dendrocalamus_sinicus_Dsi08A_9694992_9697815_Dsi08Ag04060.1_1_CDS_4147801408_38654:0.00653949)n19:0.00479066,(Dendrocalamus_sinicus_Dendrocalamus_sinicus_Dsi04A_40218649_40220671_Dsi04Ag17530.1_-1_CDS_4147752046_53692:0.012746,Dendrocalamus_sinicus_Dendrocalamus_sinicus_Dsi01A_8406090_8408057_Dsi01Ag05280.1_-1_CDS_4147686325_13513:0.0325379)n20:0.00160177)n18:0.0139681)n17:0.0285266)n16:0.0192852)n8:0.0021428)n2:0.00472895)n0;
```
