## Supplementary Dataset S1 for "Gene turnover and contingency facilitated the repeated evolution of C_4_ photosynthesis in grasses": OG0019920_tree.txt

```
(Streptochaeta_angustifolia_strangu_026318:0.191505,(((Leersia_perrieri_LPERR12G02880:0.0866911,(Oryza_sativa_LOC_Os12g05370:0.0935188,Zizania_latifolia_GWHTBFHI027999:0.104328)n4:0.0653819)n3:0.0333652,((Zizania_latifolia_GWHTBFHI029879:0.0521758,(Zizania_latifolia_GWHTBFHI030117:0.0697491,Zizania_latifolia_GWHTBFHI029871:0.0516324)n7:0.0632793)n6:0.0597214,(Leersia_perrieri_LPERR11G02740:0.0801122,Oryza_sativa_LOC_Os11g05300:0.0741294)n8:0.0435205)n5:0.0281237)n2:0.0358758,(Zea_mays_Zm00001eb406570:0.452827,((Hordeum_vulgareMorex_HORVU.MOREX.r3.5HG0459680:0.108146,Brachypodium_distachyon_BRADI_4g42620v3:0.0868744)n11:0.0602872,((Olyra_latifolia_Ola012723:0.0827625,Olyra_latifolia_Ola021591:0.0849413)n13:0.0105148,(Ampelocalamus_luodianensis_Alu11Cg01900.2:0.0546345,((Ampelocalamus_luodianensis_Alu12Cg09650.2:0.0246521,Dendrocalamus_sinicus_Dendrocalamus_sinicus_Dsi11C_2109100_2111545_Dsi11Cg01530.1_-1_CDS_4147838155_29206:0.042051)n16:0.0206686,((Ampelocalamus_luodianensis_Alu11Dg12640.1:0.0153689,Ampelocalamus_luodianensis_Alu12Dg01480.1:0.021694)n18:0.0230041,(Dendrocalamus_sinicus_Dendrocalamus_sinicus_Dsi12B_1441897_1444388_Dsi12Bg00900.1_-1_CDS_4147844014_29788:0.0570816,(Dendrocalamus_sinicus_Dendrocalamus_sinicus_Dsi11B_30148121_30154283_Dsi11Bg07720.1_1_CDS_4147837291_54536:0.0648286,Dendrocalamus_sinicus_Dendrocalamus_sinicus_Dsi12A_25558187_25560786_Dsi12Ag07560.1_1_CDS_4147843249_53993:0.0320403)n20:0.00320403)n19:0.000356003)n17:0.00226379)n15:0.00350102)n14:0.0137503)n12:0.0149626)n10:0.0260927)n9:0.0196323)n1:0.191505)n0;
```
