## Supplementary Dataset S1 for "Gene turnover and contingency facilitated the repeated evolution of C_4_ photosynthesis in grasses": OG0019921_tree.txt

```
((Ampelocalamus_luodianensis_Alu06Cg16470.1:0.136438,Dendrocalamus_sinicus_Dendrocalamus_sinicus_Dsi06A_2318422_2321119_Dsi06Ag01890.1_-1_CDS_4147775008_16619:0.149584)n1:0.0596238,(Streptochaeta_angustifolia_strangu_000383:0.27693,(Pharus_latifolius_Phala.04G033700.13:5e-09,((Pharus_latifolius_Phala.04G033700:0.0425665,(Pharus_latifolius_Phala.04G033700.16:5e-09,Pharus_latifolius_Phala.04G033700.12:5e-09)n6:0.0388341)n5:0.0188449,(Pharus_latifolius_Phala.04G033700.14:5e-09,(Pharus_latifolius_Phala.04G033700.18:5e-09,(Pharus_latifolius_Phala.04G033700.2:5e-09,((Pharus_latifolius_Phala.04G033700.10:0,Pharus_latifolius_Phala.04G033700.11:0,Pharus_latifolius_Phala.04G033700.6:0)n11:5e-09,((Pharus_latifolius_Phala.04G033700.9:0,Pharus_latifolius_Phala.04G033700.8:0,Pharus_latifolius_Phala.04G033700.4:0,Pharus_latifolius_Phala.04G033700.7:0,Pharus_latifolius_Phala.04G033700.19:0,Pharus_latifolius_Phala.04G033700.17:0)n13:5e-09,((Pharus_latifolius_Phala.04G033700.3:0,Pharus_latifolius_Phala.04G033700.5:0)n15:5e-09,Pharus_latifolius_Phala.04G033700.15:0.0317909)n14:5e-09)n12:5e-09)n10:0.00179512)n9:6e-09)n8:0.0017924)n7:0.0158086)n4:0.00567493)n3:0.224943)n2:0.0596238)n0;
```
