## Supplementary Dataset S1 for "Gene turnover and contingency facilitated the repeated evolution of C_4_ photosynthesis in grasses": OG0019922_tree.txt

```
((((Sorghum_bicolor_SORBI_3002G191200:0.0228798,Sorghum_bicolor_SORBI_3002G191400:0.0255827)n3:0.204666,(Echinocloa_haploclada_eh_chr3.2144:0.107151,(Digitaria_exilis_H_Dex2A-001064.1:0.122045,(Panicum_hallii_Pahal.2G253400:0.0926055,(Panicum_virgatum_Pavir.2KG310400:0.0360872,Panicum_virgatum_Pavir.2NG329900:0.0263271)n7:0.031013)n6:0.0621679)n5:0.0293129)n4:0.0357434)n2:0.0997375,(Aristida_adscensionis_H_Aadptg000066l000730.1:0.181072,((Stipagrostis_hirtigluma_H_Shi_ptg000012l_000975.1:0.00730104,Stipagrostis_hirtigluma_H_Shi_ptg000012l_000971.1:0.013605)n10:0.0999506,(Stipagrostis_hirtigluma_H_Shi_ptg000012l_000973.1:0.0270016,Stipagrostis_hirtigluma_H_Shi_ptg000012l_000969.1:0.0170978)n11:0.11818)n9:0.0582089)n8:0.0440421)n1:0.0543039,(Leersia_perrieri_LPERR09G06160:0.297105,(((Dendrocalamus_sinicus_Dendrocalamus_sinicus_Dsi09B_10056759_10057881_Dsi09Bg06650.1_-1_CDS_4147816876_47150:6e-09,Dendrocalamus_sinicus_Dendrocalamus_sinicus_Dsi09B_10111306_10112430_Dsi09Bg06670.1_-1_CDS_4147816882_50528:5e-09)n15:0.100662,(Ampelocalamus_luodianensis_Alu09Cg05980.1:0.0188309,(Ampelocalamus_luodianensis_Alu09Cg06010.1:0.0176487,Ampelocalamus_luodianensis_Alu09Cg06120.1:0.0102716)n17:0.00285658)n16:0.0735125)n14:0.0420864,((Brachypodium_distachyon_BRADI_2g42000v3:0.2239,(Hordeum_spontaneum_WB01_004658_0658318:0.00335291,Hordeum_spontaneum_WB01_002112_0629852:0.235922)n20:0.0262135)n19:0.0556778,Hordeum_vulgareMorex_HORVU.MOREX.r3.7HG0724440:0.000854993)n18:0.0327511)n13:0.0530607)n12:0.0543039)n0;
```
