## Supplementary Dataset S1 for "Gene turnover and contingency facilitated the repeated evolution of C_4_ photosynthesis in grasses": OG0019923_tree.txt

```
(((Eleusine_coracana_ELECO.r07.2AG0126490:0.163195,Chasmanthium_laxum_Chala.03G075600:0.162741)n2:0.111659,((Zizania_latifolia_GWHTBFHI008337:0.0871647,(Zizania_latifolia_GWHTBFHI008338:0.0507148,Zizania_latifolia_GWHTBFHI008339:0.054347)n5:0.0670343)n4:0.101525,Zizania_latifolia_GWHTBFHI002061:0.204491)n3:0.0227212)n1:0.0203075,(Aristida_adscensionis_H_Aadptg000042l000130.1:0.229075,((Ampelocalamus_luodianensis_Alu10Dg06150.1:0.0661425,(((Olyra_latifolia_Ola035475:0.316041,Olyra_latifolia_Ola038673:0.0356426)n11:0.070854,(Olyra_latifolia_Ola003243:0.132792,(Olyra_latifolia_Ola003244:0.0112713,Olyra_latifolia_Ola003245:0.00374676)n13:0.122884)n12:0.0288068)n10:0.0278407,(Ampelocalamus_luodianensis_Alu10Dg06160.1:0.0448743,(Dendrocalamus_sinicus_Dendrocalamus_sinicus_Dsi10B_20515044_20515622_Dsi10Bg04430.1_-1_CDS_4147825333_31977:0.0585718,Dendrocalamus_sinicus_Dendrocalamus_sinicus_Dsi10C_15266736_15267305_Dsi10Cg03380.1_-1_CDS_4147827838_20732:0.0716697)n15:0.0079633)n14:0.0169446)n9:0.0232187)n8:0.0448359,(((Ampelocalamus_luodianensis_Alu10Cg08920.1:0.0181477,Ampelocalamus_luodianensis_Alu10Cg08930.1:0.0202297)n18:0.0205422,(Dendrocalamus_sinicus_Dendrocalamus_sinicus_Dsi10C_15219872_15220450_Dsi10Cg03370.1_-1_CDS_4147827835_19044:0.0248613,Dendrocalamus_sinicus_Dendrocalamus_sinicus_Dsi10A_7056691_7057269_Dsi10Ag04670.1_1_CDS_4147822786_19590:0.0880648)n19:0.00978497)n17:0.0128211,(Olyra_latifolia_Ola038672:0.114146,Olyra_latifolia_Ola038674:0.0824655)n20:0.00916283)n16:0.0237849)n7:0.0307005)n6:0.0201167)n0;
```
