## Supplementary Dataset S1 for "Gene turnover and contingency facilitated the repeated evolution of C_4_ photosynthesis in grasses": OG0019924_tree.txt

```
((((Olyra_latifolia_Ola000934:0.0534872,(Ampelocalamus_luodianensis_Alu05Dg13020.3:0.0287154,Dendrocalamus_sinicus_Dendrocalamus_sinicus_Dsi05A_14058967_14063012_Dsi05Ag04730.2_-1_CDS_4147763353_50914:0.0224137)n4:0.00897964)n3:0.0126055,(((Oryza_sativa_LOC_Os05g23460:0.406349,Oryza_sativa_LOC_Os05g23440:0.0279188)n7:0.0163182,Leersia_perrieri_LPERR05G08680:0.053504)n6:0.0314695,Zizania_latifolia_GWHTBFHI000997:0.0641576)n5:0.0392176)n2:0.0110388,(Streptochaeta_angustifolia_strangu_006256:0.549905,((Pharus_latifolius_Phala.07G075200:5e-09,(Pharus_latifolius_Phala.07G075200.3:0,Pharus_latifolius_Phala.07G075200.2:0)n11:5e-09)n10:0.0690582,Streptochaeta_angustifolia_strangu_012449:0.344951)n9:0.0446036)n8:0.00495596)n1:0.0163444,(((Chasmanthium_laxum_Chala.07G096900:0.0344611,Phragmites_australis_Phragmites_australis_PaChr12_13593284_13597771_evm.model.PaChr12.587_1_CDS_4362383052_17341:0.0397977)n14:0.00928943,((Eleusine_coracana_ELECO.r07.5BG0425330:0.00950287,Eleusine_coracana_ELECO.r07.5AG0378220:0.00472526)n16:0.0486823,(Eragrostis_curvula_EJB05_00873:0.493152,(Eragrostis_curvula_EJB05_00874:0.00132427,Eragrostis_curvula_EJB05_34758:0.0269124)n18:0.0643818)n17:0.00715354)n15:0.0170677)n13:0.00669745,(Aristida_adscensionis_H_Aadptg000042l000456.1:0.0567288,(Stipagrostis_hirtigluma_H_Shi_ptg000045l_000121.1:0.00692463,Stipagrostis_hirtigluma_H_Shi_ptg000049l_000844.1:0.0242442)n20:0.0445255)n19:0.0284344)n12:0.00908487)n0;
```
