## Supplementary Dataset S1 for "Gene turnover and contingency facilitated the repeated evolution of C_4_ photosynthesis in grasses": OG0019925_tree.txt

```
(((Zizania_latifolia_GWHTBFHI030290:0.0941757,(Leersia_perrieri_LPERR11G07500:0.201578,Oryza_sativa_LOC_Os11g14410:0.055792)n3:0.0505475)n2:0.108609,(((Hordeum_spontaneum_WB01_006818_0024365:0.00663714,Hordeum_vulgareMorex_HORVU.MOREX.r3.3HG0324160:0.0103489)n6:0.104002,(Hordeum_spontaneum_WB01_002615_0257717:0.00215444,Hordeum_vulgareMorex_HORVU.MOREX.r3.4HG0343810:0.00107758)n7:0.0571279)n5:0.151086,(Dendrocalamus_sinicus_Dendrocalamus_sinicus_Dsi11A_10907948_10909489_Dsi11Ag04220.1_-1_CDS_4147831009_43255:0.0410092,((Ampelocalamus_luodianensis_Alu11Cg04940.1:5e-09,Ampelocalamus_luodianensis_AluCtg03037bg00180.2:5e-09)n10:0.0553906,Olyra_latifolia_Ola006017:0.0972018)n9:0.0111163)n8:0.0373068)n4:0.0311168)n1:0.0119479,(((Echinocloa_haploclada_eh_chr4.762:0.165486,Setaria_viridis_SEVIR_8G078000v2:0.040668)n13:0.0674965,(Eragrostis_curvula_EJB05_28563:0.09624,(Eleusine_coracana_ELECO.r07.9AG0679550:0.0167691,Eleusine_coracana_ELECO.r07.9BG0703910:0.023078)n15:0.118316)n14:0.0469214)n12:0.0170337,(Chasmanthium_laxum_Chala.09G125900:0.0886005,((Aristida_adscensionis_H_Aadptg000040l000212.1:0.097345,(Stipagrostis_hirtigluma_H_Shi_ptg000003l_000024.1:0.0140966,Stipagrostis_hirtigluma_H_Shi_ptg000009l_000507.1:0.00964057)n19:0.0565703)n18:0.0445842,(Phragmites_australis_Phragmites_australis_PaChr10_26757917_26759479_evm.model.PaChr10.866_1_CDS_4362372707_41700:0.109184,Phragmites_australis_Phragmites_australis_PaChr21_5903351_5904743_evm.model.PaChr21.365_1_CDS_4362428109_22111:0.0482054)n20:0.0162364)n17:0.00972794)n16:0.0151648)n11:0.0119479)n0;
```
