## Supplementary Dataset S1 for "Gene turnover and contingency facilitated the repeated evolution of C_4_ photosynthesis in grasses": OG0019926_tree.txt

```
(Pharus_latifolius_Phala.05G255000:0.097756,((Eragrostis_curvula_EJB05_31158:0.12351,Phragmites_australis_Phragmites_australis_PaChr2_7832879_7833094_evm.model.PaChr2.579_1_CDS_4362421731_15784:0.12118)n2:0.0657296,(((Dendrocalamus_sinicus_Dendrocalamus_sinicus_Dsi01C_2693406_2693618_Dsi01Cg02030.1_1_CDS_4147701844_50711:0.0333805,Ampelocalamus_luodianensis_Alu01Cg04030.1:0.0108115)n5:0.0109729,(Ampelocalamus_luodianensis_Alu01Dg03400.1:0.0257596,Dendrocalamus_sinicus_Dendrocalamus_sinicus_Dsi01A_5015325_5015537_Dsi01Ag03520.1_1_CDS_4147685797_567:0.0278796)n6:0.00309774)n4:0.026788,(Olyra_latifolia_Ola002203:0.0558555,(((((Digitaria_exilis_H_Dex5A-004381.1:0.0524875,Digitaria_radicosa_Dra07G0280900:0.0253863)n12:0.0516406,(Panicum_hallii_Pahal.5G496600:0.0246134,(Panicum_virgatum_Pavir.5KG064200:0.046734,Panicum_virgatum_Pavir.5NG064300:0.0274417)n14:0.00304908)n13:0.0183967)n11:0.0313039,(Setaria_viridis_SEVIR_5G123500v2:0.0275082,((Sorghum_bicolor_SORBI_3K004500:0,Sorghum_bicolor_SORBI_3003G044600:0)n17:0.0303328,Zea_mays_Zm00001eb122380:0.0785792)n16:0.0369056)n15:0.0132228)n10:0.120233,(Zizania_latifolia_GWHTBFHI003826:0.114326,(Oryza_sativa_LOC_Os01g08360:0.191816,Leersia_perrieri_LPERR01G04830:0.122706)n19:0.0595573)n18:0.024646)n9:0.0341,(Hordeum_spontaneum_WB01_001431_0498373:0,Hordeum_vulgareMorex_HORVU.MOREX.r3.3HG0239650:0)n20:0.2287)n8:0.0305113)n7:0.0182472)n3:0.0297525)n1:0.097756)n0;
```
