## Supplementary Dataset S1 for "Gene turnover and contingency facilitated the repeated evolution of C_4_ photosynthesis in grasses": OG0019927_tree.txt

```
(Aristida_adscensionis_H_Aadptg000020l000228.1:0.163888,((Leersia_perrieri_LPERR11G11130:0.247398,Leersia_perrieri_LPERR11G11100:0.231605)n2:0.0936404,(((Dendrocalamus_sinicus_Dendrocalamus_sinicus_Dsi11A_24009374_24013777_Dsi11Ag06710.2_-1_CDS_4147831756_8929:0.0683433,Dendrocalamus_sinicus_Dendrocalamus_sinicus_Dsi11A_23335429_23339802_Dsi11Ag06590.3_-1_CDS_4147831720_45510:0.061697)n5:0.0148246,((Dendrocalamus_sinicus_Dendrocalamus_sinicus_Dsi11A_23196007_23199900_Dsi11Ag06550.1_1_CDS_4147831708_38754:0.0500218,(Dendrocalamus_sinicus_Dendrocalamus_sinicus_Dsi11A_23911954_23916556_Dsi11Ag06700.1_-1_CDS_4147831753_7241:0.0731498,(Dendrocalamus_sinicus_Dendrocalamus_sinicus_Dsi11A_23730879_23738264_Dsi11Ag06670.1_-1_CDS_4147831744_2175:0.071027,Dendrocalamus_sinicus_Dendrocalamus_sinicus_Dsi11A_24134371_24139206_Dsi11Ag06750.1_1_CDS_4147831768_15681:0.0566049)n9:0.0109849)n8:0.00656444)n7:0.0069581,(Dendrocalamus_sinicus_Dendrocalamus_sinicus_Dsi11A_23669367_23673227_Dsi11Ag06660.2_-1_CDS_4147831741_486:0.0944566,(Dendrocalamus_sinicus_Dendrocalamus_sinicus_Dsi11A_24331629_24338492_Dsi11Ag06780.1_1_CDS_4147831777_20745:0.0827503,Dendrocalamus_sinicus_Dendrocalamus_sinicus_Dsi11A_23760871_23764900_Dsi11Ag06680.1_-1_CDS_4147831747_3864:0.0643732)n11:0.0129999)n10:0.00796027)n6:0.0097782)n4:0.0742374,(Ampelocalamus_luodianensis_AluCtg00525g00010.2:0.132636,((Ampelocalamus_luodianensis_Alu11Dg07120.1:0.0376692,(Ampelocalamus_luodianensis_Alu11Dg06940.1:0.046811,Ampelocalamus_luodianensis_AluCtg00525g00030.1:0.347763)n15:0.0287218)n14:0.0536645,((Ampelocalamus_luodianensis_AluCtg01602g00030.2:0.0722238,Ampelocalamus_luodianensis_Alu11Dg07130.1:0.0430567)n17:0.151625,(Ampelocalamus_luodianensis_Alu11Dg06910.2:0.0515735,(Ampelocalamus_luodianensis_Alu11Dg00620.1:0.0410426,(Ampelocalamus_luodianensis_Alu11Dg07140.1:0.0399832,Ampelocalamus_luodianensis_Alu11Dg07160.1:0.0113798)n20:0.0202525)n19:0.00691104)n18:0.0153763)n16:0.00153763)n13:0.000153763)n12:1.70848e-05)n3:0.00971035)n1:0.163888)n0;
```
