## Supplementary Dataset S1 for "Gene turnover and contingency facilitated the repeated evolution of C_4_ photosynthesis in grasses": OG0019928_tree.txt

```
(((Pharus_latifolius_Phala.10G140100:0.0886406,(Pharus_latifolius_Phala.09G020000:5e-09,Pharus_latifolius_Phala.09G020000.2:5e-09)n3:0.060525)n2:0.117777,(Streptochaeta_angustifolia_strangu_026000:0.408259,Streptochaeta_angustifolia_strangu_010226:0.0837758)n4:0.105063)n1:0.0358369,(((Eleusine_coracana_ELECO.r07.9AG0673390:0.0312324,Eleusine_coracana_ELECO.r07.9BG0697090:0.0507828)n7:0.124899,(Phragmites_australis_Phragmites_australis_PaChr23_1630715_1631480_evm.model.PaChr23.116_1_CDS_4362434007_38949:0.129626,((Aristida_adscensionis_H_Aadptg000008l000525.1:0.12226,Stipagrostis_hirtigluma_H_Shi_ptg000025l_001345.1:0.0767544)n10:0.0363386,Chasmanthium_laxum_Chala.09G171400:0.0761086)n9:0.00879374)n8:0.0158739)n6:0.0489816,((Zizania_latifolia_GWHTBFHI028046:0.109876,((Leersia_perrieri_LPERR11G01650:0.240258,Leersia_perrieri_LPERR12G01780:0.0594067)n14:0.0871861,(Oryza_sativa_LOC_Os12g03450:0.0262493,Oryza_sativa_LOC_Os11g03690:0.0317906)n15:0.0584595)n13:0.0262157)n12:0.0813361,((Hordeum_spontaneum_WB01_003416_0011096:0.00776439,Hordeum_vulgareMorex_HORVU.MOREX.r3.4HG0356850:6e-09)n17:0.197715,(Olyra_latifolia_Ola024561:0.104967,(Dendrocalamus_sinicus_Dendrocalamus_sinicus_Dsi12A_26742926_26744833_Dsi12Ag08210.5_-1_CDS_4147843444_50052:0.0758309,(Ampelocalamus_luodianensis_Alu11Cg01190.1:0.0808765,Ampelocalamus_luodianensis_Alu12Dg02280.1:0.0558233)n20:0.00760788)n19:0.015448)n18:0.0333438)n16:0.0265396)n11:0.0228885)n5:0.0358369)n0;
```
