## Supplementary Dataset S1 for "Gene turnover and contingency facilitated the repeated evolution of C_4_ photosynthesis in grasses": OG0019929_tree.txt

```
(Pharus_latifolius_Phala.03G123900:0.21923,(Ampelocalamus_luodianensis_Alu11Cg05650.1:0.141418,((Stipagrostis_hirtigluma_H_Shi_ptg000001l_000169.1:0.00618132,Stipagrostis_hirtigluma_H_Shi_ptg000003l_000183.1:0.0171961)n3:0.0709669,((Aristida_adscensionis_H_Aadptg000034l000078.1:0.06752,(Aristida_adscensionis_H_Aadptg000034l000077.1:0.0418138,Aristida_adscensionis_H_Aadptg000034l000075.1:0.0346388)n6:0.0204853)n5:0.0666177,(((Eragrostis_curvula_EJB05_28278:0.00140631,Eragrostis_curvula_EJB05_28287:5e-09)n9:0.0862724,(Eragrostis_curvula_EJB05_57767:0.00994332,Eragrostis_curvula_EJB05_28279:0.0404561)n10:0.0721266)n8:0.106478,((((Digitaria_radicosa_Dra08G0069700:0.0947655,(Digitaria_exilis_H_Dex8A-001742.1:0.0259649,Digitaria_exilis_H_Dex8B-001659.1:0.0174659)n15:0.0429806)n14:0.090953,(Digitaria_radicosa_Dra08G0069600:0.0647812,(Digitaria_exilis_H_Dex8A-001743.1:0.022602,Digitaria_exilis_H_Dex8B-001661.1:0.0314517)n17:0.0741716)n16:0.0480281)n13:0.0181599,(Panicum_hallii_Pahal.8G088600:0.0417301,(Panicum_virgatum_Pavir.8KG123600:0.0712951,Panicum_virgatum_Pavir.8NG233500:0.0495032)n19:0.00550036)n18:0.0150982)n12:0.0179592,(Urochloa_fusta_Urofu.8G107100:0.152462,Urochloa_fusta_Urofu.8G107400:0.0645899)n20:0.0186753)n11:0.0612903)n7:0.0319331)n4:0.0265934)n2:0.0911748)n1:0.21923)n0;
```
