## Supplementary Dataset S1 for "Gene turnover and contingency facilitated the repeated evolution of C_4_ photosynthesis in grasses": OG0019930_tree.txt

```
(((((Oryza_sativa_LOC_Os09g09510:0.0637121,Leersia_perrieri_LPERR09G02030:0.059671)n4:0.0790052,(Ampelocalamus_luodianensis_Alu07Dg15380.2:0.0528234,Dendrocalamus_sinicus_Dendrocalamus_sinicus_Dsi07B_34028293_34030317_Dsi07Bg11980.1_-1_CDS_4147796359_39200:0.0474412)n5:0.0437387)n3:0.108838,(Dendrocalamus_sinicus_Dendrocalamus_sinicus_Dsi07A_30325935_30327941_Dsi07Ag12250.1_-1_CDS_4147792465_7674:0.157229,Leersia_perrieri_LPERR07G01930:0.22037)n6:0.0244855)n2:0.0744885,((Oryza_sativa_LOC_Os07g03860:0.0575208,(Zizania_latifolia_GWHTBFHI036628:0.00337829,Zizania_latifolia_GWHTBFHI036634:0.00115792)n9:0.0583026)n8:0.067075,(Brachypodium_distachyon_BRADI_1g57670v3:0.117165,(Ampelocalamus_luodianensis_Alu07Cg08990.1:0.0487842,Dendrocalamus_sinicus_Dendrocalamus_sinicus_Dsi07B_34115160_34117172_Dsi07Bg12020.1_1_CDS_4147796371_45956:0.0403219)n11:0.0212506)n10:0.0138725)n7:0.0113245)n1:0.0175163,(Eleusine_coracana_ELECO.r07.4BG0355060:0.145757,(Stipagrostis_hirtigluma_H_Shi_ptg000055l_000299.1:0.080903,((Chasmanthium_laxum_Chala.02G121200:0.00397286,Chasmanthium_laxum_Chala.02G152400:0.00453641)n15:0.0484583,((Zea_mays_Zm00001eb381240:0.0628542,Sorghum_bicolor_SORBI_3010G127200:0.0391779)n17:0.0501128,(Cenchrus_americanus_H_CamCM007983.2001854.1:0.0567839,(Digitaria_exilis_H_Dex4A-000675.1:0.0670822,(Panicum_hallii_Pahal.4G230700:0.0312086,Panicum_virgatum_Pavir.5KG365900:0.0200799)n20:0.0205125)n19:0.00787755)n18:0.0403396)n16:0.0206095)n14:0.0195635)n13:0.00865198)n12:0.0175163)n0;
```
