## Supplementary Dataset S1 for "Gene turnover and contingency facilitated the repeated evolution of C_4_ photosynthesis in grasses": OG0019931_tree.txt

```
((Olyra_latifolia_Ola002748:0.172175,((Ampelocalamus_luodianensis_Alu05Dg00970.3:0.0624516,Dendrocalamus_sinicus_Dendrocalamus_sinicus_Dsi05C_727847_729235_Dsi05Cg00540.1_1_CDS_4147770751_8165:0.0239851)n3:0.0144819,(Ampelocalamus_luodianensis_Alu05Cg04880.1:0.0189008,Dendrocalamus_sinicus_Dendrocalamus_sinicus_Dsi05A_32524117_32526240_Dsi05Ag13550.1_-1_CDS_4147765999_5336:0.0731469)n4:0.00812743)n2:0.0247572)n1:0.0421237,((Aristida_adscensionis_H_Aadptg000059l000276.1:0.0894999,(Stipagrostis_hirtigluma_H_Shi_ptg000049l_000070.1:0.0209471,Stipagrostis_hirtigluma_H_Shi_ptg000052l_000094.1:0.0195522)n7:0.0545176)n6:0.0378082,(Chasmanthium_laxum_Chala.07G249500:0.0743287,((Digitaria_radicosa_Dra03G0133600:0.0249775,(Digitaria_exilis_H_Dex3B-000804.1:0.0662799,Digitaria_exilis_H_Dex3A-000800.1:0.0272966)n11:0.0274752)n10:0.0443935,(((Panicum_hallii_Pahal.3G164400:0.0250378,((Panicum_virgatum_Pavir.3KG206800:0,Panicum_virgatum_Pavir.J493600:0)n16:0.0225353,Panicum_virgatum_Pavir.2NG147600:0.02143)n15:0.00365182)n14:0.0252796,(Urochloa_fusta_Urofu.3G161900:0.05283,((Cenchrus_americanus_H_CamCM007982.2003542.1:0,Cenchrus_americanus_H_CamCM007985.2002330.1:0)n19:0.0484329,Setaria_viridis_SEVIR_3G132600v2:0.0238421)n18:0.0151666)n17:0.00453801)n13:0.0093421,(Echinocloa_haploclada_eh_chr5.1878:0.0714684,Dichantelium_oligosantes_H_DolKV778965.1000002.1:0.0430582)n20:0.00447656)n12:0.00762617)n9:0.0679328)n8:0.0259621)n5:0.0421237)n0;
```
