## Supplementary Dataset S1 for "Gene turnover and contingency facilitated the repeated evolution of C_4_ photosynthesis in grasses": OG0019932_tree.txt

```
((Streptochaeta_angustifolia_strangu_041668:0.11295,((Pharus_latifolius_Phala.03G143000:0,Pharus_latifolius_Phala.03G143000.5:0,Pharus_latifolius_Phala.03G143000.4:0,Pharus_latifolius_Phala.03G143000.3:0,Pharus_latifolius_Phala.03G143000.2:0)n3:5e-09,Pharus_latifolius_Phala.03G143000.6:5e-09)n2:0.094695)n1:0.0304571,((Zizania_latifolia_GWHTBFHI004946:0.119897,(Leersia_perrieri_LPERR01G18600:0.0774313,Oryza_sativa_LOC_Os01g41650:0.0534807)n6:0.0183274)n5:0.0705079,((Stipagrostis_hirtigluma_H_Shi_ptg000050l_001808.1:0.0647416,Aristida_adscensionis_H_Aadptg000027l000097.1:0.0896619)n8:0.0633056,((Brachypodium_distachyon_BRADI_2g42710v3:0.0738335,(Hordeum_spontaneum_WB01_004203_0014611:0.00135506,Hordeum_vulgareMorex_HORVU.MOREX.r3.3HG0269900:0.0013084)n11:0.0995484)n10:0.0514735,(Dendrocalamus_sinicus_Dendrocalamus_sinicus_Dsi01B_32280644_32283296_Dsi01Bg11100.1_-1_CDS_4147696663_33804:0.0463623,(Olyra_latifolia_scaffold6_1087747_1090218_-:0.0860657,(Ampelocalamus_luodianensis_Alu01Cg27280.2:0.0158273,(Ampelocalamus_luodianensis_Alu04Cg19880.1:0.131761,(Ampelocalamus_luodianensis_Alu04Cg06970.2:0.0167793,(Ampelocalamus_luodianensis_Alu03Dg09290.1:0.00904107,Ampelocalamus_luodianensis_AluCtg00197ag00060.2:0.0113605)n17:0.00881059)n16:0.000715676)n15:0.036311)n14:0.02126)n13:0.00628188)n12:0.0101132)n9:0.0171165)n7:0.00977483)n4:0.0304571)n0;
```
