## Supplementary Dataset S1 for "Gene turnover and contingency facilitated the repeated evolution of C_4_ photosynthesis in grasses": OG0019933_tree.txt

```
((Oryza_sativa_LOC_Os06g38210:0.477378,(Ampelocalamus_luodianensis_Alu02Cg07190.2:0.0484699,(Ampelocalamus_luodianensis_Alu02Cg07200.2:0.00236882,Ampelocalamus_luodianensis_Alu02Cg07210.5:0.00981177)n3:0.0318001)n2:0.0993664)n1:0.0553261,(Phragmites_australis_Phragmites_australis_PaChr5_6882856_6883302_evm.model.PaChr5.529_1_CDS_4362462793_39470:0.104892,((Chasmanthium_laxum_Chala.11G195300:0.0138993,Chasmanthium_laxum_Chala.03G044100:0.013662)n6:0.0446914,((((Panicum_hallii_Pahal.1G087300:0.0280636,Panicum_virgatum_Pavir.1KG114800:0.0337068)n10:0.0399055,(Setaria_viridis_SEVIR_1G036284v2:0.0599857,(Dichantelium_oligosantes_H_DolKV780576.1000016.1:0.0661672,Echinocloa_haploclada_eh_chr7.1018:0.047694)n12:0.0203202)n11:0.00571156)n9:0.0220713,((Digitaria_radicosa_Dra01G0073400:0.0626754,Echinocloa_haploclada_eh_chr7.1020:0.043171)n14:0.0330465,Panicum_virgatum_Pavir.2KG119200:0.15684)n13:0.0136115)n8:0.103812,((Echinocloa_haploclada_eh_chr7.1019:0.0677838,(Cenchrus_americanus_H_CamCM007983.2002350.1:0.0900866,((Panicum_virgatum_Pavir.1NG141600:0.0263498,Panicum_virgatum_Pavir.J319500:0.00746914)n19:0.0938823,Panicum_virgatum_Pavir.J175100:0.0562972)n18:0.00625525)n17:0.0438561)n16:0.0173761,(Echinocloa_haploclada_eh_chr7.959:0.205087,Panicum_virgatum_Pavir.J606500:0.107706)n20:0.0119674)n15:0.0095496)n7:0.00106107)n5:0.0265995)n4:0.0322229)n0;
```
