## Supplementary Dataset S1 for "Gene turnover and contingency facilitated the repeated evolution of C_4_ photosynthesis in grasses": OG0019934_tree.txt

```
((Pharus_latifolius_Phala.06G048800:0.0929247,Streptochaeta_angustifolia_strangu_025596:0.108006)n1:0.0409922,(((Brachypodium_distachyon_BRADI_5g04590v3:0.0857037,(Hordeum_spontaneum_WB01_004306_0193490:0.0202993,Hordeum_vulgareMorex_HORVU.MOREX.r3.2HG0105240:0.00176509)n5:0.0755675)n4:0.0493416,(Ampelocalamus_luodianensis_Alu04Cg03880.1:0.0194039,(Olyra_latifolia_Ola011459:0.0936776,Dendrocalamus_sinicus_Dendrocalamus_sinicus_Dsi04A_39194583_39215582_Dsi04Ag17310.1_-1_CDS_4147751980_16543:0.0263807)n7:0.00452547)n6:0.0254213)n3:0.0223956,((Aristida_adscensionis_H_Aadptg000102l000002.1:0.0496908,(Eragrostis_curvula_EJB05_40383:0.0941952,(Stipagrostis_hirtigluma_H_Shi_ptg000005l_000137.1:0.00885097,Stipagrostis_hirtigluma_H_Shi_ptg000016l_002862.1:0.00811963)n11:0.0273791)n10:0.0155225)n9:0.0103296,(Chasmanthium_laxum_Chala.06G042100:0.0745595,(((Sorghum_bicolor_SORBI_3006G032600:0.0203061,Zea_mays_Zm00001eb420070:0.0402153)n15:0.0245377,((Cenchrus_americanus_H_CamCM007986.2000127.1:0.0694052,Setaria_viridis_SEVIR_7G010000v2:0.0121885)n17:0.0201179,(Digitaria_radicosa_Dra09G0171200:0.0786826,((Echinocloa_haploclada_eh_chr9.412:0.131274,Urochloa_fusta_Urofu.7G047700:0.117274)n20:0.0126894,Dichantelium_oligosantes_H_DolKV781809.1000001.1:0.0304865)n19:0.00514227)n18:0.00424042)n16:0.019171)n14:0.0258131,Phragmites_australis_Phragmites_australis_PaChr11_21865439_21878763_evm.model.PaChr11.1587_1_CDS_4362376180_15632:0.0501789)n13:0.0112404)n12:0.0117601)n8:0.0280158)n2:0.0409922)n0;
```
