## Supplementary Dataset S1 for "Gene turnover and contingency facilitated the repeated evolution of C_4_ photosynthesis in grasses": OG0019935_tree.txt

```
(((Leersia_perrieri_LPERR03G09940:0.465375,((Streptochaeta_angustifolia_strangu_041759:0.316141,((Pharus_latifolius_Phala.01G286400:0,Pharus_latifolius_Phala.01G286400.2:0)n6:5e-09,Pharus_latifolius_Phala.01G286400.3:5e-09)n5:0.128672)n4:0.0569309,Streptochaeta_angustifolia_strangu_016426:0.529959)n3:0.0588843)n2:0.178993,(Oryza_sativa_LOC_Os03g15250:0.151249,(Olyra_latifolia_Ola032949:0.0886903,(Ampelocalamus_luodianensis_Alu03Cg18010.1:0.0455039,Dendrocalamus_sinicus_Dendrocalamus_sinicus_Dsi03B_42526174_42528207_Dsi03Bg16560.1_1_CDS_4147739077_30567:0.0377527)n9:0.012594)n8:0.026419)n7:0.0268148)n1:0.0159549,(((Sorghum_bicolor_SORBI_3001G431600:0.0500928,Zea_mays_Zm00001eb011240:0.058909)n12:0.0421445,(Urochloa_fusta_Urofu.9G488200:0.048742,((Digitaria_exilis_H_Dex9A-002216.1:0.0120716,Digitaria_exilis_H_Dex9B-002204.1:0.0128432)n15:0.0509878,(Dichantelium_oligosantes_H_DolKV769404.1000007.1:0.0299748,(Cenchrus_americanus_H_CamCM007986.2001519.1:0.038846,Setaria_viridis_SEVIR_9G466732v2:0.0170896)n17:0.0276276)n16:0.00528823)n14:0.00656705)n13:0.0395861)n11:0.0295874,(Aristida_adscensionis_H_Aadptg000007l000150.1:0.093566,(Phragmites_australis_Phragmites_australis_PaChr4_10124789_10130704_evm.model.PaChr4.786_1_CDS_4362456265_12532:0.0926753,(Stipagrostis_hirtigluma_H_Shi_ptg000017l_000474.1:0.0147933,Stipagrostis_hirtigluma_H_Shi_ptg000021l_000653.1:0.0187663)n20:0.0528369)n19:0.015156)n18:0.00911588)n10:0.0159549)n0;
```
