## Supplementary Dataset S1 for "Gene turnover and contingency facilitated the repeated evolution of C_4_ photosynthesis in grasses": OG0019936_tree.txt

```
((Ananas_comosus_H_Ananas_contig3_000463.1:0.0315328,Tillandsia_fasciculata_H_Tillandsia_CM054933.1_000462.1:0.0455033)n1:0.133809,((Streptochaeta_angustifolia_strangu_026537:0.157392,(Pharus_latifolius_Phala.12G073000:6e-09,(Pharus_latifolius_Phala.12G073000.2:0,Pharus_latifolius_Phala.12G073000.8:0,Pharus_latifolius_Phala.12G073000.9:0,Pharus_latifolius_Phala.12G073000.6:0,Pharus_latifolius_Phala.12G073000.7:0,Pharus_latifolius_Phala.12G073000.3:0,Pharus_latifolius_Phala.12G073000.4:0,Pharus_latifolius_Phala.12G073000.5:0)n5:5e-09)n4:0.0913992)n3:0.0235652,((Dendrocalamus_sinicus_Dendrocalamus_sinicus_Dsi09A_24539286_24541287_Dsi09Ag05310.1_-1_CDS_4147812688_20682:0.0315319,(Ampelocalamus_luodianensis_Alu09DXg19050.2:0.081002,(Ampelocalamus_luodianensis_Alu09Cg06560.1:0.0460369,Ampelocalamus_luodianensis_Alu09Cg06650.1:0.0031427)n9:0.0395194)n8:0.0158173)n7:0.0153273,((Zizania_latifolia_GWHTBFHI033245:0.0462579,(Leersia_perrieri_LPERR09G06610:0.0627939,Oryza_sativa_LOC_Os09g23650:0.0522768)n12:0.0820092)n11:0.104815,(Brachypodium_distachyon_BRADI_4g29820v3:0.0686916,(Hordeum_spontaneum_WB01_007453_0106735:0.00152543,Hordeum_vulgareMorex_HORVU.MOREX.r3.5HG0479110:5e-09)n14:0.112041)n13:0.0447283)n10:0.0425315)n6:0.0418991)n2:0.133809)n0;
```
