## Supplementary Dataset S1 for "Gene turnover and contingency facilitated the repeated evolution of C_4_ photosynthesis in grasses": OG0019937_tree.txt

```
((Streptochaeta_angustifolia_strangu_003041:0.123277,(Pharus_latifolius_Phala.05G152200.2:5e-09,(Pharus_latifolius_Phala.05G152200:5e-09,Pharus_latifolius_Phala.05G152200.3:5e-09)n3:5e-09)n2:0.110214)n1:0.0421008,((Oryza_sativa_LOC_Os01g28570:0.15952,(Olyra_latifolia_Ola013205:0.0682639,(Ampelocalamus_luodianensis_Alu01Cg30940.2:0.0214089,Dendrocalamus_sinicus_Dendrocalamus_sinicus_Dsi01C_35701413_35703572_Dsi01Cg20990.1_1_CDS_4147707532_11895:0.0284084)n7:0.0126411)n6:0.0164306)n5:0.013046,(((Phragmites_australis_Phragmites_australis_PaChr1_18438404_18440569_evm.model.PaChr1.1017_1_CDS_4362363183_29021:0.046036,(Eleusine_coracana_ELECO.r07.1AG0017460:0.104166,Eragrostis_curvula_EJB05_30378:0.063497)n11:0.030387)n10:0.0127796,(Chasmanthium_laxum_Chala.08G105200:0.0693332,Aristida_adscensionis_H_Aadptg000104l000141.1:0.0980059)n12:0.0080688)n9:0.00748158,((Digitaria_exilis_H_Dex5A-003677.1:0.0125818,Digitaria_exilis_H_Dex5B-003696.1:0.0155706)n14:0.0406718,(Echinocloa_haploclada_eh_chr2.1870:0.0535213,(Urochloa_fusta_Urofu.5G325700:0.0488614,(Setaria_viridis_SEVIR_5G175700v2:0.0415284,(Panicum_hallii_Pahal.5G326700:0.0222947,(Panicum_virgatum_Pavir.5KG248400:0.025115,(Panicum_virgatum_Pavir.5NG354800:0.0233384,Panicum_virgatum_Pavir.5KG248300:0.0164551)n20:0.00164551)n19:0.000182834)n18:0.00161302)n17:0.00632226)n16:0.00398852)n15:0.00552024)n13:0.0471639)n8:0.0391985)n4:0.0421008)n0;
```
