## Supplementary Dataset S1 for "Gene turnover and contingency facilitated the repeated evolution of C_4_ photosynthesis in grasses": OG0019938_tree.txt

```
(((Dendrocalamus_sinicus_Dendrocalamus_sinicus_DsiCtg00678b_242364_254323_DsiCtg00678bg00100.1_1_CDS_4147855168_54595:0.35484,Ampelocalamus_luodianensis_Alu02Cg02960.2:0.0512146)n2:0.0180222,(Dendrocalamus_sinicus_Dendrocalamus_sinicus_Dsi02A_1765055_1771166_Dsi02Ag01550.1_1_CDS_4147708303_47917:0.209302,Ampelocalamus_luodianensis_Alu02Dg25200.2:0.0529997)n3:0.00588886)n1:0.0374941,((Phragmites_australis_Phragmites_australis_PaChr2_16476925_16479625_evm.model.PaChr2.945_1_CDS_4362422545_18314:0.299795,(Chasmanthium_laxum_Chala.11G141300:0.11118,((Setaria_viridis_SEVIR_1G091900v2:0.122506,(Cenchrus_americanus_H_CamCM007983.2002817.1:0.309875,Urochloa_fusta_Urofu.1G029200:0.106314)n9:0.0206576)n8:0.0346936,(Dichantelium_oligosantes_H_DolKV780431.1000007.1:1.09612,(Dichantelium_oligosantes_H_DolKV775754.1000020.1:0.293674,((Echinocloa_haploclada_eh_chr7.312:0.119359,((Panicum_virgatum_Pavir.1KG041200:0.02764,Panicum_virgatum_Pavir.J434000:0.00634671)n15:0.123418,Panicum_hallii_Pahal.1G029600:0.0544823)n14:0.043986)n13:0.0456526,(Panicum_hallii_Pahal.1G029500:0.108768,Panicum_virgatum_Pavir.1NG033300:0.212888)n16:0.0827012)n12:0.00918903)n11:0.245443)n10:0.0272714)n7:0.0901945)n6:0.0464199)n5:0.0585531,((Stipagrostis_hirtigluma_H_Shi_ptg000036l_000092.1:0,Stipagrostis_hirtigluma_H_Shi_ptg000065l_000089.1:0)n18:0.202303,(Eleusine_coracana_ELECO.r07.2AG0101110:0.0995721,(Eragrostis_curvula_EJB05_14635:0.0628288,Eragrostis_curvula_EJB05_14667:0.171703)n20:0.10787)n19:0.0540741)n17:0.0498106)n4:0.0374941)n0;
```
