## Supplementary Dataset S1 for "Gene turnover and contingency facilitated the repeated evolution of C_4_ photosynthesis in grasses": OG0019939_tree.txt

```
((Ampelocalamus_luodianensis_Alu05Cg06770.1:0.0749744,(Hordeum_spontaneum_WB01_027366_0005115:0.00574558,Hordeum_vulgareMorex_HORVU.MOREX.r3.1HG0083840:0.0065825)n2:0.234032)n1:0.0462174,(Streptochaeta_angustifolia_strangu_034400:0.204721,((Pharus_latifolius_Phala.07G208300.13:0,Pharus_latifolius_Phala.07G208300.10:0)n5:0.0143981,((Pharus_latifolius_Phala.07G208300.7:0,Pharus_latifolius_Phala.07G208300.4:0)n7:5e-09,((Pharus_latifolius_Phala.07G208300.16:0,Pharus_latifolius_Phala.07G208300.14:0,Pharus_latifolius_Phala.07G208300.6:0)n9:5e-09,(Pharus_latifolius_Phala.07G208300.17:5e-09,((Pharus_latifolius_Phala.07G208300.8:5e-09,(Pharus_latifolius_Phala.07G208300.15:0,Pharus_latifolius_Phala.07G208300.9:0,Pharus_latifolius_Phala.07G208300.12:0,Pharus_latifolius_Phala.07G208300.2:0)n13:5e-09)n12:5e-09,(Pharus_latifolius_Phala.07G208300.18:0.00438129,(Pharus_latifolius_Phala.07G208300:5e-09,(Pharus_latifolius_Phala.07G208300.11:0,Pharus_latifolius_Phala.07G208300.3:0,Pharus_latifolius_Phala.07G208300.5:0)n16:5e-09)n15:0.000730549)n14:5e-09)n11:0.00036478)n10:5e-09)n8:5e-09)n6:0.00113466)n4:0.136641)n3:0.0462174)n0;
```
