## Supplementary Dataset S1 for "Gene turnover and contingency facilitated the repeated evolution of C_4_ photosynthesis in grasses": OG0019940_tree.txt

```
((Streptochaeta_angustifolia_strangu_028792:0.237842,((Pharus_latifolius_Phala.07G092300:0,Pharus_latifolius_Phala.07G092300.3:0)n3:5e-09,Pharus_latifolius_Phala.07G092300.2:5e-09)n2:0.146687)n1:0.0630821,(Oryza_sativa_LOC_Os05g27570:0.216555,(((Olyra_latifolia_Ola017385:0.0953403,(Hordeum_spontaneum_WB01_014713_0043396:0.00169902,Hordeum_vulgareMorex_HORVU.MOREX.r3.6HG0563370:6e-09)n8:0.261432)n7:0.0182677,(Ampelocalamus_luodianensis_Alu05Dg12140.1:0.0480166,(Dendrocalamus_sinicus_Dendrocalamus_sinicus_Dsi05B_17723996_17725549_Dsi05Bg05500.1_1_CDS_4147767871_35728:0.066772,Dendrocalamus_sinicus_Dendrocalamus_sinicus_Dsi05A_16527645_16529026_Dsi05Ag05250.1_1_CDS_4147763509_25021:0.0660154)n10:0.00733504)n9:0.0104179)n6:0.0363995,(((Stipagrostis_hirtigluma_H_Shi_ptg000040l_000106.1:0.00868375,Stipagrostis_hirtigluma_H_Shi_ptg000049l_001404.1:0.00513313)n13:0.105401,Phragmites_australis_Phragmites_australis_PaChr12_16999484_17001034_evm.model.PaChr12.656_1_CDS_4362383206_39629:0.0992646)n12:0.0132103,(Chasmanthium_laxum_Chala.07G108100:0.109001,((Sorghum_bicolor_SORBI_3009G100100:0.0825878,Zea_mays_Zm00001eb286550:0.071243)n16:0.0972915,(Setaria_viridis_SEVIR_3G290700v2:0.091088,((Digitaria_radicosa_Dra03G0260900:0.0669554,(Digitaria_exilis_H_Dex3A-002768.1:0.0187481,Digitaria_exilis_H_Dex3B-002776.1:0.035661)n20:0.108144)n19:0.0636791,Echinocloa_haploclada_eh_chr5.3433:0.121861)n18:0.0209416)n17:0.0326542)n15:0.013791)n14:0.0160061)n11:0.0563995)n5:0.0334893)n4:0.0630821)n0;
```
