## Supplementary Dataset S1 for "Gene turnover and contingency facilitated the repeated evolution of C_4_ photosynthesis in grasses": OG0019941_tree.txt

```
(((Olyra_latifolia_Ola003761:0.0821468,(Ampelocalamus_luodianensis_Alu09Cg02610.2:0.0563696,Dendrocalamus_sinicus_Dendrocalamus_sinicus_Dsi09A_5259440_5259904_Dsi09Ag00990.1_-1_CDS_4147811392_30243:0.0648294)n3:0.0236636)n2:0.034335,(Oryza_sativa_LOC_Os09g06770:0.128743,Zizania_latifolia_GWHTBFHI033473:0.130315)n4:0.0533429)n1:0.0251166,((Stipagrostis_hirtigluma_H_Shi_ptg000063l_000282.1:0.0446399,Stipagrostis_hirtigluma_H_Shi_ptg000090l_000033.1:0.0510639)n6:0.0727114,((Aristida_adscensionis_H_Aadptg000043l000023.1:0.150839,((Eleusine_coracana_ELECO.r07.1AG0038480:0.0455672,Eleusine_coracana_ELECO.r07.1BG0088420:0.0101608)n10:0.142926,Eragrostis_curvula_EJB05_44478:0.0938033)n9:0.0237628)n8:0.0466568,(Phragmites_australis_Phragmites_australis_PaChr17_7182002_7182469_evm.model.PaChr17.103_1_CDS_4362403808_38849:0.108703,(Chasmanthium_laxum_Chala.01G081800:0.0839117,((Digitaria_radicosa_Dra02G0191000:0,Digitaria_radicosa_Dra02G0191100:0)n14:0.090216,(((Panicum_hallii_Pahal.2G195600:0.0384015,(Panicum_virgatum_Pavir.9NG038000:0.0498068,Panicum_virgatum_Pavir.2KG123500:0.0272509)n18:0.0107511)n17:0.0308355,Setaria_viridis_SEVIR_6G029200v2:0.0619227)n16:0.0109404,(Dichantelium_oligosantes_H_DolKV780910.1000016.1:0.0337623,(Digitaria_exilis_H_Dex2A-000903.1:0.0285239,Digitaria_exilis_H_Dex2B-000819.1:0.034741)n20:0.0978605)n19:0.0185976)n15:0.0124538)n13:0.0182488)n12:0.0163459)n11:0.0195485)n7:0.0268514)n5:0.0251166)n0;
```
