## Supplementary Dataset S1 for "Gene turnover and contingency facilitated the repeated evolution of C_4_ photosynthesis in grasses": OG0019942_tree.txt

```
(Juncus_effusus_H_Juncus_Jeff_scaffold_15_000594.1:0.26688,((((Streptochaeta_angustifolia_strangu_001405:0.0111248,Streptochaeta_angustifolia_strangu_014774:0.0243746)n4:0.0658167,(Pharus_latifolius_Phala.04G132100.5:5e-09,(Pharus_latifolius_Phala.04G132100:5e-09,(Pharus_latifolius_Phala.04G132100.4:0,Pharus_latifolius_Phala.04G132100.3:0,Pharus_latifolius_Phala.04G132100.2:0)n7:5e-09)n6:6e-09)n5:0.0598855)n3:0.043327,(Zizania_latifolia_GWHTBFHI034442:0.08996,(Ampelocalamus_luodianensis_Alu06Cg03540.1:0.0547672,(Olyra_latifolia_scaffold729_81533_87440_-:0.0555957,Dendrocalamus_sinicus_Dendrocalamus_sinicus_Dsi06A_23604146_23610038_Dsi06Ag08140.1_1_CDS_4147776883_48707:0.0252039)n10:0.00798912)n9:0.00771474)n8:0.0157998)n2:0.0254325,(Chasmanthium_laxum_Chala.02G154900:0.0648732,(Setaria_viridis_SEVIR_4G131600v2:0.0322861,(Dichantelium_oligosantes_H_DolKV780623.1000002.1:0.0449603,(Echinocloa_haploclada_eh_chr6.1376:0.0419733,((((Digitaria_exilis_H_Dex4A-000799.1:0.0114962,(Digitaria_exilis_H_Dex4B-000757.1:0.00204529,Digitaria_exilis_H_Dex4A-000800.1:0.0214669)n19:0.00589704)n18:0.00448596,Digitaria_exilis_H_Dex4A-000801.1:0.0237577)n17:0.0201432,Digitaria_radicosa_Dra04G0126100:0.0379117)n16:0.0222291,Urochloa_fusta_Urofu.4G131000:0.0375903)n15:0.00490273)n14:0.00357517)n13:0.00463044)n12:0.0531871)n11:0.0258944)n1:0.26688)n0;
```
