## Supplementary Dataset S1 for "Gene turnover and contingency facilitated the repeated evolution of C_4_ photosynthesis in grasses": OG0019943_tree.txt

```
((Oryza_sativa_LOC_Os01g25760:0.326696,Leersia_perrieri_LPERR01G13640:0.208923)n1:0.0351213,(Ampelocalamus_luodianensis_Alu01Cg32060.2:0.167835,((Olyra_latifolia_Ola004537:0.0775586,((Olyra_latifolia_Ola004536:0.0200566,(Olyra_latifolia_Ola027148:0.0160295,Olyra_latifolia_Ola004526:0.0273425)n7:0.00814648)n6:0.0119368,(Olyra_latifolia_Ola004528:0.0691534,Olyra_latifolia_Ola004544:0.0100323)n8:0.00322348)n5:0.0113697)n4:0.126466,(Dendrocalamus_sinicus_Dendrocalamus_sinicus_Dsi11A_4645583_4650633_Dsi11Ag02320.1_-1_CDS_4147830439_6674:0.0600134,((Dendrocalamus_sinicus_Dendrocalamus_sinicus_Dsi11A_4375459_4379646_Dsi11Ag02270.1_-1_CDS_4147830424_55076:0.0739951,Dendrocalamus_sinicus_Dendrocalamus_sinicus_Dsi11A_4579932_4584886_Dsi11Ag02300.1_-1_CDS_4147830433_3296:0.0514427)n11:0.0131679,((Dendrocalamus_sinicus_Dendrocalamus_sinicus_DsiCtg00225_430784_435602_DsiCtg00225g00150.1_1_CDS_4147849234_11800:0.0577568,Dendrocalamus_sinicus_Dendrocalamus_sinicus_DsiCtg00225_248807_252567_DsiCtg00225g00120.1_1_CDS_4147849225_6736:0.0590422)n13:0.0129145,(((Dendrocalamus_sinicus_Dendrocalamus_sinicus_DsiCtg00225_374516_379356_DsiCtg00225g00140.1_1_CDS_4147849231_10112:0.148746,Dendrocalamus_sinicus_Dendrocalamus_sinicus_Dsi11A_4901041_4905986_Dsi11Ag02480.1_1_CDS_4147830487_33683:0.0475758)n16:0.0062163,Dendrocalamus_sinicus_Dendrocalamus_sinicus_DsiCtg00225_523604_528242_DsiCtg00225g00170.2_1_CDS_4147849240_15176:0.0764676)n15:0.0102394,((Dendrocalamus_sinicus_Dendrocalamus_sinicus_Dsi11A_4194307_4198954_Dsi11Ag02250.1_-1_CDS_4147830418_51698:0.0709009,(Dendrocalamus_sinicus_Dendrocalamus_sinicus_DsiCtg00225_13781_17678_DsiCtg00225g00010.1_-1_CDS_4147849192_45004:0.062407,Dendrocalamus_sinicus_Dendrocalamus_sinicus_Dsi11A_5366489_5371823_Dsi11Ag02600.1_1_CDS_4147830523_53951:0.0439572)n19:0.0118387)n18:0.010996,(Dendrocalamus_sinicus_Dendrocalamus_sinicus_Dsi11A_4513698_4517790_Dsi11Ag02280.1_-1_CDS_4147830427_56765:0.104133,Dendrocalamus_sinicus_Dendrocalamus_sinicus_DsiCtg00225_475596_483411_DsiCtg00225g00160.1_1_CDS_4147849237_13488:0.0557892)n20:0.01517)n17:0.00923072)n14:0.0102583)n12:0.0027983)n10:0.0111202)n9:0.0458436)n3:0.0828208)n2:0.0351213)n0;
```
