## Supplementary Dataset S1 for "Gene turnover and contingency facilitated the repeated evolution of C_4_ photosynthesis in grasses": OG0019944_tree.txt

```
(Leersia_perrieri_LPERR10G12390:0.371672,((((Dendrocalamus_sinicus_Dendrocalamus_sinicus_Dsi10A_2940756_2943270_Dsi10Ag02220.1_1_CDS_4147822051_3832:0.0614494,Ampelocalamus_luodianensis_Alu10Dg03010.1:0.0599464)n4:0.0336055,(Olyra_latifolia_Ola012252:0.11318,Zizania_latifolia_GWHTBFHI008625:0.156431)n5:0.0305898)n3:0.0499256,((Pharus_latifolius_Phala.11G038800:5e-09,Pharus_latifolius_Phala.11G038800.2:0.0125921)n7:0.147524,(Streptochaeta_angustifolia_strangu_028971:0.0865678,(Streptochaeta_angustifolia_strangu_020869:0.00405309,((Streptochaeta_angustifolia_strangu_031261:0.200323,(Streptochaeta_angustifolia_strangu_026263:0.0957651,Streptochaeta_angustifolia_strangu_010092:0.0705661)n12:0.0210113)n11:0.0169992,(Streptochaeta_angustifolia_strangu_003858:0.0216638,((Streptochaeta_angustifolia_strangu_039744:0.0542731,(Streptochaeta_angustifolia_strangu_017792:0.00369496,(Streptochaeta_angustifolia_strangu_004139:0.00384772,Streptochaeta_angustifolia_strangu_033629:5e-09)n17:0.0221327)n16:0.0205614)n15:0.00755556,(Streptochaeta_angustifolia_strangu_043412:0.0845299,Streptochaeta_angustifolia_strangu_021418:5e-09)n18:0.0256555)n14:0.00982202)n13:5e-09)n10:0.0845009)n9:0.0428144)n8:0.122243)n6:0.0380846)n2:0.0304484,((Streptochaeta_angustifolia_strangu_017793:0.607088,Streptochaeta_angustifolia_strangu_020870:0.492324)n20:0.159911,Dendrocalamus_sinicus_Dendrocalamus_sinicus_Dsi10B_25065760_25066455_Dsi10Bg07040.1_-1_CDS_4147826116_17913:0.239795)n19:0.0657248)n1:0.00730276)n0;
```
