## Supplementary Dataset S1 for "Gene turnover and contingency facilitated the repeated evolution of C_4_ photosynthesis in grasses": OG0019945_tree.txt

```
((Pharus_latifolius_Phala.02G074900:0.338277,Streptochaeta_angustifolia_strangu_029915:0.257781)n1:0.099088,(((Zizania_latifolia_GWHTBFHI020766:0.194689,(Leersia_perrieri_LPERR02G07100:0.196061,Oryza_sativa_LOC_Os02g11870:0.155605)n5:0.119526)n4:0.146528,(Ampelocalamus_luodianensis_Alu02Dg21290.1:0.0910252,(Dendrocalamus_sinicus_Dendrocalamus_sinicus_Dsi02A_6593460_6600074_Dsi02Ag04490.1_-1_CDS_4147709185_32719:0.140674,Olyra_latifolia_Ola014022:0.116521)n7:0.0424017)n6:0.0824139)n3:0.0695983,((Chasmanthium_laxum_Chala.11G192500:0.112989,(Sorghum_bicolor_SORBI_3004G088600:0.135548,Zea_mays_Zm00001eb240370:0.0960681)n10:0.0962503)n9:0.0629385,((Aristida_adscensionis_H_Aadptg000021l000166.1:0.0985693,(Eleusine_coracana_ELECO.r07.2AG0105860:0.0612691,Eleusine_coracana_ELECO.r07.2BG0159270:0.0270215)n13:0.277799)n12:0.0534117,((Digitaria_radicosa_Dra01G0071100:0.109415,(Digitaria_exilis_H_Dex1A-000469.1:0.0581329,Digitaria_exilis_H_Dex1B-003075.1:0.0788842)n16:0.0932967)n15:0.08911,(Urochloa_fusta_Urofu.1G088300:0.186058,(Setaria_viridis_SEVIR_1G039100v2:0.146375,(Panicum_hallii_Pahal.1G083600:0.0691642,(Panicum_virgatum_Pavir.1NG103100:0.0624608,Panicum_virgatum_Pavir.1KG120500:0.050087)n20:0.0242081)n19:0.0908932)n18:0.021313)n17:0.00890846)n14:0.0635085)n11:0.0171239)n8:0.0657422)n2:0.099088)n0;
```
