## Supplementary Dataset S1 for "Gene turnover and contingency facilitated the repeated evolution of C_4_ photosynthesis in grasses": OG0019946_tree.txt

```
(((Ampelocalamus_luodianensis_Alu05Cg11620.1:0.0176428,Dendrocalamus_sinicus_Dendrocalamus_sinicus_Dsi05C_6720012_6720686_Dsi05Cg05470.1_1_CDS_4147772230_44750:0.0283397)n2:0.138387,(Brachypodium_distachyon_BRADI_2g23100v3:0.3219,(Hordeum_spontaneum_WB01_008030_0077777:0.00561977,Hordeum_vulgareMorex_HORVU.MOREX.r3.1HG0073170:0.00294606)n4:0.1888)n3:0.0536777)n1:0.0365608,((Phragmites_australis_Phragmites_australis_PaChr9_27640418_27640957_evm.model.PaChr9.1048_1_CDS_4362483993_35315:0.210786,((Eleusine_coracana_ELECO.r07.5BG0418000:0.0494116,Eleusine_coracana_ELECO.r07.5AG0370470:0.0356379)n8:0.230287,(Urochloa_fusta_Urofu.3G250300:0.214995,Urochloa_fusta_Urofu.3G250200:0.118568)n9:0.105902)n7:0.0160515)n6:0.0388299,(((Stipagrostis_hirtigluma_H_Shi_ptg000049l_000475.1:0.0318345,Stipagrostis_hirtigluma_H_Shi_ptg000052l_000487.1:0.0279432)n12:0.127139,(Aristida_adscensionis_H_Aadptg000095l000098.1:0.094466,Aristida_adscensionis_H_Aadptg000095l000097.1:0.116678)n13:0.067512)n11:0.0590829,(Aristida_adscensionis_H_Aadptg000095l000096.1:0.173247,(Stipagrostis_hirtigluma_H_Shi_ptg000049l_000473.1:0.156335,((Stipagrostis_hirtigluma_H_Shi_ptg000049l_000471.1:0.0282075,Stipagrostis_hirtigluma_H_Shi_ptg000052l_000484.1:0.0338621)n17:0.0565119,((Stipagrostis_hirtigluma_H_Shi_ptg000049l_000474.1:0.0277889,Stipagrostis_hirtigluma_H_Shi_ptg000052l_000486.1:0.019648)n19:0.0799771,(Stipagrostis_hirtigluma_H_Shi_ptg000049l_000472.1:0.0342317,Stipagrostis_hirtigluma_H_Shi_ptg000052l_000485.1:0.0229658)n20:0.0738044)n18:0.0349014)n16:0.0625044)n15:0.113976)n14:0.0398339)n10:0.066976)n5:0.0365608)n0;
```
