## Supplementary Dataset S1 for "Gene turnover and contingency facilitated the repeated evolution of C_4_ photosynthesis in grasses": OG0019947_tree.txt

```
((Streptochaeta_angustifolia_strangu_000680:0.249889,Streptochaeta_angustifolia_strangu_037467:0.505593)n1:0.0333875,(Olyra_latifolia_Ola010815:0.225857,(((Ampelocalamus_luodianensis_Alu11Cg00860.1:0.0616691,((Dendrocalamus_sinicus_Dendrocalamus_sinicus_Dsi09C_18868710_18870039_Dsi09Cg05050.1_1_CDS_4147819207_51661:0.249319,Dendrocalamus_sinicus_Dendrocalamus_sinicus_Dsi11B_31072459_31073232_Dsi11Bg08400.1_1_CDS_4147837495_55663:0.0341429)n7:0.0974588,Dendrocalamus_sinicus_Dendrocalamus_sinicus_Dsi11C_23131846_23134106_Dsi11Cg07980.1_1_CDS_4147840090_38218:0.0656239)n6:0.00729154)n5:0.0462686,(((((Chasmanthium_laxum_Chala.09G180700:0.0136953,Chasmanthium_laxum_Chala.12G019800:0.0157487)n12:0.171967,(Phragmites_australis_Phragmites_australis_PaChr10_33755406_33756116_evm.model.PaChr10.1221_1_CDS_4362370939_20244:0.0691971,Phragmites_australis_Phragmites_australis_PaChr22_23382871_23383557_evm.model.PaChr22.1049_1_CDS_4362430771_37252:0.0426064)n13:0.115882)n11:0.0593209,((Stipagrostis_hirtigluma_H_Shi_ptg000015l_000072.1:0.0128837,Stipagrostis_hirtigluma_H_Shi_ptg000077l_000188.1:0.00398744)n15:0.031897,(Stipagrostis_hirtigluma_H_Shi_ptg000026l_000180.1:0.0313044,Stipagrostis_hirtigluma_H_Shi_ptg000025l_001159.1:0.0579137)n16:0.0137949)n14:0.142736)n10:0.0426766,(Eleusine_coracana_ELECO.r07.5AG0379310:0.252483,Eragrostis_curvula_EJB05_02012:0.159166)n17:0.0944532)n9:0.0318443,Chasmanthium_laxum_Chala.09G118600:0.871801)n8:0.0968668)n4:0.062866,(Aristida_adscensionis_H_Aadptg000008l000572.1:0.161994,(Zea_mays_Zm00001eb195490:0.1945,(Sorghum_bicolor_SORBI_3008G059300:0.41899,Sorghum_bicolor_SORBI_3005G014800:0.0913711)n20:0.0101523)n19:0.124668)n18:0.0409471)n3:0.0491482)n2:0.0333875)n0;
```
