## Supplementary Dataset S1 for "Gene turnover and contingency facilitated the repeated evolution of C_4_ photosynthesis in grasses": OG0019948_tree.txt

```
(Ananas_comosus_H_Ananas_contig23_000145.1:0.0191685,(Ananas_comosus_H_Ananas_contig21_000571.1:0.0041696,(Ananas_comosus_H_Ananas_contig14_000303.1:0.00465711,(Ananas_comosus_H_Ananas_contig12_000857.1:0.00811272,((Ananas_comosus_H_Ananas_contig14_000511.1:0.00318687,(Ananas_comosus_H_Ananas_contig20_000098.1:0.160938,(Ananas_comosus_H_Ananas_contig7_000931.1:0.0144642,((Ananas_comosus_H_Ananas_contig13_000664.1:0.191352,Ananas_comosus_H_Ananas_contig12_000125.1:0.0378395)n9:0.0841695,(Ananas_comosus_H_Ananas_contig25_000736.1:0.132985,(Ananas_comosus_H_Ananas_contig4_000211.1:0.0122453,Ananas_comosus_H_Ananas_contig11_000524.1:0.0704462)n11:0.0743705)n10:0.049414)n8:0.0760881)n7:0.00224607)n6:0.00411251)n5:0.0123178,(((Ananas_comosus_H_Ananas_contig6_000541.1:0.00769496,Ananas_comosus_H_Ananas_contig12_000124.1:0.00617789)n14:0.0215983,(Ananas_comosus_H_Ananas_contig20_000659.1:0.0671236,((Ananas_comosus_H_Ananas_contig11_000523.1:0.0828965,Ananas_comosus_H_Ananas_contig7_000909.1:0.024761)n17:0.0293612,(Ananas_comosus_H_Ananas_contig13_000663.1:0.061622,(Ananas_comosus_H_Ananas_contig6_000527.1:0.421924,(Ananas_comosus_H_Ananas_contig8_000315.1:0.0537555,Ananas_comosus_H_Ananas_contig8_000316.1:0.0813312)n20:0.495458)n19:0.255921)n18:0.0402002)n16:0.014389)n15:0.00370934)n13:0.028877,Ananas_comosus_H_Ananas_contig25_000735.1:0.141777)n12:0.0166389)n4:0.00490187)n3:0.0039604)n2:0.00113152)n1:0.0191685)n0;
```
