## Supplementary Dataset S1 for "Gene turnover and contingency facilitated the repeated evolution of C_4_ photosynthesis in grasses": OG0019949_tree.txt

```
(((Ananas_comosus_H_Ananas_contig10_000089.1:0.0398922,(Ananas_comosus_H_Ananas_contig15_000608.1:0.0350967,Ananas_comosus_H_Ananas_contig10_000093.1:0.0405119)n3:0.0127596)n2:0.030102,(Tillandsia_fasciculata_H_Tillandsia_CM054937.1_000714.1:0.0636,(Tillandsia_fasciculata_H_Tillandsia_CM054937.1_000715.1:0.0576022,Tillandsia_fasciculata_H_Tillandsia_CM054937.1_000717.1:0.0563938)n5:0.0158036)n4:0.0190902)n1:0.0217954,(((Ananas_comosus_H_Ananas_contig10_000095.1:0.0572954,Ananas_comosus_H_Ananas_contig10_000090.1:0.0422207)n8:0.0299961,(Tillandsia_fasciculata_H_Tillandsia_CM054937.1_000718.1:0.0737549,Tillandsia_fasciculata_H_Tillandsia_CM054937.1_000716.1:0.072648)n9:0.0181482)n7:0.02202,((Tillandsia_fasciculata_H_Tillandsia_CM054937.1_000713.1:0.0939768,(Tillandsia_fasciculata_H_Tillandsia_CM054937.1_000711.1:0.0664973,Tillandsia_fasciculata_H_Tillandsia_CM054937.1_000712.1:0.0815369)n12:0.0158379)n11:0.0198167,(((Ananas_comosus_H_Ananas_contig15_000607.1:0.0840939,Ananas_comosus_H_Ananas_contig10_000092.1:0.0306938)n15:0.0531775,(Ananas_comosus_H_Ananas_contig10_000085.1:0.0605215,(Ananas_comosus_H_Ananas_contig15_000606.1:5e-09,Ananas_comosus_H_Ananas_contig10_000091.1:0.0336184)n17:0.0524513)n16:0.0213586)n14:0.0212137,(Ananas_comosus_H_Ananas_contig10_000083.1:0.0706555,(Ananas_comosus_H_Ananas_contig10_000088.1:0.0786973,(Ananas_comosus_H_Ananas_contig10_000082.1:0.0758555,Ananas_comosus_H_Ananas_contig10_000084.1:0.0541753)n20:0.0150445)n19:0.0125842)n18:0.0135154)n13:0.00150171)n10:0.0100813)n6:0.0217954)n0;
```
