## Supplementary Dataset S1 for "Gene turnover and contingency facilitated the repeated evolution of C_4_ photosynthesis in grasses": OG0019950_tree.txt

```
((Aristida_adscensionis_H_Aadptg000011l000176.1:0.127215,(Stipagrostis_hirtigluma_H_Shi_ptg000002l_000620.1:0.00345414,(Stipagrostis_hirtigluma_H_Shi_ptg000072l_000091.1:0.0204386,Stipagrostis_hirtigluma_H_Shi_ptg000082l_000163.1:0.0069013)n3:0.0050917)n2:0.0446418)n1:0.0331208,(Chasmanthium_laxum_Chala.05G094800:0.216632,(Eragrostis_curvula_EJB05_48802:0.306907,(Dichantelium_oligosantes_H_DolKV780082.1000001.1:0.172235,((((Digitaria_radicosa_Dra06G0102800:0.10211,(Echinocloa_haploclada_eh_chr8.1739:0.121234,Urochloa_fusta_Urofu.6G123700:0.0664497)n11:0.0281995)n10:0.012898,(Setaria_viridis_SEVIR_6G145100v2:0.0645739,(Panicum_hallii_Pahal.6G188600:0.165845,(Panicum_virgatum_Pavir.6NG124300:0.0347212,Panicum_virgatum_Pavir.6NG045800:0.0486694)n14:0.0263318)n13:0.0258711)n12:0.00925819)n9:0.0159121,((Panicum_virgatum_Pavir.1KG208800:0.738363,Panicum_virgatum_Pavir.6NG151200:0.536577)n16:0.172275,((Panicum_virgatum_Pavir.6KG238800:0.174786,(Panicum_hallii_Pahal.6G188800:0.190409,Sorghum_bicolor_SORBI_3007G123300:0.249395)n19:0.0481299)n18:0.0584808,Setaria_viridis_SEVIR_6G145200v2:0.133798)n17:0.0414954)n15:0.0046106)n8:0.0316973,(Panicum_virgatum_Pavir.6NG151400:0.207056,Sorghum_bicolor_SORBI_3005G093101:0.252833)n20:0.0519619)n7:0.00577355)n6:0.0938342)n5:0.0426288)n4:0.0331208)n0;
```
