## Supplementary Dataset S1 for "Gene turnover and contingency facilitated the repeated evolution of C_4_ photosynthesis in grasses": OG0019951_tree.txt

```
((Oryza_sativa_LOC_Os06g43740:0.179908,Oryza_sativa_LOC_Os06g47400:0.149905)n1:0.0709271,(((Eleusine_coracana_ELECO.r07.6BG0502690:0.0289504,Eleusine_coracana_ELECO.r07.6AG0549130:0.0529095)n4:0.191184,Phragmites_australis_Phragmites_australis_PaChr8_34495807_34496529_evm.model.PaChr8.1508_1_CDS_4362479902_13872:0.142305)n3:0.052466,((Aristida_adscensionis_H_Aadptg000037l000341.1:0.184107,(Stipagrostis_hirtigluma_H_Shi_ptg000059l_000895.1:0.208941,Stipagrostis_hirtigluma_H_Shi_ptg000059l_000896.1:0.0598986)n7:0.0554509)n6:0.0499321,((Eragrostis_curvula_EJB05_42048:0.0800178,Eragrostis_curvula_EJB05_00718:0.39706)n9:0.285575,(((Eragrostis_curvula_EJB05_12822:0.845403,Panicum_virgatum_Pavir.9NG347300:0.0715514)n12:0.118445,(Digitaria_radicosa_Dra04G0205600:0.0618219,(Digitaria_exilis_H_Dex4A-001560.1:0.0830728,Digitaria_exilis_H_Dex4B-001190.1:0.0487413)n14:0.0454733)n13:0.0809596)n11:0.0507272,(Sorghum_bicolor_SORBI_3010G242500:0.285671,(Panicum_virgatum_Pavir.4KG399500:0.206311,(Digitaria_exilis_H_Dex4A-001561.1:0.17086,(Urochloa_fusta_Urofu.4G027500:0.00310261,(Urochloa_fusta_Urofu.4G025600:0.000948262,(Urochloa_fusta_Urofu.4G026100:5e-09,Urochloa_fusta_Urofu.4G025900:5e-09)n20:0.00379537)n19:0.00354914)n18:0.155265)n17:0.0306119)n16:0.0318302)n15:0.033792)n10:0.0033792)n8:0.000375466)n5:0.0169145)n2:0.0299723)n0;
```
