## Supplementary Dataset S1 for "Gene turnover and contingency facilitated the repeated evolution of C_4_ photosynthesis in grasses": OG0019952_tree.txt

```
((Aristida_adscensionis_H_Aadptg000039l000157.1:0.179838,(Stipagrostis_hirtigluma_H_Shi_ptg000026l_000448.1:0.020482,Stipagrostis_hirtigluma_H_Shi_ptg000083l_000151.1:0.0181632)n2:0.113798)n1:0.0236752,((Phragmites_australis_Phragmites_australis_PaChr10_31965598_31966203_evm.model.PaChr10.1079_1_CDS_4362370621_13931:0.10552,Chasmanthium_laxum_Chala.09G149900:0.139588)n4:0.0357359,((Eleusine_coracana_ELECO.r07.9BG0699230:0.138112,(Eragrostis_curvula_EJB05_29358:0.0158035,Eragrostis_curvula_EJB05_29376:0.0179942)n7:0.117012)n6:0.105006,((Sorghum_bicolor_SORBI_3005G044500:0.118313,(Zea_mays_Zm00001eb198970:0.0931285,Zea_mays_Zm00001eb092220:0.0660385)n10:0.0279061)n9:0.0608082,((Panicum_hallii_Pahal.8G034600:0.023209,(Panicum_virgatum_Pavir.8KG072700:0.052879,Panicum_virgatum_Pavir.8NG050800:0.0349303)n13:0.0165224)n12:0.035992,((Dichantelium_oligosantes_H_DolKV779064.1000006.1:0.0894977,Echinocloa_haploclada_eh_chr4.203:0.147439)n15:0.0187941,((Digitaria_radicosa_Dra08G0028100:0.0512263,(Digitaria_exilis_H_Dex8A-000160.1:0.0501502,Digitaria_exilis_H_Dex8B-000170.1:0.0450561)n18:0.0503211)n17:0.0767177,(Urochloa_fusta_Urofu.8G034200:0.0486916,(Cenchrus_americanus_H_CamCM007985.2001879.1:0.116947,Setaria_viridis_SEVIR_8G038600v2:0.0488641)n20:0.0332607)n19:0.0154629)n16:0.00675703)n14:0.0142322)n11:0.0600263)n8:0.0599018)n5:0.0127727)n3:0.0236752)n0;
```
