## Supplementary Dataset S1 for "Gene turnover and contingency facilitated the repeated evolution of C_4_ photosynthesis in grasses": OG0019953_tree.txt

```
(Aristida_adscensionis_H_Aadptg000042l000782.1:0.00525261,(Aristida_adscensionis_H_Aadptg000098l000102.1:0.0217443,(Aristida_adscensionis_H_Aadptg000098l000101.1:0.305997,(((Aristida_adscensionis_H_Aadptg000042l000795.1:0.170146,Aristida_adscensionis_H_Aadptg000042l000794.1:0.156115)n5:0.0386905,((Aristida_adscensionis_H_Aadptg000098l000104.1:0.128252,(Aristida_adscensionis_H_Aadptg000042l000788.1:0.0638783,Aristida_adscensionis_H_Aadptg000042l000777.1:0.0834396)n8:0.0363629)n7:0.0308758,(((Aristida_adscensionis_H_Aadptg000042l000050.1:0.0161315,Aristida_adscensionis_H_Aadptg000042l000052.1:0.00970879)n11:0.159201,(Aristida_adscensionis_H_Aadptg000042l000005.1:0.397306,(Aristida_adscensionis_H_Aadptg000042l000001.1:0.0936795,(Aristida_adscensionis_H_Aadptg000042l000002.1:0.0655219,(Aristida_adscensionis_H_Aadptg000042l000003.1:0.00720401,Aristida_adscensionis_H_Aadptg000042l000784.1:0.00560849)n15:0.0408589)n14:0.0226333)n13:0.0639644)n12:0.0376737)n10:0.0910937,Aristida_adscensionis_H_Aadptg000042l000026.1:0.188049)n9:0.0558089)n6:0.0245449)n4:0.0402046,(Aristida_adscensionis_H_Aadptg000098l000099.1:0.114034,((Aristida_adscensionis_H_Aadptg000042l000779.1:0.0796933,(Aristida_adscensionis_H_Aadptg000042l000783.1:0.139107,Aristida_adscensionis_H_Aadptg000098l000103.1:0.00790035)n19:0.0864937)n18:0.0537587,(Aristida_adscensionis_H_Aadptg000098l000100.1:0.0872472,Aristida_adscensionis_H_Aadptg000042l000787.1:0.195492)n20:0.0253031)n17:0.0289906)n16:0.0166525)n3:0.0230238)n2:0.0911617)n1:0.00525261)n0;
```
