## Supplementary Dataset S1 for "Gene turnover and contingency facilitated the repeated evolution of C_4_ photosynthesis in grasses": OG0019954_tree.txt

```
(Olyra_latifolia_Ola000203:0.174577,(Phragmites_australis_Phragmites_australis_PaChr14_923250_923552_evm.model.PaChr14.82_1_CDS_4362393119_3475:0.149749,((Eragrostis_curvula_EJB05_10326:0.170972,(Eleusine_coracana_ELECO.r07.8BG0642000:0.147873,Eleusine_coracana_ELECO.r07.8AG0614530:0.192171)n4:0.232551)n3:0.113215,(Aristida_adscensionis_H_Aadptg000065l000109.1:0.6145,((Stipagrostis_hirtigluma_H_Shi_ptg000008l_000023.1:0.152126,Aristida_adscensionis_H_Aadptg000049l000264.1:0.147346)n7:0.0764413,((Chasmanthium_laxum_Chala.05G087500:0.168711,(Zea_mays_Zm00001eb260130:0.136106,(Sorghum_bicolor_SORBI_3001G205600:0.0554169,Sorghum_bicolor_SORBI_3007G004900:0.0197959)n11:0.282533)n10:0.103538)n9:0.0267404,((((Dichantelium_oligosantes_H_DolKV776309.1000019.1:0.0233039,Dichantelium_oligosantes_H_DolKV781698.1000006.1:0.0304809)n15:0.0670571,((Digitaria_radicosa_Dra06G0003900:0.104379,(Digitaria_exilis_H_Dex6A-000024.1:0.0150062,Digitaria_exilis_H_Dex6B-000018.1:0.00595902)n18:0.228571)n17:0.0664734,(Echinocloa_haploclada_eh_chr8.44:0.129507,Cenchrus_americanus_H_CamCM007985.2000534.1:0.15851)n19:0.027273)n16:0.0335437)n14:0.0596738,Setaria_viridis_SEVIR_6G004700v2:0.0987183)n13:0.0204938,(Panicum_virgatum_Pavir.6KG235700:0.161777,Panicum_hallii_Pahal.6G004800:0.0979022)n20:0.0321428)n12:0.0549226)n8:0.0712188)n6:0.0360603)n5:0.0040067)n2:0.00941508)n1:0.0938895)n0;
```
