## Supplementary Dataset S1 for "Gene turnover and contingency facilitated the repeated evolution of C_4_ photosynthesis in grasses": OG0019955_tree.txt

```
((Olyra_latifolia_Ola001797:0.187774,Oryza_sativa_LOC_Os08g25490:0.116605)n1:0.0113129,(((Aristida_adscensionis_H_Aadptg000080l000045.1:0.0995203,(Stipagrostis_hirtigluma_H_Shi_ptg000021l_000088.1:0.0178411,Stipagrostis_hirtigluma_H_Shi_ptg000028l_000199.1:0.0188981)n5:0.0597102)n4:0.0147784,(Eragrostis_curvula_EJB05_49734:0.17895,((Eragrostis_curvula_EJB05_49732:0.201153,Eragrostis_curvula_EJB05_50554:0.11326)n8:0.172348,Eragrostis_curvula_EJB05_49735:0.15821)n7:0.015821)n6:0.00175788)n3:0.02035,((Zea_mays_Zm00001eb328200:0.00771914,(Zea_mays_Zm00001eb328140:0.00583054,(Zea_mays_Zm00001eb438390:0,Zea_mays_Zm00001eb438430:0,Zea_mays_Zm00001eb328180:0)n12:5e-09)n11:0.00214892)n10:0.236511,((Panicum_virgatum_Pavir.6KG137800:0.039618,Panicum_virgatum_Pavir.6NG185800:0.0359363)n14:0.0513421,(((Digitaria_radicosa_Dra06G0085300.2:5e-09,Digitaria_radicosa_Dra06G0085300:5e-09)n17:0.0768218,(Echinocloa_haploclada_eh_chr8.1493:0.143,(Setaria_viridis_SEVIR_6G128300v2:0.161731,Echinocloa_haploclada_eh_chr8.1492:0.122912)n19:0.00642335)n18:0.000713705)n16:0.0150021,Urochloa_fusta_Urofu.6G101300:0.0989265)n15:0.00895664)n13:0.0409707)n9:0.0289145)n2:0.0343367)n0;
```
