## Supplementary Dataset S1 for "Gene turnover and contingency facilitated the repeated evolution of C_4_ photosynthesis in grasses": OG0019956_tree.txt

```
((Aristida_adscensionis_H_Aadptg000109l000060.1:0.150421,(Stipagrostis_hirtigluma_H_Shi_ptg000031l_000080.1:0.00918217,Stipagrostis_hirtigluma_H_Shi_ptg000084l_000178.1:0.0104365)n2:0.0904788)n1:0.0157811,((((Eragrostis_curvula_EJB05_56797:6e-09,Eragrostis_curvula_EJB05_13402:0.398675)n6:0.0908648,Eragrostis_curvula_EJB05_13398:0.0162623)n5:0.0527397,Eleusine_coracana_ELECO.r07.7BG0594040:0.188687)n4:0.125338,(Chasmanthium_laxum_Chala.10G065800:0.076415,((Zea_mays_Zm00001eb303760:0.131884,Sorghum_bicolor_SORBI_3002G082400:0.0488809)n9:0.0431467,((Echinocloa_haploclada_eh_chr3.933:0.0717157,(Cenchrus_americanus_H_CamCM007988.2001160.1:0.0977407,(Panicum_hallii_Pahal.2G085900:0.045118,(Panicum_virgatum_Pavir.2KG147600:0.0335981,Panicum_virgatum_Pavir.2NG100800:0.0599178)n14:0.00665754)n13:0.00722519)n12:0.0210235)n11:0.00637812,(Urochloa_fusta_Urofu.2G081900:0.0800281,(Setaria_viridis_SEVIR_2G092200v2:0.0295893,(Digitaria_radicosa_Dra02G0130000:0.0346373,(Digitaria_exilis_H_DexUA-000802.1:0.0169564,(Digitaria_exilis_H_Dex2A-004072.1:0,Digitaria_exilis_H_Dex2B-004010.1:0,Digitaria_exilis_H_DexUA-000676.1:0)n19:0.0249244)n18:0.0118534)n17:0.067167)n16:0.0101619)n15:0.00925648)n10:0.0322666)n8:0.0435157)n7:0.0360321)n3:0.0157811)n0;
```
