## Supplementary Dataset S1 for "Gene turnover and contingency facilitated the repeated evolution of C_4_ photosynthesis in grasses": OG0019957_tree.txt

```
(Brachypodium_distachyon_BRADI_1g08236v3:0.20321,(Brachypodium_distachyon_BRADI_3g22342v3:0.228994,((Brachypodium_distachyon_BRADI_2g33095v3:0.517389,(((Brachypodium_distachyon_BRADI_3g32086v3:0.281799,Brachypodium_distachyon_BRADI_5g11225v3:0.14128)n6:0.101375,(Brachypodium_distachyon_BRADI_5g02550v3:0.326138,Brachypodium_distachyon_BRADI_2g26386v3:0.238405)n7:0.0570714)n5:0.0869003,(Brachypodium_distachyon_BRADI_5g01943v3:0.343715,(Brachypodium_distachyon_BRADI_4g13201v3:0.370169,(Brachypodium_distachyon_BRADI_1g41775v3:0.139028,(Brachypodium_distachyon_BRADI_3g27745v3:0.04561,Brachypodium_distachyon_BRADI_3g43735v3:0.0137372)n11:0.0276318)n10:0.074382)n9:0.0849479)n8:0.0750195)n4:0.0605608)n3:0.0902801,(Brachypodium_distachyon_BRADI_4g20193v3:0.578982,((Brachypodium_distachyon_BRADI_4g11133v3:0.493998,Brachypodium_distachyon_BRADI_3g11990v3:0.399967)n14:0.134034,(Brachypodium_distachyon_BRADI_4g35552v3:0.447282,(Brachypodium_distachyon_BRADI_5g06695v3:1.03606,(Brachypodium_distachyon_BRADI_2g45786v3:0.491802,(Brachypodium_distachyon_BRADI_1g41500v3:0.496468,(Brachypodium_distachyon_BRADI_4g25641v3:0.48158,(Brachypodium_distachyon_BRADI_3g24425v3:0.1162,Brachypodium_distachyon_BRADI_3g23633v3:0.143261)n20:0.080049)n19:0.159825)n18:0.124957)n17:0.461447)n16:0.13584)n15:0.11288)n13:0.0689691)n12:0.0717052)n2:0.200274)n1:0.20321)n0;
```
