## Supplementary Dataset S1 for "Gene turnover and contingency facilitated the repeated evolution of C_4_ photosynthesis in grasses": OG0019958_tree.txt

```
(((Hordeum_spontaneum_WB01_006930_0659551:0.000622354,Hordeum_vulgareMorex_HORVU.MOREX.r3.4HG0357830:0.000618157)n2:0.160203,(Hordeum_vulgareMorex_HORVU.MOREX.r3.4HG0357680:0.000602518,(Hordeum_spontaneum_WB01_003895_0815676:0.273293,Hordeum_spontaneum_WB01_003895_0818567:4.5e-09)n4:5e-10)n3:0.189604)n1:0.0146742,((Brachypodium_distachyon_BRADI_4g09156v3:0.108876,Brachypodium_distachyon_BRADI_4g09157v3:0.0930762)n6:0.0555345,(((Brachypodium_distachyon_BRADI_4g09232v3:0.131969,Brachypodium_distachyon_BRADI_4g09144v3:0.119324)n9:0.03366,(Brachypodium_distachyon_BRADI_4g09148v3:0.120804,Brachypodium_distachyon_BRADI_4g09155v3:0.123815)n10:0.0166652)n8:0.00989943,((Brachypodium_distachyon_BRADI_4g09252v3:0.29336,Brachypodium_distachyon_BRADI_4g09235v3:0.124124)n12:0.0252801,(((Brachypodium_distachyon_BRADI_3g61024v3:0.0429466,Brachypodium_distachyon_BRADI_4g09238v3:0.0441731)n15:0.0698769,((Brachypodium_distachyon_BRADI_3g61032v3:0.0423692,(Brachypodium_distachyon_BRADI_1g00219v3:0.0246937,Brachypodium_distachyon_BRADI_4g09239v3:0.0321145)n18:0.0248151)n17:0.044467,(Brachypodium_distachyon_BRADI_4g09237v3:0.0754504,Brachypodium_distachyon_BRADI_5g12338v3:0.0691312)n19:0.0209404)n16:0.0182614)n14:0.0228815,(Brachypodium_distachyon_BRADI_4g09138v3:0.120651,Brachypodium_distachyon_BRADI_4g09142v3:0.0959378)n20:0.0195087)n13:0.0259127)n11:0.00918066)n7:0.0121388)n5:0.0146742)n0;
```
