## Supplementary Dataset S1 for "Gene turnover and contingency facilitated the repeated evolution of C_4_ photosynthesis in grasses": OG0019959_tree.txt

```
((Brachypodium_distachyon_BRADI_1g74691v3:0.265351,(Oryza_sativa_LOC_Os11g10200:0.13576,(Leersia_perrieri_LPERR11G05770:0.301363,Leersia_perrieri_LPERR11G05760:0.111627)n3:0.012403)n2:0.0876348)n1:0.0423283,(((Panicum_virgatum_Pavir.8NG204000:0.0624441,(Urochloa_fusta_Urofu.1G210800:0.0624574,(Cenchrus_americanus_H_CamCM007984.2000933.1:0.0507196,Setaria_viridis_SEVIR_1G192700v2:0.0210146)n8:0.0226491)n7:0.0175385)n6:0.127889,(Stipagrostis_hirtigluma_H_Shi_ptg000009l_000472.1:0.158661,Phragmites_australis_Phragmites_australis_PaChr10_27310801_27313134_evm.model.PaChr10.884_1_CDS_4362372747_16043:0.0731564)n9:0.0373613)n5:0.0231273,(Dichantelium_oligosantes_H_DolKV775144.1000003.1:0.188696,(((Eleusine_coracana_ELECO.r07.9BG0700290:0.0880989,Eleusine_coracana_ELECO.r07.9BG0700310:0.153737)n13:0.124888,(Eragrostis_curvula_EJB05_28941:0.189861,((Eragrostis_curvula_EJB05_36942:0.00529663,Eragrostis_curvula_EJB05_28935:0.0068262)n16:0.121066,((Eragrostis_curvula_EJB05_28940:0.0598586,(Eragrostis_curvula_EJB05_36947:0.0154359,Eragrostis_curvula_EJB05_28938:0.00580859)n19:0.0895357)n18:0.0397012,(Eragrostis_curvula_EJB05_34930:0.0219304,Eragrostis_curvula_EJB05_34939:0.0228557)n20:0.0535438)n17:0.0188921)n15:0.0329455)n14:0.00366061)n12:0.0299951,Echinocloa_haploclada_eh_scaffold734.3:0.368594)n11:0.0212066)n10:0.0477324)n4:0.0423283)n0;
```
