## Supplementary Dataset S1 for "Gene turnover and contingency facilitated the repeated evolution of C_4_ photosynthesis in grasses": OG0019960_tree.txt

```
(Brachypodium_distachyon_BRADI_3g56980v3:0.106497,(((Hordeum_spontaneum_WB01_010686_0025939:0.092831,Hordeum_vulgareMorex_HORVU.MOREX.r3.6HG0631940:0.0310244)n3:0.0607102,(Hordeum_spontaneum_WB01_007135_0157821:0.0574021,Hordeum_vulgareMorex_HORVU.MOREX.r3.6HG0595890:0.120743)n4:0.0134159)n2:0.0110337,(Hordeum_spontaneum_WB01_002049_1129969:0.132432,((((Hordeum_spontaneum_WB01_005628_0015483:5e-09,Hordeum_spontaneum_WB01_005994_0008683:0.0103433)n9:0.00235979,Hordeum_vulgareMorex_HORVU.MOREX.r3.6HG0624130:0.00140505)n8:0.00150407,(Hordeum_spontaneum_WB01_005628_0055165:0.000693274,Hordeum_vulgareMorex_HORVU.MOREX.r3.6HG0624120:0.00138948)n10:0.00340239)n7:0.0916783,((Hordeum_spontaneum_WB01_009968_0056334:0.00394789,((Hordeum_spontaneum_WB01_012107_0019796:0.00693014,Hordeum_vulgareMorex_HORVU.MOREX.r3.6HG0624160:0.00436819)n14:0.00445543,((Hordeum_vulgareMorex_HORVU.MOREX.r3.6HG0624180:0.00578302,Hordeum_spontaneum_WB01_009968_0015614:0.0131665)n16:0.00158416,(Hordeum_spontaneum_WB01_012107_0025866:0.00159209,(Hordeum_vulgareMorex_HORVU.MOREX.r3.7HG0675690:0.14876,Hordeum_vulgareMorex_HORVU.MOREX.r3.6HG0624200:0.00434904)n18:0.0013796)n17:0.000153289)n15:0.00538231)n13:0.00234189)n12:0.0652553,(Hordeum_vulgareMorex_HORVU.MOREX.r3.6HG0624150:0.00654747,(Hordeum_spontaneum_WB01_006535_0012065:0.00917173,Hordeum_spontaneum_WB01_009968_0006350:0.00814474)n20:0.000904971)n19:0.0064725)n11:0.0269509)n6:0.0232454)n5:0.021489)n1:0.106497)n0;
```
