## Supplementary Dataset S1 for "Gene turnover and contingency facilitated the repeated evolution of C_4_ photosynthesis in grasses": OG0019961_tree.txt

```
((Hordeum_spontaneum_WB01_011765_0018495:0.338928,Brachypodium_distachyon_BRADI_3g35020v3:0.158532)n1:0.03957,((Sorghum_bicolor_SORBI_3006G045800:0.109817,(((Urochloa_fusta_Urofu.7G020500:0.06562,((Eragrostis_curvula_EJB05_47118:0.0164898,Eragrostis_curvula_EJB05_47116:0.0103028)n8:0.116162,(Digitaria_exilis_H_DexUA-003479.1:0.0549623,Digitaria_radicosa_Dra07G0010500:0.0469689)n9:0.0424046)n7:0.0233426)n6:0.0226977,(Zea_mays_Zm00001eb089350:0.458448,Echinocloa_haploclada_eh_scaffold77.10:0.878257)n10:0.115563)n5:0.0128404,(Zea_mays_Zm00001eb089340:0.022066,Zea_mays_Zm00001eb089130:0.0148698)n11:0.081658)n4:0.00907311)n3:0.0598651,((Echinocloa_haploclada_eh_chr9.165:0.0930038,Dichantelium_oligosantes_H_DolKV771158.1000001.1:0.0532144)n13:0.0113675,((Urochloa_fusta_Urofu.7G015000:0.0794694,(Setaria_viridis_SEVIR_7G042700v2:0.0454047,(Cenchrus_americanus_H_CamCM007986.2000196.1:0.00217546,Cenchrus_americanus_H_CamLKME02049759.1000001.1:5e-09)n17:0.0727336)n16:0.017532)n15:0.0140693,((Panicum_hallii_Pahal.7G015300:0.0423782,Panicum_virgatum_Pavir.7NG105700:0.0566084)n19:0.0452614,(Digitaria_exilis_H_Dex7A-002839.1:0.0866185,Digitaria_exilis_H_Dex7A-002838.1:0.0675774)n20:0.0429982)n18:0.00949398)n14:0.00581331)n12:0.0132187)n2:0.03957)n0;
```
