## Supplementary Dataset S1 for "Gene turnover and contingency facilitated the repeated evolution of C_4_ photosynthesis in grasses": OG0019962_tree.txt

```
((Streptochaeta_angustifolia_strangu_009651:0.211573,(Streptochaeta_angustifolia_strangu_026342:0.0331033,Streptochaeta_angustifolia_strangu_010359:0.0444947)n2:0.0537139)n1:0.036999,((Brachypodium_distachyon_BRADI_3g50760v3:0.1186,(Hordeum_spontaneum_WB01_004213_0164660:0.00121235,Hordeum_vulgareMorex_HORVU.MOREX.r3.6HG0601260:5e-09)n5:0.129461)n4:0.134905,((Eragrostis_curvula_EJB05_45832:0.628759,Digitaria_radicosa_Dra03G0245300:0.353179)n7:0.238729,((Leersia_perrieri_LPERR01G11960:0.124335,Oryza_sativa_LOC_Os01g20950:0.087564)n9:0.150552,(Olyra_latifolia_Ola012782:0.170422,(Dendrocalamus_sinicus_Dendrocalamus_sinicus_Dsi11B_30480938_30482022_Dsi11Bg07950.1_1_CDS_4147837360_36520:0.0674291,((Zizania_latifolia_GWHTBFHI028034:0.0210621,Zizania_latifolia_GWHTBFHI028036:0.0187074)n13:0.072109,(Leersia_perrieri_LPERR12G02350:0.161962,(((Oryza_sativa_LOC_Os12g04350:0.0380304,Oryza_sativa_LOC_Os11g04550:0.0163382)n17:0.0998701,(Oryza_sativa_LOC_Os12g04340:0.0359095,Oryza_sativa_LOC_Os11g04540:0.0271748)n18:0.102362)n16:0.026696,(Oryza_sativa_LOC_Os12g04320:0.0582667,(Oryza_sativa_LOC_Os12g04300:0.0933614,Oryza_sativa_LOC_Os11g04530:0.0121564)n20:0.0583753)n19:0.0701336)n15:0.00779263)n14:0.0155306)n12:0.0801544)n11:0.0250548)n10:0.0553478)n8:0.00614976)n6:0.0364159)n3:0.0555916)n0;
```
