## Supplementary Dataset S1 for "Gene turnover and contingency facilitated the repeated evolution of C_4_ photosynthesis in grasses": OG0019963_tree.txt

```
((Dichantelium_oligosantes_H_DolKV772569.1000004.1:0.151847,Leersia_perrieri_LPERR09G15780:0.270892)n1:0.0224179,((Zea_mays_Zm00001eb110440:0.218573,((Echinocloa_haploclada_eh_chr3.4418:0.0892728,Echinocloa_haploclada_eh_chr3.4419:0.0937264)n5:0.0560438,(Dichantelium_oligosantes_H_DolKV772569.1000006.1:0.0882061,Dichantelium_oligosantes_H_DolKV772569.1000005.1:0.132857)n6:0.0290237)n4:0.0565483)n3:0.0405212,(Brachypodium_distachyon_BRADI_4g07130v3:0.787543,((((Zizania_latifolia_GWHTBFHI032479:0.0181043,Zizania_latifolia_GWHTBFHI020326:0.0847812)n11:0.0275643,Zizania_latifolia_GWHTBFHI032473:0.0304202)n10:0.01547,Zizania_latifolia_GWHTBFHI032476:0.0357739)n9:0.144566,((Oryza_sativa_LOC_Os09g39160:0.175747,(Oryza_sativa_LOC_Os09g39100:0.156067,Oryza_sativa_LOC_Os09g39110:0.183621)n14:0.146332)n13:0.0530208,((Leersia_perrieri_LPERR09G15720:0.164617,Leersia_perrieri_LPERR09G15770:0.130824)n16:0.0623856,((Oryza_sativa_LOC_Os09g39170:0.245305,Oryza_sativa_LOC_Os09g39140:0.237165)n18:0.0714284,(Oryza_sativa_LOC_Os09g39060:0.220781,(Oryza_sativa_LOC_Os09g39120:0.17973,Oryza_sativa_LOC_Os09g39070:0.0983025)n20:0.00983025)n19:0.000983025)n17:0.000109225)n15:0.0482655)n12:0.00536283)n8:0.0381717)n7:0.0467572)n2:0.0224179)n0;
```
