## Supplementary Dataset S1 for "Gene turnover and contingency facilitated the repeated evolution of C_4_ photosynthesis in grasses": OG0019964_tree.txt

```
(Carex_scoparia_H_Carex_Csco_scaffold_30_000199.1:0.0234075,(((Carex_scoparia_H_Carex_Csco_scaffold_24_000262.1:0.0308523,Carex_scoparia_H_Carex_Csco_scaffold_24_000263.1:0.045017)n3:0.0139774,(Carex_scoparia_H_Carex_Csco_scaffold_24_000261.1:0.0387971,Carex_scoparia_H_Carex_Csco_scaffold_24_000260.1:0.0508945)n4:0.00493397)n2:0.0624495,(((Carex_scoparia_H_Carex_Csco_scaffold_1_000647.1:0.0481073,Carex_scoparia_H_Carex_Csco_scaffold_1_000648.1:0.078358)n7:0.0510673,(Carex_scoparia_H_Carex_Csco_scaffold_4_000632.1:0.0485497,Carex_scoparia_H_Carex_Csco_scaffold_6_000433.1:0.0318913)n8:0.0234887)n6:0.0990737,(Carex_scoparia_H_Carex_Csco_scaffold_6_000577.1:0.0340065,(((Carex_scoparia_H_Carex_Csco_scaffold_6_000578.1:0.0210523,(Carex_scoparia_H_Carex_Csco_scaffold_6_000583.1:5e-09,(Carex_scoparia_H_Carex_Csco_scaffold_6_000582.1:5e-09,Carex_scoparia_H_Carex_Csco_scaffold_6_000587.1:0.00162485)n14:0.000491886)n13:0.0343026)n12:0.0266629,Carex_scoparia_H_Carex_Csco_scaffold_6_000581.1:0.0201306)n11:0.00907244,((Carex_scoparia_H_Carex_Csco_scaffold_6_000590.1:0.000603022,Carex_scoparia_H_Carex_Csco_scaffold_6_000586.1:5e-09)n16:0.0406499,((Carex_scoparia_H_Carex_Csco_scaffold_6_000580.1:0.0351898,(Carex_scoparia_H_Carex_Csco_scaffold_6_000588.1:0,Carex_scoparia_H_Carex_Csco_scaffold_6_000584.1:0)n19:0.031)n18:0.00791507,(Carex_scoparia_H_Carex_Csco_scaffold_6_000579.1:0.0328123,Carex_scoparia_H_Carex_Csco_scaffold_6_000576.1:0.00951276)n20:0.0166542)n17:0.0157016)n15:0.00483611)n10:0.00546471)n9:0.0926167)n5:0.112123)n1:0.0234075)n0;
```
