## Supplementary Dataset S1 for "Gene turnover and contingency facilitated the repeated evolution of C_4_ photosynthesis in grasses": OG0019965_tree.txt

```
(Juncus_effusus_H_Juncus_Jeff_scaffold_1_001418.1:0.165661,(Carex_scoparia_H_Carex_Csco_scaffold_9_000574.1:0.216346,(Carex_scoparia_H_Carex_Csco_scaffold_2_000949.1:0.139515,(Carex_scoparia_H_Carex_Csco_scaffold_9_000575.1:0.0768092,((Carex_scoparia_H_Carex_Csco_scaffold_9_000251.1:0.0492267,Carex_scoparia_H_Carex_Csco_scaffold_9_000576.1:0.064949)n5:0.0186529,((Carex_scoparia_H_Carex_Csco_scaffold_9_000580.1:0.0450332,(Carex_scoparia_H_Carex_Csco_scaffold_6_000426.1:0.0480964,(Carex_scoparia_H_Carex_Csco_scaffold_9_000591.1:0.0276542,Carex_scoparia_H_Carex_Csco_scaffold_9_000590.1:0.0250915)n9:0.0264838)n8:0.0429129)n7:0.0380934,(Carex_scoparia_H_Carex_Csco_scaffold_9_000582.1:0.0459193,(((Carex_scoparia_H_Carex_Csco_scaffold_9_000779.1:0.0456164,(Carex_scoparia_H_Carex_Csco_scaffold_9_000252.1:0.0130484,Carex_scoparia_H_Carex_Csco_scaffold_9_000253.1:0.0144839)n14:0.0396095)n13:0.019178,(Carex_scoparia_H_Carex_Csco_scaffold_9_000781.1:0.057742,(Carex_scoparia_H_Carex_Csco_scaffold_9_000776.1:0.0288309,(Carex_scoparia_H_Carex_Csco_scaffold_13_000091.1:0.0222153,(Carex_scoparia_H_Carex_Csco_scaffold_9_000778.1:0.0229273,Carex_scoparia_H_Carex_Csco_scaffold_9_000777.1:0.015496)n18:0.0146639)n17:0.00550979)n16:0.0293646)n15:0.0205642)n12:0.0134966,(Carex_scoparia_H_Carex_Csco_scaffold_9_000583.1:0.0535082,(Carex_scoparia_H_Carex_Csco_scaffold_9_000780.1:0.123981,Carex_scoparia_H_Carex_Csco_scaffold_9_000775.1:0.0410963)n20:0.016354)n19:0.0131048)n11:0.0016879)n10:0.0100273)n6:0.00600174)n4:0.0116527)n3:0.0640879)n2:0.0728815)n1:0.165661)n0;
```
