## Supplementary Dataset S1 for "Gene turnover and contingency facilitated the repeated evolution of C_4_ photosynthesis in grasses": OG0019966_tree.txt

```
(Carex_scoparia_H_Carex_Csco_scaffold_33_000297.1:0.018874,(Carex_scoparia_H_Carex_Csco_scaffold_33_000293.1:0.0320899,((Carex_scoparia_H_Carex_Csco_scaffold_33_000291.1:0.0318642,((Carex_scoparia_H_Carex_Csco_scaffold_33_000295.1:0.0174251,(Carex_scoparia_H_Carex_Csco_scaffold_24_000277.1:0.20472,(Carex_scoparia_H_Carex_Csco_scaffold_4_000342.1:0.0861869,(Carex_scoparia_H_Carex_Csco_scaffold_24_000274.1:0.0466862,((Carex_scoparia_H_Carex_Csco_scaffold_24_000272.1:0.0628355,(Carex_scoparia_H_Carex_Csco_scaffold_24_000268.1:0.042843,(Carex_scoparia_H_Carex_Csco_scaffold_24_000267.1:0.0250767,Carex_scoparia_H_Carex_Csco_scaffold_24_000266.1:0.0244408)n12:0.00373873)n11:0.00598442)n10:0.00741209,(Carex_scoparia_H_Carex_Csco_scaffold_24_000269.1:0.0368492,Carex_scoparia_H_Carex_Csco_scaffold_24_000271.1:0.0317541)n13:0.00461419)n9:0.0194357)n8:0.0705199)n7:0.0788368)n6:0.157087)n5:0.00788738,(((Carex_scoparia_H_Carex_Csco_scaffold_33_000286.1:0.035004,(Carex_scoparia_H_Carex_Csco_scaffold_33_000474.1:0.000641783,Carex_scoparia_H_Carex_Csco_scaffold_33_000475.1:5e-09)n17:0.00151827)n16:0.00296395,Carex_scoparia_H_Carex_Csco_scaffold_33_000289.1:0.00871908)n15:0.00775093,Carex_scoparia_H_Carex_Csco_scaffold_33_000290.1:0.029328)n14:0.0127192)n4:0.0110273)n3:0.00580542,((Carex_scoparia_H_Carex_Csco_scaffold_33_000472.1:0.0224213,Carex_scoparia_H_Carex_Csco_scaffold_33_000287.1:0.0173703)n19:0.020394,(Carex_scoparia_H_Carex_Csco_scaffold_33_000296.1:0.0314491,Carex_scoparia_H_Carex_Csco_scaffold_33_000288.1:0.0470785)n20:0.00564594)n18:0.0132493)n2:0.00630555)n1:0.018874)n0;
```
