## Supplementary Dataset S1 for "Gene turnover and contingency facilitated the repeated evolution of C_4_ photosynthesis in grasses": OG0019967_tree.txt

```
(Carex_scoparia_H_Carex_Csco_scaffold_4_000395.1:0.0342732,((Carex_scoparia_H_Carex_Csco_scaffold_4_000398.1:0.0856325,Carex_scoparia_H_Carex_Csco_scaffold_4_000401.1:0.0449615)n2:0.00591654,(((Carex_scoparia_H_Carex_Csco_scaffold_4_000402.1:0.0592094,Carex_scoparia_H_Carex_Csco_scaffold_4_000394.1:0.0559136)n5:0.0140844,(Carex_scoparia_H_Carex_Csco_scaffold_4_000396.1:0.0703402,(Carex_scoparia_H_Carex_Csco_scaffold_33_000086.1:0.103592,(Carex_scoparia_H_Carex_Csco_scaffold_4_000710.1:0.173425,((((Carex_scoparia_H_Carex_Csco_scaffold_6_000500.1:0.0482981,Carex_scoparia_H_Carex_Csco_scaffold_6_000503.1:0.0450257)n12:0.0110511,(Carex_scoparia_H_Carex_Csco_scaffold_6_000497.1:0.0239382,Carex_scoparia_H_Carex_Csco_scaffold_6_000501.1:0.108325)n13:0.0164495)n11:0.0040471,(Carex_scoparia_H_Carex_Csco_scaffold_6_000496.1:0.0339962,Carex_scoparia_H_Carex_Csco_scaffold_6_000502.1:0.0270617)n14:0.0108448)n10:0.0939706,((Carex_scoparia_H_Carex_Csco_scaffold_4_000397.1:0.113377,(Carex_scoparia_H_Carex_Csco_scaffold_4_000711.1:0.10324,(Carex_scoparia_H_Carex_Csco_scaffold_4_000713.1:0.0266313,Carex_scoparia_H_Carex_Csco_scaffold_4_000712.1:0.0177169)n18:0.0368585)n17:0.0884965)n16:0.0283419,(Carex_scoparia_H_Carex_Csco_scaffold_4_000405.1:0.311346,Carex_scoparia_H_Carex_Csco_scaffold_11_000089.1:0.210374)n19:0.0434231)n15:0.0376784)n9:0.0225194)n8:0.0213453)n7:0.0435328)n6:0.0197288)n4:0.0105921,(Carex_scoparia_H_Carex_Csco_scaffold_4_000400.1:0.0602987,Carex_scoparia_H_Carex_Csco_scaffold_4_000399.1:0.032657)n20:0.0100819)n3:0.0119163)n1:0.0342732)n0;
```
