## Supplementary Dataset S1 for "Gene turnover and contingency facilitated the repeated evolution of C_4_ photosynthesis in grasses": OG0019968_tree.txt

```
(Cenchrus_americanus_H_CamCM007987.2001189.1:0.00272609,(((((Cenchrus_americanus_H_CamCM007982.2002940.1:0.00616233,Cenchrus_americanus_H_CamCM007987.2000175.1:0.00393379)n5:0.00046133,Cenchrus_americanus_H_CamCM007982.2005175.1:0.00668357)n4:5e-09,(Cenchrus_americanus_H_CamCM007984.2003967.1:0.00150933,(Cenchrus_americanus_H_CamCM007984.2001398.1:0.010245,Cenchrus_americanus_H_CamLKME02045345.1000001.1:0.00879831)n7:0.00195378)n6:0.00194567)n3:5e-09,(Cenchrus_americanus_H_CamCM007985.2001529.1:0.0011021,(Cenchrus_americanus_H_CamCM007984.2003051.1:0.00483554,Cenchrus_americanus_H_CamCM007985.2003338.1:0.00318316)n9:0.000789528)n8:0.000394266)n2:0.000362344,(Cenchrus_americanus_H_CamLKME02028162.1000001.1:0.00746213,(Cenchrus_americanus_H_CamCM007988.2001848.1:0.0072965,(((Cenchrus_americanus_H_CamCM007988.2001847.1:0.00729659,Cenchrus_americanus_H_CamCM007982.2005174.1:0.00567662)n14:5e-09,((Cenchrus_americanus_H_CamCM007988.2001846.1:0.00502434,(Cenchrus_americanus_H_CamCM007987.2003170.1:0.0179547,(Cenchrus_americanus_H_CamCM007986.2000099.1:0.00982313,(Cenchrus_americanus_H_CamCM007987.2003171.1:0.0067301,Cenchrus_americanus_H_CamCM007986.2000098.1:0.00675609)n19:0.00426241)n18:0.000738969)n17:0.0104458)n16:0.00275399,(Cenchrus_americanus_H_CamLKME02016041.1000001.1:0.0729242,Cenchrus_americanus_H_CamCM007982.2002785.1:0.0033828)n20:0.00167868)n15:0.000371686)n13:5e-09,Cenchrus_americanus_H_CamLKME02011534.1000001.1:0.00469787)n12:0.000719628)n11:5e-09)n10:0.00035697)n1:0.00272609)n0;
```
