## Supplementary Dataset S1 for "Gene turnover and contingency facilitated the repeated evolution of C_4_ photosynthesis in grasses": OG0019969_tree.txt

```
((Setaria_viridis_SEVIR_3G276000v2:0.562707,Cenchrus_americanus_H_CamLKME02013322.1000005.1:0.327075)n1:0.0601877,(Setaria_viridis_SEVIR_4G135600v2:0.300979,(Cenchrus_americanus_H_CamLKME02013322.1000004.1:0.323247,((Cenchrus_americanus_H_CamCM007983.2004503.1:0.0079704,(Cenchrus_americanus_H_CamLKME02037428.1000001.1:0.011383,Cenchrus_americanus_H_CamLKME02023315.1000001.1:5e-09)n6:0.0370142)n5:0.0176872,(Cenchrus_americanus_H_CamCM007988.2001468.1:0.0117635,((Cenchrus_americanus_H_CamCM007985.2001282.1:0.0134042,(((Cenchrus_americanus_H_CamLKME02043201.1000001.1:0.00879281,Cenchrus_americanus_H_CamCM007988.2001467.1:0.0446228)n12:0.319381,Cenchrus_americanus_H_CamCM007988.2003564.1:0.00273392)n11:0.00568454,Cenchrus_americanus_H_CamCM007987.2004394.1:0.00491368)n10:6e-09)n9:0.000642525,(Cenchrus_americanus_H_CamCM007987.2004393.1:0.00782124,((Cenchrus_americanus_H_CamCM007986.2004042.1:6e-09,((Cenchrus_americanus_H_CamLKME02018164.1000001.1:0.00491128,(Cenchrus_americanus_H_CamLKME02038511.1000001.1:0.0144475,(Cenchrus_americanus_H_CamLKME02013322.1000002.1:0.00169087,Cenchrus_americanus_H_CamLKME02013322.1000003.1:0.0777774)n19:0.0216883)n18:0.00613634)n17:0.285672,(Cenchrus_americanus_H_CamCM007988.2003461.1:0.095017,Cenchrus_americanus_H_CamCM007988.2003462.1:0.0626154)n20:0.0870107)n16:0.111598)n15:0.00192684,Cenchrus_americanus_H_CamCM007983.2000520.1:0.00505724)n14:0.0067081)n13:0.001885)n8:0.00102687)n7:0.005367)n4:0.0329339)n3:0.00365932)n2:0.0637844)n0;
```
