## Supplementary Dataset S1 for "Gene turnover and contingency facilitated the repeated evolution of C_4_ photosynthesis in grasses": OG0019970_tree.txt

```
(Chasmanthium_laxum_Chala.04G180000:0.0764551,(Cenchrus_americanus_H_CamCM007988.2002405.1:0.209195,(Digitaria_radicosa_Dra09G0381400:0.0911773,(Sorghum_bicolor_SORBI_3010G008500:0.791951,(Digitaria_exilis_H_Dex2A-004224.1:0.0671444,((Digitaria_exilis_H_Dex9A-000681.1:0.0353361,Digitaria_exilis_H_Dex2A-000287.1:0.0175668)n6:0.0192377,((Digitaria_exilis_H_Dex2A-004282.1:0.0189187,Digitaria_exilis_H_Dex2A-000227.1:0.0222315)n8:0.0194115,((Digitaria_exilis_H_Dex2A-000282.1:0.0157856,Digitaria_exilis_H_Dex9A-000679.1:0.0125067)n10:0.0188238,((Digitaria_exilis_H_Dex2A-004227.1:0.0311577,(Digitaria_exilis_H_Dex2A-000281.1:0.0205156,((Digitaria_exilis_H_Dex2A-000288.1:0.00791122,Digitaria_exilis_H_Dex2A-000283.1:0.0065284)n15:0.0107008,(Digitaria_exilis_H_Dex2A-004272.1:0.00432133,Digitaria_exilis_H_Dex2A-004281.1:6e-09)n16:0.0056583)n14:0.0233544)n13:0.00917102)n12:0.0122835,(Digitaria_exilis_H_Dex2A-004228.1:0.027075,(Digitaria_exilis_H_Dex2A-004269.1:5e-09,((Digitaria_exilis_H_Dex2A-004270.1:5e-09,Digitaria_exilis_H_Dex2A-004271.1:0.000108928)n20:0.00592322,Digitaria_exilis_H_Dex2A-000284.1:0.0151936)n19:0.0023313)n18:0.0084737)n17:0.00084737)n11:8.4737e-05)n9:8.4737e-06)n7:8.4737e-07)n5:8.4737e-08)n4:9.41523e-09)n3:0.00638126)n2:0.194934)n1:0.0764551)n0;
```
