## Supplementary Dataset S1 for "Gene turnover and contingency facilitated the repeated evolution of C_4_ photosynthesis in grasses": OG0019971_tree.txt

```
(Cenchrus_americanus_H_CamLKME02040962.1000001.1:0.00544089,(((((Cenchrus_americanus_H_CamLKME02047702.1000001.1:0.0231962,((Cenchrus_americanus_H_CamLKME02009364.1000001.1:0.029135,(Cenchrus_americanus_H_CamLKME02001284.1000001.1:0.0229795,(Cenchrus_americanus_H_CamLKME02006620.1000001.1:0.0244974,(Cenchrus_americanus_H_CamLKME02007623.1000001.1:5e-09,Cenchrus_americanus_H_CamLKME02031134.1000001.1:0.014699)n10:0.00594853)n9:0.00961087)n8:0.00281177)n7:0.00427032,Cenchrus_americanus_H_CamLKME02037584.1000001.1:0.0135616)n6:0.00448248)n5:0.00428873,Cenchrus_americanus_H_CamLKME02005222.1000001.1:0.0214375)n4:0.00347218,(Cenchrus_americanus_H_CamLKME02008921.1000001.1:0.0168334,((Cenchrus_americanus_H_CamLKME02040040.1000001.1:0.0151954,((Cenchrus_americanus_H_CamLKME02046862.1000001.1:0.015208,(((Cenchrus_americanus_H_CamLKME02012419.1000001.1:0.045515,Cenchrus_americanus_H_CamLKME02044105.1000001.1:0.0324053)n18:0.0279961,Cenchrus_americanus_H_CamLKME02004762.1000001.1:0.0179955)n17:0.0137774,Cenchrus_americanus_H_CamLKME02001564.1000001.1:0.0213991)n16:0.746514)n15:0.0091328,Cenchrus_americanus_H_CamLKME02001456.1000001.1:0.00728462)n14:0.00614932)n13:0.00785424,Cenchrus_americanus_H_CamLKME02028863.1000001.1:0.0170991)n12:0.00367461)n11:0.00387624)n3:0.00559762,Cenchrus_americanus_H_CamLKME02024834.1000001.1:0.0137596)n2:0.0258898,(Cenchrus_americanus_H_CamLKME02000293.1000001.1:0.00792549,(Cenchrus_americanus_H_CamLKME02048228.1000001.1:0.0237061,Cenchrus_americanus_H_CamLKME02032066.1000001.1:0.00655415)n20:0.0124268)n19:0.00943131)n1:0.00544089)n0;
```
