## Supplementary Dataset S1 for "Gene turnover and contingency facilitated the repeated evolution of C_4_ photosynthesis in grasses": OG0019972_tree.txt

```
((Stipagrostis_hirtigluma_H_Shi_ptg000017l_000623.1:0.0147434,(Stipagrostis_hirtigluma_H_Shi_ptg000028l_000031.1:0.241582,(Stipagrostis_hirtigluma_H_Shi_ptg000020l_000111.1:0.0137889,Stipagrostis_hirtigluma_H_Shi_ptg000069l_000023.1:0.0108624)n3:0.00763166)n2:0.0175746)n1:0.0928469,((Digitaria_exilis_H_Dex8A-001233.1:0.368995,Phragmites_australis_Phragmites_australis_PaChr14_20493250_20493666_evm.model.PaChr14.839_1_CDS_4362393161_21158:0.103226)n5:0.0759827,(((Urochloa_fusta_Urofu.3G077800:0.161439,Phragmites_australis_Phragmites_australis_PaChr17_14824862_14825748_evm.model.PaChr17.266_1_CDS_4362404420_41382:0.0676243)n8:0.0271017,(Hordeum_vulgareMorex_HORVU.MOREX.r3.3HG0283930:0.0112817,(Hordeum_spontaneum_WB01_000913_1796627:0.313724,(Hordeum_spontaneum_WB01_009715_0073661:0.0608081,(Hordeum_spontaneum_WB01_003254_0138166:0.0330695,(Hordeum_spontaneum_WB01_009247_0170628:0.0228385,Hordeum_spontaneum_WB01_002695_0120783:0.0106576)n13:0.00106576)n12:0.000106576)n11:1.06576e-05)n10:1.18418e-06)n9:0.00527615)n7:0.00622186,((Digitaria_exilis_H_Dex2B-000381.1:0.140629,Panicum_virgatum_Pavir.6KG282300:0.109449)n15:0.0326821,(Cenchrus_americanus_H_CamLKME02030477.1000001.1:0.0697974,(Eragrostis_curvula_EJB05_22807:0.781347,(((Oryza_sativa_LOC_Os07g15340:0.00112486,Oryza_sativa_LOC_Os01g36064:0.00150014)n20:0.000688394,Oryza_sativa_LOC_Os06g11830:0.0160117)n19:0.0217272,Oryza_sativa_LOC_Os02g27020:0.251782)n18:0.0279758)n17:0.0828992)n16:0.0348142)n14:0.0378898)n6:0.00420997)n4:0.00559967)n0;
```
