## Supplementary Dataset S1 for "Gene turnover and contingency facilitated the repeated evolution of C_4_ photosynthesis in grasses": OG0019973_tree.txt

```
((Streptochaeta_angustifolia_strangu_019053:0.478576,(((Olyra_latifolia_Ola020226:0.15731,(Leersia_perrieri_LPERR06G15190:0.114435,Oryza_sativa_LOC_Os06g36320:0.0925002)n5:0.100981)n4:0.0679875,((Dendrocalamus_sinicus_Dendrocalamus_sinicus_Dsi06C_33372124_33383765_Dsi06Cg14250.1_1_CDS_4147787476_41986:0.100979,(Hordeum_spontaneum_WB01_007040_0016828:6e-09,Hordeum_vulgareMorex_HORVU.MOREX.r3.7HG0648000:0.004364)n8:0.241508)n7:0.0344486,((Dichantelium_oligosantes_H_DolKV772503.1000005.1:0.0865342,(Setaria_viridis_SEVIR_4G151500v2:0.281848,Echinocloa_haploclada_eh_chr6.1176:0.120418)n11:0.05094)n10:0.0107524,(((Eragrostis_curvula_EJB05_41235:0.00187105,Eragrostis_curvula_EJB05_41244:0.047095)n14:0.120793,(Chasmanthium_laxum_Chala.07G088900:0.172655,(Sorghum_bicolor_SORBI_3010G167700:0.0991131,(Digitaria_radicosa_Dra04G0142000:0.0468694,(Digitaria_exilis_H_Dex4A-000880.1:0.0679187,(Digitaria_exilis_H_Dex4A-000879.1:0.0527513,Digitaria_exilis_H_Dex4B-000836.1:0.00327395)n19:0.0144942)n18:0.0332631)n17:0.0496926)n16:0.0178936)n15:0.0129971)n13:0.0386537,Phragmites_australis_Phragmites_australis_PaChr8_26634948_26635418_evm.model.PaChr8.1054_1_CDS_4362478894_14708:0.0256219)n12:0.0168187)n9:0.0243502)n6:0.0589325)n3:0.0242438,Eragrostis_curvula_EJB05_41243:0.383512)n2:0.0426124)n1:0.10472,(Pharus_latifolius_Phala.04G148300:0.277717,Pharus_latifolius_Phala.04G148200:0.108014)n20:0.0370973)n0;
```
