## Supplementary Dataset S1 for "Gene turnover and contingency facilitated the repeated evolution of C_4_ photosynthesis in grasses": OG0019974_tree.txt

```
(Eragrostis_curvula_EJB05_41934:0.0834816,((Panicum_virgatum_Pavir.4KG410600:0.0650092,(Panicum_hallii_Pahal.4G047000:0.147747,Panicum_hallii_Pahal.4G047400:0.0351308)n3:0.00390342)n2:0.0992042,((Phragmites_australis_Phragmites_australis_PaChr13_30182147_30182470_evm.model.PaChr13.1366_1_CDS_4362386461_6813:0.109872,(Chasmanthium_laxum_Chala.02G225000:0.0118347,(Chasmanthium_laxum_Chala.02G231400:0.022104,Chasmanthium_laxum_Chala.02G224200:0.0143981)n7:0.00928341)n6:0.0973149)n5:0.0110871,(((Dichantelium_oligosantes_H_DolKV775364.1000003.1:0.0665917,Dichantelium_oligosantes_H_DolKV775364.1000005.1:0.0820183)n10:0.0395613,Echinocloa_haploclada_eh_chr6.458:0.0979634)n9:0.0108848,((Urochloa_fusta_Urofu.4G040700:0.136564,Urochloa_fusta_Urofu.4G040800:0.101196)n12:0.0581964,((Sorghum_bicolor_SORBI_3010G226800:0.235852,(Urochloa_fusta_Urofu.4G040900:0.160333,Dichantelium_oligosantes_H_DolKV775364.1000006.1:0.0789177)n15:0.0292247)n14:0.0194498,(Echinocloa_haploclada_eh_chr6.454:0.0808438,((Echinocloa_haploclada_eh_chr6.457:0.0534065,Echinocloa_haploclada_eh_chr6.450:0.057734)n18:0.0145507,(Echinocloa_haploclada_eh_chr6.456:0.0952294,(Echinocloa_haploclada_eh_chr6.459:0.0872629,Echinocloa_haploclada_eh_chr6.455:0.0662743)n20:0.0240831)n19:0.0166587)n17:0.00625225)n16:0.0394735)n13:0.0156983)n11:0.00174425)n8:0.02271)n4:0.0299796)n1:0.0834816)n0;
```
