## Supplementary Dataset S1 for "Gene turnover and contingency facilitated the repeated evolution of C_4_ photosynthesis in grasses": OG0019975_tree.txt

```
(((Panicum_virgatum_Pavir.J659700:0,Panicum_virgatum_Pavir.8NG049300:0)n2:0.0681589,(Digitaria_exilis_H_Dex8A-000166.1:0.0187193,Digitaria_exilis_H_Dex8B-000176.1:0.0117668)n3:0.0808933)n1:0.0415127,(Oryza_sativa_LOC_Os01g33110:0.143831,(((Dendrocalamus_sinicus_Dendrocalamus_sinicus_Dsi04A_32380537_32383898_Dsi04Ag16140.1_-1_CDS_4147751629_46371:0.0384581,(Dendrocalamus_sinicus_Dendrocalamus_sinicus_Dsi04A_32117784_32121182_Dsi04Ag16120.1_-1_CDS_4147751623_42993:0.0291847,Dendrocalamus_sinicus_Dendrocalamus_sinicus_Dsi04A_32155783_32159190_Dsi04Ag16130.1_-1_CDS_4147751626_44682:0.0276824)n8:0.00717746)n7:0.0304224,(Olyra_latifolia_Ola030352:0.0232639,((((Olyra_latifolia_Ola030348:0.0195774,(Olyra_latifolia_Ola037911:0.0099803,Olyra_latifolia_Ola030340:5e-09)n14:0.0199442)n13:5e-09,Olyra_latifolia_Ola015331:0.0108512)n12:0.00631689,(Olyra_latifolia_Ola015333:0.0185617,(Olyra_latifolia_Ola015330:0.0412491,Olyra_latifolia_Ola030338:0.0842297)n16:0.0481388)n15:0.00997449)n11:0.00224128,((Olyra_latifolia_Ola015338:0.0266094,Olyra_latifolia_Ola015339:0.00894533)n18:0.00652603,Olyra_latifolia_Ola030347:0.0236419)n17:0.00360419)n10:0.00501089)n9:0.0717836)n6:0.0471773,(Hordeum_spontaneum_WB01_009280_0303046:0.000817659,(Hordeum_vulgareMorex_HORVU.MOREX.r3.5HG0501110:0.00482627,Hordeum_vulgareMorex_HORVU.MOREX.r3.5HG0501100:0.00134886)n20:0.000149874)n19:0.000869158)n5:0.0324272)n4:0.0415127)n0;
```
