## Supplementary Dataset S1 for "Gene turnover and contingency facilitated the repeated evolution of C_4_ photosynthesis in grasses": OG0019976_tree.txt

```
((Digitaria_exilis_H_Dex2A-003803.1:0.234333,Urochloa_fusta_Urofu.2G135400:0.280804)n1:0.0494863,((Stipagrostis_hirtigluma_H_Shi_ptg000044l_001567.1:0.0478053,Stipagrostis_hirtigluma_H_Shi_ptg000044l_001566.1:0.0559088)n3:0.125147,((Stipagrostis_hirtigluma_H_Shi_ptg000030l_000068.1:0.186533,(Stipagrostis_hirtigluma_H_Shi_ptg000032l_000059.1:0.00479425,(Stipagrostis_hirtigluma_H_Shi_ptg000079l_000083.1:0.0167502,Stipagrostis_hirtigluma_H_Shi_ptg000063l_000144.1:0.00747032)n7:0.00371918)n6:0.0691469)n5:0.109987,((Stipagrostis_hirtigluma_H_Shi_ptg000032l_000060.1:0.0128136,(Stipagrostis_hirtigluma_H_Shi_ptg000079l_000084.1:0.00820271,(Stipagrostis_hirtigluma_H_Shi_ptg000063l_000145.1:0.0122735,Stipagrostis_hirtigluma_H_Shi_ptg000030l_000073.1:0.032421)n11:0.00130967)n10:0.00663527)n9:0.129764,(((Stipagrostis_hirtigluma_H_Shi_ptg000063l_000147.1:0.00941884,(((Stipagrostis_hirtigluma_H_Shi_ptg000032l_000061.1:0.00429414,Stipagrostis_hirtigluma_H_Shi_ptg000063l_000146.1:0.0909638)n17:0.0184537,Stipagrostis_hirtigluma_H_Shi_ptg000079l_000085.1:0.00332406)n16:0.00174781,Stipagrostis_hirtigluma_H_Shi_ptg000030l_000074.1:0.00261585)n15:0.0352578)n14:0.0141321,Stipagrostis_hirtigluma_H_Shi_ptg000032l_000062.1:0.0260138)n13:0.0933818,(Stipagrostis_hirtigluma_H_Shi_ptg000079l_000086.1:0.0165816,((Stipagrostis_hirtigluma_H_Shi_ptg000032l_000063.1:0.0126958,Stipagrostis_hirtigluma_H_Shi_ptg000063l_000148.1:0.0158905)n20:0.0081684,Stipagrostis_hirtigluma_H_Shi_ptg000030l_000075.1:0.0145813)n19:0.005162)n18:0.0769351)n12:0.0368624)n8:0.0347499)n4:0.0266574)n2:0.0494863)n0;
```
