## Supplementary Dataset S1 for "Gene turnover and contingency facilitated the repeated evolution of C_4_ photosynthesis in grasses": OG0019977_tree.txt

```
(Echinocloa_haploclada_eh_chr6.42:0.166328,(((Echinocloa_haploclada_eh_chr3.3796:0.385262,Echinocloa_haploclada_eh_chr9.375:0.324082)n3:0.0857955,(Echinocloa_haploclada_eh_chr1.2950:0.254412,Echinocloa_haploclada_eh_chr3.1290:0.195641)n4:0.0658583)n2:0.0429876,(((Echinocloa_haploclada_eh_chr8.882:0.349329,(Echinocloa_haploclada_eh_chr1.2929:0.690389,((Echinocloa_haploclada_eh_chr2.2548:0.176048,Echinocloa_haploclada_eh_chr4.1072:0.179633)n10:0.20981,(Echinocloa_haploclada_eh_chr8.1346:0.393865,(Echinocloa_haploclada_eh_chr3.1202:0.0136541,Echinocloa_haploclada_eh_chr8.1438:0.0207341)n12:0.231875)n11:0.151135)n9:0.366361)n8:0.219378)n7:0.227387,(Echinocloa_haploclada_eh_chr5.3834:0.206255,((Echinocloa_haploclada_eh_chr9.1959:0.041289,Echinocloa_haploclada_eh_chr9.1712:0.0595255)n15:0.212586,(Echinocloa_haploclada_eh_chr6.1236:0.0883856,(Echinocloa_haploclada_eh_chr4.1911:0.0283922,Echinocloa_haploclada_eh_chr9.735:0.103006)n17:0.170958)n16:0.140732)n14:0.0833606)n13:0.0853528)n6:0.0663037,(Echinocloa_haploclada_eh_chr9.50:0.237299,((Echinocloa_haploclada_eh_chr1.3078:0.10133,Echinocloa_haploclada_eh_chr4.814:0.0698704)n20:0.0653419,Echinocloa_haploclada_eh_chr7.934:0.16692)n19:0.0336163)n18:0.0680193)n5:0.0426451)n1:0.166328)n0;
```
