## Supplementary Dataset S1 for "Gene turnover and contingency facilitated the repeated evolution of C_4_ photosynthesis in grasses": OG0019978_tree.txt

```
(Echinocloa_haploclada_eh_chr7.3647:0.309696,((Echinocloa_haploclada_eh_chr4.2127:0.357041,Echinocloa_haploclada_eh_chr6.2039:0.836299)n2:0.112109,(((Echinocloa_haploclada_eh_chr8.2138:0.653322,Echinocloa_haploclada_eh_chr8.2165:0.442165)n5:0.201652,(Echinocloa_haploclada_eh_chr3.787:0.355201,(Echinocloa_haploclada_eh_chr4.650:0.388465,Echinocloa_haploclada_eh_chr8.2683:0.558158)n7:0.168973)n6:0.140968)n4:0.155747,(((Echinocloa_haploclada_eh_chr9.906:0.677524,Echinocloa_haploclada_eh_chr4.988:0.564312)n10:0.118598,(Echinocloa_haploclada_eh_chr5.1684:0.490691,Echinocloa_haploclada_eh_chr8.1175:0.543991)n11:0.257059)n9:0.148306,((Echinocloa_haploclada_eh_chr6.1857:0.66876,(Echinocloa_haploclada_eh_chr9.722:0.521636,Echinocloa_haploclada_eh_scaffold32.2:0.519828)n14:0.114016)n13:0.116862,((Echinocloa_haploclada_eh_chr7.3282:0.525931,Echinocloa_haploclada_eh_chr8.1370:0.532084)n16:0.24772,(Echinocloa_haploclada_eh_chr5.4844:0.633518,(Echinocloa_haploclada_eh_chr3.670:0.642021,((Echinocloa_haploclada_eh_chr5.3373:0.446614,Echinocloa_haploclada_eh_chr4.1306:0.351284)n20:0.245833,Echinocloa_haploclada_eh_chr7.1713:0.529878)n19:0.121507)n18:0.139023)n17:0.0968972)n15:0.0904333)n12:0.0723703)n8:0.109007)n3:0.104982)n1:0.309696)n0;
```
