## Supplementary Dataset S1 for "Gene turnover and contingency facilitated the repeated evolution of C_4_ photosynthesis in grasses": OG0019979_tree.txt

```
(Eragrostis_curvula_EJB05_27894:0.128475,(Eragrostis_curvula_EJB05_27883:0.0138852,(Eragrostis_curvula_EJB05_27893:0.0268791,((((Eragrostis_curvula_EJB05_14769:0.0283695,(Eragrostis_curvula_EJB05_26477:0.0413673,(((Eragrostis_curvula_EJB05_53900:0.0410825,(Eragrostis_curvula_EJB05_06510:0.00142146,Eragrostis_curvula_EJB05_06520:0.000611195)n11:0.0576572)n10:0.0387852,(((Eragrostis_curvula_EJB05_57504:0.0226129,Eragrostis_curvula_EJB05_27091:0.0117063)n14:0.0039284,Eragrostis_curvula_EJB05_57507:0.0120889)n13:0.00119,Eragrostis_curvula_EJB05_57500:0.01809)n12:0.0182373)n9:0.00589552,Eragrostis_curvula_EJB05_20252:0.0561838)n8:0.0134519)n7:0.00789876)n6:0.00324647,Eragrostis_curvula_EJB05_38723:0.0615864)n5:0.0253447,((Eragrostis_curvula_EJB05_08573:0.0170955,Eragrostis_curvula_EJB05_08554:0.0101445)n16:0.0272468,(Eragrostis_curvula_EJB05_56325:0.0347168,Eragrostis_curvula_EJB05_30600:0.0547214)n17:0.00667141)n15:0.00725509)n4:0.0136944,((Eragrostis_curvula_EJB05_02356:0.280325,Eragrostis_curvula_EJB05_38720:0.0804122)n19:0.0899602,(Eragrostis_curvula_EJB05_43953:0.0840012,Eragrostis_curvula_EJB05_52715:0.0608245)n20:0.02165)n18:0.0661932)n3:0.0229683)n2:0.00875555)n1:0.128475)n0;
```
