## Supplementary Dataset S1 for "Gene turnover and contingency facilitated the repeated evolution of C_4_ photosynthesis in grasses": OG0019980_tree.txt

```
(Eragrostis_curvula_EJB05_40439:0.053485,(Eragrostis_curvula_EJB05_40440:0.0045269,(((((Eragrostis_curvula_EJB05_12118:0.205511,Eragrostis_curvula_EJB05_54723:0.202867)n6:0.421592,(Eragrostis_curvula_EJB05_36263:0.768065,(Eragrostis_curvula_EJB05_50236:0.0754889,Eragrostis_curvula_EJB05_43193:0.0388323)n8:0.531672)n7:0.148761)n5:0.17131,((Eragrostis_curvula_EJB05_56899:0.0220802,Eragrostis_curvula_EJB05_55102:0.0886341)n10:0.0246676,(((Eragrostis_curvula_EJB05_37186:5e-09,(Eragrostis_curvula_EJB05_03198:0.0590882,(Eragrostis_curvula_EJB05_55103:0.0232038,Eragrostis_curvula_EJB05_16281:0.0132808)n15:0.0035404)n14:0.0331286)n13:0.0500471,Eragrostis_curvula_EJB05_37185:0.0484399)n12:0.0236926,(Eragrostis_curvula_EJB05_08392:0.0201627,Eragrostis_curvula_EJB05_14181:0.0420824)n16:0.0469751)n11:0.0474107)n9:0.171919)n4:0.184052,(Eragrostis_curvula_EJB05_44697:0.0516339,Eragrostis_curvula_EJB05_44696:0.00578446)n17:0.0614121)n3:0.0128735,(Eragrostis_curvula_EJB05_50489:0.00681232,(Eragrostis_curvula_EJB05_56900:0.0083614,(Eragrostis_curvula_EJB05_26505:0.0535414,Eragrostis_curvula_EJB05_50485:0.0388676)n20:0.00916193)n19:0.110726)n18:0.0208954)n2:0.0593451)n1:0.053485)n0;
```
