## Supplementary Dataset S1 for "Gene turnover and contingency facilitated the repeated evolution of C_4_ photosynthesis in grasses": OG0019981_tree.txt

```
(Eragrostis_curvula_EJB05_32324:0.0020151,(Eragrostis_curvula_EJB05_32307:0.0103557,(((Eragrostis_curvula_EJB05_33261:0.0110762,(Eragrostis_curvula_EJB05_23233:0.0155037,(Eragrostis_curvula_EJB05_08742:0.158169,Eragrostis_curvula_EJB05_53452:0.0849061)n6:0.0675226)n5:0.00766057)n4:0.0134333,(Eragrostis_curvula_EJB05_25741:0.0481072,(Eragrostis_curvula_EJB05_06247:0.0521666,((Eragrostis_curvula_EJB05_47871:0.288435,Eragrostis_curvula_EJB05_24747:0.00630758)n10:0.0136135,((((Eragrostis_curvula_EJB05_54990:0.00592833,Eragrostis_curvula_EJB05_15323:6e-09)n14:0.0192301,Eragrostis_curvula_EJB05_50887:0.00732383)n13:0.0485702,(((Eragrostis_curvula_EJB05_22679:0.107037,Eragrostis_curvula_EJB05_14267:0.11275)n17:0.12374,(Eragrostis_curvula_EJB05_50969:0.0319609,Eragrostis_curvula_EJB05_28256:0.0816392)n18:0.126883)n16:0.0724216,(Eragrostis_curvula_EJB05_52776:0.0227695,(Eragrostis_curvula_EJB05_56192:0.0818826,Eragrostis_curvula_EJB05_47303:0.0202232)n20:0.00478013)n19:0.0573343)n15:0.0406521)n12:0.0210894,Eragrostis_curvula_EJB05_54863:0.00919929)n11:0.147587)n9:0.0480019)n8:0.12985)n7:0.0833473)n3:0.0646241,Eragrostis_curvula_EJB05_26773:0.0915695)n2:0.057431)n1:0.0020151)n0;
```
