## Supplementary Dataset S1 for "Gene turnover and contingency facilitated the repeated evolution of C_4_ photosynthesis in grasses": OG0019982_tree.txt

```
(((Hordeum_vulgareMorex_HORVU.MOREX.r3.5HG0481140:0,Hordeum_vulgareMorex_HORVU.MOREX.r3.5HG0481140.2:0,Hordeum_vulgareMorex_HORVU.MOREX.r3.5HG0481140.3:0)n2:0.00388348,Hordeum_spontaneum_WB01_006395_0112684:0.00165632)n1:0.0390375,(Hordeum_vulgareMorex_HORVU.MOREX.r3.7HG0635000:0.072158,(Hordeum_vulgareMorex_HORVU.MOREX.r3.7HG0635090:0.0457375,((Hordeum_vulgareMorex_HORVU.MOREX.r3.7HG0634870:0.0346562,((Hordeum_spontaneum_WB01_006076_0235424:0.00895957,Hordeum_spontaneum_WB01_006076_0203828:0.00165973)n8:0.122683,(Hordeum_spontaneum_WB01_008836_0084348:0.0902465,(Hordeum_spontaneum_WB01_007887_0176928:0.0375793,((Hordeum_vulgareMorex_HORVU.MOREX.r3.3HG0255740:0.0102619,Hordeum_spontaneum_WB01_005139_0084683:0.00104112)n12:0.0167789,((Hordeum_vulgareMorex_HORVU.MOREX.r3.7HG0634990:0.0128177,Hordeum_vulgareMorex_HORVU.MOREX.r3.3HG0255750:0.0154377)n14:0.0821131,(Hordeum_spontaneum_WB01_007887_0030289:0.129918,(Hordeum_spontaneum_WB01_006993_0227882:0.0568009,(Hordeum_spontaneum_WB01_001966_0486631:0.0351209,Hordeum_spontaneum_WB01_003274_0098147:0.0338904)n17:0.00694672)n16:0.136302)n15:0.0165752)n13:0.00184169)n11:0.0123676)n10:0.00123676)n9:0.000123676)n7:1.37417e-05)n6:0.0134343,(Hordeum_spontaneum_WB01_012825_0041842:0.0364514,(Hordeum_vulgareMorex_HORVU.MOREX.r3.7HG0634980:0.166297,Hordeum_vulgareMorex_HORVU.MOREX.r3.7HG0634680:0.00559204)n19:0.0151061)n18:0.00167846)n5:0.0235452)n4:0.0142731)n3:0.0390375)n0;
```
