## Supplementary Dataset S1 for "Gene turnover and contingency facilitated the repeated evolution of C_4_ photosynthesis in grasses": OG0019983_tree.txt

```
(Hordeum_spontaneum_WB01_002134_0045571:0.259167,(Oryza_sativa_LOC_Os12g30640:0.305799,(Oryza_sativa_LOC_Os11g24640:0.700881,(Oryza_sativa_LOC_Os12g02850:0.408746,(((Oryza_sativa_LOC_Os02g48030:0.350752,(Oryza_sativa_LOC_Os05g40730:0.361821,Oryza_sativa_LOC_Os01g09970:0.224655)n7:0.147383)n6:0.09783,((Oryza_sativa_LOC_Os05g01070:0.49332,Oryza_sativa_LOC_Os07g25650:0.385449)n9:0.175841,Oryza_sativa_LOC_Os03g53260:0.392066)n8:0.130713)n5:0.14691,((Oryza_sativa_LOC_Os08g21890:0.171988,(Oryza_sativa_LOC_Os08g28370:0.337757,Oryza_sativa_LOC_Os03g35950:0.221978)n12:0.151918)n11:0.279689,(((Oryza_sativa_LOC_Os09g12470:0.510875,Oryza_sativa_LOC_Os03g34030:0.570001)n15:0.215697,(Oryza_sativa_LOC_Os08g17150:0.485237,(Oryza_sativa_LOC_Os01g34510:0.540377,Oryza_sativa_LOC_Os01g48470:0.402964)n17:0.162775)n16:0.162216)n14:0.140264,((Oryza_sativa_LOC_Os08g38150:0.564616,Oryza_sativa_LOC_Os11g20330:0.712062)n19:0.170262,(Oryza_sativa_LOC_Os08g14790:0.533836,Oryza_sativa_LOC_Os06g48150:0.362617)n20:0.0866152)n18:0.106054)n13:0.0743762)n10:0.0839679)n4:0.0437787)n3:0.162715)n2:0.175264)n1:0.259167)n0;
```
