## Supplementary Dataset S1 for "Gene turnover and contingency facilitated the repeated evolution of C_4_ photosynthesis in grasses": OG0019984_tree.txt

```
(Hordeum_vulgareMorex_HORVU.MOREX.r3.2HG0215960:0.00429752,(Hordeum_vulgareMorex_HORVU.MOREX.r3.2HG0125610:0.10372,((((Hordeum_vulgareMorex_HORVU.MOREX.r3.2HG0136490:0.0436045,Hordeum_vulgareMorex_HORVU.MOREX.r3.1HG0094870:0.0189964)n5:0.00691017,(((Hordeum_vulgareMorex_HORVU.MOREX.r3.7HG0644740:0.0427103,(Hordeum_vulgareMorex_HORVU.MOREX.r3.2HG0198190:0.0368808,Hordeum_vulgareMorex_HORVU.MOREX.r3.7HG0730960:0.0138539)n9:0.00268372)n8:0.00273598,Hordeum_vulgareMorex_HORVU.MOREX.r3.1HG0038600:0.0224642)n7:0.00564623,(((Hordeum_vulgareMorex_HORVU.MOREX.r3.1HG0065570:0.0488721,(Hordeum_vulgareMorex_HORVU.MOREX.r3.6HG0589140:0.0889386,(Hordeum_vulgareMorex_HORVU.MOREX.r3.5HG0486910:0.175774,Hordeum_vulgareMorex_HORVU.MOREX.r3.4HG0397070:0.0790967)n14:0.0148559)n13:0.0142426)n12:0.00121317,Hordeum_vulgareMorex_HORVU.MOREX.r3.1HG0065580:0.0217995)n11:0.0037373,(Hordeum_vulgareMorex_HORVU.MOREX.r3.2HG0140130:0.0168497,(Hordeum_vulgareMorex_HORVU.MOREX.r3.5HG0460670:0.0332746,Hordeum_vulgareMorex_HORVU.MOREX.r3.2HG0113640:0.0468904)n16:0.00611492)n15:0.0121107)n10:0.0259285)n6:0.0149939)n4:0.0097307,Hordeum_vulgareMorex_HORVU.MOREX.r3.3HG0253420:0.027276)n3:0.00998285,((Hordeum_vulgareMorex_HORVU.MOREX.r3.6HG0594580:0.0287855,(Hordeum_vulgareMorex_HORVU.MOREX.r3.1HG0038140:0.0172044,Hordeum_vulgareMorex_HORVU.MOREX.r3.4HG0410610:0.0361809)n19:0.00618224)n18:5e-09,(Hordeum_vulgareMorex_HORVU.MOREX.r3.5HG0533030:0.0103489,Hordeum_vulgareMorex_HORVU.MOREX.r3.2HG0213320:0.0136555)n20:0.00170125)n17:5e-09)n2:0.00298775)n1:0.00429752)n0;
```
