## Supplementary Dataset S1 for "Gene turnover and contingency facilitated the repeated evolution of C_4_ photosynthesis in grasses": OG0019985_tree.txt

```
(Hordeum_vulgareMorex_HORVU.MOREX.r3.1HG0042400:0.0247444,(Hordeum_vulgareMorex_HORVU.MOREX.r3.6HG0612630:0.0503518,((((Hordeum_vulgareMorex_HORVU.MOREX.r3.5HG0445060:0.0594023,Hordeum_vulgareMorex_HORVU.MOREX.r3.1HG0024070:0.052468)n5:0.0543508,(Hordeum_vulgareMorex_HORVU.MOREX.r3.2HG0172820:0.0572367,Hordeum_vulgareMorex_HORVU.MOREX.r3.5HG0445050:0.0794364)n6:0.0346172)n4:0.0103985,(Hordeum_vulgareMorex_HORVU.MOREX.r3.1HG0061440:0.0251834,Hordeum_vulgareMorex_HORVU.MOREX.r3.3HG0274020:0.0369906)n7:0.0230368)n3:0.0632484,(Hordeum_vulgareMorex_HORVU.MOREX.r3.1HG0046810:0.0603275,((Hordeum_vulgareMorex_HORVU.MOREX.r3.2HG0147760:0.296345,(Hordeum_vulgareMorex_HORVU.MOREX.r3.7HG0700120:0.252113,((Hordeum_vulgareMorex_HORVU.MOREX.r3.6HG0571930:0.184506,Hordeum_vulgareMorex_HORVU.MOREX.r3.1HG0052910:0.099023)n13:0.090409,(Hordeum_vulgareMorex_HORVU.MOREX.r3.7HG0716860:0.110093,((Hordeum_vulgareMorex_HORVU.MOREX.r3.4HG0409820:0.0905745,Hordeum_vulgareMorex_HORVU.MOREX.r3.7HG0657440:0.0508219)n16:0.140743,(Hordeum_vulgareMorex_HORVU.MOREX.r3.3HG0281520:0.136966,Hordeum_vulgareMorex_HORVU.MOREX.r3.6HG0544570:0.0714938)n17:0.0387562)n15:0.0289077)n14:0.0456096)n12:0.0413607)n11:0.0574713)n10:0.0772028,(Hordeum_vulgareMorex_HORVU.MOREX.r3.5HG0428640:0.0712908,(Hordeum_vulgareMorex_HORVU.MOREX.r3.2HG0126210:0.0816742,(Hordeum_vulgareMorex_HORVU.MOREX.r3.1HG0054400:0.0628157,Hordeum_vulgareMorex_HORVU.MOREX.r3.3HG0288520:0.079757)n20:6e-09)n19:0.0330388)n18:0.0245612)n9:0.0771273)n8:0.031615)n2:0.0102803)n1:0.0247444)n0;
```
