## Supplementary Dataset S1 for "Gene turnover and contingency facilitated the repeated evolution of C_4_ photosynthesis in grasses": OG0019986_tree.txt

```
(Hordeum_vulgareMorex_HORVU.MOREX.r3.2HG0165420:0.0238624,((Hordeum_vulgareMorex_HORVU.MOREX.r3.3HG0273530:0.035345,Hordeum_vulgareMorex_HORVU.MOREX.r3.5HG0432370:0.0450259)n2:0.00144419,((Hordeum_vulgareMorex_HORVU.MOREX.r3.2HG0163110:0.0444623,((((Hordeum_vulgareMorex_HORVU.MOREX.r3.3HG0259910:0.0475482,(Hordeum_vulgareMorex_HORVU.MOREX.r3.2HG0137010:0.0467703,Hordeum_vulgareMorex_HORVU.MOREX.r3.1HG0073970:0.0369721)n9:0.00710171)n8:0.00236472,Hordeum_vulgareMorex_HORVU.MOREX.r3.6HG0603110:0.0414709)n7:0.00151892,((Hordeum_vulgareMorex_HORVU.MOREX.r3.2HG0126420:0.0384401,(Hordeum_vulgareMorex_HORVU.MOREX.r3.4HG0352840:0.0637895,Hordeum_vulgareMorex_HORVU.MOREX.r3.1HG0055210:0.0502344)n12:0.013904)n11:0.00342633,(Hordeum_vulgareMorex_HORVU.MOREX.r3.3HG0275670:0.0544706,(Hordeum_vulgareMorex_HORVU.MOREX.r3.3HG0248680:0.039322,(Hordeum_vulgareMorex_HORVU.MOREX.r3.6HG0574080:0.0566431,Hordeum_vulgareMorex_HORVU.MOREX.r3.2HG0126370:0.0407787)n15:0.00883212)n14:0.00342337)n13:0.00415914)n10:0.00468298)n6:0.00275927,(Hordeum_vulgareMorex_HORVU.MOREX.r3.1HG0062530:0.0470361,(Hordeum_vulgareMorex_HORVU.MOREX.r3.4HG0342340:0.0273353,Hordeum_vulgareMorex_HORVU.MOREX.r3.4HG0343620:0.0372065)n17:0.0106648)n16:0.00830772)n5:0.0037628)n4:0.00621525,(((Hordeum_vulgareMorex_HORVU.MOREX.r3.6HG0593490:0.0389684,Hordeum_vulgareMorex_HORVU.MOREX.r3.2HG0169920:0.0396684)n20:0.00438721,Hordeum_vulgareMorex_HORVU.MOREX.r3.4HG0371240:0.0827687)n19:0.00209721,Hordeum_vulgareMorex_HORVU.MOREX.r3.3HG0277870:0.0445249)n18:0.00143041)n3:0.00167596)n1:0.0238624)n0;
```
