## Supplementary Dataset S1 for "Gene turnover and contingency facilitated the repeated evolution of C_4_ photosynthesis in grasses": OG0019987_tree.txt

```
(Hordeum_vulgareMorex_HORVU.MOREX.r3.1HG0058740:0.0135983,(Hordeum_vulgareMorex_HORVU.MOREX.r3.2HG0104800:0.0283325,((Hordeum_vulgareMorex_HORVU.MOREX.r3.7HG0713080:0.048627,(Hordeum_vulgareMorex_HORVU.MOREX.r3.6HG0614610:0.0285126,(Hordeum_vulgareMorex_HORVU.MOREX.r3.1HG0012300:0.0172047,((Hordeum_vulgareMorex_HORVU.MOREX.r3.4HG0371900:0.032189,Hordeum_vulgareMorex_HORVU.MOREX.r3.4HG0398850:0.0268282)n7:0.00622153,Hordeum_vulgareMorex_HORVU.MOREX.r3.3HG0300400:0.0211875)n6:5e-09)n5:0.00239604)n4:0.014148)n3:0.00507975,((Hordeum_vulgareMorex_HORVU.MOREX.r3.3HG0307920:0.00228697,Hordeum_vulgareMorex_HORVU.MOREX.r3.3HG0307900:5e-09)n9:0.0163041,(((((Hordeum_vulgareMorex_HORVU.MOREX.r3.5HG0534880:0.024392,(Hordeum_vulgareMorex_HORVU.MOREX.r3.6HG0621300:0.045376,Hordeum_vulgareMorex_HORVU.MOREX.r3.4HG0415350:0.0258979)n15:0.00229711)n14:0.00244334,Hordeum_vulgareMorex_HORVU.MOREX.r3.4HG0411890:0.0243232)n13:0.00451024,Hordeum_vulgareMorex_HORVU.MOREX.r3.2HG0193800:0.0394927)n12:5e-09,(Hordeum_vulgareMorex_HORVU.MOREX.r3.4HG0378090:0.0377106,Hordeum_vulgareMorex_HORVU.MOREX.r3.3HG0326730:0.0163199)n16:0.00225264)n11:5e-09,((Hordeum_vulgareMorex_HORVU.MOREX.r3.7HG0698010:0.036038,(Hordeum_vulgareMorex_HORVU.MOREX.r3.6HG0625390:0.0179024,(Hordeum_vulgareMorex_HORVU.MOREX.r3.7HG0741850:0,Hordeum_vulgareMorex_HORVU.MOREX.r3.7HG0741810:0)n20:0.025997)n19:0.0034746)n18:0.00255204,Hordeum_vulgareMorex_HORVU.MOREX.r3.5HG0459230:0.0337689)n17:5e-09)n10:5e-09)n8:5e-09)n2:0.0055918)n1:0.0135983)n0;
```
