## Supplementary Dataset S1 for "Gene turnover and contingency facilitated the repeated evolution of C_4_ photosynthesis in grasses": OG0019988_tree.txt

```
(Olyra_latifolia_Ola020138:0.0168375,(Olyra_latifolia_Ola033510:0.0142914,(Olyra_latifolia_Ola017685:0.12512,((Olyra_latifolia_Ola032538:0.0338287,((Olyra_latifolia_Ola003479:0.816897,(Olyra_latifolia_Ola014556:0.0139915,((Olyra_latifolia_Ola010032:0.0554539,(Olyra_latifolia_Ola028228:0.0606604,Olyra_latifolia_Ola017109:0.0187836)n10:0.0352366)n9:0.0384343,(((Olyra_latifolia_Ola013984:0.00313994,Olyra_latifolia_Ola007436:0.012086)n13:0.00718494,Olyra_latifolia_Ola020221:0.0201635)n12:0.00259021,Olyra_latifolia_Ola028643:0.104903)n11:0.0166662)n8:0.00287009)n7:0.0944909)n6:0.135774,(Olyra_latifolia_Ola023080:0.29351,(Olyra_latifolia_Ola035644:0.0470492,Olyra_latifolia_Ola029168:0.0424547)n15:0.0228027)n14:0.081474)n5:0.108536)n4:0.00904046,(Olyra_latifolia_Ola001263:0.0191682,(Olyra_latifolia_Ola020139:0.0441621,(Olyra_latifolia_Ola004370:0.0619942,(Olyra_latifolia_Ola011062:0.0367392,(Olyra_latifolia_Ola031741:0.0119096,Olyra_latifolia_Ola002593:0.0168584)n20:0.00681896)n19:0.00603828)n18:0.0030581)n17:0.00995117)n16:0.00950302)n3:0.0499371)n2:0.236444)n1:0.0168375)n0;
```
