## Supplementary Dataset S1 for "Gene turnover and contingency facilitated the repeated evolution of C_4_ photosynthesis in grasses": OG0019989_tree.txt

```
(Olyra_latifolia_Ola025519:0.00877298,(Olyra_latifolia_Ola028365:0.0310008,(((Olyra_latifolia_Ola017169:0.0437121,Olyra_latifolia_Ola021544:0.0276418)n4:0.0438898,((Olyra_latifolia_Ola022364:0.0422829,(Olyra_latifolia_Ola016680:0.0564874,(Olyra_latifolia_Ola028367:0.121668,(((Olyra_latifolia_Ola018318:0.0737101,(Olyra_latifolia_Ola034630:0.0513992,Olyra_latifolia_Ola021897:0.0509783)n12:0.0365536)n11:0.0590891,(Olyra_latifolia_Ola026559:0.147732,Olyra_latifolia_Ola032411:0.0572343)n13:0.0287664)n10:0.0213339,(Olyra_latifolia_Ola033896:0.642147,Olyra_latifolia_Ola033895:0.0309488)n14:0.295065)n9:0.0176164)n8:0.0511011)n7:0.00767097)n6:0.0138451,(Olyra_latifolia_Ola031406:0.0481755,(Olyra_latifolia_Ola030933:0.013313,Olyra_latifolia_Ola030934:0.0100456)n16:0.0315711)n15:0.0171422)n5:0.0430604)n3:0.0121552,(Olyra_latifolia_Ola018434:0.0666104,(Olyra_latifolia_Ola014611:0.0630156,(Olyra_latifolia_Ola030592:0.0250122,(Olyra_latifolia_Ola015397:0.0458585,Olyra_latifolia_Ola034355:0.0282561)n20:0.0091315)n19:0.0370354)n18:0.0129549)n17:0.0321219)n2:0.0274631)n1:0.00877298)n0;
```
