## Supplementary Dataset S1 for "Gene turnover and contingency facilitated the repeated evolution of C_4_ photosynthesis in grasses": OG0019990_tree.txt

```
(Olyra_latifolia_Ola014799:0.296491,(Olyra_latifolia_Ola024389:0.230609,((Olyra_latifolia_Ola003582:0.588797,Olyra_latifolia_Ola003577:0.862043)n3:0.137681,(((Olyra_latifolia_Ola023945:0.322608,(Olyra_latifolia_Ola036983:0.148783,((((Olyra_latifolia_Ola039076:0.339373,Olyra_latifolia_Ola000766:0.255584)n11:0.128089,(Olyra_latifolia_Ola015320:0.205056,(Olyra_latifolia_Ola029774:0.243796,Olyra_latifolia_Ola037894:0.0196549)n13:0.0739456)n12:0.0545399)n10:0.039087,Olyra_latifolia_Ola020725:0.4111)n9:0.0375918,(Olyra_latifolia_Ola005631:0.168936,Olyra_latifolia_Ola021080:0.00786333)n14:0.0935001)n8:0.0589485)n7:0.0296529)n6:0.00933902,Olyra_latifolia_Ola020047:0.120458)n5:0.0670425,((Olyra_latifolia_Ola018418:0.123662,Olyra_latifolia_Ola015636:0.127279)n16:0.109119,((Olyra_latifolia_Ola025785:0.184741,(Olyra_latifolia_Ola031710:0.263461,Olyra_latifolia_Ola030079:0.285731)n19:0.0525402)n18:0.0227612,(Olyra_latifolia_Ola028171:0.0473367,Olyra_latifolia_Ola025666:0.0255673)n20:0.250126)n17:0.0769601)n15:0.053849)n4:0.05742)n2:0.150686)n1:0.296491)n0;
```
