## Supplementary Dataset S1 for "Gene turnover and contingency facilitated the repeated evolution of C_4_ photosynthesis in grasses": OG0019991_tree.txt

```
(Oryza_sativa_LOC_Os09g24140:0.00144442,((((Oryza_sativa_LOC_Os09g27720:0.242661,Oryza_sativa_LOC_Os09g27710:0.153406)n4:0.101865,(Oryza_sativa_LOC_Os09g23980:0.110357,(Oryza_sativa_LOC_Os09g24020:0.00579121,(Oryza_sativa_LOC_Os09g24100:0.0028776,(Oryza_sativa_LOC_Os09g24150:0.0298467,(Oryza_sativa_LOC_Os09g24038:0,Oryza_sativa_LOC_Os09g24120:0,Oryza_sativa_LOC_Os09g23999:0,Oryza_sativa_LOC_Os09g24110:0,Oryza_sativa_LOC_Os09g24029:0,Oryza_sativa_LOC_Os09g24159:0,Oryza_sativa_LOC_Os09g24008:0)n9:5e-09)n8:5e-09)n7:5e-09)n6:0.0189292)n5:0.0235288)n3:0.0245185,Oryza_sativa_LOC_Os09g24130:0.00578212)n2:5e-09,((Oryza_sativa_LOC_Os09g23966:0,Oryza_sativa_LOC_Os09g23957:0,Oryza_sativa_LOC_Os09g23948:0,Oryza_sativa_LOC_Os09g23908:0,Oryza_sativa_LOC_Os09g23899:0,Oryza_sativa_LOC_Os09g23939:0)n11:5e-09,Oryza_sativa_LOC_Os09g23930:0.0302357)n10:5e-09)n1:0.00144442)n0;
```
