## Supplementary Dataset S1 for "Gene turnover and contingency facilitated the repeated evolution of C_4_ photosynthesis in grasses": OG0019992_tree.txt

```
((Panicum_hallii_Pahal.9G568100:0.0642354,Panicum_virgatum_Pavir.1KG082300:0.148135)n1:0.0477452,(Panicum_hallii_Pahal.8G085900:0.0535601,(Panicum_hallii_Pahal.6G083300:0.171075,(Panicum_hallii_Pahal.1G196500:0.0796355,(Panicum_hallii_Pahal.6G212100:0.203744,((Panicum_virgatum_Pavir.1KG112700:0.769884,Panicum_hallii_Pahal.6G212000:0.509794)n7:0.101693,(Panicum_virgatum_Pavir.7KG365700:0.0411823,(Panicum_virgatum_Pavir.8KG131600:0.015283,(Panicum_virgatum_Pavir.7NG357700:0.164721,((Panicum_virgatum_Pavir.7NG067500:0.0500522,Panicum_virgatum_Pavir.1KG082400:0.0284555)n12:0.0143746,(((Panicum_virgatum_Pavir.2KG224800:0.0404217,Panicum_hallii_Pahal.9G325000:0.0411459)n15:0.00271252,(Panicum_hallii_Pahal.1G298100:0.0646624,(Panicum_virgatum_Pavir.9KG067300:0.0349193,Panicum_virgatum_Pavir.9KG282700:0.0631535)n17:0.00701705)n16:0.0108097)n14:0.00521343,(Panicum_virgatum_Pavir.3KG243100:0.0235182,((Panicum_virgatum_Pavir.3NG325000:0.0124423,Panicum_virgatum_Pavir.J654000:0.00982073)n20:5e-09,Panicum_virgatum_Pavir.6NG212000:0.0309892)n19:0.00364155)n18:0.0267705)n13:0.00450677)n11:0.0125817)n10:0.0153053)n9:0.0237727)n8:0.15822)n6:0.44446)n5:0.0616839)n4:0.0562638)n3:0.0786808)n2:0.0477452)n0;
```
