## Supplementary Dataset S1 for "Gene turnover and contingency facilitated the repeated evolution of C_4_ photosynthesis in grasses": OG0019993_tree.txt

```
(Panicum_virgatum_Pavir.8KG340900:0.0935746,(Panicum_virgatum_Pavir.7KG273400:0.0566737,((Panicum_virgatum_Pavir.2NG585600:0.112567,Panicum_virgatum_Pavir.2KG267400:0.0774946)n3:0.00745927,((Panicum_virgatum_Pavir.9KG620700:0.47901,((Panicum_virgatum_Pavir.7KG424500:0.683591,(Panicum_virgatum_Pavir.3KG431300:0.576879,(((Panicum_virgatum_Pavir.6KG355600:0.0947638,Panicum_virgatum_Pavir.7KG333700:0.122947)n11:0.231584,(Panicum_virgatum_Pavir.J744100:0.0153015,Panicum_virgatum_Pavir.J623500:0.0305105)n12:0.393403)n10:0.0972564,(Panicum_virgatum_Pavir.3KG110000:0.413222,((Panicum_virgatum_Pavir.1KG446100:0.204636,Panicum_virgatum_Pavir.6KG101900:0.446984)n15:0.108439,Panicum_virgatum_Pavir.2KG422900:0.172656)n14:0.0638011)n13:0.0573507)n9:0.213786)n8:0.186954)n7:0.195259,Panicum_virgatum_Pavir.3KG494400:0.338858)n6:0.040117)n5:0.06065,((Panicum_virgatum_Pavir.9NG686600:0.00668396,(Panicum_virgatum_Pavir.9NG800200:0.00140391,(Panicum_virgatum_Pavir.9KG267700:0.0144585,Panicum_virgatum_Pavir.6KG308300:0.00202341)n19:0.00638616)n18:0.0262322)n17:0.33631,(Panicum_virgatum_Pavir.5KG595900:0.437813,Panicum_virgatum_Pavir.3KG227500:0.150435)n20:0.103453)n16:0.064308)n4:0.0830634)n2:0.0214007)n1:0.0935746)n0;
```
