## Supplementary Dataset S1 for "Gene turnover and contingency facilitated the repeated evolution of C_4_ photosynthesis in grasses": OG0019994_tree.txt

```
(Panicum_virgatum_Pavir.1NG171300:0.0304429,(((Panicum_virgatum_Pavir.8KG342600:0.143753,(Panicum_virgatum_Pavir.6KG083200:0.029574,Panicum_virgatum_Pavir.5NG187400:0.0213439)n4:0.081478)n3:0.0411133,(Panicum_virgatum_Pavir.3NG142200:0.0125359,((Panicum_virgatum_Pavir.2KG007900:0.113476,Panicum_virgatum_Pavir.5KG025500:0.0598367)n7:0.577725,((Panicum_virgatum_Pavir.6KG083300:0.0525345,Panicum_virgatum_Pavir.8KG235400:0.0237513)n9:0.456994,((Panicum_virgatum_Pavir.5NG187200:0.0163218,((Panicum_virgatum_Pavir.1NG171200:0.0301812,(Panicum_virgatum_Pavir.3KG438000:0.00588594,(Panicum_virgatum_Pavir.5NG152800:0.0342264,Panicum_virgatum_Pavir.5KG470700:0.0163643)n15:0.00697074)n14:0.0441791)n13:0.0497557,(Panicum_virgatum_Pavir.9KG409600:0.0198013,Panicum_virgatum_Pavir.9NG373300:0.0122791)n16:0.114247)n12:0.0118672)n11:0.00871305,Panicum_virgatum_Pavir.1NG222600:0.0221311)n10:0.203752)n8:0.0786499)n6:0.137326)n5:0.083904)n2:0.0516805,((Panicum_virgatum_Pavir.5KG470600:0.0296493,(Panicum_virgatum_Pavir.8KG235300:0.137085,Panicum_virgatum_Pavir.5NG152900:0.023968)n19:0.0206654)n18:0.00619377,(Panicum_virgatum_Pavir.3KG437900:0.00840407,Panicum_virgatum_Pavir.2KG008000:0.0291247)n20:0.00508645)n17:0.0111267)n1:0.0304429)n0;
```
