## Supplementary Dataset S1 for "Gene turnover and contingency facilitated the repeated evolution of C_4_ photosynthesis in grasses": OG0019995_tree.txt

```
((Urochloa_fusta_Urofu.1G025200:0.141345,(Setaria_viridis_SEVIR_1G275400v2:0.0862439,Setaria_viridis_SEVIR_2G185000v2:0.0560456)n2:0.059966)n1:0.0258591,(Panicum_virgatum_Pavir.7KG359100:0.0520956,((Panicum_virgatum_Pavir.3KG495000:0.0447902,(Panicum_virgatum_Pavir.8KG234700:0.0418493,Panicum_virgatum_Pavir.4KG161300:0.0392122)n6:5e-09)n5:0.0185818,(Panicum_virgatum_Pavir.7NG270500:0.0636635,(Panicum_virgatum_Pavir.8NG302800:0.0806048,((Panicum_virgatum_Pavir.8KG212100:0.152605,Panicum_virgatum_Pavir.3NG173200:0.0552451)n10:0.0066061,(Panicum_virgatum_Pavir.5NG377200:0.0795079,((Panicum_virgatum_Pavir.6NG091000:0.0284602,(Panicum_virgatum_Pavir.9NG817900:0.0579833,(Panicum_virgatum_Pavir.7NG168000:5e-09,Panicum_virgatum_Pavir.5KG108400:5e-09)n15:0.0356167)n14:0.0014483)n13:0.00531253,((Panicum_virgatum_Pavir.4NG272700:0.00385707,Panicum_virgatum_Pavir.9NG609800:0.0340301)n17:0.011623,((Panicum_virgatum_Pavir.1NG496200:0.0605111,(Panicum_virgatum_Pavir.3NG215100:0.0590319,Panicum_virgatum_Pavir.9NG649300:0.0464534)n20:0.00492673)n19:5e-09,Panicum_virgatum_Pavir.2NG378100:0.0290039)n18:0.00467977)n16:5e-09)n12:0.00889832)n11:0.00692954)n9:0.0129277)n8:0.00790931)n7:0.0100479)n4:0.0119776)n3:0.0258591)n0;
```
