## Supplementary Dataset S1 for "Gene turnover and contingency facilitated the repeated evolution of C_4_ photosynthesis in grasses": OG0019996_tree.txt

```
(Pharus_latifolius_Phala.05G108100:2.5e-09,(Pharus_latifolius_Phala.05G108100.2:5e-09,((Pharus_latifolius_Phala.05G108100.5:5e-09,(Pharus_latifolius_Phala.05G108100.4:5e-09,(Pharus_latifolius_Phala.04G217800:0.145948,Pharus_latifolius_Phala.05G108100.3:5e-09)n5:0.0422565)n4:5e-09)n3:0.00390485,(Pharus_latifolius_Phala.01G342500:0.425735,(Pharus_latifolius_Phala.06G169500:0.0189003,(((Pharus_latifolius_Phala.04G217600:0.0219662,((Pharus_latifolius_Phala.04G217900:0.0182973,Pharus_latifolius_Phala.01G348200:0.00932758)n12:0.00551277,(Pharus_latifolius_Phala.12G006700:0.0660738,(Pharus_latifolius_Phala.03G349100:0.0425931,(Pharus_latifolius_Phala.01G218000:0.0766485,((Pharus_latifolius_Phala.04G178300:0.0177431,((Pharus_latifolius_Phala.M032400:0,Pharus_latifolius_Phala.04G004800:0)n19:0.0215072,Pharus_latifolius_Phala.12G133900:0.0118683)n18:0.0213439)n17:0.020785,(Pharus_latifolius_Phala.02G000700:0.0156107,Pharus_latifolius_Phala.04G052100:0.0224557)n20:0.0114455)n16:0.00824841)n15:0.0236811)n14:0.143868)n13:0.00767569)n11:0.00674921)n10:0.00330046,Pharus_latifolius_Phala.01G348400:0.0352184)n9:0.00899996,Pharus_latifolius_Phala.09G115500:0.0425987)n8:0.00706439)n7:0.0102356)n6:0.0249126)n2:0.000995235)n1:2.5e-09)n0;
```
