## Supplementary Dataset S1 for "Gene turnover and contingency facilitated the repeated evolution of C_4_ photosynthesis in grasses": OG0019997_tree.txt

```
(Streptochaeta_angustifolia_strangu_027211:0.118664,((Pharus_latifolius_Phala.04G192100.17:0,Pharus_latifolius_Phala.04G192100.8:0,Pharus_latifolius_Phala.04G192100.4:0,Pharus_latifolius_Phala.04G192100.3:0)n2:5e-09,((Pharus_latifolius_Phala.04G192100.19:0,Pharus_latifolius_Phala.04G192100.18:0,Pharus_latifolius_Phala.04G192100.13:0,Pharus_latifolius_Phala.04G192100.9:0,Pharus_latifolius_Phala.04G192100.12:0,Pharus_latifolius_Phala.04G192100.2:0)n4:5e-09,(Pharus_latifolius_Phala.04G192500:5e-09,(((Pharus_latifolius_Phala.04G192100.11:0,Pharus_latifolius_Phala.04G192100.10:0)n8:0.0142292,((Pharus_latifolius_Phala.04G192100:0,Pharus_latifolius_Phala.04G192100.5:0)n10:0.00948755,(Pharus_latifolius_Phala.04G192100.14:5e-09,(Pharus_latifolius_Phala.04G192100.7:0,Pharus_latifolius_Phala.04G192100.6:0)n12:5e-09)n11:0.00723737)n9:0.00416972)n7:0.0025077,(Pharus_latifolius_Phala.04G192100.20:0,Pharus_latifolius_Phala.04G192100.16:0,Pharus_latifolius_Phala.04G192100.15:0)n13:0.000833734)n6:6e-09)n5:5e-09)n3:5e-09)n1:0.118664)n0;
```
