## Supplementary Dataset S1 for "Gene turnover and contingency facilitated the repeated evolution of C_4_ photosynthesis in grasses": OG0019998_tree.txt

```
(Streptochaeta_angustifolia_strangu_025887:0.0202895,((((Streptochaeta_angustifolia_strangu_002714:0.0323514,(Streptochaeta_angustifolia_strangu_002590:0.0277474,(Streptochaeta_angustifolia_strangu_025888:0.0332156,((Streptochaeta_angustifolia_strangu_021712:0.0328395,Streptochaeta_angustifolia_strangu_021567:0.0134492)n8:0.0139344,(Streptochaeta_angustifolia_strangu_009128:0.00397216,Streptochaeta_angustifolia_strangu_009447:5e-09)n9:0.026293)n7:0.00178865)n6:0.00223539)n5:0.00342349)n4:0.0109944,(Streptochaeta_angustifolia_strangu_021711:0.233692,(Streptochaeta_angustifolia_strangu_038197:0.217414,Streptochaeta_angustifolia_strangu_045002:0.04144)n11:0.0084443)n10:0.000421096)n3:0.0215726,Streptochaeta_angustifolia_strangu_001041:0.103969)n2:5e-09,((Streptochaeta_angustifolia_strangu_027317:0.0581374,(Streptochaeta_angustifolia_strangu_042581:0.0989631,Streptochaeta_angustifolia_strangu_027316:0.0677237)n14:0.0347909)n13:0.263756,((Streptochaeta_angustifolia_strangu_025046:0.0465945,(Streptochaeta_angustifolia_strangu_042043:0.0321392,Streptochaeta_angustifolia_strangu_008248:0.0242729)n17:0.00518011)n16:5e-09,(((Streptochaeta_angustifolia_strangu_008317:0.0205107,Streptochaeta_angustifolia_strangu_028630:0.0161877)n20:0.00297662,Streptochaeta_angustifolia_strangu_028754:0.101551)n19:0.00307092,Streptochaeta_angustifolia_strangu_026718:0.0370931)n18:6e-09)n15:0.0463991)n12:0.0749602)n1:0.0202895)n0;
```
