## Supplementary Dataset S1 for "Gene turnover and contingency facilitated the repeated evolution of C_4_ photosynthesis in grasses": OG0019999_tree.txt

```
(Streptochaeta_angustifolia_strangu_013647:0.0902994,(((Streptochaeta_angustifolia_strangu_008976:0.0152257,(Streptochaeta_angustifolia_strangu_015324:0.0333336,(Streptochaeta_angustifolia_strangu_036843:0.0734002,Streptochaeta_angustifolia_strangu_014158:0.244733)n5:0.037004)n4:0.0514906)n3:0.0337801,Streptochaeta_angustifolia_strangu_011863:5e-09)n2:5e-09,(Streptochaeta_angustifolia_strangu_035702:0.00415557,(((Streptochaeta_angustifolia_strangu_020153:5e-09,Streptochaeta_angustifolia_strangu_000765:0.275756)n9:0.00238297,Streptochaeta_angustifolia_strangu_027447:0.00275391)n8:0.00236453,(((Streptochaeta_angustifolia_strangu_001706:0.163558,(Streptochaeta_angustifolia_strangu_015322:0.240562,Streptochaeta_angustifolia_strangu_027446:0.0465888)n13:0.114037)n12:0.861014,(Streptochaeta_angustifolia_strangu_027774:5e-09,(Streptochaeta_angustifolia_strangu_017158:0.281709,Streptochaeta_angustifolia_strangu_035513:0.00546772)n15:0.0117431)n14:0.0175049)n11:0.0225084,(Streptochaeta_angustifolia_strangu_027978:0.00659599,((Streptochaeta_angustifolia_strangu_014232:0.0031653,Streptochaeta_angustifolia_strangu_043519:5e-09)n18:5e-09,((Streptochaeta_angustifolia_strangu_001522:0.0130707,Streptochaeta_angustifolia_strangu_040164:0.0344984)n20:0.0264635,Streptochaeta_angustifolia_strangu_034636:0.00284877)n19:0.00384678)n17:0.00894616)n16:5e-09)n10:0.00325658)n7:0.000857877)n6:0.0297546)n1:0.0902994)n0;
```
