## Supplementary Dataset S1 for "Gene turnover and contingency facilitated the repeated evolution of C_4_ photosynthesis in grasses": OG0020000_tree.txt

```
(Tillandsia_fasciculata_H_Tillandsia_CM054951.1_000861.1:0.0987856,(((Tillandsia_fasciculata_H_Tillandsia_CM054936.1_000436.1:0.467365,((Tillandsia_fasciculata_H_Tillandsia_CM054950.1_000160.1:0.363579,(Tillandsia_fasciculata_H_Tillandsia_CM054944.1_000734.1:0.106332,Tillandsia_fasciculata_H_Tillandsia_CM054951.1_000813.1:0.28969)n6:0.42405)n5:0.202641,Tillandsia_fasciculata_H_Tillandsia_CM054939.1_001025.1:0.0222162)n4:0.201126)n3:0.116199,(Tillandsia_fasciculata_H_Tillandsia_CM054931.1_000522.1:0.127853,(Tillandsia_fasciculata_H_Tillandsia_CM054951.1_000072.1:0.316958,Tillandsia_fasciculata_H_Tillandsia_CM054951.1_000071.1:0.151806)n8:0.361272)n7:0.152408)n2:0.0531945,(Tillandsia_fasciculata_H_Tillandsia_CM054943.1_000342.1:0.359292,(((Tillandsia_fasciculata_H_Tillandsia_CM054931.1_000283.1:0.228553,Tillandsia_fasciculata_H_Tillandsia_CM054934.1_000911.1:5e-09)n12:0.18805,((Tillandsia_fasciculata_H_Tillandsia_CM054936.1_001004.1:0.4346,Tillandsia_fasciculata_H_Tillandsia_CM054949.1_000417.1:0.120863)n14:0.410747,(Tillandsia_fasciculata_H_Tillandsia_CM054946.1_000801.1:0.293359,((Tillandsia_fasciculata_H_Tillandsia_CM054935.1_000512.1:0.00414372,Tillandsia_fasciculata_H_Tillandsia_CM054942.1_000440.1:5e-09)n17:0.00626481,Tillandsia_fasciculata_H_Tillandsia_CM054935.1_000511.1:0.122278)n16:0.224482)n15:0.0918547)n13:0.0989059)n11:0.0906425,(Tillandsia_fasciculata_H_Tillandsia_CM054939.1_000962.1:0.633471,(Tillandsia_fasciculata_H_Tillandsia_CM054935.1_000087.1:0.516492,(Tillandsia_fasciculata_H_Tillandsia_CM054930.1_001000.1:0.0196273,Tillandsia_fasciculata_H_Tillandsia_CM054952.1_000725.1:0.0286203)n20:0.370041)n19:0.1347)n18:0.340189)n10:0.0976254)n9:0.0638866)n1:0.0987856)n0;
```
