## Supplementary Dataset S1 for "Gene turnover and contingency facilitated the repeated evolution of C_4_ photosynthesis in grasses": OG0020001_tree.txt

```
((((Urochloa_fusta_Urofu.1G044000:0.135964,(Digitaria_exilis_H_Dex1B-003287.1:0.0751776,(Digitaria_exilis_H_Dex1B-003286.1:0.0181114,(Digitaria_exilis_H_Dex1A-003353.1:5e-09,Digitaria_exilis_H_Dex1B-003285.1:0.0349389)n6:0.0149544)n5:0.0856845)n4:0.0095205)n3:0.0238568,(Digitaria_radicosa_Dra01G0037700:0.0759668,Digitaria_radicosa_Dra01G0037800:5e-09)n7:0.111536)n2:0.0420861,(Dendrocalamus_sinicus_Dendrocalamus_sinicus_Dsi02C_17514645_17514824_Dsi02Cg05240.1_1_CDS_4147722715_30513:0.070169,(Ampelocalamus_luodianensis_Alu02Dg24310.1:0.0679799,Ampelocalamus_luodianensis_Alu02Cg03960.1:0.042366)n9:0.00470733)n8:0.02556)n1:0.020837,((Chasmanthium_laxum_Chala.11G154900:0.0940837,(Eleusine_coracana_ELECO.r07.2AG0102270:0.0539847,Eleusine_coracana_ELECO.r07.2BG0155620:0.0469448)n12:0.119111)n11:0.0490461,((Panicum_hallii_Pahal.1G044700:0.46309,Zea_mays_Zm00001eb207670:0.154714)n14:0.05178,((ASEM_RSA5_H_RSA5chrom1004042.1:0.0273498,(ASEM_AUS1_H_AUS1CM014270.1004268.1:0.0119769,ASEM_AUS1_H_AUS1CM014270.1004267.1:5e-09)n17:0.0110638)n16:0.0195652,(Hordeum_spontaneum_WB01_003002_0225563:0.270751,(Panicum_virgatum_Pavir.1KG064100:0.125364,Panicum_virgatum_Pavir.1NG017800:0.0218208)n19:0.025357)n18:0.0183455)n15:0.035233)n13:0.0143823)n10:0.020837)n0;
```
