## Supplementary Dataset S1 for "Gene turnover and contingency facilitated the repeated evolution of C_4_ photosynthesis in grasses": OG0020002_tree.txt

```
((ASEM_AUS1_H_AUS1CM014270.1000812.1:0.00915385,Panicum_virgatum_Pavir.8KG216700:0.15716)n1:0.00671582,(Panicum_virgatum_Pavir.8KG216800:0.0850261,(((((ASEM_AUS1_H_AUS1CM014270.1000813.1:0.0136009,(ASEM_AUS1_H_AUS1CM014273.1000396.1:0.192395,ASEM_AUS1_H_AUS1CM014273.1000397.1:0.00683776)n8:0.0137742)n7:0.0352253,(ASEM_AUS1_H_AUS1CM014275.1001969.1:5e-09,ASEM_AUS1_H_AUS1CM014277.1000479.1:0.00328799)n9:5e-09)n6:5e-09,(ASEM_AUS1_H_AUS1CM014270.1004218.1:0.00506543,ASEM_AUS1_H_AUS1CM014273.1000395.1:0.00163093)n10:0.0146349)n5:0.00157992,ASEM_AUS1_H_AUS1CM014270.1004219.1:0.00988776)n4:0.00257909,(((ASEM_AUS1_H_AUS1CM014275.1001028.1:0.0114104,(ASEM_AUS1_H_AUS1CM014271.1003678.1:0.0125719,ASEM_AUS1_H_AUS1CM014274.1003660.1:0.0127878)n14:0.000427866)n13:0.00673991,(ASEM_RSA5_H_RSA5chrom1002637.1:0.0499266,(ASEM_RSA5_H_RSA5chrom3004503.1:0.127743,ASEM_RSA5_H_RSA5chrom3001648.1:0.013191)n16:0.215835)n15:0.0163345)n12:5e-09,((ASEM_AUS1_H_AUS1CM014277.1000691.1:0.00782114,ASEM_AUS1_H_AUS1CM014276.1000343.1:0.015509)n18:0.00461289,(ASEM_RSA5_H_RSA5chrom2001157.1:0.00345459,ASEM_RSA5_H_RSA5chrom5004466.1:0.00122793)n19:0.000368127)n17:4.0903e-05)n11:0.000681963)n3:7.57737e-05)n2:8.4193e-05)n0;
```
