## Supplementary Dataset S1 for "Gene turnover and contingency facilitated the repeated evolution of C_4_ photosynthesis in grasses": OG0020003_tree.txt

```
(Chasmanthium_laxum_Chala.06G237600:0.0506308,(Sorghum_bicolor_SORBI_3006G219950:0.114537,(Setaria_viridis_SEVIR_7G253300v2:0.0506639,((Panicum_virgatum_Pavir.6KG039200:0.10532,Panicum_virgatum_Pavir.7KG352000:0.0570339)n4:0.0232573,((Panicum_hallii_Pahal.7G295400:0.0318388,(Panicum_virgatum_Pavir.7NG394300:0.0217423,(Panicum_virgatum_Pavir.7NG360400:5e-09,Panicum_virgatum_Pavir.7NG396000:0.00294634)n8:0.028926)n7:0.0122625)n6:0.034668,((ASEM_AUS1_H_AUS1QPGU01000491.1000008.1:0.00938014,(ASEM_RSA5_H_RSA5chrom7001526.1:0.0179747,((ASEM_RSA5_H_RSA5chrom3003872.1:0.0108478,ASEM_RSA5_H_RSA5chrom7001533.1:0.0112297)n13:0.0196718,(ASEM_RSA5_H_RSA5chrom2005174.1:0,ASEM_RSA5_H_RSA5chrom7001540.1:0)n14:4.5e-09)n12:4.5e-10)n11:5e-11)n10:0.00296453,((ASEM_RSA5_H_RSA5chrom7001529.1:0.0301743,ASEM_RSA5_H_RSA5chrom7001536.1:0.00585367)n16:0.00591677,((ASEM_AUS1_H_AUS1QPGU01000491.1000010.1:0.00487741,ASEM_AUS1_H_AUS1QPGU01000491.1000004.1:5e-09)n18:0.0153091,(ASEM_AUS1_H_AUS1CM014276.1002097.1:0.0177953,ASEM_AUS1_H_AUS1CM014270.1003982.1:0.0200195)n19:0.00397494)n17:0.00363073)n15:0.000403415)n9:0.0584701)n5:0.00864197)n3:0.000960219)n2:0.0564058)n1:0.106986)n0;
```
