## Supplementary Dataset S1 for "Gene turnover and contingency facilitated the repeated evolution of C_4_ photosynthesis in grasses": OG0020004_tree.txt

```
(Aristida_adscensionis_H_Aadptg000021l000916.1:0.112401,((Chasmanthium_laxum_Chala.11G216100:0.136564,Phragmites_australis_Phragmites_australis_PaChr6_9065357_9066265_evm.model.PaChr6.683_1_CDS_4362470578_367:0.171686)n2:0.0634448,((Dichantelium_oligosantes_H_DolKV776074.1000001.1:0.111272,((ASEM_RSA5_H_RSA5chrom8001492.1:0.457956,(ASEM_AUS1_H_AUS1CM014278.1005824.1:0.682121,ASEM_AUS1_H_AUS1CM014273.1002326.1:0.0913178)n7:0.0554947)n6:0.0612015,(ASEM_AUS1_H_AUS1CM014270.1003840.1:0.028738,(ASEM_RSA5_H_RSA5chrom1003652.1:0,ASEM_RSA5_H_RSA5chrom1003650.1:0,ASEM_RSA5_H_RSA5chrom1003649.1:0)n9:0.0260442)n8:0.0200187)n5:0.0471281)n4:0.0168838,((Panicum_hallii_Pahal.1G119700:0.0637795,(Panicum_virgatum_Pavir.1KG148900:0.0743792,Panicum_virgatum_Pavir.1NG140700:0.0669347)n12:0.0212004)n11:0.0496122,((Urochloa_fusta_Urofu.1G117900:0.128258,(Cenchrus_americanus_H_CamCM007983.2002037.1:0.0629803,Setaria_viridis_SEVIR_1G013400v2:0.0521044)n15:0.0454215)n14:0.0248855,((Digitaria_radicosa_Dra01G0092900:0.122145,(Digitaria_exilis_H_Dex1A-002995.1:0.0434134,Digitaria_exilis_H_Dex1B-002944.1:0.0280447)n18:0.0846409)n17:0.0481033,Echinocloa_haploclada_eh_chr7.1068:0.181062)n16:0.0137364)n13:0.0232175)n10:0.0163867)n3:0.0718166)n1:0.112401)n0;
```
