## Supplementary Dataset S1 for "Gene turnover and contingency facilitated the repeated evolution of C_4_ photosynthesis in grasses": OG0020005_tree.txt

```
(Dendrocalamus_sinicus_Dendrocalamus_sinicus_Dsi02A_11267254_11269439_Dsi02Ag06330.1_1_CDS_4147709737_2335:0.0787953,(Aristida_adscensionis_H_Aadptg000021l000954.1:0.162854,(Phragmites_australis_Phragmites_australis_PaChr6_9974564_9978443_evm.model.PaChr6.719_1_CDS_4362470658_34009:0.0860986,(Eleusine_coracana_ELECO.r07.2AG0108970:0.223287,((Sorghum_bicolor_SORBI_3004G123200:0.169763,Chasmanthium_laxum_Chala.11G221600:0.0823354)n5:0.020555,((Cenchrus_americanus_H_CamCM007983.2003303.1:0.0613055,Setaria_viridis_SEVIR_1G119100v2:0.0238343)n7:0.0381012,((Urochloa_fusta_Urofu.1G127400:0.0676032,(Digitaria_exilis_H_Dex1A-000620.1:0.0158278,Digitaria_exilis_H_Dex1B-000597.1:0.0212722)n10:0.0640287)n9:0.00784756,((ASEM_RSA5_H_RSA5chrom1000746.1:0.00833499,(ASEM_AUS1_H_AUS1CM014270.1000669.1:0.0192019,ASEM_AUS1_H_AUS1CM014270.1000670.1:0.0223062)n13:0.00247847)n12:0.0152732,(Dichantelium_oligosantes_H_DolKV775003.1000003.1:0.0488383,((Panicum_hallii_Pahal.1G111100:0.0307615,(Panicum_virgatum_Pavir.1NG188900:0.0233933,Panicum_virgatum_Pavir.1KG198800:0.0331035)n17:0.0100589)n16:0.0593241,(Echinocloa_haploclada_eh_chr7.1141:0.0793381,(ASEM_AUS1_H_AUS1CM014270.1000668.1:0.0192899,ASEM_RSA5_H_RSA5chrom1000745.1:0.0241793)n19:0.0818817)n18:0.00784436)n15:0.00496045)n14:0.00665687)n11:0.000739653)n8:0.00836578)n6:0.00442822)n4:0.0231335)n3:0.0135803)n2:0.027236)n1:0.0787953)n0;
```
