## Supplementary Dataset S1 for "Gene turnover and contingency facilitated the repeated evolution of C_4_ photosynthesis in grasses": OG0020006_tree.txt

```
(((Digitaria_radicosa_Dra01G0106600:0.126609,(((Digitaria_exilis_H_Dex1A-000660.1:0,Digitaria_exilis_H_DexUA-000691.1:0)n5:0.0115182,Digitaria_exilis_H_Dex1B-002877.1:0.00532673)n4:0.011256,(Digitaria_exilis_H_Dex1B-000636.1:0.0372209,(Digitaria_exilis_H_Dex1A-002941.1:0,Digitaria_exilis_H_DexUA-004305.1:0)n7:0.0279445)n6:0.0186496)n3:0.154092)n2:0.0398727,((Panicum_hallii_Pahal.1G130600:0.0241061,((Panicum_virgatum_Pavir.8NG143500:0.00829754,Panicum_virgatum_Pavir.2KG156000:0.0128043)n11:0.0439102,(Panicum_virgatum_Pavir.8NG143400:0.0149816,Panicum_virgatum_Pavir.1KG140300:0.0271849)n12:0.0066794)n10:0.0128348)n9:0.0654362,(Urochloa_fusta_Urofu.1G137100:0.120021,Dichantelium_oligosantes_H_DolKV777765.1000002.1:0.0888291)n13:0.0315697)n8:0.0168987)n1:0.0134355,((Setaria_viridis_SEVIR_1G125800v2:0.0400931,Setaria_viridis_SEVIR_1G127300v2:0.0326326)n15:0.108894,(Echinocloa_haploclada_eh_chr7.1266:0.135364,((ASEM_AUS1_H_AUS1CM014270.1000739.1:0.00188937,ASEM_RSA5_H_RSA5chrom1000811.1:0.00566895)n18:0.0408228,(ASEM_AUS1_H_AUS1CM014270.1003729.1:0.0491309,ASEM_RSA5_H_RSA5chrom1003522.1:0.035665)n19:0.0189195)n17:0.0687949)n16:0.0238331)n14:0.0134355)n0;
```
