## Supplementary Dataset S1 for "Gene turnover and contingency facilitated the repeated evolution of C_4_ photosynthesis in grasses": OG0020007_tree.txt

```
(Aristida_adscensionis_H_Aadptg000012l000138.1:0.0964453,(Phragmites_australis_Phragmites_australis_PaChr6_26455566_26456651_evm.model.PaChr6.1136_1_CDS_4362466624_36520:0.19196,(Chasmanthium_laxum_Chala.05G150500:0.179175,((Sorghum_bicolor_SORBI_3004G170800:0.11526,(Zea_mays_Zm00001eb181770:0.107099,Zea_mays_Zm00001eb243270:0.0895071)n5:0.0383632)n4:0.103486,((ASEM_AUS1_H_AUS1CM014270.1001070.1:0.0720197,(ASEM_RSA5_H_RSA5chrom1001346.1:0.128121,ASEM_RSA5_H_RSA5chrom1001151.1:0.0119562)n8:0.0144015)n7:0.114003,((Digitaria_radicosa_Dra01G0145700:0.0772906,(Digitaria_exilis_H_Dex1A-000911.1:0.033693,Digitaria_exilis_H_Dex1B-000850.1:0.0380587)n11:0.0538012)n10:0.0604991,((Urochloa_fusta_Urofu.1G209100:0.0707921,(Cenchrus_americanus_H_CamCM007984.2000972.1:0.126211,Setaria_viridis_SEVIR_1G191000v2:0.0652712)n14:0.0177879)n13:0.017086,((Dichantelium_oligosantes_H_DolKV776467.1000002.1:0.0647711,(Echinocloa_haploclada_eh_chr4.297:0.33457,Echinocloa_haploclada_eh_chr7.1957:0.0578733)n17:0.101449)n16:0.0438587,(Panicum_hallii_Pahal.1G261000:0.0231454,(Panicum_virgatum_Pavir.1KG326500:0.149576,Panicum_virgatum_Pavir.1NG296200:0.0819443)n19:0.00910492)n18:0.0296003)n15:0.0131668)n12:0.0250321)n9:0.0317237)n6:0.040122)n3:0.0569174)n2:0.0354534)n1:0.0964453)n0;
```
