## Supplementary Dataset S1 for "Gene turnover and contingency facilitated the repeated evolution of C_4_ photosynthesis in grasses": OG0020008_tree.txt

```
((Oryza_sativa_LOC_Os09g33720:0.0955265,(Leersia_perrieri_LPERR12G15280:0.0930822,Leersia_perrieri_LPERR12G15350:0.0877684)n2:0.0336788)n1:0.0672331,((Stipagrostis_hirtigluma_H_Shi_ptg000038l_000926.1:0.0414156,Stipagrostis_hirtigluma_H_Shi_ptg000038l_000928.1:0.0422811)n4:0.118572,((Eleusine_coracana_ELECO.r07.2AG0134150:0.0944398,(Eleusine_coracana_ELECO.r07.2AG0134190:0.0295322,Eleusine_coracana_ELECO.r07.2BG0189660:0.0328965)n7:0.0994351)n6:0.0841847,((Cenchrus_americanus_H_CamCM007984.2000899.1:0.0747199,((((ASEM_RSA5_H_RSA5chrom1000548.1:0.00113181,ASEM_RSA5_H_RSA5chrom1003169.1:0.00341353)n13:0.00965748,(ASEM_AUS1_H_AUS1CM014270.1003305.1:5e-09,ASEM_AUS1_H_AUS1CM014270.1003307.1:5e-09)n14:0.0173147)n12:0.0581241,((Digitaria_exilis_H_Dex1B-002625.1:0.081812,Echinocloa_haploclada_eh_chr7.2064:0.0525678)n16:0.00782545,(Panicum_virgatum_Pavir.1KG297600:0.0581531,(Urochloa_fusta_Urofu.1G219600:0.00880065,(Urochloa_fusta_Urofu.6G040400:0.00405052,Urochloa_fusta_Urofu.6G041500:0.00553152)n19:0.00133823)n18:0.0434761)n17:0.0056783)n15:0.0120464)n11:0.0213942,ASEM_AUS1_H_AUS1CM014270.1001135.1:0.0503262)n10:0.00559181)n9:0.0387948,Sorghum_bicolor_SORBI_3004G178700:0.11449)n8:0.0455669)n5:0.0240316)n3:0.0672331)n0;
```
