## Supplementary Dataset S1 for "Gene turnover and contingency facilitated the repeated evolution of C_4_ photosynthesis in grasses": OG0020009_tree.txt

```
(Brachypodium_distachyon_BRADI_1g73235v3:0.169251,(((Panicum_virgatum_Pavir.6KG384600:0.111618,(ASEM_AUS1_H_AUS1CM014270.1003267.1:0.062272,ASEM_AUS1_H_AUS1CM014275.1002068.1:0.0450551)n4:0.0167077)n3:0.0273813,(((Digitaria_exilis_H_Dex4B-001550.1:0.0528412,(Digitaria_exilis_H_Dex4A-001607.1:0.0269521,(Digitaria_exilis_H_Dex4A-001606.1:0.0245473,Digitaria_exilis_H_Dex4B-001549.1:0.0116001)n9:0.0095062)n8:0.0708948)n7:0.00493792,Digitaria_radicosa_Dra04G0199400:0.0632595)n6:0.0421312,(Digitaria_exilis_H_Dex4A-002033.1:0.107541,(Echinocloa_haploclada_eh_chr2.92:0.138408,((Olyra_latifolia_Ola008957:0.168485,((Phragmites_australis_Phragmites_australis_PaChr14_159714_162284_evm.model.PaChr14.13_1_CDS_4362391173_34590:0.366104,(Dichantelium_oligosantes_H_DolKV782165.1000012.1:0.103759,Dichantelium_oligosantes_H_DolKV782165.1000011.1:0.125269)n16:6e-09)n15:0.0195841,(Panicum_virgatum_Pavir.7NG320100:0.159867,Chasmanthium_laxum_Chala.12G125000:0.0150973)n17:0.00713712)n14:0.0382896)n13:0.0103185,(Digitaria_radicosa_Dra09G0147100:0.0348312,(Eleusine_coracana_ELECO.r07.5BG0426640:0.110017,Eleusine_coracana_ELECO.r07.3AG0231510:0.0586656)n19:0.0065184)n18:0.0896192)n12:0.00575403)n11:0.0132533)n10:0.00147259)n5:0.027621)n2:0.0274938,Panicum_virgatum_Pavir.5NG405000:0.0622999)n1:0.00692221)n0;
```
