## Supplementary Dataset S1 for "Gene turnover and contingency facilitated the repeated evolution of C_4_ photosynthesis in grasses": OG0020010_tree.txt

```
((Zizania_latifolia_GWHTBFHI021358:0.165375,(Olyra_latifolia_Ola020963:0.099166,(Ampelocalamus_luodianensis_Alu09CXg13930.1:0.074569,Ampelocalamus_luodianensis_Alu02Dg13600.2:0.0404651)n3:0.0412189)n2:0.0436655)n1:0.0517533,(Chasmanthium_laxum_Chala.05G167300:0.0930087,((Stipagrostis_hirtigluma_H_Shi_ptg000038l_001380.1:0.0831587,((Eleusine_coracana_ELECO.r07.2AG0134960:0.0518271,Eleusine_coracana_ELECO.r07.2BG0190580:0.0481601)n8:0.138669,Aristida_adscensionis_H_Aadptg000012l000235.1:0.115854)n7:0.0278635)n6:0.0299392,((Digitaria_radicosa_Dra01G0161200:0.0652798,(Digitaria_exilis_H_Dex1A-000993.1:0.0280779,Digitaria_exilis_H_Dex1B-000932.1:0.0332485)n11:0.0404722)n10:0.0358297,((ASEM_AUS1_H_AUS1CM014270.1001193.1:0.0945919,Dichantelium_oligosantes_H_DolKV781576.1000018.1:0.0563824)n13:0.0137636,((Panicum_hallii_Pahal.1G278500:0.0469135,(Panicum_virgatum_Pavir.1NG315500:0.0464027,(Panicum_virgatum_Pavir.J176000:0.00372109,Panicum_virgatum_Pavir.1KG344500:0.0217918)n17:0.0671594)n16:0.0232908)n15:0.0328939,(Urochloa_fusta_Urofu.1G231500:0.0830613,(Cenchrus_americanus_H_CamCM007984.2004143.1:0.0631367,Setaria_viridis_SEVIR_1G209000v2:0.0408329)n19:0.0253537)n18:0.0116762)n14:0.007611)n12:0.0119726)n9:0.0496629)n5:0.0308727)n4:0.0517533)n0;
```
