## Supplementary Dataset S1 for "Gene turnover and contingency facilitated the repeated evolution of C_4_ photosynthesis in grasses": OG0020011_tree.txt

```
((Aristida_adscensionis_H_Aadptg000012l000265.1:0.154885,Stipagrostis_hirtigluma_H_Shi_ptg000038l_001411.1:0.0814496)n1:0.0296986,(Phragmites_australis_Phragmites_australis_PaChr6_28985544_28987610_evm.model.PaChr6.1295_1_CDS_4362466976_14667:0.160864,(Eragrostis_curvula_EJB05_21071:0.318478,(Chasmanthium_laxum_Chala.05G174500:0.101418,((Sorghum_bicolor_SORBI_3004G196600:0.0682131,Zea_mays_Zm00001eb245570:0.0858993)n6:0.114342,(Echinocloa_haploclada_eh_chr7.2232:0.163609,(Panicum_virgatum_Pavir.3NG079200:0.597791,((Dichantelium_oligosantes_H_DolKV778568.1000002.1:0.0751227,(ASEM_AUS1_H_AUS1CM014270.1001228.1:0.0092554,ASEM_RSA5_H_RSA5chrom1001295.1:0.0125103)n11:0.0662627)n10:0.0097078,((Digitaria_radicosa_Dra01G0167100:0.0827228,(Digitaria_exilis_H_Dex1A-001030.1:0.0131297,Digitaria_exilis_H_Dex1B-000960.1:0.0145419)n14:0.0944129)n13:0.0720745,((Panicum_hallii_Pahal.1G285900:0.0393639,(Panicum_virgatum_Pavir.1KG354900:0.0617646,Panicum_virgatum_Pavir.1NG322500:0.0329319)n17:0.022645)n16:0.0324138,(Urochloa_fusta_Urofu.1G238800:0.122469,(Cenchrus_americanus_H_CamCM007984.2004176.1:0.11791,Setaria_viridis_SEVIR_1G216700v2:0.0273024)n19:0.0386428)n18:0.023257)n15:0.00955461)n12:0.0112262)n9:0.010323)n8:0.001147)n7:0.0375508)n5:0.011563)n4:0.0366221)n3:0.0285545)n2:0.0296986)n0;
```
