## Supplementary Dataset S1 for "Gene turnover and contingency facilitated the repeated evolution of C_4_ photosynthesis in grasses": OG0020012_tree.txt

```
(Stipagrostis_hirtigluma_H_Shi_ptg000038l_001483.1:0.0711913,(((Eragrostis_curvula_EJB05_55533:5e-09,Eragrostis_curvula_EJB05_20892:0.0073012)n3:0.104054,(Eleusine_coracana_ELECO.r07.2AG0136890:0.0403378,Eleusine_coracana_ELECO.r07.2BG0192530:0.0576615)n4:0.139508)n2:0.0983248,(Phragmites_australis_Phragmites_australis_PaChr6_30119163_30120071_evm.model.PaChr6.1378_1_CDS_4362467160_7078:0.13249,(Chasmanthium_laxum_Chala.05G186700:0.0715547,((Sorghum_bicolor_SORBI_3004G209500:0.110986,Echinocloa_haploclada_eh_chr7.2383:0.093329)n8:0.00850437,((Urochloa_fusta_Urofu.1G253900:0.108749,(Cenchrus_americanus_H_CamCM007984.2004222.1:0.102074,Setaria_viridis_SEVIR_1G230350v2:0.0193378)n11:0.0226316)n10:0.0218915,((Dichantelium_oligosantes_H_DolKV776993.1000001.1:0.102774,(ASEM_AUS1_H_AUS1CM014270.1001299.1:0.0143358,ASEM_RSA5_H_RSA5chrom1001357.1:0.0145247)n14:0.0430269)n13:0.0151728,((Panicum_hallii_Pahal.1G299800:0.0152667,(Panicum_virgatum_Pavir.1NG335500:0.0241543,Panicum_virgatum_Pavir.1KG375100:0.0159929)n17:0.0260333)n16:0.0447789,(Digitaria_radicosa_Dra01G0178400:0.0498319,(Digitaria_exilis_H_Dex1A-001094.1:0.00820355,Digitaria_exilis_H_Dex1B-001026.1:0.00881647)n19:0.0523252)n18:0.0399839)n15:0.0191876)n12:0.00901879)n9:0.0164793)n7:0.0352478)n6:0.031557)n5:0.0352825)n1:0.0711913)n0;
```
