## Supplementary Dataset S1 for "Gene turnover and contingency facilitated the repeated evolution of C_4_ photosynthesis in grasses": OG0020013_tree.txt

```
((Ampelocalamus_luodianensis_Alu02Dg11250.1:0.217158,((Brachypodium_distachyon_BRADI_3g49010v3:0.0927409,Brachypodium_distachyon_BRADI_3g49020v3:0.0508223)n3:0.0516488,Hordeum_spontaneum_WB01_007519_0151518:0.154102)n2:0.0440717)n1:0.0815249,((Eleusine_coracana_ELECO.r07.2AG0137790:0.249677,Chasmanthium_laxum_Chala.05G195800:0.103532)n5:0.0247726,((Sorghum_bicolor_SORBI_3004G218200:0.0814939,(Zea_mays_Zm00001eb191460:0.106449,Zea_mays_Zm00001eb185010:0.0267396)n8:0.0671617)n7:0.0592991,(Echinocloa_haploclada_eh_chr7.2483:0.0963211,((ASEM_AUS1_H_AUS1CM014270.1001381.1:0.0494394,ASEM_RSA5_H_RSA5chrom1001422.1:0.0130406)n11:0.107956,((Setaria_viridis_SEVIR_1G242800v2:0.11879,((Digitaria_exilis_H_Dex5A-000798.1:0.0155952,Digitaria_exilis_H_Dex9A-000895.1:0.0190435)n15:0.236395,(Digitaria_exilis_H_Dex1A-001138.1:0.0200659,Digitaria_exilis_H_Dex1B-001068.1:0.0266787)n16:0.0159029)n14:0.0991772)n13:0.0224529,(Urochloa_fusta_Urofu.1G266000:0.0465041,(Panicum_hallii_Pahal.1G311200:0.0455991,(Panicum_virgatum_Pavir.1KG400400:0.0242275,Panicum_virgatum_Pavir.1NG353300:0.0587156)n19:0.00652395)n18:0.00422343)n17:0.0129475)n12:0.0109214)n10:0.0260468)n9:0.0495004)n6:0.0587002)n4:0.0815249)n0;
```
