## Supplementary Dataset S1 for "Gene turnover and contingency facilitated the repeated evolution of C_4_ photosynthesis in grasses": OG0020014_tree.txt

```
((Stipagrostis_hirtigluma_H_Shi_ptg000038l_000718.1:0.122902,(Aristida_adscensionis_H_Aadptg000012l000515.1:0.131007,Aristida_adscensionis_H_Aadptg000012l000516.1:0.125229)n2:0.0576502)n1:0.0130959,((Eragrostis_curvula_EJB05_20699:0.0980083,Eragrostis_curvula_EJB05_21093:0.104793)n4:0.129811,((Chasmanthium_laxum_Chala.05G198600:0.0558031,((Sorghum_bicolor_SORBI_3004G220900:0.0463098,Zea_mays_Zm00001eb247680:0.0538909)n8:0.0692216,((Urochloa_fusta_Urofu.1G269200:0.061454,(Cenchrus_americanus_H_CamCM007984.2004338.1:0.0582452,Setaria_viridis_SEVIR_1G245500v2:0.012924)n11:0.0575061)n10:0.0100098,((Echinocloa_haploclada_eh_chr7.2514:0.154304,Digitaria_radicosa_Dra01G0190400:0.0834925)n13:0.00913395,(Dichantelium_oligosantes_H_DolKV778271.1000004.1:0.0769936,((ASEM_AUS1_H_AUS1CM014270.1001423.1:0.0133809,ASEM_RSA5_H_RSA5chrom1002910.1:0.0106798)n16:0.0695192,(Panicum_hallii_Pahal.1G314100:0.0186891,(Panicum_virgatum_Pavir.1NG357000:0.0208087,Panicum_virgatum_Pavir.1KG386700:0.0231718)n18:0.0155876)n17:0.0445043)n15:0.00580974)n14:0.00272501)n12:0.00391689)n9:0.0343909)n7:0.0267253)n6:0.0227022,(Phragmites_australis_Phragmites_australis_PaChr5_31791369_31791635_evm.model.PaChr5.1438_1_CDS_4362460081_3268:0.0703757,Phragmites_australis_Phragmites_australis_PaChr5_31793600_31794004_evm.model.PaChr5.1439_1_CDS_4362460083_4111:0.0750004)n19:0.00833337)n5:0.00724472)n3:0.00560014)n0;
```
