## Supplementary Dataset S1 for "Gene turnover and contingency facilitated the repeated evolution of C_4_ photosynthesis in grasses": OG0020015_tree.txt

```
((Dendrocalamus_sinicus_Dendrocalamus_sinicus_Dsi10C_10948695_10953898_Dsi10Cg02080.1_-1_CDS_4147827448_28608:0.0991172,(((Stipagrostis_hirtigluma_H_Shi_ptg000038l_001834.1:0.150613,(Urochloa_fusta_Urofu.1G371700:0.197511,((Digitaria_exilis_H_Dex5A-002675.1:0.0799227,(ASEM_AUS1_H_AUS1CM014274.1005071.1:6e-09,(ASEM_RSA5_H_RSA5chrom8002324.1:0.00663508,ASEM_RSA5_H_RSA5chrom8002323.1:0.0296054)n9:0.00328949)n8:0.00949793)n7:0.073128,(Aristida_adscensionis_H_Aadptg000039l000014.1:0.80395,Eragrostis_curvula_EJB05_10064:0.27164)n10:0.0936802)n6:0.0496602)n5:0.025103)n4:0.0122444,(Stipagrostis_hirtigluma_H_Shi_ptg000059l_000760.1:0.118806,((Dichantelium_oligosantes_H_DolKV769869.1000003.1:0.239515,((ASEM_AUS1_H_AUS1CM014270.1001446.1:0.0124006,ASEM_RSA5_H_RSA5chrom1002863.1:0.00464704)n15:0.0661813,(Digitaria_exilis_H_Dex1B-002322.1:0.0823211,Setaria_viridis_SEVIR_1G254100v2:0.0528605)n16:0.0166677)n14:0.0225503)n13:0.0535424,((Brachypodium_distachyon_BRADI_1g42250v3:0.0191299,Brachypodium_distachyon_BRADI_1g51680v3:0.0285805)n18:0.0450419,(Sorghum_bicolor_SORBI_3009G014100:0.0408002,Sorghum_bicolor_SORBI_3003G436900:0.0473275)n19:0.00525862)n17:0.00921549)n12:0.0228728)n11:0.0251678)n3:0.00279642,Stipagrostis_hirtigluma_H_Shi_ptg000006l_000022.1:0.273881)n2:0.0304312)n1:0.0390767,Panicum_virgatum_Pavir.9NG784300:0.149395)n0;
```
