## Supplementary Dataset S1 for "Gene turnover and contingency facilitated the repeated evolution of C_4_ photosynthesis in grasses": OG0020016_tree.txt

```
(Streptochaeta_angustifolia_strangu_037889:0.222034,(((Zizania_latifolia_GWHTBFHI021692:0.418246,Oryza_sativa_LOC_Os02g42900:0.413718)n3:0.180308,(Brachypodium_distachyon_BRADI_3g50015v3:0.337255,(Hordeum_vulgareMorex_HORVU.MOREX.r3.6HG0598770:0.268549,Hordeum_vulgareMorex_HORVU.MOREX.r3.4HG0348950:0.249628)n5:0.118487)n4:0.0571328)n2:0.0622046,((Aristida_adscensionis_H_Aadptg000001l000530.1:0.169769,Stipagrostis_hirtigluma_H_Shi_ptg000038l_000662.1:0.14762)n7:0.0939603,(((Phragmites_australis_Phragmites_australis_PaChr6_32543522_32545388_evm.model.PaChr6.1528_1_CDS_4362467494_20139:0.426038,Chasmanthium_laxum_Chala.05G208900:0.0797556)n10:0.0477223,Sorghum_bicolor_SORBI_3004G303150:0.212169)n9:0.0267253,(((ASEM_AUS1_H_AUS1CM014270.1002939.1:0.0168365,ASEM_RSA5_H_RSA5chrom1002857.1:0.0210363)n13:0.116038,Echinocloa_haploclada_eh_chr7.2625:0.155347)n12:0.0317428,((Digitaria_radicosa_Dra01G0199600:0.101208,(Digitaria_exilis_H_Dex1A-002399.1:0.0699165,Digitaria_exilis_H_Dex1B-002362.1:0.0362835)n16:0.103376)n15:0.0716212,((Panicum_hallii_Pahal.1G325900:0.0566636,Panicum_virgatum_Pavir.1NG370000:0.108268)n18:0.0591452,(Setaria_viridis_SEVIR_1G255400v2:0.0849369,Urochloa_fusta_Urofu.1G280200:0.129901)n19:0.0319449)n17:0.00594934)n14:0.0226054)n11:0.0481444)n8:0.0548636)n6:0.0932732)n1:0.222034)n0;
```
