## Supplementary Dataset S1 for "Gene turnover and contingency facilitated the repeated evolution of C_4_ photosynthesis in grasses": OG0020017_tree.txt

```
(((Sorghum_bicolor_SORBI_3004G291300:0.0918325,Zea_mays_Zm00001eb186760:0.124405)n2:0.0764851,((Digitaria_radicosa_Dra01G0209600:0.047859,(Digitaria_exilis_H_Dex1A-002354.1:0.0264872,Digitaria_exilis_H_Dex1B-002304.1:0.0237777)n5:0.017296)n4:0.0697745,(Echinocloa_haploclada_eh_chr7.2759:0.127317,(Urochloa_fusta_Urofu.1G293500:0.0510392,(Panicum_virgatum_Pavir.1NG390000:0.0638215,Panicum_virgatum_Pavir.1KG430800:0.0523287)n8:0.0383737)n7:0.00888809)n6:0.0243021)n3:0.0225942)n1:0.010838,(((Dichantelium_oligosantes_H_DolKV780098.1000007.1:0.0570434,Setaria_viridis_SEVIR_1G267600v2:0.0723384)n11:0.02113,(Panicum_hallii_Pahal.1G337300:0.0782979,ASEM_AUS1_H_AUS1CM014270.1002859.1:0.0721277)n12:0.0221662)n10:0.015648,(((Phragmites_australis_Phragmites_australis_PaChr6_33796064_33797188_evm.model.PaChr6.1615_1_CDS_4362467688_16771:0.059235,Phragmites_australis_Phragmites_australis_PaChr5_34224842_34225253_evm.model.PaChr5.1579_1_CDS_4362460393_7056:0.0972485)n15:0.0279542,(Stipagrostis_hirtigluma_H_Shi_ptg000038l_000605.1:0.10306,Aristida_adscensionis_H_Aadptg000001l000473.1:0.148298)n16:0.0161009)n14:0.0158247,(Chasmanthium_laxum_Chala.05G219900:0.0914617,(Stipagrostis_hirtigluma_H_Shi_ptg000038l_000604.1:0.132643,(Eragrostis_curvula_EJB05_20466:0.196381,Phragmites_australis_Phragmites_australis_PaChr5_34224094_34224642_evm.model.PaChr5.1578_1_CDS_4362460391_6215:0.116119)n19:0.0329068)n18:0.0128495)n17:0.0143889)n13:0.00159877)n9:0.142944)n0;
```
