## Supplementary Dataset S1 for "Gene turnover and contingency facilitated the repeated evolution of C_4_ photosynthesis in grasses": OG0020018_tree.txt

```
((Streptochaeta_angustifolia_strangu_040450:0.141901,Pharus_latifolius_Phala.02G232300:0.144661)n1:0.0421601,((Ampelocalamus_luodianensis_Alu09CXg08450.1:0.038138,Dendrocalamus_sinicus_Dendrocalamus_sinicus_Dsi02C_27337140_27342156_Dsi02Cg11890.1_1_CDS_4147724710_16453:0.0401399)n3:0.0730239,(Phragmites_australis_Phragmites_australis_PaChr5_34302192_34303160_evm.model.PaChr5.1586_1_CDS_4362460409_13806:0.160395,((Aristida_adscensionis_H_Aadptg000001l000596.1:0.147671,Stipagrostis_hirtigluma_H_Shi_ptg000038l_001657.1:0.0718905)n6:0.0425902,((Eragrostis_curvula_EJB05_20326:0.0879719,Eleusine_coracana_ELECO.r07.2BG0195800:0.152343)n8:0.0245413,(Chasmanthium_laxum_Chala.05G221600:0.0799406,(Sorghum_bicolor_SORBI_3004G289200:0.109948,((Panicum_hallii_Pahal.1G339200:0.0703756,(Urochloa_fusta_Urofu.1G295000:0.12996,(Digitaria_radicosa_Dra01G0210600:0.0625874,(Digitaria_exilis_H_Dex1A-001250.1:0.0251749,Digitaria_exilis_H_Dex1B-001183.1:0.0272603)n15:0.107138)n14:0.0413122)n13:0.036111)n12:0.0126972,((Dichantelium_oligosantes_H_DolKV778054.1000015.1:0.0594654,(Cenchrus_americanus_H_CamCM007984.2004850.1:0.0702315,Setaria_viridis_SEVIR_1G268900v2:0.0464924)n18:0.0393245)n17:0.0154104,(ASEM_AUS1_H_AUS1CM014270.1001526.1:0.03763,ASEM_RSA5_H_RSA5chrom1001578.1:0.021365)n19:0.0490235)n16:0.0102027)n11:0.038523)n10:0.0222464)n9:0.0152787)n7:0.0245428)n5:0.0207484)n4:0.0402916)n2:0.0421601)n0;
```
