## Supplementary Dataset S1 for "Gene turnover and contingency facilitated the repeated evolution of C_4_ photosynthesis in grasses": OG0020019_tree.txt

```
(ASEM_AUS1_H_AUS1CM014270.1001544.1:2.5e-09,((ASEM_AUS1_H_AUS1CM014275.1003200.1:0.0110887,(ASEM_AUS1_H_AUS1CM014272.1000849.1:0.001632,((ASEM_AUS1_H_AUS1QPGU01000394.1000002.1:5e-09,ASEM_AUS1_H_AUS1CM014278.1002307.1:0.00197551)n5:0.00125677,(ASEM_AUS1_H_AUS1CM014273.1003106.1:0.00303609,ASEM_AUS1_H_AUS1CM014274.1004549.1:0.00197373)n6:5e-09)n4:0.000806656)n3:0.00140913)n2:0.00139805,(ASEM_AUS1_H_AUS1CM014272.1003385.1:0.000805467,(((ASEM_AUS1_H_AUS1CM014270.1002568.1:0.00080471,ASEM_AUS1_H_AUS1CM014275.1003201.1:0.00327647)n10:1.826e-06,ASEM_AUS1_H_AUS1CM014273.1003107.1:5e-09)n9:5e-09,(ASEM_AUS1_H_AUS1CM014273.1002616.1:0.0419241,(ASEM_AUS1_H_AUS1CM014270.1001918.1:0.0195039,(ASEM_AUS1_H_AUS1CM014277.1002978.1:0.0471878,(ASEM_AUS1_H_AUS1CM014275.1002840.1:0.00391842,(ASEM_AUS1_H_AUS1CM014270.1001919.1:0.00970916,((((ASEM_AUS1_H_AUS1CM014276.1001557.1:0.00811221,ASEM_AUS1_H_AUS1CM014270.1001920.1:0.00368367)n19:2.737e-06,ASEM_AUS1_H_AUS1CM014278.1005292.1:0.00478143)n18:0.0097367,ASEM_AUS1_H_AUS1CM014270.1001629.1:0.0047884)n17:0.00801297,ASEM_AUS1_H_AUS1CM014275.1002839.1:0.0234757)n16:0.000928964)n15:0.0551463)n14:0.0535532)n13:0.0149081)n12:0.0426948)n11:0.00701813)n8:6e-09)n7:6e-09)n1:2.5e-09)n0;
```
