## Supplementary Dataset S1 for "Gene turnover and contingency facilitated the repeated evolution of C_4_ photosynthesis in grasses": OG0020020_tree.txt

```
((Streptochaeta_angustifolia_strangu_025811:0.169305,Pharus_latifolius_Phala.02G249200:0.145129)n1:0.0289561,((Oryza_sativa_LOC_Os02g46760:0.162371,(Dendrocalamus_sinicus_Dendrocalamus_sinicus_Dsi02A_41137441_41139493_Dsi02Ag16500.1_1_CDS_4147712788_14163:0.114928,(Ampelocalamus_luodianensis_Alu03Dg02640.2:0.576816,Ampelocalamus_luodianensis_Alu02Dg07480.2:0.0480096)n5:0.00610588)n4:0.0157261)n3:0.0134135,(((Aristida_adscensionis_H_Aadptg000001l000569.1:0.0663446,Stipagrostis_hirtigluma_H_Shi_ptg000038l_001721.1:0.063652)n8:0.0261962,(Phragmites_australis_Phragmites_australis_PaChr6_35864780_35865829_evm.model.PaChr6.1752_1_CDS_4362467992_17196:0.116803,(Chasmanthium_laxum_Chala.05G238000:0.0697017,((Sorghum_bicolor_SORBI_3004G274000:0.0394236,Zea_mays_Zm00001eb251330:0.0509191)n12:0.0878824,((Setaria_viridis_SEVIR_1G286800v2:0.0691662,(Panicum_virgatum_Pavir.1NG436500:0.0226371,Panicum_virgatum_Pavir.1KG459000:0.0304784)n15:0.0547763)n14:0.00921614,(Dichantelium_oligosantes_H_DolKV777016.1000005.1:0.0630179,(ASEM_AUS1_H_AUS1CM014270.1001619.1:0.0146874,ASEM_RSA5_H_RSA5chrom1002688.1:0.0148533)n17:0.0629536)n16:0.00826014)n13:0.0301594)n11:0.010466)n10:0.0222572)n9:0.0180456)n7:0.0130595,((Eragrostis_curvula_EJB05_54636:0.0140358,Eragrostis_curvula_EJB05_19582:0.0174509)n19:0.0484703,Eleusine_coracana_ELECO.r07.2AG0141750:0.174673)n18:0.0451602)n6:0.0458321)n2:0.0289561)n0;
```
