## Supplementary Dataset S1 for "Gene turnover and contingency facilitated the repeated evolution of C_4_ photosynthesis in grasses": OG0020021_tree.txt

```
((Urochloa_fusta_Urofu.5G257200:0.0976642,((Digitaria_radicosa_Dra05G0043800:0.0821426,(Digitaria_exilis_H_Dex5A-001100.1:0.0309246,(Digitaria_exilis_H_Dex5A-001099.1:0.00978215,Digitaria_exilis_H_Dex5B-001103.1:0.00613682)n5:0.0450974)n4:0.0442755)n3:0.0462041,(((Cenchrus_americanus_H_CamCM007987.2001140.1:0.0584871,Setaria_viridis_SEVIR_5G235800v2:0.0334303)n8:0.0422075,((ASEM_RSA5_H_RSA5chrom5000001.1:0.0122234,ASEM_RSA5_H_RSA5chrom5000008.1:0.0244145)n10:0.114561,ASEM_RSA5_H_RSA5chrom5000006.1:0.117289)n9:0.0130321)n7:0.0311812,(Panicum_virgatum_Pavir.8KG242000:0.41735,Echinocloa_haploclada_eh_chr2.2528:0.0574696)n11:0.0209283)n6:0.0127843)n2:0.0279389)n1:0.0124085,(Digitaria_exilis_H_Dex5A-001101.1:0.12655,(((Echinocloa_haploclada_eh_chr2.2527:0.0773256,((ASEM_AUS1_H_AUS1CM014274.1004045.1:0.0600259,(ASEM_AUS1_H_AUS1CM014270.1001757.1:0.0100446,ASEM_AUS1_H_AUS1CM014274.1004047.1:0.000535688)n18:0.0108961)n17:0.00121068,ASEM_AUS1_H_AUS1CM014274.1004046.1:4.5e-09)n16:5e-10)n15:0.053821,ASEM_RSA5_H_RSA5chrom5000005.1:0.00733301)n14:0.0276823,(Panicum_hallii_Pahal.5G242900:0.0297933,Panicum_virgatum_Pavir.5KG458600:0.0257967)n19:0.0656805)n13:0.00593439)n12:0.000659377)n0;
```
