## Supplementary Dataset S1 for "Gene turnover and contingency facilitated the repeated evolution of C_4_ photosynthesis in grasses": OG0020022_tree.txt

```
((ASEM_RSA5_H_RSA5chrom9005844.1:0.0959416,(ASEM_AUS1_H_AUS1CM014273.1000380.1:0.0195985,ASEM_AUS1_H_AUS1CM014270.1002620.1:0.0133408)n2:0.103603)n1:0.30177,((ASEM_AUS1_H_AUS1CM014275.1001123.1:0.0361784,ASEM_AUS1_H_AUS1CM014275.1002326.1:0.036924)n4:0.102005,(((ASEM_AUS1_H_AUS1CM014271.1000096.1:0.0256878,(ASEM_RSA5_H_RSA5chrom8002405.1:0.00983048,(ASEM_RSA5_H_RSA5chrom1001160.1:0.119263,ASEM_RSA5_H_RSA5chrom2003480.1:0.00635941)n9:0.00330356)n8:0.0113252)n7:0.0542932,((ASEM_AUS1_H_AUS1CM014270.1002619.1:0.00557448,(ASEM_AUS1_H_AUS1CM014278.1003746.1:0.021832,ASEM_AUS1_H_AUS1CM014273.1000379.1:0.0307518)n12:0.0126633)n11:0.0610737,((ASEM_RSA5_H_RSA5chrom9005843.1:0.0309777,ASEM_RSA5_H_RSA5chrom9003280.1:0.0537459)n14:0.00966635,(ASEM_RSA5_H_RSA5chrom4002153.1:0.0736868,ASEM_RSA5_H_RSA5chrom4002154.1:0.0513531)n15:0.00513531)n13:0.00057059)n10:0.00938404)n6:0.120836,(ASEM_RSA5_H_RSA5chrom8002404.1:0.675949,((ASEM_AUS1_H_AUS1CM014276.1002928.1:0.0306567,(ASEM_AUS1_H_AUS1CM014273.1000382.1:0.0795682,ASEM_AUS1_H_AUS1CM014273.1003017.1:0.00522971)n19:0.0401671)n18:0.0704458,ASEM_AUS1_H_AUS1CM014273.1001337.1:0.019474)n17:0.00216377)n16:0.138161)n5:0.0774583)n3:0.30177)n0;
```
