## Supplementary Dataset S1 for "Gene turnover and contingency facilitated the repeated evolution of C_4_ photosynthesis in grasses": OG0020023_tree.txt

```
(Dendrocalamus_sinicus_Dendrocalamus_sinicus_Dsi01A_39320509_39321663_Dsi01Ag15160.1_-1_CDS_4147689289_33217:0.104471,(Aristida_adscensionis_H_Aadptg000069l000308.1:0.168917,(Chasmanthium_laxum_Chala.01G164400:0.0663182,((Setaria_viridis_SEVIR_9G173500v2:0.793487,(Phragmites_australis_Phragmites_australis_PaChr6_14159916_14161318_evm.model.PaChr6.843_1_CDS_4362470934_22670:0.540749,Phragmites_australis_Phragmites_australis_PaChr1_35650036_35650421_evm.model.PaChr1.1602_1_CDS_4362364483_23568:0.432953)n5:0.136952)n4:0.0979924,(Phragmites_australis_Phragmites_australis_PaChr2_31154162_31155322_evm.model.PaChr2.1494_1_CDS_4362417823_28785:0.100133,((Panicum_hallii_Pahal.5G218800:0.0422972,(Panicum_virgatum_Pavir.5NG416900:0.0503997,Panicum_virgatum_Pavir.5KG424700:0.0281308)n9:0.0298899)n8:0.0248722,(Dichantelium_oligosantes_H_DolKV774976.1000011.1:0.0569342,((ASEM_RSA5_H_RSA5chrom5004025.1:0.0183967,(ASEM_AUS1_H_AUS1CM014270.1002392.1:0.0712558,(ASEM_AUS1_H_AUS1CM014274.1001201.1:5e-09,ASEM_AUS1_H_AUS1QPGU01000631.1000001.1:5e-09)n14:0.0112513)n13:0.00950271)n12:0.0416963,(Setaria_viridis_SEVIR_5G261301v2:0.0626158,(Urochloa_fusta_Urofu.5G230100:0.127774,((Digitaria_exilis_H_Dex5A-003321.1:0.0223898,Digitaria_exilis_H_Dex5B-003349.1:0.0284061)n18:0.0776653,(Digitaria_radicosa_Dra05G0063600:0.0359023,Digitaria_radicosa_Dra05G0063500:0.0411697)n19:0.023739)n17:0.0341104)n16:0.0107882)n15:0.00545538)n11:0.00838641)n10:0.0116736)n7:0.0315703)n6:0.00350781)n3:0.0174664)n2:0.00194071)n1:0.104471)n0;
```
