## Supplementary Dataset S1 for "Gene turnover and contingency facilitated the repeated evolution of C_4_ photosynthesis in grasses": OG0020024_tree.txt

```
(Stipagrostis_hirtigluma_H_Shi_ptg000011l_000608.1:0.0848639,((Eleusine_coracana_ELECO.r07.7AG0580800:0.0125122,Eleusine_coracana_ELECO.r07.7BG0611960:0.0166323)n2:0.169686,(Sorghum_bicolor_SORBI_3002G409200:0.112312,((((Digitaria_exilis_H_Dex2A-002368.1:0.0238381,Digitaria_exilis_H_Dex2B-002311.1:0.045016)n7:0.0584876,(Panicum_hallii_Pahal.2G486000:0.0252617,(Panicum_virgatum_Pavir.2KG571600:0.115354,(Panicum_virgatum_Pavir.2KG571900:0.0172875,Panicum_virgatum_Pavir.2NG625900:0.0231753)n10:0.00767784)n9:0.000853093)n8:0.0104223)n6:0.00672358,(Dichantelium_oligosantes_H_DolKV775660.1000005.1:0.0567013,(ASEM_AUS1_H_AUS1CM014271.1005315.1:0.0112975,ASEM_RSA5_H_RSA5chrom2000577.1:0.0164674)n12:0.03116)n11:0.0105008)n5:0.004955,(Phragmites_australis_Phragmites_australis_PaChr15_29004635_29007726_evm.model.PaChr15.1380_1_CDS_4362395861_9799:0.0750295,(Phragmites_australis_Phragmites_australis_PaChr16_1510841_1511689_evm.model.PaChr16.154_1_CDS_4362400707_8970:0.0799078,(Cenchrus_americanus_H_CamLKME02022861.1000055.1:0.253694,(Echinocloa_haploclada_eh_chr3.4544:0.0724975,(Urochloa_fusta_Urofu.2G445000:0.0379922,(Cenchrus_americanus_H_CamCM007988.2000071.1:0.0530191,(Phragmites_australis_Phragmites_australis_PaChr16_1507188_1507730_evm.model.PaChr16.153_1_CDS_4362400705_8125:0.228436,Setaria_viridis_SEVIR_2G436700v2:5e-09)n19:0.0311558)n18:0.0120148)n17:0.00526704)n16:0.00487644)n15:0.000487644)n14:4.87644e-05)n13:5.41826e-06)n4:0.0246529)n3:0.00366417)n1:0.0848639)n0;
```
