## Supplementary Dataset S1 for "Gene turnover and contingency facilitated the repeated evolution of C_4_ photosynthesis in grasses": OG0020025_tree.txt

```
((Stipagrostis_hirtigluma_H_Shi_ptg000011l_000248.1:0.0736835,(Eragrostis_curvula_EJB05_11744:0.0983935,(Eleusine_coracana_ELECO.r07.7AG0573110:0.0245367,Eleusine_coracana_ELECO.r07.7BG0604440:0.0142351)n3:0.0839907)n2:0.0234688)n1:0.00928009,(Chasmanthium_laxum_Chala.10G153800:0.0499265,(Aristida_adscensionis_H_Aadptg000050l000270.1:0.288971,(Sorghum_bicolor_SORBI_3002G342901:0.053948,(Echinocloa_haploclada_eh_chr3.3846:0.0182542,((Setaria_viridis_SEVIR_2G367900v2:0.0375904,Urochloa_fusta_Urofu.2G371700:5e-09)n9:0.0193494,((((ASEM_AUS1_H_AUS1CM014271.1004859.1:0.00420767,ASEM_RSA5_H_RSA5chrom2000163.1:0.00843747)n13:0.0152614,((Digitaria_radicosa_Dra02G0349200:6e-09,Digitaria_radicosa_Dra02G0349200.2:5e-09)n15:0.0249206,((Digitaria_exilis_H_Dex2A-001848.1:0,Digitaria_exilis_H_DexUA-000129.1:0)n17:0.0559755,Digitaria_exilis_H_DexUA-004848.1:0.0494364)n16:0.0418122)n14:0.00606488)n12:0.0141585,Panicum_hallii_Pahal.2G414400:0.0220166)n11:0.00541661,(Panicum_virgatum_Pavir.2NG543900:0.0128945,(Panicum_virgatum_Pavir.2KG495600:0.0266164,Panicum_virgatum_Pavir.2KG495100:0.00488139)n19:0.0211585)n18:5e-09)n10:0.0130227)n8:0.0139467)n7:0.074045)n6:0.0258391)n5:0.0171985)n4:0.00928009)n0;
```
