## Supplementary Dataset S1 for "Gene turnover and contingency facilitated the repeated evolution of C_4_ photosynthesis in grasses": OG0020026_tree.txt

```
((Pharus_latifolius_Phala.05G093200:0.0946757,Streptochaeta_angustifolia_strangu_029004:0.0833337)n1:0.03045,(((Olyra_latifolia_Ola015676:0.0730633,(Ampelocalamus_luodianensis_Alu07Dg07430.2:0.0303233,Dendrocalamus_sinicus_Dendrocalamus_sinicus_Dsi07B_9163995_9168058_Dsi07Bg05620.1_-1_CDS_4147794451_45387:0.0441397)n5:0.0108837)n4:0.00495712,((Zizania_latifolia_GWHTBFHI035908:0.0512033,(Leersia_perrieri_LPERR07G15510:0.0528901,Oryza_sativa_LOC_Os07g36490:0.0234417)n8:0.0119365)n7:0.0327609,(Brachypodium_distachyon_BRADI_1g25200v3:0.0478627,(Hordeum_spontaneum_WB01_000243_0155871:0.347817,Hordeum_vulgareMorex_HORVU.MOREX.r3.2HG0136890:0.0348926)n10:0.0355565)n9:0.0327659)n6:0.0205067)n3:0.0224801,(((Aristida_adscensionis_H_Aadptg000016l000249.1:0.0413771,Stipagrostis_hirtigluma_H_Shi_ptg000011l_000185.1:0.059242)n13:0.026889,(Phragmites_australis_Phragmites_australis_PaChr15_22430611_22432210_evm.model.PaChr15.876_1_CDS_4362397731_31665:0.0571535,(Eragrostis_curvula_EJB05_11916:0.0422038,(Eleusine_coracana_ELECO.r07.7AG0571500:0.0216697,Eleusine_coracana_ELECO.r07.7BG0603190:0.0394425)n16:0.0462633)n15:0.0415922)n14:0.0165882)n12:0.0153129,((Sorghum_bicolor_SORBI_3002G332900:0.0511629,(ASEM_AUS1_H_AUS1CM014271.1004804.1:0.0461546,Dichantelium_oligosantes_H_DolKV778721.1000006.1:0.0381165)n19:0.0276127)n18:0.0153414,Chasmanthium_laxum_Chala.10G144200:0.0648116)n17:0.00998452)n11:0.0531078)n2:0.03045)n0;
```
