## Supplementary Dataset S1 for "Gene turnover and contingency facilitated the repeated evolution of C_4_ photosynthesis in grasses": OG0020027_tree.txt

```
((Stipagrostis_hirtigluma_H_Shi_ptg000012l_001139.1:0.0805196,Aristida_adscensionis_H_Aadptg000066l000348.1:0.0772951)n1:0.0305416,(Phragmites_australis_Phragmites_australis_PaChr17_22345649_22347284_evm.model.PaChr17.593_1_CDS_4362405146_6876:0.108017,((Chasmanthium_laxum_Chala.08G066300:0.079076,((Eleusine_coracana_ELECO.r07.6BG0490280:0,Eleusine_coracana_ELECO.r07.6AG0536950:0)n6:0.109733,Eragrostis_curvula_EJB05_43267:0.108368)n5:0.077975)n4:0.0446984,(Echinocloa_haploclada_eh_chr3.2591:0.0742515,(((Sorghum_bicolor_SORBI_3002G221600:0.0338434,Zea_mays_Zm00001eb314590:0.0628922)n10:0.0720636,((ASEM_AUS1_H_AUS1CM014271.1001208.1:0.039934,ASEM_RSA5_H_RSA5chrom2004299.1:0.0174998)n12:0.0487312,(Urochloa_fusta_Urofu.2G230400:0.0462664,(Cenchrus_americanus_H_CamCM007988.2002099.1:0.0483293,Setaria_viridis_SEVIR_2G235250v2:0.0398012)n14:0.0215049)n13:0.0104169)n11:0.0052793)n9:0.000375287,((Digitaria_radicosa_Dra02G0238700:0.0708875,(Digitaria_exilis_H_Dex2A-001204.1:0.0198653,Digitaria_exilis_H_Dex2B-001095.1:0.00932176)n17:0.0343651)n16:0.0259914,(Panicum_hallii_Pahal.2G285300:0.0304914,(Panicum_virgatum_Pavir.5NG268100:0.0267972,Panicum_virgatum_Pavir.2NG347200:0.0335397)n19:0.00372664)n18:0.0153151)n15:0.0116866)n8:0.0198246)n7:0.128401)n3:0.0168384)n2:0.0305416)n0;
```
