## Supplementary Dataset S1 for "Gene turnover and contingency facilitated the repeated evolution of C_4_ photosynthesis in grasses": OG0020028_tree.txt

```
((Aristida_adscensionis_H_Aadptg000066l000616.1:0.128799,Stipagrostis_hirtigluma_H_Shi_ptg000012l_000542.1:0.0891484)n1:0.0220796,(((Dichantelium_oligosantes_H_DolKV775468.1000006.1:0.301324,(Cenchrus_americanus_H_CamCM007988.2002307.1:0.149831,Panicum_virgatum_Pavir.5NG400600:0.206576)n5:0.117239)n4:0.308466,(Setaria_viridis_SEVIR_5G000100v2:0.235966,ASEM_AUS1_H_AUS1CM014271.1001248.1:0.118986)n6:0.0639219)n3:0.0652948,(Panicum_virgatum_Pavir.1KG216600:0.0936681,((Digitaria_exilis_H_Dex2B-003396.1:0.0922138,(Dichantelium_oligosantes_H_DolKV775273.1000003.1:0.0555039,((ASEM_AUS1_H_AUS1CM014271.1001251.1:0.0181073,(ASEM_RSA5_H_RSA5chrom2004253.1:0.0161866,ASEM_RSA5_H_RSA5chrom2004187.1:0.017934)n13:0.00838299)n12:0.0328998,Echinocloa_haploclada_eh_chr3.2664:0.151358)n11:0.0077247)n10:0.0154026)n9:0.00800642,(((Panicum_virgatum_Pavir.2NG336800:0.112896,Panicum_virgatum_Pavir.2NG338300:0.133583)n16:0.0276372,Panicum_virgatum_Pavir.2NG338400:0.0203585)n15:0.012009,(Cenchrus_americanus_H_CamCM007988.2002309.1:0.0633437,(Urochloa_fusta_Urofu.2G222900:0.0406476,(Setaria_viridis_SEVIR_2G226300v2:0.0164369,Setaria_viridis_SEVIR_2G226266v2:0.0486729)n19:0.0054081)n18:0.0126999)n17:6e-09)n14:0.0064968)n8:0.0209962)n7:0.0371289)n2:0.0220796)n0;
```
