## Supplementary Dataset S1 for "Gene turnover and contingency facilitated the repeated evolution of C_4_ photosynthesis in grasses": OG0020029_tree.txt

```
(Olyra_latifolia_Ola009983:0.259574,(Aristida_adscensionis_H_Aadptg000066l000658.1:0.30494,((Chasmanthium_laxum_Chala.08G082700:0.146902,(Phragmites_australis_Phragmites_australis_PaChr17_20478511_20481068_evm.model.PaChr17.494_1_CDS_4362404926_41804:0.109112,(Eleusine_coracana_ELECO.r07.6AG0535490:0.207723,(Eragrostis_curvula_EJB05_43046:0.367962,Eragrostis_curvula_EJB05_43045:0.153415)n6:0.0170462)n5:0.0548857)n4:0.0349701)n3:0.0358315,((Dichantelium_oligosantes_H_DolKV775564.1000006.1:0.133306,(Urochloa_fusta_Urofu.2G213200:0.126129,(Cenchrus_americanus_H_CamLKME02031405.1000003.1:0.0976777,Setaria_viridis_SEVIR_2G216900v2:0.0480442)n10:0.0494095)n9:0.0419519)n8:0.0255234,((Digitaria_radicosa_Dra02G0224700:0.0847462,(Digitaria_exilis_H_Dex2A-003494.1:0.036731,Digitaria_exilis_H_Dex2B-003439.1:0.0491109)n13:0.0832155)n12:0.0922867,(((ASEM_AUS1_H_AUS1CM014271.1001314.1:0.0174302,ASEM_RSA5_H_RSA5chrom2001448.1:0.0127036)n16:0.0749514,(ASEM_AUS1_H_AUS1CM014271.1001315.1:0.0172956,(ASEM_RSA5_H_RSA5chrom2001449.1:0.00607987,ASEM_RSA5_H_RSA5chrom2001452.1:0.0189193)n18:0.0234501)n17:0.0914289)n15:0.0699932,(Echinocloa_haploclada_eh_chr3.2761:0.157876,Echinocloa_haploclada_eh_chr3.2762:0.113521)n19:0.0126135)n14:0.019984)n11:0.01248)n7:0.0974721)n2:0.0899779)n1:0.259574)n0;
```
