## Supplementary Dataset S1 for "Gene turnover and contingency facilitated the repeated evolution of C_4_ photosynthesis in grasses": OG0020030_tree.txt

```
(((Eragrostis_curvula_EJB05_35811:0.330354,Phragmites_australis_Phragmites_australis_PaChr17_19644401_19645373_evm.model.PaChr17.456_1_CDS_4362404842_6456:0.12127)n2:0.0673681,(Aristida_adscensionis_H_Aadptg000066l000687.1:0.203299,((Stipagrostis_hirtigluma_H_Shi_ptg000012l_001023.1:0.0566617,Stipagrostis_hirtigluma_H_Shi_ptg000061l_000046.1:0.0408882)n5:0.194911,(Stipagrostis_hirtigluma_H_Shi_ptg000060l_000162.1:0.160534,(Stipagrostis_hirtigluma_H_Shi_ptg000012l_001438.1:0.013845,Stipagrostis_hirtigluma_H_Shi_ptg000060l_000147.1:0.0101472)n7:0.11089)n6:0.0838284)n4:0.00931427)n3:0.0409926)n1:0.0209578,((Stipagrostis_hirtigluma_H_Shi_ptg000012l_000622.1:0.0025491,Stipagrostis_hirtigluma_H_Shi_ptg000061l_000005.1:0.00161213)n9:0.153846,((Eragrostis_curvula_EJB05_35098:0.183608,(Eleusine_coracana_ELECO.r07.6BG0488220:0.0279605,Eleusine_coracana_ELECO.r07.6AG0535010:0.0255441)n12:0.15585)n11:0.0466267,(((ASEM_AUS1_H_AUS1CM014271.1001355.1:0.0270223,ASEM_RSA5_H_RSA5chrom2001493.1:0.0752297)n15:0.119973,((Panicum_virgatum_Pavir.9KG142300:0.0312785,Panicum_virgatum_Pavir.2NG487000:0.0301265)n17:0.152329,(Digitaria_exilis_H_Dex2A-003523.1:0.130907,(Panicum_virgatum_Pavir.2KG307700:0.0435509,Panicum_hallii_Pahal.2G262900:0.0621105)n19:0.0472263)n18:0.0154321)n16:0.00171468)n14:0.0571679,Sorghum_bicolor_SORBI_3005G021300:0.165061)n13:0.0323489)n10:0.0324034)n8:0.0209578)n0;
```
