## Supplementary Dataset S1 for "Gene turnover and contingency facilitated the repeated evolution of C_4_ photosynthesis in grasses": OG0020031_tree.txt

```
(Brachypodium_distachyon_BRADI_4g10387v3:0.156252,(((Chasmanthium_laxum_Chala.01G002600:0.046551,Chasmanthium_laxum_Chala.01G002500:0.00327344)n3:0.13291,(Eleusine_coracana_ELECO.r07.9AG0679200:0.0767956,Eragrostis_curvula_EJB05_37321:0.082881)n4:0.0658838)n2:0.0328165,((Aristida_adscensionis_H_Aadptg000034l000068.1:0.0538288,(Stipagrostis_hirtigluma_H_Shi_ptg000001l_000162.1:5e-09,Stipagrostis_hirtigluma_H_Shi_ptg000003l_000174.1:0.00104165)n7:0.132034)n6:0.0655673,((Sorghum_bicolor_SORBI_3005G096600:0.0952978,(Dichantelium_oligosantes_H_DolKV781913.1000001.1:0.106972,(Urochloa_fusta_Urofu.8G086900:0.0739319,Dichantelium_oligosantes_H_DolKV775220.1000003.1:0.0382771)n11:0.0113836)n10:0.00126485)n9:0.0125987,((Panicum_hallii_Pahal.8G081000:0.0146876,(Panicum_virgatum_Pavir.8KG153400:0.0489504,Panicum_virgatum_Pavir.8NG161900:0.0201449)n14:0.00870347)n13:0.0171913,(ASEM_AUS1_H_AUS1CM014271.1001627.1:0.0439938,((Digitaria_radicosa_Dra08G0058500.2:5e-09,Digitaria_radicosa_Dra08G0058500:5e-09)n17:0.0669332,(Setaria_viridis_SEVIR_1G125700v2:0.0405422,(Echinocloa_haploclada_eh_chr4.909:0.00943443,Echinocloa_haploclada_eh_chr4.924:0.0049033)n19:0.0320393)n18:0.0072724)n16:0.00866644)n15:0.0100777)n12:0.0200073)n8:0.0512024)n5:0.0133265)n1:0.156252)n0;
```
