## Supplementary Dataset S1 for "Gene turnover and contingency facilitated the repeated evolution of C_4_ photosynthesis in grasses": OG0020032_tree.txt

```
((Eleusine_coracana_ELECO.r07.7AG0565300:0.265595,Aristida_adscensionis_H_Aadptg000038l000127.1:0.188265)n1:0.0415802,((Eleusine_coracana_ELECO.r07.6BG0482550:0.0441895,Eleusine_coracana_ELECO.r07.6AG0528540:0.0309405)n3:0.226498,((Aristida_adscensionis_H_Aadptg000008l000655.1:0.186356,Stipagrostis_hirtigluma_H_Shi_ptg000025l_000794.1:0.126697)n5:0.0633465,(Sorghum_bicolor_SORBI_3002G151400:0.160252,(Echinocloa_haploclada_eh_chr3.1681:0.0589247,((Panicum_hallii_Pahal.2G174500:0.032373,Panicum_virgatum_Pavir.2KG275100:0.0406064)n9:0.0407854,((Setaria_viridis_SEVIR_2G164700v2:0.0467058,(Digitaria_radicosa_Dra02G0182600:0.0601442,(Digitaria_exilis_H_Dex2A-000833.1:0.0115597,Digitaria_exilis_H_Dex2B-000765.1:0.0292596)n13:0.0460446)n12:0.0244292)n11:0.0102494,(Urochloa_fusta_Urofu.2G155800:0.127857,((ASEM_AUS1_H_AUS1CM014276.1003378.1:0.00919602,ASEM_RSA5_H_RSA5chrom7003481.1:0.0133429)n16:0.025552,((ASEM_AUS1_H_AUS1CM014271.1003727.1:0.015296,ASEM_RSA5_H_RSA5chrom2003880.1:0.0174277)n18:0.025927,(ASEM_AUS1_H_AUS1CM014271.1003728.1:0.0257609,ASEM_RSA5_H_RSA5chrom2003885.1:0.0213431)n19:0.00584712)n17:0.0109532)n15:0.0612602)n14:0.0166842)n10:0.0107943)n8:0.0166195)n7:0.0429061)n6:0.0739652)n4:0.052682)n2:0.0415802)n0;
```
