## Supplementary Dataset S1 for "Gene turnover and contingency facilitated the repeated evolution of C_4_ photosynthesis in grasses": OG0020033_tree.txt

```
((Aristida_adscensionis_H_Aadptg000038l000137.1:0.0895063,(Stipagrostis_hirtigluma_H_Shi_ptg000031l_000507.1:0.00517221,Stipagrostis_hirtigluma_H_Shi_ptg000051l_000182.1:0.00716015)n2:0.0543024)n1:0.016539,((Eragrostis_curvula_EJB05_12934:0.0811643,(Eleusine_coracana_ELECO.r07.UnG0720020:0.0206013,Eleusine_coracana_ELECO.r07.7AG0565110:0.00975567)n5:0.0915427)n4:0.0475033,(((Echinocloa_haploclada_eh_chr3.1582:0.0605709,(Urochloa_fusta_Urofu.2G112600:0.0654983,(Digitaria_radicosa_Dra02G0158300:0.0700267,(Digitaria_exilis_H_Dex2A-003889.1:0.0171563,Digitaria_exilis_H_Dex2B-003843.1:0.0250119)n11:0.0693624)n10:0.0172488)n9:0.0108332)n8:0.0141541,(Cenchrus_americanus_H_CamCM007988.2002318.1:0.0430489,Setaria_viridis_SEVIR_2G125200v2:0.0376621)n12:0.0223589)n7:0.0131559,((Panicum_hallii_Pahal.4G161300:0.0154082,(Panicum_virgatum_Pavir.2KG223000:0.0467085,Panicum_virgatum_Pavir.2NG261100:0.0145284)n15:0.0127252)n14:0.0254258,(Dichantelium_oligosantes_H_DolKV775532.1000005.1:0.0295402,((Zea_mays_Zm00001eb306230:0.0751502,Sorghum_bicolor_SORBI_3002G121800:0.0202018)n18:0.0555763,(ASEM_AUS1_H_AUS1CM014271.1001852.1:0.0179404,ASEM_RSA5_H_RSA5chrom2002003.1:0.00757167)n19:0.0252974)n17:0.00756548)n16:0.0126504)n13:0.00584489)n6:0.0353356)n3:0.016539)n0;
```
