## Supplementary Dataset S1 for "Gene turnover and contingency facilitated the repeated evolution of C_4_ photosynthesis in grasses": OG0020034_tree.txt

```
((Leersia_perrieri_LPERR07G09140:0.40625,(Ampelocalamus_luodianensis_Alu03Cg21260.1:0.0880811,Ampelocalamus_luodianensis_Alu07Cg13280.2:0.0627524)n2:0.219047)n1:0.0583583,((Eragrostis_curvula_EJB05_13059:0.326377,(Aristida_adscensionis_H_Aadptg000038l000006.1:0.232615,(Stipagrostis_hirtigluma_H_Shi_ptg000031l_000555.1:0.0463009,Stipagrostis_hirtigluma_H_Shi_ptg000051l_000221.1:0.054646)n6:0.150903)n5:0.0744597)n4:0.0396347,(Sorghum_bicolor_SORBI_3002G110300:0.33559,((Urochloa_fusta_Urofu.2G110800:0.183352,(Cenchrus_americanus_H_CamCM007988.2002873.1:0.177272,Setaria_viridis_SEVIR_2G113500v2:0.0835649)n10:0.0532911)n9:0.032384,((Digitaria_radicosa_Dra02G0148100:0.173516,(Digitaria_exilis_H_Dex2A-003959.1:0.0590957,Digitaria_exilis_H_Dex2B-003912.1:0.0693942)n13:0.143418)n12:0.0885126,((Echinocloa_haploclada_eh_chr3.1245:0.237138,(Panicum_hallii_Pahal.2G101300:0.0617226,(Panicum_virgatum_Pavir.2KG251700:0.121652,Panicum_virgatum_Pavir.2NG284400:0.073418)n17:0.0340455)n16:0.0804397)n15:0.0356046,(Dichantelium_oligosantes_H_DolKV778194.1000001.1:0.139246,(ASEM_AUS1_H_AUS1CM014271.1001954.1:0.0251121,ASEM_RSA5_H_RSA5chrom2002078.1:0.0252563)n19:0.125156)n18:0.036142)n14:0.0221607)n11:0.0236649)n8:0.0588359)n7:0.0544209)n3:0.0583583)n0;
```
