## Supplementary Dataset S1 for "Gene turnover and contingency facilitated the repeated evolution of C_4_ photosynthesis in grasses": OG0020035_tree.txt

```
((Zizania_latifolia_GWHTBFHI030624:0.0200306,Zizania_latifolia_GWHTBFHI030628:0.026249)n1:0.0801996,(Aristida_adscensionis_H_Aadptg000015l000098.1:0.180081,((Eragrostis_curvula_EJB05_13133:0.054177,(Eragrostis_curvula_EJB05_13132:0.0553767,Eragrostis_curvula_EJB05_57331:0.0397677)n5:0.0238142)n4:0.15595,((Digitaria_exilis_H_Dex2B-003939.1:0.285236,Sorghum_bicolor_SORBI_3010G272300:0.131251)n7:0.0247005,(Dichantelium_oligosantes_H_DolKV780112.1000001.1:0.0828078,((Echinocloa_haploclada_eh_chr3.1137:0.120012,(Cenchrus_americanus_H_CamCM007988.2002855.1:0.0621125,Setaria_viridis_SEVIR_2G107300v2:0.0270492)n11:0.0668406)n10:0.0152918,((ASEM_AUS1_H_AUS1CM014271.1003405.1:0.00384137,(ASEM_AUS1_H_AUS1CM014273.1002498.1:0.00650863,ASEM_AUS1_H_AUS1CM014276.1003255.1:0.00606268)n14:0.00286405)n13:0.0916466,((Panicum_hallii_Pahal.2G095500:0.00274493,Panicum_hallii_Pahal.2G095200:0.00202497)n16:0.0328532,((Panicum_virgatum_Pavir.2NG129700:0.0127292,(Panicum_virgatum_Pavir.2NG129800:0.0937401,Panicum_virgatum_Pavir.J714200:6e-09)n19:0.00574143)n18:0.0254005,Panicum_virgatum_Pavir.2KG419300:0.0354085)n17:0.00841065)n15:0.0461192)n12:0.0112911)n9:0.011225)n8:0.0147468)n6:0.0434636)n3:0.0766801)n2:0.0801996)n0;
```
