## Supplementary Dataset S1 for "Gene turnover and contingency facilitated the repeated evolution of C_4_ photosynthesis in grasses": OG0020036_tree.txt

```
(Stipagrostis_hirtigluma_H_Shi_ptg000025l_002138.1:0.1504,(Eleusine_coracana_ELECO.r07.6BG0465760:0.221126,(((Urochloa_fusta_Urofu.2G061200:0.0421977,(Setaria_viridis_SEVIR_2G066801v2:0.0381026,(Cenchrus_americanus_H_CamCM007988.2001295.1:0.0100181,Cenchrus_americanus_H_CamCM007988.2001287.1:0.00528874)n6:0.0589157)n5:0.0168508)n4:0.0115569,(Echinocloa_haploclada_eh_chr3.723:0.101004,((ASEM_AUS1_H_AUS1CM014271.1002277.1:0.0369736,ASEM_RSA5_H_RSA5chrom2002442.1:0.00804929)n9:0.0446624,Dichantelium_oligosantes_H_DolKV779305.1000001.1:0.0517299)n8:0.00408397)n7:0.00903302)n3:0.0668266,((Sorghum_bicolor_SORBI_3006G245200:0.0987817,(Sorghum_bicolor_SORBI_3002G058900:0.0268603,(Sorghum_bicolor_SORBI_3002G059500:0.0116836,Sorghum_bicolor_SORBI_3002G059100:0.0160653)n13:0.0333301)n12:0.0778784)n11:0.038287,(Zea_mays_Zm00001eb301880:0.0888307,((Zea_mays_Zm00001eb301840:0.0308522,Zea_mays_Zm00001eb301850:0.0193504)n16:0.0099519,(Zea_mays_Zm00001eb301870:0.0224899,(Zea_mays_Zm00001eb301860:0.019029,(Zea_mays_Zm00001eb301790:0.0027805,Zea_mays_Zm00001eb301810:0.00184435)n19:0.0167937)n18:0.00511121)n17:0.00351451)n15:0.0442658)n14:0.0764932)n10:0.0477153)n2:0.106904)n1:0.1504)n0;
```
