## Supplementary Dataset S1 for "Gene turnover and contingency facilitated the repeated evolution of C_4_ photosynthesis in grasses": OG0020037_tree.txt

```
((Zea_mays_Zm00001eb301570:0.163192,(Sorghum_bicolor_SORBI_3002G054800:0.046082,Sorghum_bicolor_SORBI_3002G055000:0.0427785)n2:0.0587372)n1:0.0792754,((Panicum_hallii_Pahal.2G052200:0.035916,(Panicum_virgatum_Pavir.2KG087600:0.0242047,Panicum_virgatum_Pavir.2NG061800:0.0305281)n5:0.0107306)n4:0.0464039,((Echinocloa_haploclada_eh_chr3.617:0.081089,((ASEM_RSA5_H_RSA5chrom2002483.1:0.00442017,ASEM_RSA5_H_RSA5chrom2002484.1:0.00267032)n9:0.00601064,(ASEM_AUS1_H_AUS1CM014271.1002313.1:0.00530031,ASEM_AUS1_H_AUS1CM014271.1002311.1:0.00826921)n10:0.0150124)n8:0.0782972)n7:0.0211562,(Cenchrus_americanus_H_CamCM007982.2005287.1:0.578998,(Dichantelium_oligosantes_H_DolKV783464.1000021.1:0.100506,(Urochloa_fusta_Urofu.2G055200:0.0868061,((Digitaria_radicosa_Dra09G0377400:0.0627659,(Digitaria_exilis_H_Dex2A-004218.1:0.0021935,Digitaria_exilis_H_Dex2B-004146.1:0.00316611)n16:0.0343875)n15:0.0800798,(Setaria_viridis_SEVIR_2G060600v2:0.0361964,(Cenchrus_americanus_H_CamCM007988.2001366.1:0.00458365,(Cenchrus_americanus_H_CamLKME02050173.1000001.1:0.0476674,Cenchrus_americanus_H_CamCM007982.2005288.1:0.00687884)n19:0.0868636)n18:0.0678901)n17:0.0699148)n14:0.0116516)n13:0.0103622)n12:0.0114207)n11:0.00126897)n6:0.0178392)n3:0.0255477)n0;
```
