## Supplementary Dataset S1 for "Gene turnover and contingency facilitated the repeated evolution of C_4_ photosynthesis in grasses": OG0020038_tree.txt

```
((Streptochaeta_angustifolia_strangu_034280:0.282172,Streptochaeta_angustifolia_strangu_044192:0.221758)n1:0.104356,((Echinocloa_haploclada_eh_chr3.548:0.00778133,Echinocloa_haploclada_eh_chr3.540:0.0149637)n3:0.0760315,((Panicum_virgatum_Pavir.2KG060200:0.0661226,((((Digitaria_radicosa_Dra09G0382600:5e-09,Digitaria_radicosa_Dra09G0382600.2:5e-09)n9:0.0742851,(Digitaria_exilis_H_Dex2A-000269.1:0.0224246,Digitaria_exilis_H_Dex2B-000247.1:0.0157195)n10:0.0520124)n8:0.0624029,Panicum_hallii_Pahal.2G040900:0.0679339)n7:0.00566069,((Dichantelium_oligosantes_H_DolKV769215.1000005.1:0.0144629,Dichantelium_oligosantes_H_DolKV775306.1000003.1:0.0365041)n12:0.0773427,((Setaria_viridis_SEVIR_2G053100v2:0.0518948,Urochloa_fusta_Urofu.2G047000:0.110296)n14:0.0157417,(ASEM_AUS1_H_AUS1CM014271.1003075.1:0.0302289,ASEM_RSA5_H_RSA5chrom1000571.1:0.0346972)n15:0.0588327)n13:0.0142419)n11:0.013539)n6:0.0209057)n5:0.0247027,(Aristida_adscensionis_H_Aadptg000028l000096.1:1.08387,(((Eragrostis_curvula_EJB05_15277:0.137444,Phragmites_australis_Phragmites_australis_PaChr15_4186669_4187710_evm.model.PaChr15.245_1_CDS_4362396331_37559:0.103098)n19:0.0321625,Stipagrostis_hirtigluma_H_Shi_ptg000018l_000958.1:0.0855591)n18:0.0253706,Aristida_adscensionis_H_Aadptg000028l000582.1:0.108463)n17:0.0383343)n16:0.00425937)n4:0.0434795)n2:0.0478644)n0;
```
