## Supplementary Dataset S1 for "Gene turnover and contingency facilitated the repeated evolution of C_4_ photosynthesis in grasses": OG0020039_tree.txt

```
((ASEM_AUS1_H_AUS1CM014277.1002048.1:0.0192581,ASEM_RSA5_H_RSA5chrom8001212.1:0.0266471)n1:0.0227945,((((ASEM_AUS1_H_AUS1CM014277.1002047.1:0.0116935,ASEM_RSA5_H_RSA5chrom8001211.1:0.0105129)n5:0.105145,(ASEM_RSA5_H_RSA5chrom8002035.1:0.0238662,(ASEM_AUS1_H_AUS1CM014277.1001644.1:0.00528959,(ASEM_AUS1_H_AUS1CM014277.1001636.1:0.00770246,ASEM_AUS1_H_AUS1CM014277.1002038.1:0.0116096)n8:0.0042325)n7:0.00735671)n6:0.0935951)n4:0.0233196,((ASEM_AUS1_H_AUS1CM014277.1002043.1:0.0445732,(ASEM_RSA5_H_RSA5scaff1278000001.1:0.00945037,(ASEM_RSA5_H_RSA5scaff148000002.1:0.0295779,(ASEM_RSA5_H_RSA5scaff148000001.1:0.013222,(ASEM_RSA5_H_RSA5chrom4000754.1:0.00556514,ASEM_RSA5_H_RSA5chrom8002033.1:0.00743222)n14:0.00373979)n13:0.00216855)n12:0.00774486)n11:0.00541544)n10:0.0115415,(ASEM_RSA5_H_RSA5chrom8001210.1:0.0230419,((ASEM_AUS1_H_AUS1CM014271.1002384.1:0.003699,ASEM_AUS1_H_AUS1CM014277.1002045.1:0.00365079)n17:0.0166043,ASEM_AUS1_H_AUS1CM014277.1002046.1:0.0303796)n16:0.00337552)n15:0.00748187)n9:0.0980545)n3:0.0681332,(ASEM_AUS1_H_AUS1CM014277.1002051.1:0.0127325,(ASEM_RSA5_H_RSA5chrom8002038.1:0.0601072,ASEM_RSA5_H_RSA5chrom8001214.1:0.0240277)n19:0.00266974)n18:0.0573042)n2:0.0227945)n0;
```
