## Supplementary Dataset S1 for "Gene turnover and contingency facilitated the repeated evolution of C_4_ photosynthesis in grasses": OG0020040_tree.txt

```
(Oryza_sativa_LOC_Os08g13000:0.400241,((Eragrostis_curvula_EJB05_14488:0.274382,(Eleusine_coracana_ELECO.r07.7AG0554990:0.256525,(Eleusine_coracana_ELECO.r07.7BG0586030:0.232298,(Eleusine_coracana_ELECO.r07.7BG0586050:0.137326,Eleusine_coracana_ELECO.r07.7AG0554960:0.0923833)n5:0.0998797)n4:0.104688)n3:0.011632)n2:0.0931131,((Stipagrostis_hirtigluma_H_Shi_ptg000018l_000133.1:0.170724,(Aristida_adscensionis_H_Aadptg000028l000215.1:0.196209,Aristida_adscensionis_H_Aadptg000028l000216.1:0.24431)n8:0.0419033)n7:0.0610406,(Sorghum_bicolor_SORBI_3002G027901:0.386307,((((Digitaria_exilis_H_Dex2A-004357.1:0,Digitaria_exilis_H_Dex2B-004269.1:0)n13:0.0377093,Digitaria_exilis_H_DexUA-000484.1:0.0227858)n12:0.241826,((Urochloa_fusta_Urofu.2G027300:0.12706,(ASEM_AUS1_H_AUS1CM014271.1002481.1:0.022793,ASEM_RSA5_H_RSA5chrom2002708.1:0.0289513)n16:0.124765)n15:0.0337229,(Panicum_hallii_Pahal.2G021200:0.0840176,(Panicum_virgatum_Pavir.2NG015200:0.146616,Panicum_virgatum_Pavir.2NG034300:0.0524745)n18:0.064114)n17:0.0650237)n14:0.0118475)n11:0.017873,(Cenchrus_americanus_H_CamCM007988.2001538.1:0.123886,Setaria_viridis_SEVIR_2G032100v2:0.0605398)n19:0.0647514)n10:0.0342358)n9:0.0330943)n6:0.0614398)n1:0.0658559)n0;
```
