## Supplementary Dataset S1 for "Gene turnover and contingency facilitated the repeated evolution of C_4_ photosynthesis in grasses": OG0020041_tree.txt

```
((ASEM_RSA5_H_RSA5chrom5003567.1:0.0545644,ASEM_AUS1_H_AUS1CM014271.1002821.1:0.0485168)n1:0.00427282,((ASEM_AUS1_H_AUS1CM014275.1003012.1:0.0256914,(ASEM_AUS1_H_AUS1CM014271.1002802.1:0.0463426,(ASEM_AUS1_H_AUS1CM014271.1002622.1:0.012917,ASEM_AUS1_H_AUS1CM014271.1002814.1:0.0258766)n5:0.0159539)n4:0.0128644)n3:0.019616,((((ASEM_AUS1_H_AUS1CM014271.1002810.1:0.015883,ASEM_AUS1_H_AUS1CM014271.1002806.1:0.014809)n9:0.0495211,(ASEM_RSA5_H_RSA5chrom5001011.1:0.0467736,ASEM_RSA5_H_RSA5chrom1000911.1:0.0427663)n10:0.0156531)n8:0.00696648,((ASEM_RSA5_H_RSA5chrom1000909.1:0.0371412,ASEM_AUS1_H_AUS1CM014271.1002822.1:0.0671879)n12:0.0115382,(ASEM_AUS1_H_AUS1CM014271.1002817.1:0.125211,((ASEM_RSA5_H_RSA5scaff415000001.1:0.0604953,ASEM_RSA5_H_RSA5chrom5000197.1:0.0412548)n15:0.00923928,ASEM_RSA5_H_RSA5chrom7003243.1:0.0795352)n14:0.00883725)n13:0.046927)n11:0.00494981)n7:0.00620948,(ASEM_AUS1_H_AUS1CM014271.1002816.1:0.0747466,(ASEM_RSA5_H_RSA5chrom8002588.1:0.130172,((ASEM_RSA5_H_RSA5chrom2003765.1:0.0428518,ASEM_RSA5_H_RSA5chrom2003549.1:0.0390839)n19:0.0176218,ASEM_RSA5_H_RSA5chrom5005070.1:0.063943)n18:0.0063943)n17:0.000710478)n16:0.0100432)n6:0.00707963)n2:0.00427282)n0;
```
