## Supplementary Dataset S1 for "Gene turnover and contingency facilitated the repeated evolution of C_4_ photosynthesis in grasses": OG0020042_tree.txt

```
((Dichantelium_oligosantes_H_DolKV770822.1000001.1:0.158279,((ASEM_RSA5_H_RSA5chrom8000092.1:0.123923,Dichantelium_oligosantes_H_DolKV767923.1000001.1:0.082961)n3:0.0583057,((ASEM_RSA5_H_RSA5chrom8000093.1:0.122009,Dichantelium_oligosantes_H_DolKV777242.1000003.1:0.100483)n5:0.0230383,(Dichantelium_oligosantes_H_DolKV777587.1000001.1:0.0701743,(((ASEM_AUS1_H_AUS1CM014275.1001157.1:0.025866,ASEM_RSA5_H_RSA5chrom6001079.1:0.0242035)n9:0.0206147,((ASEM_AUS1_H_AUS1CM014271.1002757.1:0.00291092,ASEM_AUS1_H_AUS1CM014273.1001461.1:0.00502052)n11:0.0741092,(ASEM_RSA5_H_RSA5chrom6001077.1:0.0384291,ASEM_RSA5_H_RSA5chrom6001081.1:0.0323679)n12:0.0564521)n10:0.00627245)n8:0.022367,(ASEM_AUS1_H_AUS1CM014275.1001156.1:0.126978,(ASEM_RSA5_H_RSA5chrom6002242.1:0.128756,ASEM_RSA5_H_RSA5chrom6001054.1:0.102527)n14:0.0252942)n13:0.0214511)n7:0.0351624)n6:0.00390693)n4:0.0159218)n2:0.0129973)n1:0.038142,(Dendrocalamus_sinicus_Dendrocalamus_sinicus_Dsi11A_35884046_35887136_Dsi11Ag10040.1_-1_CDS_4147832755_2741:0.310475,(Brachypodium_distachyon_BRADI_4g23880v3:0.19212,((Hordeum_spontaneum_WB01_000603_0621925:0.000304554,Hordeum_vulgareMorex_HORVU.MOREX.r3.2HG0132330:5e-09)n18:0.185114,(Hordeum_spontaneum_WB01_000576_2048723:5e-09,Hordeum_vulgareMorex_HORVU.MOREX.r3.4HG0344950:0.000628627)n19:0.165556)n17:0.0183952)n16:0.0467849)n15:0.0699207)n0;
```
