## Supplementary Dataset S1 for "Gene turnover and contingency facilitated the repeated evolution of C_4_ photosynthesis in grasses": OG0020043_tree.txt

```
(Streptochaeta_angustifolia_strangu_029505:0.202597,((Hordeum_vulgareMorex_HORVU.MOREX.r3.5HG0507640:0.172313,(((Chasmanthium_laxum_Chala.03G014400:0.256608,((Echinocloa_haploclada_eh_chr5.4921:0.155457,((ASEM_AUS1_H_AUS1CM014272.1000001.1:0.0690264,ASEM_RSA5_H_RSA5chrom3000132.1:0.0494241)n9:0.10338,(Urochloa_fusta_Urofu.3G458000:0.159302,(Panicum_hallii_Pahal.3G503000:0.0283448,(Panicum_virgatum_Pavir.3KG553500:0.052896,Panicum_virgatum_Pavir.3NG274100:0.0446479)n12:0.00496087)n11:0.0248348)n10:0.0240352)n8:0.0470033)n7:0.0645273,(Sorghum_bicolor_SORBI_3008G176600:0.181643,(Zea_mays_Zm00001eb172690:0.125409,Zea_mays_Zm00001eb032150:0.0859216)n14:0.108329)n13:0.0941633)n6:0.0876972)n5:0.035819,((Aristida_adscensionis_H_Aadptg000065l000335.1:0.333748,Stipagrostis_hirtigluma_H_Shi_ptg000022l_000318.1:0.197908)n16:0.0858378,(Olyra_latifolia_Ola009082:0.123535,(Ampelocalamus_luodianensis_Alu12Cg01090.1:0.0614293,(Dendrocalamus_sinicus_Dendrocalamus_sinicus_Dsi12A_952106_952540_Dsi12Ag00740.1_1_CDS_4147841203_39348:0.112788,Dendrocalamus_sinicus_Dendrocalamus_sinicus_Dsi03C_22757647_22758113_Dsi03Cg10400.1_-1_CDS_4147744234_33961:0.0665955)n19:0.0073995)n18:0.0236076)n17:0.164747)n15:0.0297188)n4:0.0435922,Ampelocalamus_luodianensis_Alu03Cg29910.2:0.222117)n3:0.0246797)n2:0.226673,Phragmites_australis_Phragmites_australis_PaChr23_22611396_22611791_evm.model.PaChr23.932_1_CDS_4362435819_36427:0.166076)n1:0.202597)n0;
```
