## Supplementary Dataset S1 for "Gene turnover and contingency facilitated the repeated evolution of C_4_ photosynthesis in grasses": OG0020044_tree.txt

```
(Eragrostis_curvula_EJB05_01880:0.0852809,(((Panicum_virgatum_Pavir.J760400:0.444466,((Echinocloa_haploclada_eh_chr7.1002:0.634887,Echinocloa_haploclada_eh_chr8.1786:0.608896)n5:0.0627667,Echinocloa_haploclada_eh_chr3.4170:0.520828)n4:0.0578698)n3:0.147378,ASEM_AUS1_H_AUS1CM014272.1004802.1:0.471248)n2:0.132541,(((Echinocloa_haploclada_eh_chr3.801:0.168599,Urochloa_fusta_Urofu.2G112000:0.0515996)n8:0.0433197,(ASEM_RSA5_H_RSA5chrom5004943.1:0.110193,ASEM_AUS1_H_AUS1CM014273.1000107.1:0.0158959)n9:0.0285858)n7:0.043901,((Echinocloa_haploclada_eh_chr3.2825:0.0434692,(Echinocloa_haploclada_eh_chr2.2014:0.0206033,Echinocloa_haploclada_eh_scaffold736.3:0.0358168)n12:0.00886227)n11:0.0880734,(((Urochloa_fusta_Urofu.1G197300:0.0427467,Urochloa_fusta_Urofu.3G387700:0.0283028)n15:0.0104314,Urochloa_fusta_Urofu.3G402200:0.0387977)n14:0.0279184,(Zea_mays_Zm00001eb431660:0.0397179,((Echinocloa_haploclada_eh_chr4.1250:0.06421,Echinocloa_haploclada_eh_chr5.3934:0.0381715)n18:0.0695682,(Echinocloa_haploclada_eh_chr7.446:0.225853,Echinocloa_haploclada_eh_scaffold713.9:0.036499)n19:0.0036499)n17:0.000405545)n16:0.0481318)n13:0.0802801)n10:0.00892001)n6:0.0445497)n1:0.0852809)n0;
```
