## Supplementary Dataset S1 for "Gene turnover and contingency facilitated the repeated evolution of C_4_ photosynthesis in grasses": OG0020045_tree.txt

```
(Aristida_adscensionis_H_Aadptg000110l000010.1:0.0569762,((Urochloa_fusta_Urofu.6G112700:0.0531989,((Echinocloa_haploclada_eh_chr6.1378:0.339521,(Echinocloa_haploclada_eh_chr9.417:0.100845,(Echinocloa_haploclada_eh_chr4.1175:0.111407,Echinocloa_haploclada_eh_chr5.3656:0.0261476)n6:0.0228657)n5:0.0628783)n4:0.0514046,(Panicum_virgatum_Pavir.8KG321600:0.144888,Panicum_virgatum_Pavir.3NG260000:0.0166899)n7:0.0951272)n3:0.0138421)n2:0.013288,(Urochloa_fusta_Urofu.8G080100:0.0665335,((ASEM_AUS1_H_AUS1CM014272.1004535.1:0.336432,Echinocloa_haploclada_eh_chr5.4008:0.61671)n10:0.146862,(Echinocloa_haploclada_eh_chr5.4343:0.545264,((((ASEM_AUS1_H_AUS1CM014274.1001952.1:2.8572e-05,ASEM_AUS1_H_AUS1CM014277.1003522.1:0.00820473)n15:0.0049756,ASEM_AUS1_H_AUS1CM014277.1003523.1:0.00530519)n14:0.00506493,(ASEM_AUS1_H_AUS1CM014278.1000265.1:0.00142726,ASEM_AUS1_H_AUS1CM014278.1000264.1:0.00108462)n16:0.00187336)n13:0.00353559,(ASEM_AUS1_H_AUS1CM014274.1004013.1:5e-09,(ASEM_AUS1_H_AUS1CM014278.1001030.1:0.00233764,(ASEM_AUS1_H_AUS1CM014272.1004536.1:0.00371608,ASEM_AUS1_H_AUS1QPGU01000534.1000001.1:0.00116873)n19:5e-09)n18:0.000584656)n17:5e-09)n12:0.0623007)n11:0.0069223)n9:0.0615136)n8:0.00683485)n1:0.0569762)n0;
```
