## Supplementary Dataset S1 for "Gene turnover and contingency facilitated the repeated evolution of C_4_ photosynthesis in grasses": OG0020046_tree.txt

```
((Zea_mays_Zm00001eb050590:0.233192,(((Eragrostis_curvula_EJB05_01539:0.0104507,Eragrostis_curvula_EJB05_01537:0.00506053)n4:0.0629312,(Eragrostis_curvula_EJB05_01544:0.000574623,Eragrostis_curvula_EJB05_01538:0.000574793)n5:0.0735032)n3:0.20382,Eragrostis_curvula_EJB05_28519:0.32157)n2:0.03573)n1:0.0132727,(((Digitaria_radicosa_Dra03G0283400:0.234511,((ASEM_AUS1_H_AUS1CM014272.1000723.1:0.00249199,ASEM_AUS1_H_AUS1CM014272.1000722.1:0.131934)n10:0.0443619,ASEM_AUS1_H_AUS1CM014272.1004443.1:0.0939121)n9:0.0104347)n8:0.00339629,((ASEM_AUS1_H_AUS1CM014272.1004444.1:0.087176,ASEM_AUS1_H_AUS1CM014272.1004445.1:0.0258517)n12:0.0176397,((Digitaria_radicosa_Dra03G0283100:0.182533,Urochloa_fusta_Urofu.3G369800:0.15728)n14:0.0137856,Setaria_viridis_SEVIR_3G325400v2:0.243002)n13:0.0212695)n11:0.00236328)n7:0.0331459,(Panicum_virgatum_Pavir.3NG260400:0.0807614,(Panicum_hallii_Pahal.3G418600:0.0407889,((Panicum_hallii_Pahal.3G418400:0.023793,Panicum_hallii_Pahal.3G418900:0.0337993)n18:0.0151209,(Panicum_hallii_Pahal.3G416700:0.0316781,Panicum_hallii_Pahal.3G418200:0.0212316)n19:0.00906137)n17:0.00480851)n16:0.0252729)n15:0.101119)n6:0.109525)n0;
```
