## Supplementary Dataset S1 for "Gene turnover and contingency facilitated the repeated evolution of C_4_ photosynthesis in grasses": OG0020047_tree.txt

```
(Streptochaeta_angustifolia_strangu_023978:0.203599,(Sorghum_bicolor_SORBI_3001G156600:0.131664,((Digitaria_exilis_H_Dex3B-002662.1:0.16161,((ASEM_AUS1_H_AUS1CM014272.1004437.1:0.0101348,ASEM_RSA5_H_RSA5chrom3005023.1:0.0118866)n5:0.141242,((Panicum_hallii_Pahal.3G416600:0.0495101,Panicum_virgatum_Pavir.3NG178600:0.0988903)n7:0.0522486,(Dichantelium_oligosantes_H_DolKV778320.1000001.1:0.071239,Setaria_viridis_SEVIR_3G325200v2:0.108005)n8:0.0201227)n6:0.024095)n4:0.0270112)n3:0.0780578,((((Stipagrostis_hirtigluma_H_Shi_ptg000022l_000090.1:0.194922,((Stipagrostis_hirtigluma_H_Shi_ptg000022l_000091.1:0.00291582,((Stipagrostis_hirtigluma_H_Shi_ptg000046l_000865.1:6e-09,Stipagrostis_hirtigluma_H_Shi_ptg000022l_000089.1:0.176769)n16:0.00156053,Stipagrostis_hirtigluma_H_Shi_ptg000022l_000092.1:0.00271639)n15:0.00227193)n14:0.0218266,Stipagrostis_hirtigluma_H_Shi_ptg000046l_000866.1:0.0894285)n13:0.0465396)n12:0.0716018,(Aristida_adscensionis_H_Aadptg000021l000303.1:0.116834,Aristida_adscensionis_H_Aadptg000021l000700.1:0.133886)n17:0.0377493)n11:0.050229,(Aristida_adscensionis_H_Aadptg000054l000111.1:0.195302,Stipagrostis_hirtigluma_H_Shi_ptg000043l_000653.1:0.173372)n18:0.0192635)n10:0.0406338,(Aristida_adscensionis_H_Aadptg000054l000023.1:0.178092,Stipagrostis_hirtigluma_H_Shi_ptg000022l_000088.1:0.126127)n19:0.0511712)n9:0.00568569)n2:0.0661937)n1:0.203599)n0;
```
