## Supplementary Dataset S1 for "Gene turnover and contingency facilitated the repeated evolution of C_4_ photosynthesis in grasses": OG0020048_tree.txt

```
(Tillandsia_fasciculata_H_Tillandsia_CM054954.1_000287.1:0.312804,(((Digitaria_radicosa_Dra03G0281500:0.0305178,Cenchrus_americanus_H_CamCM007984.2000032.1:0.0677318)n3:0.0177023,(Digitaria_exilis_H_Dex3A-002663.1:0.0323271,Digitaria_exilis_H_Dex3B-002667.1:0.0186968)n4:0.0326578)n2:0.0304797,(((Dichantelium_oligosantes_H_DolKV775577.1000012.1:0.0486733,((Sorghum_bicolor_SORBI_3008G130601:0.0255699,Sorghum_bicolor_SORBI_3008G130700:0.0438952)n9:0.0957124,(Chasmanthium_laxum_Chala.12G087700:0.11861,(Phragmites_australis_Phragmites_australis_PaChr22_17365532_17367649_evm.model.PaChr22.724_1_CDS_4362432333_14560:0.08672,(Aristida_adscensionis_H_Aadptg000054l000117.1:0.133446,Stipagrostis_hirtigluma_H_Shi_ptg000046l_000576.1:0.0946031)n12:0.0717108)n11:0.0333563)n10:0.0410856)n8:0.0487927)n7:0.0132194,(Echinocloa_haploclada_eh_chr5.3801:0.109933,(ASEM_RSA5_H_RSA5chrom3005034.1:0.038639,(ASEM_AUS1_H_AUS1CM014272.1000737.1:0.140989,ASEM_AUS1_H_AUS1CM014272.1000736.1:0.00912614)n15:0.0180977)n14:0.0556711)n13:0.0401653)n6:0.0214048,(Urochloa_fusta_Urofu.3G367500:0.0689468,(Setaria_viridis_SEVIR_3G322500v2:0.0422652,(Panicum_hallii_Pahal.3G414500:0.0356137,(Panicum_virgatum_Pavir.3NG208700:0.22829,Panicum_virgatum_Pavir.7NG422500:0.0460817)n19:0.0219269)n18:0.0284488)n17:0.011202)n16:0.0198605)n5:0.00897738)n1:0.312804)n0;
```
