## Supplementary Dataset S1 for "Gene turnover and contingency facilitated the repeated evolution of C_4_ photosynthesis in grasses": OG0020049_tree.txt

```
((Eragrostis_curvula_EJB05_09628:0.201171,(Eragrostis_curvula_EJB05_09630:0.0193695,Eragrostis_curvula_EJB05_09627:0.0019033)n2:0.122488)n1:0.105165,((Digitaria_exilis_H_Dex6A-002241.1:0.206091,(((ASEM_AUS1_H_AUS1CM014275.1001276.1:0.0799118,ASEM_RSA5_H_RSA5chrom6001203.1:0.0314075)n7:0.12211,(ASEM_RSA5_H_RSA5chrom6002091.1:0.108659,ASEM_AUS1_H_AUS1CM014272.1000827.1:0.0781585)n8:0.0228781)n6:0.0631375,(Echinocloa_haploclada_eh_chr8.667:0.190696,(Panicum_virgatum_Pavir.6KG081200:0.152186,(Urochloa_fusta_Urofu.6G031400:0.104616,(((Cenchrus_americanus_H_CamCM007985.2000940.1:0.0622028,(Cenchrus_americanus_H_CamCM007985.2000942.1:0.126215,Cenchrus_americanus_H_CamCM007985.2000941.1:0.176582)n15:0.00908534)n14:0.0274667,Cenchrus_americanus_H_CamCM007985.2000939.1:0.0627049)n13:0.0158861,Setaria_viridis_SEVIR_6G040500v2:0.388322)n12:0.0118934)n11:0.0300021)n10:0.0357099)n9:0.0583579)n5:0.0426492)n4:0.117155,((Cenchrus_americanus_H_CamCM007985.2000953.1:0.209001,(Echinocloa_haploclada_eh_chr3.1745:0.952629,(Echinocloa_haploclada_eh_chr8.830:0.0863623,Echinocloa_haploclada_eh_chr8.834:0.0946851)n19:0.135462)n18:0.0150514)n17:0.161276,ASEM_AUS1_H_AUS1CM014275.1002207.1:0.110967)n16:0.0123297)n3:0.105165)n0;
```
