## Supplementary Dataset S1 for "Gene turnover and contingency facilitated the repeated evolution of C_4_ photosynthesis in grasses": OG0020050_tree.txt

```
(Pharus_latifolius_Phala.01G211700:0.169133,(Hordeum_vulgareMorex_HORVU.MOREX.r3.3HG0224510:0.202114,(Oryza_sativa_LOC_Os04g09670:0.154348,(Aristida_adscensionis_H_Aadptg000097l000130.1:0.133742,(((Digitaria_exilis_H_Dex7A-000051.1:0.0173482,Digitaria_exilis_H_Dex7B-000111.1:0.0225866)n6:0.0814872,((ASEM_AUS1_H_AUS1CM014272.1004085.1:0.0159647,(ASEM_RSA5_H_RSA5chrom3001143.1:0.00166981,ASEM_RSA5_H_RSA5chrom6000696.1:0.00312402)n9:0.0092718)n8:0.138378,((Setaria_viridis_SEVIR_7G006100v2:0.0751462,((ASEM_AUS1_H_AUS1CM014276.1000120.1:0.0144068,(ASEM_RSA5_H_RSA5chrom2004032.1:5e-09,ASEM_RSA5_H_RSA5chrom7000158.1:0.00112604)n14:0.00159411)n13:0.0559577,((Echinocloa_haploclada_eh_chr9.308:0.0588713,(Panicum_virgatum_Pavir.7KG029700:0.0176981,Panicum_virgatum_Pavir.7NG060600:0.0303477)n17:0.123688)n16:0.0124725,Dichantelium_oligosantes_H_DolKV778599.1000005.1:0.0666793)n15:0.00297229)n12:0.00588992)n11:0.00441723,(Digitaria_radicosa_Dra07G0014800:6e-09,(Panicum_virgatum_Pavir.7NG060700:0.0283533,Panicum_virgatum_Pavir.7KG029600:5.4e-09)n19:6e-10)n18:0.0149547)n10:0.00149547)n7:0.000166163)n5:0.0198548,Urochloa_fusta_Urofu.7G029900:0.0833218)n4:0.0513074)n3:0.0499082)n2:0.085027)n1:0.169133)n0;
```
