## Supplementary Dataset S1 for "Gene turnover and contingency facilitated the repeated evolution of C_4_ photosynthesis in grasses": OG0020051_tree.txt

```
(Streptochaeta_angustifolia_strangu_008402:0.966564,((((Chasmanthium_laxum_Chala.07G143400:0.170836,Aristida_adscensionis_H_Aadptg000002l000012.1:0.0911797)n4:0.0466048,(Zizania_latifolia_GWHTBFHI031196:0.291817,(Oryza_sativa_LOC_Os05g33700:0.297992,Leersia_perrieri_LPERR05G12730:0.162795)n6:0.108167)n5:0.133127)n3:0.0145773,(((Sorghum_bicolor_SORBI_3009G134450:0.0728491,(Zea_mays_Zm00001eb287790:0.0512625,ASEM_AUS1_H_AUS1CM014272.1004066.1:0.0365745)n10:0.0125673)n9:0.087956,(Brachypodium_distachyon_BRADI_2g25613v3:0.318294,(Pharus_latifolius_Phala.07G124500:0,Pharus_latifolius_Phala.07G124500.2:0)n12:0.194974)n11:0.138335)n8:0.114956,((Digitaria_radicosa_Dra03G0230200:0.0240651,(Urochloa_fusta_Urofu.3G287400:0.0324149,Setaria_viridis_SEVIR_3G252500v2:0.0514817)n15:0.00865741)n14:0.00870242,(Panicum_virgatum_Pavir.J482700:0.181388,Panicum_virgatum_Pavir.2KG152800:4.5e-09)n16:5e-10)n13:0.00230163)n7:0.10226)n2:0.0657687,((Panicum_virgatum_Pavir.J270700:0.0439317,Panicum_virgatum_Pavir.1KG348500:0.0443636)n18:0.526615,(Pharus_latifolius_Phala.07G124400:0.552485,Leersia_perrieri_LPERR05G12740:0.556829)n19:0.130902)n17:0.268347)n1:0.0298164)n0;
```
