## Supplementary Dataset S1 for "Gene turnover and contingency facilitated the repeated evolution of C_4_ photosynthesis in grasses": OG0020052_tree.txt

```
(Chasmanthium_laxum_Chala.07G222100:0.0783635,((Sorghum_bicolor_SORBI_3009G216400:0.0627641,Zea_mays_Zm00001eb294540:0.116252)n2:0.10145,((ASEM_AUS1_H_AUS1CM014272.1003878.1:0.0185689,ASEM_RSA5_H_RSA5chrom3001957.1:0.0176175)n4:0.150878,(Dichantelium_oligosantes_H_DolKV775034.1000006.1:0.0839137,((Cenchrus_americanus_H_CamCM007982.2001703.1:0.0950073,Setaria_viridis_SEVIR_3G165000v2:0.0401006)n7:0.0639262,(Echinocloa_haploclada_eh_chr5.2178:0.160239,((((Panicum_virgatum_Pavir.3KG286400:0.0567972,(Panicum_virgatum_Pavir.3KG317200:0,Panicum_virgatum_Pavir.1NG385200:0)n13:0.0381129)n12:0.0348005,(Panicum_hallii_Pahal.3G195800:0.0501989,Panicum_hallii_Pahal.3G195700:0.0470453)n14:0.024494)n11:0.0266103,(Panicum_hallii_Pahal.3G195600:0.0721661,((Panicum_virgatum_Pavir.3KG317300:0,Panicum_virgatum_Pavir.1NG385300:0)n17:0.0405016,Panicum_virgatum_Pavir.3KG286600:0.046068)n16:0.0578313)n15:0.0214077)n10:0.117229,(Urochloa_fusta_Urofu.3G192900:0.158125,(Digitaria_exilis_H_Dex3B-003364.1:0.110154,Digitaria_radicosa_Dra03G0158600:0.0970341)n19:0.0732077)n18:0.0230677)n9:0.0158878)n8:0.0127833)n6:0.0368035)n5:0.0330565)n3:0.0255231)n1:0.0783635)n0;
```
