## Supplementary Dataset S1 for "Gene turnover and contingency facilitated the repeated evolution of C_4_ photosynthesis in grasses": OG0020053_tree.txt

```
((Aristida_adscensionis_H_Aadptg000069l000251.1:0.0971211,Stipagrostis_hirtigluma_H_Shi_ptg000038l_001081.1:0.0479259)n1:0.0230917,((Eragrostis_curvula_EJB05_21642:0.0914058,(Eleusine_coracana_ELECO.r07.2AG0131290:0.00952468,Eleusine_coracana_ELECO.r07.2BG0186660:0.0113969)n4:0.0644513)n3:0.0763677,(((Panicum_virgatum_Pavir.1NG252300:0.00830031,Panicum_virgatum_Pavir.J118600:0.0102044)n7:0.000594925,(Panicum_virgatum_Pavir.J221600:0.139048,Panicum_virgatum_Pavir.1NG214500:0.0538156)n8:0.0260533)n6:0.0762139,((Dichantelium_oligosantes_H_DolKV779120.1000002.1:0.497327,(Sorghum_bicolor_SORBI_3004G149200:0.112961,Echinocloa_haploclada_eh_chr7.1672:0.0746365)n11:0.0266957)n10:0.0290666,(((ASEM_AUS1_H_AUS1CM014272.1003459.1:0.0215404,(ASEM_RSA5_H_RSA5chrom7001050.1:5e-09,ASEM_RSA5_H_RSA5chrom1003362.1:5e-09)n15:0.0157327)n14:0.0354272,Urochloa_fusta_Urofu.1G181900:0.0642083)n13:0.00991401,(Dichantelium_oligosantes_H_DolKV779120.1000003.1:0.0464838,((Digitaria_exilis_H_Dex1A-002822.1:0.0147273,Digitaria_exilis_H_Dex1B-002766.1:0.00530247)n18:0.0615956,(Echinocloa_haploclada_eh_chr7.1667:6e-09,Echinocloa_haploclada_eh_chr7.1670:0.0536138)n19:0.0760723)n17:0.0056418)n16:0.00796013)n12:0.00873639)n9:0.00097071)n5:0.0906456)n2:0.038122)n0;
```
