## Supplementary Dataset S1 for "Gene turnover and contingency facilitated the repeated evolution of C_4_ photosynthesis in grasses": OG0020054_tree.txt

```
(((Eragrostis_curvula_EJB05_25628:0.243227,((Eleusine_coracana_ELECO.r07.9AG0693280:0.0224462,Eleusine_coracana_ELECO.r07.9BG0719040:0.0262833)n4:0.0685712,(Eleusine_coracana_ELECO.r07.9AG0693290:0.0324168,Eleusine_coracana_ELECO.r07.9BG0719060:0.0269371)n5:0.0795557)n3:0.128983)n2:0.0882357,(Aristida_adscensionis_H_Aadptg000006l000241.1:0.251796,(Chasmanthium_laxum_Chala.09G004700:0.161347,((Sorghum_bicolor_SORBI_3010G115450:0.18683,Sorghum_bicolor_SORBI_3005G230700:0.071316)n9:0.161457,((Urochloa_fusta_Urofu.8G225600:0.182424,(Panicum_hallii_Pahal.8G266700:0.06949,(Panicum_virgatum_Pavir.8KG244600:0.0945025,(Panicum_virgatum_Pavir.J649800:0.006546,Panicum_virgatum_Pavir.8NG296800:0.00583508)n14:0.040749)n13:0.0296464)n12:0.0600356)n11:0.0338739,(ASEM_AUS1_H_AUS1CM014272.1001699.1:0.00871725,(ASEM_RSA5_H_RSA5chrom3001608.1:0.231112,(ASEM_RSA5_H_RSA5chrom3001607.1:0.0273328,ASEM_RSA5_H_RSA5chrom3001609.1:0.0323744)n17:0.00323744)n16:0.000359716)n15:0.00391389)n10:0.0338872)n8:0.0311114)n7:0.0374495)n6:0.031947)n1:0.0398483,(Dendrocalamus_sinicus_Dendrocalamus_sinicus_Dsi11A_59244944_59247019_Dsi11Ag16860.1_1_CDS_4147834801_17379:0.160768,(Olyra_latifolia_Ola027079:0.185878,Olyra_latifolia_Ola008920:0.13793)n19:0.0153255)n18:0.057685)n0;
```
