## Supplementary Dataset S1 for "Gene turnover and contingency facilitated the repeated evolution of C_4_ photosynthesis in grasses": OG0020055_tree.txt

```
(Streptochaeta_angustifolia_strangu_029468:0.165326,((Brachypodium_distachyon_BRADI_2g19453v3:0.172778,(Hordeum_spontaneum_WB01_000183_0032129:0.00240763,Hordeum_vulgareMorex_HORVU.MOREX.r3.1HG0076810:0.00119125)n3:0.191989)n2:0.107214,((Zizania_latifolia_GWHTBFHI000347:0.233816,(Olyra_latifolia_Ola028770:0.169222,(Ampelocalamus_luodianensis_Alu05Cg08360.2:0.018778,(Dendrocalamus_sinicus_Dendrocalamus_sinicus_Dsi05A_29567875_29571961_Dsi05Ag11010.1_1_CDS_4147765237_31216:0.120228,Dendrocalamus_sinicus_Dendrocalamus_sinicus_Dsi05C_3749952_3752496_Dsi05Cg03170.1_-1_CDS_4147771540_54319:0.0362577)n8:0.00402863)n7:0.0268316)n6:0.0525229)n5:0.0318493,(Aristida_adscensionis_H_Aadptg000055l000015.1:0.150064,(((Eleusine_coracana_ELECO.r07.5AG0366170:0.10834,Eragrostis_curvula_EJB05_36772:0.0844022)n12:0.0622179,Phragmites_australis_Phragmites_australis_PaChr12_30393898_30397807_evm.model.PaChr12.1389_1_CDS_4362381266_30766:0.0852356)n11:0.0158883,(Chasmanthium_laxum_Chala.07G210600:0.0944756,(Sorghum_bicolor_SORBI_3009G202700:0.161403,((Setaria_viridis_SEVIR_3G178800v2:0.0484626,Urochloa_fusta_Urofu.3G207800:0.0599863)n16:0.0362717,(Dichantelium_oligosantes_H_DolKV777182.1000003.1:0.111933,(ASEM_AUS1_H_AUS1CM014272.1003445.1:0.0728558,(ASEM_RSA5_H_RSA5chrom3004186.1:5e-09,ASEM_RSA5_H_RSA5chrom3004185.1:0.000934634)n19:0.0498767)n18:0.0518557)n17:0.0231992)n15:0.0537482)n14:0.0164488)n13:0.0127983)n10:0.0184581)n9:0.0514002)n4:0.051604)n1:0.165326)n0;
```
