## Supplementary Dataset S1 for "Gene turnover and contingency facilitated the repeated evolution of C_4_ photosynthesis in grasses": OG0020056_tree.txt

```
((Phragmites_australis_Phragmites_australis_PaChr12_29439267_29439455_evm.model.PaChr12.1294_1_CDS_4362381056_27408:0.107493,(Zizania_latifolia_GWHTBFHI031596:0.203317,((Hordeum_spontaneum_WB01_000230_0482877:0.138018,Hordeum_spontaneum_WB01_000230_0470794:0.0494956)n4:0.111189,Olyra_latifolia_Ola035269:0.0432209)n3:0.0255656)n2:0.0500716)n1:0.00761933,((Chasmanthium_laxum_Chala.07G199500:0.0628213,(Sorghum_bicolor_SORBI_3009G189501:0.0765839,Stipagrostis_hirtigluma_H_Shi_ptg000049l_001861.1:0.127414)n7:0.020232)n6:0.0115606,(Urochloa_fusta_Urofu.3G220900:0.0550797,((Brachypodium_distachyon_BRADI_2g20546v3:0.313031,Zea_mays_Zm00001eb292110:0.257289)n10:0.479781,((Panicum_hallii_Pahal.3G222600:0.0224333,(Digitaria_radicosa_Dra03G0181100:0.0422493,(Digitaria_exilis_H_Dex3A-003209.1:0.015177,Digitaria_exilis_H_Dex3B-003226.1:0.0576283)n14:0.12559)n13:0.148542)n12:0.0309811,((Panicum_virgatum_Pavir.3KG365800:0.0501836,Panicum_virgatum_Pavir.3KG360800:0.0295461)n16:0.050519,(Dichantelium_oligosantes_H_DolKV769028.1000012.1:0.150081,(Setaria_viridis_SEVIR_3G191901v2:0.057583,(ASEM_AUS1_H_AUS1CM014272.1003363.1:0.0146966,ASEM_RSA5_H_RSA5chrom3001491.1:0.0145452)n19:0.0231852)n18:0.00754915)n17:0.0197591)n15:0.0187358)n11:0.0125835)n9:0.0235879)n8:0.070747)n5:0.00761933)n0;
```
