## Supplementary Dataset S1 for "Gene turnover and contingency facilitated the repeated evolution of C_4_ photosynthesis in grasses": OG0020057_tree.txt

```
((Phragmites_australis_Phragmites_australis_PaChr9_29938663_29939493_evm.model.PaChr9.1197_1_CDS_4362484323_4192:0.17396,((Sorghum_bicolor_SORBI_3009G183600:0.701476,Sorghum_bicolor_SORBI_3009G183650:0.137962)n3:0.0515586,((Digitaria_exilis_H_Dex3A-003188.1:0.017591,Digitaria_exilis_H_Dex3B-003198.1:0.0140055)n5:0.114087,((Echinocloa_haploclada_eh_chr5.2495:0.106984,((Dichantelium_oligosantes_H_DolKV767983.1000008.1:0.0548196,(Panicum_hallii_Pahal.3G229100:0.0335228,(Panicum_virgatum_Pavir.9KG351900:0.0281158,(Panicum_virgatum_Pavir.9KG352000:0.0467301,Panicum_virgatum_Pavir.J708100:0.0218944)n12:0.00731892)n11:0.000813213)n10:0.0135311)n9:0.00787975,((ASEM_AUS1_H_AUS1CM014272.1003341.1:0.016707,ASEM_RSA5_H_RSA5chrom3001463.1:0.00616943)n14:0.0826701,Dichantelium_oligosantes_H_DolKV767983.1000007.1:0.0861623)n13:0.0112041)n8:0.0012449)n7:0.00850289,(Urochloa_fusta_Urofu.3G227300:0.100484,(Cenchrus_americanus_H_CamCM007982.2001535.1:0.0591772,Setaria_viridis_SEVIR_3G197100v2:0.0202792)n16:0.0427738)n15:0.0205449)n6:0.0168376)n4:0.028356)n2:0.0803357)n1:0.0350402,((Stipagrostis_hirtigluma_H_Shi_ptg000049l_001841.1:0.018531,Stipagrostis_hirtigluma_H_Shi_ptg000052l_001074.1:0.0152293)n18:0.103492,(Aristida_adscensionis_H_Aadptg000040l000210.1:0.293946,Aristida_adscensionis_H_Aadptg000107l000017.1:0.166427)n19:0.0184919)n17:0.0348376)n0;
```
