## Supplementary Dataset S1 for "Gene turnover and contingency facilitated the repeated evolution of C_4_ photosynthesis in grasses": OG0020058_tree.txt

```
(Zizania_latifolia_GWHTBFHI000486:0.0853557,(Phragmites_australis_Phragmites_australis_PaChr9_29286374_29286901_evm.model.PaChr9.1146_1_CDS_4362484211_42065:0.106613,((Sorghum_bicolor_SORBI_3009G177800:0.0490115,(Zea_mays_Zm00001eb352190:0.0452421,(Zea_mays_Zm00001eb386090:0.0999328,Zea_mays_Zm00001eb291130:0.0363628)n5:0.0476271)n4:0.059737)n3:0.0702453,((ASEM_AUS1_H_AUS1CM014272.1003301.1:0.0198538,ASEM_RSA5_H_RSA5chrom3001413.1:0.0256816)n7:0.06309,((Dichantelium_oligosantes_H_DolKV778055.1000002.1:0.0507278,Echinocloa_haploclada_eh_chr5.2567:0.0541623)n9:0.0255818,(((Digitaria_radicosa_Dra03G0192000:5e-09,Digitaria_radicosa_Dra03G0192000.2:5e-09)n12:0.0647418,(Digitaria_exilis_H_Dex3A-003146.1:0.00776774,Digitaria_exilis_H_Dex3B-003162.1:0.00797034)n13:0.0633362)n11:0.024543,(Urochloa_fusta_Urofu.3G234800:0.0433182,((Cenchrus_americanus_H_CamCM007982.2001485.1:0.0258512,Setaria_viridis_SEVIR_3G204200v2:0.0184472)n16:0.0474761,(Panicum_hallii_Pahal.3G236000:0.042327,(Panicum_virgatum_Pavir.2NG184600:0.0221513,(Panicum_virgatum_Pavir.6KG326100:0,Panicum_virgatum_Pavir.3KG257300:0)n19:0.0163912)n18:0.00182124)n17:0.00446503)n15:0.00499002)n14:0.0061674)n10:0.0139091)n8:0.016709)n6:0.0235377)n2:0.0895901)n1:0.0853557)n0;
```
