## Supplementary Dataset S1 for "Gene turnover and contingency facilitated the repeated evolution of C_4_ photosynthesis in grasses": OG0020059_tree.txt

```
(Streptochaeta_angustifolia_strangu_038601:0.118802,(Zizania_latifolia_GWHTBFHI032009:0.142092,(((Ampelocalamus_luodianensis_Alu05Dg14380.1:0.0736753,(Dendrocalamus_sinicus_Dendrocalamus_sinicus_Dsi05A_7765542_7776329_Dsi05Ag03500.1_-1_CDS_4147762984_13766:0.0704557,Dendrocalamus_sinicus_Dendrocalamus_sinicus_Dsi05B_8186523_8187930_Dsi05Bg03950.1_-1_CDS_4147767406_1399:0.0490259)n5:0.00641938)n4:0.0238946,Olyra_latifolia_Ola025982:0.123962)n3:0.0289439,(Brachypodium_distachyon_BRADI_2g32627v3:0.155779,(Phragmites_australis_Phragmites_australis_PaChr12_6793037_6803127_evm.model.PaChr12.424_1_CDS_4362382692_35826:0.123197,((Dichantelium_oligosantes_H_DolKV772857.1000005.1:0.0623715,(((Panicum_hallii_Pahal.3G081300:0.0645032,Panicum_virgatum_Pavir.3KG090500:0.0576764)n12:0.0373082,(ASEM_RSA5_H_RSA5chrom3002125.1:0.0093826,ASEM_AUS1_H_AUS1CM014272.1002036.1:0.0178417)n13:0.0410629)n11:0.00679934,(Echinocloa_haploclada_eh_chr5.1071:0.0809897,(Setaria_viridis_SEVIR_3G075800v2:0.044694,Urochloa_fusta_Urofu.3G080900:0.0354885)n15:0.0180502)n14:0.010792)n10:0.00564035)n9:0.0117585,(Digitaria_radicosa_Dra03G0065400:0.0568742,(Digitaria_exilis_H_Dex5A-001265.1:0.831703,((Digitaria_exilis_H_Dex5A-003279.1:0.0209684,Digitaria_exilis_H_Dex5B-003307.1:0.0229043)n19:0.0233171,Digitaria_exilis_H_Dex3B-000408.1:0.0830007)n18:0.00830007)n17:0.00092223)n16:0.00283323)n8:0.065493)n7:0.0715562)n6:0.0303733)n2:0.0698865)n1:0.118802)n0;
```
