## Supplementary Dataset S1 for "Gene turnover and contingency facilitated the repeated evolution of C_4_ photosynthesis in grasses": OG0020060_tree.txt

```
((Echinocloa_haploclada_eh_chr5.1414:0.180633,ASEM_AUS1_H_AUS1CM014272.1002952.1:0.121377)n1:0.0178695,(((Urochloa_fusta_Urofu.6G134200:0.0657092,Urochloa_fusta_Urofu.6G134000:0.0354121)n4:0.111833,(Setaria_viridis_SEVIR_6G154400v2:0.0366343,(Cenchrus_americanus_H_CamCM007982.2000906.1:0.118315,(Cenchrus_americanus_H_CamLKME02037392.1000001.1:0.185078,Cenchrus_americanus_H_CamCM007982.2000904.1:0.0724085)n7:0.0255328)n6:0.00283698)n5:0.0193406)n3:0.046292,((Setaria_viridis_SEVIR_3G059000v2:0.0775178,(Setaria_viridis_SEVIR_2G109600v2:0.0410301,(Setaria_viridis_SEVIR_2G109800v2:0.0380468,Setaria_viridis_SEVIR_2G109900v2:0.0445201)n11:0.0297463)n10:0.0364954)n9:0.0492183,(Urochloa_fusta_Urofu.3G334200:0.127352,((Panicum_hallii_Pahal.3G115100:0.0512925,(Panicum_virgatum_Pavir.3KG142300:0.0561844,Panicum_virgatum_Pavir.9NG620400:0.0348209)n15:0.0159269)n14:0.0634583,(Panicum_hallii_Pahal.3G114900:0.0596049,((Panicum_virgatum_Pavir.3KG142100:0.0531902,Panicum_virgatum_Pavir.9NG620200:0.0794305)n18:0.0489775,(Panicum_virgatum_Pavir.9NG620100:0.0643427,Panicum_virgatum_Pavir.3KG142000:0.0570472)n19:0.0124657)n17:0.00138508)n16:0.0332386)n13:0.034648)n12:0.0112257)n8:0.00961814)n2:0.0178695)n0;
```
