## Supplementary Dataset S1 for "Gene turnover and contingency facilitated the repeated evolution of C_4_ photosynthesis in grasses": OG0020061_tree.txt

```
(Sorghum_bicolor_SORBI_3009G047000:0.234094,(((Dichantelium_oligosantes_H_DolKV782687.1000025.1:0.0271035,Dichantelium_oligosantes_H_DolKV782687.1000024.1:0.0322442)n3:0.0711375,(Panicum_hallii_Pahal.3G120900:0.0329527,(Panicum_virgatum_Pavir.3KG362600:0.203503,Panicum_virgatum_Pavir.3KG151600:0.0334801)n5:0.00372001)n4:0.0408169)n2:0.0357126,((((Setaria_viridis_SEVIR_3G037100v2:0.289213,(Eragrostis_curvula_EJB05_33792:0.0795079,(Eragrostis_curvula_EJB05_33756:0.0385552,Eragrostis_curvula_EJB05_33813:0.0742629)n11:0.0157024)n10:0.22753)n9:0.0552926,Stipagrostis_hirtigluma_H_Shi_ptg000053l_000111.1:0.299802)n8:0.0969147,(Setaria_viridis_SEVIR_3G037000v2:0.205919,Stipagrostis_hirtigluma_H_Shi_ptg000053l_000522.1:0.393432)n12:0.0752558)n7:0.0361242,(((Cenchrus_americanus_H_CamCM007982.2003299.1:0.0625212,Setaria_viridis_SEVIR_3G037200v2:0.0184778)n15:0.0570726,(Urochloa_fusta_Urofu.3G120600:0.0672486,(Digitaria_exilis_H_Dex3A-000607.1:0.012138,Digitaria_exilis_H_Dex3B-000602.1:0.0023794)n17:0.09361)n16:0.0231637)n14:0.0270142,(Echinocloa_haploclada_eh_chr5.1473:0.0974149,(ASEM_AUS1_H_AUS1CM014272.1002279.1:0.0232023,ASEM_RSA5_H_RSA5chrom3002377.1:0.0161848)n19:0.0629953)n18:0.0053351)n13:0.0238107)n6:0.00264563)n1:0.0385923)n0;
```
