## Supplementary Dataset S1 for "Gene turnover and contingency facilitated the repeated evolution of C_4_ photosynthesis in grasses": OG0020062_tree.txt

```
((Stipagrostis_hirtigluma_H_Shi_ptg000025l_001542.1:0.194645,Stipagrostis_hirtigluma_H_Shi_ptg000025l_001544.1:0.172471)n1:0.0740158,(Chasmanthium_laxum_Chala.12G062700:0.140305,((Phragmites_australis_Phragmites_australis_PaChr22_10526586_10526966_evm.model.PaChr22.596_1_CDS_4362432047_21702:0.0329098,Phragmites_australis_Phragmites_australis_PaChr22_10532713_10533095_evm.model.PaChr22.597_1_CDS_4362432049_22540:0.0252322)n4:0.0728557,((Sorghum_bicolor_SORBI_3008G048600:0.127686,Zea_mays_Zm00001eb407580:0.0790449)n6:0.0974689,((Panicum_virgatum_Pavir.7NG126000:0.025739,(Panicum_virgatum_Pavir.3NG027300:0.00692504,Panicum_virgatum_Pavir.3NG033400:0.00336396)n9:0.0295955)n8:0.0818748,((Echinocloa_haploclada_eh_chr5.657:0.0677909,(Digitaria_exilis_H_Dex3A-000197.1:0.0116882,Digitaria_exilis_H_Dex3B-000207.1:0.0234263)n12:0.149927)n11:0.0319044,((Setaria_viridis_SEVIR_7G303800v2:0.454094,Cenchrus_americanus_H_CamCM007982.2002863.1:0.152306)n14:0.0543117,((ASEM_AUS1_H_AUS1CM014272.1002712.1:0.0220414,ASEM_RSA5_H_RSA5chrom3003228.1:0.0376139)n16:0.00692806,(ASEM_AUS1_H_AUS1CM014272.1002467.1:0.0234627,((ASEM_RSA5_H_RSA5chrom8002959.1:5e-09,ASEM_RSA5_H_RSA5chrom8002958.1:0.00359918)n19:0.0107053,ASEM_RSA5_H_RSA5chrom3002564.1:0.0098724)n18:0.00109693)n17:0.128323)n15:0.0286238)n13:0.0135194)n10:0.0400572)n7:0.0833265)n5:0.0459999)n3:0.0334001)n2:0.0740158)n0;
```
