## Supplementary Dataset S1 for "Gene turnover and contingency facilitated the repeated evolution of C_4_ photosynthesis in grasses": OG0020063_tree.txt

```
(Stipagrostis_hirtigluma_H_Shi_ptg000011l_000307.1:0.136252,((Phragmites_australis_Phragmites_australis_PaChr20_9884093_9885076_evm.model.PaChr20.148_1_CDS_4362424462_17474:0.290902,(Eragrostis_curvula_EJB05_02371:0.354342,Eragrostis_curvula_EJB05_02369:0.254802)n3:0.0579383)n2:0.0264274,(Chasmanthium_laxum_Chala.12G038000:0.131038,((Sorghum_bicolor_SORBI_3008G045000:0.0624841,(Zea_mays_Zm00001eb407400:0.00480823,(Zea_mays_Zm00001eb407390:5e-09,Zea_mays_Zm00001eb407440:0.00514491)n8:0.00409764)n7:0.0828079)n6:0.0925567,((Echinocloa_haploclada_eh_chr3.880:0.104398,(ASEM_AUS1_H_AUS1CM014272.1002481.1:0.00726048,ASEM_RSA5_H_RSA5chrom3003206.1:0.0103022)n11:0.0813499)n10:0.0167267,(((Panicum_hallii_Pahal.3G038000:0.0583681,(Panicum_virgatum_Pavir.3KG037900:0.0264608,Panicum_virgatum_Pavir.3NG022300:0.033217)n15:0.0432952)n14:0.0344727,(Digitaria_radicosa_Dra03G0030800:0.0750902,(Digitaria_exilis_H_Dex3A-004135.1:0.0268466,Digitaria_exilis_H_Dex3B-004133.1:0.024525)n17:0.0486434)n16:0.0517765)n13:0.00862735,(Cenchrus_americanus_H_CamCM007982.2002525.1:0.146125,(Urochloa_fusta_Urofu.3G037700:0.075048,Urochloa_fusta_Urofu.3G037800:0.0670831)n19:0.00745367)n18:0.00702637)n12:0.0101974)n9:0.038584)n5:0.0586815)n4:0.0690088)n1:0.136252)n0;
```
