## Supplementary Dataset S1 for "Gene turnover and contingency facilitated the repeated evolution of C_4_ photosynthesis in grasses": OG0020064_tree.txt

```
((Aristida_adscensionis_H_Aadptg000039l000386.1:0.206839,Stipagrostis_hirtigluma_H_Shi_ptg000025l_001417.1:0.105832)n1:0.0159792,(Eragrostis_curvula_EJB05_02287:0.0837115,((Panicum_virgatum_Pavir.2KG533400:0.467909,(Eleusine_coracana_ELECO.r07.9AG0674780:0.122172,Eleusine_coracana_ELECO.r07.5BG0428390:0.0919225)n5:0.0102136)n4:0.126192,(((Panicum_virgatum_Pavir.3NG016800:0.183468,(Echinocloa_haploclada_eh_chr5.568:0.0977707,(ASEM_RSA5_H_RSA5chrom3003194.1:0.0214805,ASEM_AUS1_H_AUS1CM014272.1002656.1:0.0224038)n10:0.0632219)n9:0.0157616)n8:0.0143117,((Digitaria_radicosa_Dra03G0025800:0.0543804,(Panicum_virgatum_Pavir.7NG143300:0.0694439,Panicum_virgatum_Pavir.7NG142300:0.0416002)n13:0.00462224)n12:0.0021332,(((Digitaria_exilis_H_Dex3A-000148.1:0.031178,Digitaria_exilis_H_Dex3B-000160.1:0.0198698)n16:0.0729936,((ASEM_AUS1_H_AUS1CM014272.1002517.1:0.192793,ASEM_RSA5_H_RSA5chrom3003193.1:0.0803605)n18:0.0890099,(ASEM_AUS1_H_AUS1CM014272.1002655.1:0.0356177,ASEM_RSA5_H_RSA5chrom3003192.1:0.0232897)n19:0.031867)n17:0.0329264)n15:0.0297333,Digitaria_exilis_H_Dex3A-000147.1:0.0525419)n14:0.00583799)n11:0.0489638)n7:0.0429523,Eleusine_coracana_ELECO.r07.5BG0428380:0.0970664)n6:0.0107852)n3:0.0224162)n2:0.00249069)n0;
```
