## Supplementary Dataset S1 for "Gene turnover and contingency facilitated the repeated evolution of C_4_ photosynthesis in grasses": OG0020065_tree.txt

```
((Stipagrostis_hirtigluma_H_Shi_ptg000059l_000377.1:0.107785,Aristida_adscensionis_H_Aadptg000037l000756.1:0.153448)n1:0.0216189,((Phragmites_australis_Phragmites_australis_PaChr13_27090445_27090714_evm.model.PaChr13.1185_1_CDS_4362386059_7653:0.0913781,(Chasmanthium_laxum_Chala.02G208900:0.0438341,(Sorghum_bicolor_SORBI_3010G209300:0.104056,(Echinocloa_haploclada_eh_chr6.676:0.0583105,(((ASEM_AUS1_H_AUS1CM014273.1000377.1:0.00156744,ASEM_RSA5_H_RSA5chrom4003160.1:0.000481902)n9:0.0476156,((Panicum_hallii_Pahal.4G066400:0.0222539,(Panicum_virgatum_Pavir.4KG339700:0.0274507,Panicum_virgatum_Pavir.4NG257700:0.0214097)n12:0.00810362)n11:0.0308869,(Urochloa_fusta_Urofu.4G061600:0.0399734,(Cenchrus_americanus_H_CamCM007986.2000321.1:0.0653465,Setaria_viridis_SEVIR_4G206600v2:0.00517095)n14:0.0350599)n13:0.00736405)n10:0.00700099)n8:0.00909992,((Digitaria_radicosa_Dra04G0178900:0.0321523,(Digitaria_exilis_H_Dex4A-001097.1:0.00539496,Digitaria_exilis_H_Dex4B-001037.1:0.00489677)n17:0.0474444)n16:0.0426382,Dichantelium_oligosantes_H_DolKV781780.1000001.1:0.0528762)n15:0.00381991)n7:0.00781274)n6:0.0194703)n5:0.0409248)n4:0.0232086)n3:0.0147739,(Panicum_virgatum_Pavir.8KG227200:0.324299,(Eragrostis_curvula_EJB05_41730:0.187157,Phragmites_australis_Phragmites_australis_PaChr13_27090726_27092714_evm.model.PaChr13.1186_1_CDS_4362386061_8497:0.0986148)n19:0.015641)n18:0.00173789)n2:0.0216189)n0;
```
