## Supplementary Dataset S1 for "Gene turnover and contingency facilitated the repeated evolution of C_4_ photosynthesis in grasses": OG0020066_tree.txt

```
(Stipagrostis_hirtigluma_H_Shi_ptg000038l_002192.1:0.130613,(Setaria_viridis_SEVIR_4G194000v2:0.32273,(((Cenchrus_americanus_H_CamCM007983.2003509.1:0.199668,(Digitaria_exilis_H_Dex4A-000621.1:0.150818,(Digitaria_exilis_H_Dex4A-000620.1:0.173809,(ASEM_AUS1_H_AUS1CM014273.1001002.1:0.136595,(ASEM_RSA5_H_RSA5chrom4000924.1:0.00783238,ASEM_RSA5_H_RSA5chrom4000927.1:0.0138363)n8:0.0213518)n7:0.0455979)n6:0.0227148)n5:0.00252387)n4:0.0106917,Echinocloa_haploclada_eh_chr6.1856:0.0911324)n3:0.0411956,((((Digitaria_exilis_H_Dex5B-002125.1:0.0271921,(Digitaria_exilis_H_Dex5B-002126.1:0.025679,Digitaria_exilis_H_Dex5A-002105.1:0.0215388)n13:0.0138025)n12:0.085807,Sorghum_bicolor_SORBI_3001G304900:0.102943)n11:0.0187089,(Echinocloa_haploclada_eh_chr6.1851:0.0864193,(Panicum_virgatum_Pavir.4KG162300:0.142975,Panicum_virgatum_Pavir.5NG240900:0.0545663)n15:0.0403566)n14:0.00976891)n10:0.0115772,((ASEM_AUS1_H_AUS1CM014273.1000999.1:0.0293597,ASEM_RSA5_H_RSA5chrom4000922.1:0.0200315)n17:0.108627,(Panicum_virgatum_Pavir.9NG218200:5e-09,(Panicum_virgatum_Pavir.9NG218100:0.00647393,Panicum_virgatum_Pavir.9NG672800:0.00692285)n19:0.0201463)n18:0.121892)n16:0.0135435)n9:0.036402)n2:0.11431)n1:0.130613)n0;
```
