## Supplementary Dataset S1 for "Gene turnover and contingency facilitated the repeated evolution of C_4_ photosynthesis in grasses": OG0020067_tree.txt

```
((((Digitaria_radicosa_Dra03G0094400:0.352185,ASEM_RSA5_H_RSA5chrom4003057.1:0.154482)n3:0.0419963,((Urochloa_fusta_Urofu.4G222300:0.128181,(Cenchrus_americanus_H_CamCM007983.2001625.1:0.097551,Setaria_viridis_SEVIR_4G084800v2:0.0423885)n6:0.0462532)n5:0.0397972,(Setaria_viridis_SEVIR_4G223800v2:0.1477,(Panicum_hallii_Pahal.7G271800:0.066277,(Panicum_virgatum_Pavir.7KG323100:0.0686253,(Panicum_virgatum_Pavir.7NG313700:0.00093308,Panicum_virgatum_Pavir.7NG315200:0.0063497)n10:0.055578)n9:0.0360827)n8:0.125412)n7:0.0159729)n4:0.00177477)n2:0.0203686,Echinocloa_haploclada_eh_chr8.149:0.21512)n1:0.0039718,(((Panicum_virgatum_Pavir.4KG068400:0.0489003,Panicum_virgatum_Pavir.4KG086300:0.0430355)n13:0.089044,((Digitaria_radicosa_Dra04G0025000:0.0889611,Digitaria_exilis_H_Dex4B-000284.1:0.0780676)n15:0.0601161,(Urochloa_fusta_Urofu.4G247800:0.12392,Setaria_viridis_SEVIR_4G054100v2:0.11006)n16:0.0160778)n14:0.0292482)n12:0.0179053,((ASEM_AUS1_H_AUS1CM014273.1001339.1:0.150474,ASEM_RSA5_H_RSA5chrom4001323.1:0.0997556)n18:0.0552693,(Dichantelium_oligosantes_H_DolKV773235.1000003.1:0.132723,Echinocloa_haploclada_eh_chr6.2545:0.161084)n19:0.0235389)n17:0.00442267)n11:0.0039718)n0;
```
