## Supplementary Dataset S1 for "Gene turnover and contingency facilitated the repeated evolution of C_4_ photosynthesis in grasses": OG0020068_tree.txt

```
(((Chasmanthium_laxum_Chala.02G037100:0.0339802,(Zizania_latifolia_GWHTBFHI006907:0.0578702,(Leersia_perrieri_LPERR06G03110:0.173391,Oryza_sativa_LOC_Os06g05650:0.0256814)n4:0.0401199)n3:0.0816388)n2:0.0211233,(((Digitaria_radicosa_Dra04G0038900:0.0449327,(Digitaria_exilis_H_Dex4A-002584.1:0.00559473,Digitaria_exilis_H_Dex4B-002516.1:0.0101732)n8:0.0236577)n7:0.0361933,((Urochloa_fusta_Urofu.4G267100:0.0288482,(Cenchrus_americanus_H_CamCM007983.2003882.1:0.0301737,Setaria_viridis_SEVIR_4G073000v2:0.0175254)n11:0.016572)n10:0.0215246,(Panicum_hallii_Pahal.4G326400:0.00997178,(Dendrocalamus_sinicus_Dendrocalamus_sinicus_Dsi12B_20613438_20617349_Dsi12Bg05640.1_1_CDS_4147845436_34295:0.329974,(Panicum_virgatum_Pavir.4NG054700:0.0279147,Panicum_virgatum_Pavir.4KG036900:0.013913)n14:0.00154589)n13:6e-09)n12:0.0101602)n9:0.0249305)n6:0.0375437,((Brachypodium_distachyon_BRADI_1g50870v3:0.10342,Dendrocalamus_sinicus_Dendrocalamus_sinicus_Dsi06A_2068014_2068211_Dsi06Ag01690.1_-1_CDS_4147774948_39692:0.0441839)n16:0.00964629,(ASEM_AUS1_H_AUS1CM014273.1001443.1:0.0745578,(Phragmites_australis_Phragmites_australis_PaChr13_1922795_1922992_evm.model.PaChr13.200_1_CDS_4362387227_31628:0.0641258,Phragmites_australis_Phragmites_australis_PaChr8_2838204_2838401_evm.model.PaChr8.216_1_CDS_4362480468_39528:0.0366226)n18:0.00406918)n17:0.0308858)n15:0.00753161)n5:0.000836846)n1:0.0177776,(Zea_mays_Zm00001eb270650:0.0874359,Sorghum_bicolor_SORBI_3010G038700:0.0473306)n19:0.0222358)n0;
```
