## Supplementary Dataset S1 for "Gene turnover and contingency facilitated the repeated evolution of C_4_ photosynthesis in grasses": OG0020069_tree.txt

```
(Hordeum_vulgareMorex_HORVU.MOREX.r3.7HG0641900:0.327768,((((ASEM_AUS1_H_AUS1CM014273.1001747.1:0.0575185,ASEM_RSA5_H_RSA5chrom4001775.1:0.0516778)n4:0.0875195,(Echinocloa_haploclada_eh_chr6.2973:0.134571,Urochloa_fusta_Urofu.4G290700:0.122764)n5:0.0536241)n3:0.0938325,(((Dichantelium_oligosantes_H_DolKV777699.1000013.1:0.097746,(Sorghum_bicolor_SORBI_3010G014700:0.170659,Cenchrus_americanus_H_CamCM007984.2001529.1:0.129944)n9:0.0380178)n8:0.0342969,(Panicum_hallii_Pahal.4G347100:0.0466268,(Panicum_virgatum_Pavir.4NG029800:0.0972761,Panicum_virgatum_Pavir.4KG166000:0.0457287)n11:0.00508097)n10:0.0388971)n7:0.0496394,Dichantelium_oligosantes_H_DolKV775045.1000013.1:0.227668)n6:0.0252964)n2:0.0568797,(Digitaria_radicosa_Dra04G0057400:0.134361,((Digitaria_exilis_H_DexUA-003379.1:0.0213228,(Digitaria_exilis_H_DexUA-003378.1:0.0815845,Digitaria_exilis_H_Dex4B-000066.1:0.0143537)n15:0.0186143)n14:0.135839,((Digitaria_exilis_H_Dex4B-000067.1:0.0039559,Digitaria_exilis_H_Dex4B-002639.1:0.00196828)n17:0.0572553,((Digitaria_exilis_H_Dex4A-000056.1:0,Digitaria_exilis_H_Dex4A-002714.1:0)n19:0.0101832,Digitaria_exilis_H_Dex4B-000068.1:0.0306673)n18:0.0229942)n16:0.0630854)n13:0.00700949)n12:0.0278542)n1:0.327768)n0;
```
