## Supplementary Dataset S1 for "Gene turnover and contingency facilitated the repeated evolution of C_4_ photosynthesis in grasses": OG0020070_tree.txt

```
(Oryza_sativa_LOC_Os11g25610:0.326817,(((Stipagrostis_hirtigluma_H_Shi_ptg000050l_000328.1:0.180018,Aristida_adscensionis_H_Aadptg000101l000255.1:0.349796)n3:0.0554916,(Phragmites_australis_Phragmites_australis_PaChr1_50542374_50543750_evm.model.PaChr1.2597_1_CDS_4362366691_17703:0.119254,Phragmites_australis_Phragmites_australis_PaChr2_45738377_45739789_evm.model.PaChr2.2542_1_CDS_4362420153_31734:0.159723)n4:0.069808)n2:0.0361594,(Chasmanthium_laxum_Chala.02G270300:0.162833,(Sorghum_bicolor_SORBI_3003G383400:0.261996,(((ASEM_AUS1_H_AUS1CM014274.1005191.1:0.0209372,ASEM_RSA5_H_RSA5chrom5002280.1:0.0137982)n9:0.0800133,(Dichantelium_oligosantes_H_DolKV769515.1000001.1:0.109059,Echinocloa_haploclada_eh_chr2.4300:0.197799)n10:0.0245729)n8:0.0250906,((Panicum_hallii_Pahal.5G062200:0.0577562,((Panicum_virgatum_Pavir.5KG684200:0,Panicum_virgatum_Pavir.5KG014600:0)n14:0.0872214,Panicum_virgatum_Pavir.5KG682400:0.0711977)n13:0.0211655)n12:0.0806084,((Digitaria_radicosa_Dra05G0193200:0.0935664,(Digitaria_exilis_H_Dex5A-002579.1:0.0431532,Digitaria_exilis_H_Dex5B-002614.1:0.0523887)n17:0.114131)n16:0.0774077,(Urochloa_fusta_Urofu.5G062000:0.163282,(Cenchrus_americanus_H_CamCM007987.2000336.1:0.115474,Setaria_viridis_SEVIR_5G414300v2:0.0712562)n19:0.052093)n18:0.0173025)n15:0.0225834)n11:0.0183419)n7:0.0475214)n6:0.0845606)n5:0.0295063)n1:0.326817)n0;
```
