## Supplementary Dataset S1 for "Gene turnover and contingency facilitated the repeated evolution of C_4_ photosynthesis in grasses": OG0020071_tree.txt

```
(Streptochaeta_angustifolia_strangu_014883:0.0920218,(((Ampelocalamus_luodianensis_Alu01Cg12730.2:0.0313545,(Dendrocalamus_sinicus_Dendrocalamus_sinicus_Dsi01C_11515609_11517545_Dsi01Cg08220.1_-1_CDS_4147703701_15821:0.0118496,Dendrocalamus_sinicus_Dendrocalamus_sinicus_Dsi01C_28700388_28702219_Dsi01Cg19410.1_-1_CDS_4147707058_29336:0.0102941)n4:0.0154336)n3:0.0107345,(Dendrocalamus_sinicus_Dendrocalamus_sinicus_Dsi01A_56490588_56492590_Dsi01Ag24020.1_1_CDS_4147691947_51241:0.0293102,(Olyra_latifolia_Ola023351:0.139889,Ampelocalamus_luodianensis_Alu01Dg26990.2:0.0314831)n6:0.00854698)n5:0.000949664)n2:0.0553446,(Chasmanthium_laxum_Chala.01G301900:0.0611555,(Dichantelium_oligosantes_H_DolKV782798.1000008.1:0.0423711,((Echinocloa_haploclada_eh_chr2.4241:0.0579938,(ASEM_AUS1_H_AUS1CM014274.1005159.1:0.0469424,ASEM_RSA5_H_RSA5chrom5003474.1:0.00781338)n11:0.0679879)n10:0.00599982,(((Urochloa_fusta_Urofu.5G070400:0.0470207,(Cenchrus_americanus_H_CamCM007987.2004126.1:0.0381986,Setaria_viridis_SEVIR_5G408300v2:0.0202918)n15:0.0186078)n14:0.00999717,(Panicum_hallii_Pahal.5G069000:0.0203044,(Panicum_virgatum_Pavir.5KG665900:0.0310439,Panicum_virgatum_Pavir.5KG674500:0.0222065)n17:0.0205595)n16:0.0299364)n13:0.00098659,(Digitaria_radicosa_Dra05G0187600:0.0243089,(Digitaria_exilis_H_Dex5B-001973.1:0.0525606,Digitaria_exilis_H_Dex5B-001974.1:0.0453157)n19:0.00503508)n18:0.00434784)n12:0.00463973)n9:0.00877703)n8:0.0355611)n7:0.0841926)n1:0.0920218)n0;
```
