## Supplementary Dataset S1 for "Gene turnover and contingency facilitated the repeated evolution of C_4_ photosynthesis in grasses": OG0020072_tree.txt

```
((Stipagrostis_hirtigluma_H_Shi_ptg000050l_000555.1:0.19507,Aristida_adscensionis_H_Aadptg000053l000274.1:0.19678)n1:0.0463721,((Eragrostis_curvula_EJB05_18569:0.209116,Eleusine_coracana_ELECO.r07.1BG0088020:0.277809)n3:0.0888298,(Chasmanthium_laxum_Chala.01G262900:0.129325,((Sorghum_bicolor_SORBI_3003G337700:0.0841164,Zea_mays_Zm00001eb368860:0.199426)n6:0.100413,(((Digitaria_radicosa_Dra05G0151000:0.0763839,(Digitaria_exilis_H_Dex5A-001755.1:0.0217959,Digitaria_exilis_H_Dex5B-001774.1:0.0108046)n10:0.0743431)n9:0.073433,(Dichantelium_oligosantes_H_DolKV778998.1000013.1:0.079284,(ASEM_AUS1_H_AUS1CM014274.1004907.1:0.0203084,ASEM_RSA5_H_RSA5chrom5003238.1:0.0409649)n12:0.0986831)n11:0.0186497)n8:0.103665,((Panicum_hallii_Pahal.5G111400:0.0520154,(Panicum_virgatum_Pavir.5NG545900:0.0594923,Panicum_virgatum_Pavir.5KG602700:0.0552525)n15:0.0277118)n14:0.0407806,((Echinocloa_haploclada_eh_chr2.3839:0.185993,Urochloa_fusta_Urofu.5G114500:0.0765762)n17:0.0136398,(Cenchrus_americanus_H_CamCM007987.2003879.1:0.0639606,(Setaria_viridis_SEVIR_5G367200v2:0.0967927,Setaria_viridis_SEVIR_5G367100v2:0.0123405)n19:0.00650229)n18:0.0352578)n16:0.0135271)n13:0.0300759)n7:0.0361534)n5:0.0445567)n4:0.0448426)n2:0.0463721)n0;
```
