## Supplementary Dataset S1 for "Gene turnover and contingency facilitated the repeated evolution of C_4_ photosynthesis in grasses": OG0020073_tree.txt

```
((Oryza_sativa_LOC_Os01g55060:0.288898,(Aristida_adscensionis_H_Aadptg000069l000510.1:0.121256,Stipagrostis_hirtigluma_H_Shi_ptg000050l_000798.1:0.0707442)n2:0.0453424)n1:0.0201559,(((Brachypodium_distachyon_BRADI_2g50150v3:0.171879,Hordeum_vulgareMorex_HORVU.MOREX.r3.3HG0289520:0.174424)n5:0.0863212,(Olyra_latifolia_Ola033767:0.181118,(Ampelocalamus_luodianensis_Alu01Dg20840.2:0.060414,Dendrocalamus_sinicus_Dendrocalamus_sinicus_Dsi01B_46445972_46446265_Dsi01Bg17420.1_-1_CDS_4147698559_20868:0.0684647)n7:0.0369029)n6:0.015596)n4:0.0417442,(Chasmanthium_laxum_Chala.01G222700:0.0981381,(((Sorghum_bicolor_SORBI_3003G299100:0.0861787,Zea_mays_Zm00001eb152890:0.0597777)n11:0.113593,Echinocloa_haploclada_eh_chr2.3447:0.106516)n10:0.036238,((Panicum_hallii_Pahal.5G155200:0.0158921,(Panicum_virgatum_Pavir.5KG543900:0.0340537,Panicum_virgatum_Pavir.J355400:0.0638251)n14:0.0181243)n13:0.0239449,((ASEM_AUS1_H_AUS1CM014274.1000845.1:0.017358,ASEM_RSA5_H_RSA5chrom5002737.1:0.0366568)n16:0.0407512,(Setaria_viridis_SEVIR_5G325601v2:0.126136,((Digitaria_exilis_H_Dex5A-003030.1:0.0167483,Digitaria_exilis_H_Dex5B-003056.1:0.0164521)n19:0.0785428,Urochloa_fusta_Urofu.5G159000:0.072564)n18:0.0139308)n17:0.0281517)n15:0.0222649)n12:0.0261973)n9:0.0593105)n8:0.0182011)n3:0.0201559)n0;
```
