## Supplementary Dataset S1 for "Gene turnover and contingency facilitated the repeated evolution of C_4_ photosynthesis in grasses": OG0020074_tree.txt

```
(((Oryza_sativa_LOC_Os12g20410:0.18536,Leersia_perrieri_LPERR05G07200:0.157827)n2:0.042849,((((ASEM_AUS1_H_AUS1CM014274.1003997.1:0.0139244,ASEM_RSA5_H_RSA5chrom8001555.1:0.00490773)n6:0.0065688,(ASEM_RSA5_H_RSA5chrom5005488.1:0.0150037,(ASEM_AUS1_H_AUS1CM014274.1003866.1:0.0183305,ASEM_AUS1_H_AUS1CM014274.1003864.1:0.00459602)n8:0.0754486)n7:0.00838317)n5:0.0768384,(Echinocloa_haploclada_eh_chr7.1181:0.166578,(Urochloa_fusta_Urofu.7G006800:0.051279,(Panicum_virgatum_Pavir.7KG163200:0.0347014,((Brachypodium_distachyon_BRADI_2g08983v3:0.0237617,Aristida_adscensionis_H_Aadptg000058l000243.1:0.0413709)n13:0.0189283,((Digitaria_exilis_H_Dex5A-002047.1:0.0317233,Digitaria_exilis_H_Dex5B-002071.1:0.0279767)n15:0.0587159,(Panicum_hallii_Pahal.7G157000:0.0335329,Digitaria_radicosa_Dra03G0046400:0.070341)n16:0.0163701)n14:0.00284728)n12:0.00391186)n11:0.0183857)n10:0.0494064)n9:0.0306911)n4:0.0969954,(ASEM_AUS1_H_AUS1CM014274.1003863.1:0.871815,(Eragrostis_curvula_EJB05_19612:0.380189,(Phragmites_australis_Phragmites_australis_PaChr12_25053825_25056725_evm.model.PaChr12.989_1_CDS_4362383944_10182:0.0411169,Zizania_latifolia_GWHTBFHI024726:0.0920992)n19:0.0918719)n18:0.0606006)n17:0.039908)n3:0.00443422)n1:0.0191081,Sorghum_bicolor_SORBI_3001G417301:0.310243)n0;
```
