## Supplementary Dataset S1 for "Gene turnover and contingency facilitated the repeated evolution of C_4_ photosynthesis in grasses": OG0020075_tree.txt

```
(Pharus_latifolius_Phala.03G146400:0.180071,(Dendrocalamus_sinicus_Dendrocalamus_sinicus_Dsi01A_33974265_33979312_Dsi01Ag13210.1_1_CDS_4147688704_45038:0.0977333,(Olyra_latifolia_Ola031861:0.156192,((Phragmites_australis_Phragmites_australis_PaChr1_30610601_30611056_evm.model.PaChr1.1379_1_CDS_4362363985_26508:0.107043,Phragmites_australis_Phragmites_australis_PaChr2_26910037_26910444_evm.model.PaChr2.1287_1_CDS_4362417363_5228:0.0687501)n4:0.0546796,(Chasmanthium_laxum_Chala.01G134200:0.105843,((Stipagrostis_hirtigluma_H_Shi_ptg000050l_001845.1:0.205499,Aristida_adscensionis_H_Aadptg000079l000020.1:0.204429)n7:0.0863877,((Digitaria_exilis_H_Dex5A-001053.1:0.0164823,Digitaria_exilis_H_Dex5B-001056.1:0.0112503)n9:0.203029,((Sorghum_bicolor_SORBI_3003G214100:0.140548,(Zea_mays_Zm00001eb161620:0.122331,Zea_mays_Zm00001eb357850:0.0933561)n12:0.0220074)n11:0.158361,((Panicum_hallii_Pahal.5G251100:0.0391413,(Panicum_virgatum_Pavir.5NG173800:0.148532,Panicum_virgatum_Pavir.5KG391000:0.0306361)n15:0.020077)n14:0.0545141,((Setaria_viridis_SEVIR_5G226300v2:0.082762,Urochloa_fusta_Urofu.5G267000:0.0805296)n17:0.0522924,(Echinocloa_haploclada_eh_chr2.2446:0.11315,(ASEM_AUS1_H_AUS1CM014274.1003985.1:0.0926293,Dichantelium_oligosantes_H_DolKV767850.1000004.1:0.0880709)n19:0.0186666)n18:0.00897606)n16:0.0202622)n13:0.0198597)n10:0.0182208)n8:0.0473018)n6:0.0628402)n5:0.0590578)n3:0.145248)n2:0.045851)n1:0.180071)n0;
```
