## Supplementary Dataset S1 for "Gene turnover and contingency facilitated the repeated evolution of C_4_ photosynthesis in grasses": OG0020076_tree.txt

```
((Aristida_adscensionis_H_Aadptg000115l000065.1:0.310228,((((Urochloa_fusta_Urofu.5G292400:0.116996,((Stipagrostis_hirtigluma_H_Shi_ptg000050l_001377.1:0.0526369,Stipagrostis_hirtigluma_H_Shi_ptg000076l_000059.1:0.0261667)n7:0.198734,(((Stipagrostis_hirtigluma_H_Shi_ptg000076l_000058.1:0.029441,Stipagrostis_hirtigluma_H_Shi_ptg000050l_001376.1:0.0182102)n10:0.0860639,(ASEM_AUS1_H_AUS1CM014274.1001532.1:0.10583,ASEM_RSA5_H_RSA5chrom5000283.1:0.0178376)n11:0.144398)n9:0.0378543,ASEM_RSA5_H_RSA5chrom5000284.1:0.129641)n8:0.0129641)n6:0.00144046)n5:0.124851,(Eragrostis_curvula_EJB05_15981:0.206217,Eragrostis_curvula_EJB05_15986:0.163143)n12:0.0598386)n4:0.0581976,((Stipagrostis_hirtigluma_H_Shi_ptg000050l_001378.1:0.933534,(Stipagrostis_hirtigluma_H_Shi_ptg000050l_001381.1:0.0284444,Stipagrostis_hirtigluma_H_Shi_ptg000076l_000063.1:0.0221565)n15:0.105792)n14:0.14186,(Echinocloa_haploclada_eh_chr2.2208:0.359307,Urochloa_fusta_Urofu.5G296200:0.1773)n16:0.105794)n13:0.0117549)n3:0.0303973,((Eragrostis_curvula_EJB05_30994:0.270227,(Eleusine_coracana_ELECO.r07.1AG0041670:0.163629,Eleusine_coracana_ELECO.r07.1BG0062040:0.106426)n19:0.037171)n18:0.0988091,Stipagrostis_hirtigluma_H_Shi_ptg000044l_001098.1:0.161818)n17:0.0377369)n2:0.00419299)n1:0.0201916,Dichantelium_oligosantes_H_DolKV780675.1000004.1:0.286005)n0;
```
