## Supplementary Dataset S1 for "Gene turnover and contingency facilitated the repeated evolution of C_4_ photosynthesis in grasses": OG0020077_tree.txt

```
(Eragrostis_curvula_EJB05_15761:0.158192,(((Dichantelium_oligosantes_H_DolKV770059.1000003.1:0.0973448,(Digitaria_exilis_H_Dex5A-003654.1:0.0225456,Digitaria_exilis_H_Dex5B-003671.1:0.0233864)n4:0.128021)n3:0.0150368,(((Echinocloa_haploclada_eh_scaffold738.4:0.0950748,Echinocloa_haploclada_eh_chr2.2024:0.0516208)n7:0.0962603,(Panicum_virgatum_Pavir.5NG387100:0.0405459,Panicum_virgatum_Pavir.5KG300500:0.0367856)n8:0.0591923)n6:0.00561023,(Setaria_viridis_SEVIR_5G189000v2:0.059424,(ASEM_AUS1_H_AUS1CM014274.1001627.1:0.0200242,ASEM_RSA5_H_RSA5chrom5000375.1:0.0248816)n10:0.0893732)n9:0.0123606)n5:0.00595162)n2:0.0802545,(((Dichantelium_oligosantes_H_DolKV770059.1000002.1:0.0800051,(Setaria_viridis_SEVIR_5G189100v2:0.126451,Urochloa_fusta_Urofu.5G308100:0.0810018)n14:0.0495641)n13:0.00665751,((ASEM_AUS1_H_AUS1CM014274.1003751.1:0.0529837,ASEM_RSA5_H_RSA5chrom5000374.1:0.0229603)n16:0.0703536,((Digitaria_radicosa_Dra05G0005800:5e-09,Digitaria_radicosa_Dra05G0005800.2:5e-09)n18:0.120447,(Digitaria_exilis_H_Dex5A-003652.1:0.0138755,Digitaria_exilis_H_Dex5B-003670.1:0.0403933)n19:0.0857096)n17:0.0494087)n15:0.0122577)n12:0.0775952,Echinocloa_haploclada_eh_chr2.2019:0.199723)n11:0.0221915)n1:0.158192)n0;
```
