## Supplementary Dataset S1 for "Gene turnover and contingency facilitated the repeated evolution of C_4_ photosynthesis in grasses": OG0020078_tree.txt

```
(Brachypodium_distachyon_BRADI_2g12916v3:0.0942442,(Sorghum_bicolor_SORBI_3003G162700:0.218961,(Digitaria_exilis_H_Dex5B-003728.1:0.0263993,((Phragmites_australis_Phragmites_australis_PaChr2_16739075_16739254_evm.model.PaChr2.951_1_CDS_4362422559_24188:0.057481,(Dichantelium_oligosantes_H_DolKV770247.1000006.1:0.00945405,((ASEM_AUS1_H_AUS1CM014274.1001739.1:0.0089018,((Urochloa_fusta_Urofu.5G335200:0.0242698,Echinocloa_haploclada_eh_chr2.1808:0.19074)n9:0.20021,(((Chasmanthium_laxum_Chala.08G111300:0.364805,Zea_mays_Zm00001eb131750:0.257603)n12:0.655188,((Stipagrostis_hirtigluma_H_Shi_ptg000050l_001613.1:0.0362383,(Stipagrostis_hirtigluma_H_Shi_ptg000044l_000036.1:0.036655,Stipagrostis_hirtigluma_H_Shi_ptg000076l_000209.1:5e-09)n15:0.0122323)n14:0.0862152,Aristida_adscensionis_H_Aadptg000024l000186.1:0.125609)n13:0.0352445)n11:0.0340087,ASEM_RSA5_H_RSA5chrom5000475.1:0.0150917)n10:5e-09)n8:0.13206)n7:6e-09,(Cenchrus_americanus_H_CamCM007986.2004004.1:0.0864339,Setaria_viridis_SEVIR_5G166600v2:0.125741)n16:0.0510461)n6:0.0617593)n5:0.0302718)n4:5e-09,(Panicum_hallii_Pahal.5G350100:0.116292,((Panicum_virgatum_Pavir.5NG210000:0.0630747,Panicum_virgatum_Pavir.5NG233000:0.0268829)n19:0.135831,Panicum_virgatum_Pavir.5KG236300:0.102329)n18:0.0113699)n17:0.0689285)n3:0.0196793)n2:0.0198552)n1:0.0942442)n0;
```
