## Supplementary Dataset S1 for "Gene turnover and contingency facilitated the repeated evolution of C_4_ photosynthesis in grasses": OG0020079_tree.txt

```
((Aristida_adscensionis_H_Aadptg000062l000053.1:0.23733,Stipagrostis_hirtigluma_H_Shi_ptg000044l_000462.1:0.124203)n1:0.0527377,((Eleusine_coracana_ELECO.r07.1BG0056360:0.301307,(Eragrostis_curvula_EJB05_31869:0.154323,Eragrostis_curvula_EJB05_31863:0.149787)n4:0.14337)n3:0.0738752,(((Digitaria_exilis_H_Dex5A-004106.1:0.0176389,Digitaria_exilis_H_Dex5B-000462.1:0.0329707)n7:0.261708,Echinocloa_haploclada_eh_chr2.1003:0.203339)n6:0.0273942,(((Urochloa_fusta_Urofu.5G411600:0.0409594,(Urochloa_fusta_Urofu.5G411700:5e-09,Urochloa_fusta_Urofu.5G412100:5e-09)n11:0.0473186)n10:0.125518,(Cenchrus_americanus_H_CamCM007987.2001747.1:0.0915878,(Setaria_viridis_SEVIR_5G080800v2:0.0750799,(Setaria_viridis_SEVIR_5G080700v2:0.0224472,Setaria_viridis_SEVIR_5G081000v2:0.0123782)n14:0.0214741)n13:0.00238601)n12:0.0364131)n9:0.0537113,((ASEM_AUS1_H_AUS1CM014274.1002161.1:0.0161006,ASEM_RSA5_H_RSA5chrom5000935.1:0.0420668)n16:0.0792218,(Panicum_hallii_Pahal.5G453200:0.0186727,((Panicum_hallii_Pahal.5G454100:0,Panicum_hallii_Pahal.5G453700:0)n19:0.0124123,Panicum_hallii_Pahal.5G453400:0.00453577)n18:0.00434331)n17:0.0947849)n15:0.0275169)n8:0.0273237)n5:0.0807846)n2:0.0527377)n0;
```
