## Supplementary Dataset S1 for "Gene turnover and contingency facilitated the repeated evolution of C_4_ photosynthesis in grasses": OG0020080_tree.txt

```
((Leersia_perrieri_LPERR01G07460:0.128478,Oryza_sativa_LOC_Os01g12570:0.110767)n1:0.12249,(((Eragrostis_curvula_EJB05_32688:0.112907,(Eleusine_coracana_ELECO.r07.1AG0012810:0.0338857,Eleusine_coracana_ELECO.r07.1BG0061500:0.0281191)n5:0.141526)n4:0.0581422,((Aristida_adscensionis_H_Aadptg000035l000044.1:0.0834067,Aristida_adscensionis_H_Aadptg000035l000043.1:0.0666234)n7:0.0729216,(Stipagrostis_hirtigluma_H_Shi_ptg000007l_000232.1:0.104814,Stipagrostis_hirtigluma_H_Shi_ptg000044l_001003.1:0.0869869)n8:0.0376734)n6:0.026298)n3:0.0271381,((Sorghum_bicolor_SORBI_3003G011700:0.112643,Sorghum_bicolor_SORBI_3003G011600:0.0781993)n10:0.108582,(Cenchrus_americanus_H_CamCM007987.2002254.1:0.0883333,((Panicum_hallii_Pahal.5G528600:0.0715456,(Echinocloa_haploclada_eh_chr2.127:0.0751291,((Digitaria_radicosa_Dra07G0309900:5e-09,Digitaria_radicosa_Dra07G0309900.2:6e-09)n16:0.0614805,(Digitaria_exilis_H_Dex5A-004529.1:0.022691,Digitaria_exilis_H_Dex5B-000056.1:0.010211)n17:0.0454119)n15:0.0379882)n14:0.0132234)n13:0.0118939,(ASEM_RSA5_H_RSA5chrom5001265.1:0.0116371,(ASEM_AUS1_H_AUS1CM014274.1002428.1:0.015157,ASEM_AUS1_H_AUS1CM014274.1002394.1:0.022491)n19:0.002499)n18:0.00476227)n12:0.0215808)n11:0.0259513)n9:0.0377215)n2:0.12249)n0;
```
