## Supplementary Dataset S1 for "Gene turnover and contingency facilitated the repeated evolution of C_4_ photosynthesis in grasses": OG0020081_tree.txt

```
((Ananas_comosus_H_Ananas_contig13_000873.1:0.0241509,Tillandsia_fasciculata_H_Tillandsia_CM054939.1_000343.1:0.027536)n1:0.179494,(Streptochaeta_angustifolia_strangu_001479:0.124989,(((((Cenchrus_americanus_H_CamCM007987.2002275.1:0.0534592,(Digitaria_radicosa_Dra07G0307100:0.0307872,(Digitaria_exilis_H_Dex5A-004542.1:0.00627794,Digitaria_exilis_H_Dex5B-000074.1:0.00894881)n9:0.0159989)n8:0.0176229)n7:0.011638,((ASEM_AUS1_H_AUS1CM014274.1003055.1:0.00792026,ASEM_RSA5_H_RSA5chrom5001281.1:0.00522992)n11:0.0251423,Dichantelium_oligosantes_H_DolKV778198.1000007.1:0.0235198)n10:0.00480437)n6:0.00543704,Echinocloa_haploclada_eh_chr2.148:0.0500319)n5:0.0544835,(Eragrostis_curvula_EJB05_32658:0.0934056,(Aristida_adscensionis_H_Aadptg000058l000228.1:0.0547075,Stipagrostis_hirtigluma_H_Shi_ptg000044l_001017.1:0.0592822)n13:0.0230971)n12:0.0130141)n4:0.02719,(Hordeum_spontaneum_WB01_008418_0175957:0.111285,((Oryza_sativa_LOC_Os01g12280:0.0535463,Zizania_latifolia_GWHTBFHI003888:0.0396424)n16:0.0576137,((Ampelocalamus_luodianensis_Alu01Cg06330.2:0.044005,Dendrocalamus_sinicus_Dendrocalamus_sinicus_Dsi01A_8453048_8455705_Dsi01Ag05310.1_-1_CDS_4147686334_18577:0.0208809)n18:0.00449083,(Dendrocalamus_sinicus_Dendrocalamus_sinicus_Dsi01B_6906023_6908817_Dsi01Bg04200.2_-1_CDS_4147694593_5663:0.0299281,Ampelocalamus_luodianensis_Alu01Dg05640.3:0.0292391)n19:0.00597567)n17:0.0123001)n15:0.0157671)n14:0.0207772)n3:0.0613)n2:0.179494)n0;
```
