## Supplementary Dataset S1 for "Gene turnover and contingency facilitated the repeated evolution of C_4_ photosynthesis in grasses": OG0020082_tree.txt

```
(Pharus_latifolius_Phala.05G245700:0.145546,(Zizania_latifolia_GWHTBFHI004037:0.206999,(Brachypodium_distachyon_BRADI_2g05865v3:0.236432,((((Chasmanthium_laxum_Chala.08G223900:0.123503,(Phragmites_australis_Phragmites_australis_PaChr2_9025302_9025898_evm.model.PaChr2.653_1_CDS_4362421897_626:0.101495,(Aristida_adscensionis_H_Aadptg000115l000075.1:0.149505,Stipagrostis_hirtigluma_H_Shi_ptg000044l_001115.1:0.103565)n8:0.034289)n7:0.0602845)n6:0.0188363,(((Urochloa_fusta_Urofu.5G468100:0.123726,(Panicum_hallii_Pahal.5G507900:0.106172,Setaria_viridis_SEVIR_5G135400v2:0.112114)n12:0.0333521)n11:0.0397563,(Dichantelium_oligosantes_H_DolKV769504.1000008.1:0.120422,(Echinocloa_haploclada_eh_chr2.393:0.0801757,(ASEM_AUS1_H_AUS1CM014274.1002583.1:0.0192128,ASEM_RSA5_H_RSA5chrom5001399.1:0.0602611)n15:0.0201645)n14:0.0122217)n13:0.024196)n10:0.0201109,Zea_mays_Zm00001eb121050:0.27574)n9:0.0222089)n5:0.0182666,(Eleusine_coracana_ELECO.r07.1BG0061850:0.129312,(Eragrostis_curvula_EJB05_31017:0.00876157,Eragrostis_curvula_EJB05_31027:0.0114107)n17:0.0695)n16:0.112832)n4:0.0224259,(Dendrocalamus_sinicus_Dendrocalamus_sinicus_Dsi01B_4902078_4903565_Dsi01Bg03240.1_-1_CDS_4147694305_14102:0.2245,(Ampelocalamus_luodianensis_Alu01Dg04250.1:0.0643449,Ampelocalamus_luodianensis_Alu01Cg04830.1:0.22043)n19:0.0244922)n18:0.0948079)n3:0.0306335)n2:0.0607621)n1:0.145546)n0;
```
