## Supplementary Dataset S1 for "Gene turnover and contingency facilitated the repeated evolution of C_4_ photosynthesis in grasses": OG0020083_tree.txt

```
(Brachypodium_distachyon_BRADI_2g27280v3:0.114364,((Eragrostis_curvula_EJB05_31419:0.0854523,(Eleusine_coracana_ELECO.r07.1AG0010380:0.0366349,Eleusine_coracana_ELECO.r07.1BG0058900:0.0404579)n3:0.100892)n2:0.0341593,(((Chasmanthium_laxum_Chala.08G202100:0.0443934,(Zea_mays_Zm00001eb123780:0.221681,Sorghum_bicolor_SORBI_3003G064300:0.10449)n7:0.0401445)n6:5e-09,(Stipagrostis_hirtigluma_H_Shi_ptg000044l_000630.1:0.186484,Phragmites_australis_Phragmites_australis_PaChr2_6583804_6584282_evm.model.PaChr2.480_1_CDS_4362421513_9040:0.0685221)n8:0.0223341)n5:0.0170679,(Digitaria_radicosa_Dra07G0266800:0.0775706,(((Digitaria_exilis_H_Dex5A-000264.1:0.0037921,Digitaria_exilis_H_Dex5B-004313.1:0.0198023)n12:0.103564,(Setaria_viridis_SEVIR_5G107400v2:0.0255519,(Urochloa_fusta_Urofu.5G443000:0.0770468,(Panicum_hallii_Pahal.5G479300:0.0212468,Panicum_virgatum_Pavir.5KG083200:0.0284845)n15:0.01877)n14:0.0103212)n13:0.0126911)n11:0.00392271,((Dichantelium_oligosantes_H_DolKV776107.1000010.1:0.0765773,(ASEM_AUS1_H_AUS1CM014274.1002806.1:0.0203391,ASEM_RSA5_H_RSA5chrom5001144.1:0.0235701)n18:0.0216326)n17:0.0160672,(Echinocloa_haploclada_eh_chr2.700:0.101413,Cenchrus_americanus_H_CamCM007987.2001932.1:0.0656014)n19:0.0401796)n16:0.00917771)n10:0.0141002)n9:0.0275663)n4:0.0205591)n1:0.114364)n0;
```
