## Supplementary Dataset S1 for "Gene turnover and contingency facilitated the repeated evolution of C_4_ photosynthesis in grasses": OG0020084_tree.txt

```
((Aristida_adscensionis_H_Aadptg000019l000060.1:0.192151,Stipagrostis_hirtigluma_H_Shi_ptg000044l_001454.1:0.218567)n1:0.029525,((Eleusine_coracana_ELECO.r07.1AG0005740:0.110059,Eleusine_coracana_ELECO.r07.1BG0054500:0.0697556)n3:0.201268,((Chasmanthium_laxum_Chala.08G162800:0.146092,((Sorghum_bicolor_SORBI_3003G111600:0.0665304,Zea_mays_Zm00001eb127340:0.158715)n7:0.0902315,(Dichantelium_oligosantes_H_DolKV777400.1000006.1:0.105151,(((Digitaria_exilis_H_Dex5B-000569.1:0,Digitaria_exilis_H_DexUA-000430.1:0)n11:0.0418073,Digitaria_exilis_H_Dex5A-000548.1:0.0564596)n10:0.127823,(((ASEM_AUS1_H_AUS1CM014275.1003150.1:0.167394,Setaria_viridis_SEVIR_5G062200v2:0.0904143)n14:0.020565,Urochloa_fusta_Urofu.5G391500:0.116687)n13:0.0285822,((Panicum_virgatum_Pavir.9KG554400:0.602287,Panicum_virgatum_Pavir.2NG426100:0.633486)n16:0.207987,(Echinocloa_haploclada_eh_chr2.1214:0.0835344,(Panicum_hallii_Pahal.5G434300:0.073513,Panicum_virgatum_Pavir.5KG158500:0.0809494)n18:0.0625441)n17:0.0109876)n15:0.00122085)n12:0.0175809)n9:0.031507)n8:0.0620493)n6:0.0893859)n5:0.0415578,(Phragmites_australis_Phragmites_australis_PaChr1_9096050_9096652_evm.model.PaChr1.625_1_CDS_4362368333_28627:0.169675,Phragmites_australis_Phragmites_australis_PaChr2_3034815_3035375_evm.model.PaChr2.248_1_CDS_4362420013_15355:0.112096)n19:0.0124551)n4:0.0399836)n2:0.029525)n0;
```
