## Supplementary Dataset S1 for "Gene turnover and contingency facilitated the repeated evolution of C_4_ photosynthesis in grasses": OG0020085_tree.txt

```
(Pharus_latifolius_Phala.08G042900:0.0737912,((Oryza_sativa_LOC_Os08g39940:0.126044,Leersia_perrieri_LPERR08G16950:0.0561954)n2:0.0716923,((Olyra_latifolia_Ola013755:0.0638939,(Ampelocalamus_luodianensis_Alu08Dg03430.1:0.0256472,Dendrocalamus_sinicus_Dendrocalamus_sinicus_Dsi08A_33494717_33495724_Dsi08Ag10480.1_-1_CDS_4147803334_42601:0.0377161)n5:0.0137147)n4:0.0289649,((Chasmanthium_laxum_Chala.11G044200:0.0522222,((Urochloa_fusta_Urofu.6G194300:0.0369658,(Setaria_viridis_SEVIR_6G212900v2:0.0263671,(ASEM_AUS1_H_AUS1CM014275.1000252.1:5e-09,((ASEM_RSA5_H_RSA5chrom5001257.1:0,ASEM_RSA5_H_RSA5chrom6002815.1:0)n13:0.000109637,ASEM_RSA5_H_RSA5chrom5001256.1:4.5e-09)n12:5e-10)n11:0.00611782)n10:0.0110843)n9:0.0110098,((Panicum_virgatum_Pavir.6KG366700:0.0394861,Panicum_virgatum_Pavir.6NG252700:0.0277222)n15:0.036662,(Digitaria_radicosa_Dra06G0155100:0.0251515,(Digitaria_exilis_H_Dex6A-001595.1:0.0202972,Digitaria_exilis_H_Dex6B-001548.1:0.0291998)n17:0.0133737)n16:0.0226164)n14:0.00962263)n8:0.00763898)n7:0.0546226,(Eleusine_coracana_ELECO.r07.8AG0636670:0.0739354,(Eragrostis_curvula_EJB05_48362:0.243,Eragrostis_curvula_EJB05_48360:0.0940501)n19:0.01045)n18:0.0138962)n6:0.0331903)n3:0.0194897)n1:0.0737912)n0;
```
