## Supplementary Dataset S1 for "Gene turnover and contingency facilitated the repeated evolution of C_4_ photosynthesis in grasses": OG0020086_tree.txt

```
((Stipagrostis_hirtigluma_H_Shi_ptg000021l_001922.1:0.223243,((Stipagrostis_hirtigluma_H_Shi_ptg000013l_000670.1:0.0118122,Stipagrostis_hirtigluma_H_Shi_ptg000014l_000093.1:0.0131642)n3:0.0579212,(Stipagrostis_hirtigluma_H_Shi_ptg000002l_000373.1:0.0248546,Stipagrostis_hirtigluma_H_Shi_ptg000021l_001923.1:0.0542625)n4:0.0617057)n2:0.124676)n1:0.0293773,((Urochloa_fusta_Urofu.6G182000:0.159855,((((Panicum_hallii_Pahal.6G248100:0.0468707,((Panicum_virgatum_Pavir.6KG347500:0.0543673,Panicum_virgatum_Pavir.6KG335200:0.0417201)n12:0.124328,Panicum_virgatum_Pavir.6NG269100:0.0585202)n11:0.028682)n10:0.0589531,(Digitaria_exilis_H_Dex6A-001745.1:0.0366275,Digitaria_exilis_H_Dex6B-000986.1:0.0346223)n13:0.142837)n9:0.0173833,((Setaria_viridis_SEVIR_6G201400v2:0.115821,(ASEM_AUS1_H_AUS1CM014275.1003059.1:0.0387013,ASEM_RSA5_H_RSA5chrom6000372.1:0.05049)n16:0.0866704)n15:0.0312749,Dichantelium_oligosantes_H_DolKV774481.1000010.1:0.11691)n14:0.0174219)n8:0.113665,Setaria_viridis_SEVIR_6G201000v2:0.109436)n7:0.0121595)n6:0.165957,((Eleusine_coracana_ELECO.r07.8AG0635510:0.277715,Eragrostis_curvula_EJB05_48551:0.18877)n18:0.12007,(Eragrostis_curvula_EJB05_48550:0.177042,Eleusine_coracana_ELECO.r07.8AG0635490:0.242606)n19:0.145659)n17:0.0367871)n5:0.0293773)n0;
```
