## Supplementary Dataset S1 for "Gene turnover and contingency facilitated the repeated evolution of C_4_ photosynthesis in grasses": OG0020087_tree.txt

```
(Streptochaeta_angustifolia_strangu_041274:0.156966,((Stipagrostis_hirtigluma_H_Shi_ptg000002l_000759.1:0.00862233,(Stipagrostis_hirtigluma_H_Shi_ptg000018l_000411.1:0.0111335,Stipagrostis_hirtigluma_H_Shi_ptg000021l_001778.1:0.00137889)n3:0.00531142)n2:0.0925683,(Phragmites_australis_Phragmites_australis_PaChr19_20767337_20768323_evm.model.PaChr19.858_1_CDS_4362413438_11126:0.0584919,(Chasmanthium_laxum_Chala.05G072600:0.0921007,((Eleusine_coracana_ELECO.r07.8BG0661510:0.0539103,Eleusine_coracana_ELECO.r07.8AG0632560:0.0404966)n7:0.1305,(Urochloa_fusta_Urofu.6G152900:0.101921,(Digitaria_radicosa_Dra06G0124700:0.111953,(((Panicum_hallii_Pahal.6G220900:0.0467417,(((ASEM_RSA5_H_RSA5chrom9001144.1:0.0151947,ASEM_AUS1_H_AUS1CM014278.1003055.1:0.015363)n15:0.00625438,(ASEM_AUS1_H_AUS1CM014275.1000453.1:0.00777805,ASEM_RSA5_H_RSA5chrom6000185.1:0.0128119)n16:0.00142354)n14:0.043381,(ASEM_AUS1_H_AUS1CM014275.1002067.1:0.0908591,(Panicum_virgatum_Pavir.6KG288000:0.0384587,Panicum_virgatum_Pavir.6NG237300:0.0384358)n18:0.020284)n17:0.0132336)n13:0.0014704)n12:0.0176875,Dichantelium_oligosantes_H_DolKV774205.1000002.1:0.0603886)n11:0.0116105,(Cenchrus_americanus_H_CamCM007982.2004579.1:0.0753042,Setaria_viridis_SEVIR_6G172200v2:0.0859517)n19:0.0221822)n10:0.00992269)n9:0.0116127)n8:0.0456381)n6:0.0232171)n5:0.0123342)n4:0.0281952)n1:0.156966)n0;
```
