## Supplementary Dataset S1 for "Gene turnover and contingency facilitated the repeated evolution of C_4_ photosynthesis in grasses": OG0020088_tree.txt

```
(Streptochaeta_angustifolia_strangu_016525:0.0953243,((Pharus_latifolius_Phala.08G104900:0.064585,(((Zizania_latifolia_GWHTBFHI010499:0.0690649,(Leersia_perrieri_LPERR08G10600:0.0691834,Oryza_sativa_LOC_Os08g28670:0.0584382)n6:0.0247062)n5:0.0694293,(Phragmites_australis_Phragmites_australis_PaChr14_18559421_18560085_evm.model.PaChr14.761_1_CDS_4362392989_33755:0.0886684,(Panicum_virgatum_Pavir.6KG225000:0.141505,(ASEM_AUS1_H_AUS1CM014275.1000840.1:0.0577494,((Digitaria_radicosa_Dra06G0094100:0.0234352,(Digitaria_exilis_H_Dex6A-001964.1:0.0214689,Digitaria_exilis_H_Dex6B-001917.1:0.00880543)n12:0.0361346)n11:0.0276027,((Urochloa_fusta_Urofu.6G113200:0.120181,Echinocloa_haploclada_eh_chr8.1608:0.101248)n14:0.00691312,Dichantelium_oligosantes_H_DolKV775538.1000004.1:0.0243727)n13:0.0103686)n10:0.00698676)n9:0.0137338)n8:0.0474674)n7:0.0195947)n4:0.014237,((Ampelocalamus_luodianensis_Alu08Cg04230.1:0.0121402,Dendrocalamus_sinicus_Dendrocalamus_sinicus_Dsi08C_16167382_16168070_Dsi08Cg08680.1_1_CDS_4147810573_24051:0.02977)n16:0.0207811,(Dendrocalamus_sinicus_Dendrocalamus_sinicus_Dsi08B_21063740_21064483_Dsi08Bg05960.1_-1_CDS_4147805971_48803:0.0421305,(Olyra_latifolia_Ola029002:0.125659,Ampelocalamus_luodianensis_Alu08Dg08470.2:0.0321581)n18:0.0156864)n17:0.0105901)n15:0.00398316)n3:0.0450794)n2:0.0150412,(Dendrocalamus_sinicus_Dendrocalamus_sinicus_DsiCtg00260_290076_290647_DsiCtg00260g00050.1_-1_CDS_4147850041_11240:0.128272,Pharus_latifolius_Phala.12G051200:0.080005)n19:0.043468)n1:0.00482978)n0;
```
