## Supplementary Dataset S1 for "Gene turnover and contingency facilitated the repeated evolution of C_4_ photosynthesis in grasses": OG0020089_tree.txt

```
((Oryza_sativa_LOC_Os08g27220:0.41612,Dendrocalamus_sinicus_Dendrocalamus_sinicus_Dsi08A_20961246_20962109_Dsi08Ag06420.1_-1_CDS_4147802116_39219:0.221989)n1:0.0742303,(((Eleusine_coracana_ELECO.r07.8BG0656220:0.0509869,Eleusine_coracana_ELECO.r07.8AG0627670:0.0730921)n4:0.278265,(Stipagrostis_hirtigluma_H_Shi_ptg000021l_002297.1:0.241242,(Phragmites_australis_Phragmites_australis_PaChr14_18306527_18307341_evm.model.PaChr14.749_1_CDS_4362392961_21996:0.11197,Phragmites_australis_Phragmites_australis_PaChr19_14879420_14880232_evm.model.PaChr19.647_1_CDS_4362412970_26676:0.0704194)n6:0.0422962)n5:0.0393553)n3:0.0286064,(Chasmanthium_laxum_Chala.05G106500:0.249478,(Sorghum_bicolor_SORBI_3007G107400:0.205445,((ASEM_AUS1_H_AUS1CM014275.1000852.1:0.0289144,ASEM_RSA5_H_RSA5chrom6002484.1:0.0206706)n10:0.110899,(Echinocloa_haploclada_eh_chr8.1572:0.189476,((Digitaria_exilis_H_Dex6B-001929.1:0.146485,(Digitaria_radicosa_Dra06G0089400:5e-09,Digitaria_radicosa_Dra06G0089400.2:5e-09)n14:0.116489)n13:0.110323,((Panicum_hallii_Pahal.6G168100:0.0529583,(Panicum_virgatum_Pavir.6KG219800:0.0448139,Panicum_virgatum_Pavir.6NG228200:0.0291311)n17:0.0159328)n16:0.0486286,(Urochloa_fusta_Urofu.6G109900:0.258209,(Cenchrus_americanus_H_CamCM007982.2000974.1:0.058283,Setaria_viridis_SEVIR_6G135100v2:0.0346323)n19:0.053026)n18:0.0592655)n15:0.01503)n12:0.0257964)n11:0.0301559)n9:0.0293095)n8:0.0428551)n7:0.0409071)n2:0.0742303)n0;
```
