## Supplementary Dataset S1 for "Gene turnover and contingency facilitated the repeated evolution of C_4_ photosynthesis in grasses": OG0020090_tree.txt

```
(Stipagrostis_hirtigluma_H_Shi_ptg000016l_002002.1:0.213647,((Sorghum_bicolor_SORBI_3005G078132:0.221301,((Panicum_virgatum_Pavir.J577200:0.130034,(Panicum_virgatum_Pavir.8KG131400:0.0620867,Panicum_virgatum_Pavir.8KG110400:0.0838694)n5:0.0494035)n4:0.1185,((Panicum_virgatum_Pavir.8KG085800:0.273196,(Panicum_virgatum_Pavir.8KG132700:0.109793,Panicum_virgatum_Pavir.J705500:0.0435477)n8:0.0426068)n7:0.0415163,Panicum_virgatum_Pavir.8KG282200:0.160546)n6:0.0160546)n3:0.00178385)n2:0.0519029,(Urochloa_fusta_Urofu.8G101000:0.232276,(((ASEM_RSA5_H_RSA5chrom8002840.1:0.0419044,(ASEM_AUS1_H_AUS1CM014277.1000577.1:0.0438811,ASEM_AUS1_H_AUS1CM014277.1000582.1:0.0371348)n13:0.0111235)n12:0.0147415,((ASEM_RSA5_H_RSA5chrom8002839.1:0.0679584,ASEM_RSA5_H_RSA5chrom6001085.1:0.0392132)n15:0.0251334,ASEM_AUS1_H_AUS1CM014277.1000578.1:0.188102)n14:0.0209002)n11:0.0829143,(ASEM_RSA5_H_RSA5chrom8002219.1:0.0316995,(ASEM_AUS1_H_AUS1CM014275.1002346.1:0.110006,((ASEM_AUS1_H_AUS1CM014277.1001258.1:0.018454,ASEM_AUS1_H_AUS1CM014277.1001260.1:0.00975211)n19:0.109781,ASEM_AUS1_H_AUS1CM014277.1001257.1:0.0255673)n18:0.00255673)n17:0.000284081)n16:0.0682418)n10:0.00758242)n9:0.0345126)n1:0.0488524)n0;
```
