## Supplementary Dataset S1 for "Gene turnover and contingency facilitated the repeated evolution of C_4_ photosynthesis in grasses": OG0020091_tree.txt

```
(((Oryza_sativa_LOC_Os08g09670:0.319194,(Brachypodium_distachyon_BRADI_3g17270v3:0.0138156,Brachypodium_distachyon_BRADI_3g17260v3:0.0217108)n3:0.138188)n2:0.033887,(Oryza_sativa_LOC_Os08g09420:0.213663,Brachypodium_distachyon_BRADI_4g07650v3:0.644946)n4:0.115465)n1:0.0237191,((Sorghum_bicolor_SORBI_3007G070500:0.0923231,(Setaria_viridis_SEVIR_6G032800v2:0.336831,((Digitaria_radicosa_Dra06G0052400:0.0654333,(Digitaria_exilis_H_Dex6B-002133.1:0.0213353,Digitaria_exilis_H_Dex6A-002249.1:0.0242473)n10:0.0661394)n9:0.0427506,(((ASEM_AUS1_H_AUS1CM014275.1001277.1:0.0115019,ASEM_RSA5_H_RSA5chrom6001205.1:0.0100568)n13:0.051982,((Echinocloa_haploclada_eh_chr8.816:0.0802101,Panicum_virgatum_Pavir.6KG066500:0.0530614)n15:0.00302274,Panicum_virgatum_Pavir.6KG091800:0.0871039)n14:0.00967821)n12:0.0249319,(Cenchrus_americanus_H_CamCM007985.2002766.1:0.0607939,(Setaria_viridis_SEVIR_6G032001v2:0.0146632,Setaria_viridis_SEVIR_6G032051v2:0.00119029)n17:0.083899)n16:0.0197356)n11:0.0192698)n8:0.0533117)n7:0.00592352)n6:0.0525541,(Stipagrostis_hirtigluma_H_Shi_ptg000008l_000199.1:0.0617093,(Aristida_adscensionis_H_Aadptg000076l000285.1:0.0480637,Aristida_adscensionis_H_Aadptg000076l000286.1:0.112837)n19:0.0125374)n18:0.022995)n5:0.045332)n0;
```
