## Supplementary Dataset S1 for "Gene turnover and contingency facilitated the repeated evolution of C_4_ photosynthesis in grasses": OG0020092_tree.txt

```
((Aristida_adscensionis_H_Aadptg000099l000026.1:0.133818,Stipagrostis_hirtigluma_H_Shi_ptg000008l_000666.1:0.070082)n1:0.04271,(((Sorghum_bicolor_SORBI_3007G052300:0.0937114,Zea_mays_Zm00001eb415480:0.0592265)n4:0.093318,(Dichantelium_oligosantes_H_DolKV780709.1000006.1:0.0360605,(((Echinocloa_haploclada_eh_chr8.577:0.0847318,(ASEM_AUS1_H_AUS1CM014275.1001395.1:0.0225845,ASEM_RSA5_H_RSA5chrom6001963.1:0.0160432)n9:0.0317929)n8:0.00637764,(Cenchrus_americanus_H_CamCM007985.2000910.1:0.0510731,Setaria_viridis_SEVIR_6G048500v2:0.0360289)n10:0.0164791)n7:0.00269924,((Panicum_hallii_Pahal.6G043600:0.0152566,(Panicum_virgatum_Pavir.6NG065700:0.0376895,Panicum_virgatum_Pavir.6KG064800:0.0248928)n13:0.0122947)n12:0.021745,(Urochloa_fusta_Urofu.6G023100:0.0535731,(Digitaria_radicosa_Dra06G0039500:0.0373391,(Digitaria_exilis_H_Dex6A-000311.1:0.00444745,Digitaria_exilis_H_Dex6B-000290.1:5e-09)n16:0.078815)n15:0.0114978)n14:0.00240165)n11:0.0102919)n6:0.00637066)n5:0.0483821)n3:0.0144278,(Chasmanthium_laxum_Chala.05G042900:0.143028,(Eragrostis_curvula_EJB05_09359:0.168396,(Phragmites_australis_Phragmites_australis_PaChr24_12011998_12015352_evm.model.PaChr24.185_1_CDS_4362436443_1514:0.153276,Phragmites_australis_Phragmites_australis_PaChr14_4267590_4271170_evm.model.PaChr14.312_1_CDS_4362391993_39657:0.0448999)n19:0.00498888)n18:0.0197527)n17:0.00960486)n2:0.04271)n0;
```
