## Supplementary Dataset S1 for "Gene turnover and contingency facilitated the repeated evolution of C_4_ photosynthesis in grasses": OG0020093_tree.txt

```
(((Zizania_latifolia_GWHTBFHI025710:0.151943,(Leersia_perrieri_LPERR06G04770:0.135393,Oryza_sativa_LOC_Os02g24240:0.223163)n3:0.138491)n2:0.129802,((Olyra_latifolia_Ola014441:0.110287,(Brachypodium_distachyon_BRADI_3g11156v3:0.15651,(Hordeum_spontaneum_WB01_006045_0276933:0.0062342,Hordeum_vulgareMorex_HORVU.MOREX.r3.5HG0481930:0.00479242)n7:0.200746)n6:0.0618752)n5:0.0140996,(Dendrocalamus_sinicus_Dendrocalamus_sinicus_Dsi02A_17916013_17916291_Dsi02Ag07750.1_-1_CDS_4147710163_14717:0.0438802,Dendrocalamus_sinicus_Dendrocalamus_sinicus_Dsi08C_1296765_1297043_Dsi08Cg00980.1_1_CDS_4147808263_31358:0.0310964)n8:0.00345516)n4:0.0299393)n1:0.0495032,((Eleusine_coracana_ELECO.r07.2AG0129500:0.013774,Eleusine_coracana_ELECO.r07.2BG0184780:0.0185307)n10:0.0745301,((Stipagrostis_hirtigluma_H_Shi_ptg000019l_000039.1:0.0119944,Stipagrostis_hirtigluma_H_Shi_ptg000027l_000158.1:5e-09)n12:0.103416,(Chasmanthium_laxum_Chala.05G109600:0.0895946,((Zea_mays_Zm00001eb110500:0.0946136,Sorghum_bicolor_SORBI_3002G398300:0.0639079)n15:0.0526186,((ASEM_AUS1_H_AUS1CM014275.1001492.1:0.0193822,ASEM_RSA5_H_RSA5chrom6001731.1:0.0148879)n17:0.0513321,(Dichantelium_oligosantes_H_DolKV770236.1000001.1:0.0595923,(Urochloa_fusta_Urofu.1G158500:0.0869304,Setaria_viridis_SEVIR_1G158000v2:0.0580454)n19:0.006149)n18:0.00421854)n16:0.00538423)n14:0.0487576)n13:0.0211643)n11:0.0348556)n9:0.0495032)n0;
```
