## Supplementary Dataset S1 for "Gene turnover and contingency facilitated the repeated evolution of C_4_ photosynthesis in grasses": OG0020094_tree.txt

```
((Stipagrostis_hirtigluma_H_Shi_ptg000016l_002957.1:0.104959,Aristida_adscensionis_H_Aadptg000097l000101.1:0.14448)n1:0.0227423,(Eragrostis_curvula_EJB05_47087:0.178241,(Phragmites_australis_Phragmites_australis_PaChr11_27873014_27900983_evm.model.PaChr11.1699_1_CDS_4362376428_34960:0.0573497,(Chasmanthium_laxum_Chala.06G028000:0.0699005,(Sorghum_bicolor_SORBI_3006G015500:0.111052,(((Digitaria_radicosa_Dra07G0011800:5e-09,Digitaria_radicosa_Dra07G0011800.2:5e-09)n8:0.0371447,(Digitaria_exilis_H_Dex7A-000032.1:0.0269074,Digitaria_exilis_H_Dex7B-000098.1:0.0203913)n9:0.0358873)n7:0.0587943,(Dichantelium_oligosantes_H_DolKV775595.1000003.1:0.0494312,(((Urochloa_fusta_Urofu.7G023500:0.0570334,(Cenchrus_americanus_H_CamCM007986.2004180.1:0.0489158,Setaria_viridis_SEVIR_7G001700v2:0.0224269)n14:0.034554)n13:0.0159293,(Echinocloa_haploclada_eh_chr9.227:0.0855801,(Panicum_hallii_Pahal.7G025100:0.0120111,(Panicum_virgatum_Pavir.7KG020700:0.0256733,Panicum_virgatum_Pavir.7NG009100:0.0217994)n17:0.00436277)n16:0.05109)n15:0.00850159)n12:0.00759249,(ASEM_AUS1_H_AUS1CM014276.1000099.1:0.0035157,(ASEM_RSA5_H_RSA5chrom7000119.1:0.00517156,ASEM_RSA5_H_RSA5chrom7000121.1:0.00929665)n19:0.00103296)n18:0.0034329)n11:0.00557055)n10:0.00795071)n6:0.0203122)n5:0.0308422)n4:0.0313942)n3:0.0241568)n2:0.0227423)n0;
```
