## Supplementary Dataset S1 for "Gene turnover and contingency facilitated the repeated evolution of C_4_ photosynthesis in grasses": OG0020095_tree.txt

```
(Stipagrostis_hirtigluma_H_Shi_ptg000016l_000273.1:0.16735,((Sorghum_bicolor_SORBI_3006G028700:0.0602154,Zea_mays_Zm00001eb419560:0.0858755)n2:0.113898,((Panicum_virgatum_Pavir.2KG007500:0.0860621,Panicum_hallii_Pahal.7G045900:0.0229626)n4:0.0410816,(((((Digitaria_radicosa_Dra06G0170700:0.0421609,(Digitaria_radicosa_Dra07G0021200.2:0.000487862,Digitaria_radicosa_Dra07G0021200:0.000487787)n10:0.0382722)n9:0.0164334,((Digitaria_exilis_H_Dex7A-000095.1:0.00826954,Digitaria_exilis_H_Dex7B-002804.1:0.0131473)n12:0.0618803,Digitaria_exilis_H_Dex2B-004323.1:0.132694)n11:0.00571086)n8:0.0521084,(Urochloa_fusta_Urofu.7G041900:0.0939166,(Setaria_viridis_SEVIR_7G018015v2:0.0211967,Cenchrus_americanus_H_CamCM007986.2000096.1:0.0574424)n14:0.0590362)n13:0.0103943)n7:0.00550911,(Dichantelium_oligosantes_H_DolKV776610.1000001.1:0.0477781,(((ASEM_AUS1_H_AUS1CM014276.1003443.1:0.00487893,ASEM_AUS1_H_AUS1CM014276.1003442.1:0.015898)n18:0.00303049,ASEM_RSA5_H_RSA5chrom7000212.1:0.00837233)n17:0.0659596,Echinocloa_haploclada_eh_chr9.444:0.0822466)n16:0.0104418)n15:0.00322675)n6:0.00354651,(Echinocloa_haploclada_eh_chr3.643:0.128229,Cenchrus_americanus_H_CamCM007986.2000097.1:0.123173)n19:0.0136859)n5:0.00744232)n3:0.000826925)n1:0.16735)n0;
```
