## Supplementary Dataset S1 for "Gene turnover and contingency facilitated the repeated evolution of C_4_ photosynthesis in grasses": OG0020096_tree.txt

```
(Eleusine_coracana_ELECO.r07.2BG0180680:0.158706,(((Setaria_viridis_SEVIR_7G059400v2:0.0783958,(((Digitaria_exilis_H_Dex7A-000164.1:0.0957353,Digitaria_exilis_H_Dex7B-000209.1:0.102634)n6:0.155097,((Urochloa_fusta_Urofu.7G069300:0.259228,Dichantelium_oligosantes_H_DolKV778229.1000002.1:0.0581956)n8:0.0360588,(Urochloa_fusta_Urofu.7G069100:0.288095,(Urochloa_fusta_Urofu.7G069200:0.133073,Urochloa_fusta_Urofu.7G069000:0.0808312)n10:0.00866836)n9:0.0354216)n7:0.00393573)n5:0.0219872,((Panicum_hallii_Pahal.7G103900:0.0575257,(Panicum_virgatum_Pavir.8NG233400:0.149977,Panicum_virgatum_Pavir.7KG046400:0.0385575)n13:0.0353683)n12:0.0488167,Dichantelium_oligosantes_H_DolKV778229.1000001.1:0.112898)n11:0.0211679)n4:0.00235199)n3:0.0223515,(ASEM_AUS1_H_AUS1CM014276.1000278.1:0.0206892,((ASEM_RSA5_H_RSA5chrom7003379.1:0.0205365,ASEM_RSA5_H_RSA5chrom7000357.1:0.00438536)n16:0.00876653,(ASEM_RSA5_H_RSA5chrom7003380.1:5e-09,(ASEM_RSA5_H_RSA5chrom7003381.1:0.000792384,ASEM_RSA5_H_RSA5chrom7000365.1:0.00084372)n18:0.00171866)n17:0.00747381)n15:0.000830423)n14:0.0152077)n2:0.0957465,(Phragmites_australis_Phragmites_australis_PaChr11_19628907_19630281_evm.model.PaChr11.1528_1_CDS_4362376050_3415:0.17757,Phragmites_australis_Phragmites_australis_PaChr11_19645105_19645642_evm.model.PaChr11.1529_1_CDS_4362376052_4256:0.203402)n19:0.0226002)n1:0.025931)n0;
```
