## Supplementary Dataset S1 for "Gene turnover and contingency facilitated the repeated evolution of C_4_ photosynthesis in grasses": OG0020097_tree.txt

```
(Leersia_perrieri_LPERR10G12320:0.103759,((Stipagrostis_hirtigluma_H_Shi_ptg000016l_000387.1:0.142341,Aristida_adscensionis_H_Aadptg000056l000166.1:0.137928)n2:0.0489181,(((Eragrostis_curvula_EJB05_50705:0.000976142,Eragrostis_curvula_EJB05_37244:5e-09)n5:0.108509,(Eleusine_coracana_ELECO.r07.4BG0357200:0.0185129,Eleusine_coracana_ELECO.r07.4AG0321470:0.0167971)n6:0.0982898)n4:0.0510078,(Setaria_viridis_SEVIR_5G085350v2:0.804688,(Chasmanthium_laxum_Chala.06G069700:0.0896788,((Digitaria_exilis_H_Dex7A-000188.1:0.0685097,(Digitaria_exilis_H_Dex7B-000237.1:0.0201008,(Digitaria_exilis_H_Dex7B-000238.1:0.0170162,Digitaria_exilis_H_Dex7A-000187.1:0.00709489)n12:0.00465831)n11:0.0305626)n10:0.0605015,((Cenchrus_americanus_H_CamCM007984.2001286.1:0.108692,(Setaria_viridis_SEVIR_7G069833v2:0.00289758,Setaria_viridis_SEVIR_7G069900v2:5e-09)n15:0.0409039)n14:0.0546989,((Panicum_virgatum_Pavir.7NG112000:0.160622,ASEM_AUS1_H_AUS1CM014276.1000310.1:0.104177)n17:0.0188046,(Dichantelium_oligosantes_H_DolKV775302.1000001.1:0.0679408,(Echinocloa_haploclada_eh_chr9.689:0.180719,Echinocloa_haploclada_eh_chr9.782:0.067075)n19:0.029486)n18:0.00631157)n16:0.00843854)n13:0.00709577)n9:0.0312016)n8:0.0547444)n7:0.00608271)n3:0.0298203)n1:0.0867074)n0;
```
