## Supplementary Dataset S1 for "Gene turnover and contingency facilitated the repeated evolution of C_4_ photosynthesis in grasses": OG0020098_tree.txt

```
(Juncus_effusus_H_Juncus_Jeff_scaffold_17_000819.1:0.159978,(Streptochaeta_angustifolia_strangu_017424:0.067643,(Pharus_latifolius_Phala.06G074200:0.045493,((((ASEM_AUS1_H_AUS1CM014276.1000327.1:0.00673873,ASEM_RSA5_H_RSA5chrom7003306.1:0.00166136)n6:0.0200932,(Urochloa_fusta_Urofu.7G086500:0.0319828,(Digitaria_radicosa_Dra07G0039000:0.0393911,(Setaria_viridis_SEVIR_7G072000v2:0.0253208,(Panicum_hallii_Pahal.7G116700:0.0128049,Panicum_virgatum_Pavir.7KG130100:0.0168836)n10:0.0187547)n9:0.00328516)n8:0.00539703)n7:0.0026519)n5:0.0209333,(Chasmanthium_laxum_Chala.06G072300:0.0347387,((Aristida_adscensionis_H_Aadptg000022l000128.1:0.0331859,Phragmites_australis_Phragmites_australis_PaChr11_18521806_18524783_evm.model.PaChr11.1484_1_CDS_4362375952_4678:0.0332798)n13:0.00826405,Eragrostis_curvula_EJB05_37309:0.156469)n12:0.00841944)n11:0.00899851)n4:0.022215,((Brachypodium_distachyon_BRADI_5g07270v3:0.0489868,(Zizania_latifolia_GWHTBFHI019837:0.0266595,(Leersia_perrieri_LPERR04G06650:0.0556514,Oryza_sativa_LOC_Os04g30800:0.0358972)n17:0.00931536)n16:0.0133202)n15:0.00565508,(Ampelocalamus_luodianensis_Alu04Dg17590.1:0.0168864,(Dendrocalamus_sinicus_Dendrocalamus_sinicus_Dsi04A_24923011_24931887_Dsi04Ag14830.1_1_CDS_4147751236_52563:0.0220618,Dendrocalamus_sinicus_Dendrocalamus_sinicus_DsiCtg00569_64644_80669_DsiCtg00569g00030.1_1_CDS_4147853833_42205:0.0197722)n19:0.00219691)n18:0.0048444)n14:0.00390438)n3:0.0197647)n2:0.0238161)n1:0.159978)n0;
```
