## Supplementary Dataset S1 for "Gene turnover and contingency facilitated the repeated evolution of C_4_ photosynthesis in grasses": OG0020099_tree.txt

```
(Zea_mays_Zm00001eb085400:0.0933306,(Dichantelium_oligosantes_H_DolKV782698.1000002.1:0.0528884,((Echinocloa_haploclada_eh_chr9.930:0.10731,((Urochloa_fusta_Urofu.7G095100:0.0514037,(Cenchrus_americanus_H_CamCM007984.2001338.1:0.0594181,Setaria_viridis_SEVIR_7G081200v2:0.0357593)n6:0.0240869)n5:0.0186032,((Digitaria_radicosa_Dra07G0045600:0.0469076,(Digitaria_exilis_H_Dex7A-000261.1:0.0141631,Digitaria_exilis_H_Dex7B-000306.1:0.0147921)n9:0.0289675)n8:0.0368014,(((ASEM_AUS1_H_AUS1CM014276.1000386.1:0.0310669,ASEM_RSA5_H_RSA5chrom7000508.1:0.0177649)n12:0.0133694,(ASEM_AUS1_H_AUS1CM014276.1000385.1:0.0121098,((ASEM_RSA5_H_RSA5chrom7000505.1:0.00229019,ASEM_RSA5_H_RSA5chrom7000507.1:0.0814532)n15:0.0152754,ASEM_RSA5_H_RSA5chrom7000504.1:0.0842049)n14:0.0093561)n13:0.0126487)n11:0.0479217,(ASEM_AUS1_H_AUS1CM014276.1000387.1:0.0613541,ASEM_RSA5_H_RSA5chrom7000509.1:0.0102668)n16:0.0406385)n10:0.00798224)n7:0.0127177)n4:0.00907235)n3:0.0204893,(Panicum_hallii_Pahal.7G124300:0.0276156,(Panicum_virgatum_Pavir.7KG108200:0.0302747,(Panicum_virgatum_Pavir.7NG139600:0.0282058,Panicum_virgatum_Pavir.7KG115600:0.0276627)n19:0.0121116)n18:0.00134573)n17:0.0082885)n2:0.0244769)n1:0.0933306)n0;
```
