## Supplementary Dataset S1 for "Gene turnover and contingency facilitated the repeated evolution of C_4_ photosynthesis in grasses": OG0020100_tree.txt

```
((Stipagrostis_hirtigluma_H_Shi_ptg000016l_002628.1:0.109223,Aristida_adscensionis_H_Aadptg000075l000001.1:0.17484)n1:0.0108397,(((Eragrostis_curvula_EJB05_38297:0.0113674,Eragrostis_curvula_EJB05_38247:0.00596944)n4:0.0910452,(Eleusine_coracana_ELECO.r07.4BG0351010:0.0283913,Eleusine_coracana_ELECO.r07.4AG0319620:0.0467269)n5:0.101874)n3:0.0883492,(Chasmanthium_laxum_Chala.06G084200:0.144359,((Dichantelium_oligosantes_H_DolKV781558.1000002.1:0.0646582,(Zea_mays_Zm00001eb084980:0.109052,Sorghum_bicolor_SORBI_3006G056400:0.0344815)n9:0.0648083)n8:0.0148684,(Echinocloa_haploclada_eh_chr9.974:0.0685633,(ASEM_AUS1_H_AUS1CM014276.1000416.1:0.105107,(((Panicum_hallii_Pahal.7G129700:0.0544164,(Panicum_virgatum_Pavir.7NG143400:0.0401399,Panicum_virgatum_Pavir.2NG451800:0.044005)n15:0.0339488)n14:0.0182678,(Cenchrus_americanus_H_CamCM007984.2001370.1:0.0795481,Urochloa_fusta_Urofu.7G099800:0.0435566)n16:0.0145466)n13:0.00558688,((Digitaria_radicosa_Dra07G0051200:0,Digitaria_radicosa_Dra07G0051200.2:0)n18:0.0542108,(Digitaria_exilis_H_Dex7A-000304.1:0.03086,Digitaria_exilis_H_Dex7B-000343.1:0.0479541)n19:0.0633435)n17:0.028838)n12:0.0146007)n11:0.00924469)n10:0.00994901)n7:0.041339)n6:0.0555918)n2:0.0108397)n0;
```
