## Supplementary Dataset S1 for "Gene turnover and contingency facilitated the repeated evolution of C_4_ photosynthesis in grasses": OG0020101_tree.txt

```
(Stipagrostis_hirtigluma_H_Shi_ptg000016l_000512.1:0.0580686,((Eleusine_coracana_ELECO.r07.4BG0350480:0.014567,Eleusine_coracana_ELECO.r07.4AG0319080:0.00943054)n2:0.163115,(Phragmites_australis_Phragmites_australis_PaChr11_16162574_16168241_evm.model.PaChr11.1380_1_CDS_4362375722_35380:0.0860351,((Echinocloa_haploclada_eh_chr9.1034:0.105088,(Digitaria_exilis_H_Dex7A-002564.1:0.0193345,Digitaria_exilis_H_Dex7B-002597.1:0.0137555)n6:0.110866)n5:0.063053,(Sorghum_bicolor_SORBI_3006G062600:0.138352,(Dichantelium_oligosantes_H_DolKV776232.1000003.1:0.0617652,((Panicum_virgatum_Pavir.7NG154200:0.0512913,Panicum_hallii_Pahal.7G133900:0.0291426)n10:0.036094,(((ASEM_AUS1_H_AUS1CM014278.1006103.1:0.0468669,ASEM_RSA5_H_RSA5chrom9004687.1:0.020676)n13:0.13603,(ASEM_RSA5_H_RSA5chrom7003186.1:0.00636327,(ASEM_AUS1_H_AUS1CM014276.1003095.1:0.00189785,ASEM_AUS1_H_AUS1QPGU01000014.1000004.1:0.0145165)n15:0.0154975)n14:0.0255643)n12:0.0456624,((Urochloa_fusta_Urofu.7G106600:0.00968179,Urochloa_fusta_Urofu.9G173200:0.0102623)n17:0.0580222,(Cenchrus_americanus_H_CamCM007984.2003578.1:0.0485221,(Setaria_viridis_SEVIR_7G056100v2:0.00546357,Setaria_viridis_SEVIR_7G090900v2:0.00709645)n19:0.0111887)n18:0.025346)n16:0.0127856)n11:0.0161494)n9:0.0129566)n8:0.0314519)n7:0.0323235)n4:0.0672094)n3:0.0206281)n1:0.0580686)n0;
```
