## Supplementary Dataset S1 for "Gene turnover and contingency facilitated the repeated evolution of C_4_ photosynthesis in grasses": OG0020102_tree.txt

```
((Leersia_perrieri_LPERR04G10540:0.37315,Zizania_latifolia_GWHTBFHI032420:0.35806)n1:0.0606598,((Eleusine_coracana_ELECO.r07.4BG0347750:0.0474632,Eleusine_coracana_ELECO.r07.4AG0316550:0.0395591)n3:0.237494,((Aristida_adscensionis_H_Aadptg000074l000095.1:0.141062,Stipagrostis_hirtigluma_H_Shi_ptg000016l_000584.1:0.0943808)n5:0.0581111,(Phragmites_australis_Phragmites_australis_PaChr7_14661671_14664652_evm.model.PaChr7.1210_1_CDS_4362473676_28970:0.189652,((Sorghum_bicolor_SORBI_3006G089800:0.179858,Chasmanthium_laxum_Chala.06G112600:0.137929)n8:0.0413146,((Panicum_hallii_Pahal.7G160600:0.0593507,(Panicum_virgatum_Pavir.7KG168200:0.146355,Panicum_virgatum_Pavir.7NG193800:0.026037)n11:0.0511115)n10:0.0462408,((Dichantelium_oligosantes_H_DolKV772191.1000001.1:0.255841,(Digitaria_exilis_H_Dex7A-000447.1:0.060863,Digitaria_exilis_H_Dex7B-000488.1:0.029307)n14:0.0989696)n13:0.0337094,((ASEM_AUS1_H_AUS1CM014276.1002907.1:0.0399378,ASEM_RSA5_H_RSA5chrom7000753.1:0.0303655)n16:0.0551058,((Cenchrus_americanus_H_CamCM007984.2001505.1:0.104399,Setaria_viridis_SEVIR_7G116000v2:0.0572775)n18:0.0345298,(Echinocloa_haploclada_eh_chr9.1314:0.106553,Urochloa_fusta_Urofu.7G134400:0.13257)n19:0.0155907)n17:0.0199619)n15:0.0144901)n12:0.0143416)n9:0.0419646)n7:0.0242938)n6:0.0320471)n4:0.0593363)n2:0.0606598)n0;
```
