## Supplementary Dataset S1 for "Gene turnover and contingency facilitated the repeated evolution of C_4_ photosynthesis in grasses": OG0020103_tree.txt

```
((Aristida_adscensionis_H_Aadptg000067l000039.1:0.214859,Stipagrostis_hirtigluma_H_Shi_ptg000016l_000678.1:0.10665)n1:0.0662285,(((Chasmanthium_laxum_Chala.06G127400:0.115609,Zea_mays_Zm00001eb244950:0.586311)n4:0.0588186,(Sorghum_bicolor_SORBI_3006G106500:0.189887,((Digitaria_radicosa_Dra07G0090600:0.0451442,(Digitaria_exilis_H_Dex7A-000546.1:0.0353447,Digitaria_exilis_H_Dex7B-000577.1:0.0341762)n8:0.0454593)n7:0.0592267,((Panicum_hallii_Pahal.7G177400:0.0792109,(Panicum_virgatum_Pavir.7KG187900:0.0608837,Panicum_virgatum_Pavir.7NG177900:0.0743196)n11:0.052347)n10:0.0535214,((ASEM_AUS1_H_AUS1CM014276.1000760.1:0.0250249,ASEM_RSA5_H_RSA5chrom7000869.1:0.0229103)n13:0.107998,(Echinocloa_haploclada_eh_chr9.1484:0.118747,((Cenchrus_americanus_H_CamCM007984.2001552.1:0.0854019,Setaria_viridis_SEVIR_7G132300v2:0.042596)n16:0.0295418,(Urochloa_fusta_Urofu.7G152100:0.0877085,Dichantelium_oligosantes_H_DolKV775236.1000009.1:0.138015)n17:0.00895171)n15:0.0101951)n14:0.0288084)n12:0.0282069)n9:0.0394172)n6:0.124595)n5:0.109984)n3:0.0632473,(Eleusine_coracana_ELECO.r07.4AG0314960:0.265622,(Phragmites_australis_Phragmites_australis_PaChr11_12404607_12404918_evm.model.PaChr11.1135_1_CDS_4362375178_18996:0.114848,Phragmites_australis_Phragmites_australis_PaChr7_13562570_13562869_evm.model.PaChr7.1116_1_CDS_4362473466_25612:0.106493)n19:0.0118326)n18:0.0459872)n2:0.0662285)n0;
```
