## Supplementary Dataset S1 for "Gene turnover and contingency facilitated the repeated evolution of C_4_ photosynthesis in grasses": OG0020104_tree.txt

```
(Pharus_latifolius_Phala.06G212300:0.107711,((Ampelocalamus_luodianensis_Alu04Cg17630.2:0.0406001,(Olyra_latifolia_Ola005220:0.14112,Dendrocalamus_sinicus_Dendrocalamus_sinicus_Dsi04B_34571758_34573792_Dsi04Bg11110.1_1_CDS_4147756192_56520:0.0464637)n3:0.0143251)n2:0.0301861,((Aristida_adscensionis_H_Aadptg000073l000289.1:0.0775185,Stipagrostis_hirtigluma_H_Shi_ptg000016l_001111.1:0.0795377)n5:0.0757324,(Eragrostis_curvula_EJB05_39546:0.178334,(Chasmanthium_laxum_Chala.06G212400:0.0669004,((Sorghum_bicolor_SORBI_3006G195000:0.0396475,(Zea_mays_Zm00001eb428280:0.0807364,Zea_mays_Zm00001eb072610:0.047741)n10:0.0156099)n9:0.0545068,(((Panicum_hallii_Pahal.7G269500:0.0295193,(Panicum_virgatum_Pavir.7KG320700:0.0238751,Panicum_virgatum_Pavir.7NG310800:0.0241484)n14:0.00863735)n13:0.0307539,(Dichantelium_oligosantes_H_DolKV782154.1000010.1:0.0465008,(ASEM_AUS1_H_AUS1CM014276.1001266.1:0.00967208,ASEM_RSA5_H_RSA5chrom7001377.1:0.00677037)n16:0.0644536)n15:0.0147147)n12:0.00552231,(Setaria_viridis_SEVIR_7G227600v2:0.0359904,((Digitaria_exilis_H_Dex7A-001012.1:0.00366714,Digitaria_exilis_H_Dex7B-001046.1:0.00298025)n19:0.0640011,Urochloa_fusta_Urofu.7G254100:0.051444)n18:0.00437751)n17:0.0120409)n11:0.0115724)n8:0.0467347)n7:0.0315977)n6:0.0345315)n4:0.0258271)n1:0.107711)n0;
```
