## Supplementary Dataset S1 for "Gene turnover and contingency facilitated the repeated evolution of C_4_ photosynthesis in grasses": OG0020105_tree.txt

```
((Brachypodium_distachyon_BRADI_5g24790v3:0.371486,(Zizania_latifolia_GWHTBFHI018284:0.30451,(Dendrocalamus_sinicus_Dendrocalamus_sinicus_Dsi04C_2087058_2088071_Dsi04Cg01810.1_-1_CDS_4147758118_3621:0.0304786,(Ampelocalamus_luodianensis_Alu04Dg02390.2:0.0516646,Ampelocalamus_luodianensis_Alu04Cg21670.1:0.0405761)n4:0.00450845)n3:0.015085)n2:0.0699878)n1:0.0498403,(((Eleusine_coracana_ELECO.r07.4BG0331550:0.0366909,Eleusine_coracana_ELECO.r07.4AG0300840:0.0237497)n7:0.15722,(Aristida_adscensionis_H_Aadptg000072l000497.1:0.160509,Stipagrostis_hirtigluma_H_Shi_ptg000016l_001391.1:0.0839632)n8:0.0622507)n6:0.0261447,(Chasmanthium_laxum_Chala.06G265000:0.121449,((Digitaria_radicosa_Dra07G0218300:0.134328,Sorghum_bicolor_SORBI_3006G249900:0.192888)n11:0.0213336,(Urochloa_fusta_Urofu.7G313900:0.0524777,((Cenchrus_americanus_H_CamCM007984.2002550.1:0.0677907,Setaria_viridis_SEVIR_3G025300v2:0.0393241)n14:0.0200374,((Dichantelium_oligosantes_H_DolKV777187.1000011.1:0.085835,(ASEM_AUS1_H_AUS1CM014276.1001622.1:0.0191128,ASEM_RSA5_H_RSA5chrom7001737.1:0.00265972)n17:0.0455588)n16:0.0121794,(Panicum_hallii_Pahal.7G323900:0.0439651,(Panicum_virgatum_Pavir.7NG393000:0.0500546,Panicum_virgatum_Pavir.7KG430100:0.0428739)n19:0.00476377)n18:0.0181395)n15:0.0226835)n13:0.0100977)n12:0.0248855)n10:0.0474716)n9:0.0265899)n5:0.0498403)n0;
```
