## Supplementary Dataset S1 for "Gene turnover and contingency facilitated the repeated evolution of C_4_ photosynthesis in grasses": OG0020106_tree.txt

```
(Pharus_latifolius_Phala.06G261100:0.0614454,((Dendrocalamus_sinicus_Dendrocalamus_sinicus_Dsi04B_38296435_38297436_Dsi04Bg14000.1_1_CDS_4147757059_32877:0.0183089,(Brachypodium_distachyon_BRADI_5g24843v3:0.107179,Hordeum_vulgareMorex_HORVU.MOREX.r3.2HG0202120:0.0583742)n3:0.0607504)n2:0.0368645,((Stipagrostis_hirtigluma_H_Shi_ptg000016l_001396.1:0.029699,Aristida_adscensionis_H_Aadptg000072l000159.1:0.0342416)n5:0.00605541,(Chasmanthium_laxum_Chala.06G265600:0.00441825,((Dichantelium_oligosantes_H_DolKV777187.1000014.1:0.0047595,(Phragmites_australis_Phragmites_australis_PaChr7_2078459_2079454_evm.model.PaChr7.201_1_CDS_4362475282_24781:0.0185986,(ASEM_AUS1_H_AUS1CM014276.1001626.1:0.0113431,(Phragmites_australis_Phragmites_australis_PaChr11_1969433_1970412_evm.model.PaChr11.208_1_CDS_4362376860_4260:0.0688251,ASEM_RSA5_H_RSA5chrom7001741.1:5e-09)n11:6e-09)n10:0.0299802)n9:0.00333114)n8:0.00861671,(((Panicum_hallii_Pahal.7G324600:0.00443143,(Panicum_virgatum_Pavir.7NG423100:0.0088713,Panicum_virgatum_Pavir.7KG431000:0.00440471)n15:0.00439303)n14:0.0224875,(Digitaria_radicosa_Dra07G0218900:0.0205298,(Digitaria_exilis_H_Dex7A-001301.1:0.00652103,Digitaria_exilis_H_Dex7B-001341.1:0.00651741)n17:0.0230286)n16:0.00662353)n13:0.00437934,(Urochloa_fusta_Urofu.7G314500:0.0227863,(Cenchrus_americanus_H_CamCM007984.2002559.1:0.0317734,Setaria_viridis_SEVIR_3G025900v2:0.0172106)n19:0.0279457)n18:0.00911494)n12:0.00442287)n7:0.00451487)n6:0.00981058)n4:0.0371589)n1:0.0614454)n0;
```
