## Supplementary Dataset S1 for "Gene turnover and contingency facilitated the repeated evolution of C_4_ photosynthesis in grasses": OG0020107_tree.txt

```
(Brachypodium_distachyon_BRADI_4g23710v3:0.134233,(Aristida_adscensionis_H_Aadptg000039l000270.1:0.11935,(((Chasmanthium_laxum_Chala.09G137000:0.0912027,Phragmites_australis_Phragmites_australis_PaChr21_3984149_3984748_evm.model.PaChr21.280_1_CDS_4362427921_27984:0.131716)n4:0.0417661,((Eleusine_coracana_ELECO.r07.9AG0670580:0.0465554,Eleusine_coracana_ELECO.r07.9BG0693960:0.040662)n6:0.149179,(Eragrostis_curvula_EJB05_28714:0.124807,Eragrostis_curvula_EJB05_28713:0.0565035)n7:0.0498574)n5:0.0460606)n3:0.0280831,((Panicum_virgatum_Pavir.8KG077800:0.794882,Panicum_virgatum_Pavir.5NG538400:0.62166)n9:0.0773552,((Sorghum_bicolor_SORBI_3005G063100:0.103023,Zea_mays_Zm00001eb201240:0.110753)n11:0.0895458,(Echinocloa_haploclada_eh_chr4.486:0.0753322,(((ASEM_AUS1_H_AUS1CM014277.1000452.1:0.122429,(Panicum_hallii_Pahal.8G051200:0.0336626,Panicum_virgatum_Pavir.8NG072700:0.0313357)n16:0.0471592)n15:0.0215882,(Urochloa_fusta_Urofu.8G051100:0.119073,Setaria_viridis_SEVIR_8G060700v2:0.0860943)n17:0.0247687)n14:0.0115436,((Digitaria_exilis_H_Dex8A-001956.1:0.171984,Digitaria_radicosa_Dra08G0039700:0.0945289)n19:0.0360756,Dichantelium_oligosantes_H_DolKV778854.1000003.1:0.0884556)n18:0.00965394)n13:0.0150056)n12:0.0479272)n10:0.0371852)n8:0.00413169)n2:0.0464642)n1:0.077822)n0;
```
