## Supplementary Dataset S1 for "Gene turnover and contingency facilitated the repeated evolution of C_4_ photosynthesis in grasses": OG0020108_tree.txt

```
((Stipagrostis_hirtigluma_H_Shi_ptg000044l_001192.1:0.160742,(Hordeum_vulgareMorex_HORVU.MOREX.r3.1HG0026860:0.371448,(Hordeum_vulgareMorex_HORVU.MOREX.r3.3HG0233620:0.424824,Brachypodium_distachyon_BRADI_2g04410v3:0.214084)n3:0.193415)n2:0.0214905)n1:0.0564907,(((Eleusine_coracana_ELECO.r07.1AG0011370:0.0161055,Eleusine_coracana_ELECO.r07.1BG0060010:0.0421624)n6:0.229314,Chasmanthium_laxum_Chala.08G209500:0.12469)n5:0.0646792,(Echinocloa_haploclada_eh_chr2.580:0.153579,((Panicum_hallii_Pahal.5G489800:0.052908,(Panicum_virgatum_Pavir.5KG071400:0.0403928,(Panicum_virgatum_Pavir.5NG073900:6e-09,Panicum_virgatum_Pavir.5NG069900:0.00692074)n11:0.0540539)n10:0.0463854)n9:0.0366976,(((Zea_mays_Zm00001eb336700:0.205329,Sorghum_bicolor_SORBI_3003G051300:0.19357)n14:0.0830971,(Urochloa_fusta_Urofu.5G455700:0.195918,(ASEM_AUS1_H_AUS1CM014277.1003031.1:0.0176924,ASEM_RSA5_H_RSA5chrom5001568.1:0.0178144)n16:0.0386833)n15:0.0352088)n13:0.0242553,(Setaria_viridis_SEVIR_5G117500v2:0.106448,(Digitaria_radicosa_Dra07G0276000:0.112953,(Digitaria_exilis_H_Dex5B-000264.1:0.089509,Digitaria_exilis_H_DexUA-003315.1:0.0825276)n19:0.0623444)n18:0.0959658)n17:0.0137766)n12:0.0189151)n8:0.0434795)n7:0.085327)n4:0.0782545)n0;
```
