## Supplementary Dataset S1 for "Gene turnover and contingency facilitated the repeated evolution of C_4_ photosynthesis in grasses": OG0020109_tree.txt

```
(((Sorghum_bicolor_SORBI_3005G091900:0.219405,(((Panicum_virgatum_Pavir.8NG175500:0.139313,Panicum_virgatum_Pavir.8NG154100:0.0453272)n5:0.0538459,Panicum_virgatum_Pavir.8KG149400:0.091472)n4:0.0246389,((Cenchrus_americanus_H_CamCM007987.2002725.1:0.172713,((Digitaria_exilis_H_Dex8A-001821.1:0.0571393,Digitaria_exilis_H_Dex8B-001731.1:0.0748308)n9:0.105284,(Dichantelium_oligosantes_H_DolKV779491.1000001.1:0.109605,(ASEM_AUS1_H_AUS1CM014277.1003014.1:0.024026,ASEM_RSA5_H_RSA5chrom8002764.1:0.0198627)n11:0.0959658)n10:0.0266986)n8:0.0188423)n7:0.0253421,(Echinocloa_haploclada_eh_chr8.726:0.118656,Urochloa_fusta_Urofu.8G082000:0.147534)n12:0.0228829)n6:0.0185567)n3:0.0545113)n2:0.0427141,(Panicum_virgatum_Pavir.8KG149500:0.891426,(ASEM_AUS1_H_AUS1CM014277.1003013.1:0.184854,(Panicum_virgatum_Pavir.8KG393400:0.133593,Panicum_virgatum_Pavir.8NG154200:0.105432)n15:0.0678019)n14:0.10216)n13:0.0113511)n1:0.0180479,(Aristida_adscensionis_H_Aadptg000040l000043.1:0.172276,(Stipagrostis_hirtigluma_H_Shi_ptg000003l_000271.1:0.29215,(Stipagrostis_hirtigluma_H_Shi_ptg000003l_000166.1:0.0109391,(Stipagrostis_hirtigluma_H_Shi_ptg000100l_000080.1:5e-09,Stipagrostis_hirtigluma_H_Shi_ptg000001l_000153.1:0.00399558)n19:0.00158807)n18:0.139784)n17:0.0155316)n16:0.0459747)n0;
```
