## Supplementary Dataset S1 for "Gene turnover and contingency facilitated the repeated evolution of C_4_ photosynthesis in grasses": OG0020110_tree.txt

```
(Pharus_latifolius_Phala.12G167600:0.0858517,(((ASEM_AUS1_H_AUS1CM014277.1002806.1:0.017404,(ASEM_RSA5_H_RSA5chrom8002553.1:0.00848078,ASEM_RSA5_H_RSA5chrom8000853.1:0.003833)n4:0.00996819)n3:0.110166,(((Brachypodium_distachyon_BRADI_4g37570v3:0.115096,((Hordeum_spontaneum_WB01_006085_0097931:0.00317609,Hordeum_vulgareMorex_HORVU.MOREX.r3.3HG0329220:0.00480501)n9:0.169473,((Hordeum_spontaneum_WB01_004141_0736565:0.0030961,Hordeum_vulgareMorex_HORVU.MOREX.r3.5HG0505490:0.00228796)n11:0.0313675,((Hordeum_spontaneum_WB01_007657_0408754:0.00384663,Hordeum_vulgareMorex_HORVU.MOREX.r3.5HG0504670:0.00583446)n13:0.00755284,(Hordeum_vulgareMorex_HORVU.MOREX.r3.5HG0504700:0.00754969,Hordeum_spontaneum_WB01_006776_0056871:0.00426659)n14:0.00429411)n12:0.0184108)n10:0.074683)n8:0.0289906)n7:0.0629408,(Zizania_latifolia_GWHTBFHI032517:0.0679873,(Oryza_sativa_LOC_Os09g38350:0.0307954,Leersia_perrieri_LPERR09G15100:0.220469)n16:0.0226012)n15:0.0322413)n6:0.0243547,(Hordeum_spontaneum_WB01_006917_0230341:0.0047462,Hordeum_vulgareMorex_HORVU.MOREX.r3.2HG0207130:0.00244854)n17:0.191724)n5:0.0213026)n2:0.0270683,(Olyra_latifolia_Ola037595:0.0802278,(Ampelocalamus_luodianensis_Alu09Cg14710.2:0.042681,Dendrocalamus_sinicus_Dendrocalamus_sinicus_Dsi09A_35010660_35012498_Dsi09Ag11520.1_-1_CDS_4147814551_46016:0.0533721)n19:0.0172527)n18:0.0151629)n1:0.0858517)n0;
```
