## Supplementary Dataset S1 for "Gene turnover and contingency facilitated the repeated evolution of C_4_ photosynthesis in grasses": OG0020111_tree.txt

```
((Aristida_adscensionis_H_Aadptg000006l000375.1:0.157164,Stipagrostis_hirtigluma_H_Shi_ptg000014l_000146.1:0.146323)n1:0.0275605,(Chasmanthium_laxum_Chala.09G019500:0.136211,((Setaria_viridis_SEVIR_8G234800v2:0.462455,Phragmites_australis_Phragmites_australis_PaChr10_2645317_2649077_evm.model.PaChr10.131_1_CDS_4362371077_35787:0.245499)n4:0.0291694,(Phragmites_australis_Phragmites_australis_PaChr10_2661200_2662115_evm.model.PaChr10.132_1_CDS_4362371079_36631:0.19468,(((Cenchrus_americanus_H_CamCM007982.2005049.1:0.124667,(Echinocloa_haploclada_eh_chr4.2506:0.0959849,Setaria_viridis_SEVIR_8G234900v2:0.0477229)n9:0.022661)n8:0.108369,(Sorghum_bicolor_SORBI_3005G219600:0.223709,(ASEM_AUS1_H_AUS1CM014277.1002258.1:0.0973548,(Digitaria_exilis_H_Dex8A-000987.1:0.110961,Digitaria_exilis_H_Dex8A-000986.1:0.0722654)n12:0.074358)n11:0.0127115)n10:0.0360314)n7:0.0573204,((Panicum_hallii_Pahal.8G253500:0.0406237,((Panicum_virgatum_Pavir.8KG335300:0.19857,(Panicum_virgatum_Pavir.J153800:0.00631359,(Panicum_virgatum_Pavir.8KG335200:0.0201046,Panicum_virgatum_Pavir.8NG314700:0.0373669)n18:0.0134083)n17:6e-09)n16:0.0169841,Panicum_virgatum_Pavir.8NG314600:0.0329015)n15:0.00365572)n14:0.00712849,(Urochloa_fusta_Urofu.8G208600:0.277568,Urochloa_fusta_Urofu.8G208300:0.091916)n19:0.0102129)n13:0.139296)n6:0.0471331)n5:0.00523701)n3:0.013472)n2:0.00149689)n0;
```
