## Supplementary Dataset S1 for "Gene turnover and contingency facilitated the repeated evolution of C_4_ photosynthesis in grasses": OG0020112_tree.txt

```
((Aristida_adscensionis_H_Aadptg000093l000040.1:0.164544,(Stipagrostis_hirtigluma_H_Shi_ptg000049l_002202.1:0.0683549,Stipagrostis_hirtigluma_H_Shi_ptg000052l_000145.1:0.0940461)n2:0.06864)n1:0.0730029,((Eragrostis_curvula_EJB05_05118:0.18607,Phragmites_australis_Phragmites_australis_PaChr15_26031128_26037095_evm.model.PaChr15.1105_1_CDS_4362395251_8106:0.0735494)n4:0.048073,(Chasmanthium_laxum_Chala.03G180400:0.0735673,((Sorghum_bicolor_SORBI_3001G132200:0.042316,Zea_mays_Zm00001eb053460:0.0579512)n7:0.093306,((Digitaria_exilis_H_Dex9A-000600.1:0.0191516,Digitaria_exilis_H_Dex9B-004725.1:0.0176579)n9:0.0939457,((Echinocloa_haploclada_eh_chr1.1203:0.0711618,Dichantelium_oligosantes_H_DolKV771554.1000006.1:0.0479821)n11:0.0106047,(((Cenchrus_americanus_H_CamCM007983.2000540.1:0.0477586,Setaria_viridis_SEVIR_9G132800v2:0.0201011)n14:0.0307937,(Urochloa_fusta_Urofu.9G133400:0.0622111,(Panicum_hallii_Pahal.9G131200:0.027974,(Panicum_virgatum_Pavir.9KG045000:0.0309243,Panicum_virgatum_Pavir.9NG153700:0.0240269)n17:0.0137418)n16:0.0261411)n15:0.00408517)n13:0.0076533,(ASEM_RSA5_H_RSA5chrom9003875.1:0.00672761,(ASEM_AUS1_H_AUS1CM014278.1000331.1:0.198411,ASEM_AUS1_H_AUS1CM014278.1005269.1:0.0065327)n19:0.000725855)n18:0.0141181)n12:0.00714375)n10:0.00695946)n8:0.022036)n6:0.0258697)n5:0.051092)n3:0.0730029)n0;
```
