## Supplementary Dataset S1 for "Gene turnover and contingency facilitated the repeated evolution of C_4_ photosynthesis in grasses": OG0020113_tree.txt

```
((Dendrocalamus_sinicus_Dendrocalamus_sinicus_Dsi10B_19224624_19227651_Dsi10Bg03930.1_1_CDS_4147825183_4405:0.0433588,Dendrocalamus_sinicus_Dendrocalamus_sinicus_Dsi10B_19109087_19110217_Dsi10Bg03900.1_1_CDS_4147825174_56185:0.0119365)n1:0.098364,(Stipagrostis_hirtigluma_H_Shi_ptg000025l_002212.1:0.203091,((Sorghum_bicolor_SORBI_3001G246300:0.156628,((Panicum_hallii_Pahal.9G247200:0.0188532,(Panicum_virgatum_Pavir.9KG291300:0.0484626,Panicum_virgatum_Pavir.9NG390700:0.030523)n7:0.00817273)n6:0.0231649,(((ASEM_AUS1_H_AUS1CM014278.1005991.1:0.0152871,ASEM_RSA5_H_RSA5chrom9001772.1:0.00981702)n10:0.0456489,(Dichantelium_oligosantes_H_DolKV781442.1000006.1:0.170744,(Dichantelium_oligosantes_H_DolKV781442.1000004.1:0.0629012,((Digitaria_exilis_H_Dex9A-001192.1:0.0130419,Digitaria_exilis_H_Dex9B-001184.1:0.0116369)n14:0.0423627,(Digitaria_radicosa_Dra09G0209000.2:5e-09,Digitaria_radicosa_Dra09G0209000:5e-09)n15:0.0273866)n13:0.0487799)n12:0.00588797)n11:0.000654219)n9:0.0118543,(Urochloa_fusta_Urofu.9G264700:0.0694252,(Cenchrus_americanus_H_CamCM007983.2001106.1:0.0561073,Setaria_viridis_SEVIR_9G249900v2:0.0178607)n17:0.035863)n16:0.00404809)n8:0.00928319)n5:0.0368983)n4:0.0343761,(Eragrostis_curvula_EJB05_55466:0.2488,(Eragrostis_curvula_EJB05_55455:0.00626409,Eragrostis_curvula_EJB05_22810:0.00591876)n19:0.12319)n18:0.0136878)n3:0.0365293)n2:0.098364)n0;
```
