## Supplementary Dataset S1 for "Gene turnover and contingency facilitated the repeated evolution of C_4_ photosynthesis in grasses": OG0020114_tree.txt

```
(Streptochaeta_angustifolia_strangu_043606:0.14603,((Olyra_latifolia_Ola010133:0.203365,((Zizania_latifolia_GWHTBFHI004296:0.00401554,Zizania_latifolia_GWHTBFHI004298:0.00139321)n4:0.11714,(Leersia_perrieri_LPERR12G17040:0.197398,Oryza_sativa_LOC_Os12g44290:0.0721011)n5:0.0714371)n3:0.0648305)n2:0.0226073,(((Urochloa_fusta_Urofu.3G468700:0.0765848,((Dichantelium_oligosantes_H_DolKV776790.1000005.1:0.0466401,(Panicum_hallii_Pahal.3G515400:0.0912374,(Digitaria_exilis_H_Dex3A-002212.1:0.0258344,Digitaria_exilis_H_Dex3B-002168.1:0.011433)n12:0.0458411)n11:0.0403547)n10:0.0125137,(Digitaria_exilis_H_Dex3A-002211.1:0.304851,Digitaria_radicosa_Dra03G0307600:0.0477266)n13:0.00909962)n9:0.00101107)n8:0.0227142,(ASEM_AUS1_H_AUS1CM014278.1005921.1:0.0114118,ASEM_RSA5_H_RSA5chrom9004545.1:0.0185349)n14:0.0573289)n7:0.0222614,(Hordeum_spontaneum_WB01_000960_0227850:0.317986,((Chasmanthium_laxum_Chala.09G096300:0.0690789,(Echinocloa_haploclada_eh_chr4.1018:0.0708092,Setaria_viridis_SEVIR_8G130500v2:0.0611209)n18:0.0613972)n17:0.0237964,(Phragmites_australis_Phragmites_australis_PaChr22_212540_214516_evm.model.PaChr22.10_1_CDS_4362430661_33454:0.0713599,Phragmites_australis_Phragmites_australis_PaChr10_12663790_12667779_evm.model.PaChr10.542_1_CDS_4362371989_37059:0.0638392)n19:0.00709324)n16:0.0435958)n15:0.0418286)n6:0.0738896)n1:0.14603)n0;
```
