## Supplementary Dataset S1 for "Gene turnover and contingency facilitated the repeated evolution of C_4_ photosynthesis in grasses": OG0020115_tree.txt

```
(Hordeum_vulgareMorex_HORVU.MOREX.r3.5HG0534440:0.313123,((Eleusine_coracana_ELECO.r07.5AG0406490:0.334224,((Stipagrostis_hirtigluma_H_Shi_ptg000025l_001992.1:0.13807,((Phragmites_australis_Phragmites_australis_PaChr25_16675818_16680988_evm.model.PaChr25.677_1_CDS_4362439151_36014:0.121865,((Dichantelium_oligosantes_H_DolKV779998.1000003.1:0.107903,Dichantelium_oligosantes_H_DolKV775618.1000005.1:0.0806922)n8:0.0089658,((Sorghum_bicolor_SORBI_3001G198500:0.0583123,(Zea_mays_Zm00001eb043870:0.0286208,Zea_mays_Zm00001eb043880:0.0394335)n11:0.139564)n10:0.0849439,((Setaria_viridis_SEVIR_9G195800v2:0.0835738,(Dichantelium_oligosantes_H_DolKV775618.1000002.1:0.0868258,(ASEM_AUS1_H_AUS1CM014278.1005638.1:0.0109052,ASEM_RSA5_H_RSA5chrom4000499.1:0.00413031)n15:0.0460339)n14:0.0499589)n13:0.0390207,(Dichantelium_oligosantes_H_DolKV775618.1000004.1:0.237736,(Panicum_hallii_Pahal.9G192800:0.0925752,(Setaria_viridis_SEVIR_9G195750v2:0.104191,Urochloa_fusta_Urofu.9G205700:0.082788)n18:0.0175549)n17:0.0224446)n16:0.00249385)n12:0.0156452)n9:0.00156452)n7:0.000173836)n6:0.0463244,Echinocloa_haploclada_eh_chr1.1946:0.107191)n5:0.0299592)n4:0.0806893,(Stipagrostis_hirtigluma_H_Shi_ptg000018l_000820.1:0.386965,Stipagrostis_hirtigluma_H_Shi_ptg000018l_000819.1:0.300532)n19:0.094961)n3:0.0105512)n2:0.038759,Chasmanthium_laxum_Chala.01G027500:0.373058)n1:0.313123)n0;
```
