## Supplementary Dataset S1 for "Gene turnover and contingency facilitated the repeated evolution of C_4_ photosynthesis in grasses": OG0020116_tree.txt

```
(((Sorghum_bicolor_SORBI_3004G202900:0.0609718,(Hordeum_spontaneum_WB01_009929_0048969:0.00269548,Hordeum_vulgareMorex_HORVU.MOREX.r3.5HG0519740:0.00256988)n3:0.129597)n2:0.0400906,((Ampelocalamus_luodianensis_AluCtg01638g00010.2:0.0737895,Dendrocalamus_sinicus_Dendrocalamus_sinicus_Dsi10B_11731723_11734693_Dsi10Bg01970.1_-1_CDS_4147824595_14532:0.056844)n5:0.0649124,((Eragrostis_curvula_EJB05_22349:0.061092,(Eleusine_coracana_ELECO.r07.1AG0046920:0.0157929,Eleusine_coracana_ELECO.r07.1BG0096790:0.0168071)n8:0.0676438)n7:0.0400772,((Stipagrostis_hirtigluma_H_Shi_ptg000025l_002431.1:0.00383986,Stipagrostis_hirtigluma_H_Shi_ptg000046l_000721.1:0.00393944)n10:0.0465739,(Aristida_adscensionis_H_Aadptg000131l000001.1:0.12083,Aristida_adscensionis_H_Aadptg000131l000002.1:0.0897495)n11:0.00997217)n9:0.00596726)n6:0.0191478)n4:0.0328661)n1:0.0117492,(Dichantelium_oligosantes_H_DolKV772713.1000005.1:0.0350536,((Panicum_hallii_Pahal.4G089300:0.0413716,(Digitaria_radicosa_Dra02G0267600:0.0285444,(Digitaria_exilis_H_Dex1A-003141.1:0.0103708,Digitaria_exilis_H_Dex1B-003086.1:0.0126358)n16:0.0217299)n15:0.0326419)n14:0.00416572,((ASEM_AUS1_H_AUS1CM014278.1005526.1:0.0250039,ASEM_RSA5_H_RSA5chrom9004158.1:0.0161637)n18:0.0343231,(Cenchrus_americanus_H_CamCM007985.2002163.1:0.0317336,Setaria_viridis_SEVIR_6G243600v2:0.0158975)n19:0.0339492)n17:0.00295408)n13:0.0107608)n12:0.0117492)n0;
```
