## Supplementary Dataset S1 for "Gene turnover and contingency facilitated the repeated evolution of C_4_ photosynthesis in grasses": OG0020117_tree.txt

```
((Stipagrostis_hirtigluma_H_Shi_ptg000037l_000704.1:0.117271,Aristida_adscensionis_H_Aadptg000018l001045.1:0.155655)n1:0.0229353,((Phragmites_australis_Phragmites_australis_PaChr3_38458341_38458697_evm.model.PaChr3.2009_1_CDS_4362445055_12914:0.113683,(((Eragrostis_curvula_EJB05_05212:0.846179,(((Panicum_hallii_Pahal.9G136500:0.113633,(Panicum_virgatum_Pavir.7KG331400:0.0543418,(Panicum_virgatum_Pavir.J768700:5e-09,Panicum_virgatum_Pavir.9NG092800:5e-09)n11:0.147212)n10:0.0676203)n9:0.116458,(Urochloa_fusta_Urofu.9G140400:0.066894,Setaria_viridis_SEVIR_9G139325v2:0.0925281)n12:0.0348286)n8:0.0191213,(Echinocloa_haploclada_eh_chr1.1275:0.120532,(ASEM_AUS1_H_AUS1CM014278.1005303.1:0.105581,(Digitaria_radicosa_Dra09G0117400:0.0553497,((Digitaria_exilis_H_Dex9A-000634.1:0,Digitaria_exilis_H_Dex9B-004761.1:0)n17:0.0410571,Digitaria_exilis_H_DexUA-002210.1:0.0365051)n16:0.0498888)n15:0.0629108)n14:0.0120367)n13:0.00888872)n7:0.0307888)n6:0.0420908,(Sorghum_bicolor_SORBI_3001G138600:0.0737655,(Zea_mays_Zm00001eb217380:0.0963857,Zea_mays_Zm00001eb052000:0.101309)n19:0.0112566)n18:0.0889669)n5:0.0489899,Eragrostis_curvula_EJB05_05211:0.130803)n4:0.0145336)n3:0.0607154,Chasmanthium_laxum_Chala.03G175500:0.115043)n2:0.0229353)n0;
```
