## Supplementary Dataset S1 for "Gene turnover and contingency facilitated the repeated evolution of C_4_ photosynthesis in grasses": OG0020118_tree.txt

```
((Brachypodium_distachyon_BRADI_1g10975v3:0.295094,(Stipagrostis_hirtigluma_H_Shi_ptg000037l_001243.1:0.183794,Aristida_adscensionis_H_Aadptg000005l000110.1:0.17622)n2:0.102717)n1:0.0245132,((Dendrocalamus_sinicus_Dendrocalamus_sinicus_Dsi03C_25625434_25626559_Dsi03Cg12360.1_1_CDS_4147744822_23834:0.298069,Ampelocalamus_luodianensis_Alu03Cg09240.1:0.286802)n4:0.156653,((Eleusine_coracana_ELECO.r07.3AG0219700:0.181477,Eragrostis_curvula_EJB05_04964:0.158188)n6:0.0869091,(((Zea_mays_Zm00001eb054300:0.25306,Sorghum_bicolor_SORBI_3001G122766:0.0981581)n9:0.0819223,Chasmanthium_laxum_Chala.03G188800:0.198188)n8:0.046667,((Digitaria_exilis_H_Dex9A-005064.1:0.108393,(Digitaria_radicosa_Dra09G0104300.2:5e-09,Digitaria_radicosa_Dra09G0104300:0.036952)n12:0.0728827)n11:0.0296559,((Urochloa_fusta_Urofu.9G122800:0.08362,((Panicum_hallii_Pahal.9G122600:0.0273693,Panicum_virgatum_Pavir.9KG034200:0.0561525)n16:0.0336157,(Dichantelium_oligosantes_H_DolKV782342.1000007.1:0.141416,(ASEM_AUS1_H_AUS1CM014278.1001098.1:0.0665548,Panicum_virgatum_Pavir.9NG144300:0.498023)n18:0.0245935)n17:0.0173065)n15:0.00192295)n14:0.00555712,(Cenchrus_americanus_H_CamCM007983.2004940.1:0.0379521,Setaria_viridis_SEVIR_9G123500v2:5e-09)n19:0.0490887)n13:0.0330172)n10:0.0450907)n7:0.0565638)n5:0.0434855)n3:0.0245132)n0;
```
