## Supplementary Dataset S1 for "Gene turnover and contingency facilitated the repeated evolution of C_4_ photosynthesis in grasses": OG0020119_tree.txt

```
((Aristida_adscensionis_H_Aadptg000074l000035.1:0.19496,Stipagrostis_hirtigluma_H_Shi_ptg000037l_001325.1:0.129929)n1:0.0419882,((Phragmites_australis_Phragmites_australis_PaChr4_41410087_41410512_evm.model.PaChr4.2003_1_CDS_4362453609_42383:0.280392,Phragmites_australis_Phragmites_australis_PaChr3_42222705_42223442_evm.model.PaChr3.2235_1_CDS_4362445557_11649:0.111155)n3:0.0269436,(Chasmanthium_laxum_Chala.03G205400:0.106788,((Sorghum_bicolor_SORBI_3001G104400:0.0983018,Zea_mays_Zm00001eb056060:0.128681)n6:0.109503,(Echinocloa_haploclada_eh_chr1.934:0.169981,(((Panicum_hallii_Pahal.9G103100:0.0415664,(Panicum_virgatum_Pavir.2KG080600:0.0521555,(Panicum_virgatum_Pavir.J031300:0.00549327,Panicum_virgatum_Pavir.9NG120500:0.00790738)n12:0.0351704)n11:0.0256494)n10:0.0930528,((Digitaria_radicosa_Dra09G0088600:0.0932681,(Digitaria_exilis_H_Dex9A-005153.1:0.0346743,Digitaria_exilis_H_Dex9B-005039.1:0.0237146)n15:0.0823949)n14:0.0572141,((Cenchrus_americanus_H_CamCM007983.2005029.1:0.099515,Setaria_viridis_SEVIR_9G105500v2:0.0184794)n17:0.0621068,Urochloa_fusta_Urofu.9G105300:0.128454)n16:0.0139788)n13:0.0125512)n9:0.0216216,(Dichantelium_oligosantes_H_DolKV772802.1000006.1:0.0972208,(ASEM_AUS1_H_AUS1CM014278.1001191.1:0.033532,ASEM_RSA5_H_RSA5chrom9003745.1:0.0162065)n19:0.0884647)n18:0.0180286)n8:0.0123006)n7:0.0431048)n5:0.0255929)n4:0.0609882)n2:0.0419882)n0;
```
