## Supplementary Dataset S1 for "Gene turnover and contingency facilitated the repeated evolution of C_4_ photosynthesis in grasses": OG0020120_tree.txt

```
(((Ampelocalamus_luodianensis_Alu03Cg04550.2:0.0343725,Dendrocalamus_sinicus_Dendrocalamus_sinicus_Dsi03C_29774564_29775278_Dsi03Cg15810.1_1_CDS_4147745857_37907:0.0508961)n2:0.0215663,(Dendrocalamus_sinicus_Dendrocalamus_sinicus_Dsi03A_3494245_3494948_Dsi03Ag02940.1_-1_CDS_4147727602_52485:0.070113,Ampelocalamus_luodianensis_Alu03Dg26630.1:0.0975115)n3:0.0108346)n1:0.0878598,((Phragmites_australis_Phragmites_australis_PaChr4_45400788_45401362_evm.model.PaChr4.2311_1_CDS_4362454293_32689:0.115315,Chasmanthium_laxum_Chala.03G243200:0.0739206)n5:0.0268872,((Sorghum_bicolor_SORBI_3001G060900:0.0822553,Sorghum_bicolor_SORBI_3002G316400:0.0742512)n7:0.08197,(((Urochloa_fusta_Urofu.9G057400:0.0695698,(Setaria_viridis_SEVIR_9G058900v2:0.0379205,(Cenchrus_americanus_H_CamCM007983.2005298.1:0.0175464,Cenchrus_americanus_H_CamCM007983.2005296.1:0.0510791)n12:0.0554024)n11:0.0207245)n10:0.0325029,(Echinocloa_haploclada_eh_chr1.524:0.0693245,(ASEM_AUS1_H_AUS1CM014278.1001450.1:0.0750943,(Panicum_hallii_Pahal.9G056200:0.0299349,(Panicum_virgatum_Pavir.1NG016100:0.0555358,Panicum_virgatum_Pavir.1NG016200:0.0233049)n16:0.017144)n15:0.0273824)n14:0.0198108)n13:0.0150121)n9:0.0142644,((Digitaria_radicosa_Dra09G0049200:0.0708562,(Digitaria_exilis_H_Dex9A-005396.1:0.0134711,Digitaria_exilis_H_Dex9B-005262.1:0.0106496)n19:0.0952864)n18:0.0745697,Aristida_adscensionis_H_Aadptg000018l000787.1:0.161538)n17:0.0118027)n8:0.0331147)n6:0.0283881)n4:0.0878598)n0;
```
