## Supplementary Dataset S1 for "Gene turnover and contingency facilitated the repeated evolution of C_4_ photosynthesis in grasses": OG0020121_tree.txt

```
(((Aristida_adscensionis_H_Aadptg000008l001268.1:0.119673,Phragmites_australis_Phragmites_australis_PaChr25_18550154_18554730_evm.model.PaChr25.841_1_CDS_4362439517_20052:0.0483858)n2:0.00829985,((Chasmanthium_laxum_Chala.03G021100:0.0530603,(Zea_mays_Zm00001eb022810:0.127511,((Dichantelium_oligosantes_H_DolKV782003.1000002.1:0.0325475,((ASEM_AUS1_H_AUS1CM014278.1004491.1:0.0126432,ASEM_RSA5_H_RSA5chrom9005099.1:0.00935159)n9:0.0566203,Digitaria_radicosa_Dra09G0273600:0.053301)n8:0.00289379)n7:0.00293628,((Panicum_virgatum_Pavir.6KG216500:0.0096267,Panicum_virgatum_Pavir.9KG323100:0.00859801)n11:0.0403193,(Echinocloa_haploclada_eh_chr1.3400:0.0463334,(Leersia_perrieri_LPERR06G13160:0.255447,Setaria_viridis_SEVIR_9G337900v2:0.0278683)n13:0.0223417)n12:0.0022585)n10:0.00351504)n6:0.0277371)n5:0.0134783)n4:0.0117308,((Zizania_latifolia_GWHTBFHI001729:0.0708022,(Leersia_perrieri_LPERR10G13620:0.0606439,Oryza_sativa_LOC_Os10g40060:0.0748628)n16:0.0221554)n15:0.0566425,(Olyra_latifolia_Ola012411:0.0905991,(Ampelocalamus_luodianensis_Alu10Cg10660.4:0.0205115,Dendrocalamus_sinicus_Dendrocalamus_sinicus_Dsi10C_21327213_21331532_Dsi10Cg06520.2_-1_CDS_4147828780_39307:0.0279671)n18:0.0156299)n17:0.0285278)n14:0.0510508)n3:0.00567231)n1:0.00256556,(Eragrostis_curvula_EJB05_51565:0.00289124,Eragrostis_curvula_EJB05_23486:0.00129964)n19:0.130352)n0;
```
