## Supplementary Dataset S1 for "Gene turnover and contingency facilitated the repeated evolution of C_4_ photosynthesis in grasses": OG0020122_tree.txt

```
(((Aristida_adscensionis_H_Aadptg000008l001266.1:0.0829983,Stipagrostis_hirtigluma_H_Shi_ptg000025l_001886.1:0.117803)n2:0.03678,((Chasmanthium_laxum_Chala.03G020800:0.0582897,(Sorghum_bicolor_SORBI_3001G306000:0.0980841,(Dichantelium_oligosantes_H_DolKV779255.1000004.1:0.0492764,((Digitaria_radicosa_Dra09G0273000:0.0639473,(Urochloa_fusta_Urofu.9G354000:0.0493073,Setaria_viridis_SEVIR_9G337300v2:0.0563761)n9:0.00944922)n8:0.00895587,((Panicum_hallii_Pahal.9G394900:0.0291498,(Panicum_virgatum_Pavir.9NG485600:5e-09,Panicum_virgatum_Pavir.9NG480000:0.00227708)n12:0.024172)n11:0.0365123,(ASEM_AUS1_H_AUS1CM014278.1004489.1:0.0170603,(ASEM_RSA5_H_RSA5chrom9005097.1:0.0109884,ASEM_RSA5_H_RSA5scaff1112000002.1:0.0138895)n14:0.00515624)n13:0.048297)n10:0.00286344)n7:0.00650389)n6:0.027562)n5:0.0132794)n4:0.0120834,(Phragmites_australis_Phragmites_australis_PaChr18_25554663_25557694_evm.model.PaChr18.1019_1_CDS_4362407289_16155:0.0411519,Phragmites_australis_Phragmites_australis_PaChr25_18574725_18577330_evm.model.PaChr25.844_1_CDS_4362439523_22566:0.047316)n15:0.00525733)n3:0.00721855)n1:0.0461598,(Ampelocalamus_luodianensis_Alu10Dg01800.1:0.0398634,(Olyra_latifolia_Ola012416:0.0710153,(Dendrocalamus_sinicus_Dendrocalamus_sinicus_Dsi10A_1579654_1584895_Dsi10Ag01240.1_1_CDS_4147821757_8896:0.106909,(Dendrocalamus_sinicus_Dendrocalamus_sinicus_Dsi10B_26193068_26196003_Dsi10Bg07950.1_-1_CDS_4147826389_1031:0.000851413,Dendrocalamus_sinicus_Dendrocalamus_sinicus_DsiCtg00088_564909_566592_DsiCtg00088g00400.1_-1_CDS_4147847443_26986:0.00234847)n19:0.0446251)n18:0.00495834)n17:0.00533338)n16:0.0151486)n0;
```
