## Supplementary Dataset S1 for "Gene turnover and contingency facilitated the repeated evolution of C_4_ photosynthesis in grasses": OG0020123_tree.txt

```
((Streptochaeta_angustifolia_strangu_032893:0.10578,Streptochaeta_angustifolia_strangu_032894:0.197956)n1:0.157201,((Stipagrostis_hirtigluma_H_Shi_ptg000082l_000005.1:0.01721,(Stipagrostis_hirtigluma_H_Shi_ptg000006l_000144.1:0.0101009,Stipagrostis_hirtigluma_H_Shi_ptg000017l_000768.1:0.0189077)n4:0.00990489)n3:0.0978912,(Chasmanthium_laxum_Chala.04G194500:0.0615341,((Sorghum_bicolor_SORBI_3001G487400:0.0823832,Zea_mays_Zm00001eb402100:0.0664263)n7:0.0962443,(Urochloa_fusta_Urofu.9G552000:0.0699002,(Echinocloa_haploclada_eh_chr1.5142:0.0810867,(((Cenchrus_americanus_H_CamCM007986.2001857.1:0.0509129,Setaria_viridis_SEVIR_9G527500v2:0.0326664)n12:0.0391091,(Panicum_hallii_Pahal.9G586400:0.019261,(Panicum_virgatum_Pavir.9KG611700:0.0265763,Panicum_virgatum_Pavir.9NG727500:0.0364461)n14:0.0170817)n13:0.0222332)n11:0.013904,((Digitaria_radicosa_Dra02G0048500:0.045111,(Digitaria_exilis_H_Dex9A-002521.1:0.0336697,Digitaria_exilis_H_Dex9B-002514.1:0.0132219)n17:0.0576394)n16:0.0332022,(Dichantelium_oligosantes_H_DolKV776621.1000023.1:0.0537403,(ASEM_AUS1_H_AUS1CM014278.1004443.1:0.0138629,ASEM_RSA5_H_RSA5chrom9000099.1:0.00341252)n19:0.0488846)n18:0.036678)n15:0.00534926)n10:0.0126295)n9:0.00872153)n8:0.0531959)n6:0.0782122)n5:0.0385557)n2:0.157201)n0;
```
