## Supplementary Dataset S1 for "Gene turnover and contingency facilitated the repeated evolution of C_4_ photosynthesis in grasses": OG0020124_tree.txt

```
(Hordeum_vulgareMorex_HORVU.MOREX.r3.5HG0489460:0.255136,((Phragmites_australis_Phragmites_australis_PaChr10_33995213_33996778_evm.model.PaChr10.1243_1_CDS_4362370987_40429:0.127191,(Eleusine_coracana_ELECO.r07.7BG0600030:0.0850481,Eragrostis_curvula_EJB05_12377:0.113469)n3:0.0553551)n2:0.0482544,((Chasmanthium_laxum_Chala.04G201800:0.0396425,Chasmanthium_laxum_Chala.04G202000:0.0218355)n5:0.0784335,(((ASEM_AUS1_H_AUS1CM014278.1004414.1:0.0393289,ASEM_RSA5_H_RSA5chrom9006312.1:0.00901624)n8:0.0656861,Echinocloa_haploclada_eh_scaffold751.14:0.0721293)n7:0.0095545,(Dichantelium_oligosantes_H_DolKV773542.1000001.1:0.0800564,(((Panicum_virgatum_Pavir.9KG530500:0.0251229,(Panicum_virgatum_Pavir.9NG845800:0.079927,Panicum_virgatum_Pavir.9KG532000:0.0344094)n13:0.00768314)n12:0.0492557,(Digitaria_radicosa_Dra09G0008700:0.0276142,((Digitaria_exilis_H_Dex9A-002602.1:0.0332197,Digitaria_exilis_H_Dex9B-002589.1:0.0328267)n16:0.0285265,Digitaria_exilis_H_DexUA-004145.1:0.0333337)n15:0.00370374)n14:0.0372137)n11:0.00865868,(Setaria_viridis_SEVIR_7G091050v2:0.116672,(Urochloa_fusta_Urofu.9G564400:0.101993,(Cenchrus_americanus_H_CamCM007986.2002469.1:0.0647659,Cenchrus_americanus_H_CamCM007986.2002468.1:0.0844269)n19:0.0691566)n18:0.0161283)n17:0.00712191)n10:0.0335563)n9:0.0112073)n6:0.0657385)n4:0.0230001)n1:0.255136)n0;
```
