## Supplementary Dataset S1 for "Gene turnover and contingency facilitated the repeated evolution of C_4_ photosynthesis in grasses": OG0020125_tree.txt

```
((Streptochaeta_angustifolia_strangu_033980:0.404456,((Oryza_sativa_LOC_Os03g05210:0.143607,(((Brachypodium_distachyon_BRADI_1g75370v3:0.240777,(Hordeum_spontaneum_WB01_003475_0576320:0.00200653,Hordeum_vulgareMorex_HORVU.MOREX.r3.4HG0407530:0.00388697)n7:0.177887)n6:0.0804808,Olyra_latifolia_Ola004116:0.130525)n5:0.015623,((Stipagrostis_hirtigluma_H_Shi_ptg000017l_000861.1:0.0176544,Stipagrostis_hirtigluma_H_Shi_ptg000021l_001353.1:0.017955)n9:0.0816991,((Eragrostis_curvula_EJB05_08029:0.239101,Eragrostis_curvula_EJB05_08027:0.090614)n11:0.0639723,(Chasmanthium_laxum_Chala.04G213200:0.0817632,((Echinocloa_haploclada_eh_chr1.5309:0.113961,(ASEM_RSA5_H_RSA5chrom9000203.1:0.0179874,(ASEM_AUS1_H_AUS1CM014278.1001995.1:0.00197768,ASEM_AUS1_H_AUS1CM014278.1004374.1:0.0416601)n16:0.0265955)n15:0.0531668)n14:0.0170548,((Urochloa_fusta_Urofu.9G572600:0.0568825,(Cenchrus_americanus_H_CamCM007986.2002425.1:0.0732296,Setaria_viridis_SEVIR_9G546200v2:0.0409296)n19:0.0173995)n18:0.0194237,Dichantelium_oligosantes_H_DolKV774448.1000009.1:0.0797077)n17:0.00691252)n13:0.0300101)n12:0.0312755)n10:0.0212619)n8:0.0576631)n4:0.0301921)n3:0.0665721,Oryza_sativa_LOC_Os03g05250:0.709771)n2:0.0788634)n1:0.0359738,Pharus_latifolius_Phala.02G267700:0.211192)n0;
```
