## Supplementary Dataset S1 for "Gene turnover and contingency facilitated the repeated evolution of C_4_ photosynthesis in grasses": OG0020126_tree.txt

```
(((Stipagrostis_hirtigluma_H_Shi_ptg000017l_001098.1:0,Stipagrostis_hirtigluma_H_Shi_ptg000017l_001093.1:0)n2:0.00443513,Stipagrostis_hirtigluma_H_Shi_ptg000021l_001142.1:0.00638568)n1:0.0775761,((Eragrostis_curvula_EJB05_08321:0.0852618,(Eleusine_coracana_ELECO.r07.3BG0297310:0.0137081,Eleusine_coracana_ELECO.r07.3AG0230570:0.0139069)n5:0.11487)n4:0.0585468,(Chasmanthium_laxum_Chala.04G240800:0.0682487,(Phragmites_australis_Phragmites_australis_PaChr4_650835_654300_evm.model.PaChr4.45_1_CDS_4362455519_38600:0.0389113,((Echinocloa_haploclada_eh_chr1.5571:0.0631615,(ASEM_AUS1_H_AUS1CM014278.1004201.1:0.00885443,ASEM_RSA5_H_RSA5chrom9006099.1:0.0045973)n10:0.0481324)n9:0.00632611,((Panicum_hallii_Pahal.9G637000:0.0834532,(Panicum_virgatum_Pavir.9KG557800:0.0101098,Panicum_virgatum_Pavir.9NG792200:0.0547629)n13:0.0161835)n12:0.0321206,((Cenchrus_americanus_H_CamCM007986.2002265.1:0.0423266,(Setaria_viridis_SEVIR_9G577400v2:0.0175592,(Setaria_viridis_SEVIR_9G576600v2:5e-09,Setaria_viridis_SEVIR_9G577350v2:5e-09)n17:0.00775769)n16:0.0076304)n15:0.0419989,(Urochloa_fusta_Urofu.9G602300:0.0477987,(Digitaria_exilis_H_Dex9A-002788.1:0.00436747,Digitaria_exilis_H_Dex9B-002790.1:0.00215954)n19:0.0758498)n18:0.00944034)n14:0.00370772)n11:0.00692406)n8:0.0602341)n7:0.00837032)n6:0.0170018)n3:0.0775761)n0;
```
