## Supplementary Dataset S1 for "Gene turnover and contingency facilitated the repeated evolution of C_4_ photosynthesis in grasses": OG0020127_tree.txt

```
(Leersia_perrieri_LPERR03G16410:0.29967,(Urochloa_fusta_Urofu.9G411100:0.234488,((Cenchrus_americanus_H_CamCM007986.2004371.1:0.12682,(Setaria_viridis_SEVIR_9G392400v2:0.106419,Setaria_viridis_SEVIR_9G392700v2:0.0431785)n4:0.00479761)n3:0.0642478,((Echinocloa_haploclada_eh_chr9.3178:0.326417,(Echinocloa_haploclada_eh_chr1.3881:0.0757847,Echinocloa_haploclada_eh_chr4.2364:0.140894)n7:0.0684776)n6:0.073198,(Panicum_virgatum_Pavir.9KG410100:0.141274,(Echinocloa_haploclada_eh_chr1.3880:0.180003,((((Dichantelium_oligosantes_H_DolKV775724.1000003.1:0.147901,Dichantelium_oligosantes_H_DolKV775724.1000004.1:0.0938678)n13:0.0406927,(ASEM_AUS1_H_AUS1CM014278.1002189.1:0.0472213,ASEM_RSA5_H_RSA5chrom9006046.1:0.0260837)n14:0.106147)n12:0.0215818,(Digitaria_exilis_H_Dex9B-003704.1:0.129269,(Digitaria_exilis_H_Dex9A-001878.1:0.0497049,Digitaria_exilis_H_Dex9B-001875.1:0.0368534)n16:0.110868)n15:0.0645993)n11:0.0177792,(Panicum_hallii_Pahal.9G451000:0.0441785,(Panicum_virgatum_Pavir.9KG410000:0.138236,(Panicum_virgatum_Pavir.9NG546800:0.0291273,Panicum_virgatum_Pavir.9NG557100:0.00531776)n19:0.0794674)n18:0.00882971)n17:0.0689066)n10:0.0186495)n9:0.0276024)n8:0.00276024)n5:0.000306693)n2:0.0335142)n1:0.0413189)n0;
```
