## Supplementary Dataset S1 for "Gene turnover and contingency facilitated the repeated evolution of C_4_ photosynthesis in grasses": OG0020128_tree.txt

```
((Eleusine_coracana_ELECO.r07.3AG0248790:0.217776,Eleusine_coracana_ELECO.r07.3AG0247760:0.188824)n1:0.0810746,(Sorghum_bicolor_SORBI_3001G377050:0.149769,(Cenchrus_americanus_H_CamCM007986.2001360.1:0.179107,((Urochloa_fusta_Urofu.9G431400:0.0772612,((Echinocloa_haploclada_eh_chr1.4078:0.0974337,((Digitaria_exilis_H_Dex9A-001980.1:0.0685393,(Digitaria_exilis_H_Dex9B-001972.1:0.0802215,(Digitaria_exilis_H_Dex9B-001973.1:0.0165002,Digitaria_exilis_H_Dex9A-001979.1:0.0215854)n11:0.00385216)n10:0.0440295)n9:0.0608652,(Panicum_hallii_Pahal.9G471700:0.0261701,(Panicum_virgatum_Pavir.9NG587900:0.0384705,(Panicum_virgatum_Pavir.9KG437600:0.0399142,Panicum_virgatum_Pavir.9NG587800:0.0422001)n14:0.000729048)n13:0.017189)n12:0.0361501)n8:0.0151441)n7:0.024846,(Panicum_hallii_Pahal.9G471600:0.0372152,(Panicum_virgatum_Pavir.9KG437700:0.050118,Panicum_virgatum_Pavir.9NG587700:0.0304727)n16:0.00895355)n15:0.0491932)n6:0.00546592)n5:0.0277504,(Dichantelium_oligosantes_H_DolKV771864.1000005.1:0.0829608,(Setaria_viridis_SEVIR_9G413400v2:0.826939,(ASEM_AUS1_H_AUS1CM014278.1002294.1:0.00969765,ASEM_RSA5_H_RSA5chrom9000039.1:0.00850088)n19:0.0369003)n18:0.0589387)n17:0.0190651)n4:0.0342224)n3:0.0283026)n2:0.0810746)n0;
```
