## Supplementary Dataset S1 for "Gene turnover and contingency facilitated the repeated evolution of C_4_ photosynthesis in grasses": OG0020129_tree.txt

```
(Pharus_latifolius_Phala.01G234800:0.158386,(((Dendrocalamus_sinicus_Dendrocalamus_sinicus_Dsi03A_37032126_37032647_Dsi03Ag13800.1_-1_CDS_4147730860_10284:0.0680076,Dendrocalamus_sinicus_Dendrocalamus_sinicus_Dsi03B_35548512_35549027_Dsi03Bg12920.1_-1_CDS_4147737985_41259:0.0736547)n3:0.0729132,(Brachypodium_distachyon_BRADI_1g62970v3:0.323795,Ampelocalamus_luodianensis_Alu03Cg22730.2:0.103628)n4:0.0611829)n2:0.022542,(((Aristida_adscensionis_H_Aadptg000010l000275.1:0.168685,((Stipagrostis_hirtigluma_H_Shi_ptg000017l_001951.1:5e-09,Stipagrostis_hirtigluma_H_Shi_ptg000092l_000204.1:0.00818299)n9:0.112888,(Stipagrostis_hirtigluma_H_Shi_ptg000017l_001950.1:0.00992803,Stipagrostis_hirtigluma_H_Shi_ptg000092l_000203.1:0.00528035)n10:0.0705283)n8:0.0288055)n7:0.059038,(Eragrostis_curvula_EJB05_06711:0.267417,Eleusine_coracana_ELECO.r07.3AG0247630:0.203761)n11:0.0538766)n6:0.039373,(Sorghum_bicolor_SORBI_3001G378400:0.192967,((ASEM_AUS1_H_AUS1CM014278.1004055.1:0.0400671,ASEM_RSA5_H_RSA5chrom9006427.1:0.0294581)n14:0.0919109,((Panicum_hallii_Pahal.9G473100:0.0513609,Panicum_virgatum_Pavir.9KG436600:0.0873273)n16:0.0525367,((Digitaria_radicosa_Dra09G0335700.2:0,Digitaria_radicosa_Dra09G0335700:0)n18:0.147605,(Setaria_viridis_SEVIR_9G415000v2:0.0412649,Urochloa_fusta_Urofu.9G432600:0.0987172)n19:0.0142327)n17:0.00917375)n15:0.0275198)n13:0.022786)n12:0.0374432)n5:0.0992027)n1:0.158386)n0;
```
