## Supplementary Dataset S1 for "Gene turnover and contingency facilitated the repeated evolution of C_4_ photosynthesis in grasses": OG0020130_tree.txt

```
((Aristida_adscensionis_H_Aadptg000010l000183.1:0.161713,(Stipagrostis_hirtigluma_H_Shi_ptg000017l_001860.1:5e-09,Stipagrostis_hirtigluma_H_Shi_ptg000021l_000792.1:0.00464103)n2:0.150451)n1:0.0407919,(Chasmanthium_laxum_Chala.04G102200:0.157285,((Eleusine_coracana_ELECO.r07.3BG0282420:0.3054,Phragmites_australis_Phragmites_australis_PaChr4_14628490_14629867_evm.model.PaChr4.1068_1_CDS_4362451529_17139:0.095172)n5:0.021614,((Sorghum_bicolor_SORBI_3001G394900:0.0999796,Zea_mays_Zm00001eb014800:0.117681)n7:0.0985451,(Urochloa_fusta_Urofu.9G450500:0.122663,((ASEM_AUS1_H_AUS1CM014278.1003951.1:0.0228333,ASEM_RSA5_H_RSA5chrom9000762.1:0.0225221)n10:0.0945029,(Echinocloa_haploclada_eh_chr1.4253:0.0846867,((Dichantelium_oligosantes_H_DolKV775947.1000003.1:0.0824112,(Setaria_viridis_SEVIR_9G432651v2:0.0673874,Cenchrus_americanus_H_CamCM007986.2003081.1:0.101186)n14:0.0476638)n13:0.013493,((Digitaria_radicosa_Dra09G0351300:0.08388,(Digitaria_exilis_H_Dex9A-003481.1:0.0310046,Digitaria_exilis_H_Dex9B-003502.1:0.0479816)n17:0.047905)n16:0.0325071,(Panicum_hallii_Pahal.9G490400:0.029954,(Panicum_virgatum_Pavir.9KG463600:0.0328609,Panicum_virgatum_Pavir.9NG674800:0.0380874)n19:0.0153049)n18:0.0439297)n15:0.00741623)n12:0.00762462)n11:0.00542821)n9:0.0133988)n8:0.0299406)n6:0.0573291)n4:0.0274135)n3:0.0407919)n0;
```
