## Supplementary Dataset S1 for "Gene turnover and contingency facilitated the repeated evolution of C_4_ photosynthesis in grasses": OG0020131_tree.txt

```
((Eleusine_coracana_ELECO.r07.6AG0508630:0.161712,(Eragrostis_curvula_EJB05_46277:0.0837604,(Eragrostis_curvula_EJB05_57408:0.0496748,Eragrostis_curvula_EJB05_46283:0.0787422)n3:0.0244725)n2:0.0637754)n1:0.01407,(Phragmites_australis_Phragmites_australis_PaChr13_1853485_1853901_evm.model.PaChr13.192_1_CDS_4362387207_23230:0.18124,(((Zea_mays_Zm00001eb270420:0.165,Urochloa_fusta_Urofu.4G268700:0.187904)n7:0.0487709,(Dichantelium_oligosantes_H_DolKV769050.1000005.1:0.112768,((Echinocloa_haploclada_eh_chr6.2753:0.0599044,(Dichantelium_oligosantes_H_DolKV769050.1000007.1:0.17396,((ASEM_RSA5_H_RSA5chrom4001456.1:5e-09,ASEM_RSA5_H_RSA5chrom4001448.1:0.0166276)n13:0.0164856,(ASEM_AUS1_H_AUS1CM014278.1003197.1:0.0944662,((ASEM_AUS1_H_AUS1CM014278.1003198.1:0.00334435,ASEM_AUS1_H_AUS1CM014278.1003192.1:5e-09)n16:0.00366711,ASEM_AUS1_H_AUS1CM014278.1003190.1:0.00840798)n15:0.000840798)n14:9.3422e-05)n12:0.00462594)n11:0.020692)n10:0.0790202,(Setaria_viridis_SEVIR_4G033400v2:0.0886928,(Panicum_virgatum_Pavir.4KG036300:0.0308847,(Panicum_virgatum_Pavir.4KG035500:0.00951853,Panicum_virgatum_Pavir.4KG035700:0.00709094)n19:0.0110999)n18:0.110115)n17:0.0455192)n9:0.0508323)n8:0.00564804)n6:0.0484265,Chasmanthium_laxum_Chala.02G035400:0.114839)n5:0.0263875)n4:0.01407)n0;
```
