## Supplementary Dataset S1 for "Gene turnover and contingency facilitated the repeated evolution of C_4_ photosynthesis in grasses": OG0020132_tree.txt

```
((Streptochaeta_angustifolia_strangu_038826:0.00618069,((Pharus_latifolius_Phala.M066400:0,Pharus_latifolius_Phala.M041000:0,Pharus_latifolius_Phala.M068200:0,Pharus_latifolius_Phala.M013900:0)n3:5e-09,Pharus_latifolius_Phala.M068400:5e-09)n2:6e-09)n1:0.0026646,(((Hordeum_vulgareMorex_HORVU.MOREX.r3.4HG0388030:0.0033685,Hordeum_vulgareMorex_HORVU.MOREX.r3.UnG0753820:5e-09)n6:0.0338781,((Panicum_hallii_Pahal.9G199500:0.0183199,(Panicum_virgatum_Pavir.6KG112700:0.0008113,Setaria_viridis_SEVIR_7G016230v2:0.000811103)n9:0.00078623)n8:0.00185032,(Phragmites_australis_Phragmites_australis_PaChr14_21322021_21322635_evm.model.PaChr14.879_1_CDS_4362393249_15692:0.0370516,(Digitaria_exilis_H_Dex9A-004168.1:0.0141647,(Panicum_virgatum_Pavir.3KG191800:0.0118512,((ASEM_AUS1_H_AUS1QPGU01000688.1000014.1:5e-09,ASEM_RSA5_H_RSA5chrom2003685.1:0.000498465)n14:0.00709055,(Urochloa_fusta_Urofu.2G188800:0.0196822,Cenchrus_americanus_H_CamCM007983.2000645.1:0.0269977)n15:0.00158599)n13:0.00115579)n12:0.00441634)n11:0.0111588)n10:4.5e-09)n7:5e-10)n5:6e-09,(Zizania_latifolia_GWHTBFHI020086:0.0108479,(Oryza_sativa_LOC_Os12g34124:0.00191744,Oryza_sativa_LOC_Os12g34054:0.000636739)n17:0.00256108)n16:0.0094252)n4:0.0026646)n0;
```
