## Supplementary Dataset S1 for "Gene turnover and contingency facilitated the repeated evolution of C_4_ photosynthesis in grasses": OG0020133_tree.txt

```
((((Pharus_latifolius_Phala.M005500:0,Pharus_latifolius_Phala.M028700:0)n3:6e-09,Pharus_latifolius_Phala.01G182800:0.00421998)n2:0.00423631,((Oryza_sativa_LOC_Os01g57990:0.00652462,(Zizania_latifolia_GWHTBFHI020085:5e-09,((Chasmanthium_laxum_Chala.02G258600:0.0372853,Setaria_viridis_SEVIR_1G163600v2:0.0336776)n8:0.00700784,(Hordeum_vulgareMorex_HORVU.MOREX.r3.1HG0039450:0.00877047,(Hordeum_vulgareMorex_HORVU.MOREX.r3.3HG0223070:0.00870919,(Hordeum_vulgareMorex_HORVU.MOREX.r3.3HG0328610:0.00214016,Hordeum_vulgareMorex_HORVU.MOREX.r3.3HG0328510:5e-09)n11:0.00875045)n10:5e-09)n9:0.00434129)n7:5e-09)n6:5e-09)n5:0.0411894,(Streptochaeta_angustifolia_strangu_020614:0.00482433,((Hordeum_vulgareMorex_HORVU.MOREX.r3.UnG0783860:0.00415226,(Chasmanthium_laxum_Chala.10G224100:0.00621274,(Urochloa_fusta_Urofu.6G097000:0.0020529,ASEM_AUS1_H_AUS1QPGU01000688.1000058.1:0.00413983)n16:0.00414108)n15:6e-09)n14:5e-09,(Digitaria_radicosa_Dra01G0104700:0.00737665,(Digitaria_exilis_H_DexUA-000066.1:0.0982714,(ASEM_AUS1_H_AUS1QPGU01000688.1000059.1:0.39977,ASEM_AUS1_H_AUS1QPGU01000688.1000019.1:0.0707675)n19:0.00786305)n18:0.0246117)n17:0.359055)n13:0.039895)n12:0.00148599)n4:0.00016511)n1:0.00529616,ASEM_RSA5_H_RSA5chrom2003680.1:0.0628975)n0;
```
