## Supplementary Dataset S1 for "Gene turnover and contingency facilitated the repeated evolution of C_4_ photosynthesis in grasses": OG0020134_tree.txt

```
(((Pharus_latifolius_Phala.M008800:0,Pharus_latifolius_Phala.M040400:0,Pharus_latifolius_Phala.M061300:0)n2:5e-09,Pharus_latifolius_Phala.03G295100:0.00435243)n1:0.0272308,((((Chasmanthium_laxum_Chala.04G007100:0,Chasmanthium_laxum_Chala.04G009400:0)n6:0.0375787,(Oryza_sativa_LOC_Os12g34108:0.065113,((ASEM_AUS1_H_AUS1QPGU01000688.1000042.1:0.00539369,ASEM_RSA5_H_RSA5chrom2003733.1:0.00541564)n9:0.0109192,(Panicum_hallii_Pahal.4G169300:0.0172867,Panicum_virgatum_Pavir.3NG109500:0.108965)n10:0.0143758)n8:0.0075405)n7:0.109992)n5:0.049071,(Chasmanthium_laxum_Chala.04G058000:0.0571154,(Panicum_hallii_Pahal.2G028400:0.27074,(Phragmites_australis_Phragmites_australis_HiC_scaffold_30_27883_28713_evm.model.HiC_scaffold_30.1_1_CDS_4362359874_39129:0.18425,ASEM_AUS1_H_AUS1QPGU01000688.1000051.1:0.0839196)n13:0.116575)n12:0.197127)n11:0.0219031)n4:0.0339719,((Ampelocalamus_luodianensis_AluCtg00638g00090.1:0,Dendrocalamus_sinicus_Dendrocalamus_sinicus_DsiCtg00122_9972_10214_DsiCtg00122g00030.1_-1_CDS_4147847644_26424:0)n15:6e-09,(Hordeum_vulgareMorex_HORVU.MOREX.r3.2HG0143630:0.0962705,((Hordeum_vulgareMorex_HORVU.MOREX.r3.UnG0754040:0,Hordeum_vulgareMorex_HORVU.MOREX.r3.UnG0760970:0)n18:5e-09,Hordeum_vulgareMorex_HORVU.MOREX.r3.7HG0719360:0.00680037)n17:5e-09)n16:0.0176984)n14:0.0120927)n3:0.0272308)n0;
```
