## Supplementary Dataset S1 for "Gene turnover and contingency facilitated the repeated evolution of C_4_ photosynthesis in grasses": OG0020135_tree.txt

```
((Aristida_adscensionis_H_Aadptg000061l000062.1:0.155068,Stipagrostis_hirtigluma_H_Shi_ptg000043l_000411.1:0.0838625)n1:0.0384904,(Phragmites_australis_Phragmites_australis_PaChr5_661281_662812_evm.model.PaChr5.62_1_CDS_4362462995_39471:0.256128,((Eragrostis_curvula_EJB05_25508:0.132552,(Eleusine_coracana_ELECO.r07.2AG0099040:0.0262105,Eleusine_coracana_ELECO.r07.2BG0152510:0.0304214)n5:0.102674)n4:0.078768,(Chasmanthium_laxum_Chala.11G120300:0.137692,(Sorghum_bicolor_SORBI_3004G009300:0.268269,((Digitaria_radicosa_Dra01G0006800:0.0445555,(Digitaria_exilis_H_Dex1A-003568.1:0.0532752,Digitaria_exilis_H_Dex1B-003492.1:0.0781139)n10:0.0513987)n9:0.0967701,(((ASEM_RSA5_H_RSA5chrom1004295.1:0.00818358,ASEM_RSA5_H_RSA5chrom8000660.1:0.0205875)n13:0.170047,Dichantelium_oligosantes_H_DolKV780109.1000003.1:0.157463)n12:0.0421956,((Echinocloa_haploclada_eh_chr7.68:0.099675,Urochloa_fusta_Urofu.1G008000:0.0977535)n15:0.0307286,((Panicum_hallii_Pahal.1G007700:0.0360996,(Panicum_virgatum_Pavir.1NG008900:0.0296439,Panicum_virgatum_Pavir.1KG010800:0.0208332)n18:0.00882183)n17:0.0557742,(Cenchrus_americanus_H_CamCM007983.2002613.1:0.248619,Setaria_viridis_SEVIR_1G114600v2:0.029393)n19:0.036751)n16:0.0186423)n14:0.0358464)n11:0.0288417)n8:0.0564169)n7:0.0471541)n6:0.055978)n3:0.0278447)n2:0.0384904)n0;
```
