## Supplementary Dataset S1 for "Gene turnover and contingency facilitated the repeated evolution of C_4_ photosynthesis in grasses": OG0020136_tree.txt

```
((Olyra_latifolia_Ola004807:0.0724741,((Hordeum_spontaneum_WB01_009874_0309339:5e-09,Hordeum_vulgareMorex_HORVU.MOREX.r3.6HG0591290:0.00448931)n3:0.150913,(Zizania_latifolia_GWHTBFHI021456:0.0487542,(Oryza_sativa_LOC_Os02g38330:0.0857112,Leersia_perrieri_LPERR02G18570:0.0749909)n5:0.0115949)n4:0.0524913)n2:0.0340433)n1:0.031772,((Eragrostis_curvula_EJB05_20968:0.0629467,(Eleusine_coracana_ELECO.r07.2BG0191870:0.338036,(Eleusine_coracana_ELECO.r07.2AG0136260:0.0644612,Eleusine_coracana_ELECO.r07.2BG0191860:0.00884646)n9:0.0382391)n8:0.00424879)n7:0.0218389,(Sorghum_bicolor_SORBI_3004G203301:0.0806673,(Zea_mays_Zm00001eb246200:0.0948804,(Chasmanthium_laxum_Chala.05G180300:0.082286,(ASEM_RSA5_H_RSA5chrom1003027.1:0.0489778,((Setaria_viridis_SEVIR_1G223700v2:0.0365926,(Urochloa_fusta_Urofu.1G246700:0.0608109,(Echinocloa_haploclada_eh_chr7.2318:0.0451645,(Panicum_hallii_Pahal.1G292400:6e-09,Panicum_virgatum_Pavir.1NG330500:0.0275662)n18:0.0304952)n17:0.013394)n16:0.011086)n15:0.0066727,(Digitaria_exilis_H_Dex1A-002534.1:0.0340512,Digitaria_exilis_H_Dex1B-002484.1:0.0183757)n19:0.0273484)n14:0.0134419)n13:0.0337856)n12:0.0541376)n11:0.0232416)n10:0.0386857)n6:0.031772)n0;
```
