## Supplementary Dataset S1 for "Gene turnover and contingency facilitated the repeated evolution of C_4_ photosynthesis in grasses": OG0020137_tree.txt

```
(Leersia_perrieri_LPERR06G02910:0.0933135,(((Stipagrostis_hirtigluma_H_Shi_ptg000055l_000874.1:0.0975169,(Eragrostis_curvula_EJB05_46261:0.0940621,Eragrostis_curvula_EJB05_46263:0.0944433)n4:0.0853293)n3:0.0625859,((Stipagrostis_hirtigluma_H_Shi_ptg000055l_000880.1:0.063368,Stipagrostis_hirtigluma_H_Shi_ptg000055l_000881.1:0.0616337)n6:0.0453662,(Eragrostis_curvula_EJB05_46256:0.183059,Eragrostis_curvula_EJB05_46260:0.221404)n7:0.0246005)n5:0.0510286)n2:0.031905,((ASEM_RSA5_H_RSA5chrom1002624.1:0.858063,Dichantelium_oligosantes_H_DolKV772990.1000007.1:0.0578761)n9:0.0392374,(Dichantelium_oligosantes_H_DolKV772990.1000010.1:0.274377,((Sorghum_bicolor_SORBI_3010G038100:0.0990896,Echinocloa_haploclada_eh_chr6.2726:0.142849)n12:0.0165799,((Setaria_viridis_SEVIR_4G073600v2:0.0333834,Setaria_viridis_SEVIR_4G073401v2:0.0423428)n14:0.0157338,((Panicum_virgatum_Pavir.4NG053800:0.0494891,Panicum_hallii_Pahal.4G327200:0.0118614)n16:0.066362,((ASEM_RSA5_H_RSA5scaff122000006.1:0.0157961,ASEM_RSA5_H_RSA5chrom4001958.1:0.0101308)n18:0.0514409,(Panicum_virgatum_Pavir.4KG034600:0.0304542,Panicum_hallii_Pahal.4G326900:0.015069)n19:0.0446031)n17:0.0175869)n15:0.00195411)n13:0.0228932)n11:0.0335708)n10:0.00373009)n8:0.0378136)n1:0.00420151)n0;
```
