## Supplementary Dataset S1 for "Gene turnover and contingency facilitated the repeated evolution of C_4_ photosynthesis in grasses": OG0020138_tree.txt

```
(Leersia_perrieri_LPERR04G03720:0.186167,((Eragrostis_curvula_EJB05_34730:0.716968,((Urochloa_fusta_Urofu.7G049900:0.127551,((Dichantelium_oligosantes_H_DolKV782342.1000005.1:0.152526,((Panicum_hallii_Pahal.7G103100:0.0500815,(Panicum_virgatum_Pavir.J329600:0.0471414,(Panicum_virgatum_Pavir.J760000:0.141243,Panicum_virgatum_Pavir.7KG013500:0.00467677)n10:0.0140274)n9:0.0579208)n8:0.0656827,((ASEM_RSA5_H_RSA5chrom7003376.1:0.0194031,ASEM_RSA5_H_RSA5chrom7000904.1:0.0733543)n12:0.112996,((Digitaria_exilis_H_Dex2A-002534.1:0.023829,Digitaria_exilis_H_Dex2B-002476.1:0.0311375)n14:0.165331,(Echinocloa_haploclada_eh_chr9.660:0.213013,Echinocloa_haploclada_eh_chr9.663:0.068214)n15:0.0701909)n13:0.0362607)n11:0.028549)n7:0.0260243)n6:0.0714535,(Panicum_virgatum_Pavir.7NG028100:0.105731,(Dichantelium_oligosantes_H_DolKV776040.1000004.1:0.0841116,ASEM_RSA5_H_RSA5chrom2001116.1:0.0974451)n17:0.0246285)n16:0.0203915)n5:0.00226572)n4:0.0432228,Echinocloa_haploclada_eh_chr9.1680:0.629084)n3:0.0698982)n2:0.138618,(Aristida_adscensionis_H_Aadptg000056l000108.1:0.186312,(Stipagrostis_hirtigluma_H_Shi_ptg000005l_000024.1:0.0175023,Stipagrostis_hirtigluma_H_Shi_ptg000016l_000316.1:0.0164356)n19:0.104711)n18:0.0372031)n1:0.186167)n0;
```
