## Supplementary Dataset S1 for "Gene turnover and contingency facilitated the repeated evolution of C_4_ photosynthesis in grasses": OG0020139_tree.txt

```
(((Olyra_latifolia_Ola001053:0.199615,Dendrocalamus_sinicus_Dendrocalamus_sinicus_Dsi09A_28436334_28438999_Dsi09Ag07240.1_-1_CDS_4147813267_5492:0.0802114)n2:0.0570222,(Leersia_perrieri_LPERR09G09080:0.0777776,(Oryza_sativa_LOC_Os09g28150:0.263267,Oryza_sativa_LOC_Os09g28130:0.076928)n4:0.00854756)n3:0.0316957)n1:0.0234215,(Stipagrostis_hirtigluma_H_Shi_ptg000012l_000486.1:0.215182,((Phragmites_australis_Phragmites_australis_PaChr17_22659239_22663905_evm.model.PaChr17.617_1_CDS_4362405200_29589:0.163723,(Eleusine_coracana_ELECO.r07.6AG0537340:0.218224,Eragrostis_curvula_EJB05_43294:0.119111)n8:0.0547043)n7:0.0356613,(Chasmanthium_laxum_Chala.08G063800:0.105593,((Zea_mays_Zm00001eb100420:0.136469,Sorghum_bicolor_SORBI_3002G224000:0.0955306)n11:0.070349,((((Dichantelium_oligosantes_H_DolKV775374.1000006.1:0.0592174,Urochloa_fusta_Urofu.2G233500:0.0931922)n15:0.0104431,Echinocloa_haploclada_eh_chr3.2562:0.179588)n14:0.00549955,(Cenchrus_americanus_H_CamCM007988.2002426.1:0.0752246,Setaria_viridis_SEVIR_2G238300v2:0.0344338)n16:0.0453478)n13:0.00896653,((Digitaria_exilis_H_Dex2A-003392.1:0.0202116,Digitaria_exilis_H_Dex2B-003345.1:0.0150548)n18:0.0423833,(ASEM_RSA5_H_RSA5chrom2001323.1:0.0853769,ASEM_RSA5_H_RSA5chrom2001324.1:0.0550549)n19:0.00611721)n17:0.0337823)n12:0.00834846)n10:0.0645135)n9:0.0180127)n6:0.0517881)n5:0.0234215)n0;
```
