## Supplementary Dataset S1 for "Gene turnover and contingency facilitated the repeated evolution of C_4_ photosynthesis in grasses": OG0020140_tree.txt

```
(Brachypodium_distachyon_BRADI_5g03889v3:0.238854,((Sorghum_bicolor_SORBI_3002G102700:0.0878378,((Digitaria_exilis_H_Dex2A-000586.1:0.0227698,Digitaria_exilis_H_Dex2B-000531.1:0.0100334)n4:0.0762765,(((Cenchrus_americanus_H_CamCM007988.2002778.1:0.0332193,Setaria_viridis_SEVIR_2G096800v2:0.0111084)n7:0.0498855,(Dichantelium_oligosantes_H_DolKV782642.1000003.1:0.0269448,Dichantelium_oligosantes_H_DolKV782642.1000002.1:0.04868)n8:0.0279128)n6:0.00524217,(ASEM_RSA5_H_RSA5chrom2002149.1:0.163579,(Echinocloa_haploclada_eh_chr3.1133:0.0238233,(Echinocloa_haploclada_eh_chr3.1130:0.0591399,Echinocloa_haploclada_eh_chr3.1163:0.0246594)n11:0.00542702)n10:0.0472174)n9:0.0116458)n5:0.00949527)n3:0.0161966)n2:0.0908221,(Sorghum_bicolor_SORBI_3005G169100:0.128556,((Aristida_adscensionis_H_Aadptg000026l000071.1:0.0640875,Stipagrostis_hirtigluma_H_Shi_ptg000016l_002032.1:0.0590349)n14:0.0257972,((Setaria_viridis_SEVIR_7G216301v2:0.0225852,(Urochloa_fusta_Urofu.1G215900:0.116571,Urochloa_fusta_Urofu.7G240300:0.039798)n17:0.004422)n16:0.0115117,(Digitaria_radicosa_Dra07G0162800:0.0907676,(Dichantelium_oligosantes_H_DolKV780087.1000015.1:0.0401023,Echinocloa_haploclada_eh_chr9.2299:0.0510177)n19:0.0052614)n18:0.00243946)n15:0.0369937)n13:0.0350945)n12:0.00389939)n1:0.238854)n0;
```
