## Supplementary Dataset S1 for "Gene turnover and contingency facilitated the repeated evolution of C_4_ photosynthesis in grasses": OG0020141_tree.txt

```
(Ampelocalamus_luodianensis_Alu12Dg07260.1:0.0884172,((((Stipagrostis_hirtigluma_H_Shi_ptg000046l_000101.1:0.107339,(Eleusine_coracana_ELECO.r07.5BG0442010:0.169875,Eragrostis_curvula_EJB05_01140:0.339535)n5:0.0750132)n4:0.0281477,(Cenchrus_americanus_H_CamCM007985.2003211.1:0.108228,((Digitaria_exilis_H_Dex3A-001853.1:0.0212362,Digitaria_exilis_H_Dex3B-001830.1:0.014766)n8:0.0992551,(Echinocloa_haploclada_eh_chr5.4417:0.0840539,ASEM_RSA5_H_RSA5chrom3005369.1:0.0430792)n9:0.0158858)n7:0.0158827)n6:0.0527477)n3:0.0432466,(Eragrostis_curvula_EJB05_01138:0.232304,(Oryza_sativa_LOC_Os12g37070:0.278826,(((Urochloa_fusta_Urofu.3G409300:0.0856794,(Digitaria_exilis_H_Dex3A-002487.1:0.0317273,Digitaria_exilis_H_Dex3B-002464.1:0.0171069)n15:0.115617)n14:0.0199518,(Dichantelium_oligosantes_H_DolKV767749.1000005.1:0.0644792,(Setaria_viridis_SEVIR_3G350800v2:0.0440659,Cenchrus_americanus_H_CamCM007985.2000257.1:0.0120793)n17:0.0149214)n16:0.0140864)n13:0.0160542,(Panicum_virgatum_Pavir.3NG238700:0.149113,Panicum_virgatum_Pavir.3KG473300:0.0965198)n18:0.0107244)n12:0.0173355)n11:0.0564336)n10:0.0062704)n2:0.0170087,(Oryza_sativa_LOC_Os12g37080:0.458283,Eragrostis_curvula_EJB05_01142:0.208483)n19:0.0908203)n1:0.0100911)n0;
```
