## Supplementary Dataset S1 for "Gene turnover and contingency facilitated the repeated evolution of C_4_ photosynthesis in grasses": OG0020142_tree.txt

```
(((ASEM_RSA5_H_RSA5chrom3004737.1:0.142597,(Echinocloa_haploclada_eh_chr8.1635:0.12563,Cenchrus_americanus_H_CamCM007984.2002227.1:0.12583)n3:0.0380396)n2:0.0275456,(Eragrostis_curvula_EJB05_09745:0.202509,(Eragrostis_curvula_EJB05_50559:0.00178448,Eragrostis_curvula_EJB05_49727:0.0029704)n5:0.13652)n4:0.0151688)n1:0.0467107,((Hordeum_spontaneum_WB01_006915_0084957:0.00175727,Hordeum_vulgareMorex_HORVU.MOREX.r3.7HG0729810:0.00114149)n7:0.14673,(((Leersia_perrieri_LPERR08G08960:0.0568181,Oryza_sativa_LOC_Os08g23290:0.0433156)n10:0.104381,((Olyra_latifolia_Ola011293:0.0160617,Olyra_latifolia_Ola031704:0.0335075)n12:0.198639,(Ampelocalamus_luodianensis_Alu08Cg03210.2:0.0212767,Dendrocalamus_sinicus_Dendrocalamus_sinicus_Dsi08C_19343856_19347955_Dsi08Cg09260.1_-1_CDS_4147810747_8297:0.0204537)n13:0.0348263)n11:0.0186386)n9:0.0247995,((Leersia_perrieri_LPERR08G10350:0.131281,Oryza_sativa_LOC_Os03g28270:0.077074)n15:0.109908,((Ampelocalamus_luodianensis_Alu08Cg03290.2:0.0149276,Ampelocalamus_luodianensis_Alu08Cg03300.1:0.0166175)n17:0.0171003,(Dendrocalamus_sinicus_Dendrocalamus_sinicus_Dsi08C_19109387_19111749_Dsi08Cg09230.1_-1_CDS_4147810738_3231:0.0110658,(Dendrocalamus_sinicus_Dendrocalamus_sinicus_Dsi08C_19158316_19160435_Dsi08Cg09240.1_-1_CDS_4147810741_4920:0.0151351,Dendrocalamus_sinicus_Dendrocalamus_sinicus_Dsi08C_19256020_19263782_Dsi08Cg09250.1_-1_CDS_4147810744_6609:0.0112786)n19:0.011165)n18:0.0138912)n16:0.0304599)n14:0.0233721)n8:0.0025969)n6:0.099566)n0;
```
