## Supplementary Dataset S1 for "Gene turnover and contingency facilitated the repeated evolution of C_4_ photosynthesis in grasses": OG0020143_tree.txt

```
(Carex_scoparia_H_Carex_Csco_scaffold_4_000997.1:0.285381,((Setaria_viridis_SEVIR_3G204500v2:0.0310481,(Cenchrus_americanus_H_CamCM007982.2003861.1:0.152767,(Urochloa_fusta_Urofu.3G235000:0.0738075,((Panicum_hallii_Pahal.3G236200:0.033208,(Panicum_virgatum_Pavir.2NG185100:0.0295761,(Panicum_virgatum_Pavir.6KG326200:5e-09,Panicum_virgatum_Pavir.3KG257100:5e-09)n8:0.044338)n7:0.00632407)n6:0.0677531,((Chasmanthium_laxum_Chala.07G186800:0.153682,(Zea_mays_Zm00001eb245990:0.129715,(Sorghum_bicolor_SORBI_3009G177600:0.123492,Sorghum_bicolor_SORBI_3004G201200:0.0573393)n12:0.00637103)n11:0.0812343)n10:0.0413859,(Echinocloa_haploclada_eh_chr5.2571:0.143678,(Dichantelium_oligosantes_H_DolKV778055.1000004.1:0.0712718,(ASEM_RSA5_H_RSA5chrom3004333.1:0.0796281,(Digitaria_radicosa_Dra03G0192300:0.043162,(Digitaria_exilis_H_Dex3A-001095.1:0.00596008,Digitaria_exilis_H_Dex3B-001109.1:0.0125091)n17:0.0646743)n16:0.0610897)n15:0.00943957)n14:0.00448243)n13:0.0108098)n9:0.016011)n5:0.0189802)n4:0.0183335)n3:0.0111411)n2:0.0345323,((Cenchrus_americanus_H_CamCM007983.2002841.1:0.428528,Cenchrus_americanus_H_CamCM007982.2003990.1:0.0143785)n19:0.0571604,Panicum_virgatum_Pavir.2NG185000:0.539276)n18:0.0599195)n1:0.285381)n0;
```
