## Supplementary Dataset S1 for "Gene turnover and contingency facilitated the repeated evolution of C_4_ photosynthesis in grasses": OG0020144_tree.txt

```
(((Hordeum_spontaneum_WB01_000771_0769607:5e-09,Hordeum_vulgareMorex_HORVU.MOREX.r3.6HG0571630:5e-09)n2:0.216682,((Hordeum_spontaneum_WB01_004186_0031290:0.00340669,Hordeum_vulgareMorex_HORVU.MOREX.r3.2HG0131020:5e-09)n4:0.0162858,(Hordeum_spontaneum_WB01_002345_0394065:0.0210575,Hordeum_vulgareMorex_HORVU.MOREX.r3.2HG0130250:6e-09)n5:0.0223822)n3:0.101679)n1:0.0526968,(Sorghum_bicolor_SORBI_3003G368800:0.152013,((Setaria_viridis_SEVIR_4G027300v2:0.716822,Urochloa_fusta_Urofu.4G276700:0.499421)n8:0.181994,(((Eragrostis_curvula_EJB05_46028:0.100269,Eragrostis_curvula_EJB05_46030:0.11773)n11:0.160714,((Phragmites_australis_Phragmites_australis_PaChr22_1818563_1820775_evm.model.PaChr22.135_1_CDS_4362431025_16653:5e-09,Phragmites_australis_Phragmites_australis_PaChr22_1829585_1832042_evm.model.PaChr22.136_1_CDS_4362431027_17495:6e-09)n13:0.09083,(Panicum_virgatum_Pavir.3KG074000:0.180406,(Dichantelium_oligosantes_H_DolKV771101.1000013.1:0.0865617,(ASEM_RSA5_H_RSA5chrom3002382.1:0.0604549,(Digitaria_exilis_H_Dex3A-003976.1:0.0295872,Digitaria_exilis_H_Dex3B-003975.1:0.0240977)n17:0.137878)n16:0.0346197)n15:0.0580694)n14:0.031991)n12:0.0179954)n10:0.0450968,((Phragmites_australis_Phragmites_australis_PaChr2_36636817_36637678_evm.model.PaChr2.1826_1_CDS_4362418561_41844:0.0697582,Phragmites_australis_Phragmites_australis_PaChr5_29281131_29282565_evm.model.PaChr5.1285_1_CDS_4362459741_30182:0.132226)n19:0.0631166,Eragrostis_curvula_EJB05_56492:0.513721)n18:0.0570801)n9:0.0585845)n7:0.00650938)n6:0.0526968)n0;
```
