## Supplementary Dataset S1 for "Gene turnover and contingency facilitated the repeated evolution of C_4_ photosynthesis in grasses": OG0020145_tree.txt

```
((Leersia_perrieri_LPERR12G05830:0.258607,(Oryza_sativa_LOC_Os12g12970:0.141757,Zizania_latifolia_GWHTBFHI028245:0.183649)n2:0.0615088)n1:0.0948874,(Aristida_adscensionis_H_Aadptg000008l000699.1:0.315463,(Phragmites_australis_Phragmites_australis_PaChr23_6639520_6641449_evm.model.PaChr23.369_1_CDS_4362434567_19617:0.177196,((Chasmanthium_laxum_Chala.12G066600:0.0154935,Chasmanthium_laxum_Chala.06G002500:0.0398837)n6:0.08724,((Sorghum_bicolor_SORBI_3008G082000:0.0746997,Zea_mays_Zm00001eb133740:0.114938)n8:0.181574,((Digitaria_radicosa_Dra03G0052300:0.0818775,(Digitaria_exilis_H_Dex3A-003996.1:0.0284372,Digitaria_exilis_H_Dex3B-003996.1:0.0364659)n11:0.0768471)n10:0.0664702,((ASEM_RSA5_H_RSA5chrom3002405.1:0.103437,(Echinocloa_haploclada_eh_chr5.904:0.151129,Dichantelium_oligosantes_H_DolKV776566.1000002.1:0.0604713)n14:0.0272437)n13:0.0109882,((Cenchrus_americanus_H_CamCM007982.2002394.1:0.0772898,Setaria_viridis_SEVIR_3G093400v2:0.0484317)n16:0.0492675,(Urochloa_fusta_Urofu.3G063300:0.0828296,(Panicum_hallii_Pahal.3G062900:0.0513699,(Panicum_virgatum_Pavir.3KG068700:0.0633581,Panicum_virgatum_Pavir.3NG058800:0.0498466)n19:0.0240069)n18:0.0397454)n17:0.0170719)n15:0.00767476)n12:0.0168472)n9:0.0617582)n7:0.0333852)n5:0.0551478)n4:0.0599312)n3:0.0948874)n0;
```
