## Supplementary Dataset S1 for "Gene turnover and contingency facilitated the repeated evolution of C_4_ photosynthesis in grasses": OG0020146_tree.txt

```
((Digitaria_exilis_H_Dex4B-001668.1:0.0830487,(Eragrostis_curvula_EJB05_10455:0.0333658,(Eragrostis_curvula_EJB05_53121:0.0147045,Eragrostis_curvula_EJB05_38473:0.196282)n3:0.0322947)n2:0.0357657)n1:0.0466429,((((Eragrostis_curvula_EJB05_10460:0.0859788,(Eragrostis_curvula_EJB05_48679:0.0652203,Eragrostis_curvula_EJB05_11471:0.0500578)n8:0.0214861)n7:0.0251254,Eleusine_coracana_ELECO.r07.5AG0378710:0.104061)n6:0.00973854,(Eragrostis_curvula_EJB05_31036:0.0602888,Eleusine_coracana_ELECO.r07.4BG0342730:0.0981209)n9:0.0109023)n5:0.0398638,(((Echinocloa_haploclada_eh_chr7.1646:0.368974,Panicum_virgatum_Pavir.2NG640000:0.118076)n12:0.0590621,((ASEM_RSA5_H_RSA5chrom4003081.1:0.0184951,(ASEM_RSA5_H_RSA5scaff92000003.1:0.00469094,ASEM_RSA5_H_RSA5chrom4003503.1:0.00150076)n15:0.0787721)n14:0.0347952,((Digitaria_exilis_H_Dex7A-001346.1:5e-09,Digitaria_exilis_H_Dex7B-001388.1:5e-09)n17:0.0735582,(Digitaria_exilis_H_DexUA-000367.1:0.00192594,Digitaria_exilis_H_DexUA-002480.1:0.000890944)n18:0.115128)n16:0.0344272)n13:0.0106537)n11:0.0313844,(Panicum_virgatum_Pavir.2NG392000:0.0383086,Panicum_hallii_Pahal.2G376300:0.0148564)n19:0.0629326)n10:0.00699252)n4:0.00442931)n0;
```
