## Supplementary Dataset S1 for "Gene turnover and contingency facilitated the repeated evolution of C_4_ photosynthesis in grasses": OG0020147_tree.txt

```
(Ampelocalamus_luodianensis_Alu06Cg01460.1:0.204371,((Chasmanthium_laxum_Chala.02G250600:0.0680408,(Sorghum_bicolor_SORBI_3010G256100:0.0488068,Zea_mays_Zm00001eb272750:0.0938217)n3:0.162)n2:0.0392813,(((Aristida_adscensionis_H_Aadptg000037l000533.1:0.134209,Stipagrostis_hirtigluma_H_Shi_ptg000059l_000584.1:0.110774)n6:0.0606637,(Eragrostis_curvula_EJB05_41042:0.0825995,(Eleusine_coracana_ELECO.r07.6BG0503750:0.0121416,Eleusine_coracana_ELECO.r07.6AG0550170:0.0491302)n8:0.0729305)n7:0.0437285)n5:0.0317838,((Digitaria_radicosa_Dra04G0215800:0.0563564,(Digitaria_exilis_H_Dex4A-001298.1:0.00847448,Digitaria_exilis_H_Dex4B-001250.1:0.0128136)n11:0.0810547)n10:0.0451982,(((ASEM_RSA5_H_RSA5chrom4000114.1:0.0618622,(Panicum_hallii_Pahal.4G021400:0.0186903,(Panicum_virgatum_Pavir.4NG317600:0.0260492,Panicum_virgatum_Pavir.8NG011700:0.0157915)n16:0.0211686)n15:0.0235532)n14:0.0219959,(Urochloa_fusta_Urofu.4G012100:0.0592211,(Setaria_viridis_SEVIR_5G087000v2:0.0813677,Setaria_viridis_SEVIR_4G284500v2:0.0139585)n18:0.0219692)n17:0.0445851)n13:0.00970644,(Dichantelium_oligosantes_H_DolKV779987.1000004.1:0.103525,Echinocloa_haploclada_eh_chr6.199:0.05706)n19:0.00934429)n12:0.0211541)n9:0.0490806)n4:0.0165356)n1:0.204371)n0;
```
