## Supplementary Dataset S1 for "Gene turnover and contingency facilitated the repeated evolution of C_4_ photosynthesis in grasses": OG0020148_tree.txt

```
((Chasmanthium_laxum_Chala.02G227400:0.127079,((Stipagrostis_hirtigluma_H_Shi_ptg000059l_000471.1:0.109917,(Eleusine_coracana_ELECO.r07.6BG0501830:0.0533742,Eleusine_coracana_ELECO.r07.6AG0548130:0.00571295)n4:0.152477)n3:0.0647017,(Phragmites_australis_Phragmites_australis_PaChr8_33820053_33820373_evm.model.PaChr8.1440_1_CDS_4362479752_35722:0.0905964,((Cenchrus_americanus_H_CamCM007986.2000447.1:0.0971158,Setaria_viridis_SEVIR_4G274800v2:0.0428362)n7:0.118867,(Dichantelium_oligosantes_H_DolKV779976.1000006.1:0.0555812,(Urochloa_fusta_Urofu.4G037500:0.170938,ASEM_RSA5_H_RSA5chrom4003297.1:0.113239)n9:0.028755)n8:0.032688)n6:0.0558884)n5:0.0322774)n2:0.0451319)n1:0.0268562,(Brachypodium_distachyon_BRADI_1g32521v3:0.274358,(Hordeum_vulgareMorex_HORVU.MOREX.r3.7HG0734910:0.158064,(((Leersia_perrieri_LPERR06G20570:0.209318,Oryza_sativa_LOC_Os06g46460:0.178471)n14:0.0560699,Zizania_latifolia_GWHTBFHI033931:0.207151)n13:0.0457086,(Olyra_latifolia_Ola013228:0.165096,(Dendrocalamus_sinicus_Dendrocalamus_sinicus_Dsi06A_37568884_37569210_Dsi06Ag12570.1_1_CDS_4147778212_872:0.0549783,((Dendrocalamus_sinicus_Dendrocalamus_sinicus_Dsi06B_3082027_3082371_Dsi06Bg02530.1_-1_CDS_4147779586_35204:0.0425065,Ampelocalamus_luodianensis_Alu06Cg09530.1:0.0781269)n18:0.0103745,(Dendrocalamus_sinicus_Dendrocalamus_sinicus_DsiCtg00177_255397_255732_DsiCtg00177g00260.1_-1_CDS_4147848649_23614:0.0764946,Ampelocalamus_luodianensis_Alu06Dg16010.1:0.0326167)n19:0.0130508)n17:0.00756234)n16:0.021952)n15:0.026531)n12:0.0278826)n11:0.0310182)n10:0.0268562)n0;
```
