## Supplementary Dataset S1 for "Gene turnover and contingency facilitated the repeated evolution of C_4_ photosynthesis in grasses": OG0020149_tree.txt

```
((Leersia_perrieri_LPERR01G34370:0.137754,Oryza_sativa_LOC_Os01g66530:0.0807149)n1:0.101949,((Chasmanthium_laxum_Chala.02G269600:0.128902,(Phragmites_australis_Phragmites_australis_PaChr2_45698967_45699386_evm.model.PaChr2.2536_1_CDS_4362420139_25857:0.100181,Phragmites_australis_Phragmites_australis_PaChr1_50477058_50477387_evm.model.PaChr1.2591_1_CDS_4362366679_12653:0.0697608)n4:0.0308937)n3:0.0305595,((Aristida_adscensionis_H_Aadptg000101l000508.1:0.129784,Stipagrostis_hirtigluma_H_Shi_ptg000050l_002811.1:0.0850751)n6:0.0768105,(((Sorghum_bicolor_SORBI_3003G382600:0.0594995,Zea_mays_Zm00001eb145310:0.0864927)n9:0.025034,(Zea_mays_Zm00001eb365930:0.143308,Sorghum_bicolor_SORBI_3008G064750:0.810733)n10:0.0900815)n8:0.0464251,((Digitaria_radicosa_Dra05G0192600:0.119547,Digitaria_exilis_H_Dex5B-002006.1:0.104756)n12:0.088572,(Urochloa_fusta_Urofu.5G061300:0.110862,((Setaria_viridis_SEVIR_5G413700v2:0.064644,ASEM_RSA5_H_RSA5chrom5003498.1:0.0853211)n15:0.0169082,((Panicum_hallii_Pahal.5G063100:0.0230954,(Panicum_virgatum_Pavir.5KG681800:0.0566071,Panicum_virgatum_Pavir.5NG111600:0.0237534)n18:0.0476211)n17:0.14493,(Dichantelium_oligosantes_H_DolKV769515.1000011.1:0.0626294,Echinocloa_haploclada_eh_chr2.4292:0.0833331)n19:0.025409)n16:0.0287794)n14:0.00922487)n13:0.0549944)n11:0.0238544)n7:0.0527415)n5:0.0301308)n2:0.101949)n0;
```
