## Supplementary Dataset S1 for "Gene turnover and contingency facilitated the repeated evolution of C_4_ photosynthesis in grasses": OG0020150_tree.txt

```
((Aristida_adscensionis_H_Aadptg000069l000201.1:0.116527,Stipagrostis_hirtigluma_H_Shi_ptg000050l_002450.1:0.0958043)n1:0.0105397,(Phragmites_australis_Phragmites_australis_PaChr2_39222435_39225221_evm.model.PaChr2.2018_1_CDS_4362418989_9449:0.0695926,(Eragrostis_curvula_EJB05_16784:0.172672,(Chasmanthium_laxum_Chala.01G236600:0.0699319,((Sorghum_bicolor_SORBI_3003G312600:0.0336267,Zea_mays_Zm00001eb151760:0.0526251)n6:0.0614319,((Dichantelium_oligosantes_H_DolKV777466.1000015.1:0.0453961,(Echinocloa_haploclada_eh_chr2.3586:0.0892465,(ASEM_RSA5_H_RSA5chrom5003068.1:5e-09,ASEM_RSA5_H_RSA5chrom5002660.1:5e-09)n10:0.064219)n9:0.00763633)n8:0.00328041,(Setaria_viridis_SEVIR_5G340700v2:0.057316,((Panicum_hallii_Pahal.5G139300:0.0214766,(Panicum_virgatum_Pavir.5KG568800:0.0289475,(Panicum_virgatum_Pavir.5NG523600:0.00494812,Panicum_virgatum_Pavir.5NG521900:0.00225297)n15:0.021884)n14:0.0098837)n13:0.0452551,((Digitaria_exilis_H_Dex5B-001636.1:0.059412,Digitaria_radicosa_Dra05G0127300:0.044332)n17:0.0431056,(Urochloa_fusta_Urofu.5G143700:0.0440951,(Cenchrus_americanus_H_CamCM007987.2003767.1:5e-09,Cenchrus_americanus_H_CamLKME02051289.1000001.1:5e-09)n19:0.0735703)n18:0.0141482)n16:0.000549847)n12:0.00126181)n11:0.00467533)n7:0.0131825)n5:0.0380393)n4:0.0799484)n3:0.00855621)n2:0.0105397)n0;
```
