## Supplementary Dataset S1 for "Gene turnover and contingency facilitated the repeated evolution of C_4_ photosynthesis in grasses": OG0020151_tree.txt

```
(((Eleusine_coracana_ELECO.r07.8AG0632720:0.0315114,(Eleusine_coracana_ELECO.r07.8BG0661770:0.0290893,Eleusine_coracana_ELECO.r07.8BG0661740:0.0113131)n3:0.0158509)n2:0.150908,Leersia_perrieri_LPERR08G13780:0.469443)n1:0.0299587,((Stipagrostis_hirtigluma_H_Shi_ptg000021l_001783.1:0.00898651,(Stipagrostis_hirtigluma_H_Shi_ptg000002l_000766.1:0.002749,Stipagrostis_hirtigluma_H_Shi_ptg000018l_000416.1:0.00269791)n6:0.00316429)n5:0.122642,((Panicum_hallii_Pahal.6G222400:0.0882292,((Sorghum_bicolor_SORBI_3007G146001:0.190004,((ASEM_RSA5_H_RSA5chrom6003007.1:0.0759664,(Setaria_viridis_SEVIR_6G174100v2:0.251325,Setaria_viridis_SEVIR_6G174000v2:0.0961007)n13:0.0106779)n12:0.0232412,(Digitaria_exilis_H_Dex6A-001770.1:0.010946,Digitaria_exilis_H_Dex6B-001716.1:0.0109735)n14:0.0911407)n11:0.0240847)n10:0.0428065,((ASEM_RSA5_H_RSA5chrom6000188.1:0.109272,Cenchrus_americanus_H_CamCM007987.2000255.1:0.100039)n16:0.0242737,(Echinocloa_haploclada_eh_chr8.2065:0.0991067,(Setaria_viridis_SEVIR_6G173900v2:0.167797,Panicum_virgatum_Pavir.4KG236700:0.161379)n18:0.0126803)n17:0.021587)n15:0.0432701)n9:0.00480779)n8:0.0426368,(Dendrocalamus_sinicus_Dendrocalamus_sinicus_Dsi08C_11635906_11643271_Dsi08Cg07220.1_1_CDS_4147810135_4918:0.0794298,Dendrocalamus_sinicus_Dendrocalamus_sinicus_Dsi08B_27292304_27297071_Dsi08Bg07940.1_-1_CDS_4147806565_42049:0.0669043)n19:0.143508)n7:0.0313653)n4:0.0299587)n0;
```
