## Supplementary Dataset S1 for "Gene turnover and contingency facilitated the repeated evolution of C_4_ photosynthesis in grasses": OG0020152_tree.txt

```
(Streptochaeta_angustifolia_strangu_039666:0.160044,((Zizania_latifolia_GWHTBFHI003076:0.05031,Zizania_latifolia_GWHTBFHI010707:0.0908367)n2:0.0642015,(Stipagrostis_hirtigluma_H_Shi_ptg000008l_000615.1:0.0759272,(((Brachypodium_distachyon_BRADI_3g17842v3:0.26544,(Cenchrus_americanus_H_CamCM007985.2000738.1:0.0777708,Setaria_viridis_SEVIR_6G025701v2:0.0926282)n7:0.0892756)n6:0.0846147,((Urochloa_fusta_Urofu.6G047100:0.119122,((Digitaria_exilis_H_Dex6A-002200.1:5e-09,Digitaria_exilis_H_DexUA-004041.1:0.0102876)n11:0.0854595,(Panicum_hallii_Pahal.6G067500:0.0591159,(Panicum_virgatum_Pavir.6KG104200:0.0302108,Panicum_virgatum_Pavir.6NG097300:0.0727782)n13:0.00808647)n12:0.0106798)n10:0.0101397)n9:0.0205537,(ASEM_RSA5_H_RSA5chrom6001127.1:0.127062,((Sorghum_bicolor_SORBI_3007G075250:0.0865742,Zea_mays_Zm00001eb413750:0.0363033)n16:0.0722868,(Dichantelium_oligosantes_H_DolKV767583.1000006.1:0.0897437,Chasmanthium_laxum_Chala.11G061100:0.0381477)n17:0.0321113)n15:0.0540914)n14:0.0194193)n8:0.0241842)n5:0.0274829,(Phragmites_australis_Phragmites_australis_PaChr14_7353930_7354257_evm.model.PaChr14.467_1_CDS_4362392335_13584:0.0739191,(Eragrostis_curvula_EJB05_09728:0.0814405,Eragrostis_curvula_EJB05_09732:0.109585)n19:0.0121761)n18:0.0342613)n4:0.0377013)n3:0.0666122)n1:0.160044)n0;
```
