## Supplementary Dataset S1 for "Gene turnover and contingency facilitated the repeated evolution of C_4_ photosynthesis in grasses": OG0020153_tree.txt

```
(((((Dendrocalamus_sinicus_Dendrocalamus_sinicus_DsiCtg00225_222886_224362_DsiCtg00225g00110.1_-1_CDS_4147849222_5047:0.00286524,Dendrocalamus_sinicus_Dendrocalamus_sinicus_Dsi11A_4338832_4342355_Dsi11Ag02260.1_1_CDS_4147830421_53387:5e-09)n4:0.00493005,(Dendrocalamus_sinicus_Dendrocalamus_sinicus_Dsi11A_4669408_4670898_Dsi11Ag02350.1_1_CDS_4147830448_11738:0.0151679,Dendrocalamus_sinicus_Dendrocalamus_sinicus_Dsi11A_4610516_4611853_Dsi11Ag02310.1_1_CDS_4147830436_4985:0.00876485)n5:0.00442383)n3:0.0444097,(Ampelocalamus_luodianensis_Alu11Dg11010.2:0.102871,Ampelocalamus_luodianensis_Alu11Dg11000.1:0.00640613)n6:0.0239289)n2:0.0572915,((Zizania_latifolia_GWHTBFHI029541:5e-09,Zizania_latifolia_GWHTBFHI029548:0.000646155)n8:0.115702,(Leersia_perrieri_LPERR11G05220:0.111528,(Oryza_sativa_LOC_Os11g09130:0.141335,Oryza_sativa_LOC_Os11g09110:0.0755976)n10:0.00839973)n9:0.0245193)n7:0.0592809)n1:0.0388363,(Phragmites_australis_Phragmites_australis_PaChr10_28005438_28007360_evm.model.PaChr10.910_1_CDS_4362372807_41280:0.0602309,(Chasmanthium_laxum_Chala.09G132500:0.0740817,((Echinocloa_haploclada_eh_chr4.629:0.0822586,(((Cenchrus_americanus_H_CamCM007985.2002252.1:0.0666842,Urochloa_fusta_Urofu.8G061700:0.051511)n17:0.0157042,Panicum_hallii_Pahal.8G058600:0.0634869)n16:0.00169378,ASEM_RSA5_H_RSA5chrom8002916.1:0.0553276)n15:0.00555797)n14:0.0118259,(Digitaria_radicosa_Dra08G0043900:0.0442904,(Digitaria_exilis_H_Dex8A-000295.1:0.0535957,Digitaria_exilis_H_Dex8A-000296.1:0.0372915)n19:0.0041435)n18:0.0146872)n13:0.0372044)n12:0.0288352)n11:0.0388363)n0;
```
