## Supplementary Dataset S1 for "Gene turnover and contingency facilitated the repeated evolution of C_4_ photosynthesis in grasses": OG0020154_tree.txt

```
(Ampelocalamus_luodianensis_Alu11Cg07380.1:0.192223,((((Eragrostis_curvula_EJB05_27713:0.00247029,Eragrostis_curvula_EJB05_27718:0.000985226)n4:0.197835,(Sorghum_bicolor_SORBI_3005G129301:0.118889,((((Cenchrus_americanus_H_CamCM007982.2000893.1:0.0495109,Setaria_viridis_SEVIR_7G027500v2:0.021223)n9:0.0288089,Echinocloa_haploclada_eh_chr4.1575:0.0774885)n8:0.00578552,(Dichantelium_oligosantes_H_DolKV777074.1000001.1:0.109798,Dichantelium_oligosantes_H_DolKV776604.1000003.1:0.0446596)n10:0.00496218)n7:0.00276257,ASEM_RSA5_H_RSA5chrom8002459.1:0.0551709)n6:0.0172785)n5:0.0334801)n3:0.0146125,(Stipagrostis_hirtigluma_H_Shi_ptg000007l_000230.1:0.136914,(Aristida_adscensionis_H_Aadptg000020l000096.1:0.101641,Stipagrostis_hirtigluma_H_Shi_ptg000007l_000039.1:0.0942737)n12:0.0386056)n11:0.00428951)n2:0.0369842,(((Urochloa_fusta_Urofu.8G141200:0.000995955,Urochloa_fusta_Urofu.8G141400:0.000238941)n15:0.060911,(Digitaria_radicosa_Dra08G0053100:0.291202,(Digitaria_exilis_H_Dex8A-001649.1:0.0482238,(Digitaria_radicosa_Dra08G0088400:0.015595,Digitaria_radicosa_Dra08G0088600:0.0158856)n18:0.0164477)n17:0.0504807)n16:0.00560897)n14:0.0621776,(Eleusine_coracana_ELECO.r07.9AG0687520:0.0151475,Eleusine_coracana_ELECO.r07.9BG0713910:0.0290448)n19:0.115455)n13:0.0230984)n1:0.192223)n0;
```
