## Supplementary Dataset S1 for "Gene turnover and contingency facilitated the repeated evolution of C_4_ photosynthesis in grasses": OG0020155_tree.txt

```
(Aristida_adscensionis_H_Aadptg000006l000009.1:0.138469,(Eleusine_coracana_ELECO.r07.9AG0689780:0.403108,((Chasmanthium_laxum_Chala.09G038000:0.158993,(Cenchrus_americanus_H_CamCM007982.2000341.1:0.136559,(Setaria_viridis_SEVIR_8G205350v2:0.0164066,(Setaria_viridis_SEVIR_8G205275v2:0.00735865,Setaria_viridis_SEVIR_8G205200v2:0.0165077)n6:0.0114717)n5:0.0592118)n4:0.0684045)n3:0.0354656,((Digitaria_radicosa_Dra08G0130700:0.102318,(Digitaria_exilis_H_Dex8A-000892.1:0.12442,(Digitaria_exilis_H_Dex8A-000893.1:0.10008,Digitaria_exilis_H_Dex8A-000894.1:0.0719598)n10:0.0250073)n9:0.019)n8:0.0458582,((Panicum_hallii_Pahal.8G234300:0.069389,((Panicum_virgatum_Pavir.8KG353100:0.0421548,Panicum_virgatum_Pavir.8KG317800:0.026255)n14:0.0582156,((Panicum_virgatum_Pavir.J610900:0.0867623,Panicum_virgatum_Pavir.J646100:0.055373)n16:0.0215027,(Panicum_virgatum_Pavir.8NG340100:0.067369,Panicum_virgatum_Pavir.8KG353300:0.062806)n17:0.0259007)n15:0.0148968)n13:0.0225342)n12:0.0729988,(ASEM_RSA5_H_RSA5chrom8001973.1:0.363083,(ASEM_RSA5_H_RSA5chrom8001980.1:0.121322,Dichantelium_oligosantes_H_DolKV781154.1000001.1:0.120226)n19:0.0213359)n18:0.00237066)n11:0.0213657)n7:0.062893)n2:0.10434)n1:0.138469)n0;
```
