## Supplementary Dataset S1 for "Gene turnover and contingency facilitated the repeated evolution of C_4_ photosynthesis in grasses": OG0020156_tree.txt

```
(((Oryza_sativa_LOC_Os10g04380:0.0672447,(Leersia_perrieri_LPERR10G01170:0.0953001,Leersia_perrieri_LPERR10G01180:0.0270732)n3:0.044191)n2:0.19747,(Ampelocalamus_luodianensis_Alu10Cg01260.1:0.219408,((Dendrocalamus_sinicus_Dendrocalamus_sinicus_Dsi08C_24672280_24673689_Dsi08Cg09910.1_1_CDS_4147810942_4358:0.0579675,(Ampelocalamus_luodianensis_Alu10Cg01290.1:0.0200914,(Ampelocalamus_luodianensis_AluCtg00067g00010.2:0.0124895,Ampelocalamus_luodianensis_AluCtg00502g00090.2:0.0140048)n8:0.00351871)n7:0.00960579)n6:0.0105167,(Dendrocalamus_sinicus_Dendrocalamus_sinicus_Dsi10B_4615195_4616610_Dsi10Bg00830.1_1_CDS_4147824253_49426:0.0956575,Ampelocalamus_luodianensis_AluCtg00392g00130.2:0.0502852)n9:0.00558725)n5:0.0158394)n4:0.0484176)n1:0.0474911,((Aristida_adscensionis_H_Aadptg000008l001053.1:0.139446,Stipagrostis_hirtigluma_H_Shi_ptg000025l_000746.1:0.0632375)n11:0.0192418,(Phragmites_australis_Phragmites_australis_PaChr25_2314479_2315918_evm.model.PaChr25.74_1_CDS_4362439291_9944:0.0812465,((Sorghum_bicolor_SORBI_3006G272700:0.246802,Eragrostis_curvula_EJB05_23064:0.163244)n14:0.0155472,(ASEM_RSA5_H_RSA5chrom9004911.1:0.0812512,((Digitaria_exilis_H_Dex9A-004146.1:0.0588365,Digitaria_radicosa_Dra09G0242900:0.04579)n17:0.043184,(Urochloa_fusta_Urofu.9G314200:0.0610467,(Setaria_viridis_SEVIR_9G298800v2:0.0996346,Cenchrus_americanus_H_CamCM007986.2003734.1:0.0659555)n19:0.0173572)n18:0.0176374)n16:0.0162489)n15:0.0489207)n13:0.0280367)n12:0.0129172)n10:0.0474911)n0;
```
