## Supplementary Dataset S1 for "Gene turnover and contingency facilitated the repeated evolution of C_4_ photosynthesis in grasses": OG0020157_tree.txt

```
(Pharus_latifolius_Phala.11G145100:0.17615,((Dendrocalamus_sinicus_Dendrocalamus_sinicus_Dsi10B_4903984_4905434_Dsi10Bg00900.1_1_CDS_4147824274_4402:0.00488293,Dendrocalamus_sinicus_Dendrocalamus_sinicus_DsiCtg00490_112124_113575_DsiCtg00490g00040.1_1_CDS_4147852873_13500:0.00358211)n2:0.0968223,(Panicum_virgatum_Pavir.9KG274900:0.101908,((((Aristida_adscensionis_H_Aadptg000008l001055.1:0.0899648,Stipagrostis_hirtigluma_H_Shi_ptg000025l_000749.1:0.0771145)n7:0.0303949,(Eragrostis_curvula_EJB05_23067:0.135358,((Zea_mays_Zm00001eb224270:0.102364,(Sorghum_bicolor_SORBI_3001G271300:0.0662473,Sorghum_bicolor_SORBI_3001G271200:0.041231)n11:0.0239491)n10:0.0619259,(ASEM_RSA5_H_RSA5chrom9004868.1:0.0596115,(Digitaria_radicosa_Dra09G0242500:0.0710756,(Urochloa_fusta_Urofu.9G313700:0.064043,(Cenchrus_americanus_H_CamCM007986.2003736.1:0.0377842,Setaria_viridis_SEVIR_9G298300v2:0.0308899)n15:0.0173377)n14:0.00327651)n13:0.00700082)n12:0.0258788)n9:0.0329021)n8:0.0294951)n6:0.0213914,(Setaria_viridis_SEVIR_3G262700v2:0.15894,Stipagrostis_hirtigluma_H_Shi_ptg000025l_001655.1:0.0966587)n16:0.0107399)n5:0.0175555,((Cenchrus_americanus_H_CamCM007986.2003735.1:0.0562451,Setaria_viridis_SEVIR_9G298500v2:0.0470491)n18:0.0278706,(Digitaria_exilis_H_Dex9B-001389.1:0.0888668,Urochloa_fusta_Urofu.9G313900:0.091765)n19:0.0129655)n17:0.0231731)n4:0.00257479)n3:0.0763159)n1:0.17615)n0;
```
