## Supplementary Dataset S1 for "Gene turnover and contingency facilitated the repeated evolution of C_4_ photosynthesis in grasses": OG0020158_tree.txt

```
(((Pharus_latifolius_Phala.06G272100.3:0.00469689,((Pharus_latifolius_Phala.06G272100:0,Pharus_latifolius_Phala.06G272100.9:0,Pharus_latifolius_Phala.06G272100.8:0,Pharus_latifolius_Phala.06G272100.7:0,Pharus_latifolius_Phala.06G272100.2:0,Pharus_latifolius_Phala.06G272100.6:0,Pharus_latifolius_Phala.06G272100.5:0,Pharus_latifolius_Phala.06G272100.4:0)n4:5e-09,Pharus_latifolius_Phala.06G272100.10:5e-09)n3:0.000299133)n2:0.118494,(Streptochaeta_angustifolia_strangu_006003:0.15288,Streptochaeta_angustifolia_strangu_013030:0.173063)n5:0.0537152)n1:0.0583382,(((Leersia_perrieri_LPERR04G24860:0.0804256,Oryza_sativa_LOC_Os04g57870:0.0554035)n8:0.0449517,(Zizania_latifolia_GWHTBFHI017961:0.0602371,Zizania_latifolia_GWHTBFHI018186:0.0449012)n9:0.0246101)n7:0.0857543,((Ampelocalamus_luodianensis_Alu04Cg22620.2:0.0369464,Ampelocalamus_luodianensis_Alu04Dg01330.3:0.0307637)n11:0.012657,(Olyra_latifolia_Ola000806:0.137688,(Dendrocalamus_sinicus_Dendrocalamus_sinicus_DsiCtg00263_127247_133710_DsiCtg00263g00150.2_1_CDS_4147850092_39940:0.0370696,Dendrocalamus_sinicus_Dendrocalamus_sinicus_Dsi04B_39106405_39113730_Dsi04Bg14750.1_-1_CDS_4147757284_45827:0.0231823)n13:0.00257582)n12:0.00645837)n10:0.0355512)n6:0.0583382)n0;
```
