## Supplementary Dataset S1 for "Gene turnover and contingency facilitated the repeated evolution of C_4_ photosynthesis in grasses": OG0020159_tree.txt

```
(Pharus_latifolius_Phala.10G115000:0.113962,((Brachypodium_distachyon_BRADI_4g41373v3:0.208555,(Dendrocalamus_sinicus_Dendrocalamus_sinicus_Dsi12A_23575465_23575635_Dsi12Ag06720.1_1_CDS_4147842997_25846:0.289546,(((Olyra_latifolia_Ola014994:0.158676,(Ampelocalamus_luodianensis_Alu11Dg11440.2:0.086695,(Dendrocalamus_sinicus_Dendrocalamus_sinicus_Dsi11C_18697267_18697578_Dsi11Cg06070.1_-1_CDS_4147839517_56795:0.110564,Dendrocalamus_sinicus_Dendrocalamus_sinicus_Dsi11A_3134746_3135087_Dsi11Ag01900.1_1_CDS_4147830313_49446:0.0484412)n8:0.0204828)n7:0.0702289)n6:0.0653755,((Phragmites_australis_Phragmites_australis_PaChr21_3489241_3489666_evm.model.PaChr21.262_1_CDS_4362427881_11172:0.0970222,Phragmites_australis_Phragmites_australis_PaChr10_29919257_29919547_evm.model.PaChr10.980_1_CDS_4362372961_21091:0.142775)n10:0.0857488,((Aristida_adscensionis_H_Aadptg000039l000291.1:0.166814,(Stipagrostis_hirtigluma_H_Shi_ptg000009l_000237.1:0.00308071,Stipagrostis_hirtigluma_H_Shi_ptg000083l_000013.1:5e-09)n13:0.129066)n12:0.0549068,(Zea_mays_Zm00001eb201090:0.102433,(Sorghum_bicolor_SORBI_3005G060300:0.121763,Sorghum_bicolor_SORBI_3005G060400:0.171871)n15:0.0190967)n14:0.0553587)n11:0.0356536)n9:0.0822316)n5:0.0637797,Phragmites_australis_Phragmites_australis_PaChr23_3740340_3740669_evm.model.PaChr23.260_1_CDS_4362434327_3610:0.261913)n4:0.0261913)n3:0.00291015)n2:0.125285,((Panicum_virgatum_Pavir.7NG075800:0.777239,Chasmanthium_laxum_Chala.09G140000:0.557606)n17:0.171884,(Zizania_latifolia_GWHTBFHI029985:0.286639,(Oryza_sativa_LOC_Os11g07580:0.220894,Leersia_perrieri_LPERR11G04220:0.130119)n19:0.0582562)n18:0.063088)n16:0.0430419)n1:0.118099)n0;
```
