## Supplementary Dataset S1 for "Gene turnover and contingency facilitated the repeated evolution of C_4_ photosynthesis in grasses": OG0020160_tree.txt

```
(((Streptochaeta_angustifolia_strangu_044538:0.0100498,Streptochaeta_angustifolia_strangu_044639:0.0191649)n2:0.176248,(Pharus_latifolius_Phala.05G234600:0.16582,Pharus_latifolius_Phala.07G057300:0.289565)n3:0.0321739)n1:0.0903867,(((Eleusine_coracana_ELECO.r07.1BG0050580:0.171475,Eragrostis_curvula_EJB05_32575:0.123552)n6:0.0555204,(Phragmites_australis_Phragmites_australis_PaChr2_1600666_1600974_evm.model.PaChr2.132_1_CDS_4362417437_36359:0.113512,(Aristida_adscensionis_H_Aadptg000115l000013.1:0.117196,Stipagrostis_hirtigluma_H_Shi_ptg000044l_001045.1:0.0613035)n8:0.0427735)n7:0.0197128)n5:0.0441261,((Zizania_latifolia_GWHTBFHI003942:0.168005,(Leersia_perrieri_LPERR01G06770:0.138213,Oryza_sativa_LOC_Os01g11490:0.0667584)n11:0.0381851)n10:0.0262461,((Hordeum_spontaneum_WB01_001630_0495338:5e-09,Hordeum_vulgareMorex_HORVU.MOREX.r3.3HG0245620:5e-09)n13:0.630818,(((Hordeum_spontaneum_WB01_001630_0048736:0,Hordeum_vulgareMorex_HORVU.MOREX.r3.3HG0245650:0)n16:0.142307,Brachypodium_distachyon_BRADI_2g06850v3:0.0569612)n15:0.0343343,(Dendrocalamus_sinicus_Dendrocalamus_sinicus_Dsi01A_7661729_7664446_Dsi01Ag04940.1_-1_CDS_4147686223_12950:0.0539659,(Ampelocalamus_luodianensis_Alu01Cg05790.1:0.0516325,(Ampelocalamus_luodianensis_AluCtg01304bg00020.2:5e-09,Ampelocalamus_luodianensis_Alu01Dg05170.1:0.0102229)n19:0.0466786)n18:0.00518651)n17:0.0146682)n14:0.0214969)n12:0.00238854)n9:0.0169841)n4:0.0349549)n0;
```
