## Supplementary Dataset S1 for "Gene turnover and contingency facilitated the repeated evolution of C_4_ photosynthesis in grasses": OG0020161_tree.txt

```
((Ananas_comosus_H_Ananas_contig15_000184.1:0.0204421,Tillandsia_fasciculata_H_Tillandsia_CM054950.1_000652.1:0.0488205)n1:0.0879388,(Streptochaeta_angustifolia_strangu_042400:0.156519,(Pharus_latifolius_Phala.08G117400:0.119367,(((((Eragrostis_curvula_EJB05_49884:0.281303,Phragmites_australis_Phragmites_australis_PaChr14_13599911_13610906_evm.model.PaChr14.633_1_CDS_4362392705_41764:0.0340337)n8:0.0147606,Chasmanthium_laxum_Chala.11G086100:0.0488723)n7:0.0128037,(Stipagrostis_hirtigluma_H_Shi_ptg000021l_002349.1:0.00898721,Stipagrostis_hirtigluma_H_Shi_ptg000028l_000048.1:0.0157332)n9:0.0457671)n6:0.00827483,Aristida_adscensionis_H_Aadptg000080l000031.1:0.0711368)n5:0.0427414,((Hordeum_vulgareMorex_HORVU.MOREX.r3.7HG0694090:0.109562,Brachypodium_distachyon_BRADI_3g20430v3:0.0499404)n11:0.0397229,((Zizania_latifolia_GWHTBFHI010551:0.0666329,(Leersia_perrieri_LPERR08G08820:0.0590901,Oryza_sativa_LOC_Os08g21760:0.060511)n14:0.0239971)n13:0.048249,((Olyra_latifolia_Ola011263:0.0901052,(Dendrocalamus_sinicus_Dendrocalamus_sinicus_Dsi08C_21551522_21555239_Dsi08Cg09370.1_-1_CDS_4147810780_26865:0.0247372,(Dendrocalamus_sinicus_Dendrocalamus_sinicus_Dsi08B_15032730_15045921_Dsi08Bg04880.1_1_CDS_4147805647_36979:0.0420075,Dendrocalamus_sinicus_Dendrocalamus_sinicus_Dsi08A_19177741_19179826_Dsi08Ag06120.1_1_CDS_4147802026_45412:0.0370375)n18:0.00328779)n17:0.00036531)n16:0.00435964,(Ampelocalamus_luodianensis_Alu08Dg09230.1:5e-09,Ampelocalamus_luodianensis_AluCtg01921g00010.1:0.00198716)n19:0.0293285)n15:0.0117858)n12:0.0157757)n10:0.0146626)n4:0.048321)n3:0.0460264)n2:0.0879388)n0;
```
