## Supplementary Dataset S1 for "Gene turnover and contingency facilitated the repeated evolution of C_4_ photosynthesis in grasses": OG0020162_tree.txt

```
((Ampelocalamus_luodianensis_AluCtg00392g00150.1:0.0680278,Dendrocalamus_sinicus_Dendrocalamus_sinicus_Dsi10B_4725916_4728057_Dsi10Bg00880.1_1_CDS_4147824268_1024:0.0788279)n1:0.197374,(Pharus_latifolius_Phala.11G151200:0.0295503,((Pharus_latifolius_Phala.06G017300:0.0255167,Pharus_latifolius_Phala.06G017200:0.0190542)n4:0.0109571,((Pharus_latifolius_Phala.11G151100:0.0117351,(Pharus_latifolius_Phala.11G150700:5e-09,Pharus_latifolius_Phala.11G150700.2:6e-09)n7:0.0131368)n6:0.020519,(((Pharus_latifolius_Phala.11G150000:0.0291844,Pharus_latifolius_Phala.11G151500:0.0418151)n10:0.0228139,((Pharus_latifolius_Phala.11G150300:5e-09,Pharus_latifolius_Phala.11G150300.2:5e-09)n12:0.051308,((Pharus_latifolius_Phala.11G143500:0.0249646,Pharus_latifolius_Phala.11G143400:0.0247843)n14:0.0101721,(Pharus_latifolius_Phala.11G143300:0.0388779,(Pharus_latifolius_Phala.11G151700:0.0319698,Pharus_latifolius_Phala.11G151600:0.0379995)n16:0.012908)n15:0.00828854)n13:0.00430525)n11:0.00497615)n9:0.00510148,(Pharus_latifolius_Phala.11G151400:0.0242011,(Pharus_latifolius_Phala.11G151300:0.0775637,(Pharus_latifolius_Phala.11G150500:5e-09,Pharus_latifolius_Phala.11G150500.2:5e-09)n19:0.013019)n18:0.00958125)n17:0.013296)n8:0.00285949)n5:0.00334212)n3:0.0130351)n2:0.197374)n0;
```
