## Supplementary Dataset S1 for "Gene turnover and contingency facilitated the repeated evolution of C_4_ photosynthesis in grasses": OG0020163_tree.txt

```
((Ampelocalamus_luodianensis_Alu09Cg05140.1:0.0640734,Dendrocalamus_sinicus_Dendrocalamus_sinicus_Dsi03C_3464026_3464295_Dsi03Cg00660.1_-1_CDS_4147741312_37892:0.0097876)n1:0.0171738,((Dendrocalamus_sinicus_Dendrocalamus_sinicus_Dsi02B_24985604_24985867_Dsi02Bg08490.1_-1_CDS_4147717195_50199:0.0197251,Ampelocalamus_luodianensis_Alu05Dg09400.1:0.0196815)n3:5e-09,((Ampelocalamus_luodianensis_Alu03Cg29860.1:0.0120937,((Ampelocalamus_luodianensis_Alu12Dg04370.1:0.0186012,Ampelocalamus_luodianensis_Alu10Cg00280.2:0.0156813)n7:0.00617245,(Ampelocalamus_luodianensis_Alu05Dg10040.1:0.0212909,((Ampelocalamus_luodianensis_Alu11Cg05940.1:5e-09,(Ampelocalamus_luodianensis_Alu09Cg02960.1:0.00597556,Ampelocalamus_luodianensis_Alu06Cg04870.1:0.0244579)n11:0.00300014)n10:0.00599994,(Ampelocalamus_luodianensis_Alu04Dg17870.1:0.00601256,Ampelocalamus_luodianensis_Alu12Dg04670.1:5e-09)n12:5e-09)n9:5e-09)n8:0.00304425)n6:5e-09)n5:0.0186301,((Dendrocalamus_sinicus_Dendrocalamus_sinicus_Dsi03A_36319750_36320091_Dsi03Ag13500.1_1_CDS_4147730770_16473:0.00918463,((Dendrocalamus_sinicus_Dendrocalamus_sinicus_Dsi11B_8544321_8544662_Dsi11Bg03380.1_-1_CDS_4147835989_3878:0,Dendrocalamus_sinicus_Dendrocalamus_sinicus_Dsi10C_12140199_12140540_Dsi10Cg02420.1_-1_CDS_4147827550_29171:0)n16:0.00305536,(Dendrocalamus_sinicus_Dendrocalamus_sinicus_Dsi10C_8466183_8466524_Dsi10Cg01650.1_1_CDS_4147827319_12853:0.00301728,Dendrocalamus_sinicus_Dendrocalamus_sinicus_Dsi09B_14107075_14107416_Dsi09Bg07870.1_1_CDS_4147817242_25761:5e-09)n17:5e-09)n15:5e-09)n14:5e-09,(Dendrocalamus_sinicus_Dendrocalamus_sinicus_Dsi10B_1165119_1165460_Dsi10Bg00230.1_1_CDS_4147824073_4964:0.01218,(Dendrocalamus_sinicus_Dendrocalamus_sinicus_Dsi02C_25487733_25488074_Dsi02Cg10770.1_-1_CDS_4147724374_54726:0.0156051,Dendrocalamus_sinicus_Dendrocalamus_sinicus_Dsi11B_25123126_25123467_Dsi11Bg05980.1_1_CDS_4147836769_44963:0.00917218)n19:0.00296499)n18:0.00275069)n13:0.000305632)n4:0.00301934)n2:0.0171738)n0;
```
