## Supplementary Dataset S1 for "Gene turnover and contingency facilitated the repeated evolution of C_4_ photosynthesis in grasses": OG0020164_tree.txt

```
((Leersia_perrieri_LPERR03G19150:0.20314,(Ampelocalamus_luodianensis_Alu03Cg26670.1:0.073344,(Dendrocalamus_sinicus_Dendrocalamus_sinicus_Dsi03A_27290725_27293219_Dsi03Ag11110.1_-1_CDS_4147730053_10844:0.0707607,Dendrocalamus_sinicus_Dendrocalamus_sinicus_Dsi03B_25506990_25508634_Dsi03Bg10440.1_-1_CDS_4147737241_20433:0.0587199)n3:0.00652443)n2:0.0139602)n1:0.0216438,((Phragmites_australis_Phragmites_australis_PaChr3_25805896_25807263_evm.model.PaChr3.1614_1_CDS_4362444177_25933:0.148206,(Aristida_adscensionis_H_Aadptg000018l001240.1:0.142827,(Stipagrostis_hirtigluma_H_Shi_ptg000017l_002220.1:0.0550548,Stipagrostis_hirtigluma_H_Shi_ptg000073l_000102.1:0.0367994)n7:0.0778205)n6:0.028959)n5:0.0330372,(Chasmanthium_laxum_Chala.04G038800:0.09696,((Sorghum_bicolor_SORBI_3001G330850:0.171914,(Zea_mays_Zm00001eb393450:0.0705144,Zea_mays_Zm00001eb020540:0.0813843)n11:0.0244913)n10:0.0685831,((Panicum_hallii_Pahal.9G420700:0.0692549,Dichantelium_oligosantes_H_DolKV776732.1000012.1:0.113156)n13:0.026818,((Urochloa_fusta_Urofu.9G381900:0.110433,(Echinocloa_haploclada_eh_chr5.1195:0.219326,Echinocloa_haploclada_eh_scaffold706.9:0.0202003)n16:0.0499557)n15:0.023105,(Setaria_viridis_SEVIR_9G364400v2:0.0773365,(Digitaria_radicosa_Dra09G0295000:0.0599052,(Digitaria_exilis_H_Dex9A-003844.1:0.0134926,Digitaria_exilis_H_Dex9B-003847.1:0.0255284)n19:0.0897773)n18:0.0782764)n17:0.0182875)n14:0.0150278)n12:0.0176401)n9:0.0356498)n8:0.0296054)n4:0.0216438)n0;
```
