## Supplementary Dataset S1 for "Gene turnover and contingency facilitated the repeated evolution of C_4_ photosynthesis in grasses": OG0020165_tree.txt

```
((Streptochaeta_angustifolia_strangu_025077:0.246499,(Pharus_latifolius_Phala.08G208500.7:5e-09,((Pharus_latifolius_Phala.08G208500.6:0,Pharus_latifolius_Phala.08G208500.8:0,Pharus_latifolius_Phala.08G208500.2:0,Pharus_latifolius_Phala.08G208500.3:0,Pharus_latifolius_Phala.08G208500.4:0)n4:5e-09,(Pharus_latifolius_Phala.08G208500:0,Pharus_latifolius_Phala.08G208500.5:0)n5:5e-09)n3:0.00303216)n2:0.11197)n1:0.0616888,(Olyra_latifolia_Ola025712:0.120127,((((Hordeum_spontaneum_WB01_001732_0203906:0,Hordeum_vulgareMorex_HORVU.MOREX.r3.7HG0706260:0)n10:0.150046,Brachypodium_distachyon_BRADI_3g13370v3:0.127495)n9:0.0786623,(Ampelocalamus_luodianensis_Alu08Dg14650.4:0.0954314,(Dendrocalamus_sinicus_Dendrocalamus_sinicus_Dsi08A_977521_979404_Dsi08Ag00650.2_1_CDS_4147800385_31332:0.0479746,Dendrocalamus_sinicus_Dendrocalamus_sinicus_Dsi10C_2382866_2384455_Dsi10Cg00550.1_1_CDS_4147826989_54502:0.0617285)n12:0.0101752)n11:0.0290911)n8:0.0155526,((Zizania_latifolia_GWHTBFHI003350:0.0338674,Zizania_latifolia_GWHTBFHI011031:0.0428044)n14:0.0253656,(Leersia_perrieri_LPERR08G00960:0.0967942,(Oryza_sativa_LOC_Os08g01780:0.0250485,Oryza_sativa_LOC_Os06g24850:0.0250936)n16:0.0321641)n15:0.0437332)n13:0.0677543)n7:0.0203441)n6:0.0616888)n0;
```
