## Supplementary Dataset S1 for "Gene turnover and contingency facilitated the repeated evolution of C_4_ photosynthesis in grasses": OG0020166_tree.txt

```
((((Ampelocalamus_luodianensis_Alu10Cg04470.2:0.0507509,(Dendrocalamus_sinicus_Dendrocalamus_sinicus_Dsi10C_12633444_12633971_Dsi10Cg02520.1_1_CDS_4147827580_46059:0.0141158,Dendrocalamus_sinicus_Dendrocalamus_sinicus_Dsi10C_12637739_12638266_Dsi10Cg02530.1_1_CDS_4147827583_47748:0.0170885)n4:0.0399344)n3:0.0227812,((Ampelocalamus_luodianensis_AluCtg02491g00060.2:0.00257773,Ampelocalamus_luodianensis_Alu10Dg08010.1:5e-09)n6:0.0513631,(Dendrocalamus_sinicus_Dendrocalamus_sinicus_Dsi10B_16865336_16865854_Dsi10Bg03100.1_-1_CDS_4147824934_34790:0.00572685,Dendrocalamus_sinicus_Dendrocalamus_sinicus_DsiCtg00492_239531_240048_DsiCtg00492g00110.1_-1_CDS_4147852939_50647:0.0122661)n7:0.0545827)n5:0.00606474)n2:0.0450665,(Zizania_latifolia_GWHTBFHI008082:0.188346,(Leersia_perrieri_LPERR10G06050:0.0691133,(Leersia_perrieri_LPERR10G06070:0.190648,Leersia_perrieri_LPERR10G06080:0.181542)n10:0.0669435)n9:0.0284414)n8:0.0836384)n1:0.0314954,(((Digitaria_exilis_H_Dex9A-004340.1:0,Digitaria_exilis_H_Dex9B-001262.1:0)n13:0.117913,Digitaria_exilis_H_DexUA-000934.1:0.080044)n12:0.232545,(((Setaria_viridis_SEVIR_5G437933v2:0.804359,Digitaria_radicosa_Dra09G0221800:0.150168)n16:0.105054,(Digitaria_radicosa_Dra09G0221500:0.250974,(Setaria_viridis_SEVIR_9G254900v2:0.121198,Urochloa_fusta_Urofu.9G279800:0.121185)n18:0.0140937)n17:0.0286895)n15:0.00318772,(Echinocloa_haploclada_eh_chr1.2681:0.215152,Echinocloa_haploclada_eh_chr1.2682:0.144503)n19:0.0160559)n14:0.0568807)n11:0.0369524)n0;
```
