## Supplementary Dataset S1 for "Gene turnover and contingency facilitated the repeated evolution of C_4_ photosynthesis in grasses": OG0020167_tree.txt

```
(Streptochaeta_angustifolia_strangu_023531:0.124098,((Olyra_latifolia_Ola023926:0.244337,((Ampelocalamus_luodianensis_Alu06Cg08190.2:0.0398194,Dendrocalamus_sinicus_Dendrocalamus_sinicus_Dsi06C_36532960_36541337_Dsi06Cg16460.1_-1_CDS_4147788139_17225:0.041414)n4:0.0221245,(Ampelocalamus_luodianensis_Alu06Dg14700.4:0.0800518,Dendrocalamus_sinicus_Dendrocalamus_sinicus_Dsi06B_4722962_4724608_Dsi06Bg03390.1_1_CDS_4147779844_9883:0.0739875)n5:0.0128688)n3:0.0130105)n2:0.0312726,(((Zizania_latifolia_GWHTBFHI034068:0.0791275,(Zizania_latifolia_GWHTBFHI005096:0.0139834,Zizania_latifolia_GWHTBFHI007601:0.0144132)n9:0.129154)n8:0.0507426,(Leersia_perrieri_LPERR06G19140:0.1674,Oryza_sativa_LOC_Os06g44200:0.0807097)n10:0.0501602)n7:0.0896091,(((Zea_mays_Zm00001eb274980:0.262052,Sorghum_bicolor_SORBI_3010G211200:0.11259)n13:0.0807701,Chasmanthium_laxum_Chala.02G210400:0.115584)n12:0.0258875,((Phragmites_australis_Phragmites_australis_PaChr8_32220090_32222071_evm.model.PaChr8.1338_1_CDS_4362479524_24793:0.147361,Phragmites_australis_Phragmites_australis_PaChr13_26835519_26838460_evm.model.PaChr13.1172_1_CDS_4362386031_38367:0.102149)n15:0.0111383,((Eragrostis_curvula_EJB05_41746:0.103582,(Eleusine_coracana_ELECO.r07.6BG0500110:0.0212474,Eleusine_coracana_ELECO.r07.6AG0546700:0.023528)n18:0.153699)n17:0.069685,(Aristida_adscensionis_H_Aadptg000037l000042.1:0.178212,Stipagrostis_hirtigluma_H_Shi_ptg000059l_001043.1:0.138364)n19:0.0525485)n16:0.0145837)n14:0.014606)n11:0.103688)n6:0.0171237)n1:0.124098)n0;
```
