## Supplementary Dataset S1 for "Gene turnover and contingency facilitated the repeated evolution of C_4_ photosynthesis in grasses": OG0020168_tree.txt

```
(((Ampelocalamus_luodianensis_Alu03Dg26770.2:0.0453263,Dendrocalamus_sinicus_Dendrocalamus_sinicus_Dsi03B_3728105_3728586_Dsi03Bg03190.1_1_CDS_4147735066_46880:0.0735356)n2:0.11047,((Leersia_perrieri_LPERR03G16710:0.134299,Leersia_perrieri_LPERR09G02700:0.158519)n4:0.0359758,(Oryza_sativa_LOC_Os03g57920:0.38103,Oryza_sativa_LOC_Os03g57900:0.16228)n5:0.0180311)n3:0.0559511)n1:0.0393568,(((Aristida_adscensionis_H_Aadptg000018l000472.1:0.0513623,Aristida_adscensionis_H_Aadptg000018l000780.1:0.0410909)n8:0.0866302,(Stipagrostis_hirtigluma_H_Shi_ptg000037l_001571.1:0.072401,Stipagrostis_hirtigluma_H_Shi_ptg000037l_001570.1:0.0409911)n9:0.0683271)n7:0.0437627,((Chasmanthium_laxum_Chala.03G243400:0.165387,Phragmites_australis_Phragmites_australis_PaChr4_45409535_45410092_evm.model.PaChr4.2313_1_CDS_4362454297_34375:0.0950968)n11:0.0464845,(((Eleusine_coracana_ELECO.r07.3BG0258130:0.0460093,Eleusine_coracana_ELECO.r07.3AG0212990:0.0716706)n14:0.0466667,(Eleusine_coracana_ELECO.r07.3BG0258140:0.0985053,(Eleusine_coracana_ELECO.r07.6BG0467920:0.0381306,Eleusine_coracana_ELECO.r07.6AG0516210:0.0262425)n16:0.100117)n15:0.0598407)n13:0.0504827,((Eragrostis_curvula_EJB05_54703:0.0213445,Eragrostis_curvula_EJB05_04091:0.016924)n18:0.116765,(Eragrostis_curvula_EJB05_04094:0.184955,Eragrostis_curvula_EJB05_04103:0.399967)n19:0.145646)n17:0.0161829)n12:0.0459716)n10:0.0304365)n6:0.0393568)n0;
```
