## Supplementary Dataset S1 for "Gene turnover and contingency facilitated the repeated evolution of C_4_ photosynthesis in grasses": OG0020169_tree.txt

```
((Streptochaeta_angustifolia_strangu_010712:0.113472,((Pharus_latifolius_Phala.04G067400:0,Pharus_latifolius_Phala.04G067400.5:0,Pharus_latifolius_Phala.04G067400.7:0,Pharus_latifolius_Phala.04G067400.2:0,Pharus_latifolius_Phala.04G067400.6:0,Pharus_latifolius_Phala.04G067400.3:0)n3:0.0061482,(Pharus_latifolius_Phala.04G067400.4:0.0378258,Pharus_latifolius_Phala.04G067400.8:0.00331096)n4:0.0666891)n2:0.0843928)n1:0.0263124,(Hordeum_spontaneum_WB01_009078_0175059:0.273193,((Zizania_latifolia_GWHTBFHI035084:0.0565519,(Leersia_perrieri_LPERR06G06980:0.0479351,Oryza_sativa_LOC_Os06g11630:0.0361441)n8:0.0243193)n7:0.053917,((Brachypodium_distachyon_BRADI_1g45630v3:0.0571385,(Brachypodium_distachyon_BRADI_1g57260v3:0.0253919,Brachypodium_distachyon_BRADI_1g57950v3:0.0591585)n11:0.0715518)n10:0.0911786,(Olyra_latifolia_Ola029401:0.078446,((Ampelocalamus_luodianensis_Alu06Cg13490.5:0.0309658,Ampelocalamus_luodianensis_Alu06Dg05540.2:0.0289635)n14:0.00150037,(Dendrocalamus_sinicus_Dendrocalamus_sinicus_Dsi06A_6766102_6768027_Dsi06Ag04470.1_-1_CDS_4147775782_54333:0.0324619,Dendrocalamus_sinicus_Dendrocalamus_sinicus_Dsi06B_29805873_29807795_Dsi06Bg10340.1_1_CDS_4147781929_46471:0.0235134)n15:0.0027943)n13:0.012828)n12:0.0135049)n9:0.0138495)n6:0.0214427)n5:0.0263124)n0;
```
