## Supplementary Dataset S1 for "Gene turnover and contingency facilitated the repeated evolution of C_4_ photosynthesis in grasses": OG0020170_tree.txt

```
((Eragrostis_curvula_EJB05_52126:0.26142,((Ampelocalamus_luodianensis_Alu01Cg15400.1:0.0290925,Dendrocalamus_sinicus_Dendrocalamus_sinicus_Dsi01C_14132757_14132966_Dsi01Cg10180.1_1_CDS_4147704289_5695:0.049876)n3:0.0181408,((Olyra_latifolia_Ola033702:0.0995365,Ampelocalamus_luodianensis_Alu01Dg24480.1:0.0354435)n5:0.0114921,Dendrocalamus_sinicus_Dendrocalamus_sinicus_Dsi01A_52719530_52719751_Dsi01Ag21930.1_-1_CDS_4147691320_39416:0.0632677)n4:0.0134032)n2:0.0176084)n1:0.0178666,((Oryza_sativa_LOC_Os01g61840:0.127342,Brachypodium_distachyon_BRADI_2g54222v3:0.125192)n7:0.0560737,((((Urochloa_fusta_Urofu.5G104400:0.0318502,(Panicum_hallii_Pahal.5G101400:0.0345816,((Panicum_virgatum_Pavir.5KG639700:0,Panicum_virgatum_Pavir.5KG607400:0)n14:0.0345295,Panicum_virgatum_Pavir.5NG576900:0.00981446)n13:0.0123817)n12:0.00991366)n11:0.0131023,(Setaria_viridis_SEVIR_5G377000v2:0.0494575,Cenchrus_americanus_H_CamCM007987.2000539.1:0.0521955)n15:0.0123323)n10:0.0155061,(Digitaria_exilis_H_Dex5A-001801.1:0.979908,(Echinocloa_haploclada_eh_chr2.3931:0.100679,Digitaria_exilis_H_Dex5B-001820.1:0.133707)n17:0.00839824)n16:0.000933138)n9:0.0396168,(Sorghum_bicolor_SORBI_3003G346800:0.00644951,(Zea_mays_Zm00001eb368230:0.0473653,Zea_mays_Zm00001eb148810:0.0704374)n19:0.00782637)n18:0.0129191)n8:0.0769718)n6:0.0178666)n0;
```
