## Supplementary Dataset S1 for "Gene turnover and contingency facilitated the repeated evolution of C_4_ photosynthesis in grasses": OG0020171_tree.txt

```
((Pharus_latifolius_Phala.03G151200:0.212207,Streptochaeta_angustifolia_strangu_038858:0.18341)n1:0.0331049,((Zizania_latifolia_GWHTBFHI005014:0.0847657,(Leersia_perrieri_LPERR01G19400:0.153135,Oryza_sativa_LOC_Os01g42780:0.0611643)n4:0.0352092)n3:0.0447013,((((Brachypodium_distachyon_BRADI_5g11830v3:0.143986,Brachypodium_distachyon_BRADI_2g43410v3:0.0914804)n8:0.0580634,(Brachypodium_distachyon_BRADI_2g43430v3:0.212072,Brachypodium_distachyon_BRADI_2g43420v3:0.120627)n9:0.0458635)n7:0.0312848,((Hordeum_spontaneum_WB01_007695_0184783:0.00393453,Hordeum_vulgareMorex_HORVU.MOREX.r3.2HG0104490:0.00734599)n11:0.180968,(Hordeum_spontaneum_WB01_005722_0035390:0.05478,Hordeum_vulgareMorex_HORVU.MOREX.r3.3HG0271470:0.00627926)n12:0.121636)n10:0.0380697)n6:0.0633927,(Dendrocalamus_sinicus_Dendrocalamus_sinicus_Dsi05C_4745828_4746544_Dsi05Cg03960.1_-1_CDS_4147771777_17171:0.409276,(Olyra_latifolia_Ola021502:0.112321,((Ampelocalamus_luodianensis_Alu01Dg13940.1:0.0155732,(Ampelocalamus_luodianensis_Alu01Dg13930.1:0.0164207,(Ampelocalamus_luodianensis_Alu01Dg13890.2:0.0123687,Ampelocalamus_luodianensis_Alu01Dg13910.2:0.00778577)n18:0.0121559)n17:0.0182129)n16:0.020239,(Dendrocalamus_sinicus_Dendrocalamus_sinicus_Dsi01A_35014128_35015297_Dsi01Ag13620.1_-1_CDS_4147688827_577:0.0832874,Dendrocalamus_sinicus_Dendrocalamus_sinicus_Dsi01B_34338091_34339290_Dsi01Bg12050.1_-1_CDS_4147696948_23676:0.0656232)n19:0.00729147)n15:0.0161122)n14:0.0277576)n13:0.00308418)n5:0.0251704)n2:0.0516894)n0;
```
