## Supplementary Dataset S1 for "Gene turnover and contingency facilitated the repeated evolution of C_4_ photosynthesis in grasses": OG0020172_tree.txt

```
(Streptochaeta_angustifolia_strangu_044854:0.21303,(((Zizania_latifolia_GWHTBFHI029419:0.162333,(Leersia_perrieri_LPERR11G09900:0.167729,Oryza_sativa_LOC_Os11g25040:0.109601)n4:0.0405239)n3:0.0984968,((Hordeum_spontaneum_WB01_000098_0931140:0.00407254,Hordeum_vulgareMorex_HORVU.MOREX.r3.4HG0383450:0.00308569)n6:0.25251,(Olyra_latifolia_Ola022211:0.137109,(Dendrocalamus_sinicus_Dendrocalamus_sinicus_Dsi11A_19463916_19464830_Dsi11Ag05740.1_1_CDS_4147831465_15680:0.066,Ampelocalamus_luodianensis_Alu11Dg08180.1:0.1119)n8:0.0240404)n7:0.0218554)n5:0.0454989)n2:0.0302427,((Echinocloa_haploclada_eh_chr4.1128:0.110091,(Panicum_virgatum_Pavir.8KG231400:0.189413,Urochloa_fusta_Urofu.8G120400:0.214457)n11:0.0301691)n10:0.086812,(Chasmanthium_laxum_Chala.09G095100:0.150269,(((Eragrostis_curvula_EJB05_28123:0.157754,(Eleusine_coracana_ELECO.r07.9AG0681900:0.0417351,Eleusine_coracana_ELECO.r07.9BG0706360:0.0442221)n16:0.159074)n15:0.0756713,Phragmites_australis_Phragmites_australis_PaChr21_13773735_13774658_evm.model.PaChr21.556_1_CDS_4362428533_30504:0.169421)n14:0.0114289,(Aristida_adscensionis_H_Aadptg000034l000026.1:0.142335,(Stipagrostis_hirtigluma_H_Shi_ptg000100l_000018.1:0.0119366,(Stipagrostis_hirtigluma_H_Shi_ptg000007l_000157.1:0.0203394,Stipagrostis_hirtigluma_H_Shi_ptg000001l_000066.1:0.00821037)n19:0.0102939)n18:0.102014)n17:0.0466392)n13:0.0144527)n12:0.0135745)n9:0.0488882)n1:0.21303)n0;
```
