## Supplementary Dataset S1 for "Gene turnover and contingency facilitated the repeated evolution of C_4_ photosynthesis in grasses": OG0020173_tree.txt

```
((Pharus_latifolius_Phala.11G116100:0.0541997,(Pharus_latifolius_Phala.M056600:0,Pharus_latifolius_Phala.M036600:0,Pharus_latifolius_Phala.M035800:0,Pharus_latifolius_Phala.M034300:0)n2:5e-09)n1:0.00473101,(Ampelocalamus_luodianensis_Alu06Dg09710.1:0.0330567,((Dendrocalamus_sinicus_Dendrocalamus_sinicus_Dsi09B_11993431_11993622_Dsi09Bg07400.1_1_CDS_4147817101_3252:5e-09,(((Oryza_sativa_LOC_Os10g21388:0,Oryza_sativa_LOC_Os04g16726:0)n8:5e-09,((Zizania_latifolia_GWHTBFHI038310:0.00489092,Zizania_latifolia_GWHTBFHI038314:5e-09)n10:0.0198884,(Zizania_latifolia_GWHTBFHI038436:0,Zizania_latifolia_GWHTBFHI038481:0,Zizania_latifolia_GWHTBFHI038494:0,Zizania_latifolia_GWHTBFHI038636:0)n11:5e-09)n9:0.00464248)n7:0.00928021,Cenchrus_americanus_H_CamLKME02003452.1000001.1:0.331538)n6:5e-09)n5:5e-09,(Panicum_hallii_Pahal.9G197200:0.0246725,((Urochloa_fusta_Urofu.7G073800:0,Urochloa_fusta_Urofu.5G376000:0)n14:5e-09,(Sorghum_bicolor_SORBI_3005G110493:0.0380527,Eleusine_coracana_ELECO.r07.6AG0510700:0.00926257)n15:5e-09)n13:5e-09)n12:0.0141168)n4:0.00406041)n3:0.00473101)n0;
```
