## Supplementary Dataset S1 for "Gene turnover and contingency facilitated the repeated evolution of C_4_ photosynthesis in grasses": OG0020174_tree.txt

```
(((Pharus_latifolius_Phala.07G007300:5e-09,Pharus_latifolius_Phala.07G007300.2:5e-09)n2:0.123475,(Streptochaeta_angustifolia_strangu_031325:0.125465,Streptochaeta_angustifolia_strangu_033059:0.124049)n3:0.0332587)n1:0.0284389,((Chasmanthium_laxum_Chala.07G014900:0.141576,(Aristida_adscensionis_H_Aadptg000042l000650.1:0.0902645,(Stipagrostis_hirtigluma_H_Shi_ptg000049l_001005.1:0.0546162,(Stipagrostis_hirtigluma_H_Shi_ptg000045l_000468.1:0.015536,(Stipagrostis_hirtigluma_H_Shi_ptg000017l_001776.1:0.0132278,Stipagrostis_hirtigluma_H_Shi_ptg000037l_000021.1:0.0168634)n9:0.0372013)n8:0.0398326)n7:0.0115743)n6:0.0507865)n5:0.0616456,((Brachypodium_distachyon_BRADI_2g39370v3:0.144273,((Zizania_latifolia_GWHTBFHI001307:0.0443279,Zizania_latifolia_GWHTBFHI032383:0.0356078)n13:0.0194353,(Leersia_perrieri_LPERR05G00550:0.0349045,Oryza_sativa_LOC_Os05g01730:0.0478516)n14:0.0252736)n12:0.0653197)n11:0.0286194,(Dendrocalamus_sinicus_Dendrocalamus_sinicus_Dsi05B_152921_154697_Dsi05Bg00060.2_-1_CDS_4147766239_26718:0.0537998,((Olyra_latifolia_Ola000251:0.075947,(Ampelocalamus_luodianensis_Alu09Cg22710.2:0.0188441,Dendrocalamus_sinicus_Dendrocalamus_sinicus_Dsi05C_13355974_13357854_Dsi05Cg08940.1_1_CDS_4147773271_5360:0.0245652)n18:0.00931572)n17:0.00677866,(Dendrocalamus_sinicus_Dendrocalamus_sinicus_Dsi05A_408288_408902_Dsi05Ag00320.5_1_CDS_4147762030_45280:0.0450194,Ampelocalamus_luodianensis_Alu05Dg18860.1:0.0417022)n19:0.00463358)n16:0.00210786)n15:0.000234206)n10:0.00422792)n4:0.0284389)n0;
```
