## Supplementary Dataset S1 for "Gene turnover and contingency facilitated the repeated evolution of C_4_ photosynthesis in grasses": OG0020175_tree.txt

```
(Carex_scoparia_H_Carex_Csco_scaffold_31_000308.1:0.185986,(Streptochaeta_angustifolia_strangu_021139:0.0652672,(((Pharus_latifolius_Phala.02G122600.3:5e-09,Pharus_latifolius_Phala.02G122600.5:6e-09)n4:0.000543619,(Pharus_latifolius_Phala.02G122600:5e-09,(Pharus_latifolius_Phala.02G122600.2:5e-09,Pharus_latifolius_Phala.02G122600.4:5e-09)n6:5e-09)n5:5e-09)n3:0.0566022,((Brachypodium_distachyon_BRADI_3g11197v3:0.0854651,(Olyra_latifolia_Ola014269:0.0502278,(Ampelocalamus_luodianensis_Alu05Cg17180.3:0.0163887,(Dendrocalamus_sinicus_Dendrocalamus_sinicus_DsiCtg00188a_16198_31911_DsiCtg00188ag00010.1_1_CDS_4147848844_19676:0.0197707,Dendrocalamus_sinicus_Dendrocalamus_sinicus_Dsi08C_1309061_1320948_Dsi08Cg00990.1_1_CDS_4147808266_33046:0.0168647)n11:0.00187385)n10:0.00271242)n9:0.00708828)n8:0.0171798,((Aristida_adscensionis_H_Aadptg000012l000845.1:0.0634777,(Stipagrostis_hirtigluma_H_Shi_ptg000019l_000044.1:0.000548351,Stipagrostis_hirtigluma_H_Shi_ptg000027l_000161.1:5e-09)n14:0.0530311)n13:0.0221752,((Eragrostis_curvula_EJB05_21825:0.038206,(Eleusine_coracana_ELECO.r07.2AG0129390:0.00663655,Eleusine_coracana_ELECO.r07.2BG0184730:0.0108751)n17:0.0517089)n16:0.0279497,(Chasmanthium_laxum_Chala.05G109100:0.0377337,(Setaria_viridis_SEVIR_1G157600v2:0.0359847,Urochloa_fusta_Urofu.1G158000:0.025308)n19:0.0286714)n18:0.0106198)n15:0.00564806)n12:0.0399005)n7:0.0235531)n2:0.0236799)n1:0.185986)n0;
```
