## Supplementary Dataset S1 for "Gene turnover and contingency facilitated the repeated evolution of C_4_ photosynthesis in grasses": OG0020176_tree.txt

```
((((Ampelocalamus_luodianensis_Alu09DXg16020.1:0.093534,(Ampelocalamus_luodianensis_Alu08Dg14740.1:0.0286948,Ampelocalamus_luodianensis_Alu08Dg14780.1:0.0195707)n4:0.0778211)n3:0.0243584,(Brachypodium_distachyon_BRADI_2g34025v3:0.603058,(Olyra_latifolia_Ola027103:0.129967,(Olyra_latifolia_Ola027100:0.0897708,Olyra_latifolia_Ola027110:0.0950999)n7:0.0276033)n6:0.00306703)n5:0.0323257)n2:0.0415868,((Ampelocalamus_luodianensis_Alu08Dg14750.1:0.0189842,Ampelocalamus_luodianensis_Alu08Dg14790.2:0.0181792)n9:0.0697748,Olyra_latifolia_Ola027107:0.156498)n8:0.0173886)n1:0.043069,((Dichantelium_oligosantes_H_DolKV779484.1000001.1:0.111152,(Urochloa_fusta_Urofu.1G141100:0.090929,Setaria_viridis_SEVIR_1G131000v2:0.068137)n12:0.0232275)n11:0.0444235,((Eleusine_coracana_ELECO.r07.2AG0110110:0.0933227,(Eleusine_coracana_ELECO.r07.2AG0110090:0.0797236,(Eleusine_coracana_ELECO.r07.2AG0110080:0.035214,Eleusine_coracana_ELECO.r07.2BG0163580:0.0526775)n16:0.0393429)n15:0.15057)n14:0.0347609,(Eragrostis_curvula_EJB05_55083:0.291245,(Eragrostis_curvula_EJB05_54460:0.0647969,(Eragrostis_curvula_EJB05_54452:0.000635699,Eragrostis_curvula_EJB05_24145:0.00168132)n19:0.0727616)n18:0.0440321)n17:0.00489245)n13:0.0352857)n10:0.038903)n0;
```
