## Supplementary Dataset S1 for "Gene turnover and contingency facilitated the repeated evolution of C_4_ photosynthesis in grasses": OG0020177_tree.txt

```
((Zizania_latifolia_GWHTBFHI021323:0.126801,(Dendrocalamus_sinicus_Dendrocalamus_sinicus_Dsi02A_28229113_28229427_Dsi02Ag10650.1_-1_CDS_4147711033_49615:0.0557883,((Olyra_latifolia_Ola015144:0.120716,Brachypodium_distachyon_BRADI_3g46237v3:0.156458)n4:0.0256124,(Ampelocalamus_luodianensis_Alu09CXg14300.1:0.0511818,Ampelocalamus_luodianensis_Alu02Dg14110.1:0.0807175)n5:0.00896861)n3:0.0187563)n2:0.0280059)n1:0.0205493,((Eleusine_coracana_ELECO.r07.2AG0134560:0.108611,Eragrostis_curvula_EJB05_50328:0.165733)n7:0.0581269,((Chasmanthium_laxum_Chala.05G162600:0.0540454,((Sorghum_bicolor_SORBI_3004G184700:0.101406,Zea_mays_Zm00001eb182610:0.136895)n11:0.094836,((Setaria_viridis_SEVIR_1G204200v2:0.0462424,Urochloa_fusta_Urofu.1G226600:0.065576)n13:0.0163953,((Echinocloa_haploclada_eh_chr7.2111:0.0667185,Digitaria_radicosa_Dra01G0156500:0.0824921)n15:0.0319685,(Panicum_hallii_Pahal.1G273500:0.055746,(Panicum_virgatum_Pavir.1KG341200:0.0341291,(Panicum_virgatum_Pavir.1NG313100:0.0668063,Panicum_virgatum_Pavir.1NG304400:0.0311219)n18:0.00311219)n17:0.000345799)n16:0.0119648)n14:0.0275365)n12:0.0645495)n10:0.0173118)n9:0.013431,(Phragmites_australis_Phragmites_australis_PaChr5_27325662_27325985_evm.model.PaChr5.1164_1_CDS_4362459473_2424:0.0971694,Phragmites_australis_Phragmites_australis_PaChr6_27842978_27843268_evm.model.PaChr6.1223_1_CDS_4362466818_33147:0.0665281)n19:0.00739201)n8:0.0168276)n6:0.0204395)n0;
```
