## Supplementary Dataset S1 for "Gene turnover and contingency facilitated the repeated evolution of C_4_ photosynthesis in grasses": OG0020178_tree.txt

```
(Panicum_virgatum_Pavir.8KG027600:0.44287,((((Hordeum_vulgareMorex_HORVU.MOREX.r3.1HG0005110:0.0634134,Hordeum_vulgareMorex_HORVU.MOREX.r3.1HG0005130:0.0786064)n4:0.190881,(Zizania_latifolia_GWHTBFHI019807:0.196454,(Ampelocalamus_luodianensis_Alu04Cg05410.1:0.126914,(Ampelocalamus_luodianensis_Alu04Dg18760.1:0.136705,Ampelocalamus_luodianensis_Alu04Cg05430.1:0.10801)n7:0.010801)n6:0.00120011)n5:0.015672)n3:0.128918,((Leersia_perrieri_LPERR04G05770:0.191288,Leersia_perrieri_LPERR04G05760:0.14815)n9:0.03068,Oryza_sativa_LOC_Os04g28300:0.202753)n8:0.0259963)n2:0.0214814,(Oryza_sativa_LOC_Os04g28234:0.161253,((Zizania_latifolia_GWHTBFHI019790:0.124148,Zizania_latifolia_GWHTBFHI019789:0.0378378)n12:0.0344249,((Zizania_latifolia_GWHTBFHI019806:0.166489,(Zizania_latifolia_GWHTBFHI019796:0.0907068,Zizania_latifolia_GWHTBFHI019801:0.0177172)n15:0.019166)n14:0.0162003,(Zizania_latifolia_GWHTBFHI019805:0.0226017,(Zizania_latifolia_GWHTBFHI019799:0.0432055,(Zizania_latifolia_GWHTBFHI019804:0.0957226,(Zizania_latifolia_GWHTBFHI019797:0.00142196,Zizania_latifolia_GWHTBFHI019800:0.00997414)n19:0.00630241)n18:0.0142304)n17:0.00700095)n16:0.0279963)n13:0.0464836)n11:0.033472)n10:0.00371911)n1:0.44287)n0;
```
