## Supplementary Dataset S1 for "Gene turnover and contingency facilitated the repeated evolution of C_4_ photosynthesis in grasses": OG0020179_tree.txt

```
(((Pharus_latifolius_Phala.09G101500:0,Pharus_latifolius_Phala.09G101500.3:0)n2:6e-09,Pharus_latifolius_Phala.09G101500.2:5e-09)n1:0.0977647,((Ampelocalamus_luodianensis_Alu11Cg07090.2:0.0504065,((Dendrocalamus_sinicus_Dendrocalamus_sinicus_DsiCtg00623_69277_70943_DsiCtg00623g00010.1_1_CDS_4147854280_9566:0.107661,(Dendrocalamus_sinicus_Dendrocalamus_sinicus_DsiCtg00623_103259_106393_DsiCtg00623g00030.1_1_CDS_4147854286_12942:0.00494035,Dendrocalamus_sinicus_Dendrocalamus_sinicus_Dsi11B_7088580_7091698_Dsi11Bg03110.2_-1_CDS_4147835908_15132:0.00676452)n7:0.0171028)n6:0.0214215,Olyra_latifolia_Ola020513:0.115287)n5:0.00699334)n4:0.0500846,((Eleusine_coracana_ELECO.r07.9AG0682840:0.142314,Eragrostis_curvula_EJB05_27834:0.0767871)n9:0.0583328,(Chasmanthium_laxum_Chala.09G082700:0.0697191,(Sorghum_bicolor_SORBI_3005G122400:0.112512,(Echinocloa_haploclada_eh_scaffold68.20:0.0756728,(Dichantelium_oligosantes_H_DolKV782256.1000001.1:0.0610572,((Setaria_viridis_SEVIR_8G135275v2:0.0967101,(((Digitaria_exilis_H_Dex8A-000583.1:0,Digitaria_exilis_H_DexUA-001857.1:0)n18:0.0219392,Digitaria_exilis_H_Dex8B-000535.1:0.0923948)n17:0.0388871,Digitaria_radicosa_Dra08G0083500:0.0526089)n16:0.0390305)n15:0.0131316,(Panicum_virgatum_Pavir.8KG144200:0.00085776,Panicum_virgatum_Pavir.8KG122200:0.00202112)n19:0.064535)n14:0.00888939)n13:0.0080195)n12:0.0268751)n11:0.0291491)n10:0.0181362)n8:0.0576802)n3:0.0977647)n0;
```
