## Supplementary Dataset S1 for "Gene turnover and contingency facilitated the repeated evolution of C_4_ photosynthesis in grasses": OG0020180_tree.txt

```
((((Pharus_latifolius_Phala.08G100400:0,Pharus_latifolius_Phala.08G100400.7:0,Pharus_latifolius_Phala.08G100400.6:0,Pharus_latifolius_Phala.08G100400.5:0,Pharus_latifolius_Phala.08G100400.4:0,Pharus_latifolius_Phala.08G100400.3:0)n3:0.00122005,Pharus_latifolius_Phala.08G100400.2:0.0146014)n2:0.0923014,(Streptochaeta_angustifolia_strangu_005212:0.116716,Streptochaeta_angustifolia_strangu_041153:0.106603)n4:0.0334026)n1:0.0366028,(((Zizania_latifolia_GWHTBFHI002883:0.035637,(Zizania_latifolia_GWHTBFHI010428:0.0103648,Zizania_latifolia_GWHTBFHI028535:0.0330851)n8:0.0308686)n7:0.0235089,(Oryza_sativa_LOC_Os08g30060:0.0452866,Leersia_perrieri_LPERR08G11210:0.0464444)n9:0.0298298)n6:0.0489656,((Ampelocalamus_luodianensis_Alu08Cg04590.2:0.187964,(Dendrocalamus_sinicus_Dendrocalamus_sinicus_Dsi08B_22013145_22021550_Dsi08Bg06350.1_1_CDS_4147806088_964:0.0104077,(Dendrocalamus_sinicus_Dendrocalamus_sinicus_Dsi08B_22153241_22159170_Dsi08Bg06380.1_1_CDS_4147806097_6031:0.0531719,Dendrocalamus_sinicus_Dendrocalamus_sinicus_Dsi08B_21828156_21842336_Dsi08Bg06330.1_1_CDS_4147806082_54433:0.0105938)n13:0.00256742)n12:0.0198347)n11:0.00318888,(Dendrocalamus_sinicus_Dendrocalamus_sinicus_DsiCtg00226b_134693_135540_DsiCtg00226bg00030.1_1_CDS_4147849282_38812:0.0977561,(Ampelocalamus_luodianensis_Alu08Dg08050.6:0.0418011,Olyra_latifolia_Ola009191:0.0884077)n15:0.0148077)n14:0.0016453)n10:0.00708314)n5:0.0366028)n0;
```
