## Supplementary Dataset S1 for "Gene turnover and contingency facilitated the repeated evolution of C_4_ photosynthesis in grasses": OG0020181_tree.txt

```
(Carex_scoparia_H_Carex_Csco_scaffold_24_000033.1:0.335908,(Panicum_virgatum_Pavir.9KG115200:0.397244,((Pharus_latifolius_Phala.01G165000:0,Pharus_latifolius_Phala.01G165000.6:0,Pharus_latifolius_Phala.01G165000.7:0,Pharus_latifolius_Phala.01G165000.5:0,Pharus_latifolius_Phala.01G165000.3:0,Pharus_latifolius_Phala.01G165000.4:0,Pharus_latifolius_Phala.01G165000.2:0)n3:0.0723496,(Streptochaeta_angustifolia_strangu_035461:0.13677,((Zizania_latifolia_GWHTBFHI014613:0.0649174,(Leersia_perrieri_LPERR03G20250:0.0636498,Oryza_sativa_LOC_Os03g38580:0.0585947)n7:0.0261784)n6:0.0526604,(((Hordeum_spontaneum_WB01_001022_0154835:0,Hordeum_vulgareMorex_HORVU.MOREX.r3.7HG0707100:0)n10:0.113361,Brachypodium_distachyon_BRADI_1g15500v3:0.083732)n9:0.0540206,((Ampelocalamus_luodianensis_Alu03Cg27840.2:0.0232082,(Dendrocalamus_sinicus_Dendrocalamus_sinicus_Dsi03B_20172392_20174684_Dsi03Bg09690.1_1_CDS_4147737016_7491:0.13902,(Dendrocalamus_sinicus_Dendrocalamus_sinicus_Dsi03A_20159175_20161118_Dsi03Ag10050.1_1_CDS_4147729735_2401:0.0440822,Dendrocalamus_sinicus_Dendrocalamus_sinicus_Dsi06C_7027314_7028994_Dsi06Cg01440.1_1_CDS_4147783633_39158:0.0306446)n14:0.00306446)n13:0.000340496)n12:0.0160527,Olyra_latifolia_Ola005982:0.0877882)n11:0.0100722)n8:0.0110114)n5:0.0710252)n4:0.0492249)n2:0.133374)n1:0.335908)n0;
```
