## Supplementary Dataset S1 for "Gene turnover and contingency facilitated the repeated evolution of C_4_ photosynthesis in grasses": OG0020182_tree.txt

```
((Ananas_comosus_H_Ananas_contig5_000565.1:0.0223745,Tillandsia_fasciculata_H_Tillandsia_CM054930.1_001333.1:0.0232304)n1:0.148154,((Pharus_latifolius_Phala.03G382000:0,Pharus_latifolius_Phala.03G382000.2:0)n3:0.0624316,((Streptochaeta_angustifolia_strangu_021081:0.0991181,Streptochaeta_angustifolia_strangu_030664:0.106782)n5:0.030696,(((Zizania_latifolia_GWHTBFHI006743:0.0238396,Zizania_latifolia_GWHTBFHI013557:0.017543)n8:0.0321665,(Leersia_perrieri_LPERR01G40200:0.0695177,Oryza_sativa_LOC_Os01g74530:0.0575784)n9:0.0323746)n7:0.038798,((Brachypodium_distachyon_BRADI_2g62650v3:0.0515426,(Hordeum_vulgareMorex_HORVU.MOREX.r3.3HG0330870:0.00103589,((Hordeum_spontaneum_WB01_006901_0128185:0.0195218,(Hordeum_spontaneum_WB01_002422_0073639:0.011707,Hordeum_spontaneum_WB01_002422_0039028:0.0191181)n15:5e-09)n14:0.0651326,Hordeum_spontaneum_WB01_009546_0074896:0.000935882)n13:0.000103987)n12:0.0440634)n11:0.0500576,(Olyra_latifolia_Ola020173:0.0599359,(Ampelocalamus_luodianensis_Alu01Dg31850.3:0.0258246,(Dendrocalamus_sinicus_Dendrocalamus_sinicus_Dsi01A_63772396_63773915_Dsi01Ag28510.1_-1_CDS_4147693294_13536:0.138758,(Dendrocalamus_sinicus_Dendrocalamus_sinicus_Dsi02C_641794_644309_Dsi02Cg00120.2_1_CDS_4147721179_18692:0.0279632,Dendrocalamus_sinicus_Dendrocalamus_sinicus_Dsi01B_61714209_61718995_Dsi01Bg26280.7_-1_CDS_4147701217_38886:0.0276455)n19:0.00276455)n18:0.000307172)n17:0.00324128)n16:0.00711746)n10:0.00891569)n6:0.0605085)n4:0.0321181)n2:0.148154)n0;
```
