## Supplementary Dataset S1 for "Gene turnover and contingency facilitated the repeated evolution of C_4_ photosynthesis in grasses": OG0020183_tree.txt

```
(((Olyra_latifolia_Ola033940:0.0603041,(Oryza_sativa_LOC_Os03g36960:0.0942716,(Zizania_latifolia_GWHTBFHI023635:0.120792,Leersia_perrieri_LPERR03G19780:0.173986)n4:0.0222662)n3:0.0640492)n2:0.0172477,(Ampelocalamus_luodianensis_Alu03Dg17820.1:0.0635154,(Dendrocalamus_sinicus_Dendrocalamus_sinicus_Dsi03B_21685357_21685794_Dsi03Bg09940.1_1_CDS_4147737091_49701:0.0627681,Dendrocalamus_sinicus_Dendrocalamus_sinicus_Dsi03A_22079277_22079600_Dsi03Ag10360.1_1_CDS_4147729828_54744:0.049948)n6:0.00824788)n5:0.0164412)n1:0.0492002,((Phragmites_australis_Phragmites_australis_PaChr3_30322090_30322407_evm.model.PaChr3.1694_1_CDS_4362444353_15011:0.065491,Phragmites_australis_Phragmites_australis_PaChr3_28938140_28938448_evm.model.PaChr3.1664_1_CDS_4362444287_29712:0.0448583)n8:0.082077,((Sorghum_bicolor_SORBI_3001G187700:0.0562266,Zea_mays_Zm00001eb219890:0.06925)n10:0.0599121,((Panicum_hallii_Pahal.9G181800:0.0223922,(Panicum_virgatum_Pavir.9NG232400:0.0378282,Panicum_virgatum_Pavir.9KG121900:0.0152192)n13:0.0110411)n12:0.0175547,(Echinocloa_haploclada_eh_chr1.2072:0.0883257,(Urochloa_fusta_Urofu.9G190500:0.0780698,((Cenchrus_americanus_H_CamCM007983.2000792.1:0.0911234,Setaria_viridis_SEVIR_9G183800v2:0.0464266)n17:0.0380638,(Digitaria_radicosa_Dra09G0181300:0.0594909,(Digitaria_exilis_H_Dex9A-000888.1:0.0153568,Digitaria_exilis_H_Dex9B-000882.1:0.0791267)n19:0.0431796)n18:0.049805)n16:0.0206911)n15:0.0194522)n14:0.0154367)n11:0.0287041)n9:0.110867)n7:0.0492002)n0;
```
