## Supplementary Dataset S1 for "Gene turnover and contingency facilitated the repeated evolution of C_4_ photosynthesis in grasses": OG0020184_tree.txt

```
((Pharus_latifolius_Phala.03G160800:0.178453,Streptochaeta_angustifolia_strangu_010516:0.207856)n1:0.0494957,(((Zizania_latifolia_GWHTBFHI012177:0.177427,(Leersia_perrieri_LPERR01G20360:0.146298,Oryza_sativa_LOC_Os01g44140:0.110576)n5:0.060317)n4:0.0825329,((Brachypodium_distachyon_BRADI_2g44430v3:0.137213,Hordeum_vulgareMorex_HORVU.MOREX.r3.3HG0274090:0.123731)n7:0.0575835,(Olyra_latifolia_Ola008024:0.120229,((Ampelocalamus_luodianensis_Alu01Cg25670.2:0.0386905,Dendrocalamus_sinicus_Dendrocalamus_sinicus_Dsi01C_24772992_24773699_Dsi01Cg17650.1_1_CDS_4147706530_16393:0.0405336)n10:0.021959,(Ampelocalamus_luodianensis_Alu01Dg14700.1:0.0450462,Dendrocalamus_sinicus_Dendrocalamus_sinicus_Dsi01B_36447334_36448053_Dsi01Bg12830.1_-1_CDS_4147697182_41688:0.0778167)n11:0.0086463)n9:0.0175561)n8:0.0182493)n6:0.0181976)n3:0.036311,((Chasmanthium_laxum_Chala.01G150100:0.113428,((Aristida_adscensionis_H_Aadptg000079l000236.1:0.199943,Stipagrostis_hirtigluma_H_Shi_ptg000050l_001166.1:0.0944708)n15:0.0384459,((Eleusine_coracana_ELECO.r07.1BG0076160:0.125404,Eragrostis_curvula_EJB05_51952:0.0541976)n17:0.0876536,(Sorghum_bicolor_SORBI_3003G230300:0.351504,Echinocloa_haploclada_eh_chr2.2629:0.254008)n18:0.0835157)n16:0.0242784)n14:0.0190332)n13:0.0138856,(Phragmites_australis_Phragmites_australis_PaChr1_33398895_33399596_evm.model.PaChr1.1485_1_CDS_4362364221_40822:0.119201,Phragmites_australis_Phragmites_australis_PaChr2_29166722_29167438_evm.model.PaChr2.1399_1_CDS_4362417611_24586:0.0887506)n19:0.00986118)n12:0.0144193)n2:0.0494957)n0;
```
