## Supplementary Dataset S1 for "Gene turnover and contingency facilitated the repeated evolution of C_4_ photosynthesis in grasses": OG0020185_tree.txt

```
((Ampelocalamus_luodianensis_Alu11Dg01580.1:0.211731,(Leersia_perrieri_LPERR11G18890:0.0899081,(Oryza_sativa_LOC_Os11g44660:0.157718,Oryza_sativa_LOC_Os11g44690:0.0706201)n3:0.00784668)n2:0.0468059)n1:0.0307126,((Phragmites_australis_Phragmites_australis_PaChr15_9432751_9443895_evm.model.PaChr15.458_1_CDS_4362396803_23681:0.0784156,(Aristida_adscensionis_H_Aadptg000006l000380.1:0.174441,(Aristida_adscensionis_H_Aadptg000015l000097.1:0.113733,(Eragrostis_curvula_EJB05_57339:0.0514847,Eragrostis_curvula_EJB05_13135:0.060669)n8:0.0950308)n7:0.0208285)n6:0.00231428)n5:0.0622004,((Stipagrostis_hirtigluma_H_Shi_ptg000013l_000710.1:0.00550973,Stipagrostis_hirtigluma_H_Shi_ptg000014l_000147.1:0.00198013)n10:0.0996671,(Chasmanthium_laxum_Chala.09G019400:0.0785954,(((Echinocloa_haploclada_eh_chr4.2536:0.101536,(Digitaria_radicosa_Dra08G0144600:0.0504789,Digitaria_exilis_H_Dex8A-000990.1:0.0630258)n15:0.0355094)n14:0.00975176,(Panicum_hallii_Pahal.8G253700:0.0200155,(Panicum_virgatum_Pavir.8KG335100:0.0275376,Panicum_virgatum_Pavir.8NG314500:0.0247815)n17:0.00438278)n16:0.0361043)n13:0.0179343,(Setaria_viridis_SEVIR_8G235400v2:0.0418604,(Urochloa_fusta_Urofu.8G208900:0.0511695,Urochloa_fusta_Urofu.8G209000:0.0543612)n19:0.00604013)n18:0.0156283)n12:0.0464964)n11:0.045085)n9:0.0289528)n4:0.0307126)n0;
```
