## Supplementary Dataset S1 for "Gene turnover and contingency facilitated the repeated evolution of C_4_ photosynthesis in grasses": OG0020186_tree.txt

```
(((Brachypodium_distachyon_BRADI_4g05995v3:0.202873,(Hordeum_spontaneum_WB01_002197_0427225:0.00392001,Hordeum_vulgareMorex_HORVU.MOREX.r3.1HG0062890:5e-09)n3:0.152465)n2:0.0760546,((Olyra_latifolia_Ola016401:0.0793065,Dendrocalamus_sinicus_Dendrocalamus_sinicus_Dsi05B_23947727_23948083_Dsi05Bg07270.1_1_CDS_4147768402_50368:0.121146)n5:0.014023,(Ampelocalamus_luodianensis_Alu05Cg14280.2:0.0453171,Ampelocalamus_luodianensis_Alu05Dg09940.2:0.0545071)n6:0.00605634)n4:0.00915402)n1:0.0234538,((Phragmites_australis_Phragmites_australis_PaChr12_22819373_22819696_evm.model.PaChr12.877_1_CDS_4362383696_33302:0.123315,((Eragrostis_curvula_EJB05_50174:0.0997176,(Eleusine_coracana_ELECO.r07.5BG0422610:0.0521956,Eleusine_coracana_ELECO.r07.5AG0373650:0.0758173)n11:0.114218)n10:0.0554078,(Chasmanthium_laxum_Chala.07G142200:0.081719,(Echinocloa_haploclada_eh_chr5.2288:0.120323,(Sorghum_bicolor_SORBI_3009G133000:0.129316,(Digitaria_radicosa_Dra03G0231200:0.100951,(Panicum_hallii_Pahal.3G285000:0.0862346,(Urochloa_fusta_Urofu.3G289000:0.0854719,Setaria_viridis_SEVIR_3G253700v2:0.0556255)n17:0.011272)n16:0.0303378)n15:0.0155289)n14:0.0142449)n13:0.0347158)n12:0.0250897)n9:0.0387719)n8:0.0792297,(Panicum_virgatum_Pavir.3KG261800:0.209613,(Zea_mays_Zm00001eb287720:0.844218,Zea_mays_Zm00001eb287730:0.315473)n19:0.0350526)n18:0.303676)n7:0.0234538)n0;
```
