## Supplementary Dataset S1 for "Gene turnover and contingency facilitated the repeated evolution of C_4_ photosynthesis in grasses": OG0020187_tree.txt

```
((Zizania_latifolia_GWHTBFHI018245:0.140561,(Zizania_latifolia_GWHTBFHI017908:0.0507019,(Zizania_latifolia_GWHTBFHI017905:0.0638198,Zizania_latifolia_GWHTBFHI017907:0.0425758)n3:0.0208999)n2:0.101833)n1:0.155895,((Pharus_latifolius_Phala.06G264300:0.202635,((Dendrocalamus_sinicus_Dendrocalamus_sinicus_Dsi04B_38521118_38524078_Dsi04Bg14240.1_1_CDS_4147757131_16560:0.0932719,Olyra_latifolia_Ola000898:0.103296)n7:0.0786817,((Eragrostis_curvula_EJB05_40022:0.161397,Phragmites_australis_Phragmites_australis_PaChr7_1809104_1810539_evm.model.PaChr7.176_1_CDS_4362474894_31495:0.0844998)n9:0.0947535,((Hordeum_spontaneum_WB01_008618_0080546:0.0123611,Hordeum_vulgareMorex_HORVU.MOREX.r3.2HG0205780:0.00583985)n11:0.272952,Ampelocalamus_luodianensis_Alu04Dg02060.1:0.0604632)n10:0.043203)n8:0.0235345)n6:0.0749394)n5:0.0355488,(((Streptochaeta_angustifolia_strangu_022494:0.133234,(Pharus_latifolius_Phala.06G264800:0.0023928,Pharus_latifolius_Phala.06G264800.2:0.0135922)n15:0.132281)n14:0.039776,((Ampelocalamus_luodianensis_Alu04Dg02030.1:0.0498978,Dendrocalamus_sinicus_Dendrocalamus_sinicus_Dsi04A_1669713_1671694_Dsi04Ag01460.1_1_CDS_4147747225_12026:0.0480689)n17:0.0973787,(Eragrostis_curvula_EJB05_40037:0.151228,Eragrostis_curvula_EJB05_40044:0.124239)n18:0.171969)n16:0.0547675)n13:0.0336418,(Streptochaeta_angustifolia_strangu_022495:0.492302,Dendrocalamus_sinicus_Dendrocalamus_sinicus_Dsi04B_38550164_38551398_Dsi04Bg14270.1_-1_CDS_4147757140_21624:0.221037)n19:0.0245596)n12:0.105939)n4:0.011771)n0;
```
