## Supplementary Dataset S1 for "Gene turnover and contingency facilitated the repeated evolution of C_4_ photosynthesis in grasses": OG0020188_tree.txt

```
(((Olyra_latifolia_Ola037383:0.233901,Ampelocalamus_luodianensis_Alu07Dg00070.1:0.0660904)n2:0.0426171,(Aristida_adscensionis_H_Aadptg000016l000159.1:0.118693,((Phragmites_australis_Phragmites_australis_PaChr16_129830_131797_evm.model.PaChr16.11_1_CDS_4362399755_33351:0.0545863,(Eleusine_coracana_ELECO.r07.4BG0346590:0.0142668,Eleusine_coracana_ELECO.r07.4AG0315600:0.0111252)n6:0.117429)n5:0.0310484,(Chasmanthium_laxum_Chala.10G240000:0.0749649,((Sorghum_bicolor_SORBI_3002G421200:0.0501622,Sorghum_bicolor_SORBI_3009G033200:0.0451256)n9:0.0738894,(Echinocloa_haploclada_eh_chr3.4731:0.076406,((Dichantelium_oligosantes_H_DolKV779231.1000008.1:0.0811605,Dichantelium_oligosantes_H_DolKV776591.1000003.1:0.0369257)n12:0.016122,((Digitaria_radicosa_Dra02G0422600:0.0311332,(Digitaria_exilis_H_Dex2A-002292.1:0.0118912,Digitaria_exilis_H_Dex2B-002227.1:0.0309092)n15:0.0362697)n14:0.0459414,(Panicum_hallii_Pahal.2G500800:0.146237,(Cenchrus_americanus_H_CamCM007988.2003661.1:0.0521272,Setaria_viridis_SEVIR_2G456800v2:0.00905146)n17:0.0140176)n16:0.00761089)n13:0.0160377)n11:0.0199208)n10:0.0290248)n8:0.040308)n7:0.0301232)n4:0.0253316)n3:0.0470281)n1:0.0536621,(Streptochaeta_angustifolia_strangu_027960:0.120228,(Pharus_latifolius_Phala.01G269300:0.154732,Pharus_latifolius_Phala.05G002100:0.105761)n19:0.0117512)n18:0.047908)n0;
```
