## Supplementary Dataset S1 for "Gene turnover and contingency facilitated the repeated evolution of C_4_ photosynthesis in grasses": OG0020189_tree.txt

```
((((Pharus_latifolius_Phala.04G071600:0,Pharus_latifolius_Phala.04G071600.2:0)n3:5e-09,Pharus_latifolius_Phala.M020500:0.00354046)n2:0.175311,(((Pharus_latifolius_Phala.04G071900:0,Pharus_latifolius_Phala.04G071900.2:0)n6:0.0140917,(Pharus_latifolius_Phala.04G071700:5e-09,Pharus_latifolius_Phala.M020600:0.00144881)n7:0.0280791)n5:0.0939969,(Pharus_latifolius_Phala.04G071800:0.0154304,(Pharus_latifolius_Phala.04G072100:0,Pharus_latifolius_Phala.04G072100.3:0,Pharus_latifolius_Phala.04G072100.6:0,Pharus_latifolius_Phala.04G072100.7:0,Pharus_latifolius_Phala.04G072100.4:0,Pharus_latifolius_Phala.04G072100.5:0,Pharus_latifolius_Phala.04G072100.2:0)n9:0.00180573)n8:0.0558228)n4:0.0699528)n1:0.0332671,((Dichantelium_oligosantes_H_DolKV783138.1000001.1:0.24846,Olyra_latifolia_Ola029437:0.203258)n11:0.0645273,(Oryza_sativa_LOC_Os06g12040:0.2967,(Dendrocalamus_sinicus_Dendrocalamus_sinicus_DsiCtg00174_66612_67757_DsiCtg00174g00040.1_1_CDS_4147848568_34868:0.100907,(Ampelocalamus_luodianensis_Alu06Dg05840.2:0.494658,Ampelocalamus_luodianensis_Alu06Dg05850.2:0.103132)n14:0.0114592)n13:0.06303)n12:0.0477699)n10:0.0332671)n0;
```
