## Supplementary Dataset S1 for "Gene turnover and contingency facilitated the repeated evolution of C_4_ photosynthesis in grasses": OG0020190_tree.txt

```
(Tillandsia_fasciculata_H_Tillandsia_CM054942.1_000635.1:0.320119,(Ananas_comosus_H_Ananas_contig18_000328.1:0.70963,((Ananas_comosus_H_Ananas_contig5_000927.1:0.492452,Ananas_comosus_H_Ananas_contig2_000867.1:0.532821)n3:0.279983,((Ananas_comosus_H_Ananas_contig13_000671.1:0.210244,Ananas_comosus_H_Ananas_contig22_000106.1:0.191603)n5:0.067959,(Ananas_comosus_H_Ananas_contig18_000343.1:0.0371081,(((Ananas_comosus_H_Ananas_contig9_000233.1:0.0164129,Ananas_comosus_H_Ananas_contig9_000232.1:0.026025)n9:0.00794871,((Ananas_comosus_H_Ananas_contig9_000212.1:0.111885,Ananas_comosus_H_Ananas_contig2_000868.1:0.264287)n11:0.0223441,Ananas_comosus_H_Ananas_contig19_000088.1:0.0916322)n10:0.0422358)n8:0.0134822,(((Ananas_comosus_H_Ananas_contig18_000342.1:0.03696,Ananas_comosus_H_Ananas_contig9_000231.1:0.0667349)n14:0.0266235,(Ananas_comosus_H_Ananas_contig9_000213.1:0.0342467,(Ananas_comosus_H_Ananas_contig18_000329.1:0.204962,Ananas_comosus_H_Ananas_contig23_000139.1:0.0983547)n16:0.0735709)n15:0.00518557)n13:0.0209759,((Ananas_comosus_H_Ananas_contig2_000304.1:0.347723,Ananas_comosus_H_Ananas_contig9_000239.1:0.0545629)n18:0.0150187,(Ananas_comosus_H_Ananas_contig6_000554.1:0.076007,Ananas_comosus_H_Ananas_contig20_000634.1:0.155897)n19:0.00710343)n17:0.00749943)n12:0.0370078)n7:0.0153886)n6:0.113909)n4:0.0887576)n2:0.111695)n1:0.320119)n0;
```
