## Supplementary Dataset S1 for "Gene turnover and contingency facilitated the repeated evolution of C_4_ photosynthesis in grasses": OG0020191_tree.txt

```
((Ananas_comosus_H_Ananas_contig7_001073.1:0.0621648,Ananas_comosus_H_Ananas_contig7_000158.1:0.0260318)n1:0.0344777,((Tillandsia_fasciculata_H_Tillandsia_JAQOTM010000579.1_000002.1:0.00481383,Tillandsia_fasciculata_H_Tillandsia_JAQOTM010000579.1_000008.1:5e-09)n3:0.0850995,(Tillandsia_fasciculata_H_Tillandsia_CM054935.1_001094.1:0.014396,((Tillandsia_fasciculata_H_Tillandsia_CM054939.1_000134.1:5e-09,Tillandsia_fasciculata_H_Tillandsia_JAQOTM010000511.1_000001.1:5e-09)n6:0.00974975,(((Tillandsia_fasciculata_H_Tillandsia_CM054948.1_000468.1:0,Tillandsia_fasciculata_H_Tillandsia_JAQOTM010001109.1_000001.1:0)n9:0.00366263,((Tillandsia_fasciculata_H_Tillandsia_CM054948.1_000465.1:0.0673056,(Tillandsia_fasciculata_H_Tillandsia_JAQOTM010001636.1_000002.1:0.00184197,(Tillandsia_fasciculata_H_Tillandsia_JAQOTM010001571.1_000002.1:5e-09,(Tillandsia_fasciculata_H_Tillandsia_JAQOTM010000059.1_000001.1:0.0365049,Tillandsia_fasciculata_H_Tillandsia_JAQOTM010001031.1_000002.1:5e-09)n14:5e-09)n13:6e-09)n12:0.0140291)n11:0.0243489,(Tillandsia_fasciculata_H_Tillandsia_JAQOTM010000511.1_000004.1:0.00204191,Tillandsia_fasciculata_H_Tillandsia_JAQOTM010000133.1_000002.1:0.00816614)n15:0.00204661)n10:5e-09)n8:5e-09,((Tillandsia_fasciculata_H_Tillandsia_CM054939.1_000137.1:5e-09,(Tillandsia_fasciculata_H_Tillandsia_JAQOTM010000579.1_000005.1:0.00310816,Tillandsia_fasciculata_H_Tillandsia_CM054945.1_000158.1:5e-09)n18:0.0138563)n17:0.00225891,(Tillandsia_fasciculata_H_Tillandsia_JAQOTM010000642.1_000003.1:0.00182667,Tillandsia_fasciculata_H_Tillandsia_JAQOTM010000090.1_000003.1:0.00594393)n19:0.00365229)n16:5e-09)n7:0.0259528)n5:0.00401354)n4:5e-09)n2:0.0344777)n0;
```
