## Supplementary Dataset S1 for "Gene turnover and contingency facilitated the repeated evolution of C_4_ photosynthesis in grasses": OG0020192_tree.txt

```
(Ananas_comosus_H_Ananas_contig9_000998.1:0.298739,(Leersia_perrieri_LPERR05G06870:0.369855,(Urochloa_fusta_Urofu.2G220900:0.771602,((((Echinocloa_haploclada_eh_chr9.1830:0.0997227,Echinocloa_haploclada_eh_chr8.1065:0.016344)n6:0.0270698,(Echinocloa_haploclada_eh_chr9.306:0.0153622,Echinocloa_haploclada_eh_chr5.3703:0.0624852)n7:0.0253002)n5:0.0245354,(Echinocloa_haploclada_eh_chr3.1337:0.0275252,(Echinocloa_haploclada_eh_chr6.737:0.00461345,(Echinocloa_haploclada_eh_scaffold287.1:0.00478581,(Echinocloa_haploclada_eh_scaffold16.4:0.00690963,((Echinocloa_haploclada_eh_chr2.1983:0,Echinocloa_haploclada_eh_chr2.1978:0)n13:5e-09,(Echinocloa_haploclada_eh_chr4.610:5e-09,Echinocloa_haploclada_eh_chr3.2115:0.00472207)n14:5e-09)n12:0.00248756)n11:5e-09)n10:5e-09)n9:0.00889632)n8:0.0427795)n4:0.0981052,(Echinocloa_haploclada_eh_chr4.1156:0.21945,(Echinocloa_haploclada_eh_chr8.1350:0.0231314,(Echinocloa_haploclada_eh_chr2.3171:0.00530078,(Echinocloa_haploclada_eh_chr5.4032:5e-09,(Echinocloa_haploclada_eh_chr4.1204:0.0179283,Echinocloa_haploclada_eh_chr3.1883:0.0265368)n19:0.0104485)n18:0.00388962)n17:0.00476669)n16:0.0177207)n15:0.0891794)n3:0.00990882)n2:0.0673617)n1:0.298739)n0;
```
