## Supplementary Dataset S1 for "Gene turnover and contingency facilitated the repeated evolution of C_4_ photosynthesis in grasses": OG0020193_tree.txt

```
(Ananas_comosus_H_Ananas_contig10_000461.1:0.351998,(Hordeum_vulgareMorex_HORVU.MOREX.r3.4HG0335600:0.269386,(Brachypodium_distachyon_BRADI_1g11785v3:0.31687,(Leersia_perrieri_LPERR03G25380:0.447172,((Phragmites_australis_Phragmites_australis_PaChr4_38432093_38433520_evm.model.PaChr4.1848_1_CDS_4362453261_23443:0.154337,(Aristida_adscensionis_H_Aadptg000018l000255.1:0.20763,Stipagrostis_hirtigluma_H_Shi_ptg000037l_001214.1:0.1462)n6:0.0565975)n5:0.0339295,(Chasmanthium_laxum_Chala.03G184700:0.126004,(((Sorghum_bicolor_SORBI_3001G127600:0.0846419,Zea_mays_Zm00001eb216940:0.138115)n10:0.0604623,((((Cenchrus_americanus_H_CamCM007983.2004911.1:0.107561,Setaria_viridis_SEVIR_9G128200v2:0.046018)n14:0.0498317,(Digitaria_radicosa_Dra09G0108600:0.0741216,(Digitaria_exilis_H_Dex9A-005040.1:0.0286126,Digitaria_exilis_H_Dex9B-000793.1:0.0425784)n16:0.0718763)n15:0.0773292)n13:0.0101268,(Urochloa_fusta_Urofu.9G128300:0.124229,(Panicum_hallii_Pahal.9G127200:0.0517666,(Panicum_virgatum_Pavir.9KG039500:0.0662399,Panicum_virgatum_Pavir.9NG146300:0.0516589)n19:0.0248959)n18:0.0379135)n17:0.0147305)n12:0.0170621,Cenchrus_americanus_H_CamCM007987.2001895.1:0.692632)n11:0.0769591)n9:0.0327467,Echinocloa_haploclada_eh_chr1.1160:0.137598)n8:0.0554287)n7:0.0320732)n4:0.109304)n3:0.0973085)n2:0.0744413)n1:0.351998)n0;
```
