## Supplementary Dataset S1 for "Gene turnover and contingency facilitated the repeated evolution of C_4_ photosynthesis in grasses": OG0020194_tree.txt

```
((Juncus_effusus_H_Juncus_Jeff_scaffold_9_000212.1:0.214671,Carex_scoparia_H_Carex_Csco_scaffold_31_000236.1:0.202007)n1:0.150579,(Ananas_comosus_H_Ananas_contig11_000381.1:0.0953363,((Tillandsia_fasciculata_H_Tillandsia_CM054941.1_000529.1:5e-09,(Tillandsia_fasciculata_H_Tillandsia_CM054941.1_000516.1:0.0108358,((Tillandsia_fasciculata_H_Tillandsia_CM054941.1_000512.1:0.00347751,(Tillandsia_fasciculata_H_Tillandsia_CM054941.1_000503.1:0.00466289,(Tillandsia_fasciculata_H_Tillandsia_JAQOTM010001370.1_000001.1:0.00541441,Tillandsia_fasciculata_H_Tillandsia_CM054941.1_000523.1:5e-09)n9:0.00377659)n8:0.00765783)n7:0.011811,(Tillandsia_fasciculata_H_Tillandsia_CM054941.1_000528.1:0.00606235,Tillandsia_fasciculata_H_Tillandsia_CM054941.1_000347.1:0.00689871)n10:0.00327017)n6:0.00369335)n5:0.0123456)n4:5e-09,((Tillandsia_fasciculata_H_Tillandsia_JAQOTM010001370.1_000002.1:0.00318108,Tillandsia_fasciculata_H_Tillandsia_CM054941.1_000517.1:0.00459176)n12:0.00122428,(((Tillandsia_fasciculata_H_Tillandsia_CM054941.1_000518.1:0.0092557,Tillandsia_fasciculata_H_Tillandsia_CM054941.1_000521.1:0.00451768)n15:0.000199536,Tillandsia_fasciculata_H_Tillandsia_CM054941.1_000507.1:0.00941135)n14:0.00112734,(Tillandsia_fasciculata_H_Tillandsia_CM054941.1_000345.1:0.0100215,((Tillandsia_fasciculata_H_Tillandsia_CM054941.1_000358.1:0.0098857,Tillandsia_fasciculata_H_Tillandsia_CM054941.1_000355.1:0.00345856)n18:0.00635155,(Tillandsia_fasciculata_H_Tillandsia_CM054941.1_000351.1:0.0107208,Tillandsia_fasciculata_H_Tillandsia_CM054941.1_000349.1:0.0102528)n19:0.00462212)n17:0.00012676)n16:0.00329226)n13:0.0022334)n11:0.00719255)n3:0.0762271)n2:0.150579)n0;
```
