## Supplementary Dataset S1 for "Gene turnover and contingency facilitated the repeated evolution of C_4_ photosynthesis in grasses": OG0020195_tree.txt

```
((Ananas_comosus_H_Ananas_contig20_000405.1:0.0394577,Tillandsia_fasciculata_H_Tillandsia_CM054949.1_000036.1:0.0196252)n1:0.00379676,(Ananas_comosus_H_Ananas_contig14_000212.1:0.0902083,(Tillandsia_fasciculata_H_Tillandsia_CM054937.1_000438.1:0.0378387,(((Tillandsia_fasciculata_H_Tillandsia_CM054930.1_001119.1:0.101811,Tillandsia_fasciculata_H_Tillandsia_CM054943.1_000275.1:0.304049)n6:0.128597,(Tillandsia_fasciculata_H_Tillandsia_CM054954.1_000224.1:0.216769,(Tillandsia_fasciculata_H_Tillandsia_CM054946.1_000886.1:0.00541769,Tillandsia_fasciculata_H_Tillandsia_CM054953.1_000033.1:0.00632253)n8:0.163788)n7:0.0545538)n5:0.174386,((Tillandsia_fasciculata_H_Tillandsia_CM054938.1_000264.1:0.00205334,(Tillandsia_fasciculata_H_Tillandsia_CM054938.1_000267.1:5e-09,Tillandsia_fasciculata_H_Tillandsia_CM054949.1_000513.1:0.00428449)n11:5e-09)n10:0.0073184,(Tillandsia_fasciculata_H_Tillandsia_CM054936.1_000724.1:0.0179764,((Tillandsia_fasciculata_H_Tillandsia_CM054939.1_000975.1:0.0341816,((Tillandsia_fasciculata_H_Tillandsia_CM054937.1_000884.1:0,Tillandsia_fasciculata_H_Tillandsia_JAQOTM010000528.1_000002.1:0)n16:8.3365e-05,Tillandsia_fasciculata_H_Tillandsia_CM054933.1_001123.1:0.00165531)n15:0.00163444)n14:0.0946447,((Tillandsia_fasciculata_H_Tillandsia_JAQOTM010000607.1_000002.1:0.0145799,(Tillandsia_fasciculata_H_Tillandsia_CM054934.1_000332.1:0.00305454,Tillandsia_fasciculata_H_Tillandsia_CM054936.1_000313.1:0.0025544)n19:0.00545869)n18:0.119839,Tillandsia_fasciculata_H_Tillandsia_CM054938.1_000233.1:0.0212343)n17:0.00212343)n13:0.000212343)n12:2.12343e-05)n9:2.12343e-06)n4:2.12343e-07)n3:2.35937e-08)n2:0.127567)n0;
```
