## Supplementary Dataset S1 for "Gene turnover and contingency facilitated the repeated evolution of C_4_ photosynthesis in grasses": OG0020196_tree.txt

```
(Ananas_comosus_H_Ananas_contig17_000781.1:0.066748,(((Tillandsia_fasciculata_H_Tillandsia_CM054943.1_000507.1:0.0458193,(Tillandsia_fasciculata_H_Tillandsia_CM054943.1_000299.1:0.0569388,Tillandsia_fasciculata_H_Tillandsia_CM054943.1_000306.1:0.0414693)n4:0.0205856)n3:0.0262736,(Tillandsia_fasciculata_H_Tillandsia_CM054943.1_000307.1:0.0092867,Tillandsia_fasciculata_H_Tillandsia_CM054943.1_000504.1:0.093683)n5:0.0118499)n2:0.0173091,(Tillandsia_fasciculata_H_Tillandsia_CM054943.1_000300.1:0.0319634,((Tillandsia_fasciculata_H_Tillandsia_CM054943.1_000505.1:0.0408714,(Tillandsia_fasciculata_H_Tillandsia_CM054943.1_000301.1:0.0252363,Tillandsia_fasciculata_H_Tillandsia_CM054943.1_000304.1:0.0171397)n9:0.00574158)n8:0.00583971,((Tillandsia_fasciculata_H_Tillandsia_CM054943.1_000514.1:0.0227843,(Tillandsia_fasciculata_H_Tillandsia_JAQOTM010001326.1_000002.1:0.0170426,Tillandsia_fasciculata_H_Tillandsia_CM054943.1_000512.1:0.0160494)n12:0.0131186)n11:0.0114483,(((Tillandsia_fasciculata_H_Tillandsia_JAQOTM010001326.1_000001.1:0.0426853,Tillandsia_fasciculata_H_Tillandsia_CM054943.1_000302.1:0.035257)n15:0.0303143,Tillandsia_fasciculata_H_Tillandsia_CM054943.1_000515.1:0.0366573)n14:0.00652435,(Tillandsia_fasciculata_H_Tillandsia_CM054943.1_000513.1:0.0221843,((Tillandsia_fasciculata_H_Tillandsia_JAQOTM010002021.1_000001.1:0.0540371,Tillandsia_fasciculata_H_Tillandsia_CM054943.1_000506.1:0.0191372)n18:0.00759974,(Tillandsia_fasciculata_H_Tillandsia_CM054943.1_000303.1:0.0474662,Tillandsia_fasciculata_H_Tillandsia_CM054943.1_000305.1:0.0152365)n19:0.0244495)n17:0.0120774)n16:0.0257019)n13:0.0047586)n10:0.0090122)n7:0.00824777)n6:0.0109477)n1:0.066748)n0;
```
