## Supplementary Dataset S1 for "Gene turnover and contingency facilitated the repeated evolution of C_4_ photosynthesis in grasses": OG0020197_tree.txt

```
((Ananas_comosus_H_Ananas_contig23_000112.1:0.051618,Tillandsia_fasciculata_H_Tillandsia_CM054952.1_000726.1:0.0611752)n1:0.158322,((Streptochaeta_angustifolia_strangu_016218:0.484109,Streptochaeta_angustifolia_strangu_043223:0.411708)n3:0.607875,(Streptochaeta_angustifolia_strangu_037938:0.078867,(Streptochaeta_angustifolia_strangu_006339:0.0526465,(Streptochaeta_angustifolia_strangu_006407:0.153728,(Streptochaeta_angustifolia_strangu_028661:0.00640343,((Streptochaeta_angustifolia_strangu_003317:0.344369,((Streptochaeta_angustifolia_strangu_004215:0.207817,Streptochaeta_angustifolia_strangu_012975:0.334444)n11:0.0654764,Streptochaeta_angustifolia_strangu_044595:0.151092)n10:0.0116367)n9:0.0684107,(Streptochaeta_angustifolia_strangu_036519:0.0584907,(Streptochaeta_angustifolia_strangu_044388:0.0256776,((Streptochaeta_angustifolia_strangu_034542:0.0020972,((Streptochaeta_angustifolia_strangu_017949:0.00644031,Streptochaeta_angustifolia_strangu_039635:0.00699619)n17:5e-09,(Streptochaeta_angustifolia_strangu_003315:0.10507,(Streptochaeta_angustifolia_strangu_004216:0.134708,Streptochaeta_angustifolia_strangu_001219:0.193335)n19:0.0815421)n18:0.114982)n16:0.0176348)n15:0.00405734,Streptochaeta_angustifolia_strangu_012833:0.0759145)n14:0.00967157)n13:0.00662334)n12:0.00182665)n8:0.0133392)n7:0.027543)n6:0.0350231)n5:0.00135529)n4:0.0949942)n2:0.158322)n0;
```
