## Supplementary Dataset S1 for "Gene turnover and contingency facilitated the repeated evolution of C_4_ photosynthesis in grasses": OG0020198_tree.txt

```
(((Dichantelium_oligosantes_H_DolKV779569.1000005.1:0.133431,((Digitaria_exilis_H_Dex4B-001300.1:0.135412,Digitaria_exilis_H_Dex4B-001299.1:0.0973861)n4:0.0108207,(Chasmanthium_laxum_Chala.02G262900:0.0861044,(Digitaria_radicosa_Dra04G0225700:0.047915,(Digitaria_exilis_H_Dex4A-001441.1:0.130969,(Digitaria_exilis_H_Dex4B-001386.1:0.0683982,Digitaria_exilis_H_Dex4A-001442.1:0.147173)n8:0.0182163)n7:0.00202403)n6:0.0168298)n5:0.0285786)n3:0.0031754)n2:0.0667957,Setaria_viridis_SEVIR_4G296400v2:0.12199)n1:0.0251221,(((Stipagrostis_hirtigluma_H_Shi_ptg000059l_000754.1:0.0917473,(Stipagrostis_hirtigluma_H_Shi_ptg000059l_000757.1:0.0691803,(Stipagrostis_hirtigluma_H_Shi_ptg000059l_000750.1:0.0700266,Stipagrostis_hirtigluma_H_Shi_ptg000059l_000758.1:0.0664866)n13:0.0177578)n12:0.0235258)n11:0.0594309,((Aristida_adscensionis_H_Aadptg000037l000207.1:0.0877944,(Aristida_adscensionis_H_Aadptg000037l000208.1:0.0944794,Aristida_adscensionis_H_Aadptg000037l000211.1:0.0890489)n16:0.0216904)n15:0.0499254,(Aristida_adscensionis_H_Aadptg000037l000210.1:0.188479,(Aristida_adscensionis_H_Aadptg000037l000209.1:0.122582,Aristida_adscensionis_H_Aadptg000008l001336.1:0.125184)n18:0.0255519)n17:0.0145839)n14:0.0126862)n10:0.0151603,(Stipagrostis_hirtigluma_H_Shi_ptg000043l_000118.1:0.145142,Aristida_adscensionis_H_Aadptg000042l000304.1:0.172101)n19:0.0191223)n9:0.0251221)n0;
```
