## Supplementary Dataset S1 for "Gene turnover and contingency facilitated the repeated evolution of C_4_ photosynthesis in grasses": OG0020199_tree.txt

```
(Dendrocalamus_sinicus_Dendrocalamus_sinicus_Dsi10A_24753084_24753906_Dsi10Ag08300.1_1_CDS_4147823875_7215:0.259853,(((Chasmanthium_laxum_Chala.04G016100:0.151055,(Eleusine_coracana_ELECO.r07.9AG0680830:0.206096,Phragmites_australis_Phragmites_australis_PaChr18_3199002_3201653_evm.model.PaChr18.130_1_CDS_4362407705_21203:0.0849617)n4:0.028444)n3:0.0107958,(Echinocloa_haploclada_eh_chr1.3011:0.110222,(((Digitaria_radicosa_Dra09G0244400:0.10794,(Digitaria_exilis_H_Dex9A-001400.1:0.0390818,Digitaria_exilis_H_Dex9B-001396.1:0.0605934)n9:0.0770058)n8:0.0810973,(Urochloa_fusta_Urofu.9G315600:0.0678547,(Setaria_viridis_SEVIR_9G300100v2:0.072618,(Cenchrus_americanus_H_CamCM007986.2000733.1:0.151745,(Cenchrus_americanus_H_CamCM007986.2000734.1:0,Cenchrus_americanus_H_CamLKME02000067.1000004.1:0)n13:0.0685699)n12:0.0260699)n11:0.0451705)n10:0.014823)n7:0.0239844,(Dichantelium_oligosantes_H_DolKV782764.1000001.1:0.110589,(Panicum_hallii_Pahal.9G351900:0.0341772,(Panicum_virgatum_Pavir.9NG430600:0.113906,Panicum_virgatum_Pavir.9KG355100:0.074249)n16:0.0259801)n15:0.0781327)n14:0.0142389)n6:0.0249495)n5:0.0765041)n2:0.0668944,((Aristida_adscensionis_H_Aadptg000008l001068.1:0.18618,Stipagrostis_hirtigluma_H_Shi_ptg000025l_000767.1:0.191386)n18:0.0665272,(Aristida_adscensionis_H_Aadptg000008l001067.1:0.24387,Stipagrostis_hirtigluma_H_Shi_ptg000025l_001689.1:0.186601)n19:0.0824479)n17:0.00916087)n1:0.0359399)n0;
```
