## Supplementary Dataset S1 for "Gene turnover and contingency facilitated the repeated evolution of C_4_ photosynthesis in grasses": OG0020200_tree.txt

```
((Aristida_adscensionis_H_Aadptg000011l000357.1:0.305298,(Stipagrostis_hirtigluma_H_Shi_ptg000002l_000207.1:0.0263954,Stipagrostis_hirtigluma_H_Shi_ptg000021l_000275.1:0.0237638)n2:0.141328)n1:0.0516002,(Phragmites_australis_Phragmites_australis_PaChr14_29165457_29165765_evm.model.PaChr14.1329_1_CDS_4362391239_19891:0.124091,((((Eragrostis_curvula_EJB05_47734:0.170055,(Eragrostis_curvula_EJB05_47741:0.161351,Eragrostis_curvula_EJB05_47789:0.168155)n8:0.0564301)n7:0.162491,(Eragrostis_curvula_EJB05_47929:0.153117,Eragrostis_curvula_EJB05_47928:0.117963)n9:0.0618531)n6:0.0863833,(Eragrostis_curvula_EJB05_47932:0.198202,(Eragrostis_curvula_EJB05_47927:0.0849466,((Eragrostis_curvula_EJB05_47939:0,Eragrostis_curvula_EJB05_47926:0)n13:0.053578,(Eragrostis_curvula_EJB05_47918:0.0899243,(Eragrostis_curvula_EJB05_47940:0.0109723,Eragrostis_curvula_EJB05_47930:0.00549639)n15:0.052479)n14:0.0100812)n12:0.0755417)n11:0.0350701)n10:0.0654262)n5:0.053376,((Zea_mays_Zm00001eb041820:0.0560915,(Zea_mays_Zm00001eb041810:0.0323611,Zea_mays_Zm00001eb041830:0.0325559)n18:0.0417743)n17:0.164682,(Sorghum_bicolor_SORBI_3007G133100:0.162986,Sorghum_bicolor_SORBI_3001G515900:0.130149)n19:0.014461)n16:0.0724112)n4:0.107187)n3:0.0516002)n0;
```
