## Supplementary Dataset S1 for "Gene turnover and contingency facilitated the repeated evolution of C_4_ photosynthesis in grasses": OG0020201_tree.txt

```
((((Panicum_hallii_Pahal.1G081200:0.437088,Setaria_viridis_SEVIR_1G041000v2:0.431411)n3:0.462226,(((((Digitaria_exilis_H_Dex1A-003140.1:0.110645,(Digitaria_exilis_H_Dex1A-000459.1:0.108201,(Digitaria_exilis_H_Dex1B-000427.1:0.143645,Digitaria_exilis_H_Dex1B-003083.1:0.0903759)n10:0.0169447)n9:0.0410873)n8:0.0426738,(Digitaria_exilis_H_Dex1B-000428.1:0.177472,(Digitaria_exilis_H_Dex1A-000460.1:0.0315533,Digitaria_exilis_H_Dex1B-000429.1:0.0671851)n12:0.0289012)n11:0.0341555)n7:0.0755915,Dichantelium_oligosantes_H_DolKV776029.1000010.1:0.261141)n6:0.0485432,(Urochloa_fusta_Urofu.1G085400:0.177641,Urochloa_fusta_Urofu.1G085700:0.150516)n13:0.0778908)n5:0.0373957,Panicum_virgatum_Pavir.1NG105700:0.19797)n4:0.053606)n2:0.0315433,((Panicum_virgatum_Pavir.2NG622900:0.302514,(Dichantelium_oligosantes_H_DolKV780542.1000013.1:0.151881,(Setaria_viridis_SEVIR_2G435100v2:0.121819,Setaria_viridis_SEVIR_2G435200v2:0.140792)n17:0.0156436)n16:0.0408635)n15:0.0438836,Urochloa_fusta_Urofu.2G442700:0.335882)n14:0.0373202)n1:0.0146419,(Aristida_adscensionis_H_Aadptg000016l000285.1:0.264509,(Stipagrostis_hirtigluma_H_Shi_ptg000011l_000772.1:0.294928,Stipagrostis_hirtigluma_H_Shi_ptg000011l_000770.1:0.261073)n19:0.0290081)n18:0.055395)n0;
```
