## Supplementary Dataset S1 for "Gene turnover and contingency facilitated the repeated evolution of C_4_ photosynthesis in grasses": OG0020202_tree.txt

```
((Leersia_perrieri_LPERR04G00760:0.279616,(((Dendrocalamus_sinicus_Dendrocalamus_sinicus_Dsi09C_7890358_7892003_Dsi09Cg01240.1_-1_CDS_4147818064_33642:0.462708,(Urochloa_fusta_Urofu.7G011600:0.167889,Echinocloa_haploclada_eh_chr9.71:0.157456)n5:0.0744353)n4:0.126602,(Stipagrostis_hirtigluma_H_Shi_ptg000016l_002923.1:0.130614,(Aristida_adscensionis_H_Aadptg000023l000176.1:0.0696566,Aristida_adscensionis_H_Aadptg000023l000174.1:0.128062)n7:0.0969637)n6:0.0412784)n3:0.0175888,Stipagrostis_hirtigluma_H_Shi_ptg000016l_000280.1:0.153991)n2:0.0171101)n1:0.0114161,(Setaria_viridis_SEVIR_2G253800v2:0.487168,((Eleusine_coracana_ELECO.r07.4BG0354300:0.0383986,(Eleusine_coracana_ELECO.r07.4AG0325450:0.0606236,(Eleusine_coracana_ELECO.r07.4BG0354310:0.0554975,Eleusine_coracana_ELECO.r07.4AG0325460:0.0143716)n12:0.0214968)n11:0.0141758)n10:0.100398,((Eragrostis_curvula_EJB05_47450:0,Eragrostis_curvula_EJB05_56333:0)n14:0.0973127,(Eragrostis_curvula_EJB05_56324:0.0287494,(Eragrostis_curvula_EJB05_47455:5e-09,((Eragrostis_curvula_EJB05_57883:0,Eragrostis_curvula_EJB05_47456:0)n18:5e-09,(Eragrostis_curvula_EJB05_57882:5e-09,Eragrostis_curvula_EJB05_57884:5e-09)n19:0.00729135)n17:0.00729155)n16:0.0323011)n15:0.0232417)n13:0.0938217)n9:0.0470331)n8:0.0844245)n0;
```
