## Supplementary Dataset S1 for "Gene turnover and contingency facilitated the repeated evolution of C_4_ photosynthesis in grasses": OG0020203_tree.txt

```
((Oryza_sativa_LOC_Os06g34350:0.107984,(Leersia_perrieri_LPERR06G14300:0.107662,Leersia_perrieri_LPERR06G14290:0.0993417)n2:0.0432135)n1:0.169606,((Eleusine_coracana_ELECO.r07.6BG0495040:0.182693,Eragrostis_curvula_EJB05_42112:0.110324)n4:0.137948,(Aristida_adscensionis_H_Aadptg000033l000131.1:0.197706,(Stipagrostis_hirtigluma_H_Shi_ptg000059l_001278.1:0.176056,((Chasmanthium_laxum_Chala.02G160500:0.101509,(Sorghum_bicolor_SORBI_3010G156601:0.197809,(Setaria_viridis_SEVIR_4G139400v2:0.118781,((Urochloa_fusta_Urofu.4G122500:0.128657,(Echinocloa_haploclada_eh_chr6.1278:0.158218,(Panicum_hallii_Pahal.4G124700:0.0367713,((Panicum_virgatum_Pavir.4NG169600:0,Panicum_virgatum_Pavir.4NG168600:0)n16:0.0422388,Panicum_virgatum_Pavir.4KG255700:0.063949)n15:0.0478838)n14:0.0674101)n13:0.0623124)n12:0.0597242,(Digitaria_radicosa_Dra04G0131600:0.0982216,(Digitaria_exilis_H_Dex4A-002008.1:0.0175299,Digitaria_exilis_H_Dex4B-001942.1:0.0297262)n18:0.0593448)n17:0.0507645)n11:0.0488832)n10:0.102504)n9:0.130718)n8:0.117996,(Phragmites_australis_Phragmites_australis_PaChr8_24796646_24798392_evm.model.PaChr8.993_1_CDS_4362482192_42481:0.295669,Phragmites_australis_Phragmites_australis_PaChr13_20168225_20168581_evm.model.PaChr13.929_1_CDS_4362388843_31636:0.161936)n19:0.0179929)n7:0.0455025)n6:0.0409752)n5:0.0580546)n3:0.169606)n0;
```
