## Supplementary Dataset S1 for "Gene turnover and contingency facilitated the repeated evolution of C_4_ photosynthesis in grasses": OG0020204_tree.txt

```
((Pharus_latifolius_Phala.01G180300:0.160059,Pharus_latifolius_Phala.01G225300:0.121335)n1:0.0670196,((((Aristida_adscensionis_H_Aadptg000069l000155.1:0.0913818,Stipagrostis_hirtigluma_H_Shi_ptg000050l_002400.1:0.0516059)n5:0.0321541,(Phragmites_australis_Phragmites_australis_PaChr1_42920892_42922702_evm.model.PaChr1.2038_1_CDS_4362365451_5900:0.0450462,(Eragrostis_curvula_EJB05_16908:0.11259,Chasmanthium_laxum_Chala.01G227600:0.0460641)n7:0.0217671)n6:0.0134463)n4:0.0327635,(((Zizania_latifolia_GWHTBFHI030915:0.0457734,(Zizania_latifolia_GWHTBFHI005679:0.000771287,Zizania_latifolia_GWHTBFHI005685:5e-09)n11:0.0340288)n10:0.0976361,((Leersia_perrieri_LPERR01G27300:0.0584367,Leersia_perrieri_LPERR11G19190:0.0444621)n13:0.0131711,(Oryza_sativa_LOC_Os03g31360:0.0621524,Oryza_sativa_LOC_Os01g55630:0.0645703)n14:0.00717448)n12:0.0164911)n9:0.0674485,(Leersia_perrieri_LPERR01G27340:0.0412821,(Oryza_sativa_LOC_Os10g26060:0.0318192,Oryza_sativa_LOC_Os01g55690:0.0243946)n16:0.0243714)n15:0.061519)n8:0.00683544)n3:0.0151365,((Olyra_latifolia_Ola027271:0.00527446,Olyra_latifolia_Ola027272:0.00561397)n18:0.149765,(Dendrocalamus_sinicus_Dendrocalamus_sinicus_Dsi01C_17572340_17574123_Dsi01Cg12800.1_-1_CDS_4147705075_50159:0.0406584,Dendrocalamus_sinicus_Dendrocalamus_sinicus_Dsi01A_47270778_47272511_Dsi01Ag18990.1_1_CDS_4147690438_54614:0.0588091)n19:0.0204491)n17:0.016114)n2:0.0670196)n0;
```
