## Supplementary Dataset S1 for "Gene turnover and contingency facilitated the repeated evolution of C_4_ photosynthesis in grasses": OG0020205_tree.txt

```
((((Urochloa_fusta_Urofu.1G047400:0.284919,Echinocloa_haploclada_eh_chr7.543:0.127871)n3:0.0317642,(Setaria_viridis_SEVIR_1G075100v2:0.258565,Oryza_sativa_LOC_Os06g08990:0.247638)n4:0.035642)n2:0.0147674,((Olyra_latifolia_Ola031358:0.0105703,Olyra_latifolia_Ola031400:0.00438252)n6:0.0392757,(Dichantelium_oligosantes_H_DolKV768438.1000009.1:0.0862731,Digitaria_exilis_H_Dex9A-003637.1:0.114695)n7:0.035798)n5:0.025097)n1:0.0244943,(Echinocloa_haploclada_eh_chr7.469:0.300748,(Eragrostis_curvula_EJB05_11434:0.307662,((Digitaria_exilis_H_Dex2A-001957.1:0.0723343,Panicum_hallii_Pahal.4G082900:0.0497809)n11:0.202402,(((Stipagrostis_hirtigluma_H_Shi_ptg000011l_000370.1:0.250278,Stipagrostis_hirtigluma_H_Shi_ptg000037l_000778.1:0.218324)n14:0.0472969,(Setaria_viridis_SEVIR_1G075000v2:0.434866,Brachypodium_distachyon_BRADI_1g52431v3:0.247318)n15:0.0720077)n13:0.0282357,((Leersia_perrieri_LPERR03G02760:0.354925,(Setaria_viridis_SEVIR_2G187800v2:0.131492,Sorghum_bicolor_SORBI_3010G263500:0.100803)n18:0.214827)n17:0.0921898,(Stipagrostis_hirtigluma_H_Shi_ptg000011l_001063.1:0.334194,Phragmites_australis_Phragmites_australis_PaChr16_4556188_4557489_evm.model.PaChr16.438_1_CDS_4362401337_19086:0.207238)n19:0.0359957)n16:0.0425627)n12:0.0489095)n10:0.0766555)n9:0.0929917)n8:0.0244943)n0;
```
