## Supplementary Dataset S1 for "Gene turnover and contingency facilitated the repeated evolution of C_4_ photosynthesis in grasses": OG0020206_tree.txt

```
(Brachypodium_distachyon_BRADI_2g15606v3:0.0980459,(Hordeum_spontaneum_WB01_000449_1065489:0.614146,((Hordeum_spontaneum_WB01_010461_0213855:0.0104338,Hordeum_vulgareMorex_HORVU.MOREX.r3.1HG0091260:0.00583993)n3:0.0314972,(Hordeum_vulgareMorex_HORVU.MOREX.r3.1HG0009870:0.0310531,(Hordeum_spontaneum_WB01_000449_1064164:0.0508692,(Hordeum_spontaneum_WB01_004250_0624144:0.032754,(Hordeum_spontaneum_WB01_004591_0028950:0.040642,(Hordeum_spontaneum_WB01_002844_0043208:0.0193281,((Hordeum_spontaneum_WB01_004591_0027767:0.0542437,(((Hordeum_spontaneum_WB01_002326_0872568:0.0556951,Hordeum_spontaneum_WB01_006630_0010540:0.0483893)n13:0.00894987,(Hordeum_spontaneum_WB01_002326_0353220:0.0244076,Hordeum_spontaneum_WB01_002326_0329499:0.014105)n14:0.0149989)n12:0.0064471,((Hordeum_spontaneum_WB01_003333_0069928:0.019676,Hordeum_spontaneum_WB01_004612_0029775:0.0217597)n16:0.00252937,((Hordeum_spontaneum_WB01_004729_0232335:0.0161852,Hordeum_spontaneum_WB01_003545_0070113:0.0351517)n18:0.00349192,(Hordeum_spontaneum_WB01_007291_0109140:0.0270964,Hordeum_spontaneum_WB01_001766_1859141:0.0284737)n19:0.00229629)n17:0.00198434)n15:5e-09)n11:5e-09)n10:5e-09,Hordeum_spontaneum_WB01_003545_0078103:0.0239027)n9:0.00239027)n8:0.000239027)n7:2.39027e-05)n6:2.39027e-06)n5:2.65585e-07)n4:0.00599664)n2:0.0993784)n1:0.0980459)n0;
```
