## Supplementary Dataset S1 for "Gene turnover and contingency facilitated the repeated evolution of C_4_ photosynthesis in grasses": OG0020207_tree.txt

```
((Oryza_sativa_LOC_Os11g45530:0.111386,(Panicum_hallii_Pahal.1G179400:0.0578612,(Panicum_hallii_Pahal.9G494000:0.0174704,Panicum_hallii_Pahal.7G127000:0.0182234)n3:0.0391724)n2:0.0994313)n1:0.0113079,(Stipagrostis_hirtigluma_H_Shi_ptg000059l_000212.1:0.0904758,((Brachypodium_distachyon_BRADI_4g34550v3:0.0223102,(Brachypodium_distachyon_BRADI_2g36810v3:0.00901745,(Brachypodium_distachyon_BRADI_3g51320v3:0.00726066,Brachypodium_distachyon_BRADI_2g12691v3:0.00998592)n8:0.00398496)n7:0.00170465)n6:0.0647035,((Hordeum_vulgareMorex_HORVU.MOREX.r3.6HG0593450:0.00314735,Hordeum_vulgareMorex_HORVU.MOREX.r3.2HG0156580:0.00169773)n10:0.0833363,(((Hordeum_vulgareMorex_HORVU.MOREX.r3.7HG0655010:0.018091,(Hordeum_vulgareMorex_HORVU.MOREX.r3.3HG0228520:0.0952727,Hordeum_vulgareMorex_HORVU.MOREX.r3.7HG0736260:0.00853161)n14:0.0124946)n13:0.0320967,Hordeum_spontaneum_WB01_000197_0135999:0.207586)n12:0.0308471,(Hordeum_spontaneum_WB01_005610_0567875:0.04035,((Hordeum_spontaneum_WB01_009343_0020067:0.000232659,(Hordeum_vulgareMorex_HORVU.MOREX.r3.4HG0414010:0.00404433,Hordeum_vulgareMorex_HORVU.MOREX.r3.5HG0535830:0.00340392)n18:0.000378213)n17:0.000381113,(Hordeum_vulgareMorex_HORVU.MOREX.r3.5HG0461840:0.0111601,Hordeum_spontaneum_WB01_006744_0466056:0.211429)n19:0.0234921)n16:0.0274165)n15:0.0262102)n11:0.0280884)n9:0.00312094)n5:0.0307705)n4:0.0113079)n0;
```
