## Supplementary Dataset S1 for "Gene turnover and contingency facilitated the repeated evolution of C_4_ photosynthesis in grasses": OG0020208_tree.txt

```
(Olyra_latifolia_Ola014447:0.358184,((Brachypodium_distachyon_BRADI_3g39933v3:0.174803,(((Hordeum_spontaneum_WB01_002092_0035180:0.0105451,Hordeum_vulgareMorex_HORVU.MOREX.r3.7HG0730620:0.00808848)n5:0.0806253,(Hordeum_vulgareMorex_HORVU.MOREX.r3.7HG0730710:0.000634711,(Hordeum_spontaneum_WB01_002092_0147389:0.0174212,Hordeum_spontaneum_WB01_002092_0155237:0.00369394)n7:0.000410438)n6:0.00943785)n4:0.0569036,(Hordeum_spontaneum_WB01_002092_0105167:0.00250563,(Hordeum_vulgareMorex_HORVU.MOREX.r3.7HG0730650:0.0139971,Hordeum_vulgareMorex_HORVU.MOREX.r3.7HG0730660:0.00153069)n9:0.000170077)n8:0.00253464)n3:0.123326)n2:0.0420998,(((Brachypodium_distachyon_BRADI_4g44556v3:0.20317,Brachypodium_distachyon_BRADI_4g44590v3:0.072544)n12:0.059396,((Brachypodium_distachyon_BRADI_4g44550v3:0.0418442,(Brachypodium_distachyon_BRADI_4g44646v3:0.0256203,Brachypodium_distachyon_BRADI_4g44575v3:0.0296476)n15:0.0254552)n14:0.0152872,((Brachypodium_distachyon_BRADI_4g44630v3:0.116278,Brachypodium_distachyon_BRADI_4g44603v3:0.0479381)n17:0.0248991,(Brachypodium_distachyon_BRADI_4g44642v3:0.0480688,(Brachypodium_distachyon_BRADI_4g44217v3:0.0335604,Brachypodium_distachyon_BRADI_4g44227v3:0.0322771)n19:0.00774149)n18:0.0138651)n16:0.0169988)n13:0.0370876)n11:0.133958,Hordeum_vulgareMorex_HORVU.MOREX.r3.7HG0635110:0.240339)n10:0.0267043)n1:0.358184)n0;
```
