## Supplementary Dataset S1 for "Gene turnover and contingency facilitated the repeated evolution of C_4_ photosynthesis in grasses": OG0020209_tree.txt

```
(Pharus_latifolius_Phala.01G136500:0.139921,((Olyra_latifolia_scaffold79_230143_232794_+:0.120952,(Brachypodium_distachyon_BRADI_4g04931v3:0.145482,((Oryza_sativa_LOC_Os12g18820:0.183452,((Oryza_sativa_LOC_Os03g45619:0.115172,Leersia_perrieri_LPERR03G23410:0.147455)n7:0.0360577,(Leersia_perrieri_LPERR03G25550:0.143694,(Oryza_sativa_LOC_Os10g19110:0.387533,(Oryza_sativa_LOC_Os10g19140:0.0840453,Oryza_sativa_LOC_Os10g10040:0.0671278)n10:0.0542746)n9:0.0264397)n8:0.0221103)n6:0.00221103)n5:0.000245671,(Brachypodium_distachyon_BRADI_3g35840v3:0.151412,(Oryza_sativa_LOC_Os03g45528:0.248001,(((Hordeum_spontaneum_WB01_007725_0010004:0.062317,Hordeum_spontaneum_WB01_003937_0214418:0.0132999)n15:0.162732,(Hordeum_spontaneum_WB01_008450_0074977:0.140618,Hordeum_spontaneum_WB01_008818_0121405:0.0760538)n16:0.036594)n14:0.0223395,Hordeum_spontaneum_WB01_020857_0011409:0.166835)n13:0.0185373)n12:0.551077)n11:0.0359296)n4:0.00359296)n3:0.000399218)n2:0.0212258,(Zizania_latifolia_GWHTBFHI014168:0.10516,(Zizania_latifolia_GWHTBFHI023490:0.0923895,(Zizania_latifolia_GWHTBFHI014170:0.0149655,Zizania_latifolia_GWHTBFHI014171:0.00928793)n19:0.115966)n18:0.0245907)n17:0.0200381)n1:0.0432134)n0;
```
