## Supplementary Dataset S1 for "Gene turnover and contingency facilitated the repeated evolution of C_4_ photosynthesis in grasses": OG0020210_tree.txt

```
((Brachypodium_distachyon_BRADI_5g01090v3:0.464231,(Hordeum_spontaneum_WB01_001946_0244048:0.00444732,Hordeum_vulgareMorex_HORVU.MOREX.r3.2HG0097840:0.00695551)n2:0.135411)n1:0.0184641,((Brachypodium_distachyon_BRADI_5g01110v3:0.0814228,(Brachypodium_distachyon_BRADI_5g01070v3:0.0920453,Brachypodium_distachyon_BRADI_5g01080v3:0.0505394)n5:0.0243347)n4:0.0158361,(((Hordeum_spontaneum_WB01_001946_0251837:0.00152856,Hordeum_vulgareMorex_HORVU.MOREX.r3.2HG0097830:0.000747635)n8:0.11259,(Hordeum_spontaneum_WB01_001946_0114772:0.00288927,Hordeum_vulgareMorex_HORVU.MOREX.r3.2HG0097900:0.000697689)n9:0.107183)n7:0.0176256,(((Hordeum_spontaneum_WB01_001946_0160399:5e-09,Hordeum_vulgareMorex_HORVU.MOREX.r3.2HG0097850:0.00145225)n12:0.119838,(Hordeum_vulgareMorex_HORVU.MOREX.r3.7HG0739620:0.00149533,(Hordeum_spontaneum_WB01_001946_0055084:0.114401,Hordeum_spontaneum_WB01_001344_0029268:4.5e-09)n14:5e-10)n13:0.102701)n11:0.0144363,((Hordeum_spontaneum_WB01_000179_0230299:0.0137274,(Hordeum_vulgareMorex_HORVU.MOREX.r3.2HG0097970:0.0558446,Hordeum_vulgareMorex_HORVU.MOREX.r3.2HG0098030:0.00602974)n17:0.000669971)n16:0.0489323,(Hordeum_spontaneum_WB01_001946_0103459:0.0143529,(Hordeum_vulgareMorex_HORVU.MOREX.r3.2HG0097940:0.111142,Hordeum_vulgareMorex_HORVU.MOREX.r3.2HG0097930:0.00524771)n19:0.000583078)n18:0.118429)n15:0.0119278)n10:0.0049924)n6:0.000554712)n3:0.0152723)n0;
```
