## Supplementary Dataset S1 for "Gene turnover and contingency facilitated the repeated evolution of C_4_ photosynthesis in grasses": OG0020211_tree.txt

```
(Carex_scoparia_H_Carex_Csco_scaffold_3_001042.1:0.0124675,((Carex_scoparia_H_Carex_Csco_scaffold_3_001040.1:0.0334495,Carex_scoparia_H_Carex_Csco_scaffold_3_001052.1:0.0360726)n2:0.00948179,((Carex_scoparia_H_Carex_Csco_scaffold_3_001054.1:0.0236827,(Carex_scoparia_H_Carex_Csco_scaffold_3_001065.1:0.0230098,(Carex_scoparia_H_Carex_Csco_scaffold_3_001062.1:0.0258472,Carex_scoparia_H_Carex_Csco_scaffold_3_001045.1:0.0193936)n6:0.0052908)n5:0.0065198)n4:0.00427888,(((Carex_scoparia_H_Carex_Csco_scaffold_3_000081.1:0.035261,(Carex_scoparia_H_Carex_Csco_scaffold_25_000569.1:0.145144,(Carex_scoparia_H_Carex_Csco_scaffold_25_000568.1:0.140393,(Carex_scoparia_H_Carex_Csco_scaffold_3_000082.1:0.0345227,(Carex_scoparia_H_Carex_Csco_scaffold_3_001064.1:0.0168294,Carex_scoparia_H_Carex_Csco_scaffold_3_001039.1:0.0634565)n13:0.0116076)n12:0.0035492)n11:0.0104312)n10:0.00630641)n9:0.00570125,(Carex_scoparia_H_Carex_Csco_scaffold_3_001046.1:0.0422417,((Carex_scoparia_H_Carex_Csco_scaffold_3_001058.1:0.0389553,(Carex_scoparia_H_Carex_Csco_scaffold_3_001063.1:0.0275679,(Carex_scoparia_H_Carex_Csco_scaffold_3_001061.1:0.00161877,Carex_scoparia_H_Carex_Csco_scaffold_3_001048.1:0.00434003)n18:0.0212823)n17:0.0095496)n16:0.00366418,Carex_scoparia_H_Carex_Csco_scaffold_3_001038.1:0.0368645)n15:0.00715802)n14:0.00504434)n8:0.00831911,(Carex_scoparia_H_Carex_Csco_scaffold_3_001050.1:0.0341207,Carex_scoparia_H_Carex_Csco_scaffold_3_001057.1:0.0333143)n19:0.005002)n7:0.00727957)n3:0.0117797)n1:0.0124675)n0;
```
