## Supplementary Dataset S1 for "Gene turnover and contingency facilitated the repeated evolution of C_4_ photosynthesis in grasses": OG0020212_tree.txt

```
(Carex_scoparia_H_Carex_Csco_scaffold_3_000109.1:0.0234902,(Carex_scoparia_H_Carex_Csco_scaffold_26_000053.1:0.0336165,(Carex_scoparia_H_Carex_Csco_scaffold_3_000975.1:0.0629581,(((Carex_scoparia_H_Carex_Csco_scaffold_3_000146.1:0.00778077,Carex_scoparia_H_Carex_Csco_scaffold_3_000148.1:0.0185067)n5:0.0735473,(Carex_scoparia_H_Carex_Csco_scaffold_3_000976.1:0.0488162,((Carex_scoparia_H_Carex_Csco_scaffold_7_000504.1:0.621958,Carex_scoparia_H_Carex_Csco_scaffold_3_000149.1:0.158198)n8:0.0897623,(Carex_scoparia_H_Carex_Csco_scaffold_4_000579.1:0.0552863,(((Carex_scoparia_H_Carex_Csco_scaffold_6_000141.1:0.0639193,(Carex_scoparia_H_Carex_Csco_scaffold_13_000707.1:0.0354286,Carex_scoparia_H_Carex_Csco_scaffold_6_000143.1:0.0226671)n13:0.0142044)n12:0.0134348,(Carex_scoparia_H_Carex_Csco_scaffold_6_000140.1:0.0294533,(Carex_scoparia_H_Carex_Csco_scaffold_6_000147.1:0.13532,Carex_scoparia_H_Carex_Csco_scaffold_6_000144.1:0.0569512)n15:0.0110542)n14:6e-09)n11:0.121578,(Carex_scoparia_H_Carex_Csco_scaffold_6_000410.1:0.0853211,(Carex_scoparia_H_Carex_Csco_scaffold_6_000149.1:0.0684929,Carex_scoparia_H_Carex_Csco_scaffold_6_000148.1:0.0845253)n17:0.0262278)n16:0.0564071)n10:0.0669925)n9:0.0610513)n7:0.0430957)n6:0.0460106)n4:0.0144294,(Carex_scoparia_H_Carex_Csco_scaffold_4_000345.1:0.0497115,(Carex_scoparia_H_Carex_Csco_scaffold_7_000929.1:0.575046,Carex_scoparia_H_Carex_Csco_scaffold_4_000578.1:0.0259959)n19:0.0902517)n18:0.0145409)n3:0.00514704)n2:0.0162498)n1:0.0234902)n0;
```
