## Supplementary Dataset S1 for "Gene turnover and contingency facilitated the repeated evolution of C_4_ photosynthesis in grasses": OG0020213_tree.txt

```
(Oryza_sativa_LOC_Os11g38330:0.173755,(Stipagrostis_hirtigluma_H_Shi_ptg000013l_000995.1:0.0894914,((Eragrostis_curvula_EJB05_27649:0.0575299,(Eragrostis_curvula_EJB05_27648:0.0147309,(Eragrostis_curvula_EJB05_54191:5e-09,Eragrostis_curvula_EJB05_27650:5e-09)n5:0.0165773)n4:0.0576934)n3:0.126068,(Phragmites_australis_Phragmites_australis_PaChr21_22241726_22243927_evm.model.PaChr21.878_1_CDS_4362429247_33452:0.0606107,(Chasmanthium_laxum_Chala.09G048900:0.0766292,(Urochloa_fusta_Urofu.8G175100:0.700372,(Sorghum_bicolor_SORBI_3005G172700:0.110343,((Dichantelium_oligosantes_H_DolKV769770.1000004.1:0.0473232,Echinocloa_haploclada_eh_chr4.2075:0.0689746)n11:0.0225561,((Panicum_hallii_Pahal.8G223000:0.0225341,(Panicum_virgatum_Pavir.8NG275100:0.0317185,(Panicum_virgatum_Pavir.8KG308400:0.0268154,Panicum_virgatum_Pavir.8NG275200:0.0166688)n15:0.0108313)n14:0.00476006)n13:0.0236124,((Cenchrus_americanus_H_CamCM007982.2004933.1:0.0544786,Setaria_viridis_SEVIR_8G183900v2:0.0273312)n17:0.031377,(Digitaria_radicosa_Dra08G0117100:0.0517492,(Digitaria_exilis_H_Dex8A-000790.1:0.0124932,Digitaria_exilis_H_Dex8B-000753.1:0.0124829)n19:0.0505486)n18:0.03499)n16:0.00759384)n12:0.015736)n10:0.0188784)n9:0.0229646)n8:0.021012)n7:0.0049565)n6:0.0169871)n2:0.0241147)n1:0.173755)n0;
```
