## Supplementary Dataset S1 for "Gene turnover and contingency facilitated the repeated evolution of C_4_ photosynthesis in grasses": OG0020214_tree.txt

```
(Dichantelium_oligosantes_H_DolKV777054.1000007.1:0.111248,(((Cenchrus_americanus_H_CamCM007984.2002097.1:0.193766,Cenchrus_americanus_H_CamCM007984.2002095.1:0.2308)n3:0.461247,(Cenchrus_americanus_H_CamCM007984.2002094.1:0.184324,(((Panicum_hallii_Pahal.6G075200:0.0218413,(Panicum_virgatum_Pavir.J603200:0.0301348,(Panicum_virgatum_Pavir.3KG162900:0.163689,Panicum_virgatum_Pavir.5NG292200:0.0484822)n9:0.00484822)n8:0.000538691)n7:0.0387352,(Cenchrus_americanus_H_CamLKME02028933.1000001.1:0.0322549,(Cenchrus_americanus_H_CamCM007988.2002096.1:0.0143416,(Cenchrus_americanus_H_CamCM007984.2000666.1:0.0166229,Cenchrus_americanus_H_CamLKME02050315.1000001.1:0.00822009)n12:0.000822009)n11:8.22009e-05)n10:9.13343e-06)n6:6e-09,((Panicum_virgatum_Pavir.6KG097600:0.0293518,(Panicum_virgatum_Pavir.4NG118400:0.0302764,Panicum_virgatum_Pavir.2NG285100:0.145171)n15:0.0132613)n14:0.0649015,(Cenchrus_americanus_H_CamLKME02050315.1000003.1:0.0415142,(Cenchrus_americanus_H_CamCM007985.2001772.1:0.00137736,(Cenchrus_americanus_H_CamCM007988.2002097.1:0.00335715,Cenchrus_americanus_H_CamLKME02050315.1000002.1:0.0227309)n18:0.0218109)n17:0.00218109)n16:0.000242343)n13:0.164014)n5:0.0676038)n4:0.433278)n2:0.142611,(Cenchrus_americanus_H_CamCM007984.2002096.1:0.448898,Panicum_virgatum_Pavir.7KG325800:0.267437)n19:0.0297152)n1:0.111248)n0;
```
