## Supplementary Dataset S1 for "Gene turnover and contingency facilitated the repeated evolution of C_4_ photosynthesis in grasses": OG0020215_tree.txt

```
(Cenchrus_americanus_H_CamLKME02044745.1000001.1:0.0407859,((Cenchrus_americanus_H_CamLKME02012407.1000042.1:0.390092,(Cenchrus_americanus_H_CamLKME02051151.1000001.1:0.372052,(Cenchrus_americanus_H_CamLKME02048381.1000001.1:0.139515,((Cenchrus_americanus_H_CamLKME02043879.1000002.1:0.096604,((Cenchrus_americanus_H_CamLKME02036797.1000001.1:0.0883161,(Cenchrus_americanus_H_CamLKME02044829.1000001.1:0.074339,((Cenchrus_americanus_H_CamLKME02037176.1000001.1:0.0531055,(Cenchrus_americanus_H_CamLKME02036976.1000001.1:0.0682464,Cenchrus_americanus_H_CamLKME02046238.1000001.1:0.0279677)n12:0.0619994)n11:0.0394093,(Cenchrus_americanus_H_CamLKME02040674.1000002.1:0.0319296,Cenchrus_americanus_H_CamLKME02024936.1000001.1:0.046362)n13:0.0199962)n10:0.0259796)n9:0.0116819)n8:0.0317008,Cenchrus_americanus_H_CamLKME02043879.1000001.1:0.0180587)n7:0.00079205)n6:0.0675922,((Cenchrus_americanus_H_CamLKME02040598.1000001.1:0.0440474,(Cenchrus_americanus_H_CamLKME02035208.1000001.1:0.0293304,Cenchrus_americanus_H_CamLKME02037189.1000001.1:0.0536955)n16:0.0805658)n15:0.0640876,(Cenchrus_americanus_H_CamLKME02034606.1000001.1:0.0910012,Cenchrus_americanus_H_CamLKME02042003.1000001.1:0.124063)n17:0.0371241)n14:0.0268341)n5:0.0481006)n4:0.0399617)n3:0.0323124)n2:0.030181,(Cenchrus_americanus_H_CamLKME02049087.1000001.1:0.0639429,(Cenchrus_americanus_H_CamLKME02048893.1000001.1:0.0852831,Cenchrus_americanus_H_CamLKME02046977.1000001.1:0.065568)n19:0.00890683)n18:0.0593796)n1:0.0407859)n0;
```
