## Supplementary Dataset S1 for "Gene turnover and contingency facilitated the repeated evolution of C_4_ photosynthesis in grasses": OG0020216_tree.txt

```
(Cenchrus_americanus_H_CamLKME02008691.1000001.1:0.010462,(Cenchrus_americanus_H_CamLKME02038879.1000001.1:0.0201271,((((Cenchrus_americanus_H_CamLKME02035284.1000001.1:0.293772,(((Cenchrus_americanus_H_CamLKME02017469.1000001.1:0.105694,Cenchrus_americanus_H_CamLKME02027809.1000001.1:0.049464)n8:0.119561,(Cenchrus_americanus_H_CamLKME02049174.1000001.1:0.0212092,Cenchrus_americanus_H_CamLKME02035980.1000001.1:0.0944128)n9:0.0805632)n7:0.409529,(Cenchrus_americanus_H_CamLKME02018148.1000001.1:0.0188102,(((Cenchrus_americanus_H_CamLKME02014329.1000001.1:0.0168411,(Cenchrus_americanus_H_CamLKME02014610.1000001.1:0.0122857,Cenchrus_americanus_H_CamLKME02020101.1000001.1:0.0100815)n14:0.00413533)n13:0.00743914,Cenchrus_americanus_H_CamLKME02030270.1000001.1:0.00737617)n12:0.000745141,Cenchrus_americanus_H_CamLKME02044802.1000001.1:0.0669266)n11:0.0104041)n10:0.540496)n6:0.165751)n5:0.443627,((Cenchrus_americanus_H_CamLKME02038308.1000001.1:0.0171143,Cenchrus_americanus_H_CamLKME02000248.1000001.1:0.00397665)n16:0.0268473,Cenchrus_americanus_H_CamLKME02017353.1000001.1:0.0319499)n15:0.00401256)n4:0.0023876,(Cenchrus_americanus_H_CamLKME02049174.1000002.1:0.0288041,((Cenchrus_americanus_H_CamLKME02050273.1000001.1:0.135315,Cenchrus_americanus_H_CamLKME02044187.1000001.1:0.153998)n19:0.129516,Cenchrus_americanus_H_CamLKME02003831.1000001.1:0.00466886)n18:0.0194003)n17:0.0242378)n3:0.0167222,Cenchrus_americanus_H_CamLKME02035980.1000002.1:0.0136591)n2:0.00335472)n1:0.010462)n0;
```
