## Supplementary Dataset S1 for "Gene turnover and contingency facilitated the repeated evolution of C_4_ photosynthesis in grasses": OG0020217_tree.txt

```
(Oryza_sativa_LOC_Os07g41890:0.14466,(((Digitaria_exilis_H_Dex2A-001993.1:0.283445,Dichantelium_oligosantes_H_DolKV781313.1000001.1:0.175808)n3:0.104492,(Panicum_virgatum_Pavir.2KG529000:0.32538,(Panicum_virgatum_Pavir.2KG528500:0.111727,Panicum_virgatum_Pavir.2NG584400:0.0560856)n5:0.0641535)n4:0.00712816)n2:0.0354306,((((Phragmites_australis_Phragmites_australis_PaChr16_4027226_4027759_evm.model.PaChr16.388_1_CDS_4362401225_14454:0,Phragmites_australis_Phragmites_australis_PaChr16_4060101_4060634_evm.model.PaChr16.389_1_CDS_4362401227_15294:0)n9:0.00635401,Phragmites_australis_Phragmites_australis_PaChr16_4018146_4018679_evm.model.PaChr16.387_1_CDS_4362401223_13613:0.00746222)n8:0.0934633,(Urochloa_fusta_Urofu.2G404100:0.371636,Urochloa_fusta_Urofu.2G404000:0.203695)n10:0.0226328)n7:0.146401,((((Chasmanthium_laxum_Chala.10G184700:0.0829009,Chasmanthium_laxum_Chala.10G184600:0.0609692)n14:0.151463,(Phragmites_australis_Phragmites_australis_PaChr15_26598918_26601318_evm.model.PaChr15.1147_1_CDS_4362395343_4319:0.12938,Phragmites_australis_Phragmites_australis_PaChr15_26616917_26617444_evm.model.PaChr15.1148_1_CDS_4362395345_5160:0.0945902)n15:0.152707)n13:0.0322825,((Eleusine_coracana_ELECO.r07.7AG0576710:0.0182089,Eleusine_coracana_ELECO.r07.7BG0608120:0.0300301)n17:0.133065,((Eragrostis_curvula_EJB05_11342:0.004712,Eragrostis_curvula_EJB05_11343:0.00467867)n19:0.200522,Eragrostis_curvula_EJB05_11365:0.22055)n18:0.0245055)n16:0.0475572)n12:0.0612264,Urochloa_fusta_Urofu.2G404300:0.18381)n11:0.0204233)n6:0.0810311)n1:0.00900346)n0;
```
