## Supplementary Dataset S1 for "Gene turnover and contingency facilitated the repeated evolution of C_4_ photosynthesis in grasses": OG0020218_tree.txt

```
(Dichantelium_oligosantes_H_DolKV768987.1000001.1:0.0272406,((Dichantelium_oligosantes_H_DolKV777670.1000001.1:0.0654822,(((Dichantelium_oligosantes_H_DolKV767327.1000003.1:0.0696951,(Dichantelium_oligosantes_H_DolKV781864.1000005.1:0.470242,Dichantelium_oligosantes_H_DolKV775049.1000007.1:0.0351036)n6:0.0504876)n5:0.0118428,(Dichantelium_oligosantes_H_DolKV778665.1000004.1:0.477453,(Dichantelium_oligosantes_H_DolKV775852.1000002.1:0.640259,(Dichantelium_oligosantes_H_DolKV780898.1000007.1:0.18949,(Dichantelium_oligosantes_H_DolKV774569.1000003.1:0.184889,Dichantelium_oligosantes_H_DolKV777510.1000003.1:0.31238)n10:0.0987006)n9:0.317997)n8:0.187618)n7:0.168427)n4:0.0492032,(Dichantelium_oligosantes_H_DolKV774792.1000001.1:0.0454665,Dichantelium_oligosantes_H_DolKV780120.1000003.1:0.031659)n11:0.0238392)n3:0.0303413)n2:0.00993877,(Dichantelium_oligosantes_H_DolKV776061.1000002.1:0.0555438,(((Dichantelium_oligosantes_H_DolKV769770.1000007.1:0.0481734,Dichantelium_oligosantes_H_DolKV775878.1000001.1:9e-09)n15:0.0620625,Dichantelium_oligosantes_H_DolKV775421.1000011.1:0.0613047)n14:0.0135409,((((Dichantelium_oligosantes_H_DolKV771205.1000001.1:0.0878974,Dichantelium_oligosantes_H_DolKV780731.1000017.1:0.0276119)n19:0.0249952,Dichantelium_oligosantes_H_DolKV770615.1000001.1:0.364706)n18:0.046502,Dichantelium_oligosantes_H_DolKV771367.1000002.1:0.114951)n17:0.0125129,Dichantelium_oligosantes_H_DolKV783710.1000001.1:0.0612143)n16:0.0225143)n13:0.0177955)n12:0.00236995)n1:0.0272406)n0;
```
