## Supplementary Dataset S1 for "Gene turnover and contingency facilitated the repeated evolution of C_4_ photosynthesis in grasses": OG0020219_tree.txt

```
(Dichantelium_oligosantes_H_DolKV774668.1000023.1:0.362031,((Echinocloa_haploclada_eh_chr6.2149:0.765589,Echinocloa_haploclada_eh_chr5.2151:0.547159)n2:0.127039,((Echinocloa_haploclada_eh_chr8.587:0.768395,Echinocloa_haploclada_eh_chr5.3833:0.529916)n4:0.158753,(((Echinocloa_haploclada_eh_chr7.872:0.472651,(Echinocloa_haploclada_eh_chr5.3366:0.432891,Echinocloa_haploclada_eh_chr6.1180:0.432241)n8:0.0971903)n7:0.152942,Echinocloa_haploclada_eh_chr8.812:0.671745)n6:0.13703,(((((((Echinocloa_haploclada_eh_chr8.1158:0.045803,Echinocloa_haploclada_eh_chr1.2501:0.277066)n15:0.0508346,Echinocloa_haploclada_eh_chr4.704:0.318428)n14:0.0605424,(Echinocloa_haploclada_eh_chr6.3106:0.00639913,Echinocloa_haploclada_eh_chr6.1402:0.0250989)n16:0.0193399)n13:0.0456451,(Echinocloa_haploclada_eh_chr8.767:0.147652,Echinocloa_haploclada_eh_chr2.1615:0.296898)n17:0.103924)n12:0.117779,Echinocloa_haploclada_eh_chr7.1426:0.417032)n11:0.123866,(Echinocloa_haploclada_eh_chr6.1886:0.690931,Echinocloa_haploclada_eh_chr7.477:0.519257)n18:0.173382)n10:0.0873689,(Echinocloa_haploclada_eh_chr8.2540:0.724991,Echinocloa_haploclada_eh_chr4.1246:0.51119)n19:0.174819)n9:0.0813989)n5:0.0840137)n3:0.0783084)n1:0.362031)n0;
```
