## Supplementary Dataset S1 for "Gene turnover and contingency facilitated the repeated evolution of C_4_ photosynthesis in grasses": OG0020220_tree.txt

```
((Phragmites_australis_Phragmites_australis_PaChr8_444672_445889_evm.model.PaChr8.40_1_CDS_4362480876_41216:0.145494,(((Leersia_perrieri_LPERR12G04420:0.234834,((Hordeum_vulgareMorex_HORVU.MOREX.r3.2HG0135260:0.109708,Hordeum_spontaneum_WB01_001050_1846187:0.0704948)n6:0.303627,Hordeum_vulgareMorex_HORVU.MOREX.r3.2HG0132840:0.238708)n5:0.0265232)n4:0.0290578,Oryza_sativa_LOC_Os12g01620:0.0928735)n3:0.0316698,((Hordeum_spontaneum_WB01_001758_1023991:5e-09,Hordeum_vulgareMorex_HORVU.MOREX.r3.3HG0287840:0.00739361)n8:0.274745,((Eleusine_coracana_ELECO.r07.6BG0458870:0.139205,Eleusine_coracana_ELECO.r07.6BG0458890:0.159025)n10:0.0996398,((Eragrostis_curvula_EJB05_57758:0.0102842,Eragrostis_curvula_EJB05_46749:0.0421639)n12:0.14512,(Eragrostis_curvula_EJB05_46748:0.00831949,Eragrostis_curvula_EJB05_57757:5e-09)n13:0.122895)n11:0.0308807)n9:0.0930655)n7:0.0608)n2:0.00675556)n1:0.0377932,(((Panicum_virgatum_Pavir.4NG058200:0.0820777,Panicum_virgatum_Pavir.4KG050800:0.0670229)n16:0.0315417,Setaria_viridis_SEVIR_4G063101v2:0.0681668)n15:0.0123928,((Digitaria_exilis_H_Dex4A-000248.1:0.0400405,(Digitaria_exilis_H_Dex4A-000246.1:0.0403344,Digitaria_exilis_H_Dex4B-002378.1:0.0420773)n19:0.0144952)n18:0.0717389,Dichantelium_oligosantes_H_DolKV774668.1000021.1:0.312073)n17:0.0297407)n14:0.0320068)n0;
```
