## Supplementary Dataset S1 for "Gene turnover and contingency facilitated the repeated evolution of C_4_ photosynthesis in grasses": OG0020221_tree.txt

```
(Digitaria_exilis_H_DexUA-003303.1:0.0205938,(Digitaria_exilis_H_DexUA-004963.1:0.0265467,(((((Digitaria_exilis_H_Dex8B-000563.1:0.26317,(Digitaria_exilis_H_Dex1B-002893.1:0.110009,Digitaria_exilis_H_DexUA-001609.1:0.967812)n7:0.0451124)n6:0.11028,(Digitaria_exilis_H_DexUA-003341.1:0.306488,Digitaria_exilis_H_Dex3B-001523.1:0.0430608)n8:0.0609445)n5:0.0188392,(Digitaria_exilis_H_DexUA-004176.1:0.130972,(((Digitaria_exilis_H_Dex4A-002118.1:0.257909,Digitaria_exilis_H_Dex5B-003849.1:0.209237)n12:0.011514,Digitaria_exilis_H_Dex2B-002914.1:0.0200764)n11:0.0576364,(((Digitaria_exilis_H_DexUA-002869.1:0.051777,(Digitaria_exilis_H_DexUA-004385.1:0.0229187,Digitaria_exilis_H_DexUA-003264.1:0.011147)n16:0.0610886)n15:0.00450352,Digitaria_exilis_H_Dex5A-002576.1:0.0469329)n14:0.0234659,(Digitaria_exilis_H_Dex3B-000122.1:0.0561601,(Digitaria_exilis_H_Dex5B-003256.1:0.23515,(Digitaria_exilis_H_DexUA-000586.1:0.653085,Digitaria_exilis_H_DexUA-004224.1:0.0242098)n19:0.0269646)n18:0.00516642)n17:0.0174088)n13:0.0252193)n10:0.0314258)n9:0.0414837)n4:0.0865076,Digitaria_exilis_H_Dex3A-000702.1:0.0913972)n3:0.0534669,Digitaria_exilis_H_Dex8B-000493.1:0.0521917)n2:0.0231599)n1:0.0205938)n0;
```
