## Supplementary Dataset S1 for "Gene turnover and contingency facilitated the repeated evolution of C_4_ photosynthesis in grasses": OG0020222_tree.txt

```
((Digitaria_exilis_H_Dex2A-002199.1:0.022046,Digitaria_exilis_H_Dex2B-002124.1:0.0644797)n1:0.0256985,(Panicum_virgatum_Pavir.7KG124600:0.830142,((Panicum_virgatum_Pavir.9NG731500:5e-09,Panicum_virgatum_Pavir.9NG720800:0.00340699)n4:0.0668168,(Panicum_virgatum_Pavir.1NG092400:0.228359,(Panicum_virgatum_Pavir.9KG209900:0.0476213,((Panicum_virgatum_Pavir.2NG522100:0.0996048,(Panicum_virgatum_Pavir.2NG257500:0.0488032,Panicum_virgatum_Pavir.2NG333300:0.0566401)n9:0.00827168)n8:0.0153544,(Panicum_virgatum_Pavir.3KG242900:0.066746,(((Panicum_virgatum_Pavir.9KG488200:0.0469521,(Panicum_virgatum_Pavir.8KG385700:0,Panicum_virgatum_Pavir.J062300:0)n14:0.0171427)n13:0.0101048,(Panicum_virgatum_Pavir.6KG303100:0.0278187,(Panicum_virgatum_Pavir.6KG118400:0.0239296,Panicum_virgatum_Pavir.6KG368600:5e-09)n16:0.0241266)n15:0.0032197)n12:0.00147955,((Panicum_virgatum_Pavir.J723200:0,Panicum_virgatum_Pavir.5NG605400:0)n18:0.0157066,(Panicum_virgatum_Pavir.J108100:0,Panicum_virgatum_Pavir.5NG510800:0)n19:0.0213631)n17:0.00333736)n11:0.019903)n10:0.0978939)n7:0.0455263)n6:0.126637)n5:0.105513)n3:0.0907736)n2:0.0256985)n0;
```
