## Supplementary Dataset S1 for "Gene turnover and contingency facilitated the repeated evolution of C_4_ photosynthesis in grasses": OG0020223_tree.txt

```
(Leersia_perrieri_LPERR01G14070:0.158551,(Sorghum_bicolor_SORBI_3008G164450:0.0976528,(((Digitaria_exilis_H_Dex8B-001102.1:0,Digitaria_exilis_H_Dex8B-001095.1:0,Digitaria_exilis_H_DexUA-004752.1:0)n4:0.128186,((Echinocloa_haploclada_eh_chr4.2782:0.0421051,Echinocloa_haploclada_eh_chr4.2779:0.0393678)n6:0.0574831,((Eragrostis_curvula_EJB05_56773:0.0908863,Eragrostis_curvula_EJB05_03049:0.00387598)n8:0.0856004,(Urochloa_fusta_Urofu.8G220600:0.100031,Setaria_viridis_SEVIR_8G189000v2:0.0374634)n9:0.0104121)n7:0.0164284)n5:0.0150882)n3:0.029968,(Panicum_hallii_Pahal.8G263900:0.0354164,(Panicum_virgatum_Pavir.8NG263800:0.143418,((Panicum_virgatum_Pavir.8KG391100:0.00204493,Panicum_virgatum_Pavir.8KG400600:0.0198499)n13:0.0659332,((Panicum_virgatum_Pavir.J664700:0.0570036,(Panicum_virgatum_Pavir.8NG301000:0.014198,(Panicum_virgatum_Pavir.8NG302100:0.0824682,Panicum_virgatum_Pavir.J058100:0.05286)n17:0.0114294)n16:0.0666784)n15:0.0260924,(Panicum_virgatum_Pavir.J768000:0.0172844,Panicum_virgatum_Pavir.J203000:0.0180139)n18:0.0248308)n14:0.0267614)n12:0.0119474)n11:0.00132749)n10:0.0285774)n2:0.0425632)n1:0.158551)n0;
```
