## Supplementary Dataset S1 for "Gene turnover and contingency facilitated the repeated evolution of C_4_ photosynthesis in grasses": OG0020224_tree.txt

```
(Echinocloa_haploclada_eh_chr5.3617:0.00335872,(Echinocloa_haploclada_eh_chr5.4154:5e-09,(((Echinocloa_haploclada_eh_scaffold99.1:0.00845864,(Echinocloa_haploclada_eh_chr4.651:0.0302549,Echinocloa_haploclada_eh_scaffold711.3:0.0671063)n5:0.0199995)n4:5e-09,(((((Echinocloa_haploclada_eh_chr1.2835:0.597781,(Echinocloa_haploclada_eh_chr9.474:0.00880051,(Echinocloa_haploclada_eh_chr9.498:0.00586942,Echinocloa_haploclada_eh_chr7.1245:0.00590485)n12:5e-09)n11:5e-09)n10:5e-09,Echinocloa_haploclada_eh_chr9.381:0.00145571)n9:5e-09,Echinocloa_haploclada_eh_scaffold197.1:0.00265993)n8:0.00133395,((Echinocloa_haploclada_eh_chr6.1521:0.0141395,(Echinocloa_haploclada_eh_chr4.1308:0.0359185,(Echinocloa_haploclada_eh_chr4.1529:0.0299731,(Echinocloa_haploclada_eh_chr4.827:0.0232383,Echinocloa_haploclada_eh_scaffold149.4:0.0268493)n17:0.0155462)n16:0.00584821)n15:0.00989896)n14:0.00228113,Echinocloa_haploclada_eh_chr6.1566:0.00937165)n13:5e-09)n7:5e-09,(Echinocloa_haploclada_eh_chr5.3654:0.0042636,(Echinocloa_haploclada_eh_chr7.1599:0.0108207,Echinocloa_haploclada_eh_chr2.1855:0.00668884)n19:0.00267144)n18:5e-09)n6:5e-09)n3:5e-09,Echinocloa_haploclada_eh_chr4.1181:0.0102959)n2:5e-09)n1:0.00335872)n0;
```
