## Supplementary Dataset S1 for "Gene turnover and contingency facilitated the repeated evolution of C_4_ photosynthesis in grasses": OG0020225_tree.txt

```
(Echinocloa_haploclada_eh_chr9.223:0.00878802,((Echinocloa_haploclada_eh_chr5.3485:0.00664099,((Echinocloa_haploclada_eh_chr3.1297:0.117185,(Echinocloa_haploclada_eh_chr4.2049:0.0291975,(((Echinocloa_haploclada_eh_chr2.2206:5e-09,Echinocloa_haploclada_eh_chr5.5128:0.00450666)n8:0.178427,(Echinocloa_haploclada_eh_chr3.1641:0.364236,(Echinocloa_haploclada_eh_chr2.1919:0.448976,Echinocloa_haploclada_eh_chr4.1215:0.512966)n10:0.259601)n9:0.115269)n7:0.043439,(Echinocloa_haploclada_eh_chr9.886:0.0389801,((Echinocloa_haploclada_eh_chr3.1939:0.00572449,Echinocloa_haploclada_eh_chr6.1340:0.0212269)n13:0.0344779,(Echinocloa_haploclada_eh_chr1.2914:0.0360774,(Echinocloa_haploclada_eh_chr8.2514:0.110404,(Echinocloa_haploclada_eh_chr5.3261:0.0533195,Echinocloa_haploclada_eh_chr4.2694:0.0509763)n16:0.0166582)n15:0.0381804)n14:0.037599)n12:0.0177713)n11:0.0164669)n6:0.0356569)n5:0.00767443)n4:0.00291764,Echinocloa_haploclada_eh_chr3.1298:0.0815397)n3:0.00653595)n2:0.00889811,(Echinocloa_haploclada_eh_chr5.4051:0.00215195,(Echinocloa_haploclada_eh_chr3.2598:0.00107374,(Echinocloa_haploclada_eh_chr3.2828:0.00969556,Echinocloa_haploclada_eh_chr4.1991:5e-09)n19:5e-09)n18:0.00105304)n17:0.00141872)n1:0.00878802)n0;
```
