## Supplementary Dataset S1 for "Gene turnover and contingency facilitated the repeated evolution of C_4_ photosynthesis in grasses": OG0020226_tree.txt

```
(Oryza_sativa_LOC_Os08g28810:0.2512,(((Setaria_viridis_SEVIR_6G130254v2:0.0320657,(Setaria_viridis_SEVIR_8G032800v2:0.0141783,((Setaria_viridis_SEVIR_3G283400v2:0.0120851,Setaria_viridis_SEVIR_5G139000v2:0.00469742)n6:5e-09,(Setaria_viridis_SEVIR_2G136200v2:0.0144132,Setaria_viridis_SEVIR_2G245600v2:0.0101287)n7:0.00332251)n5:0.00958675)n4:0.0235351)n3:0.0296648,((Eragrostis_curvula_EJB05_15641:0.12257,Echinocloa_haploclada_eh_chr5.2364:0.144979)n9:0.0277554,(Zea_mays_Zm00001eb383940:0.312891,(((Urochloa_fusta_Urofu.7G179900:0.013452,Urochloa_fusta_Urofu.2G114800:0.0123337)n13:0.00550569,(Urochloa_fusta_Urofu.9G192900:0.00540089,(Urochloa_fusta_Urofu.4G284200:0.00271213,Urochloa_fusta_Urofu.2G113300:0.0244204)n15:5e-09)n14:0.00404176)n12:5e-09,(Urochloa_fusta_Urofu.8G096300:0.00348947,(Urochloa_fusta_Urofu.5G329800:0.00231589,(Urochloa_fusta_Urofu.7G292500:5e-09,Urochloa_fusta_Urofu.2G415600:0.00158121)n18:5e-09)n17:5e-09)n16:0.00489258)n11:0.0430635)n10:0.0385594)n8:0.0618654)n2:0.0878723,(Urochloa_fusta_Urofu.2G114700:0.44732,Echinocloa_haploclada_eh_chr1.2959:0.634404)n19:0.0704893)n1:0.2512)n0;
```
