## Supplementary Dataset S1 for "Gene turnover and contingency facilitated the repeated evolution of C_4_ photosynthesis in grasses": OG0020227_tree.txt

```
((Zea_mays_Zm00001eb031370:0.749471,(((Eragrostis_curvula_EJB05_00441:0.070556,(Eragrostis_curvula_EJB05_00456:0.0310176,Eragrostis_curvula_EJB05_00439:0.0223034)n5:0.0770491)n4:0.032429,(Eragrostis_curvula_EJB05_00458:0.2471,((((Eragrostis_curvula_EJB05_00451:0.255278,Eragrostis_curvula_EJB05_00446:0.0657082)n10:0.0582013,(Eragrostis_curvula_EJB05_00444:0.0587213,Eragrostis_curvula_EJB05_00506:0.188979)n11:0.0154176)n9:0.0477038,(Eragrostis_curvula_EJB05_00450:0.115416,Eragrostis_curvula_EJB05_09193:0.101682)n12:0.0332662)n8:0.0229415,(Eragrostis_curvula_EJB05_45249:0.115155,((Eragrostis_curvula_EJB05_00437:0.0785796,Eragrostis_curvula_EJB05_00452:0.224742)n15:0.062041,(Eragrostis_curvula_EJB05_00459:0.179407,Eragrostis_curvula_EJB05_00440:0.0588085)n16:0.0360047)n14:0.025436)n13:0.0127462)n7:0.00765516)n6:0.00924465)n3:0.0853929,Eragrostis_curvula_EJB05_45248:0.328514)n2:0.0365016)n1:0.0496749,((Panicum_virgatum_Pavir.3NG289100:0.077219,(Panicum_virgatum_Pavir.3KG539800:0.087672,Panicum_virgatum_Pavir.3NG289000:0.042149)n19:0.00299544)n18:0.0261203,Panicum_hallii_Pahal.3G491700:0.0777797)n17:0.146863)n0;
```
