## Supplementary Dataset S1 for "Gene turnover and contingency facilitated the repeated evolution of C_4_ photosynthesis in grasses": OG0020228_tree.txt

```
(Hordeum_spontaneum_WB01_004600_0437882:0.177196,(Pharus_latifolius_Phala.06G189600:0.140651,(((Streptochaeta_angustifolia_strangu_006952:0.0379077,Streptochaeta_angustifolia_strangu_023093:0.0307501)n4:0.0938658,((Streptochaeta_angustifolia_strangu_029306:0.051375,(Streptochaeta_angustifolia_strangu_044135:0.0237514,Streptochaeta_angustifolia_strangu_038728:0.127887)n7:0.0048631)n6:0.071329,(Streptochaeta_angustifolia_strangu_010723:0.329843,(Streptochaeta_angustifolia_strangu_010724:0.0264978,(Streptochaeta_angustifolia_strangu_025208:0.00159207,(Streptochaeta_angustifolia_strangu_043294:5e-09,Streptochaeta_angustifolia_strangu_024555:5e-09)n11:5e-09)n10:0.0262081)n9:0.0158371)n8:0.0551606)n5:0.0387072)n3:0.0689613,(Streptochaeta_angustifolia_strangu_009723:0.136183,(Streptochaeta_angustifolia_strangu_009724:0.335941,(Streptochaeta_angustifolia_strangu_022274:0.0739946,((Streptochaeta_angustifolia_strangu_042232:0.0103714,(Streptochaeta_angustifolia_strangu_009711:0.00300586,Streptochaeta_angustifolia_strangu_009717:0.00406379)n17:0.0123104)n16:0.0155785,(Streptochaeta_angustifolia_strangu_009715:0.0231172,(Streptochaeta_angustifolia_strangu_009714:0.0153078,Streptochaeta_angustifolia_strangu_008667:0.0220528)n19:0.000380808)n18:0.0175855)n15:0.038848)n14:0.0355707)n13:0.0240472)n12:0.0381809)n2:0.114446)n1:0.177196)n0;
```
