## Supplementary Dataset S1 for "Gene turnover and contingency facilitated the repeated evolution of C_4_ photosynthesis in grasses": OG0020229_tree.txt

```
(Juncus_effusus_H_Juncus_Jeff_scaffold_13_000790.1:0.0327666,((Juncus_effusus_H_Juncus_Jeff_scaffold_13_000432.1:0.353531,(Juncus_effusus_H_Juncus_Jeff_scaffold_14_000642.1:0.163552,(Juncus_effusus_H_Juncus_Jeff_scaffold_13_000279.1:0.0487462,(Juncus_effusus_H_Juncus_Jeff_scaffold_13_000831.1:0.0604909,(Juncus_effusus_H_Juncus_Jeff_scaffold_13_000833.1:0.0243618,(Juncus_effusus_H_Juncus_Jeff_scaffold_13_000825.1:0.0322689,(Juncus_effusus_H_Juncus_Jeff_scaffold_13_000268.1:0.0454677,(Juncus_effusus_H_Juncus_Jeff_scaffold_13_000832.1:0.0266743,(Juncus_effusus_H_Juncus_Jeff_scaffold_13_000826.1:0.0488734,Juncus_effusus_H_Juncus_Jeff_scaffold_13_000280.1:0.124994)n10:0.0330195)n9:0.0171392)n8:0.0159286)n7:0.00873554)n6:0.00575186)n5:0.0123083)n4:0.115823)n3:0.0822389)n2:0.094245,((Juncus_effusus_H_Juncus_Jeff_scaffold_235_000002.1:0.127791,(Juncus_effusus_H_Juncus_Jeff_scaffold_6_001166.1:0.130035,Juncus_effusus_H_Juncus_Jeff_scaffold_19_000628.1:0.0337376)n13:0.137655)n12:0.0326684,((Juncus_effusus_H_Juncus_Jeff_scaffold_13_000787.1:0.0432592,(Juncus_effusus_H_Juncus_Jeff_scaffold_235_000001.1:0.063947,(Juncus_effusus_H_Juncus_Jeff_scaffold_13_000789.1:0.0474102,(Juncus_effusus_H_Juncus_Jeff_scaffold_13_000791.1:0.00898439,Juncus_effusus_H_Juncus_Jeff_scaffold_6_001165.1:0.014268)n18:0.128092)n17:0.0227968)n16:0.0410099)n15:0.0722527,(Juncus_effusus_H_Juncus_Jeff_scaffold_13_000313.1:0.0203988,Juncus_effusus_H_Juncus_Jeff_scaffold_5_000276.1:0.0172194)n19:0.0307319)n14:0.0116258)n11:0.0140562)n1:0.0327666)n0;
```
