## Supplementary Dataset S1 for "Gene turnover and contingency facilitated the repeated evolution of C_4_ photosynthesis in grasses": OG0020230_tree.txt

```
(Olyra_latifolia_Ola035682:0.413023,(((Olyra_latifolia_Ola023227:0.53976,(Olyra_latifolia_Ola015326:0.492475,(Olyra_latifolia_Ola021903:0.50335,(Olyra_latifolia_Ola016304:0.50022,Olyra_latifolia_Ola026528:0.325151)n6:0.121432)n5:0.141867)n4:0.111217)n3:0.0526173,((Olyra_latifolia_Ola006081:0.0247798,Olyra_latifolia_Ola026275:0.0331198)n8:0.361791,((Olyra_latifolia_Ola032055:0.479535,(Olyra_latifolia_Ola032834:0.404132,(Olyra_latifolia_Ola023956:0.117069,Olyra_latifolia_Ola032546:0.0212734)n12:0.232865)n11:0.116708)n10:0.110575,(((Olyra_latifolia_Ola018374:0.0184914,Olyra_latifolia_Ola021964:0.0379007)n15:0.0259114,((Olyra_latifolia_Ola016704:0.013154,Olyra_latifolia_Ola020839:0.0316388)n17:0.175192,Olyra_latifolia_Ola029351:0.135495)n16:0.0440883)n14:0.0589409,Olyra_latifolia_Ola003831:0.157649)n13:0.0413844)n9:0.0972545)n7:0.0561943)n2:0.0933985,(Olyra_latifolia_Ola003833:0.675256,(Olyra_latifolia_Ola017428:0.463408,Olyra_latifolia_Ola012087:0.323397)n19:0.127354)n18:0.0837941)n1:0.413023)n0;
```
