## Supplementary Dataset S1 for "Gene turnover and contingency facilitated the repeated evolution of C_4_ photosynthesis in grasses": OG0020231_tree.txt

```
(Olyra_latifolia_Ola002661:0.0149671,(Olyra_latifolia_Ola034402:0.116682,(((Olyra_latifolia_Ola007673:0.280251,(((Olyra_latifolia_Ola007983:0.000448374,Olyra_latifolia_Ola002519:0.11944)n7:0.0327841,Olyra_latifolia_Ola002286:0.0187243)n6:0.0495692,Olyra_latifolia_Ola021430:0.0653849)n5:0.0736508)n4:0.0610682,((Olyra_latifolia_Ola019019:0.0167552,Olyra_latifolia_Ola030585:0.00416206)n9:0.0210604,(Olyra_latifolia_Ola016988:0.0644059,Olyra_latifolia_Ola004264:0.0485372)n10:0.00830506)n8:0.0841702)n3:0.196136,(((Olyra_latifolia_Ola030598:0.0236974,(Olyra_latifolia_Ola024648:0.0335868,((Olyra_latifolia_Ola018760:0.284414,Olyra_latifolia_Ola017708:5e-09)n16:0.0160625,(Olyra_latifolia_Ola031437:0.0331329,Olyra_latifolia_Ola027463:0.026343)n17:0.0036656)n15:0.00770978)n14:0.00530334)n13:0.0833296,Olyra_latifolia_Ola022116:0.120729)n12:0.0927816,((Olyra_latifolia_Ola024702:0.0379387,Olyra_latifolia_Ola024706:0.161903)n19:0.267247,Olyra_latifolia_Ola023249:0.228324)n18:0.0591312)n11:0.0680239)n2:0.0736207)n1:0.0149671)n0;
```
