## Supplementary Dataset S1 for "Gene turnover and contingency facilitated the repeated evolution of C_4_ photosynthesis in grasses": OG0020232_tree.txt

```
(Olyra_latifolia_Ola038149:0.0059336,((((Olyra_latifolia_Ola025371:0.170506,(Olyra_latifolia_Ola015898:0.629667,(Olyra_latifolia_Ola011467:0.0869536,(Olyra_latifolia_Ola005948:0.0267323,Olyra_latifolia_Ola030255:0.033835)n7:0.00943478)n6:0.225406)n5:0.119081)n4:0.119626,((Olyra_latifolia_Ola006200:0.659635,(Olyra_latifolia_Ola033576:0.561726,Olyra_latifolia_Ola024075:0.490997)n10:0.216967)n9:0.155657,((Olyra_latifolia_Ola033140:0.340187,Olyra_latifolia_Ola033472:0.219423)n12:0.0975104,(Olyra_latifolia_Ola034494:0.211985,Olyra_latifolia_Ola017884:0.36115)n13:0.041083)n11:0.172344)n8:0.0439558)n3:0.137085,(Olyra_latifolia_Ola033593:0.234375,(Olyra_latifolia_Ola037579:0.0312122,Olyra_latifolia_Ola026080:0.254706)n15:0.109839)n14:0.249426)n2:0.0854145,((Olyra_latifolia_Ola033367:0.0506524,Olyra_latifolia_Ola037501:0.013906)n17:0.00691565,(Olyra_latifolia_Ola026030:0.0350694,(Olyra_latifolia_Ola032905:0.0711292,Olyra_latifolia_Ola021714:0.0890652)n19:0.00691508)n18:0.00696132)n16:0.00189453)n1:0.0059336)n0;
```
