## Supplementary Dataset S1 for "Gene turnover and contingency facilitated the repeated evolution of C_4_ photosynthesis in grasses": OG0020233_tree.txt

```
(Oryza_sativa_LOC_Os04g17040:0.141274,(Oryza_sativa_LOC_Os03g25364:0.315593,((Oryza_sativa_LOC_Os06g16770:0.274441,Oryza_sativa_LOC_Os12g06120:0.27193)n3:0.0883258,((((Oryza_sativa_LOC_Os08g26100:0.299249,Oryza_sativa_LOC_Os12g27350:0.232129)n7:0.0805781,Oryza_sativa_LOC_Os07g11690:0.166752)n6:0.0681659,(Oryza_sativa_LOC_Os07g31220:0.337748,(Oryza_sativa_LOC_Os11g29940:0.696316,(Oryza_sativa_LOC_Os02g36130:0.631914,(Oryza_sativa_LOC_Os08g26409:0.776315,Oryza_sativa_LOC_Os06g22470:0.479316)n11:0.133074)n10:0.0765975)n9:0.0741968)n8:0.057841)n5:0.101825,((Oryza_sativa_LOC_Os10g05390:0.231905,Oryza_sativa_LOC_Os09g11930:0.193297)n13:0.075344,(((Oryza_sativa_LOC_Os09g09740:0.277874,Oryza_sativa_LOC_Os12g32010:0.245704)n16:0.0370504,(Oryza_sativa_LOC_Os03g41150:0.212007,(Oryza_sativa_LOC_Os09g12200:0.212657,Oryza_sativa_LOC_Os01g62960:0.0689221)n18:0.0704332)n17:0.0386799)n15:0.0409692,(Oryza_sativa_LOC_Os10g19990:0.221097,Oryza_sativa_LOC_Os02g57950:0.16628)n19:0.129411)n14:0.0719682)n12:0.115816)n4:0.0516799)n2:0.0792857)n1:0.141274)n0;
```
