## Supplementary Dataset S1 for "Gene turnover and contingency facilitated the repeated evolution of C_4_ photosynthesis in grasses": OG0020234_tree.txt

```
(Panicum_hallii_Pahal.2G075900:0.00885251,(Panicum_hallii_Pahal.2G074100:0.00237696,(Panicum_hallii_Pahal.7G106600:0.00238474,(Panicum_hallii_Pahal.7G071300:0.00477058,(Panicum_hallii_Pahal.3G336700:0.0143442,(((Panicum_hallii_Pahal.2G221000:0.0200494,(Panicum_hallii_Pahal.J050600:0.0143974,(Panicum_hallii_Pahal.6G255500:0.0776223,(Panicum_hallii_Pahal.2G164000:0.00716973,(Panicum_hallii_Pahal.9G440400:0.00910706,(Panicum_hallii_Pahal.6G254000:0.349685,(Panicum_hallii_Pahal.3G440600:0.487475,Panicum_hallii_Pahal.9G343100:0.525849)n13:0.091716)n12:0.121216)n11:0.00734763)n10:6e-09)n9:0.00482)n8:0.00238205)n7:0.00927148,(Panicum_hallii_Pahal.7G028000:0.00219692,(Panicum_hallii_Pahal.5G336400:0.004406,((Panicum_hallii_Pahal.6G102100:0.00828734,Panicum_hallii_Pahal.3G419600:5e-09)n17:0.00413055,(Panicum_hallii_Pahal.6G188500:0.00219264,Panicum_hallii_Pahal.2G173500:0.00218446)n18:0.00216575)n16:6e-09)n15:5e-09)n14:0.0201243)n6:0.00430209,(Panicum_hallii_Pahal.2G234100:0.00514033,Panicum_hallii_Pahal.4G203200:0.0064092)n19:0.00318253)n5:0.00436114)n4:5e-09)n3:5e-09)n2:5e-09)n1:0.00885251)n0;
```
