## Supplementary Dataset S1 for "Gene turnover and contingency facilitated the repeated evolution of C_4_ photosynthesis in grasses": OG0020235_tree.txt

```
((Panicum_hallii_Pahal.1G232000:0.288935,(Panicum_hallii_Pahal.2G145100:0.0018533,(Panicum_hallii_Pahal.6G172100:0.0156458,Panicum_hallii_Pahal.9G340600:0.000851978)n3:0.000986034)n2:0.088117)n1:0.0584838,(Phragmites_australis_Phragmites_australis_PaChr19_18982196_18982514_evm.model.PaChr19.787_1_CDS_4362413280_29617:0.00335827,(Phragmites_australis_Phragmites_australis_PaChr14_17728588_17728912_evm.model.PaChr14.732_1_CDS_4362392925_6837:5e-09,(Phragmites_australis_Phragmites_australis_PaChr21_16840216_16840540_evm.model.PaChr21.632_1_CDS_4362428703_17071:0.0032464,(Phragmites_australis_Phragmites_australis_PaChr22_13417573_13417897_evm.model.PaChr22.672_1_CDS_4362432217_8230:0.0065007,(Phragmites_australis_Phragmites_australis_PaChr2_30806458_30807016_evm.model.PaChr2.1480_1_CDS_4362417793_16186:0.00823556,(Phragmites_australis_Phragmites_australis_PaChr9_17177179_17177737_evm.model.PaChr9.653_1_CDS_4362486469_14737:0.0036446,(Phragmites_australis_Phragmites_australis_PaChr1_21827370_21827934_evm.model.PaChr1.1099_1_CDS_4362363363_19794:0.0108211,(Phragmites_australis_Phragmites_australis_PaChr2_22409570_22410532_evm.model.PaChr2.1071_1_CDS_4362416885_16601:0.00117258,(Phragmites_australis_Phragmites_australis_PaChr23_5953330_5954292_evm.model.PaChr23.346_1_CDS_4362434517_41061:0.00441046,(Phragmites_australis_Phragmites_australis_PaChr18_27777169_27777414_evm.model.PaChr18.1194_1_CDS_4362407677_9414:0.00891079,((Phragmites_australis_Phragmites_australis_PaChr3_20878885_20879847_evm.model.PaChr3.1429_1_CDS_4362443765_22572:0.00440975,Phragmites_australis_Phragmites_australis_PaChr10_22044964_22045926_evm.model.PaChr10.734_1_CDS_4362372415_3829:0.00439241)n15:0.0010981,((((Phragmites_australis_Phragmites_australis_PaChr8_1007705_1008667_evm.model.PaChr8.85_1_CDS_4362481874_36157:0.006606,Phragmites_australis_Phragmites_australis_PaChr22_4230014_4230976_evm.model.PaChr22.309_1_CDS_4362431411_9071:0.00440633)n19:5e-09,Phragmites_australis_Phragmites_australis_PaChr20_5129324_5130286_evm.model.PaChr20.72_1_CDS_4362425732_41874:0.00219659)n18:5e-09,Phragmites_australis_Phragmites_australis_PaChr3_26983729_26985122_evm.model.PaChr3.1635_1_CDS_4362444223_2796:0.0238133)n17:5e-09,Phragmites_australis_Phragmites_australis_PaChr25_10716809_10717771_evm.model.PaChr25.307_1_CDS_4362438331_30955:0.00550073)n16:5e-09)n14:5e-09)n13:0.00241602)n12:0.00224956)n11:0.0907083)n10:0.00168748)n9:0.00252531)n8:5e-09)n7:5e-09)n6:5e-09)n5:0.00327705)n4:0.0584838)n0;
```
