## Supplementary Dataset S1 for "Gene turnover and contingency facilitated the repeated evolution of C_4_ photosynthesis in grasses": OG0020236_tree.txt

```
(Panicum_virgatum_Pavir.1NG178200:0.00111484,(Panicum_virgatum_Pavir.1NG223200:0.0135015,(Panicum_virgatum_Pavir.1KG325300:0.00915,(((((Panicum_virgatum_Pavir.2KG263300:0.0423787,Panicum_virgatum_Pavir.9KG023400:0.0147231)n7:0.157359,((Panicum_virgatum_Pavir.J349700:0.100856,((((Panicum_virgatum_Pavir.8KG264600:0.030279,Panicum_virgatum_Pavir.8KG269400:0.0131147)n13:0.00992814,(Panicum_virgatum_Pavir.5KG567600:0.0176577,Panicum_virgatum_Pavir.1KG222900:0.0278513)n14:0.010048)n12:5e-09,Panicum_virgatum_Pavir.4KG179500:0.0277698)n11:0.00395524,Panicum_virgatum_Pavir.2KG132700:0.0256432)n10:0.0772425)n9:0.101423,(Panicum_virgatum_Pavir.6NG222100:0.0586481,((Panicum_virgatum_Pavir.J522900:0.0339211,Panicum_virgatum_Pavir.5NG137000:0.0362768)n17:0.0213257,Panicum_virgatum_Pavir.4NG198900:0.0361451)n16:0.0284463)n15:0.147787)n8:0.0540731)n6:0.139943,(Panicum_virgatum_Pavir.J617600:0,Panicum_virgatum_Pavir.9NG753800:0)n18:0.00730061)n5:0.0017237,(Panicum_virgatum_Pavir.1NG513400:0.00356274,Panicum_virgatum_Pavir.6NG313300:0.00356251)n19:0.0295471)n4:5e-09,Panicum_virgatum_Pavir.6KG223600:0.00675661)n3:0.00225397)n2:0.0111511)n1:0.00111484)n0;
```
