## Supplementary Dataset S1 for "Gene turnover and contingency facilitated the repeated evolution of C_4_ photosynthesis in grasses": OG0020237_tree.txt

```
(Pharus_latifolius_Phala.11G044000:0.0178393,(((Pharus_latifolius_Phala.09G105200:0.0996598,((Pharus_latifolius_Phala.05G027400:5e-09,Pharus_latifolius_Phala.05G027400.2:5e-09)n5:0.00981131,Pharus_latifolius_Phala.11G089500:0.0105454)n4:0.0107641)n3:0.00627714,(Pharus_latifolius_Phala.01G167000:0.0300989,((Pharus_latifolius_Phala.10G102300:0.0579109,((Pharus_latifolius_Phala.04G108400:0.0187226,((Pharus_latifolius_Phala.09G078500:0.0220355,Pharus_latifolius_Phala.12G021800:0.0279492)n12:5e-09,(Pharus_latifolius_Phala.03G063900:0.00354842,Pharus_latifolius_Phala.05G151100:0.0230513)n13:0.0112407)n11:0.00326894)n10:0.00326925,(Pharus_latifolius_Phala.03G066100:0.0168359,(Pharus_latifolius_Phala.06G192300:0.0668221,(Pharus_latifolius_Phala.02G130300:0.0383164,(Pharus_latifolius_Phala.02G148300:0.502897,Pharus_latifolius_Phala.M011700:0.412623)n17:0.207155)n16:0.0190407)n15:0.0241081)n14:0.00472561)n9:0.00194684)n8:0.000121899,Pharus_latifolius_Phala.02G124700:0.0229866)n7:0.00307049)n6:0.0024101)n2:5e-09,(Pharus_latifolius_Phala.02G147300:0.00524646,(Pharus_latifolius_Phala.01G000900:5e-09,Pharus_latifolius_Phala.01G047700:0.00625147)n19:0.0226868)n18:0.0032219)n1:0.0178393)n0;
```
