## Supplementary Dataset S1 for "Gene turnover and contingency facilitated the repeated evolution of C_4_ photosynthesis in grasses": OG0020238_tree.txt

```
(Setaria_viridis_SEVIR_6G008700v2:0.0450497,(Setaria_viridis_SEVIR_4G138000v2:0.00583158,(Setaria_viridis_SEVIR_8G252100v2:0.00641812,(Setaria_viridis_SEVIR_2G409200v2:0.0118137,(Setaria_viridis_SEVIR_6G070100v2:0.0152934,(Setaria_viridis_SEVIR_2G089800v2:0.00277757,(Setaria_viridis_SEVIR_2G080400v2:0.0108749,(((Setaria_viridis_SEVIR_1G164800v2:0.0199377,((Setaria_viridis_SEVIR_8G070500v2:0.0127405,(((Setaria_viridis_SEVIR_7G039300v2:0.012378,(Setaria_viridis_SEVIR_8G221300v2:0.00769769,Setaria_viridis_SEVIR_8G221307v2:0.00350182)n15:0.00648628)n14:0.00934737,(Setaria_viridis_SEVIR_1G254000v2:0.0817242,Setaria_viridis_SEVIR_7G115600v2:0.00470795)n16:0.0336849)n13:0.0758034,(Setaria_viridis_SEVIR_5G447800v2:0.0521093,Setaria_viridis_SEVIR_5G238100v2:0.0188199)n17:0.015324)n12:0.0326001)n11:0.0248255,(Setaria_viridis_SEVIR_2G222200v2:0.0397867,Setaria_viridis_SEVIR_6G059100v2:0.0152318)n18:0.331924)n10:0.0389449)n9:0.00281139,Setaria_viridis_SEVIR_3G000900v2:0.0170277)n8:0.097128,(Setaria_viridis_SEVIR_2G077700v2:0.0141055,Setaria_viridis_SEVIR_8G175700v2:0.00804229)n19:0.00605955)n7:0.0207104)n6:0.0383399)n5:0.0353505)n4:0.0238083)n3:0.00560092)n2:0.0189158)n1:0.0450497)n0;
```
