## Supplementary Dataset S1 for "Gene turnover and contingency facilitated the repeated evolution of C_4_ photosynthesis in grasses": OG0020239_tree.txt

```
(Streptochaeta_angustifolia_strangu_029104:0.149508,(((Streptochaeta_angustifolia_strangu_033681:0.0723789,Streptochaeta_angustifolia_strangu_020128:0.195138)n3:0.145185,(Streptochaeta_angustifolia_strangu_044404:0.0260785,Streptochaeta_angustifolia_strangu_007809:0.0303202)n4:0.026531)n2:0.0354623,(((Streptochaeta_angustifolia_strangu_044476:0.0748404,Streptochaeta_angustifolia_strangu_044001:0.162571)n7:0.0103043,((Streptochaeta_angustifolia_strangu_016659:0.459774,(Streptochaeta_angustifolia_strangu_043077:0.247557,(Streptochaeta_angustifolia_strangu_002511:0.383462,Streptochaeta_angustifolia_strangu_016752:0.323615)n11:0.0668981)n10:0.0469221)n9:0.0687454,((Streptochaeta_angustifolia_strangu_036009:0.207422,Streptochaeta_angustifolia_strangu_006114:0.107661)n13:0.0528454,Streptochaeta_angustifolia_strangu_035727:0.293681)n12:0.0354703)n8:0.051743)n6:0.0924529,(Streptochaeta_angustifolia_strangu_000839:0.140412,(Streptochaeta_angustifolia_strangu_040839:0.0651306,(Streptochaeta_angustifolia_strangu_033904:0.158237,((Streptochaeta_angustifolia_strangu_014981:0.205214,Streptochaeta_angustifolia_strangu_034770:0.135374)n18:0.103248,(Streptochaeta_angustifolia_strangu_028993:0.376809,Streptochaeta_angustifolia_strangu_002176:0.26725)n19:0.189456)n17:0.0582656)n16:0.0558634)n15:0.00753252)n14:0.0411063)n5:0.099796)n1:0.149508)n0;
```
