## Supplementary Dataset S1 for "Gene turnover and contingency facilitated the repeated evolution of C_4_ photosynthesis in grasses": OG0020240_tree.txt

```
(Streptochaeta_angustifolia_strangu_043163:2.5e-09,(Streptochaeta_angustifolia_strangu_043181:0.00255432,(Streptochaeta_angustifolia_strangu_039849:0.00511668,(Streptochaeta_angustifolia_strangu_040879:0.00900203,((Streptochaeta_angustifolia_strangu_041880:6e-09,(Streptochaeta_angustifolia_strangu_024558:0.0144368,(Streptochaeta_angustifolia_strangu_042375:0.0439358,Streptochaeta_angustifolia_strangu_014420:5e-09)n7:5e-09)n6:0.01306)n5:0.011893,(((Streptochaeta_angustifolia_strangu_006454:0.178208,(((Streptochaeta_angustifolia_strangu_038816:0.0028016,Streptochaeta_angustifolia_strangu_044315:5e-09)n13:0.0240136,((Streptochaeta_angustifolia_strangu_038471:0.134366,(Streptochaeta_angustifolia_strangu_043389:0.0840805,Streptochaeta_angustifolia_strangu_016748:0.0224488)n16:0.0182775)n15:0.0109333,Streptochaeta_angustifolia_strangu_042446:0.0233323)n14:0.0111384)n12:0.152747,Streptochaeta_angustifolia_strangu_002690:0.145775)n11:0.0409187)n10:0.177496,(Streptochaeta_angustifolia_strangu_015848:0.107001,Streptochaeta_angustifolia_strangu_002687:0.0175932)n17:0.0282043)n9:0.0296497,((Streptochaeta_angustifolia_strangu_014421:0,Streptochaeta_angustifolia_strangu_042668:0)n19:5e-09,Streptochaeta_angustifolia_strangu_040575:0.0039404)n18:0.00702295)n8:0.00898339)n4:0.0105737)n3:0.00278884)n2:0.00258128)n1:2.5e-09)n0;
```
