## Supplementary Dataset S1 for "Gene turnover and contingency facilitated the repeated evolution of C_4_ photosynthesis in grasses": OG0020241_tree.txt

```
(Streptochaeta_angustifolia_strangu_002771:0.0774852,((Streptochaeta_angustifolia_strangu_014757:0.332511,(Streptochaeta_angustifolia_strangu_026270:0.20161,Streptochaeta_angustifolia_strangu_026272:0.0658326)n3:0.058227)n2:0.0700865,(((Streptochaeta_angustifolia_strangu_014555:0.417116,(Streptochaeta_angustifolia_strangu_041050:0.0885125,Streptochaeta_angustifolia_strangu_040789:0.108869)n7:0.0547405)n6:0.107272,(Streptochaeta_angustifolia_strangu_029710:0.603715,(((Streptochaeta_angustifolia_strangu_043152:0.504639,(Streptochaeta_angustifolia_strangu_020398:0.384589,Streptochaeta_angustifolia_strangu_023635:0.349594)n12:0.183966)n11:0.177554,((Streptochaeta_angustifolia_strangu_009255:0.535321,Streptochaeta_angustifolia_strangu_010672:0.577812)n14:0.138378,(Streptochaeta_angustifolia_strangu_004639:0.0665435,Streptochaeta_angustifolia_strangu_012137:0.118581)n15:0.631614)n13:0.122793)n10:0.121985,(Streptochaeta_angustifolia_strangu_028020:0.353698,Streptochaeta_angustifolia_strangu_026110:0.357467)n16:0.298448)n9:0.108491)n8:0.211541)n5:0.0427729,(Streptochaeta_angustifolia_strangu_011924:0.0855044,(Streptochaeta_angustifolia_strangu_015288:0.0458871,(Streptochaeta_angustifolia_strangu_040570:0.0190516,Streptochaeta_angustifolia_strangu_000347:0.0534069)n19:0.0236145)n18:0.0255373)n17:0.0181451)n4:0.0555475)n1:0.0774852)n0;
```
