## Supplementary Dataset S1 for "Gene turnover and contingency facilitated the repeated evolution of C_4_ photosynthesis in grasses": OG0020242_tree.txt

```
(Streptochaeta_angustifolia_strangu_008409:0.186916,(Streptochaeta_angustifolia_strangu_021119:0.148545,((Streptochaeta_angustifolia_strangu_043433:0.673242,(((Streptochaeta_angustifolia_strangu_040755:0.281114,((Streptochaeta_angustifolia_strangu_044408:0.338518,Streptochaeta_angustifolia_strangu_022715:0.116276)n8:0.0476614,(Streptochaeta_angustifolia_strangu_013294:0.314231,(Streptochaeta_angustifolia_strangu_013295:0.0341259,(Streptochaeta_angustifolia_strangu_006123:0.0776213,Streptochaeta_angustifolia_strangu_005435:0.0704513)n11:0.0860579)n10:0.0672327)n9:0.0922421)n7:0.277403)n6:0.157279,(Streptochaeta_angustifolia_strangu_027570:0.451623,(Streptochaeta_angustifolia_strangu_031398:0.057829,Streptochaeta_angustifolia_strangu_043128:0.115994)n13:0.344269)n12:0.127892)n5:0.175937,(Streptochaeta_angustifolia_strangu_027037:0.561778,Streptochaeta_angustifolia_strangu_004750:0.598908)n14:0.192024)n4:0.170937)n3:0.0979626,((Streptochaeta_angustifolia_strangu_027553:0.369159,(Streptochaeta_angustifolia_strangu_043457:0.0754659,(Streptochaeta_angustifolia_strangu_005018:0.531924,Streptochaeta_angustifolia_strangu_028393:0.0869558)n18:0.0551774)n17:0.0676641)n16:0.0886137,(Streptochaeta_angustifolia_strangu_008772:0.397049,Streptochaeta_angustifolia_strangu_043921:0.170082)n19:0.148618)n15:0.0608389)n2:0.0705898)n1:0.186916)n0;
```
