## Supplementary Dataset S1 for "Gene turnover and contingency facilitated the repeated evolution of C_4_ photosynthesis in grasses": OG0020243_tree.txt

```
(Streptochaeta_angustifolia_strangu_028103:0.0103814,(((Streptochaeta_angustifolia_strangu_043212:0.0335235,(Streptochaeta_angustifolia_strangu_041335:0.0225346,(Streptochaeta_angustifolia_strangu_039486:0.0323654,((Streptochaeta_angustifolia_strangu_006193:0.0873095,((Streptochaeta_angustifolia_strangu_006761:0.0735068,Streptochaeta_angustifolia_strangu_019268:0.0825078)n9:0.0134956,Streptochaeta_angustifolia_strangu_040716:0.907909)n8:0.0280942)n7:0.0384835,(Streptochaeta_angustifolia_strangu_019237:0.119355,((Streptochaeta_angustifolia_strangu_028584:0.0767004,(Streptochaeta_angustifolia_strangu_019700:0,Streptochaeta_angustifolia_strangu_011264:0)n13:0.0415013)n12:0.0129166,(Streptochaeta_angustifolia_strangu_036460:0.0784,Streptochaeta_angustifolia_strangu_000319:0.071671)n14:0.0193501)n11:0.0219867)n10:0.00764651)n6:0.0265822)n5:0.00425135)n4:0.0169813)n3:0.0130422,Streptochaeta_angustifolia_strangu_012260:0.00654733)n2:0.000998715,(Streptochaeta_angustifolia_strangu_036412:0.00290903,((Streptochaeta_angustifolia_strangu_036411:0.00428463,Streptochaeta_angustifolia_strangu_043170:5e-09)n17:0.00106912,(Streptochaeta_angustifolia_strangu_032221:0.00645656,(Streptochaeta_angustifolia_strangu_041336:0.198292,Streptochaeta_angustifolia_strangu_036413:5e-09)n19:0.0190758)n18:6e-09)n16:0.00250731)n15:0.00504372)n1:0.0103814)n0;
```
