## Supplementary Dataset S1 for "Gene turnover and contingency facilitated the repeated evolution of C_4_ photosynthesis in grasses": OG0020244_tree.txt

```
(((Brachypodium_distachyon_BRADI_3g00250v3:0.244475,(Hordeum_spontaneum_WB01_002503_0367090:0.0137102,Hordeum_vulgareMorex_HORVU.MOREX.r3.6HG0622690:0.0120979)n3:0.181501)n2:0.0970838,(Olyra_latifolia_scaffold57_1700867_1701682_-:0.310599,((Ampelocalamus_luodianensis_Alu02Cg12920.1:0.0607577,Dendrocalamus_sinicus_Dendrocalamus_sinicus_Dsi02A_125889_126725_Dsi02Ag00070.1_1_CDS_4147707859_25400:0.0966967)n6:0.00732834,(Dendrocalamus_sinicus_Dendrocalamus_sinicus_Dsi02B_87578_88222_Dsi02Bg00020.1_1_CDS_4147714654_41182:0.0661258,Ampelocalamus_luodianensis_Alu02Dg27290.2:0.05631)n7:0.00447363)n5:0.0765577)n4:0.0660365)n1:0.0547249,((Phragmites_australis_Phragmites_australis_PaChr5_100511_101155_evm.model.PaChr5.4_1_CDS_4362462505_3280:0.131319,(Aristida_adscensionis_H_Aadptg000061l000130.1:0.185693,Stipagrostis_hirtigluma_H_Shi_ptg000043l_000767.1:0.0733275)n10:0.0470891)n9:0.0361535,(Chasmanthium_laxum_Chala.11G112300:0.111068,(Sorghum_bicolor_SORBI_3004G000601:0.244118,((Dichantelium_oligosantes_H_DolKV777786.1000002.1:0.116275,(ASEM_AUS1_H_AUS1CM014270.1004534.1:0.0147046,ASEM_RSA5_H_RSA5chrom1004324.1:0.00562173)n15:0.102985)n14:0.0273043,(Setaria_viridis_SEVIR_1G000501v2:0.181595,(Panicum_hallii_Pahal.1G000400:0.0348912,(Panicum_virgatum_Pavir.1NG006000:0.0807151,Panicum_virgatum_Pavir.1KG001800:0.0520967)n18:0.0158839)n17:0.0654301)n16:0.0140379)n13:0.0556339)n12:0.0953124)n11:0.0542495)n8:0.0547249)n0;
```
