## Supplementary Dataset S1 for "Gene turnover and contingency facilitated the repeated evolution of C_4_ photosynthesis in grasses": OG0020245_tree.txt

```
(((((ASEM_AUS1_H_AUS1CM014275.1002062.1:0.156703,ASEM_RSA5_H_RSA5chrom2003808.1:0.173971)n4:0.127224,(ASEM_RSA5_H_RSA5chrom6003076.1:0.0369763,(ASEM_AUS1_H_AUS1CM014275.1000522.1:0.0151107,ASEM_AUS1_H_AUS1CM014275.1000523.1:0.0075589)n6:0.0182327)n5:0.00202586)n3:0.01453,(ASEM_AUS1_H_AUS1CM014270.1000041.1:0.303585,(ASEM_RSA5_H_RSA5scaff122000002.1:0.845961,ASEM_RSA5_H_RSA5chrom2003857.1:0.373969)n8:0.0415521)n7:0.176194)n2:0.0509825,(((Panicum_hallii_Pahal.6G202800:0.0362495,Panicum_virgatum_Pavir.6NG111200:0.0783065)n11:0.0640035,((Dichantelium_oligosantes_H_DolKV782143.1000007.1:0.182053,Urochloa_fusta_Urofu.6G137400:0.121701)n13:0.0254051,((Urochloa_fusta_Urofu.6G087200:0.109737,Setaria_viridis_SEVIR_6G119400v2:0.108596)n15:0.0283734,(Echinocloa_haploclada_eh_chr8.1907:0.0213226,Echinocloa_haploclada_eh_chr8.1797:0.00836075)n16:0.140344)n14:0.0124014)n12:0.00137794)n10:0.0173246,Setaria_viridis_SEVIR_6G158100v2:0.100885)n9:0.0112095)n1:0.0152361,(Digitaria_radicosa_Dra06G0113100:0.0761872,(Digitaria_exilis_H_Dex6A-001843.1:0.0420931,Digitaria_exilis_H_Dex6B-001791.1:0.0311224)n18:0.0881215)n17:0.100759)n0;
```
