## Supplementary Dataset S1 for "Gene turnover and contingency facilitated the repeated evolution of C_4_ photosynthesis in grasses": OG0020246_tree.txt

```
((Hordeum_spontaneum_WB01_001861_0098906:0.0016167,Hordeum_vulgareMorex_HORVU.MOREX.r3.6HG0558620:0.00256771)n1:0.108058,((Aristida_adscensionis_H_Aadptg000021l000418.1:0.10048,Stipagrostis_hirtigluma_H_Shi_ptg000043l_000274.1:0.070629)n3:0.0577349,((Sorghum_bicolor_SORBI_3004G039500:0.113013,(Eleusine_coracana_ELECO.r07.2AG0101500:0.0764896,Eleusine_coracana_ELECO.r07.2BG0154880:0.194173)n6:0.145703)n5:0.0352213,((Echinocloa_haploclada_eh_chr9.3208:0.747873,(Echinocloa_haploclada_eh_chr1.338:0.420557,Echinocloa_haploclada_eh_chr4.2070:0.527236)n9:0.0985178)n8:0.166814,((Dichantelium_oligosantes_H_DolKV778013.1000002.1:0.0576424,(ASEM_RSA5_H_RSA5chrom1004115.1:0.0106284,(ASEM_AUS1_H_AUS1CM014270.1004304.1:0.0379585,ASEM_AUS1_H_AUS1CM014270.1004308.1:0.0244828)n13:0.00272031)n12:0.00885857)n11:0.0174063,((Panicum_virgatum_Pavir.1KG046000:0.0550033,(Panicum_hallii_Pahal.1G033400:5e-09,Panicum_hallii_Pahal.1G033900:0.000893417)n16:0.0374129)n15:0.0212431,(Urochloa_fusta_Urofu.1G034400:0.142241,(Cenchrus_americanus_H_CamCM007983.2002438.1:0.150541,Setaria_viridis_SEVIR_1G087900v2:0.0708169)n18:0.0147264)n17:0.0411112)n14:0.0144888)n10:0.0117634)n7:0.0204408)n4:0.0441207)n2:0.108058)n0;
```
