## Supplementary Dataset S1 for "Gene turnover and contingency facilitated the repeated evolution of C_4_ photosynthesis in grasses": OG0020247_tree.txt

```
(Brachypodium_distachyon_BRADI_2g59278v3:0.140685,(Eragrostis_curvula_EJB05_24907:0.223885,(Sorghum_bicolor_SORBI_3004G043200:0.167536,(((((Dichantelium_oligosantes_H_DolKV766957.1000001.1:0.0800852,Echinocloa_haploclada_eh_chr7.394:0.108582)n7:0.0165462,ASEM_AUS1_H_AUS1CM014270.1000249.1:0.187393)n6:0.00837505,(((Urochloa_fusta_Urofu.1G041700:0,Urochloa_fusta_Urofu.1G041400:0)n10:0.0349522,Urochloa_fusta_Urofu.1G040600:0.0110811)n9:0.0627787,Setaria_viridis_SEVIR_1G084700v2:0.0933409)n8:0.0206861)n5:0.00824054,(Digitaria_radicosa_Dra01G0032800:0.0759289,(Digitaria_exilis_H_Dex1A-000241.1:0.0455047,Digitaria_exilis_H_Dex1B-000238.1:0.0336288)n12:0.10471)n11:0.0486322)n4:0.0297158,(Setaria_viridis_SEVIR_1G084500v2:0.0736465,((ASEM_AUS1_H_AUS1CM014270.1000247.1:0.0213821,ASEM_RSA5_H_RSA5chrom1000260.1:0.0107244)n15:0.109561,((Digitaria_exilis_H_Dex1A-000244.1:0.00353947,Digitaria_exilis_H_Dex1B-000240.1:0.000692442)n17:0.070866,(Digitaria_radicosa_Dra01G0033100:0.0428857,Digitaria_radicosa_Dra09G0334600:0.042533)n18:0.030702)n16:0.0765704)n14:0.0195537)n13:0.0209798)n3:0.0345284)n2:0.0958384)n1:0.140685)n0;
```
