## Supplementary Dataset S1 for "Gene turnover and contingency facilitated the repeated evolution of C_4_ photosynthesis in grasses": OG0020248_tree.txt

```
(Stipagrostis_hirtigluma_H_Shi_ptg000043l_000960.1:0.157384,((Sorghum_bicolor_SORBI_3004G046600:0.0673921,Zea_mays_Zm00001eb207800:0.174544)n2:0.170487,((ASEM_AUS1_H_AUS1CM014270.1000260.1:0.0148648,ASEM_RSA5_H_RSA5chrom1000285.1:0.0152862)n4:0.105437,(Echinocloa_haploclada_eh_chr7.412:0.190249,((Digitaria_radicosa_Dra01G0035600:0.1402,(Digitaria_exilis_H_DexUA-001639.1:0.0720749,(Digitaria_exilis_H_Dex1A-000253.1:0.0164592,Digitaria_exilis_H_DexUA-001744.1:0.0143517)n9:0.0175321)n8:0.110177)n7:0.0973279,((Panicum_hallii_Pahal.1G041500:0.0953882,(Panicum_virgatum_Pavir.1KG056500:0.0312681,Panicum_virgatum_Pavir.1KG056600:0.059606)n12:0.0299618)n11:0.0673395,(((Urochloa_fusta_Urofu.1G041500:0,Urochloa_fusta_Urofu.1G041800:0)n15:0.00773434,Urochloa_fusta_Urofu.1G041000:0.00141205)n14:0.121431,(Setaria_viridis_SEVIR_1G080100v2:0.0390009,(Cenchrus_americanus_H_CamCM007984.2003378.1:0.0987489,(Cenchrus_americanus_H_CamCM007983.2002900.1:0.210664,Cenchrus_americanus_H_CamCM007987.2002817.1:0.0172351)n18:0.0262531)n17:0.105759)n16:0.0531284)n13:0.033949)n10:0.0202119)n6:0.0329592)n5:0.0392827)n3:0.0502461)n1:0.157384)n0;
```
