## Supplementary Dataset S1 for "Gene turnover and contingency facilitated the repeated evolution of C_4_ photosynthesis in grasses": OG0020249_tree.txt

```
((Phragmites_australis_Phragmites_australis_PaChr18_22747863_22748252_evm.model.PaChr18.808_1_CDS_4362409209_16585:0.240047,(((((Cenchrus_americanus_H_CamCM007983.2004515.1:0.0298342,((Cenchrus_americanus_H_CamCM007983.2004538.1:0.0296495,Cenchrus_americanus_H_CamCM007983.2000921.1:0.0495813)n8:0.0112556,(Cenchrus_americanus_H_CamCM007983.2004536.1:0.0327519,Cenchrus_americanus_H_CamCM007983.2004512.1:0.0425668)n9:0.0170679)n7:0.00672022)n6:0.00310089,Cenchrus_americanus_H_CamCM007983.2000922.1:0.0338972)n5:0.109788,Stipagrostis_hirtigluma_H_Shi_ptg000025l_000410.1:0.178249)n4:0.0264817,((Urochloa_fusta_Urofu.9G216200:0.366323,Setaria_viridis_SEVIR_9G204032v2:0.116179)n11:0.0398976,(Setaria_viridis_SEVIR_9G203966v2:0.107317,(Urochloa_fusta_Urofu.9G215800:0.0521886,Urochloa_fusta_Urofu.9G217500:0.0853943)n13:0.0927557)n12:0.0332323)n10:0.00369248)n3:0.0401659,Stipagrostis_hirtigluma_H_Shi_ptg000025l_000409.1:0.166014)n2:0.018446)n1:0.0384804,((Echinocloa_haploclada_eh_chr1.1835:0.076951,(Echinocloa_haploclada_eh_chr1.1863:0.0824565,Echinocloa_haploclada_eh_scaffold41.3:0.0561337)n16:0.0341833)n15:0.0668487,(ASEM_AUS1_H_AUS1CM014270.1000628.1:0.00466789,(ASEM_RSA5_H_RSA5chrom1000684.1:0.0303833,ASEM_RSA5_H_RSA5chrom1000685.1:0.00678482)n18:0.000753869)n17:0.0210343)n14:0.0259241)n0;
```
