## Supplementary Dataset S1 for "Gene turnover and contingency facilitated the repeated evolution of C_4_ photosynthesis in grasses": OG0020250_tree.txt

```
((Aristida_adscensionis_H_Aadptg000031l000023.1:0.145645,((Eleusine_coracana_ELECO.r07.2AG0109700:0.271882,(Sorghum_bicolor_SORBI_3004G129500:0.173075,((Digitaria_exilis_H_Dex1A-002944.1:0.0669594,Digitaria_radicosa_Dra01G0107200:0.0576201)n6:0.0462355,(Echinocloa_haploclada_eh_chr7.1314:0.0826457,((Dichantelium_oligosantes_H_DolKV780313.1000001.1:0.0636876,(ASEM_AUS1_H_AUS1CM014270.1000742.1:0.00859683,ASEM_RSA5_H_RSA5chrom1000817.1:0.0102261)n10:0.0921304)n9:0.0145689,((((Panicum_virgatum_Pavir.1NG428400:0.0397944,(Panicum_virgatum_Pavir.1KG160300:0.0832446,Panicum_virgatum_Pavir.1KG139600:0.0332817)n15:0.0074807)n14:0.0041163,Panicum_hallii_Pahal.1G131500:0.0264464)n13:0.0563442,(Urochloa_fusta_Urofu.1G140200:0.0789584,Urochloa_fusta_Urofu.1G140100:0.0761415)n16:0.00846017)n12:0.00809775,Setaria_viridis_SEVIR_1G128100v2:0.0893716)n11:0.0200998)n8:0.00658446)n7:0.0126434)n5:0.0574633)n4:0.0481524)n3:0.057754,Echinocloa_haploclada_eh_chr7.1343:0.446924)n2:0.0496582)n1:0.0196646,(Stipagrostis_hirtigluma_H_Shi_ptg000019l_000150.1:0.000943249,(Stipagrostis_hirtigluma_H_Shi_ptg000027l_000009.1:0.00192033,Stipagrostis_hirtigluma_H_Shi_ptg000043l_000610.1:0.000964942)n18:0.000986411)n17:0.120365)n0;
```
