## Supplementary Dataset S1 for "Gene turnover and contingency facilitated the repeated evolution of C_4_ photosynthesis in grasses": OG0020251_tree.txt

```
((ASEM_AUS1_H_AUS1CM014277.1002642.1:0.0255057,(ASEM_RSA5_H_RSA5chrom7001230.1:0.00639416,ASEM_RSA5_H_RSA5chrom8000411.1:0.0147387)n2:0.0186423)n1:0.00946571,((ASEM_AUS1_H_AUS1CM014277.1003051.1:0.122047,((ASEM_RSA5_H_RSA5chrom2004650.1:0.0977546,(ASEM_RSA5_H_RSA5chrom2004651.1:0.15039,(ASEM_RSA5_H_RSA5chrom7003284.1:0.104294,(ASEM_RSA5_H_RSA5chrom9000824.1:0.10957,ASEM_RSA5_H_RSA5chrom7003285.1:0.125101)n9:0.0155229)n8:0.0360552)n7:0.0171363)n6:0.0404803,((ASEM_AUS1_H_AUS1CM014277.1003050.1:0.215435,(ASEM_RSA5_H_RSA5chrom7000291.1:0.0538365,(ASEM_RSA5_H_RSA5chrom3004347.1:0.0527008,(ASEM_RSA5_H_RSA5chrom3004346.1:0.0076274,ASEM_RSA5_H_RSA5chrom7000292.1:0.00285801)n14:0.00425253)n13:0.0205227)n12:0.0022803)n11:0.0441944,(ASEM_RSA5_H_RSA5chrom9005849.1:0.0126208,(ASEM_AUS1_H_AUS1CM014270.1003642.1:0.0275682,(ASEM_AUS1_H_AUS1CM014270.1003643.1:0.029884,ASEM_AUS1_H_AUS1CM014270.1003641.1:0.0229769)n17:0.00229769)n16:0.000255299)n15:0.00521029)n10:0.0173731)n5:0.00193035)n4:0.0140083,(ASEM_RSA5_H_RSA5chrom9005848.1:0.139299,ASEM_AUS1_H_AUS1CM014276.1001280.1:0.106033)n18:0.0117814)n3:0.00946571)n0;
```
