## Supplementary Dataset S1 for "Gene turnover and contingency facilitated the repeated evolution of C_4_ photosynthesis in grasses": OG0020252_tree.txt

```
(Streptochaeta_angustifolia_strangu_025605:0.144373,((Oryza_sativa_LOC_Os02g26014:0.344339,(Aristida_adscensionis_H_Aadptg000039l000242.1:0.143401,((Chasmanthium_laxum_Chala.05G114500:0.102235,(Sorghum_bicolor_SORBI_3004G153900:0.101757,((Digitaria_exilis_H_Dex9A-003729.1:0.0131092,Digitaria_exilis_H_Dex9B-003738.1:0.0110173)n8:0.0683801,(ASEM_AUS1_H_AUS1CM014270.1003601.1:0.00550003,ASEM_RSA5_H_RSA5chrom1003437.1:0.0037508)n9:0.0662687)n7:0.0320662)n6:0.0547352)n5:0.00969408,(Chasmanthium_laxum_Chala.05G114400:0.138242,(((Digitaria_exilis_H_Dex1A-000416.1:0.00760858,Digitaria_exilis_H_Dex1B-000393.1:0.0148711)n13:0.0729081,(Urochloa_fusta_Urofu.1G166200:0.0795486,(ASEM_RSA5_H_RSA5chrom1003438.1:0.0693484,Dichantelium_oligosantes_H_DolKV783508.1000004.1:0.0597692)n15:0.00651014)n14:0.00329266)n12:0.0622417,((Aristida_adscensionis_H_Aadptg000039l000265.1:0.510854,ASEM_AUS1_H_AUS1CM014270.1003600.1:0.416775)n17:0.25848,(Zea_mays_Zm00001eb278400:0.0887,Zea_mays_Zm00001eb374210:0.125683)n18:0.0565473)n16:0.0352377)n11:0.0340857)n10:0.0195488)n4:0.00195488)n3:0.000217209)n2:0.0252747,Phragmites_australis_Phragmites_australis_PaChr6_20650788_20655540_evm.model.PaChr6.954_1_CDS_4362471180_41186:0.113127)n1:0.0445318)n0;
```
