## Supplementary Dataset S1 for "Gene turnover and contingency facilitated the repeated evolution of C_4_ photosynthesis in grasses": OG0020253_tree.txt

```
((Stipagrostis_hirtigluma_H_Shi_ptg000038l_001177.1:0.122971,(Chasmanthium_laxum_Chala.05G127500:0.0642655,(Sorghum_bicolor_SORBI_3004G148300:0.138623,(Echinocloa_haploclada_eh_chr7.1634:0.0465779,(((Panicum_hallii_Pahal.1G188300:0.022485,(Panicum_virgatum_Pavir.1KG255400:0.0326638,(Panicum_virgatum_Pavir.J215200:0.0575395,Panicum_virgatum_Pavir.1NG213600:0.00543438)n9:0.0250401)n8:0.00497343)n7:0.0198481,((Urochloa_fusta_Urofu.1G180900:0.0544295,Setaria_viridis_SEVIR_1G164900v2:0.0405335)n11:0.00653175,((Digitaria_exilis_H_Dex1A-000775.1:0.00487861,Digitaria_exilis_H_Dex1B-000732.1:6e-09)n13:0.0539485,(Digitaria_radicosa_Dra01G0125200:0.0466433,Digitaria_radicosa_Dra01G0125600:0.0343152)n14:0.0038128)n12:0.0277212)n10:0.00616424)n6:0.0152436,(ASEM_AUS1_H_AUS1CM014270.1003536.1:0.00472327,(ASEM_RSA5_H_RSA5chrom1003380.1:0.0143726,ASEM_RSA5_H_RSA5chrom1001013.1:0.0104625)n16:0.0011625)n15:0.0117946)n5:0.00863129)n4:0.0244467)n3:0.0389316)n2:0.053214)n1:0.134257,(Hordeum_spontaneum_WB01_004946_0034033:6e-09,(Hordeum_vulgareMorex_HORVU.MOREX.r3.7HG0732430:0.012356,Hordeum_vulgareMorex_HORVU.MOREX.r3.7HG0732450:0.0217412)n18:0.00241569)n17:0.0210812)n0;
```
