## Supplementary Dataset S1 for "Gene turnover and contingency facilitated the repeated evolution of C_4_ photosynthesis in grasses": OG0020254_tree.txt

```
(Zizania_latifolia_GWHTBFHI021086:0.161228,(((Aristida_adscensionis_H_Aadptg000012l000254.1:0.0998092,Stipagrostis_hirtigluma_H_Shi_ptg000038l_001190.1:0.0360345)n3:0.0294814,(Phragmites_australis_Phragmites_australis_PaChr6_22015765_22016220_evm.model.PaChr6.991_1_CDS_4362471262_33169:0.0802968,Phragmites_australis_Phragmites_australis_PaChr5_22130329_22130784_evm.model.PaChr5.940_1_CDS_4362463707_41579:0.0617559)n4:0.00686177)n2:0.0346467,(Chasmanthium_laxum_Chala.05G128900:0.0655593,((Sorghum_bicolor_SORBI_3004G150800:0.0410242,Zea_mays_Zm00001eb241320:0.0722244)n7:0.0438287,((Dichantelium_oligosantes_H_DolKV780716.1000001.1:0.0426825,(ASEM_AUS1_H_AUS1CM014270.1000920.1:0.0152834,ASEM_RSA5_H_RSA5chrom6002373.1:0.0299306)n10:0.0352157)n9:0.0173095,((Digitaria_radicosa_Dra01G0127200:0.0313529,(Digitaria_exilis_H_Dex1A-000784.1:0.0098368,Digitaria_exilis_H_Dex1B-000740.1:0.0123289)n13:0.0365267)n12:0.0178282,(Echinocloa_haploclada_eh_chr7.1693:0.0695896,(Urochloa_fusta_Urofu.1G183600:0.0480367,(Setaria_viridis_SEVIR_1G166600v2:0.0547219,(Panicum_hallii_Pahal.1G236200:0.0339271,(Panicum_virgatum_Pavir.1NG074500:0.0231311,Panicum_virgatum_Pavir.J492500:0.0315884)n18:0.0189402)n17:0.030854)n16:0.009616)n15:0.00906738)n14:0.0107747)n11:0.0061383)n8:0.0288023)n6:0.0451322)n5:0.0387411)n1:0.0254786)n0;
```
