## Supplementary Dataset S1 for "Gene turnover and contingency facilitated the repeated evolution of C_4_ photosynthesis in grasses": OG0020255_tree.txt

```
((ASEM_RSA5_H_RSA5chrom9003515.1:0,ASEM_RSA5_H_RSA5chrom9003516.1:0,ASEM_RSA5_H_RSA5chrom9004418.1:0,ASEM_RSA5_H_RSA5chrom3003491.1:0,ASEM_RSA5_H_RSA5chrom3000934.1:0)n1:0.00196921,(ASEM_AUS1_H_AUS1CM014276.1000599.1:0.00196343,((ASEM_AUS1_H_AUS1CM014277.1000794.1:0.0019572,ASEM_AUS1_H_AUS1CM014274.1003405.1:5e-09)n4:5.656e-06,((ASEM_AUS1_H_AUS1CM014273.1002388.1:0.0039305,ASEM_AUS1_H_AUS1CM014278.1006311.1:0.00196393)n6:6e-09,(((ASEM_AUS1_H_AUS1CM014271.1002439.1:0,ASEM_AUS1_H_AUS1CM014277.1003182.1:0)n9:5e-09,(ASEM_AUS1_H_AUS1CM014277.1000546.1:0.00392868,(ASEM_AUS1_H_AUS1CM014272.1000259.1:0.00593086,ASEM_AUS1_H_AUS1CM014272.1004632.1:5e-09)n11:0.00197331)n10:6e-09)n8:5e-09,(((ASEM_AUS1_H_AUS1CM014270.1000935.1:0,ASEM_AUS1_H_AUS1CM014275.1000966.1:0,ASEM_AUS1_H_AUS1CM014277.1001923.1:0)n14:0.00196004,ASEM_AUS1_H_AUS1CM014274.1003404.1:5e-09)n13:5.571e-06,ASEM_AUS1_H_AUS1CM014271.1002985.1:0.00393498)n12:5e-09)n7:5e-09)n5:0.00196629)n3:5e-09)n2:0.00196921)n0;
```
