## Supplementary Dataset S1 for "Gene turnover and contingency facilitated the repeated evolution of C_4_ photosynthesis in grasses": OG0020256_tree.txt

```
(Stipagrostis_hirtigluma_H_Shi_ptg000038l_001302.1:0.187071,((Echinocloa_haploclada_eh_chr7.1975:0.164741,Echinocloa_haploclada_eh_chr7.1974:0.182046)n2:0.0411371,(ASEM_AUS1_H_AUS1CM014270.1001079.1:0.15285,((Panicum_hallii_Pahal.1G261800:0.0339738,((Panicum_virgatum_Pavir.6NG176000:0.57698,(Panicum_virgatum_Pavir.4KG381700:0.571269,(Panicum_virgatum_Pavir.5NG450100:0.321199,Panicum_virgatum_Pavir.1KG324700:0.531182)n9:0.0669897)n8:0.137788)n7:0.151355,((Panicum_virgatum_Pavir.1KG324800:0.0579912,Panicum_virgatum_Pavir.1KG324900:0.0310272)n11:0.0434988,(Panicum_virgatum_Pavir.1NG388800:0.0585629,(Panicum_virgatum_Pavir.1NG298500:0.0191624,Panicum_virgatum_Pavir.1NG298700:0.0165457)n13:0.0113009)n12:0.0341104)n10:0.0137995)n6:0.00153328)n5:0.0563422,(Urochloa_fusta_Urofu.1G210200:0.132529,((Cenchrus_americanus_H_CamCM007984.2004064.1:0.088918,Setaria_viridis_SEVIR_1G192300v2:0.0528446)n16:0.0755575,(Setaria_viridis_SEVIR_1G192200v2:0.0292916,(Cenchrus_americanus_H_CamLKME02050837.1000001.1:0.140972,Cenchrus_americanus_H_CamCM007984.2004063.1:5e-09)n18:0.109714)n17:0.0956065)n15:0.0106229)n14:0.0375294)n4:0.019993)n3:0.0229263)n1:0.187071)n0;
```
