## Supplementary Dataset S1 for "Gene turnover and contingency facilitated the repeated evolution of C_4_ photosynthesis in grasses": OG0020257_tree.txt

```
((Eragrostis_curvula_EJB05_21356:0.0158214,Eragrostis_curvula_EJB05_21347:0.0139487)n1:0.17309,(Phragmites_australis_Phragmites_australis_PaChr6_26654104_26662962_evm.model.PaChr6.1143_1_CDS_4362466640_765:0.211774,(Chasmanthium_laxum_Chala.05G152300:0.185502,((Sorghum_bicolor_SORBI_3004G172400:0.124918,Zea_mays_Zm00001eb181850:0.201423)n5:0.146094,(Echinocloa_haploclada_eh_chr7.1978:0.166499,((ASEM_AUS1_H_AUS1CM014270.1001082.1:0.0363194,ASEM_RSA5_H_RSA5chrom1001158.1:0.0319671)n8:0.0870269,(((Panicum_hallii_Pahal.1G262400:0.0621454,((Panicum_virgatum_Pavir.1NG306900:0.0551652,Panicum_virgatum_Pavir.1NG300000:5e-09)n13:0.0884548,(Panicum_virgatum_Pavir.1KG325500:0.00627814,Panicum_virgatum_Pavir.1KG330600:0.00416346)n14:0.0585333)n12:0.0228157)n11:0.0472948,((Setaria_viridis_SEVIR_1G192900v2:0.0486493,Cenchrus_americanus_H_CamCM007984.2004067.1:0.0932)n16:0.048823,Urochloa_fusta_Urofu.1G211000:0.148318)n15:0.0227807)n10:0.015609,(Dichantelium_oligosantes_H_DolKV776512.1000001.1:0.0964032,(Digitaria_exilis_H_Dex1A-000916.1:0.017348,Digitaria_exilis_H_Dex1B-000854.1:0.020328)n18:0.196752)n17:0.0164199)n9:0.0113662)n7:0.0245847)n6:0.0642222)n4:0.0456139)n3:0.0557395)n2:0.17309)n0;
```
