## Supplementary Dataset S1 for "Gene turnover and contingency facilitated the repeated evolution of C_4_ photosynthesis in grasses": OG0020258_tree.txt

```
(Oryza_sativa_LOC_Os02g27400:0.133898,((Urochloa_fusta_Urofu.1G008700:0.10582,(((Echinocloa_haploclada_eh_chr7.2599:0.0827344,((ASEM_RSA5_H_RSA5chrom1002981.1:0.0472376,ASEM_AUS1_H_AUS1CM014270.1003087.1:0.0243442)n7:0.00876235,(ASEM_AUS1_H_AUS1CM014274.1000336.1:0.0925069,ASEM_RSA5_H_RSA5chrom5002266.1:0.00437365)n8:0.0254391)n6:0.0569114)n5:0.0593505,((Sorghum_bicolor_SORBI_3004G071500:0.159787,(Digitaria_exilis_H_Dex5A-001241.1:0.0907059,(ASEM_AUS1_H_AUS1CM014274.1000691.1:0.00677427,ASEM_RSA5_H_RSA5chrom1002279.1:0.00176878)n12:0.0696771)n11:0.0184213)n10:0.0220284,(Panicum_virgatum_Pavir.1KG009900:0.188732,((Echinocloa_haploclada_eh_chr7.63:0.1365,Echinocloa_haploclada_eh_chr7.62:0.119792)n15:0.0429618,Setaria_viridis_SEVIR_1G118300v2:0.137493)n14:0.026653)n13:0.03734)n9:0.00414889)n4:0.0481925,(Panicum_hallii_Pahal.1G010100:0.0986372,(Panicum_virgatum_Pavir.1KG011400:0.0981497,Panicum_virgatum_Pavir.1NG009200:0.0798245)n17:0.0392424)n16:0.077492)n3:0.00861023)n2:0.0371665,(Eleusine_coracana_ELECO.r07.2BG0152490:0.347088,Stipagrostis_hirtigluma_H_Shi_ptg000043l_000415.1:0.291273)n18:0.0607911)n1:0.133898)n0;
```
