## Supplementary Dataset S1 for "Gene turnover and contingency facilitated the repeated evolution of C_4_ photosynthesis in grasses": OG0020259_tree.txt

```
((ASEM_RSA5_H_RSA5chrom3005593.1:0.0219097,(((((ASEM_AUS1_H_AUS1CM014275.1000901.1:0.00392669,(ASEM_AUS1_H_AUS1QPGU01000326.1000002.1:0.0064617,(ASEM_AUS1_H_AUS1CM014275.1000902.1:0.00563996,(ASEM_AUS1_H_AUS1QPGU01000326.1000001.1:0.00259053,(ASEM_AUS1_H_AUS1CM014272.1002928.1:0.00871862,((ASEM_AUS1_H_AUS1CM014278.1006025.1:0.00304855,ASEM_AUS1_H_AUS1CM014278.1003225.1:0.000468454)n12:2.15e-07,ASEM_AUS1_H_AUS1CM014277.1000590.1:5e-09)n11:0.00128682)n10:0.00330176)n9:0.000563117)n8:0.00115155)n7:0.000981117)n6:0.000253123,ASEM_AUS1_H_AUS1QPGU01000426.1000001.1:0.00445994)n5:0.00550978,ASEM_AUS1_H_AUS1CM014278.1003318.1:0.150271)n4:0.0197654,ASEM_AUS1_H_AUS1CM014270.1002075.1:0.0315056)n3:0.00544774,(ASEM_AUS1_H_AUS1CM014277.1003415.1:0.0113267,ASEM_AUS1_H_AUS1CM014271.1001899.1:0.0042452)n13:0.0145582)n2:0.00216016)n1:0.00505396,((ASEM_RSA5_H_RSA5chrom4000708.1:0.0141596,(ASEM_RSA5_H_RSA5chrom9001428.1:5e-09,ASEM_RSA5_H_RSA5chrom9001427.1:0.00334864)n16:0.0179967)n15:0.00994361,(ASEM_AUS1_H_AUS1CM014275.1001496.1:0.0201874,(ASEM_AUS1_H_AUS1CM014275.1001497.1:0.0286148,ASEM_AUS1_H_AUS1CM014275.1001985.1:0.0223286)n18:0.00647631)n17:0.0101913)n14:0.00505396)n0;
```
