## Supplementary Dataset S1 for "Gene turnover and contingency facilitated the repeated evolution of C_4_ photosynthesis in grasses": OG0020260_tree.txt

```
(Ampelocalamus_luodianensis_Alu02Dg00220.1:0.0848384,(((Stipagrostis_hirtigluma_H_Shi_ptg000038l_000020.1:0.00229684,Stipagrostis_hirtigluma_H_Shi_ptg000149l_000020.1:0.00292949)n3:0.0912863,(((Chasmanthium_laxum_Chala.05G329400:0.0193484,Chasmanthium_laxum_Chala.04G208600:0.0213754)n6:0.0550595,(Aristida_adscensionis_H_Aadptg000045l000012.1:0.604555,(Echinocloa_haploclada_eh_chr7.3908:0.0958831,(((Digitaria_exilis_H_Dex1A-001843.1:0.00575321,Digitaria_exilis_H_Dex1B-001780.1:0.00435383)n11:0.103032,(ASEM_AUS1_H_AUS1CM014270.1002197.1:0.0882275,Dichantelium_oligosantes_H_DolKV778698.1000005.1:0.0637248)n12:0.0140445)n10:0.00541284,((Urochloa_fusta_Urofu.1G298700:0.0676639,(Cenchrus_americanus_H_CamLKME02025263.1000034.1:0.0604893,Setaria_viridis_SEVIR_1G384400v2:0.0225065)n15:0.0362424)n14:0.00951705,(Panicum_hallii_Pahal.1G459700:0.0431545,(Panicum_virgatum_Pavir.1KG554600:0.0396455,Panicum_virgatum_Pavir.1NG546200:0.0341614)n17:0.0192777)n16:0.0455225)n13:0.0106335)n9:0.0112413)n8:0.0458178)n7:0.0350096)n5:0.0219133,Aristida_adscensionis_H_Aadptg000001l000015.1:0.121111)n4:0.0134567)n2:0.0438668,(Phragmites_australis_Phragmites_australis_PaChr6_43532192_43538036_evm.model.PaChr6.2457_1_CDS_4362469558_38647:0.07158,Eragrostis_curvula_EJB05_19085:0.176208)n18:0.0145191)n1:0.0848384)n0;
```
