## Supplementary Dataset S1 for "Gene turnover and contingency facilitated the repeated evolution of C_4_ photosynthesis in grasses": OG0020261_tree.txt

```
((Oryza_sativa_LOC_Os08g38490:0.326423,(Brachypodium_distachyon_BRADI_4g11065v3:0.286716,(Hordeum_spontaneum_WB01_009520_0086576:0.375789,Hordeum_spontaneum_WB01_003137_0578611:0.253914)n3:0.0282126)n2:0.164178)n1:0.0536612,(((Echinocloa_haploclada_eh_chr8.2352:0.148676,(ASEM_RSA5_H_RSA5chrom6002869.1:0.0158886,(ASEM_AUS1_H_AUS1CM014271.1005030.1:5e-09,ASEM_AUS1_H_AUS1CM014275.1003068.1:0.146297)n8:0.023413)n7:0.122539)n6:0.101869,(Eleusine_coracana_ELECO.r07.8BG0664510:0.39545,(Digitaria_exilis_H_Dex6A-001060.1:0.27472,(Dichantelium_oligosantes_H_DolKV778046.1000003.1:0.119309,(Urochloa_fusta_Urofu.6G183600:0.167305,(Panicum_hallii_Pahal.6G249500:0.124375,((Panicum_virgatum_Pavir.3KG481000:0.096233,(Panicum_virgatum_Pavir.6KG338700:0.00167923,Panicum_virgatum_Pavir.6KG336800:5e-09)n16:0.06479)n15:0.0108044,Panicum_virgatum_Pavir.6NG263200:0.054502)n14:0.00605577)n13:0.0181953)n12:0.0162012)n11:0.0366462)n10:0.0770738)n9:0.0375311)n5:0.0324343,(Stipagrostis_hirtigluma_H_Shi_ptg000002l_000389.1:0.20894,(Stipagrostis_hirtigluma_H_Shi_ptg000002l_000386.1:0.367551,Stipagrostis_hirtigluma_H_Shi_ptg000002l_000384.1:0.0834742)n18:0.0943622)n17:0.0104847)n4:0.059052)n0;
```
