## Supplementary Dataset S1 for "Gene turnover and contingency facilitated the repeated evolution of C_4_ photosynthesis in grasses": OG0020262_tree.txt

```
(Stipagrostis_hirtigluma_H_Shi_ptg000011l_000388.1:0.132121,(Sorghum_bicolor_SORBI_3002G369100:0.150436,(Setaria_viridis_SEVIR_2G394000v2:0.0685104,(Urochloa_fusta_Urofu.2G400900:0.0627666,(ASEM_AUS1_H_AUS1CM014271.1004989.1:0.0762221,((Panicum_virgatum_Pavir.2KG531500:0.036849,Panicum_virgatum_Pavir.2NG581700:0.0245807)n6:0.0386552,((Digitaria_radicosa_Dra02G0371800:0.104559,(((Eragrostis_curvula_EJB05_54498:5e-09,Eragrostis_curvula_EJB05_11364:0.0115609)n11:0.0785652,((Eragrostis_curvula_EJB05_11390:0,Eragrostis_curvula_EJB05_11376:0)n13:0.0134227,(Eragrostis_curvula_EJB05_54500:0.005885,Eragrostis_curvula_EJB05_11375:5e-09)n14:0.024149)n12:0.0787325)n10:0.0377692,(Eleusine_coracana_ELECO.r07.7AG0576310:0.106701,(Eleusine_coracana_ELECO.r07.7BG0607710:0.0936413,Eleusine_coracana_ELECO.r07.7BG0607740:0.0331047)n16:0.0249334)n15:0.0351707)n9:0.0743683)n8:0.0380925,((ASEM_RSA5_H_RSA5chrom7000215.1:0.175085,Panicum_virgatum_Pavir.5KG289200:0.135172)n18:0.075496,Panicum_virgatum_Pavir.7KG110900:0.261335)n17:0.0290372)n7:0.0419046)n5:0.00465607)n4:0.0127579)n3:0.0189372)n2:0.0453563)n1:0.132121)n0;
```
