## Supplementary Dataset S1 for "Gene turnover and contingency facilitated the repeated evolution of C_4_ photosynthesis in grasses": OG0020263_tree.txt

```
(((ASEM_AUS1_H_AUS1CM014271.1000405.1:0.10676,(((ASEM_RSA5_H_RSA5chrom6000165.1:0.00683461,ASEM_RSA5_H_RSA5chrom7001435.1:0.00780648)n5:0.0425991,ASEM_RSA5_H_RSA5chrom3004325.1:0.0191968)n4:0.0072657,ASEM_RSA5_H_RSA5chrom6000434.1:0.0256531)n3:0.00897963)n2:0.0260153,((Digitaria_exilis_H_DexUA-003888.1:0.00993709,(Cenchrus_americanus_H_CamLKME02005884.1000001.1:0.0253593,(Cenchrus_americanus_H_CamLKME02049437.1000001.1:0.016743,(Cenchrus_americanus_H_CamLKME02047198.1000001.1:0.025883,(Cenchrus_americanus_H_CamLKME02029009.1000001.1:0.018705,Cenchrus_americanus_H_CamLKME02044582.1000001.1:0.0127651)n11:5e-09)n10:6e-09)n9:0.000757204)n8:0.00313835)n7:0.096849,(Cenchrus_americanus_H_CamLKME02013342.1000001.1:0.300095,Digitaria_exilis_H_Dex3B-002056.1:0.217032)n12:0.0241147)n6:0.0401586)n1:0.0832398,((ASEM_RSA5_H_RSA5chrom2001715.1:0.219866,(ASEM_RSA5_H_RSA5chrom7001015.1:0.24571,(ASEM_RSA5_H_RSA5chrom6000435.1:0.00834406,(ASEM_RSA5_H_RSA5chrom2003052.1:0.00225242,ASEM_RSA5_H_RSA5chrom7003142.1:0.0014005)n17:0.0066185)n16:0.237404)n15:0.0808472)n14:0.0376806,(Cenchrus_americanus_H_CamLKME02036102.1000001.1:0.474108,ASEM_RSA5_H_RSA5chrom8001392.1:0.569852)n18:0.085644)n13:0.009516)n0;
```
