## Supplementary Dataset S1 for "Gene turnover and contingency facilitated the repeated evolution of C_4_ photosynthesis in grasses": OG0020264_tree.txt

```
(Brachypodium_distachyon_BRADI_2g36584v3:0.280194,(Eragrostis_curvula_EJB05_11895:0.251064,((Aristida_adscensionis_H_Aadptg000016l000251.1:0.199355,Stipagrostis_hirtigluma_H_Shi_ptg000011l_000193.1:0.144352)n3:0.071949,(Sorghum_bicolor_SORBI_3002G333200:0.245428,(Chasmanthium_laxum_Chala.10G144500:0.169226,((ASEM_AUS1_H_AUS1CM014271.1004815.1:0.0151222,ASEM_RSA5_H_RSA5chrom2000106.1:0.0196789)n7:0.156819,(Echinocloa_haploclada_eh_chr3.3744:0.141171,(Dichantelium_oligosantes_H_DolKV778721.1000014.1:0.114296,(((Panicum_hallii_Pahal.2G404600:0.0349702,((Panicum_virgatum_Pavir.2NG525800:0.0010808,Panicum_virgatum_Pavir.2NG540400:0.00208475)n14:0.0457727,(Panicum_virgatum_Pavir.2KG479600:0.0454354,Panicum_virgatum_Pavir.2KG472400:0.0142406)n15:0.0424695)n13:0.0165729)n12:0.0784285,(Digitaria_exilis_H_Dex2A-001811.1:0.0119644,Digitaria_exilis_H_Dex2B-001737.1:0.0141301)n16:0.178448)n11:0.0200403,(Urochloa_fusta_Urofu.2G360300:0.0853402,(Cenchrus_americanus_H_CamCM007988.2003379.1:0.0656989,Setaria_viridis_SEVIR_2G357500v2:0.0350436)n18:0.0399104)n17:0.0175877)n10:0.0116857)n9:0.0142848)n8:0.0190355)n6:0.0705701)n5:0.0343506)n4:0.0306421)n2:0.0562933)n1:0.280194)n0;
```
