## Supplementary Dataset S1 for "Gene turnover and contingency facilitated the repeated evolution of C_4_ photosynthesis in grasses": OG0020265_tree.txt

```
(((Pharus_latifolius_Phala.12G128600:0,Pharus_latifolius_Phala.12G128600.3:0,Pharus_latifolius_Phala.12G128600.2:0)n2:5e-09,Pharus_latifolius_Phala.12G128600.4:5e-09)n1:0.0732986,(Olyra_latifolia_Ola000609:0.146308,(((Ampelocalamus_luodianensis_Alu09Cg11360.2:0.0193258,Dendrocalamus_sinicus_Dendrocalamus_sinicus_Dsi09A_32040102_32043494_Dsi09Ag09290.1_-1_CDS_4147813882_10558:0.022955)n6:0.0280508,Zizania_latifolia_GWHTBFHI032813:0.144442)n5:0.0130405,((Aristida_adscensionis_H_Aadptg000066l000933.1:0.104756,(Stipagrostis_hirtigluma_H_Shi_ptg000012l_000323.1:0.00792082,Stipagrostis_hirtigluma_H_Shi_ptg000060l_000598.1:0.00664342)n9:0.0362831)n8:0.0176646,(Eragrostis_curvula_EJB05_43629:0.107654,(Phragmites_australis_Phragmites_australis_PaChr17_25009782_25013038_evm.model.PaChr17.799_1_CDS_4362405602_28751:0.0391336,((Echinocloa_haploclada_eh_chr3.2232:0.0341838,(Cenchrus_americanus_H_CamCM007988.2001736.1:0.0523915,(Digitaria_radicosa_Dra02G0266400:0.0267176,(Digitaria_exilis_H_Dex2A-003251.1:0.0218877,Digitaria_exilis_H_Dex2B-003199.1:0.0145658)n16:0.0266086)n15:0.0239747)n14:0.011668)n13:0.00451409,(ASEM_AUS1_H_AUS1CM014271.1004766.1:0.0071424,ASEM_RSA5_H_RSA5chrom2001127.1:0.00933742)n17:0.0391522)n12:0.0501766)n11:0.00661257)n10:0.00677924)n7:0.0403753)n4:0.0253842)n3:0.0732986)n0;
```
