## Supplementary Dataset S1 for "Gene turnover and contingency facilitated the repeated evolution of C_4_ photosynthesis in grasses": OG0020266_tree.txt

```
((Leersia_perrieri_LPERR07G13340:0.393718,(Urochloa_fusta_Urofu.2G340000:0.184491,(Panicum_virgatum_Pavir.2NG507800:0.133831,Echinocloa_haploclada_eh_chr3.3537:0.154305)n3:0.0352309)n2:0.104839)n1:0.0445096,(Leersia_perrieri_LPERR07G13350:0.287538,((Eleusine_coracana_ELECO.r07.7BG0600270:0.271016,(Eleusine_coracana_ELECO.r07.7BG0600290:0.302641,(Eleusine_coracana_ELECO.r07.7BG0600350:0.0772558,Eleusine_coracana_ELECO.r07.7BG0600380:0.0364951)n8:0.0685415)n7:0.0741922)n6:0.0613812,(Stipagrostis_hirtigluma_H_Shi_ptg000011l_001429.1:0.129282,(Aristida_adscensionis_H_Aadptg000100l000069.1:0.176552,((ASEM_AUS1_H_AUS1CM014271.1000646.1:0.123093,Setaria_viridis_SEVIR_2G339200v2:0.0787176)n12:0.0174496,(ASEM_RSA5_H_RSA5chrom2000714.1:0.0938389,((Panicum_virgatum_Pavir.2NG508000:0.106644,(Panicum_virgatum_Pavir.2KG435500:0.0122142,Panicum_virgatum_Pavir.2KG438700:0.0447462)n16:0.0726819)n15:0.0423745,(Digitaria_exilis_H_Dex2A-002866.1:0.0468764,(Digitaria_exilis_H_Dex2A-002865.1:0.149217,Digitaria_exilis_H_Dex2B-002808.1:5e-09)n18:0.0207784)n17:0.133656)n14:0.0200428)n13:0.0272018)n11:0.0691344)n10:0.0296787)n9:0.0484486)n5:0.0826226)n4:0.0445096)n0;
```
