## Supplementary Dataset S1 for "Gene turnover and contingency facilitated the repeated evolution of C_4_ photosynthesis in grasses": OG0020267_tree.txt

```
(Streptochaeta_angustifolia_strangu_013235:0.256635,((Eragrostis_curvula_EJB05_28160:0.122184,(Eleusine_coracana_ELECO.r07.9AG0682210:0.0470682,Eleusine_coracana_ELECO.r07.9BG0707310:0.0417631)n3:0.163232)n2:0.0910264,(Sorghum_bicolor_SORBI_3003G372600:0.194288,((ASEM_AUS1_H_AUS1CM014271.1004603.1:0.0314095,ASEM_RSA5_H_RSA5chrom2000874.1:0.0250834)n6:0.0686911,((((Cenchrus_americanus_H_CamCM007988.2000754.1:0.092872,(Setaria_viridis_SEVIR_2G315400v2:0.00883723,Setaria_viridis_SEVIR_9G540450v2:0.0476014)n11:0.0428686)n10:0.0292137,Urochloa_fusta_Urofu.2G314800:0.0956145)n9:0.00888204,((Panicum_hallii_Pahal.2G363400:0.0273667,(Panicum_virgatum_Pavir.2NG313100:0.093137,(Panicum_virgatum_Pavir.2NG470500:0.0431122,Panicum_virgatum_Pavir.2KG416300:0.0391366)n15:0.0132424)n14:0.00147138)n13:0.0496659,(Digitaria_radicosa_Dra02G0303300:0.0673424,(Digitaria_exilis_H_Dex2A-003010.1:0.0405356,Digitaria_exilis_H_Dex2B-002946.1:0.0539016)n17:0.0348309)n16:0.0403645)n12:0.0090097)n8:0.0121593,(Echinocloa_haploclada_eh_chr3.3294:0.104595,Dichantelium_oligosantes_H_DolKV776823.1000001.1:0.0721959)n18:0.0117513)n7:0.010289)n5:0.0603029)n4:0.0357558)n1:0.256635)n0;
```
