## Supplementary Dataset S1 for "Gene turnover and contingency facilitated the repeated evolution of C_4_ photosynthesis in grasses": OG0020268_tree.txt

```
(Setaria_viridis_SEVIR_6G007100v2:0.122464,(((Digitaria_exilis_H_Dex2B-003647.1:0.183202,(Echinocloa_haploclada_eh_chr2.814:0.039584,Echinocloa_haploclada_eh_chr3.3303:0.0942835)n4:0.0866029)n3:0.0167881,(ASEM_AUS1_H_AUS1CM014271.1000762.1:0.0535607,(ASEM_RSA5_H_RSA5chrom2000869.1:0.0905773,(ASEM_RSA5_H_RSA5chrom2000871.1:0.0415931,(ASEM_RSA5_H_RSA5chrom2000872.1:0.0722066,ASEM_RSA5_H_RSA5chrom2000868.1:0.0634904)n8:0.00634904)n7:0.000634904)n6:7.05449e-05)n5:6e-09)n2:0.0180741,((Urochloa_fusta_Urofu.3G107900:0.204671,ASEM_AUS1_H_AUS1CM014274.1002832.1:0.056984)n10:0.0566802,(Digitaria_radicosa_Dra06G0006900:0.0888716,((Digitaria_exilis_H_Dex6B-002431.1:0.141762,(Digitaria_exilis_H_Dex6A-002582.1:0.031162,Digitaria_exilis_H_Dex6B-002430.1:0.0171394)n14:0.0638775)n13:0.0229007,((Digitaria_exilis_H_Dex6A-000050.1:0.00633637,Digitaria_exilis_H_Dex6A-000051.1:0.00591322)n16:0.0212607,(Digitaria_exilis_H_Dex6B-000048.1:0.0227629,(Digitaria_exilis_H_DexUA-004276.1:0.266933,Digitaria_exilis_H_Dex6B-002432.1:0.0208626)n18:0.00833474)n17:0.0175874)n15:0.103761)n12:0.0155853)n11:0.050514)n9:0.0708192)n1:0.0078688)n0;
```
