## Supplementary Dataset S1 for "Gene turnover and contingency facilitated the repeated evolution of C_4_ photosynthesis in grasses": OG0020269_tree.txt

```
(Eleusine_coracana_ELECO.r07.6AG0528800:0.149479,(Phragmites_australis_Phragmites_australis_PaChr17_27087909_27088616_evm.model.PaChr17.1005_1_CDS_4362403754_16143:0.134664,(Chasmanthium_laxum_Chala.08G013900:0.102855,((Sorghum_bicolor_SORBI_3002G271400:0.0603698,Zea_mays_Zm00001eb103210:0.0972868)n4:0.101344,((Dichantelium_oligosantes_H_DolKV779021.1000004.1:0.0843051,((Digitaria_radicosa_Dra02G0282900:5e-09,Digitaria_radicosa_Dra02G0282900.2:0.00173349)n8:0.0691207,(Digitaria_exilis_H_Dex2A-001462.1:0.0103556,Digitaria_exilis_H_Dex2B-001363.1:0.0105878)n9:0.0549428)n7:0.0419812)n6:0.0155739,((Echinocloa_haploclada_eh_chr3.3060:0.105736,(ASEM_AUS1_H_AUS1CM014271.1000859.1:0.00794082,ASEM_RSA5_H_RSA5chrom2001010.1:0.010927)n12:0.0648918)n11:0.0189271,((Panicum_hallii_Pahal.2G339300:0.0407099,(Panicum_virgatum_Pavir.2NG393000:0.0277078,(Panicum_virgatum_Pavir.J312700:0.00102173,Panicum_virgatum_Pavir.2NG430700:0.00337733)n16:0.0354607)n15:0.0187116)n14:0.0413946,(Urochloa_fusta_Urofu.2G289100:0.0852723,(Cenchrus_americanus_H_CamCM007988.2003045.1:0.0636738,Setaria_viridis_SEVIR_2G292900v2:0.0126807)n18:0.0313467)n17:0.0230304)n13:0.021402)n10:0.0117171)n5:0.0286594)n3:0.0698939)n2:0.0358473)n1:0.149479)n0;
```
