## Supplementary Dataset S1 for "Gene turnover and contingency facilitated the repeated evolution of C_4_ photosynthesis in grasses": OG0020270_tree.txt

```
((Phragmites_australis_Phragmites_australis_PaChr20_24426773_24428333_evm.model.PaChr20.1001_1_CDS_4362423902_36803:0.27922,Phragmites_australis_Phragmites_australis_PaChr17_26909793_26911326_evm.model.PaChr17.987_1_CDS_4362406020_34642:0.160365)n1:0.0319721,(Chasmanthium_laxum_Chala.08G011000:0.161789,((Zea_mays_Zm00001eb103420:0.261146,Sorghum_bicolor_SORBI_3002G274400:0.194509)n4:0.162149,((Echinocloa_haploclada_eh_chr3.3086:0.18645,(ASEM_AUS1_H_AUS1CM014271.1004511.1:0.0135709,ASEM_RSA5_H_RSA5chrom2000999.1:0.0118262)n7:0.112816)n6:0.0257958,(Dichantelium_oligosantes_H_DolKV768782.1000001.1:0.135563,((Panicum_hallii_Pahal.2G342600:0.0616769,(Panicum_virgatum_Pavir.2KG377500:0.0667544,(Panicum_virgatum_Pavir.3KG032100:0.00933987,Panicum_virgatum_Pavir.2NG384200:0.00827025)n12:0.0743925)n11:0.0304298)n10:0.0805863,(Urochloa_fusta_Urofu.2G292700:0.169627,((Cenchrus_americanus_H_CamCM007988.2000841.1:0.107378,Setaria_viridis_SEVIR_2G295600v2:0.0568149)n15:0.0632684,((Digitaria_radicosa_Dra02G0285200:0,Digitaria_radicosa_Dra02G0285200.2:0)n17:0.0949942,(Digitaria_exilis_H_Dex2A-003131.1:0.0283695,Digitaria_exilis_H_Dex2B-003061.1:0.0282553)n18:0.103928)n16:0.0794447)n14:0.0193093)n13:0.0131974)n9:0.0294285)n8:0.0128432)n5:0.0671962)n3:0.0779402)n2:0.0319721)n0;
```
