## Supplementary Dataset S1 for "Gene turnover and contingency facilitated the repeated evolution of C_4_ photosynthesis in grasses": OG0020271_tree.txt

```
((Aristida_adscensionis_H_Aadptg000010l000290.1:0.18929,Aristida_adscensionis_H_Aadptg000010l000291.1:0.22038)n1:0.0736082,((Sorghum_bicolor_SORBI_3009G174866:0.0891187,Sorghum_bicolor_SORBI_3009G111100:0.0532906)n3:0.0649974,(((ASEM_AUS1_H_AUS1CM014271.1004448.1:0.0213627,(ASEM_RSA5_H_RSA5chrom2004601.1:5e-09,ASEM_RSA5_H_RSA5chrom6000767.1:0.000842935)n7:0.0131531)n6:0.0636281,((Panicum_hallii_Pahal.2G329200:0.0367853,(Panicum_virgatum_Pavir.2NG427600:0.0279503,(Panicum_virgatum_Pavir.9KG346400:0.11918,Panicum_virgatum_Pavir.6KG345500:0.0329736)n11:0.028621)n10:0.0194066)n9:0.0462193,(Urochloa_fusta_Urofu.2G278100:0.121664,Dichantelium_oligosantes_H_DolKV775405.1000006.1:0.0668959)n12:0.0242691)n8:0.0179729)n5:0.0648104,((Dichantelium_oligosantes_H_DolKV782331.1000003.1:0.0433673,Setaria_viridis_SEVIR_3G279700v2:0.0777184)n14:0.0150562,((ASEM_RSA5_H_RSA5chrom3004801.1:0.00824542,ASEM_RSA5_H_RSA5chrom3000969.1:0.0175488)n16:0.0793472,(Panicum_hallii_Pahal.3G313400:0.156969,(Urochloa_fusta_Urofu.3G317800:0.0861128,Digitaria_radicosa_Dra03G0252300:0.0982579)n18:0.0149601)n17:0.0126537)n15:0.00927922)n13:0.024406)n4:0.00271177)n2:0.068284)n0;
```
