## Supplementary Dataset S1 for "Gene turnover and contingency facilitated the repeated evolution of C_4_ photosynthesis in grasses": OG0020272_tree.txt

```
(ASEM_AUS1_H_AUS1CM014277.1003533.1:0.0120583,(ASEM_AUS1_H_AUS1CM014277.1002433.1:0.0149549,((ASEM_AUS1_H_AUS1CM014272.1004924.1:0.0385464,((ASEM_AUS1_H_AUS1CM014271.1004384.1:0.0217045,(ASEM_AUS1_H_AUS1CM014271.1001023.1:0.00145009,ASEM_AUS1_H_AUS1CM014277.1001683.1:0.0141125)n6:0.000369153)n5:0.0125026,(ASEM_AUS1_H_AUS1CM014274.1003440.1:0.00300627,ASEM_AUS1_H_AUS1CM014272.1002556.1:0.00960004)n7:0.00948098)n4:0.0377614)n3:0.0282678,(((ASEM_AUS1_H_AUS1CM014274.1005535.1:0.106533,(ASEM_AUS1_H_AUS1CM014273.1003144.1:0.76393,ASEM_AUS1_H_AUS1CM014276.1003154.1:0.125834)n11:0.0824396)n10:0.107865,(ASEM_AUS1_H_AUS1CM014277.1000251.1:0.107249,(ASEM_AUS1_H_AUS1CM014273.1000675.1:0.10578,(ASEM_AUS1_H_AUS1CM014273.1001144.1:0.277751,(ASEM_AUS1_H_AUS1CM014275.1001843.1:0.0117379,ASEM_AUS1_H_AUS1CM014277.1000132.1:0.181941)n15:0.146276)n14:0.117687)n13:0.0674591)n12:0.0672561)n9:0.044982,(ASEM_AUS1_H_AUS1CM014278.1003009.1:0.0241321,(ASEM_AUS1_H_AUS1CM014272.1003239.1:0.0204139,(ASEM_AUS1_H_AUS1CM014273.1001182.1:0.0193706,ASEM_AUS1_H_AUS1CM014273.1002330.1:0.00733092)n18:0.01564)n17:5e-09)n16:0.0349945)n8:0.0263435)n2:0.0188037)n1:0.0120583)n0;
```
