## Supplementary Dataset S1 for "Gene turnover and contingency facilitated the repeated evolution of C_4_ photosynthesis in grasses": OG0020273_tree.txt

```
((Ampelocalamus_luodianensis_Alu09Cg10280.2:0.100375,(Leersia_perrieri_LPERR09G12690:0.100435,(Oryza_sativa_LOC_Os09g30170:0.0965497,Oryza_sativa_LOC_Os09g34200:0.136146)n3:0.0151273)n2:0.0227409)n1:0.0690609,(Aristida_adscensionis_H_Aadptg000103l000017.1:0.155135,(Eragrostis_curvula_EJB05_43447:0.187581,(((((Digitaria_exilis_H_Dex4A-002734.1:0.00495558,Digitaria_exilis_H_Dex4B-002661.1:0.0151499)n10:0.0415269,(Digitaria_radicosa_Dra04G0060200:0.0148134,(Digitaria_radicosa_Dra04G0060200.2:0.00483163,Digitaria_radicosa_Dra04G0060200.3:0.00211462)n12:0.00128185)n11:0.0466257)n9:0.0609634,(Echinocloa_haploclada_eh_chr6.3005:0.132766,Urochloa_fusta_Urofu.4G293800:0.0713133)n13:0.0263155)n8:0.0824476,((Sorghum_bicolor_SORBI_3002G239601:0.147985,Dichantelium_oligosantes_H_DolKV774446.1000006.1:0.0513698)n15:0.0302334,(Dichantelium_oligosantes_H_DolKV774446.1000005.1:0.113123,(ASEM_RSA5_H_RSA5chrom2004424.1:0.0193032,(ASEM_AUS1_H_AUS1CM014271.1004321.1:0.02902,ASEM_AUS1_H_AUS1CM014271.1004319.1:0.018045)n18:0.002005)n17:0.0418278)n16:0.0339085)n14:0.00376761)n7:0.0197711,Cenchrus_americanus_H_CamCM007988.2001654.1:0.136291)n6:0.0533268)n5:0.0277559)n4:0.0690609)n0;
```
