## Supplementary Dataset S1 for "Gene turnover and contingency facilitated the repeated evolution of C_4_ photosynthesis in grasses": OG0020274_tree.txt

```
(Aristida_adscensionis_H_Aadptg000066l000604.1:0.143854,(((Pharus_latifolius_Phala.12G092500:0.235923,Stipagrostis_hirtigluma_H_Shi_ptg000012l_000520.1:6e-09)n3:0.2052,(ASEM_AUS1_H_AUS1CM014271.1001227.1:0.0103555,(ASEM_RSA5_H_RSA5chrom2001354.1:0.00274541,ASEM_RSA5_H_RSA5scaff717000003.1:5e-09)n5:0.00241119)n4:0.141715)n2:0.0418564,((Chasmanthium_laxum_Chala.08G069900:0.0555485,((Echinocloa_haploclada_eh_chr3.2630:0.237377,(Panicum_hallii_Pahal.2G281900:0.0226094,(Panicum_virgatum_Pavir.J446300:0.0483688,Panicum_virgatum_Pavir.2NG346000:0.0481253)n11:0.0187579)n10:0.0814448)n9:0.0185901,(Setaria_viridis_SEVIR_2G231000v2:0.23647,((ASEM_AUS1_H_AUS1CM014271.1001228.1:0.00572915,ASEM_RSA5_H_RSA5chrom2001355.1:0.00655188)n14:0.0916762,(Setaria_viridis_SEVIR_2G230900v2:0.0376339,((Cenchrus_americanus_H_CamCM007988.2002388.1:0.0184803,Cenchrus_americanus_H_CamLKME02018602.1000002.1:5e-09)n17:0.00832337,(Cenchrus_americanus_H_CamCM007988.2002389.1:5e-09,Cenchrus_americanus_H_CamLKME02047090.1000001.1:0.0515304)n18:0.00989362)n16:0.115878)n15:0.0831916)n13:0.0149993)n12:0.00166659)n8:0.0706109)n7:0.0311752,Pharus_latifolius_Phala.08G066700:0.554675)n6:0.0616305)n1:0.0156843)n0;
```
