## Supplementary Dataset S1 for "Gene turnover and contingency facilitated the repeated evolution of C_4_ photosynthesis in grasses": OG0020275_tree.txt

```
(((Ampelocalamus_luodianensis_Alu09Cg08020.2:0.0607818,(Oryza_sativa_LOC_Os09g26560:0.165865,(Hordeum_spontaneum_WB01_006395_0504708:0.00426123,Hordeum_vulgareMorex_HORVU.MOREX.r3.5HG0481070:0.00301522)n4:0.212264)n3:0.0246363)n2:0.0289092,(Dendrocalamus_sinicus_Dendrocalamus_sinicus_Dsi09A_26956216_26981950_Dsi09Ag06520.1_1_CDS_4147813051_54456:0.00795476,Dendrocalamus_sinicus_Dendrocalamus_sinicus_Dsi09A_27005228_27022091_Dsi09Ag06530.1_1_CDS_4147813054_56145:0.0117213)n5:0.0705566)n1:0.031065,((Stipagrostis_hirtigluma_H_Shi_ptg000012l_000549.1:0.173483,(Echinocloa_haploclada_eh_chr3.2678:0.0780641,((Cenchrus_americanus_H_CamCM007983.2002273.1:0.0623019,Urochloa_fusta_Urofu.2G221500:0.0443025)n10:0.0122432,((ASEM_AUS1_H_AUS1CM014271.1001258.1:0.00995969,(ASEM_RSA5_H_RSA5chrom2001392.1:5e-09,ASEM_RSA5_H_RSA5chrom2001393.1:5e-09)n13:0.00152093)n12:0.0568827,(Digitaria_exilis_H_Dex2A-003448.1:0.0324156,Digitaria_radicosa_Dra02G0230500:0.0367458)n14:0.0361034)n11:0.00612033)n9:0.0105211)n8:0.0442531)n7:0.00741472,(Echinocloa_haploclada_eh_chr5.627:0.907728,(Dichantelium_oligosantes_H_DolKV768139.1000004.1:0.135778,(ASEM_RSA5_H_RSA5chrom2001391.1:0.14549,(Panicum_virgatum_Pavir.2KG216600:0.0518639,Setaria_viridis_SEVIR_5G049800v2:0.0467175)n18:0.0711943)n17:0.0228535)n16:0.0238977)n15:0.0026553)n6:0.031065)n0;
```
