## Supplementary Dataset S1 for "Gene turnover and contingency facilitated the repeated evolution of C_4_ photosynthesis in grasses": OG0020276_tree.txt

```
((Phragmites_australis_Phragmites_australis_PaChr20_19029604_19030288_evm.model.PaChr20.545_1_CDS_4362425344_6102:0.269149,Stipagrostis_hirtigluma_H_Shi_ptg000012l_000556.1:0.113824)n1:0.0316535,(Aristida_adscensionis_H_Aadptg000066l000629.1:0.20399,(Chasmanthium_laxum_Chala.08G077100:0.239697,(((Digitaria_exilis_H_Dex2A-003464.1:0.0203083,Digitaria_exilis_H_Dex2B-003410.1:0.0559474)n6:0.278677,(Urochloa_fusta_Urofu.2G219600:0.189546,(Dichantelium_oligosantes_H_DolKV775183.1000003.1:0.21184,(Cenchrus_americanus_H_CamLKME02008502.1000006.1:0.147205,Setaria_viridis_SEVIR_2G223400v2:0.25918)n9:0.0750629)n8:0.103225)n7:0.0652706)n5:0.0709654,(((Digitaria_exilis_H_Dex2A-003463.1:0.0505326,Digitaria_exilis_H_Dex2B-003407.1:0.0364502)n12:0.18158,(Digitaria_exilis_H_Dex2A-003462.1:0.037165,Digitaria_exilis_H_Dex2B-003406.1:0.0387998)n13:0.121327)n11:0.138378,(((ASEM_AUS1_H_AUS1CM014271.1001273.1:0.121685,ASEM_RSA5_H_RSA5chrom2001401.1:0.0254321)n16:0.0666806,(Urochloa_fusta_Urofu.2G219700:0.980967,Echinocloa_haploclada_eh_chr3.2695:0.305527)n17:0.0710576)n15:0.0312391,(Panicum_virgatum_Pavir.J516200:0.213969,Panicum_virgatum_Pavir.5NG266900:0.0591375)n18:0.0551556)n14:0.0262411)n10:0.0708692)n4:0.0468424)n3:0.0379909)n2:0.0316535)n0;
```
