## Supplementary Dataset S1 for "Gene turnover and contingency facilitated the repeated evolution of C_4_ photosynthesis in grasses": OG0020277_tree.txt

```
((Olyra_latifolia_Ola020630:0.451674,Dendrocalamus_sinicus_Dendrocalamus_sinicus_Dsi09B_8250379_8258676_Dsi09Bg05890.1_1_CDS_4147816648_32511:0.184924)n1:0.0329914,(Phragmites_australis_Phragmites_australis_PaChr20_18497501_18498274_evm.model.PaChr20.519_1_CDS_4362425286_24195:0.116563,((Aristida_adscensionis_H_Aadptg000066l000651.1:0.15883,Stipagrostis_hirtigluma_H_Shi_ptg000012l_000577.1:0.0919872)n4:0.0651273,(Chasmanthium_laxum_Chala.08G080700:0.0856974,((Sorghum_bicolor_SORBI_3002G207000:0.11438,Zea_mays_Zm00001eb313440:0.135848)n7:0.0938065,(((Cenchrus_americanus_H_CamLKME02029319.1000003.1:0.107589,Setaria_viridis_SEVIR_2G219400v2:0.0262191)n10:0.0203009,(Panicum_hallii_Pahal.2G270400:0.0460604,(Panicum_virgatum_Pavir.2KG334800:0.048631,Panicum_virgatum_Pavir.2KG334000:0.0421243)n12:0.00468048)n11:0.0113218)n9:0.00845914,((Dichantelium_oligosantes_H_DolKV775599.1000013.1:0.0498648,(ASEM_AUS1_H_AUS1CM014271.1001304.1:0.0212753,ASEM_RSA5_H_RSA5chrom2001437.1:0.0165105)n15:0.0470557)n14:0.0170807,((Digitaria_radicosa_Dra02G0226600:0.0935491,(Digitaria_exilis_H_Dex2A-003485.1:0.0234781,Digitaria_exilis_H_Dex2B-003430.1:0.0303995)n18:0.0476955)n17:0.0476905,Urochloa_fusta_Urofu.2G215600:0.0564756)n16:0.0184215)n13:0.0113733)n8:0.0191618)n6:0.0292263)n5:0.0398363)n3:0.0212818)n2:0.0329914)n0;
```
