## Supplementary Dataset S1 for "Gene turnover and contingency facilitated the repeated evolution of C_4_ photosynthesis in grasses": OG0020278_tree.txt

```
(Chasmanthium_laxum_Chala.08G082800:0.0762692,((((Digitaria_radicosa_Dra02G0224600.2:0.0118593,Digitaria_radicosa_Dra02G0224600:0.000784173)n4:0.0467508,(Digitaria_exilis_H_Dex2A-003495.1:0.0190969,Digitaria_exilis_H_Dex2B-003440.1:0.0196517)n5:0.0447676)n3:0.0470848,Echinocloa_haploclada_eh_chr3.2763:0.0795859)n2:0.00629767,((ASEM_RSA5_H_RSA5chrom2001457.1:0.00955815,(((ASEM_AUS1_H_AUS1QPGU01000068.1000002.1:5e-09,ASEM_AUS1_H_AUS1CM014271.1004067.1:0.00664877)n10:0.00596424,ASEM_RSA5_H_RSA5chrom7000619.1:0.00715632)n9:0.0533044,(ASEM_RSA5_H_RSA5chrom2001451.1:0.0782532,(ASEM_AUS1_H_AUS1QPGU01000068.1000001.1:0.00223287,ASEM_AUS1_H_AUS1CM014271.1001317.1:5e-09)n12:0.00868701)n11:0.000965223)n8:0.00478315)n7:0.0509083,((Urochloa_fusta_Urofu.2G213100:0.0630253,(Dichantelium_oligosantes_H_DolKV775101.1000001.1:0.0893623,(Cenchrus_americanus_H_CamLKME02031405.1000004.1:0.0752184,Setaria_viridis_SEVIR_2G216800v2:0.0207699)n16:0.0362708)n15:0.00536769)n14:0.00485002,(Panicum_hallii_Pahal.2G268500:0.0349634,(Panicum_virgatum_Pavir.1NG150500:0.0254721,Panicum_virgatum_Pavir.2KG338100:0.0332443)n18:0.0193997)n17:0.0495111)n13:0.00513863)n6:0.00691241)n1:0.0762692)n0;
```
