## Supplementary Dataset S1 for "Gene turnover and contingency facilitated the repeated evolution of C_4_ photosynthesis in grasses": OG0020279_tree.txt

```
(Zizania_latifolia_GWHTBFHI033433:0.217194,(((Chasmanthium_laxum_Chala.01G053400:0.132357,((Digitaria_exilis_H_Dex2B-000862.1:0.016938,(Digitaria_exilis_H_Dex2A-000953.1:0.0420221,Digitaria_exilis_H_Dex2B-000861.1:0.0179954)n6:0.00974728)n5:0.127252,(ASEM_AUS1_H_AUS1CM014271.1003854.1:0.0122089,ASEM_RSA5_H_RSA5scaff10000002.1:0.00537709)n7:0.0757155)n4:0.0730855)n3:0.0439872,Phragmites_australis_Phragmites_australis_PaChr17_14646911_14651776_evm.model.PaChr17.258_1_CDS_4362404402_33790:0.180368)n2:0.0397115,((Sorghum_bicolor_SORBI_3002G167300:0.174171,((Dichantelium_oligosantes_H_DolKV776209.1000008.1:0.0516681,(Dichantelium_oligosantes_H_DolKV782028.1000002.1:0.0596188,Dichantelium_oligosantes_H_DolKV782028.1000001.1:0.0387749)n12:0.00281891)n11:0.0705481,((Panicum_hallii_Pahal.2G231900:0.0272612,(Panicum_hallii_Pahal.2G232100:0.0304508,Panicum_hallii_Pahal.2G232000:0.0398697)n15:0.00895554)n14:0.044708,(Panicum_virgatum_Pavir.2NG046300:0.0605555,(Panicum_virgatum_Pavir.2KG283000:0.0256241,Panicum_virgatum_Pavir.2KG319500:0.0661419)n17:0.0247971)n16:0.0226125)n13:0.0527375)n10:0.0500449)n9:0.0940308,(Stipagrostis_hirtigluma_H_Shi_ptg000136l_000073.1:0.203355,Stipagrostis_hirtigluma_H_Shi_ptg000032l_000077.1:0.237312)n18:0.0263679)n8:0.0261798)n1:0.0762813)n0;
```
