## Supplementary Dataset S1 for "Gene turnover and contingency facilitated the repeated evolution of C_4_ photosynthesis in grasses": OG0020280_tree.txt

```
(Leersia_perrieri_LPERR08G06130:0.181737,(Aristida_adscensionis_H_Aadptg000076l000206.1:0.235535,(Chasmanthium_laxum_Chala.11G067800:0.0940772,(((ASEM_AUS1_H_AUS1CM014271.1003763.1:0.0255147,ASEM_RSA5_H_RSA5chrom6001020.1:0.00875178)n5:0.0799008,(Cenchrus_americanus_H_CamCM007985.2002509.1:0.13743,(Panicum_virgatum_Pavir.6NG233000:0.0540018,(Panicum_virgatum_Pavir.6KG186800:0.0418086,Panicum_virgatum_Pavir.6NG232900:0.0486087)n8:0.014962)n7:0.106037)n6:0.0236135)n4:0.0439517,(Cenchrus_americanus_H_CamCM007985.2002510.1:0.1814,((Cenchrus_americanus_H_CamCM007985.2002514.1:0.0817379,Digitaria_exilis_H_Dex6B-002059.1:0.178928)n11:0.0447769,((Sorghum_bicolor_SORBI_3007G088700:0.115228,(ASEM_AUS1_H_AUS1CM014275.1001097.1:0.0400689,ASEM_RSA5_H_RSA5chrom6001022.1:0.0231466)n14:0.0842077)n13:0.0621128,(Sorghum_bicolor_SORBI_3007G088800:0.126257,((ASEM_AUS1_H_AUS1CM014275.1001098.1:0.0136863,ASEM_RSA5_H_RSA5chrom6001023.1:0.00372138)n17:0.0982018,(ASEM_AUS1_H_AUS1CM014275.1002338.1:0.0243525,ASEM_RSA5_H_RSA5chrom6002254.1:0.0165396)n18:0.0628649)n16:0.00698499)n15:0.0161456)n12:0.00179396)n10:0.0313696)n9:0.00348551)n3:0.0297881)n2:0.0593414)n1:0.181737)n0;
```
