## Supplementary Dataset S1 for "Gene turnover and contingency facilitated the repeated evolution of C_4_ photosynthesis in grasses": OG0020281_tree.txt

```
(Pharus_latifolius_Phala.12G032000:0.176213,(Aristida_adscensionis_H_Aadptg000015l000121.1:0.237013,(Phragmites_australis_Phragmites_australis_PaChr20_10447149_10447763_evm.model.PaChr20.171_1_CDS_4362424514_39340:0.128305,(Chasmanthium_laxum_Chala.01G067300:0.155286,((Echinocloa_haploclada_eh_chr3.1688:0.0136498,Echinocloa_haploclada_eh_chr3.1665:0.0127108)n5:0.106475,((Setaria_viridis_SEVIR_2G168400v2:0.0758031,Urochloa_fusta_Urofu.2G156800:0.0670689)n7:0.0187797,((ASEM_AUS1_H_AUS1CM014271.1001679.1:0.00907664,(ASEM_RSA5_H_RSA5chrom2001766.1:0.00194803,ASEM_RSA5_H_RSA5scaff781000001.1:5e-09)n10:0.00920988)n9:0.0935553,(((Digitaria_radicosa_Dra02G0183300:5e-09,Digitaria_radicosa_Dra02G0183300.2:5e-09)n13:0.0458337,(Digitaria_exilis_H_Dex2A-003770.1:0.0183288,Digitaria_exilis_H_Dex2B-003715.1:0.0124112)n14:0.0702331)n12:0.0486162,((Panicum_hallii_Pahal.2G202200:0.0469415,(Panicum_virgatum_Pavir.2KG092100:0.0296665,Panicum_virgatum_Pavir.2NG226900:0.0443494)n17:0.023557)n16:0.0286479,(Sorghum_bicolor_SORBI_3002G152300:0.142333,Dichantelium_oligosantes_H_DolKV776119.1000001.1:0.0809733)n18:0.0138205)n15:0.00575315)n11:0.00970941)n8:0.0171422)n6:0.0246953)n4:0.0330475)n3:0.0208536)n2:0.0593765)n1:0.176213)n0;
```
