## Supplementary Dataset S1 for "Gene turnover and contingency facilitated the repeated evolution of C_4_ photosynthesis in grasses": OG0020282_tree.txt

```
((Eleusine_coracana_ELECO.r07.7BG0592860:0.0907372,(Eragrostis_curvula_EJB05_13107:5e-09,Eragrostis_curvula_EJB05_13034:0.00336344)n2:0.11364)n1:0.0506105,(Chasmanthium_laxum_Chala.10G084700:0.085099,((Zea_mays_Zm00001eb304880:0.197538,Sorghum_bicolor_SORBI_3002G104700:0.0613496)n5:0.0590677,(((Digitaria_exilis_H_Dex2A-003979.1:0.00814441,Digitaria_exilis_H_Dex2B-003927.1:0.0133823)n8:0.088716,(Digitaria_radicosa_Dra02G0142800.2:5e-09,Digitaria_radicosa_Dra02G0142800:6e-09)n9:0.0983154)n7:0.0411048,((Dichantelium_oligosantes_H_DolKV781136.1000001.1:0.144078,Echinocloa_haploclada_eh_chr3.1155:0.085223)n11:0.0412612,((Panicum_hallii_Pahal.2G096700:0.0272615,(Panicum_virgatum_Pavir.2KG174100:0.0365314,Panicum_virgatum_Pavir.2NG131800:0.0318208)n14:0.00493767)n13:0.0529176,((ASEM_AUS1_H_AUS1CM014271.1001991.1:0.0235481,ASEM_RSA5_H_RSA5chrom2002120.1:0.00721736)n16:0.109929,(Urochloa_fusta_Urofu.2G104700:0.0987897,(Cenchrus_americanus_H_CamCM007988.2002836.1:0.107069,Setaria_viridis_SEVIR_2G109100v2:0.0350571)n18:0.0589545)n17:0.0372242)n15:0.0139302)n12:0.012608)n10:0.0204073)n6:0.0512245)n4:0.088648)n3:0.0506105)n0;
```
