## Supplementary Dataset S1 for "Gene turnover and contingency facilitated the repeated evolution of C_4_ photosynthesis in grasses": OG0020283_tree.txt

```
((Aristida_adscensionis_H_Aadptg000022l000123.1:0.0937457,Aristida_adscensionis_H_Aadptg000022l000122.1:0.0805396)n1:0.0694241,((Eragrostis_curvula_EJB05_37327:0.179828,Eragrostis_curvula_EJB05_37329:0.309077)n3:0.0322454,((((Sorghum_bicolor_SORBI_3006G082300:0.0687986,Zea_mays_Zm00001eb422550:0.0900593)n7:0.0987628,(ASEM_RSA5_H_RSA5chrom7003296.1:0.0945256,ASEM_RSA5_H_RSA5chrom7003297.1:0.130766)n8:0.0145295)n6:0.0252081,Dichantelium_oligosantes_H_DolKV780536.1000001.1:0.0785158)n5:0.0387841,(((Digitaria_exilis_H_Dex7A-002621.1:0.010289,Digitaria_exilis_H_Dex7B-002664.1:0.0108438)n11:0.121547,Dichantelium_oligosantes_H_DolKV778515.1000001.1:0.0994914)n10:0.0135192,(((ASEM_RSA5_H_RSA5chrom7003294.1:0.0105972,ASEM_RSA5_H_RSA5chrom7003291.1:0.067199)n14:0.0119727,(ASEM_AUS1_H_AUS1CM014276.1000319.1:0.0972828,(ASEM_AUS1_H_AUS1CM014271.1002073.1:0.0584824,(ASEM_AUS1_H_AUS1CM014271.1002072.1:0.00513111,ASEM_AUS1_H_AUS1CM014273.1001233.1:6e-09)n17:0.0355648)n16:0.00496719)n15:0.00055191)n13:0.0366671,(Digitaria_exilis_H_Dex7A-002622.1:0.0197412,Digitaria_exilis_H_Dex7B-002665.1:0.0171846)n18:0.088273)n12:0.00980811)n9:0.0663436)n4:0.0339525)n2:0.0694241)n0;
```
