## Supplementary Dataset S1 for "Gene turnover and contingency facilitated the repeated evolution of C_4_ photosynthesis in grasses": OG0020284_tree.txt

```
((Stipagrostis_hirtigluma_H_Shi_ptg000018l_000619.1:0.111645,Aristida_adscensionis_H_Aadptg000028l000032.1:0.128787)n1:0.0459324,(Phragmites_australis_Phragmites_australis_PaChr15_5513835_5515217_evm.model.PaChr15.319_1_CDS_4362396495_21586:0.127134,(Chasmanthium_laxum_Chala.10G048400:0.0806249,((Eragrostis_curvula_EJB05_46262:0.310334,(((Cenchrus_americanus_H_CamCM007988.2001290.1:0.083559,((Urochloa_fusta_Urofu.2G061100:0.214893,Digitaria_radicosa_Dra04G0138300:0.086809)n10:0.0291066,(Sorghum_bicolor_SORBI_3002G058600:0.11037,(Zea_mays_Zm00001eb302230:0.0227776,(Zea_mays_Zm00001eb106480:0.220257,Zea_mays_Zm00001eb120270:0.190977)n13:0.111732)n12:0.0500178)n11:0.0784814)n9:0.0277506)n8:0.0279074,(Panicum_hallii_Pahal.2G057200:0.0358453,Panicum_virgatum_Pavir.2NG068700:0.0275824)n14:0.0493155)n7:0.0146097,(Sorghum_bicolor_SORBI_3001G247200:0.483593,(Setaria_viridis_SEVIR_2G066500v2:0.669095,Zea_mays_Zm00001eb167490:0.76028)n16:0.126868)n15:0.0392758)n6:0.00436398)n5:0.0651485,(Dichantelium_oligosantes_H_DolKV776076.1000014.1:0.0830336,(ASEM_AUS1_H_AUS1CM014271.1002278.1:0.0171008,ASEM_RSA5_H_RSA5chrom2002444.1:0.0237217)n18:0.0332408)n17:0.0142597)n4:0.0198044)n3:0.0369019)n2:0.0459324)n0;
```
