## Supplementary Dataset S1 for "Gene turnover and contingency facilitated the repeated evolution of C_4_ photosynthesis in grasses": OG0020285_tree.txt

```
((Eleusine_coracana_ELECO.r07.7BG0587020:0.165236,Eragrostis_curvula_EJB05_14936:0.137861)n1:0.070995,((Phragmites_australis_Phragmites_australis_PaChr16_27566455_27576840_evm.model.PaChr16.1353_1_CDS_4362400319_15712:0.25008,Chasmanthium_laxum_Chala.10G030500:0.127675)n3:0.0400625,((Sorghum_bicolor_SORBI_3002G038500:0.0873043,Zea_mays_Zm00001eb117450:0.119155)n5:0.178926,(((Digitaria_exilis_H_Dex2A-004306.1:0,Digitaria_exilis_H_Dex2B-004213.1:0)n8:0.0137449,Digitaria_exilis_H_DexUA-003884.1:0.031002)n7:0.178698,(Echinocloa_haploclada_eh_chr3.442:0.169111,((Panicum_hallii_Pahal.2G030400:0.0255722,(Panicum_virgatum_Pavir.2NG042700:0.0515072,Panicum_virgatum_Pavir.2KG064700:0.0391147)n12:0.0104598)n11:0.0234884,((ASEM_AUS1_H_AUS1CM014271.1002415.1:0.0121571,(ASEM_RSA5_H_RSA5chrom2003209.1:0.00315884,ASEM_RSA5_H_RSA5chrom2002587.1:0.0110561)n15:0.00995361)n14:0.0825019,((Cenchrus_americanus_H_CamCM007988.2001818.1:0.0562372,Setaria_viridis_SEVIR_2G041900v2:0.0535451)n17:0.062563,(Urochloa_fusta_Urofu.2G037500:0.0925637,Dichantelium_oligosantes_H_DolKV778270.1000001.1:0.0754745)n18:0.0120535)n16:0.00436755)n13:0.0111422)n10:0.0200246)n9:0.0213622)n6:0.0492494)n4:0.0740204)n2:0.070995)n0;
```
