## Supplementary Dataset S1 for "Gene turnover and contingency facilitated the repeated evolution of C_4_ photosynthesis in grasses": OG0020286_tree.txt

```
(((Hordeum_spontaneum_WB01_001760_0004745:0.000560678,Hordeum_vulgareMorex_HORVU.MOREX.r3.6HG0564570:5e-09)n2:0.184258,(Stipagrostis_hirtigluma_H_Shi_ptg000018l_000147.1:0.0729636,(Aristida_adscensionis_H_Aadptg000028l000361.1:0.091287,Sorghum_bicolor_SORBI_3002G024000:0.221016)n4:0.0370552)n3:0.02344)n1:0.0112803,(((Digitaria_radicosa_Dra09G0399600:0.0657313,(Digitaria_exilis_H_Dex2A-004371.1:0.0286384,Digitaria_exilis_H_Dex2B-004280.1:0.0316717)n8:0.0381179)n7:0.0494778,((Setaria_viridis_SEVIR_2G029900v2:0.0458027,Cenchrus_americanus_H_CamCM007988.2001553.1:0.0643409)n10:0.0372597,((ASEM_AUS1_H_AUS1CM014271.1002492.1:0.0167215,ASEM_RSA5_H_RSA5chrom2002721.1:0.0144146)n12:0.058827,(Panicum_hallii_Pahal.2G019100:0.0301845,(Panicum_virgatum_Pavir.2KG044100:0.0489921,(Panicum_virgatum_Pavir.2NG031000:0.0183273,Panicum_virgatum_Pavir.2KG044200:0.0379518)n15:0.0161405)n14:0.0175835)n13:0.0322929)n11:0.0106978)n9:0.0161467)n6:0.0464868,((Dendrocalamus_sinicus_Dendrocalamus_sinicus_Dsi07B_34177906_34179930_Dsi07Bg12080.1_1_CDS_4147796389_56090:0.184652,Phragmites_australis_Phragmites_australis_PaChr16_28998492_29000519_evm.model.PaChr16.1429_1_CDS_4362400487_1393:0.0744284)n17:0.027385,(Urochloa_fusta_Urofu.2G025100:0.168971,Chasmanthium_laxum_Chala.10G014900:0.0526338)n18:0.0217526)n16:0.00886886)n5:0.0112803)n0;
```
