## Supplementary Dataset S1 for "Gene turnover and contingency facilitated the repeated evolution of C_4_ photosynthesis in grasses": OG0020287_tree.txt

```
((Pharus_latifolius_Phala.05G212900:0.150345,Streptochaeta_angustifolia_strangu_031158:0.210678)n1:0.0576699,(Ampelocalamus_luodianensis_Alu01Dg06890.2:0.124369,(Dendrocalamus_sinicus_Dendrocalamus_sinicus_Dsi01B_9154763_9157288_Dsi01Bg05220.1_1_CDS_4147694899_7352:0.130771,(Oryza_sativa_LOC_Os01g14700:0.295396,(Eragrostis_curvula_EJB05_32086:0.224865,(Chasmanthium_laxum_Chala.08G162300:0.161051,(Sorghum_bicolor_SORBI_3003G112300:0.0640315,(Echinocloa_haploclada_eh_chr2.1220:0.0965229,(((ASEM_AUS1_H_AUS1CM014272.1000032.1:0.0197556,Digitaria_exilis_H_Dex5A-000549.1:0.0450105)n11:0.00859912,(Digitaria_exilis_H_Dex5B-000572.1:0.0412585,(ASEM_AUS1_H_AUS1CM014274.1003359.1:0.0616236,Dichantelium_oligosantes_H_DolKV777400.1000007.1:0.0518887)n13:0.0135921)n12:0.00151023)n10:0.007548,((Urochloa_fusta_Urofu.5G391100:0.0639211,(Cenchrus_americanus_H_CamCM007987.2002821.1:0.0719609,Setaria_viridis_SEVIR_5G061800v2:0.0605057)n16:0.0253312)n15:0.0239656,(Panicum_hallii_Pahal.5G433400:0.047254,(Panicum_virgatum_Pavir.5NG294000:0.0616153,Panicum_virgatum_Pavir.5KG184200:0.0620619)n18:0.0139558)n17:0.0668263)n14:0.00549745)n9:0.00430847)n8:0.0134392)n7:0.0372226)n6:0.0728201)n5:0.0322221)n4:0.0388466)n3:0.0229392)n2:0.0576699)n0;
```
