## Supplementary Dataset S1 for "Gene turnover and contingency facilitated the repeated evolution of C_4_ photosynthesis in grasses": OG0020288_tree.txt

```
(Ampelocalamus_luodianensis_Alu12Cg00930.2:0.0844664,((Stipagrostis_hirtigluma_H_Shi_ptg000022l_000307.1:0.00826349,Stipagrostis_hirtigluma_H_Shi_ptg000046l_001053.1:0.000332865)n2:0.134504,(Eragrostis_curvula_EJB05_00191:0.12882,(Chasmanthium_laxum_Chala.03G011900:0.0899128,((Echinocloa_haploclada_eh_chr5.4943:0.0729359,((ASEM_AUS1_H_AUS1CM014276.1002799.1:0.044698,ASEM_AUS1_H_AUS1CM014276.1002800.1:0.0629353)n8:0.00699281,(Dichantelium_oligosantes_H_DolKV775616.1000002.1:0.0706746,((ASEM_AUS1_H_AUS1CM014272.1005219.1:0.0185141,ASEM_RSA5_H_RSA5chrom3000083.1:0.0143798)n11:0.0439811,(((Panicum_hallii_Pahal.3G505800:0.0251904,(Panicum_virgatum_Pavir.3NG270800:0.0369477,Panicum_virgatum_Pavir.3KG557100:0.025289)n15:0.00913569)n14:0.0297719,(Digitaria_radicosa_Dra03G0314200:0.0474823,(Digitaria_exilis_H_Dex3A-002273.1:0.00696987,Digitaria_exilis_H_Dex3B-002214.1:0.0112882)n17:0.0501151)n16:0.03612)n13:0.00625692,(Urochloa_fusta_Urofu.3G460100:0.0712323,Setaria_viridis_SEVIR_3G415700v2:0.0527372)n18:0.0177045)n12:0.00590354)n10:0.00578677)n9:0.0080022)n7:0.000889133)n6:0.0150676,Sorghum_bicolor_SORBI_3008G180400:0.0465391)n5:0.049897)n4:0.0324541)n3:0.0188669)n1:0.0844664)n0;
```
