## Supplementary Dataset S1 for "Gene turnover and contingency facilitated the repeated evolution of C_4_ photosynthesis in grasses": OG0020289_tree.txt

```
(Sorghum_bicolor_SORBI_3005G028000:0.071288,((Setaria_viridis_SEVIR_3G416200v2:0.115694,(Panicum_hallii_Pahal.3G506300:0.0293362,(Panicum_virgatum_Pavir.3KG082000:0.00715438,(Panicum_virgatum_Pavir.8KG341300:0.0724085,Panicum_virgatum_Pavir.5KG376500:0.0141911)n5:0.0168657)n4:0.0226782)n3:0.0639808)n2:0.0158383,((Dichantelium_oligosantes_H_DolKV780987.1000003.1:0.0699899,(ASEM_AUS1_H_AUS1CM014272.1000040.1:0.0237667,((ASEM_RSA5_H_RSA5chrom3005759.1:0,ASEM_RSA5_H_RSA5chrom3000089.1:0)n10:0.0318536,((ASEM_RSA5_H_RSA5chrom3005758.1:0,ASEM_RSA5_H_RSA5chrom3000087.1:0)n12:0.0163401,ASEM_RSA5_H_RSA5chrom3000088.1:0.0037533)n11:0.00037533)n9:4.17034e-05)n8:0.00841623)n7:0.00885441,((Digitaria_exilis_H_Dex3A-002155.1:0.0144708,Digitaria_exilis_H_Dex3B-002123.1:0.0148031)n14:0.10839,(Urochloa_fusta_Urofu.3G460800:0.0626739,(Urochloa_fusta_Urofu.3G460700:0.0638631,(Digitaria_radicosa_Dra03G0314900:0.0475112,(Digitaria_exilis_H_Dex3A-002156.1:0.00389209,Digitaria_exilis_H_Dex3B-002124.1:0.0238449)n18:0.0331038)n17:0.0740237)n16:0.0070332)n15:0.00070332)n13:7.81466e-05)n6:0.0073183)n1:0.00679026)n0;
```
