## Supplementary Dataset S1 for "Gene turnover and contingency facilitated the repeated evolution of C_4_ photosynthesis in grasses": OG0020290_tree.txt

```
(Stipagrostis_hirtigluma_H_Shi_ptg000037l_001014.1:0.200118,(Setaria_viridis_SEVIR_3G388900v2:0.0292019,(Cenchrus_americanus_H_CamCM007985.2003341.1:0.0648572,((Panicum_virgatum_Pavir.3KG487800:0.0328853,Panicum_virgatum_Pavir.3NG309000:0.0309096)n4:0.0589907,(Dichantelium_oligosantes_H_DolKV776792.1000002.1:0.0623794,((Digitaria_exilis_H_Dex3B-001944.1:0.00863755,Digitaria_exilis_H_DexUA-001620.1:0.00374351)n7:0.0897427,((Phragmites_australis_Phragmites_australis_PaChr23_21117038_21119042_evm.model.PaChr23.816_1_CDS_4362435561_12887:0.221345,(Echinocloa_haploclada_eh_chr5.4667:0.0800587,(ASEM_AUS1_H_AUS1CM014272.1004950.1:0.010152,ASEM_RSA5_H_RSA5chrom3005610.1:0.00788266)n11:0.066048)n10:0.00592754)n9:0.0139783,(((Digitaria_exilis_H_Dex3B-001943.1:0.252073,(ASEM_AUS1_H_AUS1CM014272.1004956.1:0.0330045,ASEM_RSA5_H_RSA5chrom3005613.1:0.0266202)n15:0.183708)n14:0.054003,Panicum_hallii_Pahal.3G480700:0.0872304)n13:0.0281324,((Sorghum_bicolor_SORBI_3008G148700:0.0881333,Sorghum_bicolor_SORBI_3008G148600:0.0652181)n17:0.0932633,(Phragmites_australis_Phragmites_australis_PaChr22_2939536_2941864_evm.model.PaChr22.230_1_CDS_4362431237_20860:0.108967,Chasmanthium_laxum_Chala.12G103300:0.0647095)n18:0.0482093)n16:0.0178726)n12:0.00839073)n8:0.0128478)n6:0.00142753)n5:0.00852987)n3:0.00902244)n2:0.00245812)n1:0.200118)n0;
```
