## Supplementary Dataset S1 for "Gene turnover and contingency facilitated the repeated evolution of C_4_ photosynthesis in grasses": OG0020291_tree.txt

```
(((Eragrostis_curvula_EJB05_21338:5e-09,Eragrostis_curvula_EJB05_21337:5e-09)n2:0.105499,((Aristida_adscensionis_H_Aadptg000021l000642.1:0.00714191,Aristida_adscensionis_H_Aadptg000062l000411.1:0.0113702)n4:0.0524742,(Stipagrostis_hirtigluma_H_Shi_ptg000002l_000967.1:0.0053902,Stipagrostis_hirtigluma_H_Shi_ptg000038l_001671.1:0.00367924)n5:0.0288737)n3:0.00835537)n1:0.00933845,(Eragrostis_curvula_EJB05_10836:0.0519823,(((Aristida_adscensionis_H_Aadptg000006l000220.1:0.164826,(Aristida_adscensionis_H_Aadptg000067l000140.1:0.0535137,Aristida_adscensionis_H_Aadptg000128l000001.1:0.0477824)n10:0.067764)n9:0.0723563,((Eragrostis_curvula_EJB05_04338:0.00114074,Eragrostis_curvula_EJB05_04381:5e-09)n12:0.199373,((Echinocloa_haploclada_eh_chr7.919:0.116476,(Panicum_virgatum_Pavir.3KG219300:0.00192683,Panicum_virgatum_Pavir.1KG484000:0.0292343)n15:0.0233917)n14:0.0229908,(ASEM_AUS1_H_AUS1CM014272.1000323.1:5e-09,(ASEM_AUS1_H_AUS1CM014272.1000322.1:6e-09,ASEM_AUS1_H_AUS1CM014272.1000287.1:5e-09)n17:0.0495631)n16:0.0427051)n13:0.0499957)n11:0.0382848)n8:0.0151322,(Eragrostis_curvula_EJB05_34030:0.156167,Eleusine_coracana_ELECO.r07.1AG0015560:0.103774)n18:0.076928)n7:0.0441354)n6:0.00933845)n0;
```
