## Supplementary Dataset S1 for "Gene turnover and contingency facilitated the repeated evolution of C_4_ photosynthesis in grasses": OG0020292_tree.txt

```
(Phragmites_australis_Phragmites_australis_PaChr23_19494159_19495250_evm.model.PaChr23.708_1_CDS_4362435321_39379:0.13134,((Urochloa_fusta_Urofu.3G410000:0.144138,((((ASEM_AUS1_H_AUS1CM014272.1004797.1:0.0249165,(ASEM_RSA5_H_RSA5chrom1000607.1:0.0115261,(ASEM_RSA5_H_RSA5chrom3005372.1:0.0176316,ASEM_RSA5_H_RSA5chrom4002792.1:0.0142148)n8:0.00524769)n7:0.00965935)n6:0.0837417,(Digitaria_radicosa_Dra03G0349400:0.0720443,(Digitaria_exilis_H_Dex3B-002462.1:0.0317128,(Digitaria_exilis_H_Dex3A-001854.1:0.0282869,Digitaria_exilis_H_Dex3B-001831.1:0.0257909)n11:0.0188614)n10:0.0857315)n9:0.0688831)n5:0.0261109,(Cenchrus_americanus_H_CamCM007985.2003213.1:0.0808742,Setaria_viridis_SEVIR_3G350600v2:0.0344086)n12:0.0271492)n4:0.0183343,Dichantelium_oligosantes_H_DolKV767749.1000013.1:0.0672254)n3:0.0197864)n2:0.0404664,((ASEM_AUS1_H_AUS1CM014272.1004798.1:0.0196215,(ASEM_RSA5_H_RSA5chrom4002793.1:0.0130276,(ASEM_RSA5_H_RSA5chrom1000608.1:0.00365842,ASEM_RSA5_H_RSA5chrom3005373.1:0.00254394)n16:0.0218856)n15:0.0104675)n14:0.114595,(Dichantelium_oligosantes_H_DolKV767749.1000014.1:0.0849459,(Urochloa_fusta_Urofu.3G409800:0.161279,Cenchrus_americanus_H_CamCM007985.2003217.1:0.115178)n18:0.0278784)n17:0.0282128)n13:0.0430763)n1:0.13134)n0;
```
