## Supplementary Dataset S1 for "Gene turnover and contingency facilitated the repeated evolution of C_4_ photosynthesis in grasses": OG0020293_tree.txt

```
(Digitaria_exilis_H_Dex9B-004575.1:0.235343,((((ASEM_RSA5_H_RSA5chrom9005353.1:5e-09,(ASEM_RSA5_H_RSA5chrom9000426.1:0.0843274,ASEM_RSA5_H_RSA5chrom3004269.1:5e-09)n5:0.0421255)n4:0.106916,ASEM_RSA5_H_RSA5chrom2003618.1:0.255723)n3:0.10454,(ASEM_RSA5_H_RSA5chrom5003371.1:0.081992,ASEM_RSA5_H_RSA5chrom3005359.1:0.0235178)n6:0.0263478)n2:0.0475676,(ASEM_RSA5_H_RSA5chrom3005764.1:0.111391,((((ASEM_AUS1_H_AUS1CM014274.1002562.1:0.0763355,ASEM_AUS1_H_AUS1CM014272.1000642.1:0.0867327)n11:0.0266722,(ASEM_RSA5_H_RSA5chrom2004782.1:0.0202102,(ASEM_RSA5_H_RSA5chrom7001125.1:0.0303387,ASEM_RSA5_H_RSA5chrom8000652.1:0.0238873)n13:5e-09)n12:0.0128983)n10:0.0658168,((ASEM_AUS1_H_AUS1CM014278.1003766.1:0.0509282,(ASEM_AUS1_H_AUS1CM014272.1002125.1:0.139479,ASEM_AUS1_H_AUS1CM014278.1005312.1:0.041574)n16:0.0830063)n15:0.0641922,ASEM_RSA5_H_RSA5chrom9003407.1:0.0190729)n14:0.00211921)n9:0.013625,(ASEM_AUS1_H_AUS1CM014277.1002284.1:0.6254,(ASEM_RSA5_H_RSA5chrom6001067.1:0.0170247,ASEM_RSA5_H_RSA5chrom1000117.1:4.5e-09)n18:5e-10)n17:0.113369)n8:0.0444634)n7:0.121084)n1:0.235343)n0;
```
