## Supplementary Dataset S1 for "Gene turnover and contingency facilitated the repeated evolution of C_4_ photosynthesis in grasses": OG0020294_tree.txt

```
((Phragmites_australis_Phragmites_australis_PaChr22_8989038_8992382_evm.model.PaChr22.535_1_CDS_4362431913_7808:0.138266,((Aristida_adscensionis_H_Aadptg000054l000084.1:0.52724,((Stipagrostis_hirtigluma_H_Shi_ptg000022l_000636.1:0.000938303,Stipagrostis_hirtigluma_H_Shi_ptg000046l_000518.1:0.00048697)n5:0.0371073,(Stipagrostis_hirtigluma_H_Shi_ptg000022l_000637.1:0.308197,Stipagrostis_hirtigluma_H_Shi_ptg000046l_000519.1:0.311957)n6:0.0311957)n4:0.00346619)n3:0.0762016,((Stipagrostis_hirtigluma_H_Shi_ptg000022l_000638.1:0.0144027,Stipagrostis_hirtigluma_H_Shi_ptg000046l_000520.1:0.00868815)n8:0.0624897,Aristida_adscensionis_H_Aadptg000054l000083.1:0.0975319)n7:0.0108369)n2:0.0658206)n1:0.0119442,((Phragmites_australis_Phragmites_australis_PaChr22_8988342_8988954_evm.model.PaChr22.534_1_CDS_4362431911_6965:0.108374,(Eleusine_coracana_ELECO.r07.9BG0699260:0.394516,ASEM_RSA5_H_RSA5chrom3000656.1:0.070587)n11:0.0849038)n10:0.0486969,(Aristida_adscensionis_H_Aadptg000054l000046.1:0.173243,((ASEM_AUS1_H_AUS1CM014272.1000669.1:0.0206,ASEM_RSA5_H_RSA5chrom3000662.1:0.0231388)n14:0.191468,(ASEM_AUS1_H_AUS1CM014272.1000667.1:0.0291172,((ASEM_RSA5_H_RSA5chrom3000661.1:0.00808844,(ASEM_RSA5_H_RSA5chrom3005104.1:0.010262,ASEM_RSA5_H_RSA5chrom3000658.1:0.0137854)n18:0.0175286)n17:0.0949728,ASEM_RSA5_H_RSA5chrom3005103.1:0.0363588)n16:0.00403986)n15:0.0658597)n13:0.0233396)n12:0.00259329)n9:0.0119442)n0;
```
