## Supplementary Dataset S1 for "Gene turnover and contingency facilitated the repeated evolution of C_4_ photosynthesis in grasses": OG0020295_tree.txt

```
(Streptochaeta_angustifolia_strangu_032644:0.101343,(Dendrocalamus_sinicus_Dendrocalamus_sinicus_Dsi12A_13455570_13470005_Dsi12Ag04960.1_1_CDS_4147842469_12903:0.0639431,((Aristida_adscensionis_H_Aadptg000052l000132.1:0.0657557,(Stipagrostis_hirtigluma_H_Shi_ptg000022l_000038.1:0.00130914,Stipagrostis_hirtigluma_H_Shi_ptg000046l_000785.1:0.00132576)n4:0.055253)n3:0.0378576,(((Urochloa_fusta_Urofu.3G359900:0.0318156,(Cenchrus_americanus_H_CamCM007982.2004312.1:0.0318278,Setaria_viridis_SEVIR_3G318800v2:0.0129324)n8:0.0141748)n7:0.0083936,((Digitaria_radicosa_Dra03G0276200:0.0229714,(Digitaria_exilis_H_Dex3A-001566.1:0.0133491,Digitaria_exilis_H_Dex3B-001569.1:0.00908919)n11:0.0224344)n10:0.0220959,(Dichantelium_oligosantes_H_DolKV773575.1000001.1:0.0349766,(Echinocloa_haploclada_eh_chr5.3720:0.0478827,(ASEM_AUS1_H_AUS1CM014272.1000789.1:0.00952871,ASEM_RSA5_H_RSA5chrom3004975.1:0.00498873)n14:0.0384552)n13:0.00968362)n12:0.00602331)n9:0.0031512)n6:0.00239276,(Panicum_hallii_Pahal.3G406400:0.0124201,(((Panicum_virgatum_Pavir.3NG104100:0.15402,Panicum_virgatum_Pavir.3KG418100:0.0121448)n18:0.00376411,Panicum_virgatum_Pavir.3NG103900:0.0201978)n17:0.00379848,Panicum_virgatum_Pavir.3NG104000:0.0392379)n16:0.00435976)n15:0.00526058)n5:0.0636554)n2:0.0460862)n1:0.101343)n0;
```
