## Supplementary Dataset S1 for "Gene turnover and contingency facilitated the repeated evolution of C_4_ photosynthesis in grasses": OG0020296_tree.txt

```
(((Oryza_sativa_LOC_Os05g30740:0.0860019,Leersia_perrieri_LPERR05G11050:0.140933)n2:0.0843776,(Dendrocalamus_sinicus_Dendrocalamus_sinicus_Dsi05A_19049572_19050186_Dsi05Ag05960.1_-1_CDS_4147763722_31211:0.0973785,(Brachypodium_distachyon_BRADI_2g27410v3:0.154327,(Hordeum_spontaneum_WB01_001509_0746914:0.00994058,Hordeum_vulgareMorex_HORVU.MOREX.r3.1HG0060060:0.00869677)n5:0.140493)n4:0.123466)n3:0.0470471)n1:0.035679,((Eleusine_coracana_ELECO.r07.5BG0423130:0.305833,(Aristida_adscensionis_H_Aadptg000095l000139.1:0.144775,(Stipagrostis_hirtigluma_H_Shi_ptg000040l_000003.1:0.0253495,Stipagrostis_hirtigluma_H_Shi_ptg000049l_000739.1:0.0136402)n9:0.0914201)n8:0.0375172)n7:0.0254216,((Sorghum_bicolor_SORBI_3009G116600:0.0897447,Zea_mays_Zm00001eb285340:0.0711956)n11:0.0589858,((Dichantelium_oligosantes_H_DolKV776123.1000001.1:0.0829388,(ASEM_AUS1_H_AUS1CM014272.1004187.1:0.0274294,(ASEM_RSA5_H_RSA5chrom3000931.1:0.0115434,ASEM_RSA5_H_RSA5chrom3000936.1:0.0314054)n15:0.0118026)n14:0.0577542)n13:0.0158088,((Echinocloa_haploclada_eh_chr5.3248:0.102112,Panicum_hallii_Pahal.3G307700:0.0620887)n17:0.0157592,(Setaria_viridis_SEVIR_3G274300v2:0.104707,Digitaria_radicosa_Dra03G0248000:0.109666)n18:0.0158466)n16:0.016956)n12:0.0492609)n10:0.0386855)n6:0.035679)n0;
```
