## Supplementary Dataset S1 for "Gene turnover and contingency facilitated the repeated evolution of C_4_ photosynthesis in grasses": OG0020297_tree.txt

```
(ASEM_AUS1_H_AUS1CM014272.1001366.1:0.167902,((Eragrostis_curvula_EJB05_33647:0.25786,(Eleusine_coracana_ELECO.r07.5BG0449750:0.0781374,Eleusine_coracana_ELECO.r07.5AG0401190:0.0583085)n3:0.241327)n2:0.0646672,((((Eragrostis_curvula_EJB05_33626:0.118737,(Eragrostis_curvula_EJB05_33638:0.0355478,(Eragrostis_curvula_EJB05_33631:0.00415515,Eragrostis_curvula_EJB05_33640:0.0372173)n9:0.0379468)n8:0.0808233)n7:0.0246862,(Eragrostis_curvula_EJB05_33627:0.145254,Eragrostis_curvula_EJB05_33648:0.464651)n10:0.0681775)n6:0.035812,((Eragrostis_curvula_EJB05_33636:0.103173,Eragrostis_curvula_EJB05_33630:0.152297)n12:0.0354321,((Eragrostis_curvula_EJB05_33629:0.00330478,(Eragrostis_curvula_EJB05_33625:0.00171367,Eragrostis_curvula_EJB05_14044:0.00180212)n15:0.00504627)n14:0.135118,((Eragrostis_curvula_EJB05_33641:0.15071,Eragrostis_curvula_EJB05_33633:0.117447)n17:0.0328563,(Eragrostis_curvula_EJB05_33637:0.11519,Eragrostis_curvula_EJB05_33639:0.0837662)n18:0.0205181)n16:0.027048)n13:0.023918)n11:0.0592863)n5:0.0526699,Eleusine_coracana_ELECO.r07.5BG0452540:0.2126)n4:0.0236222)n1:0.167902)n0;
```
