## Supplementary Dataset S1 for "Gene turnover and contingency facilitated the repeated evolution of C_4_ photosynthesis in grasses": OG0020298_tree.txt

```
(Olyra_latifolia_Ola035381:0.13684,(Aristida_adscensionis_H_Aadptg000053l000230.1:0.227824,((Stipagrostis_hirtigluma_H_Shi_ptg000049l_000388.1:0.0266894,Stipagrostis_hirtigluma_H_Shi_ptg000052l_000384.1:0.0262071)n3:0.148089,(Eragrostis_curvula_EJB05_36081:0.24066,((Digitaria_radicosa_Dra03G0188900:0.0398956,(Digitaria_exilis_H_Dex3A-001074.1:0.0103677,Digitaria_exilis_H_Dex3B-001086.1:0.0216397)n7:0.0484838)n6:0.0484452,(Sorghum_bicolor_SORBI_3009G180400:0.145662,(((Echinocloa_haploclada_eh_chr5.2529:0.115372,Dichantelium_oligosantes_H_DolKV778464.1000007.1:0.0452082)n11:0.010696,(ASEM_AUS1_H_AUS1CM014272.1001828.1:0.0097765,ASEM_RSA5_H_RSA5chrom3004306.1:0.0249816)n12:0.117293)n10:0.0142793,(Urochloa_fusta_Urofu.3G231300:0.0807185,((Cenchrus_americanus_H_CamCM007982.2003831.1:0.0823748,Setaria_viridis_SEVIR_3G200200v2:0.0242582)n15:0.0305392,(Panicum_hallii_Pahal.3G232700:0.0379709,(Panicum_virgatum_Pavir.3KG373800:0.017297,(Panicum_virgatum_Pavir.J032800:5e-09,Panicum_virgatum_Pavir.9NG447200:5e-09)n18:0.0193957)n17:0.00215508)n16:0.00716854)n14:0.0160367)n13:0.00602162)n9:0.0288811)n8:0.0275567)n5:0.0823151)n4:0.066603)n2:0.0476881)n1:0.13684)n0;
```
