## Supplementary Dataset S1 for "Gene turnover and contingency facilitated the repeated evolution of C_4_ photosynthesis in grasses": OG0020299_tree.txt

```
(((Streptochaeta_angustifolia_strangu_010880:0.0655809,Streptochaeta_angustifolia_strangu_010885:0.0253189)n2:0.0650915,(Streptochaeta_angustifolia_strangu_010875:0.172393,Streptochaeta_angustifolia_strangu_010878:0.413826)n3:0.0744436)n1:0.0409628,(Olyra_latifolia_Ola016392:0.255298,(((Stipagrostis_hirtigluma_H_Shi_ptg000045l_000072.1:0.00571139,Stipagrostis_hirtigluma_H_Shi_ptg000049l_001171.1:0.011712)n7:0.100024,(Aristida_adscensionis_H_Aadptg000042l000774.1:0.0527203,Aristida_adscensionis_H_Aadptg000042l000773.1:0.0968286)n8:0.037695)n6:0.0340637,(((Chasmanthium_laxum_Chala.07G017700:0.0972548,(Digitaria_exilis_H_Dex3A-000445.1:0.0394898,Digitaria_exilis_H_Dex3B-000450.1:0.0329649)n12:0.138204)n11:0.0301594,Urochloa_fusta_Urofu.3G090300:0.0985976)n10:0.0314582,(ASEM_RSA5_H_RSA5chrom3002189.1:0.363229,(Cenchrus_americanus_H_CamCM007982.2003152.1:0.217908,(ASEM_RSA5_H_RSA5chrom3002193.1:0.0523368,((ASEM_AUS1_H_AUS1CM014272.1002075.1:0.0209113,ASEM_RSA5_H_RSA5chrom3002190.1:0.0243691)n17:0.0359339,(ASEM_RSA5_H_RSA5chrom3002191.1:0.262673,ASEM_AUS1_H_AUS1CM014272.1002077.1:0.0125106)n18:0.0348958)n16:0.0493489)n15:0.0424708)n14:0.0325197)n13:0.0036133)n9:0.0230662)n5:0.0298196)n4:0.0409628)n0;
```
