## Supplementary Dataset S1 for "Gene turnover and contingency facilitated the repeated evolution of C_4_ photosynthesis in grasses": OG0020300_tree.txt

```
(((Aristida_adscensionis_H_Aadptg000016l000401.1:0.15434,Aristida_adscensionis_H_Aadptg000016l000398.1:0.112502)n2:0.178954,((Eragrostis_curvula_EJB05_10705:0.145347,(Eragrostis_curvula_EJB05_10699:0.145503,(Eragrostis_curvula_EJB05_10698:0.0937816,Eragrostis_curvula_EJB05_10695:0.139581)n6:0.0380222)n5:0.0680596)n4:0.181844,(((Echinocloa_haploclada_eh_chr3.4517:0.0946788,Echinocloa_haploclada_eh_chr3.4516:0.0596682)n9:0.0853741,Dichantelium_oligosantes_H_DolKV780542.1000005.1:0.0950448)n8:0.0347508,(Panicum_hallii_Pahal.2G478800:0.0475869,((Panicum_virgatum_Pavir.2KG574200:0.102942,Panicum_virgatum_Pavir.J460600:0.227684)n12:0.102919,(Panicum_virgatum_Pavir.2NG623000:0.131396,(Panicum_virgatum_Pavir.2NG623100:0.135084,Panicum_virgatum_Pavir.2KG574000:0.0604396)n14:0.00604396)n13:0.000604396)n11:6.71552e-05)n10:0.0151342)n7:0.0450432)n3:0.0731634)n1:0.0378906,((ASEM_AUS1_H_AUS1CM014272.1002869.1:0.0793559,ASEM_RSA5_H_RSA5chrom3003354.1:0.0475952)n16:0.251554,((Stipagrostis_hirtigluma_H_Shi_ptg000025l_001565.1:0.110735,Stipagrostis_hirtigluma_H_Shi_ptg000025l_001564.1:0.0934817)n18:0.249808,Stipagrostis_hirtigluma_H_Shi_ptg000025l_001563.1:0.183305)n17:0.0203673)n15:0.0907399)n0;
```
