## Supplementary Dataset S1 for "Gene turnover and contingency facilitated the repeated evolution of C_4_ photosynthesis in grasses": OG0020301_tree.txt

```
(Juncus_effusus_H_Juncus_Jeff_scaffold_20_000252.1:0.286913,(Oryza_sativa_LOC_Os12g07800:0.107979,(Olyra_latifolia_Ola023579:0.087951,(Ampelocalamus_luodianensis_Alu12Cg08260.1:0.0718296,((Aristida_adscensionis_H_Aadptg000008l001003.1:0.112056,Stipagrostis_hirtigluma_H_Shi_ptg000025l_001485.1:0.0590292)n5:0.0280611,(((Eleusine_coracana_ELECO.r07.5BG0430390:0.0195277,Eleusine_coracana_ELECO.r07.5AG0383610:0.0141542)n8:0.0643082,(Eragrostis_curvula_EJB05_02586:0.0301284,Eragrostis_curvula_EJB05_02602:0.0728873)n9:0.0525042)n7:0.053318,(Phragmites_australis_Phragmites_australis_PaChr23_4123899_4126013_evm.model.PaChr23.271_1_CDS_4362434351_13724:0.0485355,(Chasmanthium_laxum_Chala.12G049700:0.0534131,((Cenchrus_americanus_H_CamCM007982.2002903.1:0.0488221,Urochloa_fusta_Urofu.3G047600:0.0240063)n13:0.0277222,((ASEM_AUS1_H_AUS1CM014272.1002761.1:0.00805231,ASEM_RSA5_H_RSA5chrom3003269.1:0.00698001)n15:0.038136,((Digitaria_radicosa_Dra03G0039200:0.0278643,(Digitaria_exilis_H_Dex3A-000228.1:0.00713225,Digitaria_exilis_H_Dex3B-000240.1:0.0126963)n18:0.0204565)n17:0.0302797,Dichantelium_oligosantes_H_DolKV776148.1000001.1:0.0326851)n16:0.00499288)n14:0.0156066)n12:0.0386128)n11:0.00605716)n10:0.00899877)n6:0.0114999)n4:0.0701681)n3:0.0483855)n2:0.0673613)n1:0.286913)n0;
```
