## Supplementary Dataset S1 for "Gene turnover and contingency facilitated the repeated evolution of C_4_ photosynthesis in grasses": OG0020302_tree.txt

```
((Oryza_sativa_LOC_Os03g49360:0.496312,Setaria_viridis_SEVIR_7G302966v2:0.436611)n1:0.0584501,(Setaria_viridis_SEVIR_7G302800v2:0.237075,(((Oryza_sativa_LOC_Os10g32790:0.528087,(Aristida_adscensionis_H_Aadptg000008l000216.1:0.184383,Stipagrostis_hirtigluma_H_Shi_ptg000025l_000975.1:0.123463)n6:0.113448)n5:0.0505457,((Eleusine_coracana_ELECO.r07.5BG0429440:0.0208806,Eleusine_coracana_ELECO.r07.5AG0382560:0.0789851)n8:0.130605,(Eragrostis_curvula_EJB05_02692:0.0821692,(Eragrostis_curvula_EJB05_02395:0.0252166,(Eragrostis_curvula_EJB05_02391:0.0169919,Eragrostis_curvula_EJB05_02449:0.00993485)n11:0.0103891)n10:0.00984307)n9:0.15257)n7:0.126786)n4:0.0512569,((Echinocloa_haploclada_eh_chr5.658:0.137569,(Digitaria_exilis_H_Dex3A-004122.1:0.0167367,Digitaria_exilis_H_Dex3B-004119.1:0.0252311)n14:0.167947)n13:0.0262278,(Panicum_virgatum_Pavir.2NG530900:0.277959,(Panicum_virgatum_Pavir.5KG090100:0.1438,((ASEM_AUS1_H_AUS1CM014272.1002718.1:0.027537,ASEM_AUS1_H_AUS1CM014272.1002466.1:0.0233621)n18:0.0376583,ASEM_AUS1_H_AUS1CM014272.1002717.1:0.12784)n17:0.0142045)n16:0.0331307)n15:0.00368119)n12:0.103283)n3:0.0359444)n2:0.0584501)n0;
```
