## Supplementary Dataset S1 for "Gene turnover and contingency facilitated the repeated evolution of C_4_ photosynthesis in grasses": OG0020303_tree.txt

```
(Olyra_latifolia_Ola022951:0.110277,(((Cenchrus_americanus_H_CamCM007988.2001237.1:0.0702681,Echinocloa_haploclada_eh_chr3.67:0.106582)n3:0.0703161,((Stipagrostis_hirtigluma_H_Shi_ptg000022l_000503.1:0.0166127,Stipagrostis_hirtigluma_H_Shi_ptg000046l_001025.1:0.00501663)n5:0.168183,(Eleusine_coracana_ELECO.r07.7BG0583100:0.184107,(Eragrostis_curvula_EJB05_40683:0.0142129,Eragrostis_curvula_EJB05_13695:0.00656044)n7:0.12181)n6:0.0750608)n4:0.0268337)n2:0.0833365,(Eleusine_coracana_ELECO.r07.4BG0358440:0.212072,(Phragmites_australis_Phragmites_australis_PaChr22_21301734_21305671_evm.model.PaChr22.887_1_CDS_4362432693_38526:0.137562,((ASEM_RSA5_H_RSA5chrom3003185.1:0.0872552,(((Sorghum_bicolor_SORBI_3008G038900:0.153599,Digitaria_exilis_H_Dex3B-000170.1:0.0948131)n14:0.0212527,((Cenchrus_americanus_H_CamCM007987.2004349.1:0.0680225,Setaria_viridis_SEVIR_7G335800v2:0.0328684)n16:0.0312858,ASEM_AUS1_H_AUS1CM014272.1002662.1:0.0698224)n15:0.00795399)n13:0.0100456,Digitaria_exilis_H_Dex3A-000156.1:0.0803522)n12:0.00892802)n11:0.0671813,(Panicum_hallii_Pahal.3G029800:0.0265199,(Panicum_virgatum_Pavir.3KG032000:0.0227791,Panicum_virgatum_Pavir.3NG018200:0.0256094)n18:0.0106228)n17:0.0459816)n10:0.0321543)n9:0.0397117)n8:0.144762)n1:0.110277)n0;
```
