## Supplementary Dataset S1 for "Gene turnover and contingency facilitated the repeated evolution of C_4_ photosynthesis in grasses": OG0020304_tree.txt

```
((Pharus_latifolius_Phala.09G027300.3:5e-09,(Pharus_latifolius_Phala.09G027300:5e-09,Pharus_latifolius_Phala.09G027300.2:5e-09)n2:5e-09)n1:0.162259,(((Olyra_latifolia_Ola012756:0.0735085,Olyra_latifolia_Ola012757:0.126122)n5:0.074395,(Ampelocalamus_luodianensis_Alu12Dg01760.2:0.0974814,Dendrocalamus_sinicus_Dendrocalamus_sinicus_Dsi11A_960332_961786_Dsi11Ag00770.1_-1_CDS_4147829974_29179:0.0999297)n6:0.0294483)n4:0.0408677,((((Eragrostis_curvula_EJB05_50936:0.0168359,Eragrostis_curvula_EJB05_50919:0.00266963)n10:0.0830677,(Eragrostis_curvula_EJB05_50925:0.0723463,Eragrostis_curvula_EJB05_29575:0.0523716)n11:0.0194986)n9:0.129633,((Aristida_adscensionis_H_Aadptg000008l000476.1:0.113754,(Stipagrostis_hirtigluma_H_Shi_ptg000026l_000077.1:0.00930963,Stipagrostis_hirtigluma_H_Shi_ptg000083l_000221.1:0.0175157)n14:0.108713)n13:0.0961564,(Aristida_adscensionis_H_Aadptg000008l000475.1:0.143342,Stipagrostis_hirtigluma_H_Shi_ptg000025l_001056.1:0.0813502)n15:0.0528861)n12:0.00587624)n8:0.0246576,(Chasmanthium_laxum_Chala.12G027400:0.119816,(Dichantelium_oligosantes_H_DolKV775246.1000006.1:0.112334,(ASEM_AUS1_H_AUS1CM014272.1002552.1:0.181442,ASEM_AUS1_H_AUS1CM014272.1002551.1:0.0901106)n18:0.0100123)n17:0.0580356)n16:0.0247758)n7:0.0303006)n3:0.162259)n0;
```
