## Supplementary Dataset S1 for "Gene turnover and contingency facilitated the repeated evolution of C_4_ photosynthesis in grasses": OG0020305_tree.txt

```
((((Dendrocalamus_sinicus_Dendrocalamus_sinicus_Dsi06B_2757668_2757973_Dsi06Bg02280.1_-1_CDS_4147779511_49841:0.0573416,Olyra_latifolia_Ola013275:0.184748)n3:0.0135057,(Ampelocalamus_luodianensis_Alu06Cg09820.1:0.0758968,Ampelocalamus_luodianensis_Alu06Dg16320.2:0.0681564)n4:0.00757293)n2:0.0656379,(((Phragmites_australis_Phragmites_australis_PaChr8_34110893_34111165_evm.model.PaChr8.1467_1_CDS_4362479810_17656:0.107645,(Stipagrostis_hirtigluma_H_Shi_ptg000059l_000490.1:0.19027,(Eleusine_coracana_ELECO.r07.6AG0548500:0.162811,Eragrostis_curvula_EJB05_41992:0.0757481)n9:0.0563788)n8:0.0191979)n7:0.0310991,(Chasmanthium_laxum_Chala.02G230300:0.0439379,(Sorghum_bicolor_SORBI_3010G234700:0.17296,(Digitaria_exilis_H_Dex4A-001213.1:0.11268,((Urochloa_fusta_Urofu.4G033600:0.0887237,(ASEM_AUS1_H_AUS1CM014273.1000020.1:0.0765582,Setaria_viridis_SEVIR_4G270200v2:0.043765)n15:0.0122199)n14:0.00629863,(Echinocloa_haploclada_eh_chr6.382:0.0835846,(Panicum_hallii_Pahal.4G039800:0.0826262,Panicum_virgatum_Pavir.4KG401800:0.132303)n17:0.0309863)n16:0.015416)n13:0.0327362)n12:0.0220285)n11:0.0274032)n10:0.0413421)n6:0.0671436,Phragmites_australis_Phragmites_australis_PaChr13_30770936_30771211_evm.model.PaChr13.1407_1_CDS_4362386553_3028:0.0906155)n5:0.0100684)n1:0.0202208,(Brachypodium_distachyon_BRADI_1g33075v3:0.415923,Oryza_sativa_LOC_Os06g46980:0.163727)n18:0.110973)n0;
```
