## Supplementary Dataset S1 for "Gene turnover and contingency facilitated the repeated evolution of C_4_ photosynthesis in grasses": OG0020306_tree.txt

```
((Zea_mays_Zm00001eb273470:0.13026,(Sorghum_bicolor_SORBI_3010G238300:0.0868961,Sorghum_bicolor_SORBI_3010G238500:0.0519242)n2:0.0487134)n1:0.0979046,(((ASEM_AUS1_H_AUS1CM014273.1003310.1:0.0295387,(ASEM_RSA5_H_RSA5chrom4000156.1:0.00595049,ASEM_RSA5_H_RSA5scaff625000003.1:0.00266162)n6:0.00646576)n5:0.0716749,((((Cenchrus_americanus_H_CamCM007986.2000566.1:0.146989,(Setaria_viridis_SEVIR_9G038900v2:0.189275,Setaria_viridis_SEVIR_4G267900v2:0.0672222)n11:0.00746913)n10:0.0436687,Urochloa_fusta_Urofu.4G029600:0.138708)n9:0.0186403,(Echinocloa_haploclada_eh_chr6.347:0.158058,((Panicum_hallii_Pahal.4G036200:0.0511067,(Panicum_virgatum_Pavir.4KG389400:0.0865302,(Panicum_virgatum_Pavir.4NG285400:0.0876905,Panicum_virgatum_Pavir.4NG285900:0.0498611)n16:0.0172305)n15:0.0302056)n14:0.0455475,(Digitaria_exilis_H_Dex4A-001578.1:0.246094,Digitaria_exilis_H_Dex4B-001522.1:0.174537)n17:0.0610034)n13:0.011779)n12:0.0138682)n8:0.0261027,Urochloa_fusta_Urofu.8G175400:0.838727)n7:0.0931918)n4:0.0260159,(Dichantelium_oligosantes_H_DolKV776047.1000008.1:0.0681592,Dichantelium_oligosantes_H_DolKV776047.1000007.1:0.101725)n18:0.026199)n3:0.0979046)n0;
```
