## Supplementary Dataset S1 for "Gene turnover and contingency facilitated the repeated evolution of C_4_ photosynthesis in grasses": OG0020307_tree.txt

```
(Aristida_adscensionis_H_Aadptg000037l000372.1:0.121818,(Phragmites_australis_Phragmites_australis_PaChr13_31154665_31155009_evm.model.PaChr13.1447_1_CDS_4362386641_40058:0.141821,(((Setaria_viridis_SEVIR_4G261800v2:0.104624,(Urochloa_fusta_Urofu.4G024600:0.0279224,Urochloa_fusta_Urofu.4G024500:0.021988)n5:0.0951209)n4:0.0970712,((Dichantelium_oligosantes_H_DolKV775887.1000012.1:0.096804,(Dichantelium_oligosantes_H_DolKV775887.1000013.1:0.100894,Dichantelium_oligosantes_H_DolKV775887.1000011.1:0.0672901)n8:0.0249296)n7:0.0200088,(ASEM_AUS1_H_AUS1CM014273.1003287.1:0.0419713,(((ASEM_AUS1_H_AUS1CM014273.1000308.1:0.0300328,ASEM_RSA5_H_RSA5chrom7000150.1:0.0049812)n12:0.0184705,(ASEM_RSA5_H_RSA5chrom9005190.1:0.0729693,(ASEM_AUS1_H_AUS1CM014273.1000309.1:0.0107861,ASEM_AUS1_H_AUS1CM014273.1003284.1:0.0573487)n14:0.00564023)n13:0.000626692)n11:0.018438,((ASEM_AUS1_H_AUS1CM014273.1003286.1:0.0311546,ASEM_RSA5_H_RSA5chrom6000266.1:0.0585204)n16:0.0249393,(ASEM_RSA5_H_RSA5chrom7000151.1:0.073803,ASEM_AUS1_H_AUS1CM014273.1003285.1:0.0494174)n17:0.0261085)n15:0.00697918)n10:0.0290584)n9:0.0501904)n6:0.0236463)n3:0.127217,(Chasmanthium_laxum_Chala.02G236900:0.136876,Chasmanthium_laxum_Chala.02G236800:0.0690712)n18:0.00767458)n2:0.0443234)n1:0.121818)n0;
```
