## Supplementary Dataset S1 for "Gene turnover and contingency facilitated the repeated evolution of C_4_ photosynthesis in grasses": OG0020308_tree.txt

```
((Pharus_latifolius_Phala.04G179600:5e-09,Pharus_latifolius_Phala.04G179600.2:6e-09)n1:0.10605,((Ampelocalamus_luodianensis_Alu06Dg14080.1:0.030147,Dendrocalamus_sinicus_Dendrocalamus_sinicus_Dsi06A_34307866_34311300_Dsi06Ag10990.1_1_CDS_4147777738_18316:0.0417832)n3:0.0383141,(Eragrostis_curvula_EJB05_41657:0.131417,(Chasmanthium_laxum_Chala.02G203300:0.0897368,(Sorghum_bicolor_SORBI_3010G202000:0.0870124,(((Cenchrus_americanus_H_CamCM007986.2000308.1:0.0563327,Setaria_viridis_SEVIR_4G214200v2:0.0309555)n9:0.0287187,(Urochloa_fusta_Urofu.4G069200:0.0450818,((Digitaria_radicosa_Dra04G0172700:5e-09,Digitaria_radicosa_Dra04G0172700.2:5e-09)n12:0.0333654,(Digitaria_exilis_H_Dex4A-001071.1:0.00773052,Digitaria_exilis_H_Dex4B-001012.1:0.00576478)n13:0.0253926)n11:0.0285766)n10:0.0141279)n8:0.0053836,((ASEM_AUS1_H_AUS1CM014273.1002974.1:0.0240752,ASEM_RSA5_H_RSA5chrom4003118.1:0.0190635)n15:0.063128,(Dichantelium_oligosantes_H_DolKV770468.1000011.1:0.0496467,(Panicum_hallii_Pahal.4G073200:0.0361951,(Panicum_virgatum_Pavir.4KG334300:0.0581412,Panicum_virgatum_Pavir.4NG246200:0.0159916)n18:0.00795916)n17:0.0444642)n16:0.00546206)n14:0.00783705)n7:0.0335214)n6:0.0303444)n5:0.0185566)n4:0.0465133)n2:0.10605)n0;
```
