## Supplementary Dataset S1 for "Gene turnover and contingency facilitated the repeated evolution of C_4_ photosynthesis in grasses": OG0020309_tree.txt

```
((((((Eleusine_coracana_ELECO.r07.6BG0496540:0.027725,Eleusine_coracana_ELECO.r07.UnG0729050:0.0232045)n5:0.0905311,Eragrostis_curvula_EJB05_41300:0.234055)n4:0.0646377,Chasmanthium_laxum_Chala.02G175700:0.0873105)n3:0.0184752,Stipagrostis_hirtigluma_H_Shi_ptg000059l_000196.1:0.0985547)n2:0.0538812,(((Echinocloa_haploclada_eh_chr6.1102:0.0978381,((Urochloa_fusta_Urofu.4G104400:0.0825614,Setaria_viridis_SEVIR_4G248800v2:0.0619201)n10:0.0217492,Urochloa_fusta_Urofu.4G104500:0.0545998)n9:0.00606665)n8:0.0149734,(Panicum_hallii_Pahal.4G106700:0.0360074,(Panicum_virgatum_Pavir.4KG280900:0.0437602,Panicum_virgatum_Pavir.4KG280800:0.104375)n12:0.0115972)n11:0.00662017)n7:0.0119955,((Digitaria_radicosa_Dra04G0147000:0.0591414,(Digitaria_exilis_H_Dex4A-000917.1:0.0211947,Digitaria_exilis_H_Dex4B-000865.1:0.0223993)n15:0.0505367)n14:0.0366412,(Aristida_adscensionis_H_Aadptg000005l000249.1:0.298053,Echinocloa_haploclada_eh_chr3.289:0.692347)n16:0.0933605)n13:0.0145738)n6:0.00161931)n1:0.0105416,(ASEM_RSA5_H_RSA5chrom4002889.1:0.0246977,(ASEM_AUS1_H_AUS1CM014273.1002778.1:0.0259768,ASEM_AUS1_H_AUS1CM014273.1002777.1:0.0265527)n18:0.0029503)n17:0.0100179)n0;
```
