## Supplementary Dataset S1 for "Gene turnover and contingency facilitated the repeated evolution of C_4_ photosynthesis in grasses": OG0020310_tree.txt

```
((Hordeum_spontaneum_WB01_001445_0348266:0.0290068,Hordeum_vulgareMorex_HORVU.MOREX.r3.7HG0718690:0.0167796)n1:0.117936,((Eragrostis_curvula_EJB05_41205:0.19197,Stipagrostis_hirtigluma_H_Shi_ptg000059l_000142.1:0.123909)n3:0.0933989,((Echinocloa_haploclada_eh_chr6.1209:0.223994,(((Digitaria_radicosa_Dra04G0138900:0.0735627,(Digitaria_exilis_H_Dex4A-000864.1:0.0577232,Digitaria_exilis_H_Dex4B-000820.1:0.0278642)n9:0.0562234)n8:0.144521,(Dichantelium_oligosantes_H_DolKV779960.1000002.1:0.130895,((Panicum_hallii_Pahal.4G115000:0.102848,(Panicum_virgatum_Pavir.4KG118000:0.0955155,Panicum_virgatum_Pavir.5NG432200:0.0843223)n13:0.0952462)n12:0.136291,(Urochloa_fusta_Urofu.4G113400:0.0666353,(Cenchrus_americanus_H_CamCM007984.2003860.1:0.128725,Setaria_viridis_SEVIR_4G147601v2:0.052665)n15:0.0438862)n14:0.035081)n11:0.0644048)n10:0.125742)n7:0.0833274,(ASEM_AUS1_H_AUS1CM014273.1002710.1:0.0472314,ASEM_RSA5_H_RSA5chrom4002842.1:0.062113)n16:0.149857)n6:0.131008)n5:0.0548357,(Sorghum_bicolor_SORBI_3010G163732:0.0642227,(Zea_mays_Zm00001eb277690:0.350971,Zea_mays_Zm00001eb384840:0.374804)n18:0.0416449)n17:0.105913)n4:0.0475286)n2:0.117936)n0;
```
