## Supplementary Dataset S1 for "Gene turnover and contingency facilitated the repeated evolution of C_4_ photosynthesis in grasses": OG0020311_tree.txt

```
((Aristida_adscensionis_H_Aadptg000029l000013.1:0.139503,Stipagrostis_hirtigluma_H_Shi_ptg000059l_001346.1:0.115607)n1:0.0424036,(((Eleusine_coracana_ELECO.r07.6BG0484820:0.0552926,Eleusine_coracana_ELECO.r07.6AG0531000:0.0310541)n4:0.0970831,(Eragrostis_curvula_EJB05_51329:0.0728008,Eragrostis_curvula_EJB05_42449:0.0792457)n5:0.0723516)n3:0.0843804,(Phragmites_australis_Phragmites_australis_PaChr13_17124403_17126116_evm.model.PaChr13.864_1_CDS_4362388699_13573:0.222921,(Chasmanthium_laxum_Chala.02G148200:0.185183,((ASEM_AUS1_H_AUS1CM014273.1002615.1:0.00947702,ASEM_RSA5_H_RSA5chrom4000737.1:0.0121406)n9:0.105078,(Echinocloa_haploclada_eh_chr6.1453:0.110145,(((Digitaria_exilis_H_Dex4A-002059.1:0.00960252,Digitaria_exilis_H_Dex4B-001998.1:0.0179409)n13:0.0941308,(Digitaria_radicosa_Dra04G0120700.2:5e-09,Digitaria_radicosa_Dra04G0120700:0.0639967)n14:0.0349146)n12:0.0464355,((Panicum_hallii_Pahal.4G204700:0.0494345,(Panicum_virgatum_Pavir.4KG210100:0.0680663,Panicum_virgatum_Pavir.4NG205800:0.0442883)n17:0.0295854)n16:0.0663192,(Setaria_viridis_SEVIR_4G126200v2:0.0610896,Urochloa_fusta_Urofu.4G139800:0.0906948)n18:0.0178216)n15:0.00644701)n11:0.0183654)n10:0.0172587)n8:0.094993)n7:0.0321992)n6:0.0617251)n2:0.0424036)n0;
```
