## Supplementary Dataset S1 for "Gene turnover and contingency facilitated the repeated evolution of C_4_ photosynthesis in grasses": OG0020312_tree.txt

```
(Olyra_latifolia_Ola028331:0.055241,(((Eragrostis_curvula_EJB05_53456:0.0272087,Eragrostis_curvula_EJB05_45029:0.0170409)n3:0.0768465,Eragrostis_curvula_EJB05_45019:0.326406)n2:0.0330087,((Chasmanthium_laxum_Chala.02G135300:0.0698889,Chasmanthium_laxum_Chala.02G135500:0.121518)n5:0.013502,(Sorghum_bicolor_SORBI_3010G130900:0.216219,(Sorghum_bicolor_SORBI_3010G131200:0.113723,(Echinocloa_haploclada_eh_chr6.1695:0.0879643,((Digitaria_radicosa_Dra04G0108300:0.0375316,(Digitaria_exilis_H_Dex4A-000710.1:0.0172956,Digitaria_exilis_H_Dex4B-000677.1:0.00584575)n11:0.0360241)n10:0.0341719,(Dichantelium_oligosantes_H_DolKV776348.1000001.1:0.0572228,((ASEM_AUS1_H_AUS1CM014273.1000886.1:0.0106567,ASEM_RSA5_H_RSA5chrom1000629.1:0.00251311)n14:0.0506549,(Setaria_viridis_SEVIR_4G177600v2:0.0683338,(Panicum_hallii_Pahal.4G237700:0.0604093,(Panicum_virgatum_Pavir.4KG114600:0.0210527,(Panicum_virgatum_Pavir.4NG227500:0.00353909,Panicum_virgatum_Pavir.4NG219000:0.00696405)n18:0.0322811)n17:0.0270889)n16:0.0169536)n15:0.017116)n13:0.00930572)n12:0.00856535)n9:0.019115)n8:0.0250364)n7:0.0291557)n6:0.00323953)n4:0.0067261)n1:0.0295079)n0;
```
