## Supplementary Dataset S1 for "Gene turnover and contingency facilitated the repeated evolution of C_4_ photosynthesis in grasses": OG0020313_tree.txt

```
((Dendrocalamus_sinicus_Dendrocalamus_sinicus_Dsi03C_7985668_7987589_Dsi03Cg01670.1_1_CDS_4147741615_37893:0.095211,Olyra_latifolia_Ola017915:0.114488)n1:0.0536627,((Aristida_adscensionis_H_Aadptg000004l000252.1:0.133404,Stipagrostis_hirtigluma_H_Shi_ptg000080l_000100.1:0.114928)n3:0.0438909,(Eragrostis_curvula_EJB05_45117:0.223532,(Chasmanthium_laxum_Chala.02G114600:0.077986,(Sorghum_bicolor_SORBI_3010G126500:0.162028,((ASEM_AUS1_H_AUS1CM014273.1000940.1:0.111831,((Cenchrus_americanus_H_CamCM007983.2003465.1:0.171642,(((Digitaria_radicosa_Dra04G0104000:0,Digitaria_radicosa_Dra04G0104200:0)n13:5e-09,(Digitaria_radicosa_Dra04G0104000.2:0,Digitaria_radicosa_Dra04G0104200.2:0)n14:5e-09)n12:0.0835693,(Digitaria_exilis_H_Dex4A-002148.1:0.0341994,Digitaria_exilis_H_Dex4B-002077.1:0.0173525)n15:0.0816536)n11:0.03186)n10:0.0106134,(Cenchrus_americanus_H_CamCM007983.2003466.1:0.0610863,Setaria_viridis_SEVIR_4G184100v2:0.0435226)n16:0.0490754)n9:0.00545283)n8:0.00988814,(Panicum_hallii_Pahal.4G228200:0.037078,(Panicum_virgatum_Pavir.J635500:5e-09,Panicum_virgatum_Pavir.4NG142900:0.00255561)n18:0.064799)n17:0.0380348)n7:0.0457673)n6:0.0296276)n5:0.0283213)n4:0.0145602)n2:0.0536627)n0;
```
