## Supplementary Dataset S1 for "Gene turnover and contingency facilitated the repeated evolution of C_4_ photosynthesis in grasses": OG0020314_tree.txt

```
(Streptochaeta_angustifolia_strangu_010717:0.229583,(Oryza_sativa_LOC_Os06g11510:0.150179,((Eleusine_coracana_ELECO.r07.6BG0465710:0.124831,Eleusine_coracana_ELECO.r07.6AG0513950:0.0324323)n3:0.136057,(((Aristida_adscensionis_H_Aadptg000046l000124.1:0.191926,Stipagrostis_hirtigluma_H_Shi_ptg000055l_001142.1:0.0835574)n6:0.0861249,(Sorghum_bicolor_SORBI_3010G087200:0.137083,(((Setaria_viridis_SEVIR_9G276500v2:0.117564,Setaria_viridis_SEVIR_4G088400v2:0.0408685)n10:0.0701111,((ASEM_AUS1_H_AUS1CM014273.1002168.1:0.0142677,ASEM_RSA5_H_RSA5chrom4002307.1:0.0133438)n12:0.0710567,(Panicum_virgatum_Pavir.4NG072200:0.122957,Panicum_hallii_Pahal.4G256500:0.0626734)n13:0.015701)n11:0.0121347)n9:0.0112395,(Urochloa_fusta_Urofu.4G210300:0.112628,(Digitaria_radicosa_Dra04G0070800:0.0854909,(Digitaria_exilis_H_Dex4A-000472.1:0.0185325,Digitaria_exilis_H_Dex4B-000466.1:0.0562818)n16:0.0663648)n15:0.0426647)n14:0.0158052)n8:0.0316683)n7:0.0641875)n5:0.0250405,(Chasmanthium_laxum_Chala.02G078600:0.0661941,(Phragmites_australis_Phragmites_australis_PaChr13_5195104_5195604_evm.model.PaChr13.461_1_CDS_4362387805_19882:0.104883,Phragmites_australis_Phragmites_australis_PaChr8_7918531_7919022_evm.model.PaChr8.521_1_CDS_4362481146_27321:0.105506)n18:0.0117229)n17:0.0102292)n4:0.02187)n2:0.100848)n1:0.229583)n0;
```
