## Supplementary Dataset S1 for "Gene turnover and contingency facilitated the repeated evolution of C_4_ photosynthesis in grasses": OG0020315_tree.txt

```
((Aristida_adscensionis_H_Aadptg000046l000720.1:0.131329,Aristida_adscensionis_H_Aadptg000046l000719.1:0.0724654)n1:0.0158138,((Phragmites_australis_Phragmites_australis_PaChr8_7530056_7530457_evm.model.PaChr8.501_1_CDS_4362481102_8817:0.00903266,Phragmites_australis_Phragmites_australis_PaChr8_7229471_7229780_evm.model.PaChr8.483_1_CDS_4362481060_33623:0.00844297)n3:0.159285,(Chasmanthium_laxum_Chala.02G067100:0.0711462,((Zea_mays_Zm00001eb373940:0.153328,Sorghum_bicolor_SORBI_3010G074800:0.144864)n6:0.0432352,(Echinocloa_haploclada_eh_chr6.2338:0.0439863,((Panicum_hallii_Pahal.4G292100:0.0262979,(Panicum_virgatum_Pavir.4KG200500:0.0292355,Panicum_virgatum_Pavir.4NG164100:0.0249789)n10:0.0104685)n9:0.0295091,((Cenchrus_americanus_H_CamCM007983.2003723.1:0.0942386,(Urochloa_fusta_Urofu.4G227600:0.0426296,Setaria_viridis_SEVIR_4G036500v2:0.0363416)n13:0.0200854)n12:0.0086875,((Digitaria_radicosa_Dra04G0009200:0.0416648,(Digitaria_exilis_H_Dex4A-002400.1:0.0320611,Digitaria_exilis_H_Dex4B-002329.1:0.0113892)n16:0.0410349)n15:0.02112,(ASEM_AUS1_H_AUS1CM014273.1001252.1:0.0121994,(ASEM_RSA5_H_RSA5chrom4001201.1:0.012576,ASEM_RSA5_H_RSA5chrom5003871.1:0.00390943)n18:0.0118058)n17:0.0467505)n14:0.00460903)n11:0.00953785)n8:0.0120995)n7:0.00794379)n5:0.0180517)n4:0.0205924)n2:0.0158138)n0;
```
