## Supplementary Dataset S1 for "Gene turnover and contingency facilitated the repeated evolution of C_4_ photosynthesis in grasses": OG0020316_tree.txt

```
(Ampelocalamus_luodianensis_Alu06Cg14370.2:0.0823068,((Chasmanthium_laxum_Chala.02G062300:0.0289148,Chasmanthium_laxum_Chala.01G313300:0.0288522)n2:0.059392,((Aristida_adscensionis_H_Aadptg000046l000738.1:0.143123,Phragmites_australis_Phragmites_australis_PaChr13_3926580_3930570_evm.model.PaChr13.386_1_CDS_4362387637_34156:0.0582753)n4:0.00699249,(Eragrostis_curvula_EJB05_45854:0.194163,((Eragrostis_curvula_EJB05_45856:0.690871,(((Digitaria_radicosa_Dra04G0011700:0.0955573,(Urochloa_fusta_Urofu.4G231600:0.0689499,(Cenchrus_americanus_H_CamCM007983.2001737.1:0.130226,Cenchrus_americanus_H_CamCM007983.2001738.1:0.0606968)n12:0.00674408)n11:0.00531631)n10:0.00523954,(Echinocloa_haploclada_eh_chr6.2371:0.0783972,(Panicum_virgatum_Pavir.4NG070900:0.0426963,Panicum_virgatum_Pavir.4KG096100:0.0416081)n14:0.0443673)n13:0.015186)n9:0.0125613,(Panicum_virgatum_Pavir.9KG078700:0.0460945,(Sorghum_bicolor_SORBI_3002G124200:0.0124735,Sorghum_bicolor_SORBI_3002G123900:0.00248352)n16:0.0418068)n15:0.0490065)n8:0.00544517)n7:0.0314559,(ASEM_AUS1_H_AUS1CM014273.1001274.1:0.013728,(ASEM_RSA5_H_RSA5chrom4001221.1:0.248711,ASEM_RSA5_H_RSA5chrom4001222.1:0.00412328)n18:0.000458142)n17:0.0474155)n6:0.0183618)n5:0.0020402)n3:0.00768931)n1:0.048499)n0;
```
