## Supplementary Dataset S1 for "Gene turnover and contingency facilitated the repeated evolution of C_4_ photosynthesis in grasses": OG0020317_tree.txt

```
((Dichantelium_oligosantes_H_DolKV775035.1000009.1:0.112829,((Echinocloa_haploclada_eh_chr6.2627:5e-09,Echinocloa_haploclada_eh_chr6.2649:5e-09)n3:0.0535187,(Echinocloa_haploclada_eh_chr6.2619:0.0254053,Echinocloa_haploclada_eh_chr6.2626:0.030132)n4:0.0243883)n2:0.0955986)n1:0.03412,((((ASEM_RSA5_H_RSA5chrom6000496.1:0.00164178,(ASEM_AUS1_H_AUS1CM014273.1001392.1:0.00142132,ASEM_AUS1_H_AUS1CM014278.1002956.1:6e-09)n9:0.0070927)n8:0.0851696,(Digitaria_radicosa_Dra04G0031000:0.207277,(Digitaria_exilis_H_Dex4A-000253.1:0.0226121,Digitaria_exilis_H_Dex4B-002381.1:0.0203297)n11:0.169908)n10:0.143956)n7:0.043242,(Setaria_viridis_SEVIR_4G062000v2:0.221935,(Panicum_hallii_Pahal.4G316600:0.0522258,(Panicum_virgatum_Pavir.9NG342300:0.0654384,(Panicum_virgatum_Pavir.9NG342700:0.0490355,Panicum_virgatum_Pavir.4KG052300:0.0602145)n15:0.0135574)n14:0.00150638)n13:0.0302502)n12:0.0296238)n6:0.015131,(ASEM_RSA5_H_RSA5chrom2005177.1:0.152633,(Setaria_viridis_SEVIR_4G062800v2:0.0307426,(Cenchrus_americanus_H_CamCM007983.2003852.1:0.0848208,Cenchrus_americanus_H_CamCM007983.2003851.1:0.0709446)n18:0.0637575)n17:0.113799)n16:0.0403077)n5:0.00447863)n0;
```
