## Supplementary Dataset S1 for "Gene turnover and contingency facilitated the repeated evolution of C_4_ photosynthesis in grasses": OG0020318_tree.txt

```
((Stipagrostis_hirtigluma_H_Shi_ptg000025l_001946.1:0.422709,(Stipagrostis_hirtigluma_H_Shi_ptg000044l_000047.1:0.0594541,Stipagrostis_hirtigluma_H_Shi_ptg000055l_000905.1:0.143136)n2:0.0727769)n1:0.164258,((Digitaria_radicosa_Dra07G0140600:0.210539,((Digitaria_exilis_H_Dex7A-002036.1:0.0421787,Digitaria_exilis_H_Dex7B-002084.1:0.0271865)n6:0.151306,(Digitaria_exilis_H_Dex7A-002035.1:0.0582056,Digitaria_exilis_H_Dex7B-002083.1:0.0170164)n7:0.0959451)n5:0.0506153)n4:0.0616351,((Sorghum_bicolor_SORBI_3001G445300:0.396434,((ASEM_AUS1_H_AUS1CM014273.1001910.1:0.0328688,ASEM_RSA5_H_RSA5chrom4001974.1:0.0153117)n11:0.0529758,(ASEM_RSA5_H_RSA5chrom4001975.1:0.020117,(ASEM_AUS1_H_AUS1CM014273.1001912.1:0.0671204,ASEM_AUS1_H_AUS1CM014273.1001913.1:0.0249168)n13:0.00276854)n12:0.0164019)n10:0.109819)n9:0.0312735,(Setaria_viridis_SEVIR_4G071900v2:0.131881,(Dichantelium_oligosantes_H_DolKV779336.1000009.1:0.131879,((Cenchrus_americanus_H_CamCM007983.2001446.1:0.175041,Setaria_viridis_SEVIR_4G072000v2:0.0556096)n17:0.0511214,(Cenchrus_americanus_H_CamCM007983.2001445.1:0.153671,Setaria_viridis_SEVIR_4G072100v2:0.0396471)n18:0.0615851)n16:0.00684279)n15:0.0291958)n14:0.00324398)n8:0.0427239)n3:0.0311858)n0;
```
