## Supplementary Dataset S1 for "Gene turnover and contingency facilitated the repeated evolution of C_4_ photosynthesis in grasses": OG0020319_tree.txt

```
((Stipagrostis_hirtigluma_H_Shi_ptg000037l_001157.1:0.101381,Aristida_adscensionis_H_Aadptg000018l000203.1:0.115762)n1:0.0138176,(Phragmites_australis_Phragmites_australis_PaChr4_37067678_37074062_evm.model.PaChr4.1779_1_CDS_4362453107_1144:0.0571261,(((Eragrostis_curvula_EJB05_08917:0.00713655,(Eragrostis_curvula_EJB05_09097:0.00603392,Eragrostis_curvula_EJB05_09033:0.00735231)n6:0.00247005)n5:0.107212,(Eragrostis_curvula_EJB05_52992:0.0155988,Eragrostis_curvula_EJB05_05204:0.00177449)n7:0.0709049)n4:0.0678612,((Dichantelium_oligosantes_H_DolKV778186.1000001.1:0.0417801,(ASEM_AUS1_H_AUS1CM014274.1000037.1:0.00638634,ASEM_RSA5_H_RSA5chrom9002458.1:0.0264166)n10:0.0437811)n9:0.0118375,((Echinocloa_haploclada_eh_chr1.1357:0.521608,Echinocloa_haploclada_eh_chr1.1267:0.0337233)n12:0.0365349,(Setaria_viridis_SEVIR_9G138400v2:0.0492655,(((Digitaria_exilis_H_Dex1A-001697.1:0.174235,Digitaria_exilis_H_Dex9A-004998.1:0.0146489)n16:0.0158499,(Digitaria_exilis_H_Dex9B-000744.1:0.0134297,Digitaria_exilis_H_Dex9A-004999.1:0.0167528)n17:0.0074407)n15:0.0574723,(Panicum_virgatum_Pavir.9KG050200:0.0605882,Urochloa_fusta_Urofu.9G139400:0.0563747)n18:0.0135362)n14:0.00530723)n13:0.00852332)n11:0.00998283)n8:0.088392)n3:0.0131449)n2:0.0138176)n0;
```
