## Supplementary Dataset S1 for "Gene turnover and contingency facilitated the repeated evolution of C_4_ photosynthesis in grasses": OG0020320_tree.txt

```
(Streptochaeta_angustifolia_strangu_003553:0.10628,((Eragrostis_curvula_EJB05_16546:0.095729,(Aristida_adscensionis_H_Aadptg000053l000161.1:0.115144,((Echinocloa_haploclada_eh_chr2.4677:0.846766,(((ASEM_AUS1_H_AUS1CM014274.1000140.1:0.0610498,ASEM_RSA5_H_RSA5chrom5002052.1:0.0236062)n8:0.0809561,(Dichantelium_oligosantes_H_DolKV779864.1000004.1:0.0632425,(Digitaria_exilis_H_Dex5A-002400.1:0.0316105,Digitaria_exilis_H_Dex5B-002433.1:0.0269961)n10:0.115964)n9:0.0155237)n7:0.0165195,(Digitaria_radicosa_Dra05G0224700:0.0844347,(Digitaria_exilis_H_Dex5A-002399.1:0.0187482,Digitaria_exilis_H_Dex5B-002432.1:0.0183814)n12:0.0762654)n11:0.0851985)n6:0.0094665)n5:0.0390579,(Urochloa_fusta_Urofu.5G026700:0.182893,(Panicum_hallii_Pahal.5G025600:0.0838383,(Panicum_virgatum_Pavir.5NG621900:0.0187105,Panicum_virgatum_Pavir.5KG756000:0.019215)n15:0.0215006)n14:0.0337563)n13:0.0185856)n4:0.0318811)n3:0.0359179)n2:0.0532371,(Zizania_latifolia_GWHTBFHI013412:0.123023,(Oryza_sativa_LOC_Os01g71094:0.051918,(Leersia_perrieri_LPERR01G37730:0.384753,Leersia_perrieri_LPERR02G08770:0.130769)n18:0.0145299)n17:0.0613737)n16:0.0471803)n1:0.10628)n0;
```
