## Supplementary Dataset S1 for "Gene turnover and contingency facilitated the repeated evolution of C_4_ photosynthesis in grasses": OG0020321_tree.txt

```
((Aristida_adscensionis_H_Aadptg000101l000560.1:0.191542,Stipagrostis_hirtigluma_H_Shi_ptg000050l_002872.1:0.142366)n1:0.0117795,((Eragrostis_curvula_EJB05_18027:0.162338,Eleusine_coracana_ELECO.r07.1BG0093770:0.0628117)n3:0.0921105,(Chasmanthium_laxum_Chala.01G316000:0.0859247,(Sorghum_bicolor_SORBI_3003G395700:0.109205,((ASEM_AUS1_H_AUS1CM014274.1005285.1:0.0186872,ASEM_RSA5_H_RSA5chrom5003574.1:0.014921)n7:0.0664053,(((Urochloa_fusta_Urofu.5G050400:0.0458996,(Digitaria_radicosa_Dra05G0203600:0.056234,(Digitaria_exilis_H_Dex5A-002064.1:0.00306671,Digitaria_exilis_H_Dex5B-002084.1:0.00418663)n12:0.0461666)n11:0.0416952)n10:0.00878838,((Panicum_virgatum_Pavir.J498600:0.0479935,(Cenchrus_americanus_H_CamCM007987.2004230.1:0.0151801,Setaria_viridis_SEVIR_5G427100v2:0.0105296)n15:0.0425277)n14:0.0157413,(Panicum_hallii_Pahal.5G050000:0.0331378,(Echinocloa_haploclada_eh_chr2.4440:0.35448,(Panicum_virgatum_Pavir.5KG706900:0.0303532,Panicum_virgatum_Pavir.9NG272200:0.101315)n18:0.0112573)n17:0.0472141)n16:0.0408925)n13:0.00454361)n9:0.00210388,Dichantelium_oligosantes_H_DolKV775399.1000009.1:0.0476437)n8:0.00966334)n6:0.0386788)n5:0.0951203)n4:0.0155254)n2:0.0117795)n0;
```
