## Supplementary Dataset S1 for "Gene turnover and contingency facilitated the repeated evolution of C_4_ photosynthesis in grasses": OG0020322_tree.txt

```
((Brachypodium_distachyon_BRADI_2g52336v3:0.267477,Zizania_latifolia_GWHTBFHI012801:0.191677)n1:0.0181341,(Stipagrostis_hirtigluma_H_Shi_ptg000050l_002507.1:0.0825588,(Eragrostis_curvula_EJB05_16680:0.149077,((Phragmites_australis_Phragmites_australis_PaChr1_44736428_44736661_evm.model.PaChr1.2166_1_CDS_4362365735_40410:0.0224576,((((Digitaria_exilis_H_Dex5B-001689.1:0.0873867,Digitaria_exilis_H_Dex5B-001688.1:0.201684)n9:0.0667231,(Urochloa_fusta_Urofu.5G131300:0.0555055,(ASEM_AUS1_H_AUS1CM014274.1000687.1:0.035763,ASEM_RSA5_H_RSA5chrom5003141.1:0.012802)n11:0.0145858)n10:0.00860815)n8:0.0107667,(Panicum_hallii_Pahal.5G126300:0.0211257,(Setaria_viridis_SEVIR_5G352100v2:0.0517701,(Setaria_viridis_SEVIR_5G352200v2:0.101036,((Panicum_virgatum_Pavir.5KG580300:0.0303077,(Panicum_virgatum_Pavir.5NG538600:0.0101697,Panicum_virgatum_Pavir.J418700:0.00499247)n17:0.0350176)n16:0.0192463,(Echinocloa_haploclada_eh_chr2.3699:0.0895884,Panicum_virgatum_Pavir.5KG580400:0.0851348)n18:0.0223364)n15:0.00248183)n14:0.0315508)n13:0.00350564)n12:0.0333093)n7:0.00643742,Urochloa_fusta_Urofu.5G131200:0.321414)n6:0.0357126)n5:0.0103051,Chasmanthium_laxum_Chala.01G247800:0.0648036)n4:0.0258967)n3:0.0207599)n2:0.0181341)n0;
```
