## Supplementary Dataset S1 for "Gene turnover and contingency facilitated the repeated evolution of C_4_ photosynthesis in grasses": OG0020323_tree.txt

```
((Dendrocalamus_sinicus_Dendrocalamus_sinicus_Dsi01A_47045155_47057866_Dsi01Ag18860.1_-1_CDS_4147690399_32657:0.146578,(Zizania_latifolia_GWHTBFHI005664:0.125046,(Leersia_perrieri_LPERR01G27160:0.0964176,Oryza_sativa_LOC_Os01g55430:0.0646629)n3:0.0351865)n2:0.0814851)n1:0.0274855,((Stipagrostis_hirtigluma_H_Shi_ptg000050l_000778.1:0.138074,Phragmites_australis_Phragmites_australis_PaChr1_42756304_42759475_evm.model.PaChr1.2024_1_CDS_4362365421_35765:0.0554383)n5:0.0271153,(Chasmanthium_laxum_Chala.01G225700:0.0625246,((Echinocloa_haploclada_eh_chr2.3479:0.0683588,(((Digitaria_radicosa_Dra05G0116900:0.0446402,(Digitaria_exilis_H_Dex5A-003007.1:0.0260855,Digitaria_exilis_H_Dex5B-003037.1:0.0262059)n12:0.0241399)n11:0.0325301,((Panicum_hallii_Pahal.5G152000:0.0299528,Panicum_virgatum_Pavir.5KG551800:0.0406822)n14:0.0315157,(Urochloa_fusta_Urofu.5G155500:0.0412079,(Cenchrus_americanus_H_CamCM007987.2000765.1:0.0260978,Setaria_viridis_SEVIR_5G328800v2:0.0236537)n16:0.0248937)n15:0.00692208)n13:0.00461482)n10:0.00248455,Cenchrus_americanus_H_CamCM007987.2000764.1:0.156148)n9:0.0173498)n8:0.00424257,(Dichantelium_oligosantes_H_DolKV776359.1000002.1:0.0425659,(ASEM_AUS1_H_AUS1CM014274.1000821.1:0.00316346,ASEM_RSA5_H_RSA5chrom5002718.1:0.0101408)n18:0.0418592)n17:0.0042648)n7:0.0619429)n6:0.012882)n4:0.0274855)n0;
```
