## Supplementary Dataset S1 for "Gene turnover and contingency facilitated the repeated evolution of C_4_ photosynthesis in grasses": OG0020324_tree.txt

```
((Digitaria_exilis_H_Dex3B-004002.1:0.43795,Chasmanthium_laxum_Chala.08G114500:0.292831)n1:0.0332871,(Chasmanthium_laxum_Chala.02G009300:0.287668,((((Cenchrus_americanus_H_CamCM007987.2000866.1:0.233608,Setaria_viridis_SEVIR_5G301501v2:0.11811)n6:0.0707991,Urochloa_fusta_Urofu.5G187300:0.212072)n5:0.0672946,Sorghum_bicolor_SORBI_3001G328900:0.283966)n4:0.0322788,((Panicum_hallii_Pahal.5G179300:0.0674978,Panicum_virgatum_Pavir.5KG471300:0.0286387)n8:0.203083,((ASEM_AUS1_H_AUS1CM014274.1000972.1:0.247834,Dichantelium_oligosantes_H_DolKV775065.1000015.1:0.105718)n10:0.0467187,((Digitaria_exilis_H_Dex5A-003129.1:0.0508222,(Digitaria_exilis_H_Dex5B-003163.1:0.0331058,(Digitaria_exilis_H_Dex5B-003164.1:0.036934,(Digitaria_exilis_H_Dex5A-003130.1:0.0285979,(Digitaria_exilis_H_Dex5A-003132.1:0.0817446,(Digitaria_exilis_H_Dex5B-003165.1:0.0933784,Digitaria_exilis_H_Dex5A-003133.1:0.0243041)n17:0.0228303)n16:0.0105642)n15:5e-09)n14:0.00521041)n13:0.00968987)n12:0.047359,(Digitaria_radicosa_Dra05G0093100:0.117261,Digitaria_radicosa_Dra05G0093300:0.0793185)n18:0.00881317)n11:0.0153209)n9:0.0135375)n7:0.0153179)n3:0.0869126)n2:0.0332871)n0;
```
