## Supplementary Dataset S1 for "Gene turnover and contingency facilitated the repeated evolution of C_4_ photosynthesis in grasses": OG0020325_tree.txt

```
((Hordeum_spontaneum_WB01_002171_0048896:0.244584,(Leersia_perrieri_LPERR01G23300:0.136166,Oryza_sativa_LOC_Os01g49640:0.0572204)n2:0.106167)n1:0.0411766,(Stipagrostis_hirtigluma_H_Shi_ptg000050l_000998.1:0.170394,(((Eragrostis_curvula_EJB05_55271:0.0223064,Eragrostis_curvula_EJB05_17356:0.0538243)n6:0.159475,(Chasmanthium_laxum_Chala.01G182500:0.0639028,Phragmites_australis_Phragmites_australis_PaChr1_38164339_38164638_evm.model.PaChr1.1729_1_CDS_4362364763_13909:0.0900302)n7:0.0415112)n5:0.0344978,((Dichantelium_oligosantes_H_DolKV773929.1000014.1:0.0381113,(Digitaria_radicosa_Dra05G0078900:0.0538684,(Digitaria_exilis_H_Dex5A-003222.1:0.0507979,Digitaria_exilis_H_Dex5B-001335.1:0.0427706)n11:0.0293638)n10:0.0265852)n9:0.0103943,(((Setaria_viridis_SEVIR_5G281300v2:0.0435451,(ASEM_AUS1_H_AUS1CM014274.1001068.1:0.0512059,ASEM_RSA5_H_RSA5chrom5003919.1:0.025084)n15:0.0369136)n14:0.0149515,Urochloa_fusta_Urofu.5G208200:0.131328)n13:0.0140064,(Echinocloa_haploclada_eh_chr2.3010:0.0569697,(Panicum_hallii_Pahal.5G197900:0.0213157,(Panicum_virgatum_Pavir.5KG486600:0.0446271,Panicum_virgatum_Pavir.5NG455900:0.0217236)n18:0.0131992)n17:0.0495822)n16:0.0120152)n12:0.00467982)n8:0.0855018)n4:0.0503613)n3:0.0411766)n0;
```
