## Supplementary Dataset S1 for "Gene turnover and contingency facilitated the repeated evolution of C_4_ photosynthesis in grasses": OG0020326_tree.txt

```
(Ananas_comosus_H_Ananas_contig16_000430.1:0.397455,((((Aristida_adscensionis_H_Aadptg000079l000290.1:0.141386,Stipagrostis_hirtigluma_H_Shi_ptg000050l_001225.1:0.0750045)n4:0.0658704,(Phragmites_australis_Phragmites_australis_PaChr2_27464056_27465033_evm.model.PaChr2.1316_1_CDS_4362417429_32985:0.119669,Phragmites_australis_Phragmites_australis_PaChr1_31234881_31235864_evm.model.PaChr1.1404_1_CDS_4362364043_8420:0.123555)n5:0.0286816)n3:0.0288662,((ASEM_AUS1_H_AUS1CM014274.1001366.1:0.0796414,((Urochloa_fusta_Urofu.5G261600:0.0515496,(Panicum_hallii_Pahal.5G246800:0.0218959,(Panicum_virgatum_Pavir.5NG311700:0.024651,Panicum_virgatum_Pavir.5KG409700:0.0276069)n11:0.0106472)n10:0.0242085)n9:0.013894,((Digitaria_radicosa_Dra05G0040500:0.0484376,(Digitaria_exilis_H_Dex5A-003432.1:0.00962324,Digitaria_exilis_H_Dex5B-003469.1:0.0121611)n14:0.0323985)n13:0.0466201,(Cenchrus_americanus_H_CamLKME02025046.1000008.1:0.0439525,Setaria_viridis_SEVIR_5G231300v2:0.0213368)n15:0.0325582)n12:0.00950929)n8:0.0118113)n7:0.0340463,(Chasmanthium_laxum_Chala.01G138500:0.0388287,Urochloa_fusta_Urofu.9G043800:0.617243)n16:0.0235104)n6:0.00261227)n2:0.0409509,(Sorghum_bicolor_SORBI_3003G218600:0.0635333,(Zea_mays_Zm00001eb161920:0.0523949,Zea_mays_Zm00001eb358060:0.0373785)n18:0.00415317)n17:0.0140809)n1:0.397455)n0;
```
