## Supplementary Dataset S1 for "Gene turnover and contingency facilitated the repeated evolution of C_4_ photosynthesis in grasses": OG0020327_tree.txt

```
((Aristida_adscensionis_H_Aadptg000027l000115.1:0.287132,Stipagrostis_hirtigluma_H_Shi_ptg000050l_001295.1:0.261181)n1:0.0452922,((Chasmanthium_laxum_Chala.01G126900:0.17046,((Sorghum_bicolor_SORBI_3003G206000:0.168114,Zea_mays_Zm00001eb161130:0.164153)n5:0.204166,(((Digitaria_radicosa_Dra05G0030500:0.223286,(Digitaria_exilis_H_Dex5A-003506.1:0.0140957,Digitaria_exilis_H_Dex5B-003527.1:0.0299556)n9:0.145972)n8:0.0644242,(Urochloa_fusta_Urofu.5G275800:0.177797,(Cenchrus_americanus_H_CamCM007987.2004302.1:0.200243,Setaria_viridis_SEVIR_5G219000v2:0.102706)n11:0.0802506)n10:0.0302634)n7:0.0454435,((Echinocloa_haploclada_eh_chr2.2339:0.19317,Dichantelium_oligosantes_H_DolKV771632.1000009.1:0.123169)n13:0.0510248,((ASEM_AUS1_H_AUS1CM014274.1001436.1:0.0521928,ASEM_RSA5_H_RSA5chrom5000153.1:0.0260916)n15:0.140807,(Panicum_hallii_Pahal.5G260100:0.0993557,(Panicum_virgatum_Pavir.5NG384600:0.0796901,Panicum_virgatum_Pavir.5KG396300:0.0717342)n17:0.0439443)n16:0.0721863)n14:0.0280473)n12:0.0271356)n6:0.034718)n4:0.0384587)n3:0.0430102,(Phragmites_australis_Phragmites_australis_PaChr2_26244597_26245294_evm.model.PaChr2.1246_1_CDS_4362417273_9864:0.192084,Phragmites_australis_Phragmites_australis_PaChr2_26245959_26247017_evm.model.PaChr2.1247_1_CDS_4362417275_10707:0.20516)n18:0.0227955)n2:0.0306425)n0;
```
