## Supplementary Dataset S1 for "Gene turnover and contingency facilitated the repeated evolution of C_4_ photosynthesis in grasses": OG0020328_tree.txt

```
((Ampelocalamus_luodianensis_Alu01Cg32730.2:0.094002,(Dendrocalamus_sinicus_Dendrocalamus_sinicus_Dsi01B_17117500_17117838_Dsi01Bg07790.1_-1_CDS_4147695670_43372:0.132597,Dendrocalamus_sinicus_Dendrocalamus_sinicus_Dsi01A_17585296_17585658_Dsi01Ag08980.1_-1_CDS_4147687435_12954:0.1367)n2:0.0151889)n1:0.0255903,(Phragmites_australis_Phragmites_australis_PaChr1_15875682_15876020_evm.model.PaChr1.928_1_CDS_4362369005_13930:0.136809,((Aristida_adscensionis_H_Aadptg000058l000427.1:0.159871,(Stipagrostis_hirtigluma_H_Shi_ptg000044l_000080.1:0.0182409,Stipagrostis_hirtigluma_H_Shi_ptg000048l_000029.1:0.0179614)n6:0.0832642)n5:0.0844066,((Panicum_virgatum_Pavir.9NG589200:0.598871,Panicum_virgatum_Pavir.3NG231600:0.75146)n8:0.240471,((Sorghum_bicolor_SORBI_3003G154500:0.0585397,Zea_mays_Zm00001eb341000:0.13752)n10:0.127977,(Chasmanthium_laxum_Chala.08G121900:0.174711,((ASEM_AUS1_H_AUS1CM014274.1003616.1:0.115083,(Panicum_hallii_Pahal.5G341800:0.0697138,(Panicum_virgatum_Pavir.5NG342300:0.0648244,Panicum_virgatum_Pavir.5KG255700:0.0535297)n15:0.00594775)n14:0.0260909)n13:0.0404108,((Setaria_viridis_SEVIR_5G157600v2:0.0853209,Urochloa_fusta_Urofu.5G345300:0.117179)n17:0.0254531,(Dichantelium_oligosantes_H_DolKV768111.1000001.1:0.154178,Echinocloa_haploclada_eh_chr2.1708:0.149775)n18:0.0401471)n16:0.0137007)n12:0.0354931)n11:0.0386731)n9:0.0253482)n7:0.00281646)n4:0.0183692)n3:0.0543613)n0;
```
