## Supplementary Dataset S1 for "Gene turnover and contingency facilitated the repeated evolution of C_4_ photosynthesis in grasses": OG0020329_tree.txt

```
((Pharus_latifolius_Phala.05G194700.4:0.0283362,((Pharus_latifolius_Phala.05G194700.6:0,Pharus_latifolius_Phala.05G194700:0,Pharus_latifolius_Phala.05G194700.9:0,Pharus_latifolius_Phala.05G194700.5:0,Pharus_latifolius_Phala.05G194700.8:0,Pharus_latifolius_Phala.05G194700.3:0,Pharus_latifolius_Phala.05G194700.2:0)n3:5e-09,Pharus_latifolius_Phala.05G194700.7:5e-09)n2:0.00326713)n1:0.0567566,((Dendrocalamus_sinicus_Dendrocalamus_sinicus_Dsi01B_11680038_11687406_Dsi01Bg06300.1_1_CDS_4147695223_19169:0.124575,(Oryza_sativa_LOC_Os01g17070:0.147844,Zizania_latifolia_GWHTBFHI011818:0.10382)n6:0.0609196)n5:0.121253,(Brachypodium_distachyon_BRADI_4g03140v3:0.233466,(Stipagrostis_hirtigluma_H_Shi_ptg000044l_001560.1:0.259893,((Echinocloa_haploclada_eh_chr2.1433:0.146658,(ASEM_RSA5_H_RSA5chrom5004962.1:0.0252657,ASEM_AUS1_H_AUS1CM014274.1003482.1:0.0328827)n11:0.0343211)n10:0.158126,(Eragrostis_curvula_EJB05_32399:0.166336,(Eleusine_coracana_ELECO.r07.1BG0052060:0.208101,Eleusine_coracana_ELECO.r07.1AG0003650:0.0980041)n13:0.0108893)n12:0.0454963)n9:0.0311373)n8:0.0647738)n7:0.12438)n4:0.0567566)n0;
```
