## Supplementary Dataset S1 for "Gene turnover and contingency facilitated the repeated evolution of C_4_ photosynthesis in grasses": OG0020330_tree.txt

```
((Pharus_latifolius_Phala.05G209700:0.394706,Streptochaeta_angustifolia_strangu_035352:0.388822)n1:0.0874614,(Brachypodium_distachyon_BRADI_3g36550v3:0.328924,(Hordeum_vulgareMorex_HORVU.MOREX.r3.7HG0651540:0.296563,((Aristida_adscensionis_H_Aadptg000025l000055.1:0.212527,Stipagrostis_hirtigluma_H_Shi_ptg000025l_002361.1:0.183784)n5:0.130297,(Eleusine_coracana_ELECO.r07.2AG0119280:0.418366,(Chasmanthium_laxum_Chala.07G094700:0.283432,(((ASEM_AUS1_H_AUS1CM014274.1003476.1:0.0232955,ASEM_RSA5_H_RSA5chrom5004950.1:0.00732444)n10:0.164353,(Digitaria_exilis_H_Dex5A-000644.1:0.0360143,Digitaria_exilis_H_Dex5B-000656.1:0.0398748)n11:0.189511)n9:0.0209792,(((Panicum_hallii_Pahal.5G412300:0.0526227,((Panicum_virgatum_Pavir.J637800:0,Panicum_virgatum_Pavir.5NG188200:0)n16:0.0484933,Panicum_virgatum_Pavir.5KG187100:0.10038)n15:0.045717)n14:0.0513454,(Cenchrus_americanus_H_CamCM007987.2002935.1:0.143885,Setaria_viridis_SEVIR_5G040300v2:0.0829127)n17:0.0645862)n13:0.0222159,(Echinocloa_haploclada_eh_chr2.1417:0.177473,Dichantelium_oligosantes_H_DolKV783187.1000008.1:0.139777)n18:0.0580001)n12:0.0269905)n8:0.0821608)n7:0.0817691)n6:0.0674733)n4:0.125049)n3:0.131044)n2:0.0874614)n0;
```
