## Supplementary Dataset S1 for "Gene turnover and contingency facilitated the repeated evolution of C_4_ photosynthesis in grasses": OG0020331_tree.txt

```
((Aristida_adscensionis_H_Aadptg000012l000289.1:0.21298,Stipagrostis_hirtigluma_H_Shi_ptg000038l_001440.1:0.186089)n1:0.0706828,((Chasmanthium_laxum_Chala.05G179000:0.097289,Phragmites_australis_Phragmites_australis_PaChr5_29174218_29177382_evm.model.PaChr5.1274_1_CDS_4362459717_20113:0.120387)n3:0.0271415,(Sorghum_bicolor_SORBI_3004G201900:0.369407,(Echinocloa_haploclada_eh_chr2.1042:0.120281,((ASEM_RSA5_H_RSA5chrom5000922.1:0.0126157,(ASEM_AUS1_H_AUS1CM014276.1003209.1:0.00783929,(ASEM_AUS1_H_AUS1CM014276.1003208.1:0.00951783,ASEM_AUS1_H_AUS1CM014274.1002144.1:0.00269939)n9:0.0041849)n8:0.0181775)n7:0.115717,(Dichantelium_oligosantes_H_DolKV768917.1000032.1:0.0771065,((Panicum_hallii_Pahal.5G450200:0.0304786,(Panicum_virgatum_Pavir.5NG136600:0.0425037,(Panicum_virgatum_Pavir.5KG139400:5e-09,Panicum_virgatum_Pavir.5KG129600:0.00212919)n14:0.0417155)n13:0.0077164)n12:0.0397294,(Urochloa_fusta_Urofu.5G407900:0.0904596,((Digitaria_exilis_H_Dex5A-000470.1:0.00546402,Digitaria_exilis_H_Dex5B-000486.1:0.00545364)n17:0.136713,(Cenchrus_americanus_H_CamCM007987.2002750.1:0.112628,Setaria_viridis_SEVIR_5G077700v2:0.0394661)n18:0.0307705)n16:0.00721742)n15:0.00656859)n11:0.0133994)n10:0.00984538)n6:0.00960947)n5:0.0275785)n4:0.0522542)n2:0.0706828)n0;
```
