## Supplementary Dataset S1 for "Gene turnover and contingency facilitated the repeated evolution of C_4_ photosynthesis in grasses": OG0020332_tree.txt

```
((Eleusine_coracana_ELECO.r07.1AG0008740:0.0461256,Eleusine_coracana_ELECO.r07.1BG0057480:0.0424548)n1:0.126314,((Chasmanthium_laxum_Chala.08G188800:0.199775,Zea_mays_Zm00001eb124930:0.167534)n3:0.0552737,((Digitaria_radicosa_Dra07G0254300:0.0438876,(Digitaria_exilis_H_Dex5A-000384.1:0.0249778,Digitaria_exilis_H_Dex5B-000408.1:0.0276964)n6:0.0375633)n5:0.0302366,(Urochloa_fusta_Urofu.5G424100:0.0682828,((Setaria_viridis_SEVIR_5G091300v2:0.0565797,(Cenchrus_americanus_H_CamCM007987.2002688.1:0.0948592,Dichantelium_oligosantes_H_DolKV775262.1000002.1:0.0654647)n10:0.0141641)n9:0.00507814,((ASEM_AUS1_H_AUS1CM014274.1002234.1:0.0279812,(ASEM_RSA5_H_RSA5chrom5004668.1:0.0167779,ASEM_RSA5_H_RSA5chrom5004665.1:0.00529158)n13:0.00935253)n12:0.0498299,(Echinocloa_haploclada_eh_chr2.868:0.0766349,(Panicum_hallii_Pahal.5G465500:0.0363367,((Panicum_virgatum_Pavir.J085300:0.0215171,Panicum_virgatum_Pavir.5NG105200:0.0106062)n17:0.0444194,(Panicum_virgatum_Pavir.5KG106000:0.00333311,Panicum_virgatum_Pavir.5KG103800:0.00660068)n18:0.0292129)n16:0.0271045)n15:0.0193316)n14:0.0102633)n11:0.00750028)n8:0.0139751)n7:0.0268293)n4:0.0273556)n2:0.126314)n0;
```
