## Supplementary Dataset S1 for "Gene turnover and contingency facilitated the repeated evolution of C_4_ photosynthesis in grasses": OG0020333_tree.txt

```
((Dichantelium_oligosantes_H_DolKV779309.1000005.1:0.285224,Aristida_adscensionis_H_Aadptg000062l000167.1:0.268461)n1:0.0164369,(Stipagrostis_hirtigluma_H_Shi_ptg000044l_000571.1:0.232419,((ASEM_AUS1_H_AUS1CM014274.1002276.1:0,(ASEM_RSA5_H_RSA5chrom5001054.1:0.103346,ASEM_RSA5_H_RSA5chrom5001055.1:0)n5:0)n4:0.0694507,((Sorghum_bicolor_SORBI_3003G073200:0.487373,((Echinocloa_haploclada_eh_chr2.793:0.0608734,Echinocloa_haploclada_eh_chr2.795:0.0172964)n9:0.140552,((Cenchrus_americanus_H_CamCM007987.2001838.1:0.146353,Setaria_viridis_SEVIR_5G098800v2:0.0874886)n11:0.0570901,(((Digitaria_exilis_H_Dex5B-004245.1:0.0849503,Digitaria_exilis_H_Dex5B-004242.1:0.107106)n14:0.0596556,(((Setaria_viridis_SEVIR_5G098600v2:0.0704977,Setaria_viridis_SEVIR_9G538350v2:0.0305447)n17:0.101865,Cenchrus_americanus_H_CamCM007987.2000048.1:0.120738)n16:0.0231808,(Echinocloa_haploclada_eh_chr2.785:0.123751,Echinocloa_haploclada_eh_chr2.792:0.672132)n18:0.0746814)n15:0.022437)n13:0.040034,Echinocloa_haploclada_eh_chr2.794:0.278838)n12:0.0278838)n10:0.00278838)n8:0.00030982)n7:0.138088,Panicum_virgatum_Pavir.J238300:0.083123)n6:0.0476894)n3:0.0636567)n2:0.0164369)n0;
```
