## Supplementary Dataset S1 for "Gene turnover and contingency facilitated the repeated evolution of C_4_ photosynthesis in grasses": OG0020334_tree.txt

```
(((Chasmanthium_laxum_Chala.08G205700:0.0554939,Chasmanthium_laxum_Chala.08G206500:0.0711784)n2:0.0553634,((Eleusine_coracana_ELECO.r07.1AG0011020:0.201362,Eragrostis_curvula_EJB05_31298:0.158819)n4:0.0843326,Eragrostis_curvula_EJB05_31296:0.618476)n3:0.0687196)n1:0.0140318,((Echinocloa_haploclada_eh_chr2.620:0.136442,(Digitaria_exilis_H_Dex5A-004318.1:0.0858069,Digitaria_exilis_H_Dex5A-004317.1:0.152986)n7:0.10088)n6:0.0572883,(((Sorghum_bicolor_SORBI_3003G054800:0.0107614,(Sorghum_bicolor_SORBI_3003G054500:0.00115865,Sorghum_bicolor_SORBI_3003G054600:6e-09)n11:0.00711377)n10:0.161916,(((Cenchrus_americanus_H_CamCM007987.2001966.1:0.105712,(Digitaria_exilis_H_Dex5A-000300.1:0.0180524,Digitaria_exilis_H_Dex5B-004354.1:0.0246998)n15:0.215609)n14:0.0461886,((ASEM_RSA5_H_RSA5chrom5001514.1:0.0847573,ASEM_RSA5_H_RSA5chrom5001513.1:0.0496685)n17:0.00551872,ASEM_RSA5_H_RSA5chrom5001515.1:0.161245)n16:0.0179161)n13:0.0267942,ASEM_AUS1_H_AUS1CM014274.1002852.1:0.0229811)n12:0.0237353)n9:0.0244721,(Echinocloa_haploclada_eh_chr2.606:0.146796,Urochloa_fusta_Urofu.5G451000:0.159159)n18:0.0350907)n8:0.0373213)n5:0.0549263)n0;
```
