## Supplementary Dataset S1 for "Gene turnover and contingency facilitated the repeated evolution of C_4_ photosynthesis in grasses": OG0020335_tree.txt

```
((Olyra_latifolia_Ola016313:0.171923,(Ampelocalamus_luodianensis_Alu08Cg11100.2:0.0888617,Ampelocalamus_luodianensis_Alu08Dg01720.2:0.0721624)n2:0.0718738)n1:0.0680538,(Eragrostis_curvula_EJB05_47917:0.785735,((Aristida_adscensionis_H_Aadptg000011l000063.1:0.246069,(Stipagrostis_hirtigluma_H_Shi_ptg000021l_002114.1:0.0152932,(Stipagrostis_hirtigluma_H_Shi_ptg000002l_001095.1:0.00931319,Stipagrostis_hirtigluma_H_Shi_ptg000002l_001094.1:0.00869396)n7:0.0231404)n6:0.119558)n5:0.082949,(((Eleusine_coracana_ELECO.r07.8BG0667870:0.147025,Eleusine_coracana_ELECO.r07.8AG0639270:0.0409963)n10:0.17625,Digitaria_radicosa_Dra06G0177100:0.137051)n9:0.03782,((Echinocloa_haploclada_eh_chr8.2717:0.113876,Panicum_virgatum_Pavir.6KG391800:0.0953439)n12:0.0216784,(Dichantelium_oligosantes_H_DolKV768372.1000005.1:0.0912777,((ASEM_AUS1_H_AUS1CM014275.1002205.1:0.0411884,ASEM_RSA5_H_RSA5chrom6002086.1:0.0268973)n15:0.0556715,(Setaria_viridis_SEVIR_6G238200v2:0.174424,(ASEM_RSA5_H_RSA5chrom6000577.1:0.0111533,(ASEM_AUS1_H_AUS1CM014275.1003269.1:0.230034,ASEM_AUS1_H_AUS1CM014275.1003265.1:0.0170889)n18:0.00189876)n17:0.010398)n16:0.0112144)n14:0.00124605)n13:0.0088844)n11:0.0130843)n8:0.0853427)n4:0.0563773)n3:0.0680538)n0;
```
