## Supplementary Dataset S1 for "Gene turnover and contingency facilitated the repeated evolution of C_4_ photosynthesis in grasses": OG0020336_tree.txt

```
(Streptochaeta_angustifolia_strangu_003437:0.153635,(Hordeum_spontaneum_WB01_000433_1901630:0.319181,(Dendrocalamus_sinicus_Dendrocalamus_sinicus_Dsi08B_31564342_31565552_Dsi08Bg09980.1_1_CDS_4147807177_45429:0.270026,(((Eragrostis_curvula_EJB05_48406:0.246564,(Phragmites_australis_Phragmites_australis_PaChr19_25077315_25078232_evm.model.PaChr19.1066_1_CDS_4362411156_28346:0.131712,Phragmites_australis_Phragmites_australis_PaChr14_26953635_26954510_evm.model.PaChr14.1157_1_CDS_4362390857_29117:0.158975)n6:0.0176639)n5:0.0575022,Stipagrostis_hirtigluma_H_Shi_ptg000021l_001955.1:0.145303)n4:0.017114,(Chasmanthium_laxum_Chala.11G047400:0.185212,(((Setaria_viridis_SEVIR_6G209800v2:0.07301,Echinocloa_haploclada_eh_chr8.2419:0.130501)n10:0.0179976,((Panicum_hallii_Pahal.6G256400:0.0920549,(Panicum_virgatum_Pavir.6KG351800:0.0633855,Panicum_virgatum_Pavir.6NG348800:0.0920373)n13:0.0829753)n12:0.0291191,(ASEM_AUS1_H_AUS1CM014275.1003091.1:0.0840511,ASEM_RSA5_H_RSA5chrom6000417.1:0.0432668)n14:0.0537914)n11:0.0172027)n9:0.022702,(((Digitaria_radicosa_Dra06G0151500:0.00165837,Digitaria_radicosa_Dra06G0151500.2:0.0187674)n17:0.0638604,(Digitaria_exilis_H_Dex6A-001090.1:0.0408518,Digitaria_exilis_H_Dex6B-001030.1:0.0264431)n18:0.0682132)n16:0.0251771,Urochloa_fusta_Urofu.6G191000:0.11958)n15:0.0254817)n8:0.0443063)n7:0.0428721)n3:0.0417833)n2:0.081813)n1:0.153635)n0;
```
