## Supplementary Dataset S1 for "Gene turnover and contingency facilitated the repeated evolution of C_4_ photosynthesis in grasses": OG0020337_tree.txt

```
((Streptochaeta_angustifolia_strangu_003101:0.100064,(Pharus_latifolius_Phala.08G065200.4:5e-09,((Pharus_latifolius_Phala.08G065200.2:5e-09,Pharus_latifolius_Phala.08G065200:5e-09)n4:5e-09,Pharus_latifolius_Phala.08G065200.3:5e-09)n3:6e-09)n2:0.104679)n1:0.0397447,((Ampelocalamus_luodianensis_Alu08Cg07100.1:0.0378463,(Dendrocalamus_sinicus_Dendrocalamus_sinicus_Dsi08B_28826162_28829925_Dsi08Bg08480.1_1_CDS_4147806727_19537:0.0195593,Dendrocalamus_sinicus_Dendrocalamus_sinicus_Dsi08B_28919292_28923047_Dsi08Bg08500.1_1_CDS_4147806733_22913:0.0232842)n7:0.0254469)n6:0.0200207,((Leersia_perrieri_LPERR08G14490:0.104061,Oryza_sativa_LOC_Os08g36340:0.0460152)n9:0.0669718,(Olyra_latifolia_Ola024942:0.100404,(Brachypodium_distachyon_BRADI_3g37850v3:0.121403,(Chasmanthium_laxum_Chala.05G063200:0.0654205,(((Sorghum_bicolor_SORBI_3007G153001:0.0414689,Zea_mays_Zm00001eb176380:0.0547729)n15:0.0396219,(ASEM_AUS1_H_AUS1CM014275.1002975.1:0.0464462,(Dichantelium_oligosantes_H_DolKV774117.1000003.1:0.068051,Dichantelium_oligosantes_H_DolKV774117.1000002.1:0.0337976)n17:0.0206906)n16:0.030376)n14:0.0281488,(Eragrostis_curvula_EJB05_48755:0.0998022,Aristida_adscensionis_H_Aadptg000048l000136.1:0.0546752)n18:0.0233526)n13:0.0195909)n12:0.0372545)n11:0.0256271)n10:0.0180392)n8:0.0117409)n5:0.0397447)n0;
```
