## Supplementary Dataset S1 for "Gene turnover and contingency facilitated the repeated evolution of C_4_ photosynthesis in grasses": OG0020338_tree.txt

```
(Phragmites_australis_Phragmites_australis_PaChr21_4319597_4320715_evm.model.PaChr21.296_1_CDS_4362427955_42302:0.126612,(Chasmanthium_laxum_Chala.09G134900:0.270767,((((Panicum_hallii_Pahal.8G055200:0.0348612,(Panicum_virgatum_Pavir.8NG084100:0.0465831,(Panicum_virgatum_Pavir.8KG084800:0.00380985,Panicum_virgatum_Pavir.8KG092000:0.00763428)n7:0.0464706)n6:0.0273034)n5:0.0712511,(Urochloa_fusta_Urofu.8G055600:0.0947998,(Setaria_viridis_SEVIR_8G064300v2:0.01838,(Cenchrus_americanus_H_CamCM007983.2003158.1:0.108046,Cenchrus_americanus_H_CamCM007984.2002157.1:0.097659)n10:0.00913418)n9:0.0440686)n8:0.0157207)n4:0.0162455,((Digitaria_radicosa_Dra08G0041900:0.114962,(Digitaria_exilis_H_Dex8A-000257.1:0.0138567,Digitaria_exilis_H_Dex8B-000263.1:0.0110609)n13:0.0707484)n12:0.0835952,(Echinocloa_haploclada_eh_chr4.620:0.153907,(Dichantelium_oligosantes_H_DolKV777715.1000003.1:0.0627267,Dichantelium_oligosantes_H_DolKV778009.1000007.1:0.105373)n15:0.0643807)n14:0.0277237)n11:0.012123)n3:0.0385712,((ASEM_RSA5_H_RSA5chrom8000314.1:0.0104506,ASEM_RSA5_H_RSA5chrom8002929.1:0.0126294)n17:0.0104725,(ASEM_AUS1_H_AUS1CM014275.1002949.1:0.258729,ASEM_AUS1_H_AUS1CM014277.1000470.1:0.0198096)n18:0.00220107)n16:0.0128806)n2:0.0965589)n1:0.126612)n0;
```
