## Supplementary Dataset S1 for "Gene turnover and contingency facilitated the repeated evolution of C_4_ photosynthesis in grasses": OG0020339_tree.txt

```
((Olyra_latifolia_Ola020432:0.158087,(Ampelocalamus_luodianensis_Alu08Cg06650.2:0.0412064,(Dendrocalamus_sinicus_Dendrocalamus_sinicus_Dsi08A_28935322_28953712_Dsi08Ag08440.1_1_CDS_4147802722_39221:0.0621643,Dendrocalamus_sinicus_Dendrocalamus_sinicus_Dsi08C_11294398_11297242_Dsi08Cg07060.1_-1_CDS_4147810087_34741:0.0511125)n3:0.0124656)n2:0.0387709)n1:0.096801,((Eleusine_coracana_ELECO.r07.8AG0632890:0.124635,Eragrostis_curvula_EJB05_48835:0.230468)n5:0.0736963,(Phragmites_australis_Phragmites_australis_PaChr14_23998633_24000950_evm.model.PaChr14.985_1_CDS_4362393485_29970:0.13026,(Chasmanthium_laxum_Chala.05G069400:0.137836,((Sorghum_bicolor_SORBI_3007G147300:0.069434,Zea_mays_Zm00001eb040690:0.0727919)n9:0.0919084,(Digitaria_exilis_H_Dex6B-000873.1:0.168557,((Panicum_hallii_Pahal.6G224100:0.0435341,(Panicum_virgatum_Pavir.6KG289600:0.0620664,Panicum_virgatum_Pavir.6NG240700:0.0381075)n13:0.0186404)n12:0.0644401,((Dichantelium_oligosantes_H_DolKV775916.1000003.1:0.0964521,(ASEM_AUS1_H_AUS1CM014275.1002933.1:0.0324111,ASEM_RSA5_H_RSA5chrom6002996.1:0.199048)n16:0.104432)n15:0.0174225,(Echinocloa_haploclada_eh_chr8.2081:0.131579,(Setaria_viridis_SEVIR_6G175800v2:0.10632,Urochloa_fusta_Urofu.6G156700:0.0993505)n18:0.0177343)n17:0.0109523)n14:0.0127878)n11:0.0170118)n10:0.0424159)n8:0.0762683)n7:0.0331743)n6:0.0262842)n4:0.096801)n0;
```
