## Supplementary Dataset S1 for "Gene turnover and contingency facilitated the repeated evolution of C_4_ photosynthesis in grasses": OG0020340_tree.txt

```
(Eleusine_coracana_ELECO.r07.5AG0366530:0.0787517,((ASEM_AUS1_H_AUS1CM014275.1000542.1:0.0534142,ASEM_AUS1_H_AUS1CM014277.1002637.1:0.0713135)n2:0.0478118,(((Panicum_virgatum_Pavir.7NG111500:0.0547782,(Panicum_virgatum_Pavir.7NG111600:0.0532877,Panicum_virgatum_Pavir.7KG005900:0.0519638)n6:0.0127733)n5:0.0712571,(Cenchrus_americanus_H_CamCM007984.2003684.1:0.0854649,(Setaria_viridis_SEVIR_7G065000v2:0.0323551,Setaria_viridis_SEVIR_7G064900v2:0.0353488)n8:0.00392765)n7:0.0173006)n4:0.021474,(((Digitaria_exilis_H_Dex7A-002671.1:0.0375335,Digitaria_exilis_H_Dex7B-002708.1:0.0463795)n11:0.0707012,((Digitaria_exilis_H_Dex1B-003370.1:0.0162666,(Digitaria_exilis_H_Dex1A-003446.1:0.00493473,Digitaria_exilis_H_Dex1B-003371.1:0.00570661)n14:0.0107098)n13:0.0302203,((Digitaria_exilis_H_Dex6A-000733.1:0.00538741,Digitaria_exilis_H_Dex6B-000646.1:0.0100775)n16:0.047544,(Digitaria_exilis_H_Dex1A-003449.1:0.0325257,Digitaria_exilis_H_Dex1B-003372.1:0.0184857)n17:0.037462)n15:0.0132372)n12:0.0601778)n10:0.0516499,(Dichantelium_oligosantes_H_DolKV768738.1000004.1:0.07209,Urochloa_fusta_Urofu.7G101800:0.144725)n18:0.0119956)n9:0.0105938)n3:0.0562207)n1:0.0787517)n0;
```
