## Supplementary Dataset S1 for "Gene turnover and contingency facilitated the repeated evolution of C_4_ photosynthesis in grasses": OG0020341_tree.txt

```
((Zizania_latifolia_GWHTBFHI010426:0.0950305,Zizania_latifolia_GWHTBFHI016420:0.0416181)n1:0.183583,((Aristida_adscensionis_H_Aadptg000099l000033.1:0.115967,Stipagrostis_hirtigluma_H_Shi_ptg000008l_000673.1:0.0845126)n3:0.0423861,(Phragmites_australis_Phragmites_australis_PaChr19_2745198_2747114_evm.model.PaChr19.204_1_CDS_4362411988_38453:0.0784551,(Chasmanthium_laxum_Chala.05G044200:0.0692483,((((Urochloa_fusta_Urofu.6G024900:0.097365,Digitaria_radicosa_Dra06G0041000:0.101845)n9:0.0196212,(Setaria_viridis_SEVIR_6G047000v2:0.0110504,(Cenchrus_americanus_H_CamCM007985.2000919.1:0.0658406,Cenchrus_americanus_H_CamCM007985.2000918.1:0.102444)n11:0.0113827)n10:0.00410989)n8:0.0174427,((Panicum_virgatum_Pavir.5KG512800:0.0449952,Panicum_virgatum_Pavir.6NG068800:0.147971)n13:0.0164412,(((ASEM_AUS1_H_AUS1CM014275.1002083.1:0.0166376,ASEM_RSA5_H_RSA5chrom6001972.1:0.0128278)n16:0.0751561,(Panicum_virgatum_Pavir.7KG391400:0.456094,Echinocloa_haploclada_eh_chr8.594:0.0760153)n17:0.00579662)n15:0.0169513,(Dichantelium_oligosantes_H_DolKV775808.1000004.1:0.025764,Dichantelium_oligosantes_H_DolKV775808.1000003.1:0.148489)n18:0.0148083)n14:0.0141034)n12:0.00156705)n7:0.0181888,Panicum_hallii_Pahal.6G044900:0.0370748)n6:0.0513169)n5:0.0330408)n4:0.0427886)n2:0.183583)n0;
```
