## Supplementary Dataset S1 for "Gene turnover and contingency facilitated the repeated evolution of C_4_ photosynthesis in grasses": OG0020342_tree.txt

```
(Streptochaeta_angustifolia_strangu_031540:0.202783,(Leersia_perrieri_LPERR11G07890:0.311659,(Oryza_sativa_LOC_Os06g41520:0.253244,(((Ampelocalamus_luodianensis_AluCtg01507g00060.2:0.0771112,(Ampelocalamus_luodianensis_Alu11Dg02980.1:0.0381565,(Ampelocalamus_luodianensis_Alu11Dg03120.1:0.0331071,Ampelocalamus_luodianensis_AluCtg01507g00090.2:0.0178893)n7:0.0190296)n6:0.0435212)n5:0.153391,(Aristida_adscensionis_H_Aadptg000023l000070.1:0.246123,((Setaria_viridis_SEVIR_7G154000v2:0.0627729,Cenchrus_americanus_H_CamCM007984.2001672.1:0.110062)n10:0.198671,Aristida_adscensionis_H_Aadptg000023l000033.1:0.350264)n9:0.0537901)n8:0.00597668)n4:0.0226629,(((Eragrostis_curvula_EJB05_46989:0.280487,Echinocloa_haploclada_eh_chr9.213:0.294017)n13:0.0651428,(Dendrocalamus_sinicus_Dendrocalamus_sinicus_Dsi03B_53018838_53020346_Dsi03Bg23110.1_-1_CDS_4147741042_56470:0.64441,Stipagrostis_hirtigluma_H_Shi_ptg000016l_002914.1:0.235104)n14:0.0376446)n12:0.0643526,((Stipagrostis_hirtigluma_H_Shi_ptg000016l_003037.1:0.195617,Phragmites_australis_Phragmites_australis_PaChr7_35349590_35351753_evm.model.PaChr7.1807_1_CDS_4362475000_33601:0.202789)n16:0.0369715,(ASEM_AUS1_H_AUS1CM014275.1001901.1:0.319557,(Eragrostis_curvula_EJB05_46936:0.00467841,Eragrostis_curvula_EJB05_57092:5e-09)n18:0.316367)n17:0.108842)n15:0.0120935)n11:0.0129027)n3:0.00143363)n2:0.0773886)n1:0.202783)n0;
```
