## Supplementary Dataset S1 for "Gene turnover and contingency facilitated the repeated evolution of C_4_ photosynthesis in grasses": OG0020343_tree.txt

```
(((Eragrostis_curvula_EJB05_09815:0.0812026,(Eragrostis_curvula_EJB05_09796:0.087139,(Eragrostis_curvula_EJB05_09814:0.0310297,Eragrostis_curvula_EJB05_09794:0.0340326)n4:0.0508473)n3:0.0296778)n2:0.118542,(((Cenchrus_americanus_H_CamCM007985.2002714.1:0.0784165,Setaria_viridis_SEVIR_6G062300v2:0.0512332)n7:0.034397,(((ASEM_AUS1_H_AUS1CM014275.1001588.1:0.00202188,(ASEM_AUS1_H_AUS1CM014275.1001589.1:0.00497409,ASEM_AUS1_H_AUS1CM014275.1001863.1:5e-09)n11:0.00670301)n10:0.00900852,ASEM_RSA5_H_RSA5chrom6001890.1:0.00799329)n9:0.0886536,(Panicum_virgatum_Pavir.J604700:0.0961864,(Panicum_hallii_Pahal.6G031300:0.065687,(Panicum_virgatum_Pavir.6KG051200:0.058994,(Panicum_virgatum_Pavir.9NG451800:0.0457324,Panicum_virgatum_Pavir.6NG053300:0.0854862)n15:0.00575418)n14:0.0114917)n13:0.0368206)n12:0.00409117)n8:0.0196121)n6:0.020455,(Panicum_virgatum_Pavir.1NG093200:0.247336,Setaria_viridis_SEVIR_6G062100v2:0.194537)n16:0.0216152)n5:0.068987)n1:0.0383604,(Cenchrus_americanus_H_CamCM007985.2000799.1:0.150689,(Eragrostis_curvula_EJB05_09811:0.540707,Digitaria_exilis_H_Dex6A-000222.1:0.0567379)n18:0.0683733)n17:0.00759703)n0;
```
