## Supplementary Dataset S1 for "Gene turnover and contingency facilitated the repeated evolution of C_4_ photosynthesis in grasses": OG0020344_tree.txt

```
(Stipagrostis_hirtigluma_H_Shi_ptg000025l_002282.1:0.0719576,((Phragmites_australis_Phragmites_australis_PaChr18_6156780_6167563_evm.model.PaChr18.245_1_CDS_4362407959_578:0.100021,Phragmites_australis_Phragmites_australis_PaChr25_4401070_4409984_evm.model.PaChr25.144_1_CDS_4362437969_6143:0.104023)n2:0.0195272,((Eleusine_coracana_ELECO.r07.2BG0175070:0.144012,(Eragrostis_curvula_EJB05_22898:0.00350197,Eragrostis_curvula_EJB05_22869:0.00135985)n5:0.0924576)n4:0.0559277,(Sorghum_bicolor_SORBI_3009G083400:0.150285,((((Digitaria_radicosa_Dra09G0235200:0.0411558,(Digitaria_exilis_H_Dex9A-004275.1:0.00961107,Digitaria_exilis_H_Dex9B-004173.1:0.0141555)n11:0.0449161)n10:0.0452848,(Panicum_hallii_Pahal.9G317800:0.0342453,(Panicum_virgatum_Pavir.9KG169900:0.0549341,Panicum_virgatum_Pavir.9NG380400:0.0354422)n13:0.0243916)n12:0.0285401)n9:0.00650032,(Urochloa_fusta_Urofu.9G305900:0.0518205,((Cenchrus_americanus_H_CamCM007983.2001218.1:0.0602835,Setaria_viridis_SEVIR_9G284500v2:0.0256448)n16:0.0183521,Echinocloa_haploclada_eh_chr1.2868:0.057239)n15:0.0037844)n14:0.0036448)n8:0.0102008,(ASEM_AUS1_H_AUS1CM014276.1003552.1:0.00370545,(ASEM_RSA5_H_RSA5chrom9001607.1:0.032967,ASEM_RSA5_H_RSA5chrom7003662.1:0.00510566)n18:0.000567296)n17:0.0194945)n7:0.031154)n6:0.0461039)n3:0.0652685)n1:0.0719576)n0;
```
