## Supplementary Dataset S1 for "Gene turnover and contingency facilitated the repeated evolution of C_4_ photosynthesis in grasses": OG0020345_tree.txt

```
(Phragmites_australis_Phragmites_australis_PaChr7_35130465_35136274_evm.model.PaChr7.1796_1_CDS_4362474974_22680:0.0717315,(Chasmanthium_laxum_Chala.06G023500:0.0912421,(((((Panicum_virgatum_Pavir.7NG022200:0.069073,(Panicum_virgatum_Pavir.7NG022300:0.0407817,Panicum_virgatum_Pavir.7KG092400:0.0383642)n7:0.0077041)n6:0.0158676,Panicum_hallii_Pahal.7G020400:0.0332297)n5:0.0711505,(Urochloa_fusta_Urofu.7G017700:0.0572564,(Cenchrus_americanus_H_CamCM007985.2003566.1:0.0899316,Setaria_viridis_SEVIR_7G039700v2:0.0234409)n9:0.0408289)n8:0.031461)n4:0.00709042,(Echinocloa_haploclada_eh_chr9.138:0.143441,(Digitaria_exilis_H_DexUA-004216.1:0.49199,(Digitaria_exilis_H_DexUA-000043.1:0.069421,(Digitaria_exilis_H_DexUA-000747.1:0.00692821,Digitaria_exilis_H_Dex7B-000085.1:0.00887481)n13:0.0205346)n12:0.115192)n11:0.0238273)n10:0.0195231)n3:0.00500949,(((ASEM_RSA5_H_RSA5chrom3005113.1:0.00115341,ASEM_RSA5_H_RSA5chrom7000083.1:0.00518538)n16:0.0117543,(ASEM_AUS1_H_AUS1CM014276.1000088.1:0.0622847,ASEM_AUS1_H_AUS1CM014276.1000087.1:0.0142334)n17:0.00158149)n15:0.0265333,(Dichantelium_oligosantes_H_DolKV775072.1000002.1:0.201712,Dichantelium_oligosantes_H_DolKV780061.1000001.1:0.0571669)n18:0.00635187)n14:0.00629575)n2:0.049479)n1:0.0717315)n0;
```
