## Supplementary Dataset S1 for "Gene turnover and contingency facilitated the repeated evolution of C_4_ photosynthesis in grasses": OG0020346_tree.txt

```
(Pharus_latifolius_Phala.06G077100:0.199735,(((Chasmanthium_laxum_Chala.06G074900:0.0939621,Phragmites_australis_Phragmites_australis_PaChr7_20094237_20095802_evm.model.PaChr7.1455_1_CDS_4362474218_2056:0.0883089)n3:0.0191094,((Eragrostis_curvula_EJB05_37367:0.00968085,Eragrostis_curvula_EJB05_37344:0.00565477)n5:0.118724,(Eleusine_coracana_ELECO.r07.4BG0352280:0.0216121,Eleusine_coracana_ELECO.r07.4AG0320910:0.0166673)n6:0.144701)n4:0.08332)n2:0.0178447,(Sorghum_bicolor_SORBI_3006G048400:0.15659,(((Panicum_hallii_Pahal.7G118400:0.056571,(Panicum_virgatum_Pavir.7KG131900:0.062967,Panicum_virgatum_Pavir.7NG107400:0.0485774)n11:0.0205708)n10:0.0460288,(Dichantelium_oligosantes_H_DolKV782546.1000001.1:0.108345,Urochloa_fusta_Urofu.7G088600:0.0532267)n12:0.0187845)n9:0.00637111,((Setaria_viridis_SEVIR_7G074000v2:0.079506,(ASEM_AUS1_H_AUS1CM014276.1000318.1:0.0616492,ASEM_RSA5_H_RSA5chrom7000452.1:0.0294327)n15:0.102821)n14:0.00816764,(Echinocloa_haploclada_eh_chr9.853:0.131192,(Digitaria_radicosa_Dra07G0040600:0.0715249,(Digitaria_exilis_H_Dex7A-000219.1:0.0362394,Digitaria_exilis_H_Dex7B-000269.1:0.0244062)n18:0.0307056)n17:0.0426789)n16:0.023281)n13:0.00704934)n8:0.0427654)n7:0.0291836)n1:0.199735)n0;
```
