## Supplementary Dataset S1 for "Gene turnover and contingency facilitated the repeated evolution of C_4_ photosynthesis in grasses": OG0020347_tree.txt

```
(((Dichantelium_oligosantes_H_DolKV777176.1000016.1:0.185197,Chasmanthium_laxum_Chala.06G071100:0.190227)n2:0.0648782,(((Aristida_adscensionis_H_Aadptg000012l000200.1:0.189855,Aristida_adscensionis_H_Aadptg000012l000203.1:0.178759)n5:0.081581,(Stipagrostis_hirtigluma_H_Shi_ptg000038l_001357.1:0.197126,Stipagrostis_hirtigluma_H_Shi_ptg000038l_001358.1:0.226881)n6:0.0789884)n4:0.0901664,Stipagrostis_hirtigluma_H_Shi_ptg000016l_002777.1:0.182051)n3:0.0202279)n1:0.0567209,(Eleusine_coracana_ELECO.r07.4BG0356990:0.339926,(((Cenchrus_americanus_H_CamCM007984.2001287.1:0.282594,(Digitaria_exilis_H_Dex1A-000895.1:0.745793,Digitaria_exilis_H_Dex7A-000204.1:0.121697)n11:0.0840456)n10:0.0332706,(Panicum_hallii_Pahal.7G115300:0.0751578,(Panicum_virgatum_Pavir.7NG116000:0.143501,(Panicum_virgatum_Pavir.7KG128500:0.00265619,Panicum_virgatum_Pavir.7KG128000:0.0106978)n14:0.0618893)n13:0.00687659)n12:0.0837744)n9:0.0551274,(Panicum_virgatum_Pavir.7KG127800:0.123243,((Digitaria_exilis_H_Dex7A-000197.1:0.233707,Digitaria_exilis_H_Dex7B-000246.1:0.0953461)n17:0.135237,(ASEM_AUS1_H_AUS1CM014276.1003215.1:0.053782,ASEM_RSA5_H_RSA5chrom7003319.1:0.0219781)n18:0.105325)n16:0.0524561)n15:0.0514427)n8:0.0932688)n7:0.0536941)n0;
```
