## Supplementary Dataset S1 for "Gene turnover and contingency facilitated the repeated evolution of C_4_ photosynthesis in grasses": OG0020348_tree.txt

```
(((Sorghum_bicolor_SORBI_3006G020600:0.0280769,Sorghum_bicolor_SORBI_3006G020500:0.0326142)n2:0.102653,(Leersia_perrieri_LPERR04G00420:0.184993,Oryza_sativa_LOC_Os04g02640:0.098439)n3:0.0645285)n1:0.0133869,((Echinocloa_haploclada_eh_chr9.1103:0.0825392,((Digitaria_exilis_H_Dex7A-000361.1:0.0279017,Digitaria_exilis_H_Dex7B-000400.1:0.022521)n7:0.0138121,(Digitaria_exilis_H_Dex7A-002530.1:0.02669,Digitaria_exilis_H_Dex7B-002564.1:0.0212382)n8:0.014554)n6:0.125706)n5:0.0188802,((Zizania_latifolia_GWHTBFHI009313:0.11182,(Phragmites_australis_Phragmites_australis_PaChr10_2157321_2158721_evm.model.PaChr10.114_1_CDS_4362370757_28633:0.0649573,(Eleusine_coracana_ELECO.r07.1AG0020460:0.0215366,Eleusine_coracana_ELECO.r07.1BG0070290:0.0234183)n12:0.197067)n11:0.0340433)n10:0.0253638,(((ASEM_AUS1_H_AUS1CM014276.1000474.1:0.129337,Panicum_virgatum_Pavir.7NG173000:0.076579)n15:0.0148655,(Urochloa_fusta_Urofu.7G113700:0.100822,(Dichantelium_oligosantes_H_DolKV767560.1000008.1:0.0984348,Urochloa_fusta_Urofu.8G080600:0.0763976)n17:0.0190021)n16:0.00211134)n14:0.0106592,(Cenchrus_americanus_H_CamCM007984.2001437.1:0.0616522,Setaria_viridis_SEVIR_7G098900v2:0.0332923)n18:0.0284586)n13:0.0110391)n9:0.0241045)n4:0.0133869)n0;
```
