## Supplementary Dataset S1 for "Gene turnover and contingency facilitated the repeated evolution of C_4_ photosynthesis in grasses": OG0020349_tree.txt

```
(Oryza_sativa_LOC_Os04g35930:0.325944,(Eleusine_coracana_ELECO.r07.4AG0316670:0.288299,((ASEM_RSA5_H_RSA5chrom7003035.1:0.0350861,(ASEM_AUS1_H_AUS1CM014276.1000575.1:0.0467204,ASEM_AUS1_H_AUS1CM014276.1000573.1:0.0657234)n4:0.00730261)n3:0.0344514,((Stipagrostis_hirtigluma_H_Shi_ptg000044l_000104.1:0.293306,((Sorghum_bicolor_SORBI_3006G088500:0.246463,(((ASEM_AUS1_H_AUS1CM014276.1002946.1:0.017647,(ASEM_RSA5_H_RSA5chrom5000611.1:0.00296757,ASEM_RSA5_H_RSA5chrom7003036.1:0.00683546)n12:0.0142742)n11:0.138232,(Panicum_hallii_Pahal.7G158500:0.0626276,Panicum_virgatum_Pavir.9NG333600:0.0657859)n13:0.0614324)n10:0.0196876,((Urochloa_fusta_Urofu.7G132700:0.113362,Setaria_viridis_SEVIR_7G114300v2:0.0976868)n15:0.0201977,(Digitaria_exilis_H_Dex7A-002449.1:0.0915503,Digitaria_radicosa_Dra07G0075200:0.0862019)n16:0.111531)n14:0.0131348)n9:0.081387)n8:0.0598564,Eragrostis_curvula_EJB05_37871:0.313125)n7:0.0509227)n6:0.0488849,(Stipagrostis_hirtigluma_H_Shi_ptg000016l_002555.1:0.258017,(ASEM_AUS1_H_AUS1CM014276.1002944.1:0.0261931,ASEM_RSA5_H_RSA5chrom5000610.1:0.0191462)n18:0.211315)n17:0.0269836)n5:0.00269836)n2:0.000299818)n1:0.0232035)n0;
```
