## Supplementary Dataset S1 for "Gene turnover and contingency facilitated the repeated evolution of C_4_ photosynthesis in grasses": OG0020350_tree.txt

```
((ASEM_AUS1_H_AUS1CM014276.1000884.1:0.00739527,ASEM_AUS1_H_AUS1CM014276.1001267.1:5e-09)n1:0.165928,(((Panicum_hallii_Pahal.1G141000:0.0146386,Panicum_hallii_Pahal.6G174300:0.0794341)n4:0.00763408,(Panicum_virgatum_Pavir.5NG639800:5e-09,Panicum_virgatum_Pavir.2NG584700:0.00750224)n5:0.0493793)n3:0.0484135,(((Setaria_viridis_SEVIR_3G341141v2:5e-09,Setaria_viridis_SEVIR_3G314406v2:0.545055)n8:0.0768993,((Setaria_viridis_SEVIR_8G079100v2:0.019844,(Setaria_viridis_SEVIR_1G120100v2:0.0353268,Setaria_viridis_SEVIR_5G320050v2:0.0131999)n11:0.0036311)n10:0.0101475,Setaria_viridis_SEVIR_9G358400v2:0.0503434)n9:0.00172281)n7:0.0260907,((Setaria_viridis_SEVIR_3G307103v2:0.00286126,Setaria_viridis_SEVIR_6G242300v2:5e-09)n13:0.0305372,((Setaria_viridis_SEVIR_5G099801v2:0.00600854,Setaria_viridis_SEVIR_7G058950v2:0.0216393)n15:0.0264986,(Setaria_viridis_SEVIR_2G379101v2:0.0418489,(Setaria_viridis_SEVIR_6G132600v2:0.0813463,(Setaria_viridis_SEVIR_2G276666v2:0.0073743,Setaria_viridis_SEVIR_7G010600v2:0.0169831)n18:0.0368152)n17:0.00368152)n16:0.000368152)n14:3.68152e-05)n12:3.68152e-06)n6:4.09058e-07)n2:0.00892312)n0;
```
