## Supplementary Dataset S1 for "Gene turnover and contingency facilitated the repeated evolution of C_4_ photosynthesis in grasses": OG0020351_tree.txt

```
(Pharus_latifolius_Phala.06G135800:0.0817556,((Ampelocalamus_luodianensis_Alu04Dg12410.1:0.0517759,Dendrocalamus_sinicus_Dendrocalamus_sinicus_Dsi04B_27977436_27979856_Dsi04Bg06870.1_1_CDS_4147754920_22742:0.0533841)n2:0.0356671,(Eleusine_coracana_ELECO.r07.4BG0344890:0.206068,(Chasmanthium_laxum_Chala.06G138000:0.0595954,(Sorghum_bicolor_SORBI_3006G117800:0.097168,(Dichantelium_oligosantes_H_DolKV771257.1000001.1:0.0512721,(((Cenchrus_americanus_H_CamCM007984.2001640.1:0.0417542,Setaria_viridis_SEVIR_7G143600v2:0.0164754)n9:0.0364993,(Urochloa_fusta_Urofu.7G163900:0.0448596,(Panicum_virgatum_Pavir.7NG236100:0.0211785,(Panicum_virgatum_Pavir.J151500:5e-09,Panicum_virgatum_Pavir.7KG202800:5e-09)n12:0.0228303)n11:0.0411768)n10:0.0104787)n8:0.00742042,((ASEM_AUS1_H_AUS1CM014276.1002559.1:0.00938333,ASEM_RSA5_H_RSA5chrom7000908.1:0.00487646)n14:0.0543152,(Digitaria_radicosa_Dra07G0100400:0.0289649,((Digitaria_exilis_H_Dex7A-000589.1:5e-09,Digitaria_exilis_H_Dex7B-000626.1:5e-09)n17:0.047496,(Digitaria_exilis_H_Dex7A-000590.1:0,Digitaria_exilis_H_Dex7B-000627.1:0)n18:0.0240646)n16:0.00267385)n15:0.0241955)n13:0.00288319)n7:0.0148476)n6:0.0197521)n5:0.00948968)n4:0.0156913)n3:0.0456607)n1:0.0817556)n0;
```
