## Supplementary Dataset S1 for "Gene turnover and contingency facilitated the repeated evolution of C_4_ photosynthesis in grasses": OG0020352_tree.txt

```
(Olyra_latifolia_Ola000970:0.0772376,(((Eragrostis_curvula_EJB05_39614:0,Eragrostis_curvula_EJB05_54898:0)n3:0.0429651,(Eleusine_coracana_ELECO.r07.4BG0337570:0.0171826,Eleusine_coracana_ELECO.r07.4AG0306580:0.0128293)n4:0.0655075)n2:0.118596,(Phragmites_australis_Phragmites_australis_PaChr7_6484547_6484919_evm.model.PaChr7.582_1_CDS_4362476126_39935:0.0609521,((Aristida_adscensionis_H_Aadptg000026l000162.1:0.156049,Stipagrostis_hirtigluma_H_Shi_ptg000016l_001085.1:0.0433461)n7:0.0364555,(Chasmanthium_laxum_Chala.06G205900:0.0685287,(Sorghum_bicolor_SORBI_3006G188400:0.163088,(Setaria_viridis_SEVIR_7G220900v2:0.173615,(((Digitaria_exilis_H_Dex7A-000983.1:0.0742339,(ASEM_AUS1_H_AUS1CM014276.1001242.1:0.00417178,(ASEM_RSA5_H_RSA5chrom7001339.1:0.0341654,ASEM_RSA5_H_RSA5chrom7001342.1:4.5e-09)n15:5e-10)n14:0.01468)n13:0.0305735,Urochloa_fusta_Urofu.7G245300:0.0134213)n12:0.0129074,(Cenchrus_americanus_H_CamCM007984.2002054.1:0.0472842,(Panicum_hallii_Pahal.7G263600:0.0370433,(Panicum_virgatum_Pavir.7NG303000:0.0466469,Panicum_virgatum_Pavir.7KG310500:0.0459735)n18:0.00510817)n17:0.00567423)n16:0.00998937)n11:0.00568135)n10:0.0410203)n9:0.0157078)n8:0.0407326)n6:0.0136604)n5:0.0357107)n1:0.0772376)n0;
```
