## Supplementary Dataset S1 for "Gene turnover and contingency facilitated the repeated evolution of C_4_ photosynthesis in grasses": OG0020353_tree.txt

```
((Urochloa_fusta_Urofu.7G275800:0.130993,((Setaria_viridis_SEVIR_7G247900v2:0.0470449,((Eragrostis_curvula_EJB05_39286:0.128435,(Chasmanthium_laxum_Chala.06G232400:0.0715517,(Phragmites_australis_Phragmites_australis_PaChr7_4495242_4495929_evm.model.PaChr7.412_1_CDS_4362475750_9217:0.0340799,Phragmites_australis_Phragmites_australis_PaChr11_3872605_3873109_evm.model.PaChr11.406_1_CDS_4362377300_19427:0.0519336)n7:0.039453)n6:0.0148934)n5:0.0261081,((Echinocloa_haploclada_eh_chr9.2645:0.0521147,Dichantelium_oligosantes_H_DolKV775787.1000029.1:0.0262251)n9:0.00708895,((ASEM_AUS1_H_AUS1CM014276.1002130.1:0.0087336,ASEM_RSA5_H_RSA5chrom7002278.1:0.00532856)n11:0.0129008,((Digitaria_exilis_H_Dex7A-001735.1:0.0471027,Digitaria_exilis_H_Dex7B-001779.1:0.029457)n13:0.0359641,(Digitaria_radicosa_Dra07G0190600:0.0528895,(Sorghum_bicolor_SORBI_3006G214600:0.014681,(Zea_mays_Zm00001eb070780:0.0491068,Zea_mays_Zm00001eb430890:0.0313615)n16:0.00348461)n15:0.00903557)n14:0.0100557)n12:0.00597107)n10:0.00740603)n8:0.0118339)n4:0.0143168)n3:0.0173705,Eragrostis_curvula_EJB05_39297:0.894633)n2:0.0994037)n1:0.034682,(Panicum_hallii_Pahal.7G290900:0.017135,(Panicum_virgatum_Pavir.7KG340100:0.0531318,Panicum_virgatum_Pavir.7NG401800:0.0379317)n18:0.0131907)n17:0.0369315)n0;
```
