## Supplementary Dataset S1 for "Gene turnover and contingency facilitated the repeated evolution of C_4_ photosynthesis in grasses": OG0020354_tree.txt

```
(Leersia_perrieri_LPERR08G14010:0.128339,((Stipagrostis_hirtigluma_H_Shi_ptg000016l_001211.1:0.148237,(Eragrostis_curvula_EJB05_39263:0.140272,(Eleusine_coracana_ELECO.r07.4BG0334800:0.0342764,Eleusine_coracana_ELECO.r07.4AG0303900:0.00623711)n4:0.164075)n3:0.238192)n2:0.0696659,(Panicum_virgatum_Pavir.7KG341900:0.147373,((Echinocloa_haploclada_eh_chr9.2658:0.181206,(Dichantelium_oligosantes_H_DolKV775787.1000013.1:0.0709841,(ASEM_AUS1_H_AUS1CM014276.1001414.1:0.0278136,ASEM_RSA5_H_RSA5chrom7001508.1:0.0195036)n9:0.0846317)n8:0.0383102)n7:0.0124563,((Echinocloa_haploclada_eh_chr9.2659:0.0831955,(((Digitaria_exilis_H_Dex7A-001125.1:0.0211356,Digitaria_exilis_H_Dex7B-001171.1:0.0122115)n14:0.0445343,(Digitaria_exilis_H_Dex7B-001160.1:0.169682,Digitaria_exilis_H_Dex7B-001158.1:0.0433584)n15:0.0246964)n13:0.0683723,(Cenchrus_americanus_H_CamCM007984.2002699.1:0.0845636,Urochloa_fusta_Urofu.7G277200:0.113997)n16:0.0277196)n12:0.0110316)n11:0.0664655,(ASEM_AUS1_H_AUS1CM014276.1001415.1:0.106388,(Digitaria_exilis_H_Dex7B-001157.1:0.0516536,Digitaria_radicosa_Dra07G0191500:0.0591465)n18:0.0618891)n17:0.0130704)n10:0.00145226)n6:0.0319755)n5:0.00355283)n1:0.128339)n0;
```
