## Supplementary Dataset S1 for "Gene turnover and contingency facilitated the repeated evolution of C_4_ photosynthesis in grasses": OG0020355_tree.txt

```
(Stipagrostis_hirtigluma_H_Shi_ptg000016l_001257.1:0.097789,((Eleusine_coracana_ELECO.r07.4AG0303280:0.104785,(Eragrostis_curvula_EJB05_39683:0.111794,Eragrostis_curvula_EJB05_39759:0.0155348)n3:0.0965397)n2:0.0814129,(Chasmanthium_laxum_Chala.06G240300:0.165483,(((Panicum_virgatum_Pavir.7KG394200:0.133007,Setaria_viridis_SEVIR_7G257100v2:0.0964147)n7:0.134464,((((ASEM_AUS1_H_AUS1CM014276.1001457.1:0.019492,(ASEM_RSA5_H_RSA5chrom7001566.1:0.0222883,ASEM_RSA5_H_RSA5chrom7001569.1:0.00827797)n12:0.00790103)n11:0.0195303,(ASEM_AUS1_H_AUS1CM014278.1005546.1:0.011033,(ASEM_RSA5_H_RSA5chrom7001572.1:0.140488,ASEM_RSA5_H_RSA5chrom7001571.1:0.0266417)n14:0.00296019)n13:0.0137155)n10:0.11661,(Cenchrus_americanus_H_CamCM007984.2002309.1:0.11614,Urochloa_fusta_Urofu.7G285800:0.15881)n15:0.056866)n9:0.0367251,(Cenchrus_americanus_H_CamCM007984.2002322.1:0.286538,Urochloa_fusta_Urofu.7G285900:0.109526)n16:0.124322)n8:0.0138136)n6:0.127127,(Dichantelium_oligosantes_H_DolKV776553.1000001.1:0.117561,(Panicum_hallii_Pahal.7G298600:0.1053,Digitaria_exilis_H_Dex7A-001159.1:0.194553)n18:0.0385693)n17:0.0326576)n5:0.020528)n4:0.0464457)n1:0.097789)n0;
```
