## Supplementary Dataset S1 for "Gene turnover and contingency facilitated the repeated evolution of C_4_ photosynthesis in grasses": OG0020356_tree.txt

```
((Aristida_adscensionis_H_Aadptg000072l000273.1:0.203006,Stipagrostis_hirtigluma_H_Shi_ptg000016l_001485.1:0.159067)n1:0.0452525,((Phragmites_australis_Phragmites_australis_PaChr11_474056_475630_evm.model.PaChr11.46_1_CDS_4362377418_26559:0.249559,Chasmanthium_laxum_Chala.06G287300:0.210931)n3:0.123566,(Eleusine_coracana_ELECO.r07.4AG0298680:0.545893,(Cenchrus_americanus_H_CamCM007982.2000601.1:0.180605,((Zea_mays_Zm00001eb434260:0.22966,(((Setaria_viridis_SEVIR_3G008300v2:0.121001,(Panicum_hallii_Pahal.7G345400:0.0914403,(Panicum_virgatum_Pavir.7NG419800:0.134938,(Panicum_virgatum_Pavir.7KG126800:0.0965226,Panicum_virgatum_Pavir.7KG365600:0.111781)n13:0.100753)n12:0.0450383)n11:0.0953171)n10:0.037015,(ASEM_AUS1_H_AUS1CM014276.1001757.1:0.18367,(Dichantelium_oligosantes_H_DolKV774370.1000007.1:0.19385,Echinocloa_haploclada_eh_chr9.3231:0.2188)n15:0.0651866)n14:0.0470869)n9:0.0408575,(Panicum_virgatum_Pavir.3KG082900:0.239612,Sorghum_bicolor_SORBI_3006G275300:0.128549)n16:0.0842953)n8:0.00936614)n7:0.16264,(Digitaria_radicosa_Dra07G0238100:0.167885,(Digitaria_exilis_H_Dex7A-001388.1:0.0380686,Digitaria_exilis_H_Dex7B-001430.1:0.00386204)n18:0.218166)n17:0.154062)n6:0.0355956)n5:0.0376993)n4:0.0707314)n2:0.0452525)n0;
```
