## Supplementary Dataset S1 for "Gene turnover and contingency facilitated the repeated evolution of C_4_ photosynthesis in grasses": OG0020357_tree.txt

```
(Leersia_perrieri_LPERR06G03670:0.305789,(((Panicum_hallii_Pahal.3G009500:0.00729987,Panicum_hallii_Pahal.8G010500:0.00869422)n3:0.0458209,(Panicum_virgatum_Pavir.3NG250000:0.0798088,(Panicum_virgatum_Pavir.8KG126100:0,Panicum_virgatum_Pavir.8KG023800:0)n5:0.0341162)n4:0.0235481)n2:0.0460229,(((Digitaria_exilis_H_Dex8B-002107.1:0.043619,(Digitaria_exilis_H_Dex3B-004304.1:0.00421261,(Digitaria_exilis_H_Dex3A-004300.1:0.0474286,Digitaria_exilis_H_Dex8A-002257.1:0.0037447)n10:0.00189949)n9:0.00726568)n8:0.090087,(Digitaria_radicosa_Dra03G0007900:0.0611984,Digitaria_radicosa_Dra08G0007600:0.0478468)n11:0.024048)n7:0.0587327,(((Urochloa_fusta_Urofu.8G007300:0.0274307,Urochloa_fusta_Urofu.3G032300:0.0913795)n14:0.165298,(Echinocloa_haploclada_eh_chr5.338:0.132161,(ASEM_AUS1_H_AUS1CM014277.1003674.1:0.0351437,(ASEM_RSA5_H_RSA5chrom3002785.1:0.0267938,ASEM_RSA5_H_RSA5chrom3002799.1:0.0120815)n17:0.0197731)n16:0.101371)n15:0.0346447)n13:0.0286405,(Setaria_viridis_SEVIR_8G010900v2:0.0555392,Cenchrus_americanus_H_CamCM007982.2002735.1:0.126806)n18:0.0229389)n12:0.0272314)n6:0.0322438)n1:0.305789)n0;
```
