## Supplementary Dataset S1 for "Gene turnover and contingency facilitated the repeated evolution of C_4_ photosynthesis in grasses": OG0020358_tree.txt

```
(Stipagrostis_hirtigluma_H_Shi_ptg000038l_001155.1:0.101432,((Eleusine_coracana_ELECO.r07.2AG0119030:0.21687,Eragrostis_curvula_EJB05_23048:0.238308)n2:0.106864,(Phragmites_australis_Phragmites_australis_PaChr21_2991468_2992310_evm.model.PaChr21.229_1_CDS_4362427807_22525:0.163754,(Chasmanthium_laxum_Chala.09G146400:0.157659,(Sorghum_bicolor_SORBI_3005G049100:0.232114,(Dichantelium_oligosantes_H_DolKV778165.1000012.1:0.172174,(((Digitaria_radicosa_Dra02G0050300:0.109934,(Digitaria_exilis_H_Dex8A-002051.1:0.0507622,Digitaria_exilis_H_Dex8B-001930.1:0.0347127)n10:0.0500057)n9:0.105075,(Urochloa_fusta_Urofu.8G039800:0.140773,(Cenchrus_americanus_H_CamCM007985.2001595.1:0.134329,Setaria_viridis_SEVIR_8G045100v2:0.055225)n12:0.0506751)n11:0.0277606)n8:0.0180427,((Echinocloa_haploclada_eh_chr4.271:0.169062,(ASEM_AUS1_H_AUS1CM014277.1003394.1:0.0305276,ASEM_RSA5_H_RSA5chrom8003104.1:0.026956)n15:0.135132)n14:0.0460305,(Panicum_hallii_Pahal.8G040900:0.0534555,(Panicum_virgatum_Pavir.8KG053200:0.0470277,(Panicum_virgatum_Pavir.8NG043800:0.0379787,Panicum_virgatum_Pavir.2NG282800:0.339011)n18:0.0112657)n17:0.00125174)n16:0.0173225)n13:0.0205572)n7:0.0346513)n6:0.0844011)n5:0.0847282)n4:0.04733)n3:0.0509012)n1:0.101432)n0;
```
