## Supplementary Dataset S1 for "Gene turnover and contingency facilitated the repeated evolution of C_4_ photosynthesis in grasses": OG0020359_tree.txt

```
(Ananas_comosus_H_Ananas_contig18_000091.1:0.277475,(Olyra_latifolia_Ola015011:0.143252,((Ampelocalamus_luodianensis_Alu11Cg03290.1:0.173493,Dendrocalamus_sinicus_Dendrocalamus_sinicus_DsiCtg00313c_85394_88402_DsiCtg00313cg00030.1_1_CDS_4147850566_22495:0.0636498)n3:0.0471468,((Eragrostis_curvula_EJB05_28693:0.182291,Aristida_adscensionis_H_Aadptg000039l000235.1:0.127378)n5:0.0215322,((Phragmites_australis_Phragmites_australis_PaChr21_3787410_3790445_evm.model.PaChr21.269_1_CDS_4362427895_17067:0.108853,Chasmanthium_laxum_Chala.09G138000:0.0841737)n7:0.0223028,((Sorghum_bicolor_SORBI_3005G062300:0.0699126,Zea_mays_Zm00001eb201170:0.0991205)n9:0.087461,((Dichantelium_oligosantes_H_DolKV781141.1000002.1:0.0761025,(ASEM_AUS1_H_AUS1CM014277.1003253.1:0.0203301,ASEM_RSA5_H_RSA5chrom8000279.1:0.0151264)n12:0.0553672)n11:0.0125101,((Echinocloa_haploclada_eh_chr6.6:0.23091,Echinocloa_haploclada_eh_chr4.474:0.053687)n14:0.0748017,((Digitaria_exilis_H_Dex2A-003407.1:0.0140953,Digitaria_exilis_H_Dex2B-003361.1:0.0186374)n16:0.107538,(Panicum_hallii_Pahal.8G050400:0.0414633,(Panicum_virgatum_Pavir.J715500:0.0723782,Panicum_virgatum_Pavir.8NG070700:0.0323777)n18:0.0192458)n17:0.033193)n15:0.0128944)n13:0.00930285)n10:0.0428899)n8:0.0266181)n6:0.0244078)n4:0.0465123)n2:0.0484688)n1:0.277475)n0;
```
