## Supplementary Dataset S1 for "Gene turnover and contingency facilitated the repeated evolution of C_4_ photosynthesis in grasses": OG0020360_tree.txt

```
(Pharus_latifolius_Phala.07G194900:0.182342,(Eragrostis_curvula_EJB05_05718:0.0898677,(Chasmanthium_laxum_Chala.03G145800:0.105808,(Sorghum_bicolor_SORBI_3003G411300:0.130755,((Echinocloa_haploclada_eh_chr1.1625:0.0692714,((Digitaria_exilis_H_Dex9A-000807.1:0,Digitaria_exilis_H_Dex9B-004924.1:0)n7:0.114562,(((Cenchrus_americanus_H_CamCM007983.2004701.1:0.0505395,Setaria_viridis_SEVIR_9G168600v2:0.0426561)n10:0.0239689,Urochloa_fusta_Urofu.9G174300:0.115725)n9:0.00735823,(((Digitaria_exilis_H_Dex9A-000808.1:0,Digitaria_exilis_H_Dex9B-004925.1:0)n13:0.0201299,Digitaria_exilis_H_DexUA-002634.1:0.00760456)n12:0.0291818,Digitaria_radicosa_Dra09G0193200:0.0379746)n11:0.0313611)n8:0.00610329)n6:0.000678144)n5:0.0147332,(Dichantelium_oligosantes_H_DolKV769072.1000003.1:0.0479342,((ASEM_AUS1_H_AUS1CM014278.1005449.1:0.0275142,ASEM_RSA5_H_RSA5chrom9004091.1:0.0200679)n16:0.00583732,(ASEM_RSA5_H_RSA5chrom9004096.1:0.0602911,(ASEM_AUS1_H_AUS1CM014277.1001037.1:0.0652884,ASEM_AUS1_H_AUS1CM014277.1001038.1:0.0355621)n18:0.00395134)n17:0.00533102)n15:0.0410786)n14:0.00734686)n4:0.0198981)n3:0.0288954)n2:0.0276454)n1:0.182342)n0;
```
