## Supplementary Dataset S1 for "Gene turnover and contingency facilitated the repeated evolution of C_4_ photosynthesis in grasses": OG0020361_tree.txt

```
(Chasmanthium_laxum_Chala.09G077500:0.0561235,((Sorghum_bicolor_SORBI_3K028300:0,Sorghum_bicolor_SORBI_3005G151900:0)n2:0.160642,(((Cenchrus_americanus_H_CamCM007982.2000576.1:0.167851,(ASEM_AUS1_H_AUS1CM014277.1001172.1:0.0612191,((ASEM_RSA5_H_RSA5chrom5005270.1:0,ASEM_RSA5_H_RSA5chrom5005268.1:0)n8:6e-09,ASEM_RSA5_H_RSA5chrom1000760.1:0.00686583)n7:0.0459375)n6:0.109702)n5:0.0293231,Urochloa_fusta_Urofu.8G154600:0.199142)n4:0.0203355,(Urochloa_fusta_Urofu.5G394600:0.159838,((Dichantelium_oligosantes_H_DolKV775418.1000001.1:0.120433,((ASEM_RSA5_H_RSA5chrom5005269.1:0.00190041,(ASEM_RSA5_H_RSA5chrom7002368.1:5e-09,(ASEM_RSA5_H_RSA5chrom5005267.1:5e-09,ASEM_RSA5_H_RSA5chrom1000759.1:0.00771183)n15:0.000708278)n14:1.2409e-05)n13:0.147222,(ASEM_RSA5_H_RSA5chrom8002295.1:0.053594,ASEM_AUS1_H_AUS1CM014277.1001174.1:0.0551083)n16:0.098987)n12:0.0109986)n11:0.0283273,(Cenchrus_americanus_H_CamCM007982.2000578.1:0.125957,(Setaria_viridis_SEVIR_8G161800v2:0.0596292,Setaria_viridis_SEVIR_8G162200v2:0.0437049)n18:0.0294103)n17:0.0597583)n10:0.0179243)n9:0.0797521)n3:0.0228925)n1:0.0561235)n0;
```
