## Supplementary Dataset S1 for "Gene turnover and contingency facilitated the repeated evolution of C_4_ photosynthesis in grasses": OG0020362_tree.txt

```
((Brachypodium_distachyon_BRADI_2g36631v3:0.278936,Brachypodium_distachyon_BRADI_2g36571v3:0.2768)n1:0.12126,((Eleusine_coracana_ELECO.r07.7AG0571290:0.432733,Echinocloa_haploclada_eh_chr5.4672:0.252111)n3:0.0735774,((Dichantelium_oligosantes_H_DolKV771356.1000004.1:0.186152,(Setaria_viridis_SEVIR_3G092650v2:0.0785421,(Digitaria_radicosa_Dra08G0042400:0.294393,((Digitaria_exilis_H_Dex8A-000753.1:0.111583,Digitaria_exilis_H_Dex8A-000755.1:0.144435)n9:0.0727148,((Digitaria_exilis_H_Dex8A-000751.1:0.136291,(Digitaria_exilis_H_Dex8A-001479.1:0.047017,Digitaria_exilis_H_Dex8B-001416.1:0.0454039)n12:0.0649728)n11:0.0207891,Digitaria_exilis_H_Dex8A-000750.1:0.0565443)n10:0.00565443)n8:0.00062827)n7:0.0590304)n6:0.0208687)n5:0.0190258,((Urochloa_fusta_Urofu.9G258000:0.57042,(Panicum_virgatum_Pavir.5KG155600:0.555906,Panicum_virgatum_Pavir.2KG369700:0.485507)n15:0.0539453)n14:0.132534,(ASEM_AUS1_H_AUS1CM014277.1002480.1:0.119819,(Urochloa_fusta_Urofu.8G166200:0.0814209,(Panicum_virgatum_Pavir.7KG120600:0.0331325,Panicum_virgatum_Pavir.2NG371600:0.0230083)n18:0.0421077)n17:0.0215907)n16:0.0645783)n13:0.00717537)n4:0.112256)n2:0.0947973)n0;
```
