## Supplementary Dataset S1 for "Gene turnover and contingency facilitated the repeated evolution of C_4_ photosynthesis in grasses": OG0020363_tree.txt

```
((Stipagrostis_hirtigluma_H_Shi_ptg000005l_000098.1:0.00393019,Stipagrostis_hirtigluma_H_Shi_ptg000016l_002819.1:0.00237497)n1:0.0918092,((Chasmanthium_laxum_Chala.10G010900:0.0351384,((Sorghum_bicolor_SORBI_3002G098450:0.162372,Urochloa_fusta_Urofu.2G017300:0.0793849)n5:0.0350545,(Sorghum_bicolor_SORBI_3002G098400:0.115099,((ASEM_RSA5_H_RSA5chrom2003561.1:0.00195959,ASEM_RSA5_H_RSA5chrom2003558.1:0.0074282)n8:0.0700687,((Setaria_viridis_SEVIR_2G021300v2:0.0485031,(Panicum_virgatum_Pavir.2KG022600:0.0278606,Panicum_virgatum_Pavir.2NG190600:0.0284602)n11:0.0401359)n10:0.0100184,(Urochloa_fusta_Urofu.2G017400:0.0433186,(Digitaria_radicosa_Dra09G0405500:0.035129,(Digitaria_exilis_H_Dex2A-004418.1:0.0134033,Digitaria_exilis_H_Dex2B-004312.1:0.00881691)n14:0.0354878)n13:0.0321175)n12:0.00864812)n9:0.00907064)n7:0.0331428)n6:0.0167147)n4:0.0163697)n3:0.0146314,(Chasmanthium_laxum_Chala.10G010800:0.080989,(ASEM_AUS1_H_AUS1CM014277.1001288.1:0.0246601,(ASEM_RSA5_H_RSA5chrom8001073.1:0.054932,(ASEM_RSA5_H_RSA5chrom8001070.1:0.0146932,ASEM_RSA5_H_RSA5chrom8001071.1:0.0110232)n18:0.0116483)n17:0.00129426)n16:0.0383041)n15:0.00425601)n2:0.0918092)n0;
```
