## Supplementary Dataset S1 for "Gene turnover and contingency facilitated the repeated evolution of C_4_ photosynthesis in grasses": OG0020364_tree.txt

```
((Oryza_sativa_LOC_Os04g26260:0.0643421,(Oryza_sativa_LOC_Os04g25140:0.00482873,Oryza_sativa_LOC_Os04g26240:0.00315479)n2:0.0613582)n1:0.0397655,(Chasmanthium_laxum_Chala.09G050500:0.0992421,(((Eleusine_coracana_ELECO.r07.9BG0709140:0.142334,(Eragrostis_curvula_EJB05_54196:0.00388113,Eragrostis_curvula_EJB05_27635:0.00307341)n7:0.124769)n6:0.0519804,(Aristida_adscensionis_H_Aadptg000092l000043.1:0.14476,Stipagrostis_hirtigluma_H_Shi_ptg000013l_000082.1:0.123891)n8:0.0422353)n5:0.00469281,(((Dichantelium_oligosantes_H_DolKV777354.1000010.1:0.0860032,Dichantelium_oligosantes_H_DolKV777354.1000011.1:0.0890206)n11:0.0277924,((ASEM_AUS1_H_AUS1CM014277.1002408.1:0.0307948,ASEM_RSA5_H_RSA5chrom8002142.1:0.0170357)n13:0.0798328,(Setaria_viridis_SEVIR_8G181400v2:0.06506,Echinocloa_haploclada_eh_chr4.2050:0.0836237)n14:0.00432351)n12:0.0138741)n10:0.0166693,(Eleusine_coracana_ELECO.r07.9AG0683380:0.356513,((ASEM_AUS1_H_AUS1CM014277.1002405.1:0.169084,Dichantelium_oligosantes_H_DolKV777354.1000006.1:0.137652)n17:0.0354827,(Stipagrostis_hirtigluma_H_Shi_ptg000013l_000086.1:0.185044,Stipagrostis_hirtigluma_H_Shi_ptg000013l_000079.1:0.172104)n18:0.0191227)n16:0.0424708)n15:0.0201452)n9:0.00223835)n4:0.0337514)n3:0.00375016)n0;
```
