## Supplementary Dataset S1 for "Gene turnover and contingency facilitated the repeated evolution of C_4_ photosynthesis in grasses": OG0020365_tree.txt

```
(((((Digitaria_exilis_H_Dex9A-004430.1:0.0105841,Digitaria_exilis_H_Dex9B-004295.1:0.0298595)n4:0.134179,(Dichantelium_oligosantes_H_DolKV777790.1000003.1:0.0918627,(ASEM_AUS1_H_AUS1CM014278.1005974.1:0.0272994,ASEM_RSA5_H_RSA5chrom9004558.1:0.0122013)n6:0.101965)n5:0.0256355)n3:0.0231335,(Echinocloa_haploclada_eh_chr1.2468:0.130679,(Sorghum_bicolor_SORBI_3001G243666:0.223747,Zea_mays_Zm00001eb047790:0.110369)n8:0.115608)n7:0.02381)n2:0.0593347,(((Urochloa_fusta_Urofu.9G262300:0.2075,(Panicum_hallii_Pahal.9G244600:0.140912,(Panicum_virgatum_Pavir.9KG196200:0.0836877,Panicum_virgatum_Pavir.9NG316500:0.0586838)n13:0.0411634)n12:0.0571674)n11:0.0493084,((Cenchrus_americanus_H_CamCM007983.2004262.1:0.30331,Cenchrus_americanus_H_CamCM007983.2004259.1:0.0718826)n15:0.0649355,Setaria_viridis_SEVIR_9G248000v2:0.0732476)n14:0.0160104)n10:0.0638703,Chasmanthium_laxum_Chala.03G087500:0.10117)n9:0.03788)n1:0.0235406,((Aristida_adscensionis_H_Aadptg000025l000433.1:0.247117,(Phragmites_australis_Phragmites_australis_PaChr18_17868513_17869761_evm.model.PaChr18.552_1_CDS_4362408641_32541:0.133971,Phragmites_australis_Phragmites_australis_PaChr25_12365313_12369149_evm.model.PaChr25.385_1_CDS_4362438503_18364:0.143346)n18:0.0159274)n17:0.0294744,Stipagrostis_hirtigluma_H_Shi_ptg000025l_000245.1:0.209831)n16:0.0235406)n0;
```
