## Supplementary Dataset S1 for "Gene turnover and contingency facilitated the repeated evolution of C_4_ photosynthesis in grasses": OG0020366_tree.txt

```
(Olyra_latifolia_Ola038572:0.171201,((Phragmites_australis_Phragmites_australis_PaChr25_12642322_12643203_evm.model.PaChr25.407_1_CDS_4362438553_39389:0.111863,(Aristida_adscensionis_H_Aadptg000081l000058.1:0.0991115,Stipagrostis_hirtigluma_H_Shi_ptg000025l_000116.1:0.125184)n3:0.0624988)n2:0.0294002,(Chasmanthium_laxum_Chala.03G083500:0.152816,(Sorghum_bicolor_SORBI_3001G239100:0.12707,((Dichantelium_oligosantes_H_DolKV782029.1000002.1:0.0717906,(ASEM_AUS1_H_AUS1CM014278.1000432.1:0.0143516,ASEM_RSA5_H_RSA5chrom9004548.1:0.0145197)n8:0.0780977)n7:0.0121381,(((Urochloa_fusta_Urofu.9G256600:0.0752064,Setaria_viridis_SEVIR_9G243300v2:0.0437955)n11:0.0214607,(Echinocloa_haploclada_eh_chr1.2414:0.0865351,((Digitaria_radicosa_Dra09G0132200:0.0546855,(Digitaria_exilis_H_Dex9A-004471.1:0.0120838,Digitaria_exilis_H_Dex9B-004336.1:0.00874973)n15:0.0575177)n14:0.0218135,(Echinocloa_haploclada_eh_chr5.2115:0.825609,Cenchrus_americanus_H_CamCM007983.2004309.1:0.0265299)n16:0.0270932)n13:0.0065012)n12:0.000722355)n10:0.0146988,(Panicum_hallii_Pahal.9G240700:0.0291237,(Panicum_virgatum_Pavir.9KG205100:0.0307178,Panicum_virgatum_Pavir.9NG322600:0.0410811)n18:0.015919)n17:0.0235978)n9:0.0117934)n6:0.0399429)n5:0.0396009)n4:0.0335711)n1:0.171201)n0;
```
