## Supplementary Dataset S1 for "Gene turnover and contingency facilitated the repeated evolution of C_4_ photosynthesis in grasses": OG0020367_tree.txt

```
(Oryza_sativa_LOC_Os03g43790:0.26436,(((Phragmites_australis_Phragmites_australis_PaChr4_33421360_33421932_evm.model.PaChr4.1653_1_CDS_4362452829_11672:0.150829,Chasmanthium_laxum_Chala.03G155200:0.150007)n3:0.0514665,((Aristida_adscensionis_H_Aadptg000018l000091.1:0.22511,Stipagrostis_hirtigluma_H_Shi_ptg000037l_001048.1:0.17879)n5:0.0668706,(Eleusine_coracana_ELECO.r07.3AG0224690:0.254023,Eragrostis_curvula_EJB05_52268:0.160851)n6:0.103705)n4:0.0217091)n2:0.0416344,((ASEM_AUS1_H_AUS1CM014278.1000945.1:0.121774,(Digitaria_exilis_H_Dex9B-000628.1:0.233995,Digitaria_radicosa_Dra09G0200800:0.0905653)n9:0.0711679)n8:0.0434833,((Urochloa_fusta_Urofu.9G164000:0.113634,(Cenchrus_americanus_H_CamCM007983.2004757.1:0.0770788,Setaria_viridis_SEVIR_9G159100v2:0.0523805)n12:0.057014)n11:0.039078,((Echinocloa_haploclada_eh_chr1.1514:0.048794,(Echinocloa_haploclada_eh_chr3.3498:0.0732956,Echinocloa_haploclada_eh_chr8.2162:0.0832178)n15:0.18501)n14:0.11255,(Panicum_hallii_Pahal.9G157900:0.0601537,(Panicum_virgatum_Pavir.9NG174100:0.0476001,(Panicum_virgatum_Pavir.9KG058200:0.00747424,Panicum_virgatum_Pavir.9KG076500:0.0184067)n18:0.0353909)n17:0.0255123)n16:0.0699356)n13:0.0234215)n10:0.023634)n7:0.0657)n1:0.26436)n0;
```
