## Supplementary Dataset S1 for "Gene turnover and contingency facilitated the repeated evolution of C_4_ photosynthesis in grasses": OG0020368_tree.txt

```
(Pharus_latifolius_Phala.01G128900:0.0671702,((Echinocloa_haploclada_eh_chr1.1278:0.108919,(Panicum_hallii_Pahal.9G136800:0.022353,(Panicum_virgatum_Pavir.9NG093200:0.036733,Panicum_virgatum_Pavir.9KG051500:0.103833)n4:0.011537)n3:0.00890117)n2:0.03552,(Setaria_viridis_SEVIR_9G139600v2:0.0304353,(((Dichantelium_oligosantes_H_DolKV776909.1000004.1:0.0226274,(ASEM_AUS1_H_AUS1CM014278.1001026.1:0.0228034,ASEM_RSA5_H_RSA5chrom9002443.1:5e-09)n9:0.0151522)n8:0.00734426,(ASEM_RSA5_H_RSA5chrom9002445.1:0.0139971,Dichantelium_oligosantes_H_DolKV779653.1000005.1:0.287982)n10:0.0088753)n7:0.00823721,(Urochloa_fusta_Urofu.9G140700:0.0708762,(((Digitaria_exilis_H_Dex9A-004988.1:0,Digitaria_exilis_H_Dex9B-000735.1:0)n14:0.0238548,Digitaria_exilis_H_DexUA-000102.1:0.0238803)n13:0.0231912,((Sorghum_bicolor_SORBI_3001G139001:0.129902,Chasmanthium_laxum_Chala.03G175200:0.00736667)n16:0.0531686,(Stipagrostis_hirtigluma_H_Shi_ptg000037l_001147.1:0.0580781,(Aristida_adscensionis_H_Aadptg000018l000197.1:0.0157645,Phragmites_australis_Phragmites_australis_PaChr3_38448915_38451476_evm.model.PaChr3.2006_1_CDS_4362445049_10382:0.0157423)n18:0.00785229)n17:0.00774645)n15:0.059253)n12:0.029651)n11:5e-09)n6:0.0380626)n5:0.0404814)n1:0.0671702)n0;
```
