## Supplementary Dataset S1 for "Gene turnover and contingency facilitated the repeated evolution of C_4_ photosynthesis in grasses": OG0020369_tree.txt

```
(Stipagrostis_hirtigluma_H_Shi_ptg000037l_000405.1:0.12023,(Chasmanthium_laxum_Chala.03G230600:0.149126,((Phragmites_australis_Phragmites_australis_PaChr4_44094927_44095993_evm.model.PaChr4.2205_1_CDS_4362454057_18413:0.135494,Phragmites_australis_Phragmites_australis_PaChr3_45050071_45050931_evm.model.PaChr3.2472_1_CDS_4362446083_20492:0.117867)n3:0.0321139,(Eragrostis_curvula_EJB05_04262:0.295277,((Sorghum_bicolor_SORBI_3001G074601:0.0992705,Zea_mays_Zm00001eb058960:0.152481)n6:0.100613,(((Digitaria_radicosa_Dra09G0061100:0.0759479,(Digitaria_exilis_H_Dex9A-000339.1:0.0314306,Digitaria_exilis_H_Dex9B-000345.1:0.0276756)n10:0.0445823)n9:0.0488145,(Urochloa_fusta_Urofu.9G071900:0.086585,(Cenchrus_americanus_H_CamCM007983.2000249.1:0.0894385,Setaria_viridis_SEVIR_9G073000v2:0.0503329)n12:0.0542466)n11:0.0179061)n8:0.0614981,(Echinocloa_haploclada_eh_chr1.645:0.104696,((ASEM_AUS1_H_AUS1CM014278.1004968.1:0.0546057,ASEM_RSA5_H_RSA5chrom9002980.1:0.032198)n15:0.070901,(Panicum_hallii_Pahal.9G070200:0.0592769,((Panicum_virgatum_Pavir.J434800:0,Panicum_virgatum_Pavir.7KG045800:0)n18:5e-09,Panicum_virgatum_Pavir.1KG443300:5e-09)n17:0.0564808)n16:0.0427283)n14:0.0106373)n13:0.0131144)n7:0.0228117)n5:0.05898)n4:0.0446024)n2:0.0218862)n1:0.12023)n0;
```
