## Supplementary Dataset S1 for "Gene turnover and contingency facilitated the repeated evolution of C_4_ photosynthesis in grasses": OG0020370_tree.txt

```
(Sorghum_bicolor_SORBI_3001G040900:0.192315,((Echinocloa_haploclada_eh_chr1.350:0.16673,(Panicum_hallii_Pahal.9G037900:0.0486512,(Panicum_virgatum_Pavir.J755500:0.0490328,(Panicum_virgatum_Pavir.9NG278800:0,Panicum_virgatum_Pavir.2NG199200:0)n5:0.0439798)n4:0.0248858)n3:0.0877982)n2:0.0221378,(((((Digitaria_exilis_H_Dex9B-005355.1:0,Digitaria_exilis_H_DexUA-003613.1:0)n10:0.0140242,Digitaria_exilis_H_Dex9A-005486.1:0.0239184)n9:0.0809737,((Digitaria_radicosa_Dra02G0071700:0.101267,(Digitaria_exilis_H_Dex9A-003142.1:0.0442577,Digitaria_exilis_H_Dex9B-003157.1:0.0128761)n13:0.092137)n12:0.0320744,(Digitaria_radicosa_Dra09G0033100:0.122912,(Digitaria_exilis_H_Dex9A-000184.1:0.0290907,Digitaria_exilis_H_Dex9B-000184.1:0.0318988)n15:0.0729369)n14:0.0081041)n11:0.0301806)n8:0.075444,(Urochloa_fusta_Urofu.9G038100:0.214365,(Cenchrus_americanus_H_CamCM007983.2000069.1:0.113677,Setaria_viridis_SEVIR_9G039900v2:0.0637919)n17:0.0808052)n16:0.0366698)n7:0.0312557,(ASEM_AUS1_H_AUS1CM014278.1004789.1:0.0222395,ASEM_RSA5_H_RSA5chrom9002815.1:0.0137968)n18:0.0986141)n6:0.0181765)n1:0.192315)n0;
```
