## Supplementary Dataset S1 for "Gene turnover and contingency facilitated the repeated evolution of C_4_ photosynthesis in grasses": OG0020371_tree.txt

```
(Aristida_adscensionis_H_Aadptg000008l001200.1:0.167212,((Phragmites_australis_Phragmites_australis_PaChr18_26479226_26480074_evm.model.PaChr18.1092_1_CDS_4362407451_41811:0.130064,(Eragrostis_curvula_EJB05_55826:0.0906643,(Eleusine_coracana_ELECO.r07.2AG0117120:0.0128604,Eleusine_coracana_ELECO.r07.2BG0170790:0.0337366)n4:0.114526)n3:0.0651273)n2:0.0271974,((Sorghum_bicolor_SORBI_3001G293900:0.0960375,Zea_mays_Zm00001eb023940:0.1848)n6:0.21118,((Panicum_hallii_Pahal.9G380400:0.0433386,(Panicum_virgatum_Pavir.9NG458600:0.0483689,Panicum_virgatum_Pavir.9NG458300:0.0350917)n9:0.0217891)n8:0.0894763,(((Digitaria_exilis_H_Dex9A-001525.1:0.0327663,Digitaria_exilis_H_Dex9B-001516.1:0.0288999)n12:0.139126,(((ASEM_AUS1_H_AUS1CM014278.1001804.1:0.028058,ASEM_RSA5_H_RSA5chrom9005005.1:0.0318526)n15:0.082335,(Dichantelium_oligosantes_H_DolKV780932.1000005.1:0.175602,Echinocloa_haploclada_eh_chr1.3248:0.145484)n16:0.0353709)n14:0.0206131,Dichantelium_oligosantes_H_DolKV780932.1000006.1:0.143489)n13:0.0159432)n11:0.0444956,(Urochloa_fusta_Urofu.9G339100:0.130889,(Cenchrus_americanus_H_CamCM007986.2000891.1:0.0994922,Setaria_viridis_SEVIR_9G323300v2:0.0408028)n18:0.046648)n17:0.051272)n10:0.0375716)n7:0.0712261)n5:0.0931698)n1:0.167212)n0;
```
