## Supplementary Dataset S1 for "Gene turnover and contingency facilitated the repeated evolution of C_4_ photosynthesis in grasses": OG0020372_tree.txt

```
(Streptochaeta_angustifolia_strangu_015423:0.251035,(Dendrocalamus_sinicus_Dendrocalamus_sinicus_Dsi03A_51110805_51117002_Dsi03Ag21420.1_-1_CDS_4147733146_46310:0.297234,(((Aristida_adscensionis_H_Aadptg000010l000623.1:0.230625,(Stipagrostis_hirtigluma_H_Shi_ptg000006l_000271.1:0.0137785,Stipagrostis_hirtigluma_H_Shi_ptg000017l_001329.1:0.0253758)n5:0.0541126)n4:0.0550679,(Phragmites_australis_Phragmites_australis_PaChr4_3711171_3711911_evm.model.PaChr4.341_1_CDS_4362455279_22616:0.0875344,Chasmanthium_laxum_Chala.04G207000:0.0889145)n6:0.0253487)n3:0.0168341,((Eleusine_coracana_ELECO.r07.3AG0234910:0.194939,Eragrostis_curvula_EJB05_07923:0.18155)n8:0.108087,(Sorghum_bicolor_SORBI_3001G494150:0.305049,(Dichantelium_oligosantes_H_DolKV775718.1000002.1:0.167461,(((Panicum_hallii_Pahal.9G593500:0.0479208,Panicum_virgatum_Pavir.9NG735600:0.149374)n13:0.0932939,((Digitaria_exilis_H_Dex9A-002983.1:0.0276299,Digitaria_exilis_H_Dex9B-003000.1:0.0213645)n15:0.201732,(Urochloa_fusta_Urofu.9G559000:0.175655,Echinocloa_haploclada_eh_chr1.5204:0.135581)n16:0.0347346)n14:0.0243144)n12:0.0357457,(Cenchrus_americanus_H_CamCM007986.2002487.1:0.207634,(ASEM_AUS1_H_AUS1CM014278.1004467.1:0.0122164,ASEM_RSA5_H_RSA5chrom9006331.1:0.0139361)n18:0.14471)n17:0.0237141)n11:0.0519366)n10:0.0542197)n9:0.126304)n7:0.0300619)n2:0.197835)n1:0.251035)n0;
```
