## Supplementary Dataset S1 for "Gene turnover and contingency facilitated the repeated evolution of C_4_ photosynthesis in grasses": OG0020373_tree.txt

```
((Oryza_sativa_LOC_Os03g01740:0.143582,Leersia_perrieri_LPERR03G00600:0.240073)n1:0.0873468,((Phragmites_australis_Phragmites_australis_PaChr4_606343_607151_evm.model.PaChr4.39_1_CDS_4362455385_24716:0.172726,(Eleusine_coracana_ELECO.r07.3BG0297400:0.251552,(Aristida_adscensionis_H_Aadptg000064l000098.1:0.207831,(Stipagrostis_hirtigluma_H_Shi_ptg000017l_001087.1:0.0136503,Stipagrostis_hirtigluma_H_Shi_ptg000021l_001135.1:0.0234471)n6:0.0703533)n5:0.0932317)n4:0.0575666)n3:0.0325997,((Chasmanthium_laxum_Chala.04G242400:0.18793,Urochloa_fusta_Urofu.9G602900:0.223648)n8:0.0423015,(Sorghum_bicolor_SORBI_3001G538866:0.211411,(((ASEM_AUS1_H_AUS1CM014278.1004190.1:0.126764,Dichantelium_oligosantes_H_DolKV783076.1000007.1:0.117584)n12:0.0538237,(Echinocloa_haploclada_eh_chr1.5579:0.184055,(Digitaria_exilis_H_Dex9A-002783.1:0.0397131,Digitaria_exilis_H_Dex9B-002786.1:0.0426008)n14:0.190606)n13:0.0733042)n11:0.0349235,((Cenchrus_americanus_H_CamCM007986.2002261.1:0.162323,Setaria_viridis_SEVIR_9G578100v2:0.131656)n16:0.0636833,(Panicum_hallii_Pahal.9G638400:0.0693251,(Panicum_virgatum_Pavir.9KG557100:0.112033,Panicum_virgatum_Pavir.9NG832500:0.0925709)n18:0.0102857)n17:0.0415356)n15:0.0260175)n10:0.066491)n9:0.0397763)n7:0.0473948)n2:0.0873468)n0;
```
