## Supplementary Dataset S1 for "Gene turnover and contingency facilitated the repeated evolution of C_4_ photosynthesis in grasses": OG0020374_tree.txt

```
((Dendrocalamus_sinicus_Dendrocalamus_sinicus_Dsi03B_40517517_40520649_Dsi03Bg15330.1_1_CDS_4147738708_50270:0.0892706,(Hordeum_vulgareMorex_HORVU.MOREX.r3.4HG0386200:0.0275709,Hordeum_vulgareMorex_HORVU.MOREX.r3.1HG0062520:0.016207)n2:0.166458)n1:0.027202,((Eleusine_coracana_ELECO.r07.3BG0284500:0.0176328,Eleusine_coracana_ELECO.r07.3AG0243720:0.0187026)n4:0.141162,((Aristida_adscensionis_H_Aadptg000007l000071.1:0.0973332,Stipagrostis_hirtigluma_H_Shi_ptg000021l_001624.1:0.064991)n6:0.0290663,(Chasmanthium_laxum_Chala.04G120500:0.0643896,(Zea_mays_Zm00001eb012910:0.0972724,((ASEM_AUS1_H_AUS1CM014278.1003850.1:0.0577484,Dichantelium_oligosantes_H_DolKV776628.1000008.1:0.0422643)n10:0.0127475,(Cenchrus_americanus_H_CamCM007986.2001444.1:0.0491444,((Digitaria_radicosa_Dra02G0116500:0.0209859,(Digitaria_exilis_H_Dex9A-002129.1:0.00171439,Digitaria_exilis_H_Dex9B-002117.1:0.00424342)n14:0.025018)n13:0.052066,(Urochloa_fusta_Urofu.9G468300:0.0554593,(Setaria_viridis_SEVIR_9G450500v2:0.0485263,(Panicum_hallii_Pahal.9G508100:0.0587775,(Panicum_virgatum_Pavir.9KG483600:0.0332854,Panicum_virgatum_Pavir.9NG691700:0.0444954)n18:0.0243232)n17:0.0108542)n16:0.00526503)n15:0.0102798)n12:6e-09)n11:0.00704885)n9:0.0339472)n8:0.0537292)n7:0.0157662)n5:0.0248269)n3:0.027202)n0;
```
