## Supplementary Dataset S1 for "Gene turnover and contingency facilitated the repeated evolution of C_4_ photosynthesis in grasses": OG0020375_tree.txt

```
(Brachypodium_distachyon_BRADI_1g66310v3:0.300009,((Phragmites_australis_Phragmites_australis_PaChr3_12480279_12480827_evm.model.PaChr3.958_1_CDS_4362448601_17556:0.181011,Chasmanthium_laxum_Chala.04G123400:0.110928)n2:0.0404879,((Echinocloa_haploclada_eh_chr1.4444:0.109167,(((Dichantelium_oligosantes_H_DolKV783797.1000002.1:0.0629318,(ASEM_AUS1_H_AUS1CM014278.1003831.1:0.0454078,ASEM_RSA5_H_RSA5chrom9000641.1:0.0118752)n8:0.0832977)n7:0.014697,((Digitaria_radicosa_Dra02G0114000:0.0848398,(Digitaria_exilis_H_Dex9A-003361.1:0.00911293,Digitaria_exilis_H_Dex9B-003376.1:0.00848049)n11:0.0667788)n10:0.0614984,(Urochloa_fusta_Urofu.9G471900:0.0632407,(Setaria_viridis_SEVIR_9G453300v2:0.0251098,(Cenchrus_americanus_H_CamCM007986.2002952.1:0.0206663,Cenchrus_americanus_H_CamCM007986.2002950.1:0.0129938)n14:0.0680994)n13:0.052501)n12:0.0286781)n9:0.00608451)n6:0.0105556,(Panicum_hallii_Pahal.9G510700:0.0193885,(Panicum_virgatum_Pavir.9NG694400:0.0813961,Panicum_virgatum_Pavir.9KG495200:0.0255048)n16:0.0199831)n15:0.0942646)n5:0.01163)n4:0.0300575,(Zea_mays_Zm00001eb012740:0.113064,(Sorghum_bicolor_SORBI_3001G415901:0.359557,Sorghum_bicolor_SORBI_3001G415600:0.0593397)n18:0.0065933)n17:0.0279292)n3:0.0296032)n1:0.300009)n0;
```
