## Supplementary Dataset S1 for "Gene turnover and contingency facilitated the repeated evolution of C_4_ photosynthesis in grasses": OG0020376_tree.txt

```
((Hordeum_spontaneum_WB01_015377_0021560:0.0246755,Hordeum_vulgareMorex_HORVU.MOREX.r3.3HG0320430:0.0504195)n1:0.122786,((Panicum_hallii_Pahal.9G524800:0.0259733,(Panicum_virgatum_Pavir.9KG515700:0.0291351,Panicum_virgatum_Pavir.9NG668800:0.0246838)n4:0.007078)n3:0.0198974,((Setaria_viridis_SEVIR_9G465700v2:0.0159335,(Cenchrus_americanus_H_CamCM007986.2002874.1:0.0407602,Cenchrus_americanus_H_CamCM007986.2002872.1:0.0330899)n7:0.0188382)n6:0.0213052,((Digitaria_exilis_H_Dex9B-002360.1:0.0757423,ASEM_AUS1_H_AUS1CM014278.1002574.1:0.025995)n9:0.0287978,(Urochloa_fusta_Urofu.9G486900:0.0483162,((Dichantelium_oligosantes_H_DolKV775711.1000012.1:0.0437375,(ASEM_RSA5_H_RSA5chrom9000551.1:0.0087782,(ASEM_AUS1_H_AUS1CM014278.1003732.1:0.050299,ASEM_AUS1_H_AUS1CM014278.1003736.1:0.00284258)n14:0.015143)n13:0.0287537)n12:0.00330017,(Digitaria_radicosa_Dra02G0101800:0.0410937,((Digitaria_exilis_H_Dex9A-003291.1:0.00695898,Digitaria_exilis_H_Dex9B-003310.1:0.00548125)n17:0.0556772,(Digitaria_exilis_H_Dex9A-003290.1:0.00810796,Digitaria_exilis_H_Dex9B-003309.1:0.00509909)n18:0.0167419)n16:0.00186021)n15:0.0146537)n11:0.00260993)n10:0.004989)n8:0.000554334)n5:0.00645886)n2:0.0695065)n0;
```
