## Supplementary Dataset S1 for "Gene turnover and contingency facilitated the repeated evolution of C_4_ photosynthesis in grasses": OG0020377_tree.txt

```
((Zizania_latifolia_GWHTBFHI015578:0.274006,(Brachypodium_distachyon_BRADI_1g68085v3:0.260914,(Ampelocalamus_luodianensis_Alu03Dg08930.1:0.0557481,(Olyra_latifolia_Ola008572:0.209806,(Dendrocalamus_sinicus_Dendrocalamus_sinicus_Dsi03A_45039402_45039914_Dsi03Ag17740.1_1_CDS_4147732042_50248:0.057097,Dendrocalamus_sinicus_Dendrocalamus_sinicus_Dsi03B_43044822_43045166_Dsi03Bg16920.1_1_CDS_4147739185_34507:0.144866)n5:0.0160963)n4:0.0167249)n3:0.0631935)n2:0.0417715)n1:0.0268706,((Digitaria_exilis_H_Dex9B-002245.1:0.139774,(ASEM_AUS1_H_AUS1CM014278.1002585.1:0.0916184,Sorghum_bicolor_SORBI_3001G436800:0.160475)n8:0.0231361)n7:0.105365,((Aristida_adscensionis_H_Aadptg000041l000311.1:0.222121,(Stipagrostis_hirtigluma_H_Shi_ptg000017l_000507.1:0.0372122,Stipagrostis_hirtigluma_H_Shi_ptg000021l_001760.1:0.0382817)n11:0.0954753)n10:0.044037,((Eleusine_coracana_ELECO.r07.3BG0287110:0.129806,Eragrostis_curvula_EJB05_28059:0.185492)n13:0.117635,((Panicum_hallii_Pahal.9G531900:0.044255,(Panicum_virgatum_Pavir.9NG569200:0.0736162,Panicum_virgatum_Pavir.9KG525800:0.05096)n16:0.0143369)n15:0.042893,(Urochloa_fusta_Urofu.9G494100:0.116843,(Cenchrus_americanus_H_CamCM007986.2001556.1:0.0642072,Setaria_viridis_SEVIR_9G472800v2:0.035174)n18:0.066406)n17:0.0224175)n14:0.0981217)n12:0.0466115)n9:0.0417359)n6:0.0268706)n0;
```
