## Supplementary Dataset S1 for "Gene turnover and contingency facilitated the repeated evolution of C_4_ photosynthesis in grasses": OG0020378_tree.txt

```
((Stipagrostis_hirtigluma_H_Shi_ptg000092l_000248.1:0.145038,(Eragrostis_curvula_EJB05_07421:0.253318,(Urochloa_fusta_Urofu.9G504200:0.176303,(((Digitaria_exilis_H_Dex9A-002307.1:0.0133493,Digitaria_exilis_H_Dex9B-002297.1:0.0237011)n6:0.140116,((Setaria_viridis_SEVIR_3G244400v2:0.520922,(Dichantelium_oligosantes_H_DolKV773346.1000016.1:0.327562,Dichantelium_oligosantes_H_DolKV769393.1000003.1:0.454472)n9:0.0504969)n8:0.304921,(ASEM_AUS1_H_AUS1CM014278.1002652.1:0.0521786,ASEM_RSA5_H_RSA5chrom9000851.1:0.00552388)n10:0.0812441)n7:0.0211341)n5:0.0207873,(((Digitaria_exilis_H_Dex9A-003415.1:0.0136166,(Digitaria_exilis_H_Dex9A-003414.1:0.0119743,Digitaria_exilis_H_Dex9B-003431.1:0.0108606)n14:0.000489828)n13:0.0989555,Cenchrus_americanus_H_CamCM007986.2001624.1:0.147507)n12:0.0358727,((ASEM_AUS1_H_AUS1CM014278.1002651.1:0.19493,ASEM_RSA5_H_RSA5chrom9000850.1:0.00362517)n16:0.0722177,Setaria_viridis_SEVIR_9G482601v2:0.283286)n15:0.0429636)n11:0.00477373)n4:0.0287638)n3:0.00319597)n2:0.0400835)n1:0.0213358,(Dichantelium_oligosantes_H_DolKV773346.1000033.1:0.280257,(Stipagrostis_hirtigluma_H_Shi_ptg000017l_000567.1:0.0168772,Stipagrostis_hirtigluma_H_Shi_ptg000082l_000343.1:0.0228658)n18:0.121024)n17:0.0213358)n0;
```
