## Supplementary Dataset S1 for "Gene turnover and contingency facilitated the repeated evolution of C_4_ photosynthesis in grasses": OG0020379_tree.txt

```
((Streptochaeta_angustifolia_strangu_010818:0.0511611,(((ASEM_AUS1_H_AUS1QPGU01000688.1000057.1:0,ASEM_RSA5_H_RSA5chrom2004170.1:0)n4:0.00336266,(Eleusine_coracana_ELECO.r07.1BG0054430:0.00337984,((((Pharus_latifolius_Phala.M002400:0,Pharus_latifolius_Phala.M019000:0,Pharus_latifolius_Phala.M069900:0)n9:5e-09,Pharus_latifolius_Phala.M001800:0.188937)n8:0.0123575,(Hordeum_vulgareMorex_HORVU.MOREX.r3.7HG0695840:5e-09,(Hordeum_vulgareMorex_HORVU.MOREX.r3.6HG0577410:0.0238032,(Hordeum_vulgareMorex_HORVU.MOREX.r3.1HG0026520:0.0067233,(Hordeum_vulgareMorex_HORVU.MOREX.r3.2HG0179110:5e-09,(Hordeum_vulgareMorex_HORVU.MOREX.r3.5HG0462910:0.0273438,Hordeum_vulgareMorex_HORVU.MOREX.r3.1HG0026640:4.5e-09)n14:4.5e-10)n13:4.5e-11)n12:4.5e-12)n11:4.5e-13)n10:5e-14)n7:0.00218535,(Hordeum_vulgareMorex_HORVU.MOREX.r3.4HG0399360:0.00311205,((Pharus_latifolius_Phala.M028800:0,Pharus_latifolius_Phala.M050800:0)n17:0.176102,Chasmanthium_laxum_Chala.01G069200:0.0228698)n16:0.125152)n15:0.0139058)n6:0.0155814)n5:6e-09)n3:0.00629996,Chasmanthium_laxum_Chala.01G072800:0.0494312)n2:0.00549235)n1:0.00432293,Urochloa_fusta_Urofu.4G159300:0.00413274)n0;
```
