## Supplementary Dataset S1 for "Gene turnover and contingency facilitated the repeated evolution of C_4_ photosynthesis in grasses": OG0020380_tree.txt

```
((Streptochaeta_angustifolia_strangu_032755:0.0119948,(Pharus_latifolius_Phala.08G133100:0.0259488,(Pharus_latifolius_Phala.03G294800:0.00224311,((Pharus_latifolius_Phala.M045100:0,Pharus_latifolius_Phala.M040200:0,Pharus_latifolius_Phala.M061100:0)n5:5e-09,Pharus_latifolius_Phala.M008500:5e-09)n4:5e-09)n3:5e-09)n2:0.00223102)n1:0.00112509,(((Brachypodium_distachyon_BRADI_1g06095v3:5e-09,Setaria_viridis_SEVIR_1G145512v2:5e-09)n8:0.00225079,((Digitaria_radicosa_Dra03G0353800:0,Panicum_hallii_Pahal.2G028900:0)n10:5e-09,(Panicum_virgatum_Pavir.4KG103900:0.0112765,ASEM_AUS1_H_AUS1QPGU01000688.1000052.1:0.00223688)n11:5e-09)n9:6e-09)n7:0.00224092,(Ampelocalamus_luodianensis_AluCtg00638g00250.1:5e-09,((Oryza_sativa_LOC_Os12g34045:0.00449835,(Zizania_latifolia_GWHTBFHI020062:0.0067934,Eleusine_coracana_ELECO.r07.1BG0054370:5e-09)n15:5e-09)n14:5e-09,(Chasmanthium_laxum_Chala.04G007200:0,Dendrocalamus_sinicus_Dendrocalamus_sinicus_DsiCtg00122_286178_286624_DsiCtg00122g00270.1_1_CDS_4147847716_10107:0,Phragmites_australis_Phragmites_australis_HiC_scaffold_50_78236_78682_evm.model.HiC_scaffold_50.3_1_CDS_4362359955_30699:0)n16:5e-09)n13:6e-09)n12:5e-09)n6:0.00112509)n0;
```
