## Supplementary Dataset S1 for "Gene turnover and contingency facilitated the repeated evolution of C_4_ photosynthesis in grasses": OG0020381_tree.txt

```
((Leersia_perrieri_LPERR12G08670:0.0911251,Oryza_sativa_LOC_Os12g24020:0.221106)n1:0.115669,(Cenchrus_americanus_H_CamCM007983.2002660.1:0.0802436,(Setaria_viridis_SEVIR_1G001800v2:0.0354274,((Digitaria_radicosa_Dra01G0001500:0.0364453,(Digitaria_exilis_H_Dex1A-000016.1:5e-09,Digitaria_exilis_H_Dex1B-000012.1:0.00266439)n6:0.0579484)n5:0.0573271,(Urochloa_fusta_Urofu.1G001600:0.0288667,((Panicum_hallii_Pahal.1G001900:0.0226312,Panicum_virgatum_Pavir.1KG003400:0.0372002)n9:0.0408074,(Echinocloa_haploclada_eh_chr7.15:0.0717288,(ASEM_RSA5_H_RSA5chrom1000004.1:0.0899862,(Zea_mays_Zm00001eb210000:0.119418,((Chasmanthium_laxum_Chala.11G114100:0.0582467,Phragmites_australis_Phragmites_australis_PaChr5_231201_232236_evm.model.PaChr5.22_1_CDS_4362461773_35243:0.106491)n14:0.0419642,((Eragrostis_curvula_EJB05_25563:0.0539126,(Eleusine_coracana_ELECO.r07.2AG0098530:0.0246869,Eleusine_coracana_ELECO.r07.2BG0152010:0.00876724)n17:0.0733303)n16:0.0644181,(Aristida_adscensionis_H_Aadptg000061l000136.1:0.0621321,Stipagrostis_hirtigluma_H_Shi_ptg000043l_000774.1:0.105894)n18:0.0361592)n15:0.0387795)n13:0.0293897)n12:0.0330026)n11:0.0149644)n10:0.0222831)n8:0.0153715)n7:0.018827)n4:0.0418371)n3:0.0573804)n2:0.115669)n0;
```
