## Supplementary Dataset S1 for "Gene turnover and contingency facilitated the repeated evolution of C_4_ photosynthesis in grasses": OG0020382_tree.txt

```
((Phragmites_australis_Phragmites_australis_PaChr11_34068552_34071538_evm.model.PaChr11.1867_1_CDS_4362376802_22359:0.0439545,(Leersia_perrieri_LPERR06G22020:0.174375,(Oryza_sativa_LOC_Os01g34860:0.0158068,Oryza_sativa_LOC_Os06g48790:0.0294959)n3:0.181767)n2:0.0553332)n1:0.00641412,(((ASEM_RSA5_H_RSA5chrom1004006.1:0.576627,(Dichantelium_oligosantes_H_DolKV777554.1000015.1:0.162307,(((Eragrostis_curvula_EJB05_56826:0.00126665,Eragrostis_curvula_EJB05_23945:0.00126283)n10:0.172711,((Eleusine_coracana_ELECO.r07.2BG0156230:0.0187218,Eleusine_coracana_ELECO.r07.2AG0102880:0.00700249)n12:0.142469,Eleusine_coracana_ELECO.r07.2AG0102890:0.159776)n11:0.0778286)n9:0.150686,Olyra_latifolia_Ola035021:0.351404)n8:0.0466835)n7:0.0293836)n6:0.0268459,((Urochloa_fusta_Urofu.1G052300:0.0654345,(Cenchrus_americanus_H_CamCM007983.2002328.1:0.06756,(Setaria_viridis_SEVIR_1G071450v2:0.00180348,Setaria_viridis_SEVIR_1G071500v2:0.000262574)n16:0.0385444)n15:0.0542838)n14:0.0347637,Urochloa_fusta_Urofu.1G052400:0.168525)n13:0.018725)n5:0.032627,(Panicum_virgatum_Pavir.1NG065000:0.145126,(Digitaria_exilis_H_Dex1A-003325.1:0.00522638,Digitaria_exilis_H_Dex1B-003262.1:0.0030766)n18:0.123781)n17:0.0200268)n4:0.00641412)n0;
```
