## Supplementary Dataset S1 for "Gene turnover and contingency facilitated the repeated evolution of C_4_ photosynthesis in grasses": OG0020383_tree.txt

```
(((ASEM_RSA5_H_RSA5chrom1003382.1:0.0740935,(Echinocloa_haploclada_eh_chr3.222:0.307121,Cenchrus_americanus_H_CamLKME02036962.1000001.1:0.000838366)n3:0.363324)n2:0.0326217,(((((Cenchrus_americanus_H_CamCM007986.2000524.1:0.00297179,(Cenchrus_americanus_H_CamCM007986.2000497.1:0.00182103,Cenchrus_americanus_H_CamCM007986.2002841.1:0.0202986)n9:0.000487235)n8:0.00332832,(Cenchrus_americanus_H_CamCM007986.2000498.1:0.00392088,(Cenchrus_americanus_H_CamCM007983.2003833.1:5e-09,Cenchrus_americanus_H_CamCM007986.2000525.1:0.00176327)n11:5e-09)n10:0.00244159)n7:0.0488019,(Cenchrus_americanus_H_CamCM007982.2005053.1:0.00501239,(Cenchrus_americanus_H_CamCM007985.2002732.1:5e-09,Cenchrus_americanus_H_CamCM007985.2002731.1:5e-09)n13:0.00651386)n12:0.028205)n6:0.019369,Cenchrus_americanus_H_CamCM007984.2000659.1:0.0586941)n5:0.0759537,((ASEM_RSA5_H_RSA5chrom4003429.1:0.0702617,Digitaria_exilis_H_Dex7B-001066.1:0.0502776)n15:0.0535263,(Panicum_virgatum_Pavir.5NG066800:0.474884,ASEM_RSA5_H_RSA5chrom2001614.1:0.101666)n16:0.135998)n14:0.0200018)n4:0.00222242)n1:0.0177759,(Stipagrostis_hirtigluma_H_Shi_ptg000063l_000244.1:0.0950207,(Aristida_adscensionis_H_Aadptg000039l000202.1:0.124062,Aristida_adscensionis_H_Aadptg000052l000025.1:0.103116)n18:0.0114573)n17:0.113206)n0;
```
