## Supplementary Dataset S1 for "Gene turnover and contingency facilitated the repeated evolution of C_4_ photosynthesis in grasses": OG0020384_tree.txt

```
((Zea_mays_Zm00001eb323630:0.189997,((Sorghum_bicolor_SORBI_3008G167000:0.167504,Sorghum_bicolor_SORBI_3004G172300:0.126227)n3:0.0888877,Sorghum_bicolor_SORBI_3004G347700:0.178832)n2:0.0198702)n1:0.0315428,((Panicum_hallii_Pahal.2G403700:0.0519965,(Panicum_virgatum_Pavir.2NG539500:0.0464275,((Panicum_virgatum_Pavir.2KG471300:0.000836247,Panicum_virgatum_Pavir.2KG478800:5e-09)n8:0.0371674,(Panicum_virgatum_Pavir.2KG478500:0.00167424,Panicum_virgatum_Pavir.2KG471100:5e-09)n9:0.0937784)n7:0.00708775)n6:0.00873058)n5:0.0357482,(((Digitaria_exilis_H_Dex2A-002762.1:0.0407852,Digitaria_exilis_H_Dex2B-002702.1:0.0444692)n12:0.0334909,Digitaria_radicosa_Dra02G0339800:0.0788006)n11:0.0380795,(Cenchrus_americanus_H_CamCM007988.2003522.1:0.299299,((Urochloa_fusta_Urofu.2G360100:0.0614323,(Cenchrus_americanus_H_CamCM007988.2000573.1:0.0784208,Setaria_viridis_SEVIR_2G357100v2:0.0278476)n16:0.0270482)n15:0.00890365,(ASEM_RSA5_H_RSA5chrom2005549.1:0.0844792,(Dichantelium_oligosantes_H_DolKV777087.1000010.1:0.0648664,Echinocloa_haploclada_eh_chr3.3735:0.0695678)n18:0.0119087)n17:0.0115467)n14:0.00589665)n13:0.000655183)n10:0.00789763)n4:0.0158264)n0;
```
