## Supplementary Dataset S1 for "Gene turnover and contingency facilitated the repeated evolution of C_4_ photosynthesis in grasses": OG0020385_tree.txt

```
(Ampelocalamus_luodianensis_Alu03Dg13260.1:0.244758,((Aristida_adscensionis_H_Aadptg000016l000320.1:0.138175,(Eleusine_coracana_ELECO.r07.7BG0613190:0.271565,Stipagrostis_hirtigluma_H_Shi_ptg000011l_000666.1:0.118962)n3:0.0466029)n2:0.0275974,((Phragmites_australis_Phragmites_australis_PaChr15_29624681_29625811_evm.model.PaChr15.1437_1_CDS_4362395987_20327:0.0956355,Phragmites_australis_Phragmites_australis_PaChr16_790681_791772_evm.model.PaChr16.77_1_CDS_4362402073_31258:0.105053)n5:0.0352115,(Chasmanthium_laxum_Chala.10G230900:0.114612,((Sorghum_bicolor_SORBI_3002G420200:0.0582962,Zea_mays_Zm00001eb330820:0.0990186)n8:0.100134,((ASEM_RSA5_H_RSA5chrom2000644.1:0.071944,Echinocloa_haploclada_eh_chr3.4650:0.0755728)n10:0.0141324,((Urochloa_fusta_Urofu.2G456800:0.0639457,(Cenchrus_americanus_H_CamCM007988.2003850.1:0.0582524,Setaria_viridis_SEVIR_2G447700v2:0.0530125)n13:0.0329234)n12:0.0127154,((Digitaria_radicosa_Dra02G0415400:0.0608033,(Digitaria_exilis_H_Dex2A-002264.1:0.0144819,Digitaria_exilis_H_Dex2B-002185.1:0.0165872)n16:0.033108)n15:0.0337858,(Panicum_hallii_Pahal.2G490500:0.0423941,(Panicum_virgatum_Pavir.2KG585600:0.0363084,Panicum_virgatum_Pavir.2NG634200:0.0458452)n18:0.00869509)n17:0.0308584)n14:0.0172644)n11:0.0300896)n9:0.0224193)n7:0.046738)n6:0.0326568)n4:0.0259967)n1:0.244758)n0;
```
