## Supplementary Dataset S1 for "Gene turnover and contingency facilitated the repeated evolution of C_4_ photosynthesis in grasses": OG0020386_tree.txt

```
(Olyra_latifolia_Ola017041:0.410845,((Eleusine_coracana_ELECO.r07.5AG0393430:0.158045,Eragrostis_curvula_EJB05_01209:0.114848)n2:0.0676652,((Chasmanthium_laxum_Chala.12G122900:0.115574,((Sorghum_bicolor_SORBI_3008G124600:0.0613832,Zea_mays_Zm00001eb137180:0.0865977)n6:0.0793009,(Dichantelium_oligosantes_H_DolKV773896.1000002.1:0.0805248,((Echinocloa_haploclada_eh_chr5.4373:0.096062,ASEM_RSA5_H_RSA5chrom3005323.1:0.0637699)n9:0.0203598,((Panicum_hallii_Pahal.3G456400:0.0313248,(Panicum_virgatum_Pavir.3NG247900:0.0406921,Panicum_virgatum_Pavir.3KG507200:0.031618)n12:0.015871)n11:0.0388932,((Digitaria_radicosa_Dra03G0351500:0.049475,(Digitaria_exilis_H_Dex3A-001840.1:0.023329,Digitaria_exilis_H_Dex3B-001818.1:0.0252324)n15:0.0386164)n14:0.0297697,(Urochloa_fusta_Urofu.3G405000:0.0546235,(Cenchrus_americanus_H_CamCM007985.2003188.1:0.0644455,Setaria_viridis_SEVIR_3G353700v2:0.0252724)n17:0.0183245)n16:0.00694371)n13:0.00716775)n10:0.00885703)n8:0.0103013)n7:0.0125359)n5:0.0536835)n4:0.0374861,(Phragmites_australis_Phragmites_australis_PaChr23_19171568_19173662_evm.model.PaChr23.691_1_CDS_4362435283_23388:0.124563,Phragmites_australis_Phragmites_australis_PaChr22_4063659_4067242_evm.model.PaChr22.297_1_CDS_4362431383_39787:0.109152)n18:0.012128)n3:0.03126)n1:0.410845)n0;
```
