## Supplementary Dataset S1 for "Gene turnover and contingency facilitated the repeated evolution of C_4_ photosynthesis in grasses": OG0020387_tree.txt

```
(ASEM_RSA5_H_RSA5chrom3005206.1:0.122111,(((Olyra_latifolia_Ola001327:0.0741724,(Ampelocalamus_luodianensis_Alu06Dg01080.2:0.0578538,Dendrocalamus_sinicus_Dendrocalamus_sinicus_Dsi06B_35483192_35484864_Dsi06Bg13810.1_-1_CDS_4147782970_7080:0.0579493)n4:0.0282972)n3:0.04576,((Oryza_sativa_LOC_Os06g03080:0.0028296,Oryza_sativa_LOC_Os06g03120:0.00525889)n6:0.200002,((Brachypodium_distachyon_BRADI_1g49410v3:0.0822218,Brachypodium_distachyon_BRADI_1g49380v3:0.0846515)n8:0.115352,((Hordeum_spontaneum_WB01_000336_0018255:0.00184656,Hordeum_vulgareMorex_HORVU.MOREX.r3.7HG0641640:5e-09)n10:0.185549,(Hordeum_spontaneum_WB01_001884_0364823:0.000851683,Hordeum_vulgareMorex_HORVU.MOREX.r3.7HG0664180:0.00257239)n11:0.142188)n9:0.0438293)n7:0.095678)n5:0.0418687)n2:0.0913377,((Olyra_latifolia_Ola001114:0.0796415,(Ampelocalamus_luodianensis_AluCtg01315g00060.1:0.0228559,(Dendrocalamus_sinicus_Dendrocalamus_sinicus_Dsi03C_18584383_18586111_Dsi03Cg06970.1_1_CDS_4147743205_23266:0.0053809,Dendrocalamus_sinicus_Dendrocalamus_sinicus_Dsi03C_18594824_18596781_Dsi03Cg06980.1_-1_CDS_4147743208_24954:0.00179069)n15:0.0173906)n14:0.0119568)n13:0.0877361,((Hordeum_spontaneum_WB01_006814_0091620:0.00944131,Hordeum_vulgareMorex_HORVU.MOREX.r3.7HG0641750:0.0071039)n17:0.0109295,(Hordeum_vulgareMorex_HORVU.MOREX.r3.7HG0641890:0.00720873,Hordeum_spontaneum_WB01_011316_0038730:0.0185004)n18:0.0115104)n16:0.271701)n12:0.030189)n1:0.122111)n0;
```
