## Supplementary Dataset S1 for "Gene turnover and contingency facilitated the repeated evolution of C_4_ photosynthesis in grasses": OG0020388_tree.txt

```
((Stipagrostis_hirtigluma_H_Shi_ptg000049l_001673.1:0.0513236,Stipagrostis_hirtigluma_H_Shi_ptg000052l_000923.1:0.0235223)n1:0.079386,((Chasmanthium_laxum_Chala.07G158000:0.115288,(Phragmites_australis_Phragmites_australis_PaChr9_25600285_25601004_evm.model.PaChr9.944_1_CDS_4362487115_31539:0.0981694,((Eragrostis_curvula_EJB05_35724:0.00173922,Eragrostis_curvula_EJB05_35663:0.00528477)n6:0.0708977,(Eragrostis_curvula_EJB05_35723:0.00159317,Eragrostis_curvula_EJB05_35680:0.00952563)n7:0.0296433)n5:0.136093)n4:0.0396232)n3:0.0313877,(ASEM_RSA5_H_RSA5chrom3001246.1:0.343778,((Echinocloa_haploclada_eh_chr5.2855:0.215519,(Dichantelium_oligosantes_H_DolKV782557.1000001.1:0.120766,(Digitaria_radicosa_Dra03G0217200:0.0535641,(Digitaria_exilis_H_Dex3A-003022.1:0.0228414,Digitaria_exilis_H_Dex3B-003032.1:0.0274706)n13:0.036437)n12:0.0226556)n11:0.0391038)n10:0.0584571,(Sorghum_bicolor_SORBI_3009G150600:0.163832,((Panicum_hallii_Pahal.3G267600:0.0611741,Panicum_virgatum_Pavir.5KG319500:0.0606301)n16:0.0376261,(Urochloa_fusta_Urofu.3G266100:0.0623206,(Cenchrus_americanus_H_CamCM007982.2003814.1:0.0857519,Setaria_viridis_SEVIR_3G234700v2:0.0648866)n18:0.0407055)n17:0.0346139)n15:0.0475604)n14:0.0228688)n9:0.0115337)n8:0.0509807)n2:0.079386)n0;
```
