## Supplementary Dataset S1 for "Gene turnover and contingency facilitated the repeated evolution of C_4_ photosynthesis in grasses": OG0020389_tree.txt

```
((Pharus_latifolius_Phala.05G258700:0.191686,Pharus_latifolius_Phala.07G042300:0.0702945)n1:0.0209965,(((Zizania_latifolia_GWHTBFHI032096:0.0667359,(Leersia_perrieri_LPERR05G04470:0.0960916,Oryza_sativa_LOC_Os05g08390:0.0583451)n5:0.0292753)n4:0.0622095,(Olyra_latifolia_Ola010632:0.091211,(Ampelocalamus_luodianensis_Alu05Dg15480.1:0.0518641,(Dendrocalamus_sinicus_Dendrocalamus_sinicus_Dsi05B_4930896_4931255_Dsi05Bg03030.1_-1_CDS_4147767130_16593:0.0649113,Dendrocalamus_sinicus_Dendrocalamus_sinicus_Dsi05C_18669968_18670342_Dsi05Cg11200.1_-1_CDS_4147773949_45882:0.0480338)n8:0.00533708)n7:0.00913955)n6:0.0265155)n3:0.0169367,(Stipagrostis_hirtigluma_H_Shi_ptg000053l_000045.1:0.0712092,(Phragmites_australis_Phragmites_australis_PaChr9_5862052_5862423_evm.model.PaChr9.378_1_CDS_4362485857_12209:0.0679568,(Aristida_adscensionis_H_Aadptg000014l000152.1:0.10181,(Chasmanthium_laxum_Chala.07G059100:0.0663336,((Cenchrus_americanus_H_CamCM007982.2001981.1:0.0325977,Setaria_viridis_SEVIR_3G105300v2:0.0103432)n14:0.0119848,(Dichantelium_oligosantes_H_DolKV776521.1000016.1:0.0300374,(Urochloa_fusta_Urofu.3G133700:0.0773004,(ASEM_RSA5_H_RSA5chrom3004119.1:0.0457789,(Panicum_hallii_Pahal.3G136900:0.0177937,Panicum_virgatum_Pavir.8NG092800:0.0470705)n18:0.0174395)n17:0.0053637)n16:0.0147006)n15:0.00685802)n13:0.0414784)n12:0.0105309)n11:0.00936413)n10:0.0143163)n9:0.0342846)n2:0.0209965)n0;
```
