## Supplementary Dataset S1 for "Gene turnover and contingency facilitated the repeated evolution of C_4_ photosynthesis in grasses": OG0020390_tree.txt

```
(((Setaria_viridis_SEVIR_7G295000v2:0.192629,(ASEM_RSA5_H_RSA5chrom3002524.1:0.102956,((Digitaria_exilis_H_Dex3A-004085.1:0.10665,(Digitaria_radicosa_Dra03G0038600.2:5e-09,Digitaria_radicosa_Dra03G0038600:5e-09)n6:0.0743952)n5:0.0219549,(Urochloa_fusta_Urofu.3G046900:0.102581,Cenchrus_americanus_H_CamCM007982.2002478.1:0.123749)n7:0.0102507)n4:0.0136983)n3:0.0605554)n2:0.0802126,(Stipagrostis_hirtigluma_H_Shi_ptg000025l_000945.1:0.168577,(Aristida_adscensionis_H_Aadptg000008l000358.1:0.295005,Aristida_adscensionis_H_Aadptg000008l000357.1:0.17778)n9:0.0197533)n8:0.0546466)n1:0.0254299,(((Dichantelium_oligosantes_H_DolKV781009.1000013.1:0.0984387,(Setaria_viridis_SEVIR_7G293600v2:0.148646,ASEM_RSA5_H_RSA5chrom3003277.1:0.134907)n13:0.0502131)n12:0.184425,(Aristida_adscensionis_H_Aadptg000008l000360.1:0.398599,(Stipagrostis_hirtigluma_H_Shi_ptg000025l_000947.1:0.0906533,Stipagrostis_hirtigluma_H_Shi_ptg000025l_000948.1:0.0856769)n15:0.123955)n14:0.0688576)n11:0.0545793,(Urochloa_fusta_Urofu.3G046800:0.247149,(Digitaria_radicosa_Dra03G0056700:0.30109,(Eleusine_coracana_ELECO.r07.5BG0430320:0.223911,Eragrostis_curvula_EJB05_02610:0.172511)n18:0.127356)n17:0.0306702)n16:0.0526327)n10:0.0254299)n0;
```
