## Supplementary Dataset S1 for "Gene turnover and contingency facilitated the repeated evolution of C_4_ photosynthesis in grasses": OG0020391_tree.txt

```
(Aristida_adscensionis_H_Aadptg000008l000972.1:0.179351,((ASEM_RSA5_H_RSA5chrom3003258.1:0.0849741,(((Digitaria_exilis_H_Dex1A-000180.1:0.0261747,Digitaria_exilis_H_Dex1B-000178.1:0.0267364)n5:0.0949259,(Cenchrus_americanus_H_CamCM007982.2002894.1:0.0713245,(((Setaria_viridis_SEVIR_7G296201v2:0.011037,(Setaria_viridis_SEVIR_7G300700v2:0.00906245,Setaria_viridis_SEVIR_7G298214v2:0.0443683)n10:0.0162013)n9:0.0248165,(((Setaria_viridis_SEVIR_7G297757v2:0.00191312,Setaria_viridis_SEVIR_7G298671v2:0.000955192)n13:0.00385045,Setaria_viridis_SEVIR_7G300780v2:0.00899521)n12:0.0115671,((Setaria_viridis_SEVIR_7G296906v2:0.00368024,Setaria_viridis_SEVIR_7G297106v2:0.00272841)n15:0.0281859,(Setaria_viridis_SEVIR_7G296903v2:0.0114827,Setaria_viridis_SEVIR_7G297103v2:0.00313626)n16:0.0092815)n14:0.0133109)n11:0.0242919)n8:0.0183496,Setaria_viridis_SEVIR_7G296603v2:0.2935)n7:0.0326111)n6:0.00456638)n4:0.0359431,Setaria_viridis_SEVIR_7G296150v2:0.693267)n3:0.0770297)n2:0.0285608,(Panicum_hallii_Pahal.3G045700:0.0276313,(Panicum_virgatum_Pavir.3KG050200:0.0529136,Panicum_virgatum_Pavir.3NG031500:0.05003)n18:0.00555889)n17:0.00141843)n1:0.179351)n0;
```
