## Supplementary Dataset S1 for "Gene turnover and contingency facilitated the repeated evolution of C_4_ photosynthesis in grasses": OG0020392_tree.txt

```
(Sorghum_bicolor_SORBI_3005G030200:0.223581,(Echinocloa_haploclada_eh_chr5.513:0.158623,(Urochloa_fusta_Urofu.8G022900:0.129383,((ASEM_RSA5_H_RSA5chrom3003145.1:0.135627,(((((Panicum_virgatum_Pavir.8NG027600:0.0390725,(Panicum_virgatum_Pavir.3NG009800:0.0511494,Panicum_virgatum_Pavir.8NG029600:0.025571)n10:0.0246703)n9:0.0165608,Panicum_virgatum_Pavir.8KG034000:0.403766)n8:0.0159248,(Panicum_virgatum_Pavir.3KG016400:0.043212,(Panicum_virgatum_Pavir.8KG034100:0.029546,(Panicum_virgatum_Pavir.8KG052300:0.00475417,(Panicum_virgatum_Pavir.8KG051900:0.024481,(Panicum_virgatum_Pavir.8KG051100:0.0107173,Panicum_virgatum_Pavir.8KG051500:0.0100517)n15:0.00526271)n14:0.0135569)n13:0.0584837)n12:0.0138912)n11:0.0264341)n7:0.0231607,(Panicum_virgatum_Pavir.8KG051600:0.206114,Panicum_virgatum_Pavir.3KG016500:0.142095)n16:0.0991255)n6:0.0110139,((Panicum_virgatum_Pavir.3KG021500:0.492972,Panicum_virgatum_Pavir.3NG009900:0.624155)n18:0.240311,Cenchrus_americanus_H_CamCM007982.2002765.1:0.199139)n17:0.0528627)n5:0.00587363)n4:0.0566443,Panicum_hallii_Pahal.3G022500:0.0353624)n3:0.0492369)n2:0.0463632)n1:0.223581)n0;
```
