## Supplementary Dataset S1 for "Gene turnover and contingency facilitated the repeated evolution of C_4_ photosynthesis in grasses": OG0020393_tree.txt

```
(Olyra_latifolia_Ola013291:0.140225,((Panicum_hallii_Pahal.4G036900:0.0180556,Panicum_virgatum_Pavir.4KG390200:0.0504893)n2:0.0667257,(Phragmites_australis_Phragmites_australis_PaChr13_30854598_30856332_evm.model.PaChr13.1417_1_CDS_4362386575_12300:0.4421,((Aristida_adscensionis_H_Aadptg000037l000356.1:0.442769,Stipagrostis_hirtigluma_H_Shi_ptg000059l_000500.1:0.112411)n5:0.11542,(((Eleusine_coracana_ELECO.r07.6BG0502370:0.0308184,Eleusine_coracana_ELECO.r07.6AG0548800:0.0311046)n8:0.140335,Eragrostis_curvula_EJB05_42009:0.0197628)n7:0.0480479,((Setaria_viridis_SEVIR_4G266800v2:0.0253903,(Echinocloa_haploclada_eh_chr6.357:0.282013,ASEM_RSA5_H_RSA5chrom4003335.1:0.0340728)n11:0.0207206)n10:0.087778,((Digitaria_radicosa_Dra04G0202200:5e-09,Digitaria_radicosa_Dra04G0202200.2:5e-09)n13:0.302864,(Urochloa_fusta_Urofu.4G029900:0.219068,(Sorghum_bicolor_SORBI_3010G237100:0.057326,(Zea_mays_Zm00001eb273500:0.0768613,(Zea_mays_Zm00001eb086150:0.0273858,(Zea_mays_Zm00001eb225710:0.0168992,Zea_mays_Zm00001eb013770:0.00844739)n18:0.00337315)n17:0.287115)n16:0.0319016)n15:0.0941419)n14:0.0974933)n12:0.0996572)n9:0.119821)n6:0.0408264)n4:0.0436737)n3:0.00796857)n1:0.140225)n0;
```
