## Supplementary Dataset S1 for "Gene turnover and contingency facilitated the repeated evolution of C_4_ photosynthesis in grasses": OG0020394_tree.txt

```
((Eleusine_coracana_ELECO.r07.6BG0463080:0.0897883,(Eragrostis_curvula_EJB05_45958:0.00371179,Eragrostis_curvula_EJB05_45967:6e-09)n2:0.04104)n1:0.0179051,(Phragmites_australis_Phragmites_australis_PaChr13_3071362_3072254_evm.model.PaChr13.312_1_CDS_4362387475_8504:0.187264,(Chasmanthium_laxum_Chala.02G057100:0.154533,((Zea_mays_Zm00001eb374930:0.102417,Sorghum_bicolor_SORBI_3010G062400:0.0653089)n6:0.054816,(((Echinocloa_haploclada_eh_chr6.2501:0.0766013,Dichantelium_oligosantes_H_DolKV769371.1000004.1:0.081344)n9:0.0103856,(Panicum_hallii_Pahal.4G305900:0.0305416,(Panicum_virgatum_Pavir.4KG077800:0.0366847,(Panicum_virgatum_Pavir.4KG071600:0.00554642,Panicum_virgatum_Pavir.4KG091900:5e-09)n12:0.0234938)n11:0.00261042)n10:5e-09)n8:0.049039,(ASEM_RSA5_H_RSA5chrom4001285.1:0.0419129,((Urochloa_fusta_Urofu.4G243000:0.0620592,(Digitaria_exilis_H_Dex4A-002466.1:0.00250661,Digitaria_exilis_H_Dex4B-000264.1:0.00512096)n16:0.050425)n15:0.0180941,(Digitaria_radicosa_Dra04G0021200:0.0279614,(Cenchrus_americanus_H_CamCM007983.2003787.1:0.0584626,Setaria_viridis_SEVIR_4G050500v2:0.00736301)n18:0.010532)n17:0.004843)n14:0.0168379)n13:0.0201944)n7:0.0326452)n5:0.0292465)n4:0.0238042)n3:0.0179051)n0;
```
