## Supplementary Dataset S1 for "Gene turnover and contingency facilitated the repeated evolution of C_4_ photosynthesis in grasses": OG0020395_tree.txt

```
(Stipagrostis_hirtigluma_H_Shi_ptg000044l_000440.1:0.0405751,((Eragrostis_curvula_EJB05_56068:0.0843808,Eleusine_coracana_ELECO.r07.1AG0007230:0.0723513)n2:0.0631273,(((Echinocloa_haploclada_eh_scaffold56.1:0.03514,Sorghum_bicolor_SORBI_3003G097200:0.0218527)n5:0.0278991,(Zea_mays_Zm00001eb334620:0.115056,Digitaria_exilis_H_DexUA-000544.1:0.813553)n6:0.0540349)n4:0.0763472,((ASEM_RSA5_H_RSA5chrom5004754.1:0.03646,(Echinocloa_haploclada_eh_chr2.1052:0.0238231,Echinocloa_haploclada_eh_chr2.1048:0.0160967)n9:0.0260248)n8:0.0433589,(Dichantelium_oligosantes_H_DolKV775939.1000006.1:0.0723647,((Cenchrus_americanus_H_CamCM007987.2001728.1:0.0607195,((Digitaria_exilis_H_Dex5B-004093.1:0.0855341,Digitaria_exilis_H_Dex5A-004084.1:0.0172456)n14:0.0246125,(Setaria_viridis_SEVIR_5G076600v2:0.047844,Urochloa_fusta_Urofu.5G406800:0.0270211)n15:0.00546664)n13:0.0110745)n12:0.00426342,(Panicum_hallii_Pahal.5G448400:0.0243799,((Panicum_virgatum_Pavir.5KG142500:0.017194,Panicum_virgatum_Pavir.5KG140200:0.00949962)n18:0.0104049,Panicum_virgatum_Pavir.5NG142800:0.0209474)n17:0.00232749)n16:0.00584808)n11:0.0111946)n10:0.028607)n7:0.0194701)n3:0.0339318)n1:0.0405751)n0;
```
