## Supplementary Dataset S1 for "Gene turnover and contingency facilitated the repeated evolution of C_4_ photosynthesis in grasses": OG0020396_tree.txt

```
((Aristida_adscensionis_H_Aadptg000082l000002.1:0.111764,(((Phragmites_australis_Phragmites_australis_PaChr19_8532582_8533140_evm.model.PaChr19.490_1_CDS_4362412622_7743:0.117331,Chasmanthium_laxum_Chala.11G079000:0.175656)n4:0.0642514,((Echinocloa_haploclada_eh_chr8.1281:0.0576517,((Urochloa_fusta_Urofu.6G077500:0.0504733,(Cenchrus_americanus_H_CamCM007985.2001105.1:0.038674,Setaria_viridis_SEVIR_6G110000v2:0.0169524)n9:0.0328477)n8:0.010088,(Panicum_hallii_Pahal.6G122400:0.0284974,(Panicum_virgatum_Pavir.6NG178800:0.0172978,Panicum_virgatum_Pavir.6KG157300:0.0262931)n11:0.00292146)n10:0.00296109)n7:0.0226114)n6:0.0146781,((Sorghum_bicolor_SORBI_3007G097800:0.100313,Zea_mays_Zm00001eb412150:0.126113)n13:0.137827,(Dichantelium_oligosantes_H_DolKV777075.1000002.1:0.0499803,(ASEM_RSA5_H_RSA5chrom6000897.1:0.0736812,(Digitaria_radicosa_Dra06G0076400:0.0247805,(Digitaria_exilis_H_Dex6A-002095.1:0.00867748,Digitaria_exilis_H_Dex6B-002002.1:0.0166137)n17:0.0303359)n16:0.0555273)n15:0.0100739)n14:0.0122029)n12:0.0250063)n5:0.0664999)n3:0.0352538,Panicum_virgatum_Pavir.1KG027800:0.738968)n2:0.0821075)n1:0.0420985,(Stipagrostis_hirtigluma_H_Shi_ptg000028l_000113.1:0.030062,Stipagrostis_hirtigluma_H_Shi_ptg000034l_000035.1:0.0301064)n18:0.0936412)n0;
```
