## Supplementary Dataset S1 for "Gene turnover and contingency facilitated the repeated evolution of C_4_ photosynthesis in grasses": OG0020397_tree.txt

```
((Sorghum_bicolor_SORBI_3007G080500:0.251449,(Eragrostis_curvula_EJB05_09054:0.263073,(((Panicum_virgatum_Pavir.5KG269200:0.143381,(ASEM_RSA5_H_RSA5chrom6001092.1:0.00338698,ASEM_RSA5_H_RSA5chrom6002187.1:0.00935264)n6:0.0645093)n5:0.0249217,(Cenchrus_americanus_H_CamCM007985.2000717.1:0.145068,(Digitaria_radicosa_Dra06G0060700:0.0996983,(Digitaria_exilis_H_Dex6A-000490.1:0.0506616,(Digitaria_exilis_H_Dex7B-002909.1:0.108803,(Digitaria_exilis_H_Dex6A-000489.1:0.0935935,Digitaria_exilis_H_Dex7B-002910.1:0.074799)n11:0.0074799)n10:0.00074799)n9:8.311e-05)n8:0.00698026)n7:0.0249261)n4:0.0560943,(Aristida_adscensionis_H_Aadptg000076l000115.1:0.167995,(Aristida_adscensionis_H_Aadptg000076l000118.1:0.109206,Aristida_adscensionis_H_Aadptg000076l000116.1:0.0652116)n13:0.0787852)n12:0.0513834)n3:0.0365651)n2:0.0644427)n1:0.0220825,((Hordeum_spontaneum_WB01_003349_0508211:5e-09,Hordeum_vulgareMorex_HORVU.MOREX.r3.6HG0608320:5e-09)n15:0.190025,(Brachypodium_distachyon_BRADI_1g30782v3:0.362837,(Brachypodium_distachyon_BRADI_3g18232v3:0.192982,(Brachypodium_distachyon_BRADI_3g18248v3:0,Brachypodium_distachyon_BRADI_3g18256v3:0)n18:0.146273)n17:0.0146273)n16:0.00162526)n14:0.0415481)n0;
```
