## Supplementary Dataset S1 for "Gene turnover and contingency facilitated the repeated evolution of C_4_ photosynthesis in grasses": OG0020398_tree.txt

```
((Pharus_latifolius_Phala.08G193000:0.0117727,((Pharus_latifolius_Phala.08G193200:0.00317792,(Pharus_latifolius_Phala.08G193100:0.00101148,Pharus_latifolius_Phala.08G193100.2:5e-09)n4:0.00507687)n3:0.0356757,Pharus_latifolius_Phala.08G192500:0.0224538)n2:0.00616694)n1:0.131805,(((Sorghum_bicolor_SORBI_3007G064800:0.0461431,Zea_mays_Zm00001eb413120:0.0964267)n7:0.0836943,((ASEM_RSA5_H_RSA5chrom6001880.1:0.0588958,(Digitaria_radicosa_Dra06G0026600:0.0383366,(Digitaria_exilis_H_Dex6A-002444.1:0.0184426,Digitaria_exilis_H_Dex6B-002296.1:0.0159558)n11:0.0360804)n10:0.0502379)n9:0.0134875,(Cenchrus_americanus_H_CamCM007985.2002699.1:0.041647,(Setaria_viridis_SEVIR_6G066900v2:0.109773,Setaria_viridis_SEVIR_6G067001v2:0.054098)n13:0.00601089)n12:0.0108679)n8:0.0388769)n6:0.0389111,(Eragrostis_curvula_EJB05_09882:0.18413,(Phragmites_australis_Phragmites_australis_PaChr14_2749074_2752583_evm.model.PaChr14.228_1_CDS_4362391805_3047:0.00461582,(Phragmites_australis_Phragmites_australis_PaChr14_2551461_2555270_evm.model.PaChr14.223_1_CDS_4362391795_41340:0.0139308,(Phragmites_australis_Phragmites_australis_PaChr14_2604784_2608283_evm.model.PaChr14.224_1_CDS_4362391797_42182:0.00333695,(Phragmites_australis_Phragmites_australis_PaChr14_2662587_2664714_evm.model.PaChr14.225_1_CDS_4362391799_524:0.0110817,Phragmites_australis_Phragmites_australis_PaChr14_2806890_2808946_evm.model.PaChr14.229_1_CDS_4362391807_3891:5e-09)n18:0.0101002)n17:0.00245708)n16:0.00265532)n15:0.0870659)n14:0.0598838)n5:0.131805)n0;
```
