## Supplementary Dataset S1 for "Gene turnover and contingency facilitated the repeated evolution of C_4_ photosynthesis in grasses": OG0020399_tree.txt

```
((Streptochaeta_angustifolia_strangu_027632:0.17971,Pharus_latifolius_Phala.06G278400:0.134869)n1:0.0398264,(Olyra_latifolia_Ola034943:0.125356,((((Chasmanthium_laxum_Chala.06G284200:0.0849393,Phragmites_australis_Phragmites_australis_PaChr11_725870_727348_evm.model.PaChr11.71_1_CDS_4362377974_5527:0.0571882)n6:0.00974152,((Eleusine_coracana_ELECO.r07.4BG0329670:0.0265994,Eleusine_coracana_ELECO.r07.4AG0299010:0.0265178)n8:0.114007,Stipagrostis_hirtigluma_H_Shi_ptg000016l_001484.1:0.0935281)n7:0.0194648)n5:0.0112916,(Sorghum_bicolor_SORBI_3006G272300:0.127076,(ASEM_RSA5_H_RSA5chrom7001950.1:0.0648548,(Digitaria_radicosa_Dra07G0235800:0.0683258,(Echinocloa_haploclada_eh_chr9.3201:0.0555707,((Panicum_hallii_Pahal.7G342300:0.0218026,(Panicum_virgatum_Pavir.7NG445600:0.0262245,Panicum_virgatum_Pavir.7KG371000:0.0213819)n15:0.00691362)n14:0.0284641,(Urochloa_fusta_Urofu.7G336000:0.0425029,Setaria_viridis_SEVIR_3G012100v2:0.0424559)n16:0.0076515)n13:0.00416795)n12:0.00730531)n11:0.00730474)n10:0.0210823)n9:0.034194)n4:0.0873443,(Dendrocalamus_sinicus_Dendrocalamus_sinicus_Dsi04B_39485277_39486812_Dsi04Bg15080.1_-1_CDS_4147757383_44701:0.0549997,(Ampelocalamus_luodianensis_Alu04Cg23120.2:0.0455733,Ampelocalamus_luodianensis_Alu04Dg00840.1:0.124759)n18:0.0138621)n17:0.0154719)n3:0.0168934)n2:0.0398264)n0;
```
