## Supplementary Dataset S1 for "Gene turnover and contingency facilitated the repeated evolution of C_4_ photosynthesis in grasses": OG0020400_tree.txt

```
((Stipagrostis_hirtigluma_H_Shi_ptg000053l_000313.1:0.111057,(Eragrostis_curvula_EJB05_06255:0.00181837,Eragrostis_curvula_EJB05_06222:5e-09)n2:0.135039)n1:0.0306916,(Phragmites_australis_Phragmites_australis_PaChr3_22392928_22398423_evm.model.PaChr3.1491_1_CDS_4362443903_38133:0.113019,(Aristida_adscensionis_H_Aadptg000030l000071.1:0.176193,(Chasmanthium_laxum_Chala.04G055300:0.0753621,((Sorghum_bicolor_SORBI_3001G347400:0.0355691,Zea_mays_Zm00001eb019280:0.175449)n7:0.0529048,(Echinocloa_haploclada_eh_chr1.3769:0.111119,(ASEM_RSA5_H_RSA5chrom9005359.1:0.0696091,(Dichantelium_oligosantes_H_DolKV777499.1000005.1:0.0522418,(((Panicum_hallii_Pahal.9G439300:0.0267346,(Panicum_virgatum_Pavir.9KG397700:0.00955587,Panicum_virgatum_Pavir.9NG543400:0.0295624)n14:0.00806577)n13:0.0507413,(Digitaria_radicosa_Dra09G0308700:0.01482,(Digitaria_exilis_H_Dex9A-001812.1:0.0519869,Digitaria_exilis_H_Dex9B-001815.1:0.0542745)n16:0.0630631)n15:0.0535508)n12:0.00778487,(Urochloa_fusta_Urofu.9G398700:0.0601133,(Cenchrus_americanus_H_CamCM007986.2001174.1:0.0526238,Setaria_viridis_SEVIR_9G381000v2:0.0181854)n18:0.0222592)n17:0.0103679)n11:0.00352104)n10:0.00643362)n9:0.00629362)n8:0.017588)n6:0.0377887)n5:0.0880441)n4:0.0516923)n3:0.0306916)n0;
```
