## Supplementary Dataset S1 for "Gene turnover and contingency facilitated the repeated evolution of C_4_ photosynthesis in grasses": OG0020401_tree.txt

```
((Sorghum_bicolor_SORBI_3001G109500:0.0564914,(Dendrocalamus_sinicus_Dendrocalamus_sinicus_Dsi11A_42212706_42215081_Dsi11Ag11530.1_1_CDS_4147833202_26939:0.907469,(Dendrocalamus_sinicus_Dendrocalamus_sinicus_DsiCtg00387_169900_171556_DsiCtg00387g00030.1_-1_CDS_4147851445_5618:0.0176188,Dendrocalamus_sinicus_Dendrocalamus_sinicus_Dsi11A_60425242_60426906_Dsi11Ag17400.1_1_CDS_4147834963_51713:0.0206237)n3:0.0204284)n2:0.00226982)n1:0.034404,(((((Eleusine_coracana_ELECO.r07.3BG0263620:0.0370134,Eleusine_coracana_ELECO.r07.3AG0218380:0.0532191)n8:0.1098,(Eragrostis_curvula_EJB05_04804:0.242877,Eragrostis_curvula_EJB05_04806:0.0927979)n9:0.0544952)n7:0.0728523,(Eleusine_coracana_ELECO.r07.4AG0306520:0.285071,Stipagrostis_hirtigluma_H_Shi_ptg000046l_001391.1:0.137249)n10:0.085954)n6:0.0593874,Eleusine_coracana_ELECO.r07.4BG0348650:0.157678)n5:0.0229235,(Dichantelium_oligosantes_H_DolKV775731.1000003.1:0.0552429,(((Echinocloa_haploclada_eh_chr1.995:0.0631132,(Digitaria_exilis_H_Dex9B-000497.1:0.0749399,Digitaria_radicosa_Dra09G0093700:0.0359655)n15:0.057802)n14:0.00666714,(Panicum_hallii_Pahal.9G108600:0.0677504,ASEM_RSA5_H_RSA5chrom9003783.1:0.0980841)n16:0.0079937)n13:0.0076991,(Urochloa_fusta_Urofu.9G110200:0.0578493,(Cenchrus_americanus_H_CamCM007983.2000407.1:0.00488222,Cenchrus_americanus_H_CamCM007983.2000412.1:0.00309657)n18:0.0864975)n17:0.0171949)n12:0.0143071)n11:0.0471757)n4:0.0501082)n0;
```
