## Supplementary Dataset S1 for "Gene turnover and contingency facilitated the repeated evolution of C_4_ photosynthesis in grasses": OG0020402_tree.txt

```
((Streptochaeta_angustifolia_strangu_013708:0.645526,Pharus_latifolius_Phala.02G137400:0.0371809)n1:0.0419501,((((Hordeum_spontaneum_WB01_001763_0125082:0,Hordeum_vulgareMorex_HORVU.MOREX.r3.5HG0441610:0)n5:0.491643,(Dendrocalamus_sinicus_Dendrocalamus_sinicus_Dsi02A_20508856_20509074_Dsi02Ag08170.1_1_CDS_4147710289_28784:0.0548188,(Ampelocalamus_luodianensis_Alu02Cg11120.1:0.0579238,Dendrocalamus_sinicus_Dendrocalamus_sinicus_Dsi02B_22411318_22411521_Dsi02Bg07840.1_1_CDS_4147717000_54139:5e-09)n7:0.00544333)n6:0.000604815)n4:0.0187149,Olyra_latifolia_Ola009948:0.061368)n3:0.058641,(Leersia_perrieri_LPERR02G12870:0.128448,(Chasmanthium_laxum_Chala.05G118100:0.00691421,(Setaria_viridis_SEVIR_1G156400v2:0.042763,(Sorghum_bicolor_SORBI_3004G139000:0.072093,((Echinocloa_haploclada_eh_chr7.1538:0.0968216,(Zea_mays_Zm00001eb181190:0.0742748,(Eragrostis_curvula_EJB05_21748:0.0433307,(Eleusine_coracana_ELECO.r07.2AG0130270:0.0200817,Eleusine_coracana_ELECO.r07.2BG0185510:5e-09)n16:0.0491618)n15:0.0234322)n14:0.0225562)n13:0.0379341,(Panicum_hallii_Pahal.1G186500:0.0279907,(Panicum_virgatum_Pavir.1NG167800:0.0209367,Panicum_virgatum_Pavir.1KG249700:0.0182877)n18:0.00203197)n17:5e-09)n12:0.0179815)n11:5e-09)n10:0.0741058)n9:0.0211223)n8:0.036121)n2:0.0419501)n0;
```
