## Supplementary Dataset S1 for "Gene turnover and contingency facilitated the repeated evolution of C_4_ photosynthesis in grasses": OG0020403_tree.txt

```
(Echinocloa_haploclada_eh_chr7.423:0.278487,((Olyra_latifolia_Ola010998:0.279677,(Olyra_latifolia_Ola034226:0.0334169,(Olyra_latifolia_Ola034235:0.0341773,(Olyra_latifolia_Ola034229:0.0277179,(Olyra_latifolia_Ola034224:0.0418088,(Olyra_latifolia_Ola034230:0.0283907,Olyra_latifolia_Ola034232:0.0276253)n7:0.00718962)n6:0.00738914)n5:0.00901845)n4:0.0108869)n3:0.0939178)n2:0.0615501,((Dendrocalamus_sinicus_Dendrocalamus_sinicus_Dsi09A_35665031_35668246_Dsi09Ag12030.1_-1_CDS_4147814704_18438:0.0640788,Dendrocalamus_sinicus_Dendrocalamus_sinicus_Dsi09A_35782857_35786324_Dsi09Ag12160.1_1_CDS_4147814743_40387:0.0547403)n9:0.0540727,(Brachypodium_distachyon_BRADI_4g38170v3:0.227969,(Ampelocalamus_luodianensis_Alu09DXg26690.1:0.0356723,((Ampelocalamus_luodianensis_Alu09DXg27130.2:0.0512341,(Ampelocalamus_luodianensis_Alu09DXg26790.2:0.0632568,Ampelocalamus_luodianensis_Alu09DXg27020.2:0.0244011)n14:0.02876)n13:0.00802856,((Ampelocalamus_luodianensis_Alu09DXg26900.2:0.0521482,Ampelocalamus_luodianensis_Alu09DXg26820.2:0.0374339)n16:0.0115187,((Ampelocalamus_luodianensis_Alu09DXg26810.1:0.0403323,Ampelocalamus_luodianensis_Alu09DXg26780.2:0.0351648)n18:0.00991159,Ampelocalamus_luodianensis_Alu09DXg26650.2:0.0404186)n17:0.00396945)n15:0.00355973)n12:0.00892803)n11:0.113785)n10:0.0310168)n8:0.0453471)n1:0.278487)n0;
```
