## Supplementary Dataset S1 for "Gene turnover and contingency facilitated the repeated evolution of C_4_ photosynthesis in grasses": OG0020404_tree.txt

```
(Setaria_viridis_SEVIR_7G056300v2:0.13937,((Dendrocalamus_sinicus_Dendrocalamus_sinicus_Dsi04C_14769535_14803927_Dsi04Cg10530.1_-1_CDS_4147760734_54846:0.132964,(Olyra_latifolia_Ola037151:0.36538,((Ampelocalamus_luodianensis_Alu04Cg08490.1:0.045294,Ampelocalamus_luodianensis_Alu04Cg08540.1:0.0504644)n5:0.0536301,(Ampelocalamus_luodianensis_Alu04Cg08740.2:0.076139,Ampelocalamus_luodianensis_Alu11Dg01990.1:0.0418857)n6:0.00418857)n4:0.000465396)n3:0.0516386)n2:0.0315504,(Hordeum_vulgareMorex_HORVU.MOREX.r3.6HG0629670:0.57722,(((Brachypodium_distachyon_BRADI_2g01070v3:0.113871,(Brachypodium_distachyon_BRADI_2g01077v3:0.0652824,Brachypodium_distachyon_BRADI_2g01280v3:0.0748058)n11:0.0465815)n10:0.049709,((Hordeum_spontaneum_WB01_004178_0015077:0.00398086,Hordeum_vulgareMorex_HORVU.MOREX.r3.3HG0219570:0.00517925)n13:0.175559,((Hordeum_spontaneum_WB01_011185_0103445:0.00514254,Hordeum_vulgareMorex_HORVU.MOREX.r3.3HG0219540:0.000634109)n15:0.200972,(Hordeum_spontaneum_WB01_011185_0079230:0.000686381,Hordeum_vulgareMorex_HORVU.MOREX.r3.3HG0219520:0.000358886)n16:0.148228)n14:0.0363681)n12:0.0175829)n9:0.0327397,((Hordeum_vulgareMorex_HORVU.MOREX.r3.6HG0629680:0.0134641,Hordeum_spontaneum_WB01_012959_0037249:0.00588732)n18:0.228494,Brachypodium_distachyon_BRADI_4g08712v3:0.155009)n17:0.0172233)n8:0.0480614)n7:0.00534016)n1:0.0724848)n0;
```
