## Supplementary Dataset S1 for "Gene turnover and contingency facilitated the repeated evolution of C_4_ photosynthesis in grasses": OG0020405_tree.txt

```
((((Pharus_latifolius_Phala.09G004400.3:0,Pharus_latifolius_Phala.09G004400.4:0)n3:5e-09,(Pharus_latifolius_Phala.09G004400:5e-09,Pharus_latifolius_Phala.09G004400.2:5e-09)n4:5e-09)n2:0.062142,(Pharus_latifolius_Phala.10G156100.5:5e-09,(Pharus_latifolius_Phala.10G156100.8:5e-09,((((Pharus_latifolius_Phala.10G156100:5e-09,(Pharus_latifolius_Phala.10G156100.9:5e-09,(Pharus_latifolius_Phala.10G156100.7:5e-09,Pharus_latifolius_Phala.10G156100.2:5e-09)n12:5e-09)n11:5e-09)n10:5e-09,Pharus_latifolius_Phala.10G156100.4:5e-09)n9:5e-09,Pharus_latifolius_Phala.10G156100.6:5e-09)n8:5e-09,Pharus_latifolius_Phala.10G156100.3:5e-09)n7:5e-09)n6:5e-09)n5:0.0598669)n1:0.0548419,((Hordeum_spontaneum_WB01_006952_0399160:0.134783,Brachypodium_distachyon_BRADI_4g45210v3:0.132905)n14:0.0661208,((Ampelocalamus_luodianensis_Alu11Dg14140.1:0.0291901,Ampelocalamus_luodianensis_Alu12Dg00280.1:0.0251008)n16:0.0265018,(Dendrocalamus_sinicus_Dendrocalamus_sinicus_Dsi01C_24887348_24887723_Dsi01Cg17730.1_1_CDS_4147706554_29897:0.370738,(Dendrocalamus_sinicus_Dendrocalamus_sinicus_Dsi11C_24075762_24081504_Dsi11Cg08580.2_1_CDS_4147840270_25837:0.0564395,Dendrocalamus_sinicus_Dendrocalamus_sinicus_Dsi09A_14907226_14908749_Dsi09Ag02890.1_1_CDS_4147811962_9989:0.124869)n18:0.0124869)n17:0.00138743)n15:0.00970596)n13:0.101304)n0;
```
