## Supplementary Dataset S1 for "Gene turnover and contingency facilitated the repeated evolution of C_4_ photosynthesis in grasses": OG0020406_tree.txt

```
(Streptochaeta_angustifolia_strangu_009261:0.150369,((Leersia_perrieri_LPERR01G16070:0.233853,(Zizania_latifolia_GWHTBFHI004761:0.18011,Oryza_sativa_LOC_Os01g34790:0.190079)n3:0.0459568)n2:0.0844394,((Brachypodium_distachyon_BRADI_1g23390v3:0.244352,(Hordeum_spontaneum_WB01_002891_0186390:0.00752844,Hordeum_vulgareMorex_HORVU.MOREX.r3.7HG0734280:0.00504798)n6:0.190185)n5:0.170629,((Olyra_latifolia_Ola020106:0.118942,(Ampelocalamus_luodianensis_Alu01Dg11810.1:0.0405036,(Dendrocalamus_sinicus_Dendrocalamus_sinicus_Dsi01B_27480732_27481379_Dsi01Bg09670.1_1_CDS_4147696234_19735:0.0519414,Dendrocalamus_sinicus_Dendrocalamus_sinicus_Dsi01A_27909509_27910162_Dsi01Ag11390.1_-1_CDS_4147688158_21959:0.0709995)n10:0.00788884)n9:0.0147889)n8:0.0445391,((Panicum_hallii_Pahal.5G297600:0.114033,((Digitaria_radicosa_Dra05G0006600:0.090803,(Digitaria_exilis_H_Dex5A-003640.1:0.0269475,Digitaria_exilis_H_Dex5B-003662.1:0.0507653)n15:0.0331453)n14:0.0770999,Urochloa_fusta_Urofu.5G307500:0.140875)n13:0.0219192)n12:0.0548693,((Stipagrostis_hirtigluma_H_Shi_ptg000050l_001510.1:0.11971,(Phragmites_australis_Phragmites_australis_PaChr1_24921387_24922076_evm.model.PaChr1.1148_1_CDS_4362363473_23563:0.10616,Phragmites_australis_Phragmites_australis_PaChr2_22356961_22357647_evm.model.PaChr2.1068_1_CDS_4362416877_13237:0.072748)n18:0.00808311)n17:0.0440513,Chasmanthium_laxum_Chala.01G100500:0.126129)n16:0.0284993)n11:0.0409614)n7:0.0340504)n4:0.0357016)n1:0.150369)n0;
```
