## Supplementary Dataset S1 for "Gene turnover and contingency facilitated the repeated evolution of C_4_ photosynthesis in grasses": OG0020407_tree.txt

```
(((Digitaria_radicosa_Dra08G0091700:0.560681,Ampelocalamus_luodianensis_Alu08Cg07060.1:0.187378)n2:0.112687,(Oryza_sativa_LOC_Os12g09790:0.124837,(Zizania_latifolia_GWHTBFHI020956:0.390468,(Zizania_latifolia_GWHTBFHI020953:0.0306965,Zizania_latifolia_GWHTBFHI020955:0.0489475)n5:0.0253554)n4:0.0549268)n3:0.0492392)n1:0.0261076,(((Hordeum_spontaneum_WB01_004434_0030138:0.148113,Hordeum_spontaneum_WB01_012239_0069817:0.10268)n8:0.0375096,(Hordeum_spontaneum_WB01_003731_0188692:0.0257092,Hordeum_spontaneum_WB01_003731_0234125:0.034169)n9:0.0859257)n7:0.144752,((Cenchrus_americanus_H_CamCM007982.2005138.1:0.00965974,((Cenchrus_americanus_H_CamCM007982.2005136.1:0.010974,Cenchrus_americanus_H_CamCM007982.2005137.1:0.000390947)n13:0.00603599,Cenchrus_americanus_H_CamCM007982.2000221.1:0.00322734)n12:0.0115949)n11:0.00888135,(Eragrostis_curvula_EJB05_47128:0.025639,(Eragrostis_curvula_EJB05_47126:0.0224869,((Eragrostis_curvula_EJB05_47095:0.000834936,Eragrostis_curvula_EJB05_47096:0.00167336)n17:0.000835624,(Eragrostis_curvula_EJB05_47094:0,Eragrostis_curvula_EJB05_47093:0)n18:0.00673128)n16:0.00621461)n15:0.011142)n14:5e-09)n10:0.124286)n6:0.0261076)n0;
```
