## Supplementary Dataset S1 for "Gene turnover and contingency facilitated the repeated evolution of C_4_ photosynthesis in grasses": OG0020408_tree.txt

```
(((Pharus_latifolius_Phala.01G066900:0,Pharus_latifolius_Phala.01G066900.2:0)n2:0.160554,(Streptochaeta_angustifolia_strangu_000394:0.151105,(Streptochaeta_angustifolia_strangu_000408:0.0984232,(Streptochaeta_angustifolia_strangu_000395:0.128199,(Streptochaeta_angustifolia_strangu_000399:0.168293,Streptochaeta_angustifolia_strangu_000407:0.0504329)n6:0.0204156)n5:0.029101)n4:0.0336847)n3:0.0552168)n1:0.0359099,((Ampelocalamus_luodianensis_Alu03Cg05480.2:0.0398884,Dendrocalamus_sinicus_Dendrocalamus_sinicus_Dsi03A_4564120_4566141_Dsi03Ag03850.1_-1_CDS_4147727875_35596:0.0357049)n8:0.0670613,(Sorghum_bicolor_SORBI_3001G074900:0.0706691,((Dichantelium_oligosantes_H_DolKV776213.1000004.1:0.0322617,((Urochloa_fusta_Urofu.9G072200:0.0587087,Cenchrus_americanus_H_CamCM007983.2005229.1:0.066845)n13:0.0242958,((Digitaria_exilis_H_Dex9A-005329.1:0.0511705,Digitaria_exilis_H_Dex9B-005205.1:0.0338299)n15:0.0881339,(Digitaria_radicosa_Dra09G0060700:0.0645422,Digitaria_radicosa_Dra09G0061400:0.0499094)n16:0.00554549)n14:0.0348396)n12:0.00496494)n11:0.0142914,((Phragmites_australis_Phragmites_australis_PaChr3_45033892_45035909_evm.model.PaChr3.2468_1_CDS_4362446073_16284:0.0555358,Urochloa_fusta_Urofu.9G072300:0.847686)n18:0.0301303,Dichantelium_oligosantes_H_DolKV776213.1000005.1:0.060014)n17:0.00666822)n10:0.0445403)n9:0.00494892)n7:0.0359099)n0;
```
