## Supplementary Dataset S1 for "Gene turnover and contingency facilitated the repeated evolution of C_4_ photosynthesis in grasses": OG0020409_tree.txt

```
(Ampelocalamus_luodianensis_AluCtg02297g00010.2:0.0912091,((Stipagrostis_hirtigluma_H_Shi_ptg000019l_000015.1:0.0017101,Stipagrostis_hirtigluma_H_Shi_ptg000027l_000132.1:0.00055785)n2:0.120801,((Phragmites_australis_Phragmites_australis_PaChr18_1106967_1109707_evm.model.PaChr18.35_1_CDS_4362408191_13215:0.0422056,Phragmites_australis_Phragmites_australis_PaChr18_1124068_1128527_evm.model.PaChr18.37_1_CDS_4362408235_31698:0.00205914)n4:0.0902932,(Echinocloa_haploclada_eh_chr7.1511:0.0609752,(((Panicum_virgatum_Pavir.1KG250100:0.0419673,((Panicum_virgatum_Pavir.1NG142200:0.0286602,Panicum_virgatum_Pavir.1NG245800:0.00778731)n10:0.0436299,Panicum_virgatum_Pavir.1KG250000:0.018937)n9:0.00220144)n8:0.0246125,(Panicum_virgatum_Pavir.1KG213700:0.0338633,(Panicum_virgatum_Pavir.1KG254100:0.249645,Panicum_virgatum_Pavir.1NG173900:0.0077078)n12:0.0319134)n11:0.0144371)n7:0.0343833,(Urochloa_fusta_Urofu.1G166000:0.0480134,(Setaria_viridis_SEVIR_1G152600v2:0.0294974,(Cenchrus_americanus_H_CamCM007982.2005089.1:0.0576897,((Cenchrus_americanus_H_CamLKME02027485.1000001.1:0.0124719,Cenchrus_americanus_H_CamCM007982.2005060.1:5e-09)n17:0.00682866,(Cenchrus_americanus_H_CamLKME02027485.1000002.1:5e-09,Cenchrus_americanus_H_CamCM007982.2005085.1:0.0263103)n18:0.016085)n16:0.0443654)n15:0.0205317)n14:0.0173211)n13:0.00648765)n6:0.013426)n5:0.0663593)n3:0.0377756)n1:0.0912091)n0;
```
