## Supplementary Dataset S1 for "Gene turnover and contingency facilitated the repeated evolution of C_4_ photosynthesis in grasses": OG0020410_tree.txt

```
(Eragrostis_curvula_EJB05_27351:0.383952,(Brachypodium_distachyon_BRADI_4g16183v3:0.427083,(((Ampelocalamus_luodianensis_Alu11Dg05770.1:0.0861437,((Olyra_latifolia_Ola038025:0.0351376,Olyra_latifolia_Ola038032:0.0215914)n6:0.0943325,((Olyra_latifolia_Ola038040:0.0162919,Olyra_latifolia_Ola038059:0.0118694)n8:0.0215826,(Olyra_latifolia_Ola038062:0.0233605,(Olyra_latifolia_Ola038067:0.126259,(Olyra_latifolia_Ola038063:0.0173283,(Olyra_latifolia_Ola038053:0.00880631,Olyra_latifolia_Ola038042:0.0164327)n12:0.00393471)n11:0.00361138)n10:0.00157897)n9:0.00760511)n7:0.0832651)n5:0.0424856)n4:0.0236311,((Olyra_latifolia_Ola038029:0.127092,(Olyra_latifolia_Ola038023:0.120382,(Olyra_latifolia_Ola038026:0.041411,Olyra_latifolia_Ola038028:0.0705369)n16:0.0327004)n15:0.048357)n14:0.0352618,Ampelocalamus_luodianensis_Alu05Cg04130.2:0.148378)n13:0.0164865)n3:0.0395864,(Hordeum_spontaneum_WB01_003018_0536204:0.00183768,(Hordeum_vulgareMorex_HORVU.MOREX.r3.6HG0556870:0.00307784,Hordeum_vulgareMorex_HORVU.MOREX.r3.6HG0556880:0.00186726)n18:0.000207473)n17:0.000851165)n2:0.122489)n1:0.383952)n0;
```
