## Supplementary Dataset S1 for "Gene turnover and contingency facilitated the repeated evolution of C_4_ photosynthesis in grasses": OG0020411_tree.txt

```
(Carex_scoparia_H_Carex_Csco_scaffold_20_000485.1:0.268227,((Brachypodium_distachyon_BRADI_5g02760v3:0.14447,(((Stipagrostis_hirtigluma_H_Shi_ptg000030l_000066.1:0.135589,(Panicum_virgatum_Pavir.7NG002300:0.101099,(Echinocloa_haploclada_eh_chr9.217:0.0626038,Setaria_viridis_SEVIR_7G019800v2:0.0579683)n7:0.0393084)n6:0.0991309)n5:0.0806207,((Ampelocalamus_luodianensis_Alu04Cg02490.2:0.0269296,Dendrocalamus_sinicus_Dendrocalamus_sinicus_Dsi04C_25843527_25845192_Dsi04Cg13170.1_-1_CDS_4147761526_45841:0.0381746)n9:0.0639709,(Ampelocalamus_luodianensis_Alu04Cg02530.2:0.0769266,Olyra_latifolia_Ola028484:0.12309)n10:0.0562007)n8:0.00624453)n4:0.0673614,Dendrocalamus_sinicus_Dendrocalamus_sinicus_Dsi04C_25942712_25944339_Dsi04Cg13180.1_-1_CDS_4147761529_47530:0.095503)n3:0.0106114)n2:0.154897,((Aristida_adscensionis_H_Aadptg000102l000084.1:0.158443,Eragrostis_curvula_EJB05_47410:0.122957)n12:0.0366805,((Sorghum_bicolor_SORBI_3006G026800:0.0751395,Zea_mays_Zm00001eb419640:0.116288)n14:0.0742528,((Digitaria_exilis_H_Dex7A-002784.1:0.00975149,Digitaria_exilis_H_Dex7B-002814.1:0.0112374)n16:0.091668,(Cenchrus_americanus_H_CamCM007983.2003034.1:0.105162,(Panicum_hallii_Pahal.7G040400:0.0609417,Urochloa_fusta_Urofu.7G039300:0.0660081)n18:0.0111872)n17:0.0180188)n15:0.0571268)n13:0.0604808)n11:0.0471319)n1:0.268227)n0;
```
