## Supplementary Dataset S1 for "Gene turnover and contingency facilitated the repeated evolution of C_4_ photosynthesis in grasses": OG0020412_tree.txt

```
((Zizania_latifolia_GWHTBFHI012130:0.137611,Oryza_sativa_LOC_Os01g41750:0.149068)n1:0.0376413,((Dendrocalamus_sinicus_Dendrocalamus_sinicus_Dsi01C_26751088_26754258_Dsi01Cg18620.1_1_CDS_4147706821_9642:0.0598467,(Ampelocalamus_luodianensis_Alu01Cg27180.1:0.0427276,(Ampelocalamus_luodianensis_Alu01Cg27190.2:0.114042,Ampelocalamus_luodianensis_Alu01Cg27210.1:0.0651047)n5:0.0158883)n4:0.0332167)n3:0.0626556,((Brachypodium_distachyon_BRADI_2g42820v3:0.0814713,Brachypodium_distachyon_BRADI_2g42812v3:0.129782)n7:0.0521563,((Hordeum_spontaneum_WB01_016229_0018143:0.077714,((Hordeum_spontaneum_WB01_016229_0099568:0.00787963,Hordeum_vulgareMorex_HORVU.MOREX.r3.6HG0630790:0.00237424)n11:0.0677193,(Hordeum_spontaneum_WB01_016229_0105401:0.0494103,(Hordeum_vulgareMorex_HORVU.MOREX.r3.6HG0630760:0.0626466,Hordeum_vulgareMorex_HORVU.MOREX.r3.6HG0630710:0.0470956)n13:0.00523284)n12:0.00525926)n10:0.0211314)n9:0.124558,((Hordeum_vulgareMorex_HORVU.MOREX.r3.4HG0332080:0.127907,Hordeum_spontaneum_WB01_003662_0200968:0.131902)n15:0.0323302,(Hordeum_spontaneum_WB01_007698_0027146:0.127639,((Hordeum_vulgareMorex_HORVU.MOREX.r3.4HG0332100:0.093423,Hordeum_vulgareMorex_HORVU.MOREX.r3.4HG0332070:0.0762052)n18:0.0197561,Hordeum_vulgareMorex_HORVU.MOREX.r3.4HG0332110:0.128706)n17:0.017905)n16:0.00198945)n14:0.0556249)n8:0.00618054)n6:0.0344272)n2:0.0376413)n0;
```
