## Supplementary Dataset S1 for "Gene turnover and contingency facilitated the repeated evolution of C_4_ photosynthesis in grasses": OG0020413_tree.txt

```
(((Eleusine_coracana_ELECO.r07.5BG0428830:0.0349676,Eleusine_coracana_ELECO.r07.5AG0381940:0.045345)n2:0.171598,(Phragmites_australis_Phragmites_australis_PaChr18_7086612_7088633_evm.model.PaChr18.269_1_CDS_4362408011_22461:0.0862335,(Chasmanthium_laxum_Chala.04G027600:0.0994126,(Setaria_viridis_SEVIR_9G287800v2:0.0576643,(Urochloa_fusta_Urofu.9G300300:0.0347673,(Panicum_hallii_Pahal.9G285500:0.0307863,Panicum_virgatum_Pavir.5KG239700:0.0622548)n7:0.0368095)n6:0.00837805)n5:0.0722855)n4:0.0387326)n3:0.0214782)n1:0.0356934,(((Brachypodium_distachyon_BRADI_3g22887v3:0.100517,(Hordeum_spontaneum_WB01_012907_0010125:0.0242202,Hordeum_vulgareMorex_HORVU.MOREX.r3.7HG0744220:0.0106145)n11:0.156441)n10:0.0435434,(Olyra_latifolia_Ola015453:0.102558,((Ampelocalamus_luodianensis_Alu10Cg02700.2:0.025181,Dendrocalamus_sinicus_Dendrocalamus_sinicus_Dsi11C_26134749_26147110_Dsi11Cg09800.1_-1_CDS_4147840636_4456:0.0423505)n14:0.00943839,(Ampelocalamus_luodianensis_Alu10Dg09240.2:0.0515739,Dendrocalamus_sinicus_Dendrocalamus_sinicus_Dsi10A_18329964_18332009_Dsi10Ag07110.1_-1_CDS_4147823518_33660:0.0411544)n15:0.00258568)n13:0.0273726)n12:0.0299935)n9:0.0290136,(Zizania_latifolia_GWHTBFHI002237:0.0574561,(Leersia_perrieri_LPERR10G03320:0.0739609,(Oryza_sativa_LOC_Os07g39760:0.213771,Oryza_sativa_LOC_Os10g10870:0.0417558)n18:0.00463953)n17:0.0585161)n16:0.0169621)n8:0.0356934)n0;
```
