## Supplementary Dataset S1 for "Gene turnover and contingency facilitated the repeated evolution of C_4_ photosynthesis in grasses": OG0020414_tree.txt

```
(Stipagrostis_hirtigluma_H_Shi_ptg000055l_001085.1:0.121842,((Oryza_sativa_LOC_Os06g22440:0.0857917,((Leersia_perrieri_LPERR06G10880:0.137377,Leersia_perrieri_LPERR06G10900:0.147563)n4:0.191063,Leersia_perrieri_LPERR06G11480:0.10392)n3:0.0115467)n2:0.115806,((Brachypodium_distachyon_BRADI_3g05550v3:0.123706,((((Hordeum_spontaneum_WB01_009343_0110645:0.00790768,Hordeum_vulgareMorex_HORVU.MOREX.r3.3HG0316000:0.00880709)n10:0.254203,((Hordeum_spontaneum_WB01_009343_0045401:0.00333932,Hordeum_vulgareMorex_HORVU.MOREX.r3.3HG0316070:0.0030211)n12:0.184166,(Hordeum_spontaneum_WB01_006585_0083374:0.00203467,Hordeum_vulgareMorex_HORVU.MOREX.r3.3HG0297990:0.00207738)n13:0.0662012)n11:0.043559)n9:0.0754473,(Hordeum_vulgareMorex_HORVU.MOREX.r3.3HG0315990:0.183525,(Hordeum_vulgareMorex_HORVU.MOREX.r3.3HG0316080:0.69759,Hordeum_vulgareMorex_HORVU.MOREX.r3.3HG0316030:0.166807)n15:0.04306)n14:0.0477742)n8:0.044351,(Hordeum_spontaneum_WB01_001513_0413136:0.00216126,Hordeum_vulgareMorex_HORVU.MOREX.r3.7HG0676000:0.00109849)n16:0.144339)n7:0.0160377)n6:0.0535695,(Olyra_latifolia_Ola037009:0.126252,(Ampelocalamus_luodianensis_Alu06Cg02060.3:0.064979,Dendrocalamus_sinicus_Dendrocalamus_sinicus_Dsi06B_21374778_21375933_Dsi06Bg07940.1_1_CDS_4147781209_39150:0.0489938)n18:0.0150079)n17:0.014478)n5:0.0491625)n1:0.153903)n0;
```
