## Supplementary Dataset S1 for "Gene turnover and contingency facilitated the repeated evolution of C_4_ photosynthesis in grasses": OG0020415_tree.txt

```
((((Ampelocalamus_luodianensis_AluCtg01685bg00110.1:0.00364199,Ampelocalamus_luodianensis_Alu05Cg03100.1:5e-09)n3:0.0989159,(Olyra_latifolia_Ola017572:0.109892,Olyra_latifolia_Ola017585:0.0648404)n4:0.0688256)n2:0.0824721,(Brachypodium_distachyon_BRADI_4g14615v3:0.319882,Hordeum_vulgareMorex_HORVU.MOREX.r3.4HG0360540:0.206327)n5:0.175807)n1:0.0668751,(((Aristida_adscensionis_H_Aadptg000034l000016.1:0.103218,Stipagrostis_hirtigluma_H_Shi_ptg000013l_000072.1:0.140815)n8:0.0527333,(Phragmites_australis_Phragmites_australis_PaChr21_22222283_22222930_evm.model.PaChr21.877_1_CDS_4362429245_32609:0.111355,(Eleusine_coracana_ELECO.r07.9AG0683340:0.0820973,Eleusine_coracana_ELECO.r07.9BG0708980:0.0553392)n10:0.240697)n9:0.0683386)n7:0.0485859,(Chasmanthium_laxum_Chala.09G049000:0.183278,(Echinocloa_haploclada_eh_chr4.2074:0.248462,(Dichantelium_oligosantes_H_DolKV769770.1000006.1:0.14182,((Setaria_viridis_SEVIR_8G183800v2:0.147534,Urochloa_fusta_Urofu.8G175000:0.153183)n15:0.0263695,((Panicum_hallii_Pahal.8G222900:0.107455,(Panicum_virgatum_Pavir.8KG308300:0.0494156,Panicum_virgatum_Pavir.8NG275000:0.0352588)n18:0.0441743)n17:0.054592,Digitaria_exilis_H_Dex8B-001367.1:0.137232)n16:0.0207216)n14:0.027435)n13:0.0430404)n12:0.0395651)n11:0.0584751)n6:0.0668751)n0;
```
