## Supplementary Dataset S1 for "Gene turnover and contingency facilitated the repeated evolution of C_4_ photosynthesis in grasses": OG0020416_tree.txt

```
(Chasmanthium_laxum_Chala.04G158600:0.0949053,(Dendrocalamus_sinicus_Dendrocalamus_sinicus_Dsi11A_30601114_30602676_Dsi11Ag08560.1_-1_CDS_4147832311_37067:0.0762872,((Oryza_sativa_LOC_Os11g36610:0.298337,(Ampelocalamus_luodianensis_Alu05Cg03020.2:0.0157963,(Ampelocalamus_luodianensis_Alu05Cg02880.2:0.0274248,Ampelocalamus_luodianensis_Alu05Cg03030.2:0.02354)n5:0.014704)n4:0.137076)n3:0.0813665,((Olyra_latifolia_Ola032785:0.181291,Olyra_latifolia_Ola018912:0.106877)n7:0.0693196,((Hordeum_spontaneum_WB01_001353_0080561:0.0121148,Hordeum_vulgareMorex_HORVU.MOREX.r3.6HG0551300:0.00832295)n9:0.158723,(((Hordeum_spontaneum_WB01_009384_0056797:0.00148393,Hordeum_vulgareMorex_HORVU.MOREX.r3.3HG0308800:0.0022299)n12:0.00652221,((Hordeum_spontaneum_WB01_004962_0231655:0.00300417,Hordeum_vulgareMorex_HORVU.MOREX.r3.2HG0208780:5e-09)n14:0.00225263,(Hordeum_vulgareMorex_HORVU.MOREX.r3.2HG0208740:0.00182746,(Hordeum_spontaneum_WB01_004962_0179095:0.00639482,Hordeum_spontaneum_WB01_004962_0109229:0.00204483)n16:0.000227203)n15:0.00625979)n13:0.00596412)n11:0.0403581,(Hordeum_spontaneum_WB01_000953_0146283:0.00211735,(Hordeum_vulgareMorex_HORVU.MOREX.r3.7HG0657620:0.0110236,Hordeum_vulgareMorex_HORVU.MOREX.r3.7HG0657610:4.5e-09)n18:5e-10)n17:0.0107183)n10:0.105488)n8:0.0571595)n6:0.0267423)n2:0.047901)n1:0.0949053)n0;
```
