## Supplementary Dataset S1 for "Gene turnover and contingency facilitated the repeated evolution of C_4_ photosynthesis in grasses": OG0020417_tree.txt

```
(Streptochaeta_angustifolia_strangu_013288:0.0980776,((Aristida_adscensionis_H_Aadptg000039l000166.1:0.132643,((Stipagrostis_hirtigluma_H_Shi_ptg000009l_000299.1:0.00584374,Stipagrostis_hirtigluma_H_Shi_ptg000026l_000458.1:0.00223984)n4:0.0846541,(Chasmanthium_laxum_Chala.09G149000:0.0619624,(Setaria_viridis_SEVIR_8G040600v2:0.0664977,Urochloa_fusta_Urofu.8G036000:0.0987068)n6:0.0865026)n5:0.0121785)n3:0.0190797)n2:0.100847,(((((Olyra_latifolia_Ola012870:0.129547,(Eragrostis_curvula_EJB05_29340:0.27459,Zizania_latifolia_GWHTBFHI029931:0.125709)n12:0.0535333)n11:0.0277755,Oryza_sativa_LOC_Os11g06110:0.136832)n10:0.0305331,(((Hordeum_spontaneum_WB01_001166_0163021:0,Hordeum_vulgareMorex_HORVU.MOREX.r3.4HG0349980:0)n15:0.158177,(Brachypodium_distachyon_BRADI_4g25070v3:0.0603189,Brachypodium_distachyon_BRADI_4g25080v3:0.0574574)n16:0.0422028)n14:0.0393196,Leersia_perrieri_LPERR11G03340:0.228026)n13:0.0281626)n9:0.0275572,Ampelocalamus_luodianensis_Alu11Cg02400.2:0.0720774)n8:0.0161186,((Oryza_sativa_LOC_Os11g06100:0.101201,Leersia_perrieri_LPERR11G03300:0.113444)n18:0.0647371,Ampelocalamus_luodianensis_Alu11Cg02390.1:0.0828616)n17:0.00799766)n7:0.0242137)n1:0.0980776)n0;
```
