## Supplementary Dataset S1 for "Gene turnover and contingency facilitated the repeated evolution of C_4_ photosynthesis in grasses": OG0020418_tree.txt

```
(((((Ampelocalamus_luodianensis_Alu10Cg01470.1:0,Ampelocalamus_luodianensis_Alu10Cg01500.1:0)n4:0.0336059,Ampelocalamus_luodianensis_Alu04Dg19500.1:0.0272467)n3:0.0205204,(Dendrocalamus_sinicus_Dendrocalamus_sinicus_Dsi04A_47369436_47369672_Dsi04Ag18810.1_1_CDS_4147752430_42433:0.0697021,Dendrocalamus_sinicus_Dendrocalamus_sinicus_Dsi04C_25728661_25728900_Dsi04Cg13150.1_-1_CDS_4147761520_42463:0.0500793)n5:0.00556437)n2:0.0117342,((Brachypodium_distachyon_BRADI_5g02800v3:0.124046,Oryza_sativa_LOC_Os04g11030:0.127756)n7:0.0575938,(Olyra_latifolia_Ola028482:0.0107538,Olyra_latifolia_Ola032591:0.0219101)n8:0.0872576)n6:0.0133961)n1:0.0323275,((Stipagrostis_hirtigluma_H_Shi_ptg000016l_002900.1:0.106738,((Aristida_adscensionis_H_Aadptg000102l000085.1:0.141061,Phragmites_australis_Phragmites_australis_PaChr11_26228719_26228952_evm.model.PaChr11.1657_1_CDS_4362376336_38758:0.085019)n12:0.0113864,Aristida_adscensionis_H_Aadptg000102l000061.1:0.0589522)n11:0.00655025)n10:0.0643957,((Dichantelium_oligosantes_H_DolKV780175.1000001.1:0.0892228,(Sorghum_bicolor_SORBI_3006G026700:0.104052,(Digitaria_exilis_H_Dex7A-002785.1:0.0923317,(Urochloa_fusta_Urofu.7G038800:0.0989181,(Panicum_hallii_Pahal.7G041500:0.0869328,Setaria_viridis_SEVIR_7G020100v2:0.0425479)n18:0.00830024)n17:0.0115291)n16:0.0387931)n15:0.020054)n14:0.0062531,Chasmanthium_laxum_Chala.06G036900:0.0775397)n13:0.020873)n9:0.0323275)n0;
```
