## Supplementary Dataset S1 for "Gene turnover and contingency facilitated the repeated evolution of C_4_ photosynthesis in grasses": OG0020419_tree.txt

```
(((Pharus_latifolius_Phala.02G005500.4:0.0277402,((Pharus_latifolius_Phala.02G005500:5e-09,Pharus_latifolius_Phala.02G005500.3:5e-09)n4:5e-09,Pharus_latifolius_Phala.02G005500.2:0.0256889)n3:0.00199063)n2:0.153424,(Streptochaeta_angustifolia_strangu_008628:0.211611,Streptochaeta_angustifolia_strangu_003457:0.203324)n5:0.0652292)n1:0.0301443,((Aristida_adscensionis_H_Aadptg000061l000144.1:0.170086,(Stipagrostis_hirtigluma_H_Shi_ptg000043l_000447.1:0.137403,(Chasmanthium_laxum_Chala.11G114900:0.119697,(Phragmites_australis_Phragmites_australis_PaChr6_228148_231924_evm.model.PaChr6.21_1_CDS_4362468764_2038:0.0912039,Phragmites_australis_Phragmites_australis_PaChr5_288189_293137_evm.model.PaChr5.30_1_CDS_4362462285_38199:0.0872582)n10:0.0153878)n9:0.0290036)n8:0.0266646)n7:0.044678,((Brachypodium_distachyon_BRADI_3g00550v3:0.154267,(Hordeum_spontaneum_WB01_009064_0012740:0.00139054,Hordeum_vulgareMorex_HORVU.MOREX.r3.6HG0540370:0.00384571)n13:0.169443)n12:0.0824344,(Olyra_latifolia_Ola031081:0.161578,(((Ampelocalamus_luodianensis_Alu02Cg12670.1:0.0213097,Dendrocalamus_sinicus_Dendrocalamus_sinicus_Dsi08C_197869_201996_Dsi08Cg00210.1_-1_CDS_4147808032_15040:0.0271606)n17:0.00565731,(Ampelocalamus_luodianensis_Alu02Dg27060.1:0.0404337,Dendrocalamus_sinicus_Dendrocalamus_sinicus_Dsi02A_299800_303992_Dsi02Ag00220.1_-1_CDS_4147707904_50731:0.0519972)n18:0.00577747)n16:0.0101842,Dendrocalamus_sinicus_Dendrocalamus_sinicus_Dsi02B_298509_303201_Dsi02Bg00200.1_-1_CDS_4147714708_14732:0.0426276)n15:0.0047364)n14:0.00649047)n11:0.0303085)n6:0.0301443)n0;
```
