## Supplementary Dataset S1 for "Gene turnover and contingency facilitated the repeated evolution of C_4_ photosynthesis in grasses": OG0020420_tree.txt

```
((Brachypodium_distachyon_BRADI_4g11871v3:0.209697,(Brachypodium_distachyon_BRADI_4g11857v3:0.122543,((Brachypodium_distachyon_BRADI_4g11827v3:0.0961949,Brachypodium_distachyon_BRADI_4g11840v3:0.123175)n4:0.0381904,Brachypodium_distachyon_BRADI_4g11850v3:0.125066)n3:0.0224893)n2:0.0988437)n1:0.0460335,((Dendrocalamus_sinicus_Dendrocalamus_sinicus_Dsi11A_43202303_43210758_Dsi11Ag11980.1_1_CDS_4147833337_46078:0.025594,(Dendrocalamus_sinicus_Dendrocalamus_sinicus_Dsi11A_43164310_43169540_Dsi11Ag11940.1_1_CDS_4147833325_39322:0.028351,Dendrocalamus_sinicus_Dendrocalamus_sinicus_Dsi11A_43177870_43184165_Dsi11Ag11960.1_1_CDS_4147833331_42700:0.0340766)n7:0.00684353)n6:0.0323996,(Ampelocalamus_luodianensis_Alu05Cg01780.2:0.0515113,(((Olyra_latifolia_Ola003565:0.022423,(Olyra_latifolia_Ola003562:0.0211885,Olyra_latifolia_Ola003564:0.0191026)n12:0.00878246)n11:0.10902,((Olyra_latifolia_Ola003572:0.0629661,(Olyra_latifolia_Ola003573:0.0404625,(Olyra_latifolia_Ola003567:0.0131026,Olyra_latifolia_Ola003569:0.0537398)n16:0.0336637)n15:0.0409864)n14:0.0599192,((Olyra_latifolia_Ola003559:0.0242474,Olyra_latifolia_Ola003561:0.024022)n18:0.0923793,Olyra_latifolia_Ola003558:0.136646)n17:0.0177815)n13:0.0170647)n10:0.0423636,Olyra_latifolia_Ola003568:0.582829)n9:0.0647588)n8:0.0327484)n5:0.030515)n0;
```
