## Supplementary Dataset S1 for "Gene turnover and contingency facilitated the repeated evolution of C_4_ photosynthesis in grasses": OG0020421_tree.txt

```
(((Olyra_latifolia_Ola032950:0.0971821,(Dendrocalamus_sinicus_Dendrocalamus_sinicus_Dsi03B_42523163_42525196_Dsi03Bg16550.1_1_CDS_4147739074_28879:0.0366087,(Ampelocalamus_luodianensis_Alu03Dg09400.1:0.00109267,Ampelocalamus_luodianensis_Alu03Dg09480.2:0.00397418)n4:0.0422417)n3:0.0293843)n2:0.0409549,(Streptochaeta_angustifolia_strangu_016423:0.689989,(Pharus_latifolius_Phala.01G286300:0.105656,(Streptochaeta_angustifolia_strangu_016425:0.185702,Streptochaeta_angustifolia_strangu_016424:0.166697)n7:0.0185219)n6:0.0238646)n5:0.00265163)n1:0.0166992,(Phragmites_australis_Phragmites_australis_PaChr4_10130758_10131182_evm.model.PaChr4.787_1_CDS_4362456267_13375:0.0656913,((Aristida_adscensionis_H_Aadptg000007l000149.1:0.0896711,(Stipagrostis_hirtigluma_H_Shi_ptg000017l_000472.1:0.0428916,(Stipagrostis_hirtigluma_H_Shi_ptg000017l_000473.1:0.0118247,Stipagrostis_hirtigluma_H_Shi_ptg000021l_000652.1:0.0148778)n12:0.0291983)n11:0.030641)n10:0.0400714,(Zea_mays_Zm00001eb011250:0.109437,(Urochloa_fusta_Urofu.9G488100:0.0719101,((Cenchrus_americanus_H_CamCM007986.2001518.1:0.0680183,Setaria_viridis_SEVIR_9G466666v2:0.0254987)n16:0.0163121,((Digitaria_exilis_H_Dex9A-002215.1:0.0279038,Digitaria_exilis_H_Dex9B-002203.1:0.0254182)n18:0.0600887,Dichantelium_oligosantes_H_DolKV769404.1000006.1:0.0480441)n17:0.00799955)n15:0.00985688)n14:0.0173258)n13:0.0270539)n9:0.0208404)n8:0.02432)n0;
```
