## Supplementary Dataset S1 for "Gene turnover and contingency facilitated the repeated evolution of C_4_ photosynthesis in grasses": OG0020422_tree.txt

```
((Streptochaeta_angustifolia_strangu_004663:0.25616,Pharus_latifolius_Phala.06G100600:0.17085)n1:0.0306202,(Phragmites_australis_Phragmites_australis_PaChr7_15605430_15606146_evm.model.PaChr7.1278_1_CDS_4362473824_6261:0.122639,(((Eragrostis_curvula_EJB05_37996:0.839953,Urochloa_fusta_Urofu.7G121500:0.452208)n5:0.115804,(Leersia_perrieri_LPERR04G09370:0.180366,(Brachypodium_distachyon_BRADI_5g10040v3:0.210182,(Olyra_latifolia_Ola005682:0.0550074,(Ampelocalamus_luodianensis_Alu04Cg08360.1:0.084047,(Dendrocalamus_sinicus_Dendrocalamus_sinicus_Dsi04A_19086593_19087315_Dsi04Ag12560.1_1_CDS_4147750555_10349:0.0604534,Dendrocalamus_sinicus_Dendrocalamus_sinicus_Dsi04B_24424496_24425301_Dsi04Bg04770.1_-1_CDS_4147754290_9236:0.0703447)n10:0.00781608)n9:0.0282607)n8:0.0169241)n7:0.0344194)n6:0.0472959)n4:0.0237111,(Aristida_adscensionis_H_Aadptg000127l000019.1:0.227794,(Chasmanthium_laxum_Chala.06G101300:0.0756113,(Setaria_viridis_SEVIR_7G105200v2:0.0791671,(Dichantelium_oligosantes_H_DolKV780681.1000002.1:0.050201,((Panicum_virgatum_Pavir.7NG206400:0.0348475,Panicum_virgatum_Pavir.J574500:0.0522727)n16:0.144318,(Digitaria_radicosa_Dra07G0067100:0.0937401,(Digitaria_exilis_H_Dex7A-000400.1:0.0253485,Digitaria_exilis_H_Dex7B-002537.1:0.0279646)n18:0.0413068)n17:0.039979)n15:0.0221322)n14:0.0140737)n13:0.0242376)n12:0.0259508)n11:0.0385394)n3:0.0285412)n2:0.0306202)n0;
```
