## Supplementary Dataset S1 for "Gene turnover and contingency facilitated the repeated evolution of C_4_ photosynthesis in grasses": OG0020423_tree.txt

```
(((Chasmanthium_laxum_Chala.06G140700:0.0780649,((((Digitaria_exilis_H_Dex7B-000652.1:0.00271335,Digitaria_exilis_H_Dex7A-000613.1:0.0233761)n6:0.212484,Setaria_viridis_SEVIR_7G149600v2:0.0426437)n5:0.0149579,(Echinocloa_haploclada_eh_chr7.2814:0.0823636,(Urochloa_fusta_Urofu.7G168000:0.0797202,Urochloa_fusta_Urofu.7G168100:5e-09)n8:0.0686172)n7:0.0216451)n4:0.0178405,(Panicum_hallii_Pahal.7G191500:0.033085,(Panicum_virgatum_Pavir.7NG231400:0.0351091,Panicum_virgatum_Pavir.7KG206200:0.0405371)n10:0.0132285)n9:0.0567515)n3:0.0532668)n2:0.0328034,((Oryza_sativa_LOC_Os04g40440:0.189657,((Dendrocalamus_sinicus_Dendrocalamus_sinicus_Dsi04C_11855803_11859211_Dsi04Cg08580.1_-1_CDS_4147760149_9818:0.0482084,Ampelocalamus_luodianensis_Alu04Dg12090.2:0.0445591)n14:0.0336975,(Brachypodium_distachyon_BRADI_5g14330v3:0.203105,(Olyra_latifolia_Ola024861:0.0590314,Olyra_latifolia_Ola003959:0.135893)n16:0.107392)n15:0.0241376)n13:0.0251428)n12:0.0632302,(Stipagrostis_hirtigluma_H_Shi_ptg000016l_000740.1:0.0808059,Olyra_latifolia_Ola019302:0.830214)n17:0.039534)n11:0.00439267)n1:0.00879805,(Phragmites_australis_Phragmites_australis_PaChr11_11374518_11378100_evm.model.PaChr11.1044_1_CDS_4362374976_18995:0.0831381,Eleusine_coracana_ELECO.r07.7AG0572580:0.12305)n18:0.022169)n0;
```
