## Supplementary Dataset S1 for "Gene turnover and contingency facilitated the repeated evolution of C_4_ photosynthesis in grasses": OG0020424_tree.txt

```
(((Ampelocalamus_luodianensis_Alu01Cg18280.2:0.0669299,Ampelocalamus_luodianensis_Alu01Dg21840.1:0.0345095)n2:0.0205914,((((Stipagrostis_hirtigluma_H_Shi_ptg000050l_000688.1:0.0880089,Chasmanthium_laxum_Chala.01G239600:0.0485975)n6:0.0179691,((Setaria_viridis_SEVIR_5G343450v2:0.108018,Urochloa_fusta_Urofu.5G140200:0.0718428)n8:0.0381555,(Panicum_hallii_Pahal.5G135900:0.100765,Aristida_adscensionis_H_Aadptg000069l000412.1:0.0687479)n9:0.0124738)n7:0.00437818)n5:0.0139204,(Stipagrostis_hirtigluma_H_Shi_ptg000050l_000687.1:0.0500567,(Aristida_adscensionis_H_Aadptg000069l000410.1:0.0763637,Aristida_adscensionis_H_Aadptg000069l000411.1:0.0361254)n11:0.00401393)n10:0.0102152)n4:0.00645568,((((Digitaria_exilis_H_Dex5A-002923.1:0,Digitaria_exilis_H_Dex5B-002951.1:0)n15:0.0125117,Digitaria_exilis_H_DexUA-001689.1:0.0258926)n14:0.0681132,(Setaria_viridis_SEVIR_5G343500v2:0.0267944,Urochloa_fusta_Urofu.5G140100:0.0396024)n16:0.0069908)n13:0.0254432,(Chasmanthium_laxum_Chala.01G239700:0.047495,(Brachypodium_distachyon_BRADI_2g51688v3:0.481661,Panicum_virgatum_Pavir.5KG608200:0.410723)n18:0.498957)n17:0.0523679)n12:0.00379638)n3:0.000421821)n1:0.00338079,Hordeum_spontaneum_WB01_007708_0090063:0.0717465)n0;
```
