## Supplementary Dataset S1 for "Gene turnover and contingency facilitated the repeated evolution of C_4_ photosynthesis in grasses": OG0020425_tree.txt

```
(Pharus_latifolius_Phala.07G087200:0.121887,(((Ampelocalamus_luodianensis_Alu05Dg12280.1:0.0891997,Dendrocalamus_sinicus_Dendrocalamus_sinicus_Dsi05A_15739658_15739909_Dsi05Ag05120.1_-1_CDS_4147763470_3075:0.106589)n3:0.0324375,(Olyra_latifolia_Ola017200:0.174092,(Oryza_sativa_LOC_Os05g25920:0.108786,Zizania_latifolia_GWHTBFHI031858:0.162282)n5:0.175967)n4:0.054639)n2:0.0746406,(Aristida_adscensionis_H_Aadptg000042l000435.1:0.205849,((Eleusine_coracana_ELECO.r07.5AG0377510:0.329353,(Phragmites_australis_Phragmites_australis_PaChr9_15142379_15142645_evm.model.PaChr9.601_1_CDS_4362486355_9253:0.093219,Phragmites_australis_Phragmites_australis_PaChr12_16290295_16290549_evm.model.PaChr12.634_1_CDS_4362383158_19447:0.0755938)n9:0.00839932)n8:0.0210223,(Chasmanthium_laxum_Chala.07G105900:0.0935828,(Zea_mays_Zm00001eb350170:0.167302,(Digitaria_radicosa_Dra03G0264400:0.0619902,(Setaria_viridis_SEVIR_3G294100v2:0.0735237,(Echinocloa_haploclada_eh_chr5.3466:0.0741326,(Urochloa_fusta_Urofu.3G332300:0.0549797,(Panicum_hallii_Pahal.3G341700:0.0422372,(Panicum_virgatum_Pavir.3NG149600:0.0402344,(Panicum_virgatum_Pavir.3KG247400:5e-09,Panicum_virgatum_Pavir.3KG390100:0.00491342)n18:0.037042)n17:0.00512804)n16:0.0264113)n15:0.0133603)n14:0.0143622)n13:0.00951154)n12:0.00734178)n11:0.0108209)n10:0.0100669)n7:0.0266147)n6:0.0956093)n1:0.121887)n0;
```
