## Supplementary Dataset S1 for "Gene turnover and contingency facilitated the repeated evolution of C_4_ photosynthesis in grasses": OG0020426_tree.txt

```
((Tillandsia_fasciculata_H_Tillandsia_CM054936.1_000643.1:0.0831033,(Tillandsia_fasciculata_H_Tillandsia_CM054936.1_000630.1:0.0414892,Tillandsia_fasciculata_H_Tillandsia_CM054936.1_000631.1:0.0565781)n2:0.0227102)n1:0.0188711,(Ananas_comosus_H_Ananas_contig11_000602.1:0.0712889,(Ananas_comosus_H_Ananas_contig12_000852.1:0.0445076,((Ananas_comosus_H_Ananas_contig3_001125.1:0.0418328,Ananas_comosus_H_Ananas_contig12_000044.1:0.0342138)n6:0.0315109,(Ananas_comosus_H_Ananas_contig11_000603.1:0.046443,((Ananas_comosus_H_Ananas_contig12_000853.1:0.0642612,Ananas_comosus_H_Ananas_contig11_000605.1:0.0506243)n9:0.0108323,(((Ananas_comosus_H_Ananas_contig12_000849.1:0.00335015,Ananas_comosus_H_Ananas_contig12_000048.1:5e-09)n12:0.0133046,Ananas_comosus_H_Ananas_contig12_000851.1:0.00698606)n11:0.0497673,((Ananas_comosus_H_Ananas_contig12_000845.1:0.0551929,Ananas_comosus_H_Ananas_contig12_000045.1:0.0759507)n14:0.0093755,(Ananas_comosus_H_Ananas_contig12_000850.1:0.0206286,(Ananas_comosus_H_Ananas_contig12_000042.1:0.0434471,(Ananas_comosus_H_Ananas_contig11_000599.1:0.0399151,(Ananas_comosus_H_Ananas_contig12_000856.1:5e-09,Ananas_comosus_H_Ananas_contig12_000855.1:0.0261152)n18:0.0579252)n17:0.00994462)n16:0.00574249)n15:0.00913892)n13:0.0125464)n10:0.00547449)n8:0.00682592)n7:0.00663271)n5:0.00713622)n4:0.00920735)n3:0.0188711)n0;
```
