## Supplementary Dataset S1 for "Gene turnover and contingency facilitated the repeated evolution of C_4_ photosynthesis in grasses": OG0020427_tree.txt

```
(Ananas_comosus_H_Ananas_contig7_000173.1:0.0169549,(Tillandsia_fasciculata_H_Tillandsia_CM054935.1_000934.1:0.0177438,(((((Tillandsia_fasciculata_H_Tillandsia_CM054934.1_000553.1:0.740249,Tillandsia_fasciculata_H_Tillandsia_CM054933.1_001020.1:0.234527)n6:0.131171,(Tillandsia_fasciculata_H_Tillandsia_CM054933.1_000559.1:0.0270035,Tillandsia_fasciculata_H_Tillandsia_CM054931.1_000749.1:0.0481865)n7:0.417754)n5:0.0486619,Tillandsia_fasciculata_H_Tillandsia_CM054932.1_000888.1:0.465132)n4:0.142492,((Tillandsia_fasciculata_H_Tillandsia_CM054941.1_000258.1:0.00633209,(Tillandsia_fasciculata_H_Tillandsia_CM054937.1_000890.1:0.107789,Tillandsia_fasciculata_H_Tillandsia_JAQOTM010000203.1_000002.1:0.173078)n10:0.232644)n9:0.0344341,(Tillandsia_fasciculata_H_Tillandsia_CM054941.1_000021.1:0.171159,(Tillandsia_fasciculata_H_Tillandsia_CM054947.1_000428.1:0.104139,Tillandsia_fasciculata_H_Tillandsia_CM054937.1_000834.1:0.0652365)n12:0.119608)n11:0.128742)n8:0.105515)n3:0.0693107,((Tillandsia_fasciculata_H_Tillandsia_CM054941.1_000260.1:0.33122,(Tillandsia_fasciculata_H_Tillandsia_CM054941.1_000455.1:0.0255386,(Tillandsia_fasciculata_H_Tillandsia_CM054936.1_000275.1:0.0208084,Tillandsia_fasciculata_H_Tillandsia_JAQOTM010000565.1_000001.1:0.0894767)n16:5e-09)n15:0.269234)n14:0.018925,(Tillandsia_fasciculata_H_Tillandsia_CM054940.1_000320.1:0.00341201,(Tillandsia_fasciculata_H_Tillandsia_JAQOTM010001489.1_000005.1:0.0176376,Tillandsia_fasciculata_H_Tillandsia_CM054940.1_000321.1:5e-09)n18:0.0354171)n17:0.128125)n13:0.112229)n2:0.522049)n1:0.0169549)n0;
```
