## Supplementary Dataset S1 for "Gene turnover and contingency facilitated the repeated evolution of C_4_ photosynthesis in grasses": OG0020428_tree.txt

```
(Ananas_comosus_H_Ananas_contig14_000437.1:0.0450072,((Tillandsia_fasciculata_H_Tillandsia_CM054938.1_000426.1:0.0185169,(Tillandsia_fasciculata_H_Tillandsia_CM054937.1_000379.1:0.017204,(Tillandsia_fasciculata_H_Tillandsia_JAQOTM010000163.1_000006.1:0.00401709,Tillandsia_fasciculata_H_Tillandsia_JAQOTM010000163.1_000009.1:0.0267987)n4:0.0214915)n3:0.0385712)n2:0.0123071,(((Tillandsia_fasciculata_H_Tillandsia_JAQOTM010000163.1_000008.1:0.0440447,(Tillandsia_fasciculata_H_Tillandsia_JAQOTM010000163.1_000005.1:0.00264163,(Tillandsia_fasciculata_H_Tillandsia_CM054940.1_000579.1:0.173662,Tillandsia_fasciculata_H_Tillandsia_CM054937.1_000377.1:0.0156319)n9:0.12974)n8:0.032084)n7:0.0121082,Tillandsia_fasciculata_H_Tillandsia_CM054938.1_000355.1:0.0537703)n6:0.00794817,(Tillandsia_fasciculata_H_Tillandsia_CM054937.1_000378.1:0.00794056,(Tillandsia_fasciculata_H_Tillandsia_JAQOTM010000163.1_000007.1:0.0158877,((Tillandsia_fasciculata_H_Tillandsia_CM054937.1_000380.1:0.00557361,Tillandsia_fasciculata_H_Tillandsia_JAQOTM010000163.1_000010.1:0.011029)n13:0.00466837,(Tillandsia_fasciculata_H_Tillandsia_CM054937.1_000375.1:5e-09,((Tillandsia_fasciculata_H_Tillandsia_CM054937.1_000373.1:0.00358503,Tillandsia_fasciculata_H_Tillandsia_CM054937.1_000374.1:5e-09)n16:0.0212653,(Tillandsia_fasciculata_H_Tillandsia_JAQOTM010001013.1_000001.1:5e-09,(Tillandsia_fasciculata_H_Tillandsia_JAQOTM010000163.1_000011.1:0.00277673,Tillandsia_fasciculata_H_Tillandsia_CM054937.1_000372.1:5e-09)n18:5e-09)n17:0.0143793)n15:5e-09)n14:0.00658118)n12:0.00847688)n11:5e-09)n10:0.0330444)n5:0.00658761)n1:0.0450072)n0;
```
