## Supplementary Dataset S1 for "Gene turnover and contingency facilitated the repeated evolution of C_4_ photosynthesis in grasses": OG0020429_tree.txt

```
(Ananas_comosus_H_Ananas_contig19_000078.1:0.189709,((Panicum_virgatum_Pavir.7KG025800:0.254183,(Panicum_virgatum_Pavir.6KG125600:0.125671,Panicum_virgatum_Pavir.7KG058800:0.733805)n3:0.0793373)n2:0.146075,((Panicum_virgatum_Pavir.1NG188200:0.0634638,Panicum_virgatum_Pavir.1NG224800:0.0158502)n5:0.0898546,(Panicum_virgatum_Pavir.1KG100900:0.0714845,((Panicum_virgatum_Pavir.3KG485700:0.0170827,Panicum_virgatum_Pavir.5KG518100:0.0128614)n8:0.00412338,(Panicum_virgatum_Pavir.4KG150500:0.0138563,((Panicum_virgatum_Pavir.2KG070000:0.00673196,Panicum_virgatum_Pavir.3KG088900:0.00804429)n11:0.00911148,((Panicum_virgatum_Pavir.9KG174300:0.00524703,(Panicum_virgatum_Pavir.5NG563900:0.0364998,Panicum_virgatum_Pavir.9KG174200:0.00239434)n14:0.00412653)n13:5e-09,(Panicum_virgatum_Pavir.9KG174400:0.0120454,(Panicum_virgatum_Pavir.5KG714000:0.0193605,((Panicum_virgatum_Pavir.8NG299700:0.0212428,Panicum_virgatum_Pavir.3NG048600:0.00548305)n18:3.6804e-05,Panicum_virgatum_Pavir.6KG267700:0.00666756)n17:0.000761493)n16:0.000819956)n15:5e-09)n12:0.0183687)n10:0.0137415)n9:0.00658019)n7:0.0432698)n6:0.0628326)n4:0.0565802)n1:0.189709)n0;
```
