## Supplementary Dataset S1 for "Gene turnover and contingency facilitated the repeated evolution of C_4_ photosynthesis in grasses": OG0020430_tree.txt

```
((Ananas_comosus_H_Ananas_contig21_000513.1:0.00527924,Ananas_comosus_H_Ananas_contig24_000572.1:0.00731463)n1:0.0260229,(Tillandsia_fasciculata_H_Tillandsia_CM054953.1_000415.1:0.0155887,(Tillandsia_fasciculata_H_Tillandsia_JAQOTM010002278.1_000001.1:0.0246322,(((Tillandsia_fasciculata_H_Tillandsia_CM054936.1_000456.1:0.00318686,Tillandsia_fasciculata_H_Tillandsia_CM054936.1_000627.1:5e-09)n6:0.0207609,Tillandsia_fasciculata_H_Tillandsia_CM054936.1_000637.1:0.0389015)n5:0.0177886,(Tillandsia_fasciculata_H_Tillandsia_CM054936.1_000645.1:5e-09,(Tillandsia_fasciculata_H_Tillandsia_CM054936.1_000658.1:0.00106577,(Tillandsia_fasciculata_H_Tillandsia_CM054936.1_000467.1:0.0120721,(Tillandsia_fasciculata_H_Tillandsia_CM054936.1_000458.1:0.00315162,(Tillandsia_fasciculata_H_Tillandsia_CM054936.1_000651.1:0.00853208,(Tillandsia_fasciculata_H_Tillandsia_CM054936.1_000633.1:0.01408,(((Tillandsia_fasciculata_H_Tillandsia_CM054936.1_000640.1:0.00400424,(Tillandsia_fasciculata_H_Tillandsia_CM054936.1_000628.1:5e-09,(Tillandsia_fasciculata_H_Tillandsia_CM054936.1_000648.1:0.0121237,Tillandsia_fasciculata_H_Tillandsia_CM054936.1_000457.1:5e-09)n17:0.00110465)n16:0.00556949)n15:0.00133645,(Tillandsia_fasciculata_H_Tillandsia_CM054936.1_000626.1:0.00640292,Tillandsia_fasciculata_H_Tillandsia_CM054936.1_000442.1:0.00840728)n18:5e-09)n14:5e-09,Tillandsia_fasciculata_H_Tillandsia_CM054936.1_000444.1:0.00428932)n13:0.0011348)n12:5e-09)n11:3.43e-07)n10:0.00100994)n9:5e-09)n8:0.00100854)n7:0.00258873)n4:0.000949834)n3:0.00791984)n2:0.0260229)n0;
```
