## Supplementary Dataset S1 for "Gene turnover and contingency facilitated the repeated evolution of C_4_ photosynthesis in grasses": OG0020431_tree.txt

```
(Juncus_effusus_H_Juncus_Jeff_scaffold_19_000528.1:0.19603,(Ananas_comosus_H_Ananas_contig1_000580.1:0.0568152,(((Tillandsia_fasciculata_H_Tillandsia_CM054944.1_000850.1:0.514586,Tillandsia_fasciculata_H_Tillandsia_JAQOTM010000122.1_000001.1:0.250724)n4:0.0568067,(Tillandsia_fasciculata_H_Tillandsia_CM054930.1_000099.1:0.00891737,((Tillandsia_fasciculata_H_Tillandsia_JAQOTM010000048.1_000002.1:0.006904,Tillandsia_fasciculata_H_Tillandsia_CM054935.1_000205.1:5e-09)n7:0.00329594,((Tillandsia_fasciculata_H_Tillandsia_JAQOTM010000036.1_000002.1:0.00186756,((Tillandsia_fasciculata_H_Tillandsia_JAQOTM010000681.1_000001.1:0.398313,(Tillandsia_fasciculata_H_Tillandsia_CM054951.1_000848.1:0.316513,(Tillandsia_fasciculata_H_Tillandsia_CM054953.1_000664.1:0.0936042,(Tillandsia_fasciculata_H_Tillandsia_CM054936.1_000462.1:0.00417393,Tillandsia_fasciculata_H_Tillandsia_CM054950.1_000169.1:0.0709301)n14:0.0315209)n13:0.264048)n12:0.0826719)n11:0.0661348,(Tillandsia_fasciculata_H_Tillandsia_CM054932.1_000718.1:0.0524517,Tillandsia_fasciculata_H_Tillandsia_CM054939.1_000352.1:0.148987)n15:0.088072)n10:0.139799)n9:0.00950742,((Tillandsia_fasciculata_H_Tillandsia_CM054930.1_000098.1:0.0425062,Tillandsia_fasciculata_H_Tillandsia_CM054953.1_000706.1:0.000950506)n17:6e-09,Tillandsia_fasciculata_H_Tillandsia_CM054935.1_000895.1:5e-09)n16:0.00188508)n8:0.00271046)n6:0.0346573)n5:0.126344)n3:0.169517,(Tillandsia_fasciculata_H_Tillandsia_CM054942.1_000612.1:0.0223133,Tillandsia_fasciculata_H_Tillandsia_CM054947.1_000690.1:0.0100084)n18:0.00100084)n2:0.000111205)n1:0.0724228)n0;
```
