## Supplementary Dataset S1 for "Gene turnover and contingency facilitated the repeated evolution of C_4_ photosynthesis in grasses": OG0020432_tree.txt

```
(Aristida_adscensionis_H_Aadptg000001l000589.1:0.0142304,((((((Aristida_adscensionis_H_Aadptg000018l000039.1:0.0135223,(Aristida_adscensionis_H_Aadptg000081l000012.1:0.0150792,(Aristida_adscensionis_H_Aadptg000008l000597.1:0.0225247,Aristida_adscensionis_H_Aadptg000028l000103.1:0.00739665)n8:0.0117934)n7:0.53537)n6:0.00274286,(Aristida_adscensionis_H_Aadptg000081l000011.1:0.0137699,(Aristida_adscensionis_H_Aadptg000081l000010.1:0.0816197,Aristida_adscensionis_H_Aadptg000028l000628.1:0.00986611)n10:0.00291865)n9:0.000338999)n5:5e-09,(Aristida_adscensionis_H_Aadptg000018l000040.1:0.032952,(Aristida_adscensionis_H_Aadptg000124l000015.1:0.02962,Aristida_adscensionis_H_Aadptg000059l000172.1:0.0295378)n12:0.00310727)n11:0.00510051)n4:0.000854812,Aristida_adscensionis_H_Aadptg000042l000326.1:0.00958406)n3:0.000355263,Aristida_adscensionis_H_Aadptg000008l000596.1:0.00754545)n2:0.00142961,((Aristida_adscensionis_H_Aadptg000069l000120.1:0.00604334,Aristida_adscensionis_H_Aadptg000065l000421.1:0.00729326)n14:0.000315399,((Aristida_adscensionis_H_Aadptg000039l000179.1:0.00291879,Aristida_adscensionis_H_Aadptg000028l000102.1:0.00389298)n16:0.0016645,((Aristida_adscensionis_H_Aadptg000061l000147.1:0.00399121,Aristida_adscensionis_H_Aadptg000016l000359.1:0.00377205)n18:0.00185084,Aristida_adscensionis_H_Aadptg000016l000358.1:0.00541945)n17:0.00071274)n15:0.000632085)n13:0.00432762)n1:0.0142304)n0;
```
