## Supplementary Dataset S1 for "Gene turnover and contingency facilitated the repeated evolution of C_4_ photosynthesis in grasses": OG0020433_tree.txt

```
((((Chasmanthium_laxum_Chala.12G117400:0.133463,Phragmites_australis_Phragmites_australis_PaChr25_2300703_2302175_evm.model.PaChr25.73_1_CDS_4362439269_682:0.0920645)n3:0.0140567,((((Urochloa_fusta_Urofu.9G314100:0.0460414,(Cenchrus_americanus_H_CamCM007986.2000718.1:0.0772266,Setaria_viridis_SEVIR_9G298700v2:0.041888)n8:0.0271876)n7:0.0106864,(Digitaria_radicosa_Dra09G0242800:0.0448731,(Digitaria_radicosa_Dra09G0243000:5e-09,Digitaria_radicosa_Dra09G0243000.2:5e-09)n10:0.100066)n9:0.0111185)n6:0.0107464,(Digitaria_exilis_H_Dex9A-001393.1:0.0092853,Digitaria_exilis_H_Dex9B-001390.1:0.00323103)n11:0.0516406)n5:0.00521627,(Panicum_virgatum_Pavir.3NG251700:0.138888,Panicum_virgatum_Pavir.9KG275100:0.0811439)n12:0.00901599)n4:0.0549379)n2:0.0307112,(Stipagrostis_hirtigluma_H_Shi_ptg000025l_001664.1:0.0708658,(Aristida_adscensionis_H_Aadptg000008l000298.1:0.18416,Aristida_adscensionis_H_Aadptg000008l000297.1:0.0756411)n14:0.00840457)n13:0.0424401)n1:0.00918651,((Aristida_adscensionis_H_Aadptg000076l000162.1:0.210985,Stipagrostis_hirtigluma_H_Shi_ptg000025l_001681.1:0.156829)n16:0.0227996,(Phragmites_australis_Phragmites_australis_PaChr18_3117585_3119039_evm.model.PaChr18.124_1_CDS_4362407691_15315:0.0369449,(Eragrostis_curvula_EJB05_23068:0.162211,Eragrostis_curvula_EJB05_28652:0.124034)n18:0.0137816)n17:0.0488918)n15:0.00918651)n0;
```
