## Supplementary Dataset S1 for "Gene turnover and contingency facilitated the repeated evolution of C_4_ photosynthesis in grasses": OG0020434_tree.txt

```
((Eleusine_coracana_ELECO.r07.4AG0310640:0.226441,(Aristida_adscensionis_H_Aadptg000009l000158.1:0.201276,Stipagrostis_hirtigluma_H_Shi_ptg000016l_002215.1:0.101372)n2:0.0360414)n1:0.021443,(((Eleusine_coracana_ELECO.r07.4BG0341880:0.0406984,Eleusine_coracana_ELECO.r07.4AG0310670:0.032449)n5:0.216267,((Dichantelium_oligosantes_H_DolKV767295.1000002.1:0.106695,Setaria_viridis_SEVIR_7G174600v2:0.110094)n7:0.178245,(Chasmanthium_laxum_Chala.06G164400:0.123884,((Urochloa_fusta_Urofu.8G055200:0.0524189,Urochloa_fusta_Urofu.9G259600:0.033843)n10:0.156806,Dichantelium_oligosantes_H_DolKV767295.1000001.1:0.0955806)n9:0.0445708)n8:0.0758721)n6:0.00843024)n4:0.0725521,(Aristida_adscensionis_H_Aadptg000009l000353.1:0.211133,(Urochloa_fusta_Urofu.7G196900:0.853395,((Echinocloa_haploclada_eh_chr9.1902:0.0859226,(Cenchrus_americanus_H_CamCM007984.2003128.1:0.101397,Setaria_viridis_SEVIR_7G174900v2:0.0365935)n15:0.0489359)n14:0.0273783,(Digitaria_radicosa_Dra07G0126900:0.0994054,(Digitaria_exilis_H_Dex7A-002106.1:0.0899712,(Digitaria_exilis_H_Dex7A-002104.1:0.0306519,Digitaria_exilis_H_Dex7B-002150.1:0.0773069)n18:0.100566)n17:0.0356875)n16:0.0494178)n13:0.0465233)n12:0.031526)n11:0.00350289)n3:0.021443)n0;
```
