## Supplementary Dataset S1 for "Gene turnover and contingency facilitated the repeated evolution of C_4_ photosynthesis in grasses": OG0020435_tree.txt

```
(Olyra_latifolia_Ola008258:0.118364,((Sorghum_bicolor_SORBI_3002G094500:0.119964,(Echinocloa_haploclada_eh_chr4.1453:0.147266,((Aristida_adscensionis_H_Aadptg000075l000059.1:0.137143,(Echinocloa_haploclada_eh_chr5.3666:0.0557296,Urochloa_fusta_Urofu.3G352600:0.0637357)n6:0.0900708)n5:0.0230343,(((Dichantelium_oligosantes_H_DolKV779499.1000001.1:0.0804511,Setaria_viridis_SEVIR_8G175800v2:0.0576044)n9:0.0956632,((Stipagrostis_hirtigluma_H_Shi_ptg000031l_000699.1:0.00223571,Stipagrostis_hirtigluma_H_Shi_ptg000084l_000075.1:0.00294221)n11:0.0763626,(Aristida_adscensionis_H_Aadptg000015l000068.1:0.0371756,Aristida_adscensionis_H_Aadptg000015l000069.1:0.0370936)n12:0.0486564)n10:0.0788988)n8:0.0150884,(Dichantelium_oligosantes_H_DolKV773840.1000002.1:0.0744888,((Panicum_hallii_Pahal.2G075300:0.032808,(Panicum_virgatum_Pavir.2KG131700:0.0306781,Panicum_virgatum_Pavir.2NG110700:0.0257982)n16:0.012295)n15:0.02495,(Cenchrus_americanus_H_CamCM007988.2001051.1:0.0659071,Urochloa_fusta_Urofu.2G098800:0.162486)n17:0.00896289)n14:0.0147065)n13:0.0256548)n7:0.00256548)n4:0.000256548)n3:2.85053e-05)n2:0.0397108,(Eragrostis_curvula_EJB05_49771:0.00293311,Eragrostis_curvula_EJB05_49770:0.016588)n18:0.181919)n1:0.0274628)n0;
```
