## Supplementary Dataset S1 for "Gene turnover and contingency facilitated the repeated evolution of C_4_ photosynthesis in grasses": OG0020436_tree.txt

```
(((((Setaria_viridis_SEVIR_1G266900v2:0.279048,Echinocloa_haploclada_eh_chr7.3525:0.216225)n4:0.0549098,((Panicum_virgatum_Pavir.1KG433800:0.0347797,Panicum_virgatum_Pavir.1KG419300:0.036701)n6:0.100079,(Digitaria_radicosa_Dra01G0208800:0.0185613,(Digitaria_exilis_H_Dex1A-001234.1:0.0528225,Digitaria_exilis_H_Dex1A-001233.1:0.0728388)n8:0.0080932)n7:0.00557018)n5:0.0368629)n3:0.0612082,(Eragrostis_curvula_EJB05_10431:0.173317,((Eragrostis_curvula_EJB05_10082:0.0029591,Eragrostis_curvula_EJB05_53838:0.00152332)n11:0.130154,((Eragrostis_curvula_EJB05_10440:0,Eragrostis_curvula_EJB05_10446:0)n13:0.0892352,(Eragrostis_curvula_EJB05_19370:0.00100505,Eragrostis_curvula_EJB05_19320:0.000474917)n14:0.0962053)n12:0.0557262)n10:0.0570334)n9:0.0482497)n2:0.014741,(Dichantelium_oligosantes_H_DolKV774934.1000006.1:0.107359,Urochloa_fusta_Urofu.5G167300:0.119424)n15:0.0425179)n1:0.0134236,(Aristida_adscensionis_H_Aadptg000016l000114.1:0.114734,(Stipagrostis_hirtigluma_H_Shi_ptg000011l_000779.1:0.114448,(Stipagrostis_hirtigluma_H_Shi_ptg000011l_000778.1:0.0837888,Stipagrostis_hirtigluma_H_Shi_ptg000011l_000690.1:0.0650105)n18:0.00650105)n17:0.000722339)n16:0.038007)n0;
```
