## Supplementary Dataset S1 for "Gene turnover and contingency facilitated the repeated evolution of C_4_ photosynthesis in grasses": OG0020437_tree.txt

```
((Brachypodium_distachyon_BRADI_1g56900v3:0.301139,Brachypodium_distachyon_BRADI_2g12585v3:0.404692)n1:0.0982758,((Aristida_adscensionis_H_Aadptg000021l000751.1:0.343326,((Stipagrostis_hirtigluma_H_Shi_ptg000043l_000416.1:0.264546,(((Panicum_virgatum_Pavir.2KG353500:0.118259,((Digitaria_exilis_H_Dex1A-000048.1:0.0696605,Digitaria_exilis_H_Dex1B-000048.1:0.0231834)n10:0.145976,Digitaria_exilis_H_Dex1B-003503.1:0.237047)n9:0.042449)n8:0.0879026,(Echinocloa_haploclada_eh_chr7.89:0.284704,Echinocloa_haploclada_eh_chr8.246:0.174247)n11:0.0193608)n7:0.121616,((Echinocloa_haploclada_eh_chr7.226:0.0541825,Echinocloa_haploclada_eh_chr7.202:0.0599535)n13:0.13575,((Digitaria_exilis_H_Dex1A-000142.1:0.0222388,Digitaria_exilis_H_Dex1B-000137.1:0.0130708)n15:0.149943,Setaria_viridis_SEVIR_1G101800v2:0.141621)n14:0.0374561)n12:0.144894)n6:0.0160993)n5:0.0663702,(Panicum_virgatum_Pavir.1NG097000:0.239264,(Eleusine_coracana_ELECO.r07.2AG0105300:0.230198,(Eragrostis_curvula_EJB05_24720:0.0758656,Eragrostis_curvula_EJB05_24721:0.116241)n18:0.077482)n17:0.066706)n16:0.0421417)n4:0.00468241)n3:0.0436343,Sorghum_bicolor_SORBI_3009G209800:0.27871)n2:0.0982758)n0;
```
