## Supplementary Dataset S1 for "Gene turnover and contingency facilitated the repeated evolution of C_4_ photosynthesis in grasses": OG0020438_tree.txt

```
(Aristida_adscensionis_H_Aadptg000028l000016.1:0.185386,(Brachypodium_distachyon_BRADI_1g28520v3:0.280562,((Zizania_latifolia_GWHTBFHI002282:0.07146,(Zizania_latifolia_GWHTBFHI033481:0.04416,(Zizania_latifolia_GWHTBFHI007961:0.0222169,(Zizania_latifolia_GWHTBFHI007952:0.0227482,Zizania_latifolia_GWHTBFHI007962:0.0255028)n6:0.0238862)n5:0.00427309)n4:0.0530898)n3:0.0466834,((Leersia_perrieri_LPERR10G01960:0.198413,(Oryza_sativa_LOC_Os10g06930:0.228165,Oryza_sativa_LOC_Os10g06770:0.102179)n9:0.0113532)n8:0.0697356,((Leersia_perrieri_LPERR10G02130:0.1713,(Leersia_perrieri_LPERR10G02110:0.0660731,Leersia_perrieri_LPERR10G01940:0.0660207)n12:0.0712802)n11:0.0662238,(Oryza_sativa_LOC_Os02g29080:0.427332,((Oryza_sativa_LOC_Os10g06780:0.0161904,(Oryza_sativa_LOC_Os10g06950:0.0237011,Oryza_sativa_LOC_Os10g06800:0.0245193)n16:0.0112156)n15:0.155199,(Oryza_sativa_LOC_Os10g06510:0.0300311,(Oryza_sativa_LOC_Os10g06560:0.0297617,Oryza_sativa_LOC_Os10g06580:0.0288613)n18:0.0118654)n17:0.0689419)n14:0.00689419)n13:0.000766021)n10:0.0299187)n7:0.0033243)n2:0.0931868)n1:0.0814379)n0;
```
