## Supplementary Dataset S1 for "Gene turnover and contingency facilitated the repeated evolution of C_4_ photosynthesis in grasses": OG0020439_tree.txt

```
(((Brachypodium_distachyon_BRADI_4g23030v3:0.367542,((Leersia_perrieri_LPERR11G05430:0.155817,Leersia_perrieri_LPERR11G05440:0.0678854)n4:0.0828967,(Panicum_virgatum_Pavir.6NG101800:0.563479,Leersia_perrieri_LPERR03G30960:0.743528)n5:0.129415)n3:0.0143795)n2:0.156761,Oryza_sativa_LOC_Os11g09478:0.147816)n1:0.0224023,(Dendrocalamus_sinicus_Dendrocalamus_sinicus_Dsi11C_17389989_17395421_Dsi11Cg05680.2_1_CDS_4147839400_47787:0.155869,(Aristida_adscensionis_H_Aadptg000040l000099.1:0.195377,((Stipagrostis_hirtigluma_H_Shi_ptg000009l_000166.1:0.068978,(Stipagrostis_hirtigluma_H_Shi_ptg000009l_000168.1:0.00523239,Stipagrostis_hirtigluma_H_Shi_ptg000009l_000172.1:0.0108844)n10:0.0487914)n9:0.207703,((Eragrostis_curvula_EJB05_42098:0.214118,(Stipagrostis_hirtigluma_H_Shi_ptg000009l_000165.1:0.0195558,Stipagrostis_hirtigluma_H_Shi_ptg000009l_000171.1:0.0103361)n13:0.123525)n12:0.0546384,(Stipagrostis_hirtigluma_H_Shi_ptg000009l_000153.1:0.268725,((Dichantelium_oligosantes_H_DolKV780898.1000005.1:0.119032,Setaria_viridis_SEVIR_8G071375v2:0.0874642)n16:0.0568837,(Eragrostis_curvula_EJB05_28872:0.20502,(Eragrostis_curvula_EJB05_28871:0.0225822,Eragrostis_curvula_EJB05_28861:0.0222696)n18:0.193781)n17:0.0373618)n15:0.0560221)n14:0.00622468)n11:0.0199205)n8:0.00221339)n7:0.00245932)n6:0.0224023)n0;
```
