## Supplementary Dataset S1 for "Gene turnover and contingency facilitated the repeated evolution of C_4_ photosynthesis in grasses": OG0020440_tree.txt

```
((Brachypodium_distachyon_BRADI_3g14236v3:0.482742,Olyra_latifolia_Ola014892:0.453207)n1:0.0982556,(Panicum_virgatum_Pavir.9NG406200:0.448714,(((Eragrostis_curvula_EJB05_04585:0.193021,(Eleusine_coracana_ELECO.r07.9BG0712650:0.185185,Eleusine_coracana_ELECO.r07.9AG0686430:0.0526294)n6:0.087936)n5:0.118812,(((Stipagrostis_hirtigluma_H_Shi_ptg000151l_000043.1:0.0118102,(Stipagrostis_hirtigluma_H_Shi_ptg000046l_000007.1:0.00733603,(Stipagrostis_hirtigluma_H_Shi_ptg000036l_000007.1:0.00976543,Stipagrostis_hirtigluma_H_Shi_ptg000065l_000007.1:0.00664152)n11:0.00422741)n10:0.00600071)n9:0.147124,(Stipagrostis_hirtigluma_H_Shi_ptg000151l_000045.1:0.0108265,(Stipagrostis_hirtigluma_H_Shi_ptg000065l_000008.1:0.0147025,(Stipagrostis_hirtigluma_H_Shi_ptg000036l_000008.1:0.00214727,Stipagrostis_hirtigluma_H_Shi_ptg000046l_000008.1:0.00857302)n14:0.0060198)n13:0.00479576)n12:0.116394)n8:0.0521442,(Zea_mays_Zm00001eb418740:0.34358,(Stipagrostis_hirtigluma_H_Shi_ptg000046l_001405.1:0.073722,(Stipagrostis_hirtigluma_H_Shi_ptg000065l_000177.1:0.0299765,(Stipagrostis_hirtigluma_H_Shi_ptg000036l_000184.1:0.0136541,Stipagrostis_hirtigluma_H_Shi_ptg000151l_000027.1:0.0109169)n18:0.0158489)n17:0.0729273)n16:0.0860994)n15:0.0975569)n7:0.0108397)n4:0.0349255,Aristida_adscensionis_H_Aadptg000065l000647.1:0.168688)n3:0.108463)n2:0.0982556)n0;
```
