## Supplementary Dataset S1 for "Gene turnover and contingency facilitated the repeated evolution of C_4_ photosynthesis in grasses": OG0020441_tree.txt

```
(Streptochaeta_angustifolia_strangu_010314:0.111503,((Hordeum_spontaneum_WB01_001089_0099254:0.000286299,Hordeum_vulgareMorex_HORVU.MOREX.r3.6HG0556420:0.000960316)n2:0.117952,(Dendrocalamus_sinicus_Dendrocalamus_sinicus_Dsi01B_25687979_25711138_Dsi01Bg09410.1_-1_CDS_4147696156_32676:0.0807952,(Leersia_perrieri_LPERR01G15560:0.143433,(((Eragrostis_curvula_EJB05_16403:0.00188834,((Eragrostis_curvula_EJB05_16401:0.00153748,Eragrostis_curvula_EJB05_57480:0.00132399)n9:0.00133637,Eragrostis_curvula_EJB05_56422:5e-09)n8:0.00264034)n7:0.0223069,(Eragrostis_curvula_EJB05_15634:0.0102565,Eragrostis_curvula_EJB05_56427:0.000910713)n10:0.0193887)n6:0.0972781,((Eleusine_coracana_ELECO.r07.9AG0670890:0.00822371,Eleusine_coracana_ELECO.r07.9BG0694280:0.00713172)n12:0.143634,((Aristida_adscensionis_H_Aadptg000079l000288.1:0.0939032,(Stipagrostis_hirtigluma_H_Shi_ptg000048l_000062.1:0.395826,Stipagrostis_hirtigluma_H_Shi_ptg000053l_000282.1:0.0448196)n15:0.0314259)n14:0.0217971,((Urochloa_fusta_Urofu.5G314100:0.0574691,Dichantelium_oligosantes_H_DolKV768138.1000003.1:0.0547671)n17:0.00666391,(Panicum_hallii_Pahal.5G278100:0.030305,Panicum_hallii_Pahal.5G278200:0.0271821)n18:0.00302023)n16:0.00721443)n13:0.00979432)n11:0.0209837)n5:0.0323794)n4:0.0106585)n3:0.0232222)n1:0.111503)n0;
```
