## Supplementary Dataset S1 for "Gene turnover and contingency facilitated the repeated evolution of C_4_ photosynthesis in grasses": OG0020442_tree.txt

```
((Aristida_adscensionis_H_Aadptg000116l000046.1:0.0981327,(Stipagrostis_hirtigluma_H_Shi_ptg000039l_000039.1:0.000691933,Stipagrostis_hirtigluma_H_Shi_ptg000055l_000056.1:0.00203949)n2:0.10027)n1:0.0256595,((Phragmites_australis_Phragmites_australis_PaChr13_8722027_8723475_evm.model.PaChr13.646_1_CDS_4362388215_22398:0.0690999,((Eleusine_coracana_ELECO.r07.6BG0468070:0.00975504,Eleusine_coracana_ELECO.r07.6AG0516430:0.0050336)n6:0.121708,(Eragrostis_curvula_EJB05_45334:0.271415,Eragrostis_curvula_EJB05_45332:0.0919892)n7:0.010221)n5:0.0369448)n4:0.0246701,(Sorghum_bicolor_SORBI_3010G108301:0.138652,(Dichantelium_oligosantes_H_DolKV779260.1000001.1:0.0606758,((Urochloa_fusta_Urofu.4G181400:0.0648173,(Panicum_hallii_Pahal.4G281000:0.0776877,(Panicum_virgatum_Pavir.4NG119000:0.0393448,(Panicum_virgatum_Pavir.4KG185000:5e-09,Panicum_virgatum_Pavir.J605100:5e-09)n14:0.0436084)n13:0.0206884)n12:0.0511749)n11:0.0124233,((Digitaria_radicosa_Dra04G0090500:0.0515858,(Digitaria_exilis_H_Dex4A-002222.1:0.0165485,Digitaria_exilis_H_Dex4B-002146.1:0.0102818)n17:0.0479532)n16:0.0508967,(Cenchrus_americanus_H_CamCM007983.2003532.1:0.0675401,Setaria_viridis_SEVIR_4G117200v2:0.0244036)n18:0.0287396)n15:0.00895293)n10:0.0177634)n9:0.0371933)n8:0.051992)n3:0.0256595)n0;
```
