## Supplementary Dataset S1 for "Gene turnover and contingency facilitated the repeated evolution of C_4_ photosynthesis in grasses": OG0020443_tree.txt

```
((Pharus_latifolius_Phala.01G125100:0.00848532,((Pharus_latifolius_Phala.03G095000:0,Pharus_latifolius_Phala.06G053300:0,Pharus_latifolius_Phala.05G135700:0,Pharus_latifolius_Phala.10G079800:0)n3:5e-09,Pharus_latifolius_Phala.08G124600:0.00858266)n2:5e-09)n1:0.00859548,(Panicum_virgatum_Pavir.6NG063800:0.0175575,(Urochloa_fusta_Urofu.7G076400:0.00869348,(Chasmanthium_laxum_Chala.04G026300:5e-09,(Brachypodium_distachyon_BRADI_3g27735v3:0.00859369,((Brachypodium_distachyon_BRADI_1g39214v3:0,Brachypodium_distachyon_BRADI_4g17820v3:0,Chasmanthium_laxum_Chala.09G059400:0,Chasmanthium_laxum_Chala.09G061100:0,Chasmanthium_laxum_Chala.03G139100:0,Chasmanthium_laxum_Chala.03G138500:0,Chasmanthium_laxum_Chala.10G002800:0,Panicum_hallii_Pahal.8G180700:0,Panicum_hallii_Pahal.7G104300:0)n9:5e-09,Brachypodium_distachyon_BRADI_1g67965v3:0.00778155)n8:0.000778155)n7:7.78155e-05)n6:8.64616e-06)n5:5e-09)n4:0.00859359)n0;
```
