## Supplementary Dataset S1 for "Gene turnover and contingency facilitated the repeated evolution of C_4_ photosynthesis in grasses": OG0020444_tree.txt

```
(Pharus_latifolius_Phala.10G146600:0.0988182,(((Eragrostis_curvula_EJB05_29842:5e-09,(Panicum_virgatum_Pavir.9NG320200:0.230628,((Panicum_virgatum_Pavir.1KG547800:0.0273562,(Urochloa_fusta_Urofu.9G564500:0.0411661,(Brachypodium_distachyon_BRADI_1g74565v3:0.124493,Brachypodium_distachyon_BRADI_4g44265v3:0.0165277)n8:0.143825)n7:0.0921496)n6:0.0222473,(Setaria_viridis_SEVIR_9G038100v2:0.122852,((Sorghum_bicolor_SORBI_3010G185900:5e-09,Setaria_viridis_SEVIR_7G315000v2:0.0376303)n11:0.0793897,(Sorghum_bicolor_SORBI_3002G080150:0.0614716,((Setaria_viridis_SEVIR_1G377400v2:0.0801855,Urochloa_fusta_Urofu.9G258500:0.200611)n14:0.0451944,Panicum_virgatum_Pavir.9NG320300:0.106872)n13:0.0201806)n12:0.00224229)n10:0.0808471)n9:0.00808471)n5:0.000808471)n4:8.98302e-05)n3:0.00998113,(Sorghum_bicolor_SORBI_3004G349650:0.152691,Setaria_viridis_SEVIR_8G010000v2:0.0330389)n15:0.00367099)n2:0.0930979,(((Brachypodium_distachyon_BRADI_1g04125v3:0.12219,Brachypodium_distachyon_BRADI_3g55805v3:0.101723)n18:0.118585,Setaria_viridis_SEVIR_9G538400v2:0.0541866)n17:0.00602074,Panicum_virgatum_Pavir.4KG349200:0.0807871)n16:0.00897634)n1:0.0988182)n0;
```
