## Supplementary Dataset S1 for "Gene turnover and contingency facilitated the repeated evolution of C_4_ photosynthesis in grasses": OG0020445_tree.txt

```
(((Eleusine_coracana_ELECO.r07.7AG0564350:0.0525817,(Setaria_viridis_SEVIR_6G242900v2:0.0703306,(Urochloa_fusta_Urofu.7G076300:0.0117144,(Panicum_virgatum_Pavir.3KG160400:0.00584683,(Panicum_hallii_Pahal.7G104200:0.0174807,Panicum_hallii_Pahal.8G180800:0.0119411)n6:0.00132678)n5:5e-09)n4:5e-09)n3:0.0140137)n2:0.0381129,((Pharus_latifolius_Phala.03G094900:0.0122409,(((Pharus_latifolius_Phala.10G081600:0,Pharus_latifolius_Phala.10G079900:0)n11:5e-09,Pharus_latifolius_Phala.08G124500:0.00592235)n10:5e-09,(Pharus_latifolius_Phala.11G021400:0.00661127,(Pharus_latifolius_Phala.10G078100:0.00718158,(Pharus_latifolius_Phala.02G247400:0,Pharus_latifolius_Phala.05G135600:0)n14:5e-09)n13:5e-09)n12:5e-09)n9:5e-09)n8:0.0132946,Pharus_latifolius_Phala.10G061800:0.045579)n7:0.00506434)n1:2.5e-09,((Brachypodium_distachyon_BRADI_1g39216v3:0,Brachypodium_distachyon_BRADI_5g23867v3:0)n16:0.0365,(Chasmanthium_laxum_Chala.09G061000:0,Chasmanthium_laxum_Chala.03G138400:0,Chasmanthium_laxum_Chala.02G127500:0)n17:5e-09)n15:0.00588272)n0;
```
