## Supplementary Dataset S1 for "Gene turnover and contingency facilitated the repeated evolution of C_4_ photosynthesis in grasses": OG0020446_tree.txt

```
(Brachypodium_distachyon_BRADI_1g27558v3:0.279334,(Echinocloa_haploclada_eh_scaffold77.9:0.5182,(Echinocloa_haploclada_eh_chr9.659:0.770078,(Echinocloa_haploclada_eh_chr6.1517:0.683708,((Echinocloa_haploclada_eh_chr1.2829:0.445792,(Echinocloa_haploclada_eh_chr8.1565:0.289806,Echinocloa_haploclada_eh_chr4.1337:0.449991)n6:0.0597111)n5:0.0484834,(((Echinocloa_haploclada_eh_chr8.1314:0.181063,Echinocloa_haploclada_eh_scaffold74.5:0.30037)n9:0.15459,(Echinocloa_haploclada_eh_chr6.726:0.177176,(Echinocloa_haploclada_eh_chr4.1338:0.113487,(Echinocloa_haploclada_eh_chr2.1886:0.0523788,(Echinocloa_haploclada_eh_chr4.968:0.136112,Echinocloa_haploclada_eh_chr9.819:0.00586673)n13:0.0194899)n12:0.0346848)n11:0.105091)n10:0.130681)n8:0.0732884,(((Echinocloa_haploclada_eh_chr4.1329:0.424858,Echinocloa_haploclada_eh_chr4.1432:0.304975)n16:0.0892247,Echinocloa_haploclada_eh_chr3.1611:0.397984)n15:0.0693426,(Echinocloa_haploclada_eh_chr8.1362:0.365809,(Echinocloa_haploclada_eh_chr8.2338:0.330393,Echinocloa_haploclada_eh_chr5.3925:0.469329)n18:0.065325)n17:0.0814926)n14:0.0759619)n7:0.0439146)n4:0.140225)n3:0.153414)n2:0.136879)n1:0.279334)n0;
```
