## Supplementary Dataset S1 for "Gene turnover and contingency facilitated the repeated evolution of C_4_ photosynthesis in grasses": OG0020447_tree.txt

```
((Pharus_latifolius_Phala.06G061800:0.0250877,((Pharus_latifolius_Phala.03G095400:0,Pharus_latifolius_Phala.08G125000:0,Pharus_latifolius_Phala.05G136100:0,Pharus_latifolius_Phala.01G124700:0,Pharus_latifolius_Phala.10G081400:0)n3:5e-09,(Pharus_latifolius_Phala.11G024000:0.0164796,(Pharus_latifolius_Phala.11G084600:0.0161689,Pharus_latifolius_Phala.11G106700:5e-09)n5:0.00822478)n4:5e-09)n2:5e-09)n1:0.0083561,((Urochloa_fusta_Urofu.1G095900:5e-09,((Chasmanthium_laxum_Chala.09G059000:0,Chasmanthium_laxum_Chala.09G061500:0,Chasmanthium_laxum_Chala.03G138900:0,Chasmanthium_laxum_Chala.10G002400:0)n9:0.00811493,Chasmanthium_laxum_Chala.02G127100:0.00719465)n8:0.000799405)n7:0.00826688,((Brachypodium_distachyon_BRADI_3g27337v3:0,Brachypodium_distachyon_BRADI_3g03941v3:0)n11:0.00816709,(Panicum_hallii_Pahal.8G180300:0.00813458,(Panicum_virgatum_Pavir.1NG304700:0.0248226,Panicum_virgatum_Pavir.J180600:4.5e-09)n13:5e-10)n12:5e-09)n10:5e-09)n6:5e-09)n0;
```
