## Supplementary Dataset S1 for "Gene turnover and contingency facilitated the repeated evolution of C_4_ photosynthesis in grasses": OG0020448_tree.txt

```
(Brachypodium_distachyon_BRADI_4g01110v3:0.173921,(Eragrostis_curvula_EJB05_15367:0.646009,((Eragrostis_curvula_EJB05_11674:0.654912,Eragrostis_curvula_EJB05_15368:0.549177)n3:0.179208,(((Eragrostis_curvula_EJB05_15393:0.0030806,Eragrostis_curvula_EJB05_15360:0.0250203)n6:0.0277443,(Eragrostis_curvula_EJB05_15377:0.00960543,Eragrostis_curvula_EJB05_15356:0.0230063)n7:0.0113508)n5:0.126067,(((Eragrostis_curvula_EJB05_15351:0.00338813,Eragrostis_curvula_EJB05_15396:5e-09)n10:0.114671,((Eragrostis_curvula_EJB05_15369:0.0151438,Eragrostis_curvula_EJB05_15379:0.00158012)n12:0.158514,(Eragrostis_curvula_EJB05_15392:0.0187411,Eragrostis_curvula_EJB05_15355:0.0535075)n13:0.0905509)n11:0.0448479)n9:0.0396527,(Eragrostis_curvula_EJB05_15363:0.128982,(Eragrostis_curvula_EJB05_15382:0.173535,(Eragrostis_curvula_EJB05_15350:0.0521579,((Eragrostis_curvula_EJB05_15375:0.0246394,Eragrostis_curvula_EJB05_15364:0.0798702)n18:0.103795,Eragrostis_curvula_EJB05_15380:0.291644)n17:0.0206503)n16:0.0356855)n15:0.032116)n14:0.0594728)n8:0.0415283)n4:0.170014)n2:0.122617)n1:0.173921)n0;
```
