## Supplementary Dataset S1 for "Gene turnover and contingency facilitated the repeated evolution of C_4_ photosynthesis in grasses": OG0020449_tree.txt

```
(Carex_scoparia_H_Carex_Csco_scaffold_5_000486.1:0.0536485,(Carex_scoparia_H_Carex_Csco_scaffold_28_000416.1:0.101025,(((Carex_scoparia_H_Carex_Csco_scaffold_1_001020.1:0.0573867,(Carex_scoparia_H_Carex_Csco_scaffold_1_001019.1:0.0804811,Carex_scoparia_H_Carex_Csco_scaffold_13_000479.1:0.0688696)n5:5e-09)n4:0.0307654,((Carex_scoparia_H_Carex_Csco_scaffold_6_000379.1:0.018605,Carex_scoparia_H_Carex_Csco_scaffold_13_000047.1:0.0517927)n7:0.046243,(Carex_scoparia_H_Carex_Csco_scaffold_13_000044.1:0.0573793,Carex_scoparia_H_Carex_Csco_scaffold_13_000046.1:0.0138478)n8:0.0482082)n6:0.0374906)n3:0.0189454,((((Carex_scoparia_H_Carex_Csco_scaffold_3_001034.1:0.236023,Carex_scoparia_H_Carex_Csco_scaffold_13_000306.1:0.0861107)n12:0.0502736,(Carex_scoparia_H_Carex_Csco_scaffold_3_001035.1:0.0936651,(Carex_scoparia_H_Carex_Csco_scaffold_25_000493.1:0.203374,Carex_scoparia_H_Carex_Csco_scaffold_2_000850.1:0.0683765)n14:0.025306)n13:0.0635365)n11:0.0305375,((Carex_scoparia_H_Carex_Csco_scaffold_33_000137.1:0.0778813,(Carex_scoparia_H_Carex_Csco_scaffold_15_000605.1:0.0530769,Carex_scoparia_H_Carex_Csco_scaffold_21_000505.1:0.143951)n17:0.0139521)n16:0.0213079,Carex_scoparia_H_Carex_Csco_scaffold_21_000506.1:0.192833)n15:0.0958488)n10:0.0235178,(Carex_scoparia_H_Carex_Csco_scaffold_24_000152.1:0.0981429,Carex_scoparia_H_Carex_Csco_scaffold_3_000224.1:0.10236)n18:0.0253742)n9:0.0271377)n2:0.0122845)n1:0.0536485)n0;
```
