## Supplementary Dataset S1 for "Gene turnover and contingency facilitated the repeated evolution of C_4_ photosynthesis in grasses": OG0020450_tree.txt

```
(Carex_scoparia_H_Carex_Csco_scaffold_24_000436.1:0.0322147,(Carex_scoparia_H_Carex_Csco_scaffold_33_000145.1:0.0549857,((Carex_scoparia_H_Carex_Csco_scaffold_24_000442.1:0.0702973,((Carex_scoparia_H_Carex_Csco_scaffold_24_000174.1:0.0420543,(Carex_scoparia_H_Carex_Csco_scaffold_24_000175.1:0.0460639,Carex_scoparia_H_Carex_Csco_scaffold_24_000178.1:0.0187256)n6:0.024421)n5:0.0373751,((((Carex_scoparia_H_Carex_Csco_scaffold_24_000438.1:0.057776,Carex_scoparia_H_Carex_Csco_scaffold_24_000441.1:0.056799)n10:0.0228246,(Carex_scoparia_H_Carex_Csco_scaffold_24_000437.1:0.0560548,Carex_scoparia_H_Carex_Csco_scaffold_33_000146.1:0.0550301)n11:0.0151104)n9:0.00672153,((Carex_scoparia_H_Carex_Csco_scaffold_24_000444.1:0.0581272,(Carex_scoparia_H_Carex_Csco_scaffold_24_000445.1:0.0621626,Carex_scoparia_H_Carex_Csco_scaffold_24_000434.1:0.0598458)n14:0.00453509)n13:0.0110925,Carex_scoparia_H_Carex_Csco_scaffold_5_000984.1:0.0604557)n12:0.00675089)n8:0.00501195,(Carex_scoparia_H_Carex_Csco_scaffold_5_000983.1:0.130452,(Carex_scoparia_H_Carex_Csco_scaffold_24_000379.1:0.0546183,(Carex_scoparia_H_Carex_Csco_scaffold_9_000751.1:0.0543452,(Carex_scoparia_H_Carex_Csco_scaffold_29_000147.1:0.0777109,Carex_scoparia_H_Carex_Csco_scaffold_4_000196.1:0.055793)n18:0.0112333)n17:0.0100465)n16:0.0108236)n15:0.0207755)n7:0.00502806)n4:0.00693254)n3:0.00587316,Carex_scoparia_H_Carex_Csco_scaffold_24_000433.1:0.0724799)n2:0.00859543)n1:0.0322147)n0;
```
