## Supplementary Dataset S1 for "Gene turnover and contingency facilitated the repeated evolution of C_4_ photosynthesis in grasses": OG0020451_tree.txt

```
(Carex_scoparia_H_Carex_Csco_scaffold_4_000432.1:0.0482448,((Carex_scoparia_H_Carex_Csco_scaffold_4_000430.1:0.0866638,Carex_scoparia_H_Carex_Csco_scaffold_4_000667.1:0.0377148)n2:0.0720594,((Carex_scoparia_H_Carex_Csco_scaffold_4_000426.1:0.203694,(Carex_scoparia_H_Carex_Csco_scaffold_4_000662.1:0.16085,Carex_scoparia_H_Carex_Csco_scaffold_4_000424.1:0.132948)n5:0.0414612)n4:0.030141,((Carex_scoparia_H_Carex_Csco_scaffold_4_000669.1:0.172113,(Carex_scoparia_H_Carex_Csco_scaffold_4_000429.1:0.160292,(Carex_scoparia_H_Carex_Csco_scaffold_4_000673.1:0.111732,(Carex_scoparia_H_Carex_Csco_scaffold_4_000689.1:0.128171,(Carex_scoparia_H_Carex_Csco_scaffold_4_000688.1:0.099037,Carex_scoparia_H_Carex_Csco_scaffold_4_000423.1:0.0514786)n11:0.0421454)n10:0.022898)n9:0.0163985)n8:0.0305586)n7:0.0441445,(((Carex_scoparia_H_Carex_Csco_scaffold_4_000425.1:0.0816784,Carex_scoparia_H_Carex_Csco_scaffold_4_000431.1:0.0475485)n14:0.0243106,(Carex_scoparia_H_Carex_Csco_scaffold_4_000671.1:0.0470875,Carex_scoparia_H_Carex_Csco_scaffold_4_000427.1:0.054274)n15:0.0257472)n13:0.130543,((Carex_scoparia_H_Carex_Csco_scaffold_4_000677.1:0.0733927,Carex_scoparia_H_Carex_Csco_scaffold_4_000675.1:0.0638677)n17:0.0104823,(Carex_scoparia_H_Carex_Csco_scaffold_4_000672.1:0.0421406,Carex_scoparia_H_Carex_Csco_scaffold_4_000676.1:0.0932346)n18:0.0171137)n16:0.13981)n12:0.0280111)n6:0.012921)n3:0.056485)n1:0.0482448)n0;
```
