## Supplementary Dataset S1 for "Gene turnover and contingency facilitated the repeated evolution of C_4_ photosynthesis in grasses": OG0020452_tree.txt

```
(Cenchrus_americanus_H_CamCM007985.2000079.1:0.00334135,(Cenchrus_americanus_H_CamCM007983.2002574.1:5e-09,(Cenchrus_americanus_H_CamCM007988.2001120.1:0.0165483,(Cenchrus_americanus_H_CamCM007986.2003877.1:0.0079515,((((Cenchrus_americanus_H_CamCM007985.2001890.1:0.00532686,(Cenchrus_americanus_H_CamCM007987.2004221.1:0.00628894,(Cenchrus_americanus_H_CamCM007986.2002152.1:0.00326001,(Cenchrus_americanus_H_CamCM007984.2003500.1:0.0736704,(Cenchrus_americanus_H_CamLKME02010049.1000001.1:0.0234901,Cenchrus_americanus_H_CamCM007986.2003876.1:0.00627447)n11:0.0389827)n10:0.154965)n9:0.00428761)n8:0.0267534)n7:0.0127771,((Cenchrus_americanus_H_CamCM007987.2001211.1:0.0153373,(Cenchrus_americanus_H_CamCM007986.2004144.1:0.0140569,((Cenchrus_americanus_H_CamCM007987.2001236.1:0.0192784,(Cenchrus_americanus_H_CamCM007984.2001369.1:0.0372875,Cenchrus_americanus_H_CamCM007987.2001235.1:0.241841)n17:0.00556828)n16:0.00149658,Cenchrus_americanus_H_CamCM007987.2004408.1:0.016575)n15:0.000673958)n14:0.0101992)n13:0.00125909,Cenchrus_americanus_H_CamCM007984.2003501.1:0.010314)n12:0.00119494)n6:5e-09,Cenchrus_americanus_H_CamCM007982.2001179.1:0.00680145)n5:0.0337451,(Cenchrus_americanus_H_CamCM007987.2004407.1:0.58787,Cenchrus_americanus_H_CamCM007982.2005127.1:0.143838)n18:0.0717762)n4:0.0529858)n3:0.016179)n2:1.0142e-05)n1:0.00334135)n0;
```
