## Supplementary Dataset S1 for "Gene turnover and contingency facilitated the repeated evolution of C_4_ photosynthesis in grasses": OG0020453_tree.txt

```
(Panicum_virgatum_Pavir.1KG033100:0.0724893,((Cenchrus_americanus_H_CamCM007984.2001650.1:0.355009,(Cenchrus_americanus_H_CamCM007988.2000440.1:0.0202286,(((Cenchrus_americanus_H_CamLKME02014620.1000005.1:0.0461999,((Cenchrus_americanus_H_CamCM007983.2002798.1:5e-09,(Cenchrus_americanus_H_CamCM007982.2004029.1:0.0050484,Cenchrus_americanus_H_CamLKME02014620.1000006.1:0.0087654)n9:3.704e-06)n8:0.00589806,Cenchrus_americanus_H_CamCM007985.2002850.1:0.00428521)n7:0.000610017)n6:0.00668525,(Cenchrus_americanus_H_CamCM007985.2002849.1:0.012237,(Cenchrus_americanus_H_CamCM007985.2002955.1:0.378389,Cenchrus_americanus_H_CamCM007982.2003135.1:5e-09)n11:0.0235977)n10:0.00845685)n5:0.00506859,Cenchrus_americanus_H_CamLKME02030471.1000001.1:0.0119776)n4:0.00797372)n3:0.110116)n2:0.0646116,(Cenchrus_americanus_H_CamCM007988.2003249.1:0.0275438,(Cenchrus_americanus_H_CamCM007983.2001337.1:0.0138379,(Cenchrus_americanus_H_CamCM007984.2004362.1:0.0111168,(Cenchrus_americanus_H_CamCM007987.2000758.1:0.0153701,(Cenchrus_americanus_H_CamCM007985.2002624.1:0.0057332,(Cenchrus_americanus_H_CamCM007987.2003623.1:0.00405934,(Cenchrus_americanus_H_CamCM007988.2003076.1:0.00799319,Cenchrus_americanus_H_CamCM007983.2003650.1:0.00183421)n18:0.00393411)n17:0.00570693)n16:0.00783623)n15:5e-09)n14:0.00846461)n13:0.0285557)n12:0.186405)n1:0.0724893)n0;
```
