## Supplementary Dataset S1 for "Gene turnover and contingency facilitated the repeated evolution of C_4_ photosynthesis in grasses": OG0020454_tree.txt

```
(Oryza_sativa_LOC_Os02g29720:0.204643,(((Stipagrostis_hirtigluma_H_Shi_ptg000038l_001409.1:0.0279736,Stipagrostis_hirtigluma_H_Shi_ptg000038l_001408.1:0.0112048)n3:0.117138,((Chasmanthium_laxum_Chala.05G210800:0.105889,((Setaria_viridis_SEVIR_1G257200v2:0.0790046,(Panicum_hallii_Pahal.1G327600:0.0528201,(Panicum_virgatum_Pavir.1KG300400:0.246718,Panicum_virgatum_Pavir.1NG372600:0.0535762)n9:0.00595291)n8:0.0170146)n7:0.0488132,(Cenchrus_americanus_H_CamCM007984.2000561.1:0.108982,(Dichantelium_oligosantes_H_DolKV777441.1000002.1:0.078735,(Urochloa_fusta_Urofu.1G282000:0.158813,Urochloa_fusta_Urofu.1G282100:0.0811367)n12:0.00901519)n11:0.0191974)n10:0.0306144)n6:0.0430078)n5:0.0362879,(Panicum_virgatum_Pavir.1NG439400:0.150802,Dichantelium_oligosantes_H_DolKV775497.1000001.1:0.169844)n13:0.0277751)n4:0.00308612)n2:0.0187874,((Eragrostis_curvula_EJB05_49982:0.141853,Eragrostis_curvula_EJB05_22456:0.0240826)n15:0.115046,(Eragrostis_curvula_EJB05_21604:0.0838106,(Eragrostis_curvula_EJB05_21603:0.071153,(Eragrostis_curvula_EJB05_21592:0.0359088,Eragrostis_curvula_EJB05_21588:0.0331234)n18:0.0410203)n17:0.0238741)n16:0.0967621)n14:0.0337211)n1:0.204643)n0;
```
