## Supplementary Dataset S1 for "Gene turnover and contingency facilitated the repeated evolution of C_4_ photosynthesis in grasses": OG0020455_tree.txt

```
(Hordeum_spontaneum_WB01_008241_0052938:0.312549,(Eragrostis_curvula_EJB05_32317:0.247547,(Eleusine_coracana_ELECO.r07.1AG0040380:0.182396,((Phragmites_australis_Phragmites_australis_PaChr1_48527245_48529207_evm.model.PaChr1.2444_1_CDS_4362366353_2962:0.094932,Phragmites_australis_Phragmites_australis_PaChr2_43648750_43651438_evm.model.PaChr2.2369_1_CDS_4362419767_39322:0.118597)n4:0.0541273,(Chasmanthium_laxum_Chala.01G286500:0.100019,((Dichantelium_oligosantes_H_DolKV774228.1000004.1:0.147466,(Echinocloa_haploclada_eh_chr2.4080:0.169924,(Zea_mays_Zm00001eb415180:0.170553,(Sorghum_bicolor_SORBI_3007G055100:0.414668,Sorghum_bicolor_SORBI_3007G055300:0.157275)n10:0.0174749)n9:0.0537118)n8:0.0259432)n7:0.0170641,((Panicum_hallii_Pahal.5G084700:0.0336339,(Panicum_virgatum_Pavir.5KG646700:0.0490567,Panicum_virgatum_Pavir.5KG651000:0.0483923)n13:0.0102341)n12:0.0711738,((Digitaria_radicosa_Dra05G0172500:0.104936,(Digitaria_exilis_H_Dex5A-001874.1:0.0300543,Digitaria_exilis_H_Dex5B-001890.1:0.03465)n16:0.0982391)n15:0.148594,(Urochloa_fusta_Urofu.5G087200:0.143905,(Cenchrus_americanus_H_CamCM007987.2004010.1:0.114083,Setaria_viridis_SEVIR_5G392000v2:0.0459407)n18:0.060899)n17:0.0219387)n14:0.0175693)n11:0.0199884)n6:0.100107)n5:0.0224687)n3:0.0906075)n2:0.104898)n1:0.312549)n0;
```
