## Supplementary Dataset S1 for "Gene turnover and contingency facilitated the repeated evolution of C_4_ photosynthesis in grasses": OG0020456_tree.txt

```
((Eragrostis_curvula_EJB05_31368:0.122199,(Eragrostis_curvula_EJB05_31349:0.0834902,(Eragrostis_curvula_EJB05_31356:0.173231,Eragrostis_curvula_EJB05_31375:0.0930914)n3:0.0163186)n2:0.0240153)n1:0.0441662,(Phragmites_australis_Phragmites_australis_PaChr14_19562725_19565802_evm.model.PaChr14.810_1_CDS_4362393099_37550:0.0812355,(Sorghum_bicolor_SORBI_3003G058001:0.108712,((Digitaria_exilis_H_Dex5A-000288.1:0.0183321,Digitaria_exilis_H_Dex5B-004339.1:0.0152252)n7:0.163205,(Cenchrus_americanus_H_CamCM007987.2002531.1:0.13071,((((Digitaria_exilis_H_Dex5A-000287.1:0.103705,(Digitaria_exilis_H_Dex5B-004335.1:0.053028,Digitaria_exilis_H_Dex5B-004337.1:0.0815848)n13:0.0178498)n12:0.00780303,Digitaria_exilis_H_Dex5B-004338.1:0.0466562)n11:0.0108211,Digitaria_exilis_H_Dex5B-004336.1:0.178283)n10:0.0248787,(((Panicum_hallii_Pahal.5G483700:0.0192196,Panicum_hallii_Pahal.5G483900:0.010378)n16:0.039889,(Panicum_virgatum_Pavir.5NG080500:0.039888,Panicum_virgatum_Pavir.5KG078900:0.0505729)n17:0.00768516)n15:0.0317593,(Urochloa_fusta_Urofu.5G448300:0.0663147,Urochloa_fusta_Urofu.5G448200:0.065247)n18:0.00724967)n14:0.0117205)n9:0.0124561)n8:0.0125368)n6:0.00139298)n5:0.0346268)n4:0.185317)n0;
```
