## Supplementary Dataset S1 for "Gene turnover and contingency facilitated the repeated evolution of C_4_ photosynthesis in grasses": OG0020457_tree.txt

```
(((Eragrostis_curvula_EJB05_11714:0.0873321,Eragrostis_curvula_EJB05_11715:0.0739227)n2:0.160173,(Stipagrostis_hirtigluma_H_Shi_ptg000011l_000257.1:0.121325,(Stipagrostis_hirtigluma_H_Shi_ptg000011l_001226.1:0.199251,Stipagrostis_hirtigluma_H_Shi_ptg000011l_000255.1:0.211304)n4:0.0481481)n3:0.201499)n1:0.0241079,(Eragrostis_curvula_EJB05_11719:0.445962,(((Stipagrostis_hirtigluma_H_Shi_ptg000025l_000971.1:0.0731232,Stipagrostis_hirtigluma_H_Shi_ptg000025l_001024.1:0.0451825)n8:0.195601,(Echinocloa_haploclada_eh_chr3.3784:0.257244,(Digitaria_exilis_H_Dex6B-000250.1:0.0798167,(Digitaria_exilis_H_Dex6A-000264.1:0.0527465,Digitaria_exilis_H_Dex6B-000249.1:0.0312785)n11:0.0314702)n10:0.223722)n9:0.0615471)n7:0.0578481,((Setaria_viridis_SEVIR_2G369800v2:0.103706,(Echinocloa_haploclada_eh_chr3.3863:0.179861,(Cenchrus_americanus_H_CamCM007988.2003422.1:0.177195,Dichantelium_oligosantes_H_DolKV783752.1000003.1:0.182245)n15:0.0485711)n14:0.0237765)n13:0.075136,((Panicum_virgatum_Pavir.5NG487400:0.00275535,(Panicum_virgatum_Pavir.5NG487600:5e-09,Panicum_virgatum_Pavir.5NG485500:5e-09)n18:0.00705094)n17:0.152633,Stipagrostis_hirtigluma_H_Shi_ptg000025l_001023.1:0.809681)n16:0.0528292)n12:0.00586991)n6:0.0282341)n5:0.00313713)n0;
```
