## Supplementary Dataset S1 for "Gene turnover and contingency facilitated the repeated evolution of C_4_ photosynthesis in grasses": OG0020458_tree.txt

```
(Cenchrus_americanus_H_CamLKME02025855.1000001.1:0.00997931,((Cenchrus_americanus_H_CamLKME02024424.1000001.1:0.0227469,Cenchrus_americanus_H_CamLKME02012845.1000001.1:0.0249803)n2:0.0339649,(Cenchrus_americanus_H_CamLKME02025557.1000001.1:0.00898157,(Cenchrus_americanus_H_CamLKME02019750.1000001.1:0.0114086,(Cenchrus_americanus_H_CamLKME02015570.1000001.1:0.00699358,(((((Cenchrus_americanus_H_CamLKME02033231.1000001.1:0.03724,(Cenchrus_americanus_H_CamLKME02003573.1000001.1:0.038624,((Cenchrus_americanus_H_CamLKME02036469.1000001.1:0.0245204,Cenchrus_americanus_H_CamLKME02027110.1000001.1:0.00643301)n13:0.0394876,(Cenchrus_americanus_H_CamLKME02030411.1000001.1:0.0105437,(Cenchrus_americanus_H_CamLKME02015890.1000001.1:0.0303039,Cenchrus_americanus_H_CamLKME02018727.1000001.1:0.0253554)n15:0.0205811)n14:0.0213602)n12:0.0354363)n11:0.00906693)n10:0.00813772,Cenchrus_americanus_H_CamLKME02030723.1000001.1:0.0287358)n9:0.011276,(Cenchrus_americanus_H_CamLKME02026683.1000001.1:0.0120144,(Cenchrus_americanus_H_CamLKME02013944.1000001.1:0.0361725,(Cenchrus_americanus_H_CamLKME02025232.1000001.1:0.0164564,Cenchrus_americanus_H_CamLKME02018815.1000001.1:0.00915411)n18:0.00297306)n17:0.00890402)n16:0.00479882)n8:0.00479983,Cenchrus_americanus_H_CamLKME02014100.1000001.1:0.0820794)n7:0.00745176,Cenchrus_americanus_H_CamLKME02010897.1000001.1:0.0103444)n6:0.0115943)n5:0.00167418)n4:5e-09)n3:0.00475117)n1:0.00997931)n0;
```
