## Supplementary Dataset S1 for "Gene turnover and contingency facilitated the repeated evolution of C_4_ photosynthesis in grasses": OG0020459_tree.txt

```
((Urochloa_fusta_Urofu.2G067200:0.0835604,(((Cenchrus_americanus_H_CamLKME02010400.1000010.1:0.0558187,(Cenchrus_americanus_H_CamLKME02010400.1000008.1:0.0303603,Cenchrus_americanus_H_CamLKME02010400.1000009.1:0.0276471)n5:0.0512114)n4:0.0274997,Cenchrus_americanus_H_CamLKME02010400.1000001.1:0.113934)n3:0.0110959,(Setaria_viridis_SEVIR_2G077610v2:0.077395,((Setaria_viridis_SEVIR_2G012550v2:0.0496968,(Setaria_viridis_SEVIR_2G077632v2:0.0390744,Setaria_viridis_SEVIR_2G081200v2:0.0494994)n9:0.00606615)n8:0.0100842,(Setaria_viridis_SEVIR_2G012000v2:0.0453548,Setaria_viridis_SEVIR_2G012700v2:0.042876)n10:0.0141707)n7:0.00680202)n6:0.0428934)n2:0.00837666)n1:0.0388975,(((Digitaria_exilis_H_Dex2B-000043.1:5e-09,Digitaria_exilis_H_DexUA-001567.1:0.0104921)n13:0.0819104,(Digitaria_exilis_H_Dex2A-000063.1:0.00652414,Digitaria_exilis_H_Dex2B-000044.1:0.0110819)n14:0.0722515)n12:0.0333363,((Panicum_virgatum_Pavir.8NG249700:0.0638047,(Panicum_virgatum_Pavir.2KG432000:0.0631751,(Panicum_virgatum_Pavir.2NG007800:0.105282,Panicum_virgatum_Pavir.2NG009000:0.0114562)n18:0.0486161)n17:0.0155756)n16:0.0218374,Panicum_virgatum_Pavir.8NG249800:0.0777733)n15:0.00864147)n11:0.0108303)n0;
```
