## Supplementary Dataset S1 for "Gene turnover and contingency facilitated the repeated evolution of C_4_ photosynthesis in grasses": OG0020460_tree.txt

```
(Chasmanthium_laxum_Chala.10G124100:0.00338597,((Chasmanthium_laxum_Chala.02G146300:0.015415,(Chasmanthium_laxum_Chala.07G131100:0.0508914,(Chasmanthium_laxum_Chala.08G161800:0.0159401,Chasmanthium_laxum_Chala.06G035000:0.0148341)n4:0.00343084)n3:0.0015532)n2:0.00577835,(Chasmanthium_laxum_Chala.06G038400:0.00600006,(Chasmanthium_laxum_Chala.12G049600:0.00500472,(Chasmanthium_laxum_Chala.08G102900:0.0309484,(Chasmanthium_laxum_Chala.06G064900:0.00227594,((Chasmanthium_laxum_Chala.06G015300:0.114841,(Chasmanthium_laxum_Chala.06G040000:0.0280308,Chasmanthium_laxum_Chala.04G030100:0.0161117)n11:0.0946149)n10:0.467073,(((Chasmanthium_laxum_Chala.08G103000:0.00909433,Chasmanthium_laxum_Chala.12G069400:0.00818833)n14:0.00176058,(Chasmanthium_laxum_Chala.09G104700:0.00612181,Chasmanthium_laxum_Chala.12G078000:0.00615831)n15:0.00311544)n13:0.00409751,(Chasmanthium_laxum_Chala.08G018300:0.0217483,(Chasmanthium_laxum_Chala.10G057100:0.0305925,(Chasmanthium_laxum_Chala.09G000400:0.0196271,Chasmanthium_laxum_Chala.07G131200:0.132584)n18:0.0213772)n17:0.0369524)n16:0.013483)n12:0.204854)n9:0.25842)n8:0.00138809)n7:5e-09)n6:0.000542255)n5:0.00224047)n1:0.00338597)n0;
```
