## Supplementary Dataset S1 for "Gene turnover and contingency facilitated the repeated evolution of C_4_ photosynthesis in grasses": OG0020461_tree.txt

```
((Eragrostis_curvula_EJB05_14142:0.014674,Eragrostis_curvula_EJB05_14150:0.0132191)n1:0.077417,(Chasmanthium_laxum_Chala.10G011200:0.101745,(Dichantelium_oligosantes_H_DolKV770646.1000009.1:0.197037,(((Digitaria_exilis_H_Dex2B-000097.1:0.0641647,Digitaria_exilis_H_Dex2B-000091.1:0.0613059)n6:0.0142275,(Digitaria_exilis_H_Dex2A-000101.1:0.22222,(Digitaria_exilis_H_Dex2B-000090.1:0.00772478,(Digitaria_exilis_H_Dex2B-000089.1:0.0111744,Digitaria_exilis_H_Dex2A-000099.1:0.00910158)n9:0.000311117)n8:0.0415886)n7:0.014757)n5:0.0317056,((Urochloa_fusta_Urofu.2G017700:0.0523182,Setaria_viridis_SEVIR_2G021700v2:0.0761789)n11:0.00729998,(Panicum_hallii_Pahal.2G013900:0.0264601,(Panicum_virgatum_Pavir.2KG022200:0.0197085,(Panicum_virgatum_Pavir.2NG190200:0.0327675,(Panicum_virgatum_Pavir.2KG099300:0.0174417,(Panicum_virgatum_Pavir.2KG019800:0.00747666,(Panicum_virgatum_Pavir.2KG019700:0.00987228,(Panicum_virgatum_Pavir.2KG020000:0.00523652,Panicum_virgatum_Pavir.7NG325400:0.00313426)n18:0.00334338)n17:0.00182234)n16:0.00242309)n15:0.00472658)n14:0.0104484)n13:0.0301918)n12:0.019799)n10:0.0108817)n4:0.11134)n3:0.0350869)n2:0.077417)n0;
```
