## Supplementary Dataset S1 for "Gene turnover and contingency facilitated the repeated evolution of C_4_ photosynthesis in grasses": OG0020462_tree.txt

```
(Zizania_latifolia_GWHTBFHI036666:0.149276,((Stipagrostis_hirtigluma_H_Shi_ptg000018l_000131.1:0.195527,(Phragmites_australis_Phragmites_australis_PaChr16_28438681_28439145_evm.model.PaChr16.1395_1_CDS_4362400411_11923:0.133951,(Sorghum_bicolor_SORBI_3002G028500:0.142176,((Phragmites_australis_Phragmites_australis_PaChr16_28685337_28685831_evm.model.PaChr16.1415_1_CDS_4362400457_31250:0.092822,Phragmites_australis_Phragmites_australis_PaChr15_1690491_1690967_evm.model.PaChr15.114_1_CDS_4362395327_40086:0.0660791)n6:0.046486,(Chasmanthium_laxum_Chala.10G022900:6e-09,Chasmanthium_laxum_Chala.10G163700:0.0134525)n7:0.0810101)n5:0.0176025)n4:0.0121026)n3:0.00134474)n2:0.0113131,((Urochloa_fusta_Urofu.2G027800:0.121812,(Setaria_viridis_SEVIR_2G032300v2:0.318948,Setaria_viridis_SEVIR_9G026100v2:0.0357962)n10:0.0667536)n9:0.00779868,(Dichantelium_oligosantes_H_DolKV775383.1000005.1:0.0662304,(((Digitaria_exilis_H_Dex2A-000161.1:0,Digitaria_exilis_H_Dex2B-000154.1:0)n14:0.0542419,Digitaria_radicosa_Dra09G0397800:0.0625205)n13:0.0480949,(Panicum_hallii_Pahal.2G021600:0.0236146,(Panicum_virgatum_Pavir.2NG033300:0.0219629,(Panicum_virgatum_Pavir.J185800:0.0515049,(Panicum_virgatum_Pavir.2NG034500:0.0324515,Panicum_virgatum_Pavir.J234800:0.0629259)n18:0.0074929)n17:0.00352486)n16:0.0130855)n15:0.0252559)n12:0.0133858)n11:0.0114766)n8:0.0352486)n1:0.0820547)n0;
```
