## Supplementary Dataset S1 for "Gene turnover and contingency facilitated the repeated evolution of C_4_ photosynthesis in grasses": OG0020463_tree.txt

```
(Chasmanthium_laxum_Chala.08G216100:0.0592807,(Echinocloa_haploclada_eh_chr2.495:0.119052,((Panicum_hallii_Pahal.8G191000:0.0355287,((Panicum_virgatum_Pavir.8NG099100:0.0528087,(Panicum_virgatum_Pavir.8NG133900:0.0052609,Panicum_virgatum_Pavir.8NG210300:5e-09)n6:0.0230908)n5:0.0108027,((Panicum_virgatum_Pavir.8KG265700:0.0201947,Panicum_virgatum_Pavir.8KG176000:0.020247)n8:0.00911715,Panicum_virgatum_Pavir.8KG265500:0.0865559)n7:0.00125613)n4:0.0155968)n3:0.123079,(Digitaria_radicosa_Dra07G0282800:0.0160983,(((Digitaria_exilis_H_Dex5A-004395.1:0.0229352,Digitaria_exilis_H_Dex5B-004408.1:0.0278569)n12:0.0432348,((Digitaria_exilis_H_Dex5A-004399.1:0.0161629,Digitaria_exilis_H_Dex5B-004410.1:0.0186123)n14:0.0344859,((Digitaria_exilis_H_Dex5A-004398.1:0.0149177,Digitaria_exilis_H_Dex5B-004409.1:0.0254169)n16:0.0321246,Digitaria_exilis_H_Dex5A-004396.1:0.041815)n15:0.00853947)n13:0.0208688)n11:0.0190214,((Digitaria_exilis_H_Dex5A-004393.1:0.0218021,Digitaria_exilis_H_Dex5B-004404.1:0.0179921)n18:0.0953249,Digitaria_exilis_H_Dex5A-004397.1:0.052277)n17:0.0052277)n10:0.000580855)n9:0.0273361)n2:0.0349702)n1:0.0592807)n0;
```
