## Supplementary Dataset S1 for "Gene turnover and contingency facilitated the repeated evolution of C_4_ photosynthesis in grasses": OG0020464_tree.txt

```
(((Digitaria_exilis_H_DexUA-003905.1:0,Streptochaeta_angustifolia_strangu_043818:0)n2:5e-09,((Panicum_hallii_Pahal.4G145700:0.017135,((Pharus_latifolius_Phala.M010300:0,Pharus_latifolius_Phala.M064700:0)n6:5e-09,Pharus_latifolius_Phala.03G296700:0.142466)n5:0.00502673)n4:5e-09,((Oryza_sativa_LOC_Os12g23570:0.298689,Panicum_virgatum_Pavir.6KG113600:0.237779)n8:0.40072,Urochloa_fusta_Urofu.5G174000:6e-09)n7:0.00418873)n3:5e-09)n1:2.5e-09,(Urochloa_fusta_Urofu.1G213700:0.00207593,(Digitaria_exilis_H_DexUA-003684.1:0.00208472,(((((Streptochaeta_angustifolia_strangu_006277:0.33503,Panicum_virgatum_Pavir.6KG113400:5e-09)n15:0.00609115,Panicum_hallii_Pahal.2G071600:5e-09)n14:5e-09,(Panicum_virgatum_Pavir.1NG187700:0.224468,Panicum_hallii_Pahal.4G173700:0.00378782)n16:0.000420869)n13:5e-09,Chasmanthium_laxum_Chala.05G082100:5e-09)n12:5e-09,(Panicum_virgatum_Pavir.6KG113500:5e-09,(Chasmanthium_laxum_Chala.04G008300:0,Chasmanthium_laxum_Chala.04G008700:0)n18:4.5e-09)n17:5e-10)n11:5e-09)n10:5e-09)n9:2.5e-09)n0;
```
