## Supplementary Dataset S1 for "Gene turnover and contingency facilitated the repeated evolution of C_4_ photosynthesis in grasses": OG0020465_tree.txt

```
(Leersia_perrieri_LPERR10G03410:0.190932,((Eragrostis_curvula_EJB05_46948:0.00687627,Eragrostis_curvula_EJB05_57095:5e-09)n2:0.244621,(((Chasmanthium_laxum_Chala.06G016000:0.102941,Phragmites_australis_Phragmites_australis_PaChr7_36853268_36854185_evm.model.PaChr7.1864_1_CDS_4362475126_1638:0.143343)n5:0.0277061,(Chasmanthium_laxum_Chala.06G016600:0.111237,((Sorghum_bicolor_SORBI_3006G007800:0.107077,Zea_mays_Zm00001eb089470:0.149158)n8:0.116482,((Urochloa_fusta_Urofu.7G012400:0.151437,Setaria_viridis_SEVIR_7G045200v2:0.0988366)n10:0.0211123,((Dichantelium_oligosantes_H_DolKV775702.1000010.1:0.118275,Panicum_hallii_Pahal.7G012100:0.0930753)n12:0.0220373,((Echinocloa_haploclada_eh_chr9.191:0,Echinocloa_haploclada_eh_chr9.20:0)n14:0.147297,(Digitaria_radicosa_Dra07G0005800:0.0904225,((Digitaria_exilis_H_Dex7A-002852.1:0.0314391,Digitaria_exilis_H_Dex7B-002901.1:0.0315088)n17:0.0922595,(Digitaria_exilis_H_Dex7A-002854.1:0.0482505,Digitaria_exilis_H_Dex7B-002902.1:0.0362023)n18:0.0850694)n16:0.0781042)n15:0.059759)n13:0.0167498)n11:0.0150419)n9:0.047769)n7:0.0364125)n6:0.0220001)n4:0.03899,Chasmanthium_laxum_Chala.06G016100:0.156762)n3:0.017418)n1:0.0412456)n0;
```
