## Supplementary Dataset S1 for "Gene turnover and contingency facilitated the repeated evolution of C_4_ photosynthesis in grasses": OG0020466_tree.txt

```
((Echinocloa_haploclada_eh_chr9.2211:0.609933,((Digitaria_exilis_H_Dex6B-000611.1:0.194091,((Eragrostis_curvula_EJB05_53521:0.0621732,(Eragrostis_curvula_EJB05_52204:0.235414,(Eragrostis_curvula_EJB05_52206:0.0376714,Eragrostis_curvula_EJB05_53189:0.00219372)n7:0.0124391)n6:0.0429344)n5:0.0600806,(((Eragrostis_curvula_EJB05_52203:0.040504,Eragrostis_curvula_EJB05_53522:0.0406631)n10:0.0886712,(Eragrostis_curvula_EJB05_52201:0.266638,Eragrostis_curvula_EJB05_53526:0.0662573)n11:0.031361)n9:0.0264376,(((Eragrostis_curvula_EJB05_52205:0.0437303,(Eragrostis_curvula_EJB05_53524:0.0200272,Eragrostis_curvula_EJB05_50664:0.073981)n15:0.0207035)n14:0.0640543,((Eragrostis_curvula_EJB05_50662:0.00291767,Eragrostis_curvula_EJB05_52200:0.00304834)n17:0.0713167,Eragrostis_curvula_EJB05_53525:0.0737285)n16:0.0429965)n13:0.0215777,(Eragrostis_curvula_EJB05_53519:0.0600073,Eragrostis_curvula_EJB05_53523:0.0628224)n18:0.0531704)n12:0.0175714)n8:0.020032)n4:0.0668381)n3:0.0894618,Eragrostis_curvula_EJB05_47986:0.608352)n2:0.0675947)n1:0.0699181,Eleusine_coracana_ELECO.r07.9BG0693760:0.431889)n0;
```
