## Supplementary Dataset S1 for "Gene turnover and contingency facilitated the repeated evolution of C_4_ photosynthesis in grasses": OG0020467_tree.txt

```
(Echinocloa_haploclada_eh_chr7.1392:0.0296926,((Echinocloa_haploclada_eh_chr4.2120:0.017817,Echinocloa_haploclada_eh_chr5.299:0.0429982)n2:0.00519211,(Echinocloa_haploclada_eh_chr2.1330:0.0906905,(Echinocloa_haploclada_eh_chr1.2786:0.0611153,(Echinocloa_haploclada_eh_chr1.2266:0.311626,(((Echinocloa_haploclada_eh_chr8.1258:0.666919,Echinocloa_haploclada_eh_chr6.468:0.895582)n8:0.0892583,Echinocloa_haploclada_eh_chr3.3004:0.457226)n7:0.0724404,(((Echinocloa_haploclada_eh_chr8.258:0.257241,(Echinocloa_haploclada_eh_chr5.3643:0.304301,Echinocloa_haploclada_eh_chr8.2125:0.319528)n12:0.152405)n11:0.183164,(Echinocloa_haploclada_eh_chr5.4218:0.368415,Echinocloa_haploclada_eh_scaffold85.1:0.378225)n13:0.102586)n10:0.152527,(Echinocloa_haploclada_eh_chr4.2472:0.0580426,((Echinocloa_haploclada_eh_chr3.51:0.194107,(Echinocloa_haploclada_eh_scaffold707.88:0.0339727,Echinocloa_haploclada_eh_chr6.2307:0.0331742)n17:0.0242082)n16:0.0411341,(Echinocloa_haploclada_eh_chr5.329:0.00226805,Echinocloa_haploclada_eh_chr5.149:0.0325452)n18:0.0975665)n15:0.0358402)n14:0.203956)n9:0.0716945)n6:0.0617563)n5:0.0749296)n4:0.0344887)n3:0.0215086)n1:0.0296926)n0;
```
