## Supplementary Dataset S1 for "Gene turnover and contingency facilitated the repeated evolution of C_4_ photosynthesis in grasses": OG0020468_tree.txt

```
(Echinocloa_haploclada_eh_chr1.2759:0.303112,(Panicum_virgatum_Pavir.5KG347300:0.466471,(Panicum_virgatum_Pavir.5KG568000:0.52616,(Panicum_virgatum_Pavir.5KG547800:0.509414,((Panicum_virgatum_Pavir.7NG019900:0.569333,Panicum_virgatum_Pavir.6KG405800:0.449141)n5:0.157508,(Panicum_virgatum_Pavir.2NG276100:0.459299,(Panicum_virgatum_Pavir.5KG770800:0.545456,((Panicum_virgatum_Pavir.5NG353500:0.421087,Panicum_virgatum_Pavir.2KG524400:0.337771)n9:0.0841895,(((Panicum_virgatum_Pavir.2KG190600:0.243427,(Panicum_virgatum_Pavir.2KG296700:0.0714849,(Panicum_virgatum_Pavir.6NG229200:0.0938414,Panicum_virgatum_Pavir.2NG249000:0.212819)n14:0.0237549)n13:0.0407368)n12:0.126841,(Panicum_virgatum_Pavir.4NG115500:0.337718,(Panicum_virgatum_Pavir.6KG202700:0.130323,Panicum_virgatum_Pavir.2KG296600:0.36555)n16:0.115923)n15:0.073317)n11:0.0511454,(Panicum_virgatum_Pavir.6KG286400:0.367649,(Panicum_virgatum_Pavir.9NG302600:0.383929,Panicum_virgatum_Pavir.9KG190100:0.2466)n18:0.265433)n17:0.0801927)n10:0.0534683)n8:0.0888668)n7:0.0563542)n6:0.177242)n4:0.0561577)n3:0.102305)n2:0.101249)n1:0.303112)n0;
```
