## Supplementary Dataset S1 for "Gene turnover and contingency facilitated the repeated evolution of C_4_ photosynthesis in grasses": OG0020469_tree.txt

```
(Eleusine_coracana_ELECO.r07.5BG0452630:0.111264,((Eragrostis_curvula_EJB05_33712:0.813094,((Eragrostis_curvula_EJB05_33790:0.227698,Eragrostis_curvula_EJB05_33784:0.221338)n4:0.049819,((Eragrostis_curvula_EJB05_33782:0.056977,Eragrostis_curvula_EJB05_33714:0.0938768)n6:0.0477302,Eragrostis_curvula_EJB05_33727:0.477164)n5:0.0651203)n3:0.221829)n2:0.110293,((Eragrostis_curvula_EJB05_33787:0.176518,(Eragrostis_curvula_EJB05_33774:0.0583402,(Eragrostis_curvula_EJB05_33706:0.0569995,Eragrostis_curvula_EJB05_33728:0.0115057)n10:0.0813774)n9:0.0922473)n8:0.230647,((Eragrostis_curvula_EJB05_33730:0.898408,(Eragrostis_curvula_EJB05_33724:0.0113457,Eragrostis_curvula_EJB05_33770:0.00348182)n13:0.0928544)n12:0.0304194,(Eragrostis_curvula_EJB05_33713:0.0885979,(Eragrostis_curvula_EJB05_33726:0.0793127,((Eragrostis_curvula_EJB05_33775:6e-09,Eragrostis_curvula_EJB05_33707:5e-09)n17:0.142739,(Eragrostis_curvula_EJB05_33729:0.0374482,Eragrostis_curvula_EJB05_33788:0.0161873)n18:0.155642)n16:0.0213288)n15:0.0150638)n14:0.0498635)n11:0.0303297)n7:0.0418004)n1:0.111264)n0;
```
