## Supplementary Dataset S1 for "Gene turnover and contingency facilitated the repeated evolution of C_4_ photosynthesis in grasses": OG0020470_tree.txt

```
(Eragrostis_curvula_EJB05_24101:0.132034,((Eragrostis_curvula_EJB05_31053:0.0112944,Eragrostis_curvula_EJB05_31046:0.00933135)n2:0.0353689,(((Eragrostis_curvula_EJB05_52851:0.0458167,(Eragrostis_curvula_EJB05_31060:0.0415288,Eragrostis_curvula_EJB05_52850:0.00132351)n6:0.00677306)n5:0.0820564,((Eragrostis_curvula_EJB05_44842:0.0419256,((Eragrostis_curvula_EJB05_44840:0.024838,Eragrostis_curvula_EJB05_44835:0.00162265)n10:0.0452689,((Eragrostis_curvula_EJB05_42373:0.000724115,Eragrostis_curvula_EJB05_42386:0.00172023)n12:0.156488,(Eragrostis_curvula_EJB05_44836:0.00836054,Eragrostis_curvula_EJB05_44843:5e-09)n13:0.0736431)n11:0.0136695)n9:0.0594746)n8:0.0331657,(Eragrostis_curvula_EJB05_45999:0.0996731,(Eragrostis_curvula_EJB05_57697:0.00894691,Eragrostis_curvula_EJB05_21514:0.00760436)n15:0.0350079)n14:0.0343154)n7:0.0272949)n4:0.0300949,(Eragrostis_curvula_EJB05_30851:0.0701165,(Eragrostis_curvula_EJB05_31062:0.0283563,(Eragrostis_curvula_EJB05_31056:0.0661715,Eragrostis_curvula_EJB05_31054:0.137354)n18:0.0384756)n17:0.029272)n16:0.0397146)n3:0.0191326)n1:0.132034)n0;
```
