## Supplementary Dataset S1 for "Gene turnover and contingency facilitated the repeated evolution of C_4_ photosynthesis in grasses": OG0020471_tree.txt

```
(Eragrostis_curvula_EJB05_36516:0.21699,((Zea_mays_Zm00001eb273890:0.0865827,Zea_mays_Zm00001eb224650:0.168507)n2:0.241884,(Zea_mays_Zm00001eb066710:0.131108,(((Zea_mays_Zm00001eb278900:0.0410758,((Zea_mays_Zm00001eb233010:0.771979,(Zea_mays_Zm00001eb362310:0.0359126,Zea_mays_Zm00001eb144460:0.0628977)n9:0.0528388)n8:0.00611432,Zea_mays_Zm00001eb332070:0.375212)n7:0.0697631)n6:0.148861,Zea_mays_Zm00001eb362320:0.385462)n5:0.124238,(((Zea_mays_Zm00001eb204520:0.0520921,Zea_mays_Zm00001eb013390:0.0768302)n12:0.0116143,(Zea_mays_Zm00001eb175130:0.0839246,(Zea_mays_Zm00001eb418120:0.0454518,Zea_mays_Zm00001eb101740:0.0390358)n14:0.0153671)n13:0.0130893)n11:0.0180037,(Zea_mays_Zm00001eb189460:0.0790667,((Zea_mays_Zm00001eb131300:0.0713726,Zea_mays_Zm00001eb413070:0.130372)n17:0.0151938,(Zea_mays_Zm00001eb290810:0.0201322,Zea_mays_Zm00001eb290850:0.0258583)n18:0.0199006)n16:0.093047)n15:6e-09)n10:0.19782)n4:0.0381723)n3:0.418671)n1:0.21699)n0;
```
