## Supplementary Dataset S1 for "Gene turnover and contingency facilitated the repeated evolution of C_4_ photosynthesis in grasses": OG0020472_tree.txt

```
(Phragmites_australis_Phragmites_australis_PaChr22_24379945_24380424_evm.model.PaChr22.1141_1_CDS_4362430977_38939:0.235564,(Hordeum_spontaneum_WB01_007609_0024373:0.402662,((Hordeum_spontaneum_WB01_001377_1094421:0.239285,Hordeum_spontaneum_WB01_001339_0547692:0.0247971)n3:0.0814233,(Hordeum_spontaneum_WB01_005409_0613010:0.0392667,((((Hordeum_spontaneum_WB01_000051_0650384:0.0527128,(Hordeum_spontaneum_WB01_003315_0012729:0.0127276,Hordeum_spontaneum_WB01_011747_0053565:0.571178)n9:0.0278843)n8:0.00675715,Hordeum_spontaneum_WB01_007352_0219108:0.278437)n7:0.0187166,(Hordeum_spontaneum_WB01_003834_1170629:0.0409251,Hordeum_spontaneum_WB01_002784_0480055:0.0172326)n10:0.0600208)n6:0.0189461,((Hordeum_spontaneum_WB01_004162_0028244:0.0500861,(Hordeum_spontaneum_WB01_001352_0790998:0.0601927,(Hordeum_spontaneum_WB01_005391_0276203:0.196014,Hordeum_spontaneum_WB01_001105_0208119:0.0283452)n14:0.00566058)n13:0.0215125)n12:0.0549177,(Hordeum_spontaneum_WB01_000284_0396153:0.0582258,(Hordeum_spontaneum_WB01_002301_0219534:0.0241656,(Hordeum_spontaneum_WB01_002266_1088858:0.0854228,(Hordeum_spontaneum_WB01_000685_1220444:0.128679,Hordeum_spontaneum_WB01_002923_0511483:0.0241109)n18:0.00329606)n17:0.0236344)n16:0.0152311)n15:0.0585682)n11:0.115366)n5:0.027289)n4:0.0285183)n2:0.187076)n1:0.235564)n0;
```
