## Supplementary Dataset S1 for "Gene turnover and contingency facilitated the repeated evolution of C_4_ photosynthesis in grasses": OG0020473_tree.txt

```
(Hordeum_vulgareMorex_HORVU.MOREX.r3.6HG0539200:2.5e-09,(Hordeum_spontaneum_WB01_003992_0042730:0.00288772,(Hordeum_spontaneum_WB01_002144_0397885:0.00303372,((Hordeum_spontaneum_WB01_006030_0185528:0.0190876,(Hordeum_spontaneum_WB01_001276_0219920:0.0120318,((Hordeum_spontaneum_WB01_003928_0223962:0.505736,Hordeum_spontaneum_WB01_001356_0300386:0.390957)n7:0.105979,((Hordeum_spontaneum_WB01_005772_0111947:0.453614,(Hordeum_spontaneum_WB01_000818_1552325:0.0831772,((Hordeum_spontaneum_WB01_003778_0490074:0.00964387,(Hordeum_spontaneum_WB01_000627_0723617:0.0197062,Hordeum_spontaneum_WB01_005268_0537756:0.139931)n13:0.00741983)n12:0.00271148,Hordeum_spontaneum_WB01_001616_0883066:0.02864)n11:0.0944137)n10:0.16877)n9:0.119018,Hordeum_spontaneum_WB01_000313_0815208:0.644244)n8:0.0717871)n6:0.269089)n5:0.00710435)n4:0.000233256,(((Hordeum_spontaneum_WB01_002823_0074379:0.031489,Hordeum_spontaneum_WB01_012748_0041166:0.0174953)n16:0.00191618,Hordeum_spontaneum_WB01_007193_0166192:0.00696727)n15:5e-09,(Hordeum_spontaneum_WB01_000097_0789630:0.0142347,(Hordeum_spontaneum_WB01_003205_0125235:0.0169972,Hordeum_spontaneum_WB01_003205_0131888:0.0209371)n18:0.00333388)n17:5e-09)n14:0.00296166)n3:5e-09)n2:0.289481)n1:2.5e-09)n0;
```
