## Supplementary Dataset S1 for "Gene turnover and contingency facilitated the repeated evolution of C_4_ photosynthesis in grasses": OG0020474_tree.txt

```
(Hordeum_spontaneum_WB01_003097_0490740:0.0357811,(Hordeum_spontaneum_WB01_003942_0735339:0.122739,(Hordeum_spontaneum_WB01_007928_0091118:0.0188376,(((Hordeum_spontaneum_WB01_008439_0020874:0.0243158,(((Hordeum_spontaneum_WB01_000725_1765528:0.0202456,Hordeum_spontaneum_WB01_000311_0030586:0.347362)n8:0.023215,(Hordeum_spontaneum_WB01_001682_0662794:0.0176004,Hordeum_spontaneum_WB01_004875_0312544:0.0221708)n9:0.00670969)n7:0.059299,(((Hordeum_spontaneum_WB01_003867_0166923:0.00547724,(Hordeum_spontaneum_WB01_006720_0017991:0.0146419,Hordeum_spontaneum_WB01_001306_0145411:0.00734978)n13:0.022107)n12:0.0233835,Hordeum_spontaneum_WB01_000497_0324845:0.00349407)n11:0.08182,Hordeum_spontaneum_WB01_008165_0092452:0.00854636)n10:0.0134539)n6:0.00978403)n5:0.0283009,Hordeum_spontaneum_WB01_009069_0174402:0.00256684)n4:0.0387906,((Hordeum_spontaneum_WB01_002677_1100653:0.0179394,Hordeum_spontaneum_WB01_000311_0028895:0.0337882)n15:0.0112368,(((Hordeum_spontaneum_WB01_006769_0028717:0.153375,Hordeum_spontaneum_WB01_013401_0022088:0.732153)n18:0.0756182,Hordeum_spontaneum_WB01_004277_0002746:0.0158266)n17:0.0021823,Hordeum_spontaneum_WB01_008976_0012133:0.0137669)n16:0.00480571)n14:0.00757555)n3:0.100721)n2:0.00637222)n1:0.0357811)n0;
```
