## Supplementary Dataset S1 for "Gene turnover and contingency facilitated the repeated evolution of C_4_ photosynthesis in grasses": OG0020475_tree.txt

```
(Hordeum_spontaneum_WB01_002185_0041889:0.0104699,((Hordeum_spontaneum_WB01_003544_0049258:0.0236835,(Hordeum_spontaneum_WB01_000427_1234192:0.0507638,Hordeum_spontaneum_WB01_004895_0026077:0.061513)n3:0.00491412)n2:0.00233534,((Hordeum_spontaneum_WB01_003008_1138601:0.013559,((Hordeum_spontaneum_WB01_001898_0765181:0.0337349,Hordeum_spontaneum_WB01_000692_0462779:0.0106419)n7:0.00827065,((((Hordeum_spontaneum_WB01_003454_0461209:0.0081379,Hordeum_spontaneum_WB01_001876_0676250:0.0112917)n11:0.00170208,(Hordeum_spontaneum_WB01_010131_0111542:0.00641091,(Hordeum_spontaneum_WB01_012313_0259012:0.117369,Hordeum_spontaneum_WB01_000921_0253148:0.0468184)n13:5e-09)n12:0.000910359)n10:0.000935252,(Hordeum_spontaneum_WB01_006280_0113129:0.00306118,(Hordeum_spontaneum_WB01_000514_1934742:0.0909193,(Hordeum_spontaneum_WB01_005303_0216309:0.0411375,Hordeum_spontaneum_WB01_002185_0044698:0.0217972)n16:0.0560516)n15:0.0348273)n14:0.002802)n9:0.00104651,Hordeum_spontaneum_WB01_002126_1339008:0.017486)n8:5e-09)n6:0.00147787)n5:0.00102096,(Hordeum_spontaneum_WB01_001876_0673526:0.0138511,(Hordeum_spontaneum_WB01_003940_0026169:0.0112655,Hordeum_spontaneum_WB01_000487_0567690:0.0117584)n18:0.00223237)n17:5e-09)n4:5e-09)n1:0.0104699)n0;
```
