## Supplementary Dataset S1 for "Gene turnover and contingency facilitated the repeated evolution of C_4_ photosynthesis in grasses": OG0020476_tree.txt

```
((Hordeum_spontaneum_WB01_018679_0004889:0,Hordeum_vulgareMorex_HORVU.MOREX.r3.3HG0328160:0)n1:0.00150569,((Hordeum_spontaneum_WB01_000437_0090674:0,Hordeum_spontaneum_WB01_010224_0011853:0,Hordeum_vulgareMorex_HORVU.MOREX.r3.3HG0328200:0,Hordeum_vulgareMorex_HORVU.MOREX.r3.3HG0328180:0,Hordeum_vulgareMorex_HORVU.MOREX.r3.3HG0328170:0)n3:0.00419909,(((Hordeum_spontaneum_WB01_009076_0068887:0.00225178,Hordeum_vulgareMorex_HORVU.MOREX.r3.3HG0327950:5e-09)n6:0.00550418,(Hordeum_spontaneum_WB01_009076_0012140:0.0137056,(Hordeum_vulgareMorex_HORVU.MOREX.r3.3HG0327920:0.0102271,Hordeum_vulgareMorex_HORVU.MOREX.r3.3HG0328070:4.5e-09)n8:5e-10)n7:0.0177398)n5:0.00188678,(Hordeum_vulgareMorex_HORVU.MOREX.r3.3HG0328060:0.0303013,((Hordeum_spontaneum_WB01_009076_0052174:0,Hordeum_vulgareMorex_HORVU.MOREX.r3.3HG0328030:0,Hordeum_vulgareMorex_HORVU.MOREX.r3.3HG0327970:0)n11:5e-09,((Hordeum_vulgareMorex_HORVU.MOREX.r3.3HG0327940:0.00679774,Hordeum_vulgareMorex_HORVU.MOREX.r3.3HG0327960:0.00226888)n13:0.00228434,(Hordeum_vulgareMorex_HORVU.MOREX.r3.3HG0327980:0.00226535,Hordeum_vulgareMorex_HORVU.MOREX.r3.3HG0328020:0.00227069)n14:0.00226989)n12:5e-09)n10:5e-09)n9:0.00677445)n4:0.147508)n2:0.00150569)n0;
```
