## Supplementary Dataset S1 for "Gene turnover and contingency facilitated the repeated evolution of C_4_ photosynthesis in grasses": OG0020477_tree.txt

```
(Hordeum_spontaneum_WB01_000612_0609537:0.253864,((((Hordeum_spontaneum_WB01_004009_0167074:0.0918256,Hordeum_spontaneum_WB01_004162_0152655:0.0272164)n4:0.206302,(Hordeum_spontaneum_WB01_000446_2192772:0.111959,(Hordeum_spontaneum_WB01_001695_0210502:0.0134461,(Hordeum_spontaneum_WB01_006591_0153262:0.0629856,((Hordeum_spontaneum_WB01_002686_0317810:0.0161254,(Hordeum_spontaneum_WB01_001558_0595811:0.202511,((Hordeum_spontaneum_WB01_006110_0248589:0.0559576,Hordeum_spontaneum_WB01_004162_0155545:0.0388084)n12:0.0547399,(Hordeum_spontaneum_WB01_007672_0025295:0.0208983,Hordeum_spontaneum_WB01_001695_0213696:0.0109734)n13:0.0301587)n11:0.105168)n10:0.0294131)n9:0.0373692,(Hordeum_spontaneum_WB01_002456_1035318:0.0711825,Hordeum_spontaneum_WB01_006494_0220899:0.0601228)n14:0.0138399)n8:0.0283892)n7:0.054954)n6:0.0164366)n5:0.0247214)n3:0.0146924,Hordeum_spontaneum_WB01_004658_0894039:0.0550988)n2:0.0272761,((Hordeum_spontaneum_WB01_000446_2190936:0.0113241,Hordeum_spontaneum_WB01_000742_0529144:0.0733521)n16:0.0381963,(Hordeum_spontaneum_WB01_007143_0089687:0.0375731,(Hordeum_spontaneum_WB01_006110_0253997:0.0551068,Hordeum_spontaneum_WB01_005528_0147363:0.0354418)n18:0.0209622)n17:0.0146837)n15:0.122001)n1:0.253864)n0;
```
