## Supplementary Dataset S1 for "Gene turnover and contingency facilitated the repeated evolution of C_4_ photosynthesis in grasses": OG0020478_tree.txt

```
(Hordeum_spontaneum_WB01_005309_0013765:0.00498941,(Hordeum_vulgareMorex_HORVU.MOREX.r3.2HG0209390:5e-09,((((Hordeum_vulgareMorex_HORVU.MOREX.r3.2HG0209400:0.00401213,(Hordeum_vulgareMorex_HORVU.MOREX.r3.7HG0749290:0.00655235,Hordeum_vulgareMorex_HORVU.MOREX.r3.7HG0674950:0.0164012)n6:0.00753234)n5:0.000344983,(Hordeum_vulgareMorex_HORVU.MOREX.r3.7HG0662400:0.0317193,Hordeum_vulgareMorex_HORVU.MOREX.r3.6HG0604120:0.0207723)n7:6e-09)n4:0.00250388,((Hordeum_vulgareMorex_HORVU.MOREX.r3.5HG0439660:0.0127148,(Hordeum_vulgareMorex_HORVU.MOREX.r3.5HG0457300:0.00469797,Hordeum_vulgareMorex_HORVU.MOREX.r3.5HG0489660:0.00593077)n10:0.00358423)n9:0.00114527,(Hordeum_vulgareMorex_HORVU.MOREX.r3.4HG0340020:0.0175148,Hordeum_vulgareMorex_HORVU.MOREX.r3.5HG0500330:0.0106739)n11:0.00174502)n8:0.00194366)n3:0.000969531,((((Hordeum_vulgareMorex_HORVU.MOREX.r3.3HG0233910:0.00586364,Hordeum_vulgareMorex_HORVU.MOREX.r3.7HG0689750:0.00844669)n15:5e-09,Hordeum_vulgareMorex_HORVU.MOREX.r3.7HG0686430:0.00881763)n14:0.000948015,Hordeum_vulgareMorex_HORVU.MOREX.r3.5HG0441780:0.0183234)n13:0.00293355,(Hordeum_vulgareMorex_HORVU.MOREX.r3.7HG0668600:0.0155252,(Hordeum_vulgareMorex_HORVU.MOREX.r3.3HG0328110:0.0127496,(Hordeum_vulgareMorex_HORVU.MOREX.r3.2HG0146720:0.0128001,Hordeum_vulgareMorex_HORVU.MOREX.r3.6HG0606480:0.0117037)n18:6e-09)n17:5e-09)n16:0.00389746)n12:0.00194426)n2:0.00704007)n1:0.00498941)n0;
```
