## Supplementary Dataset S1 for "Gene turnover and contingency facilitated the repeated evolution of C_4_ photosynthesis in grasses": OG0020479_tree.txt

```
(Hordeum_vulgareMorex_HORVU.MOREX.r3.5HG0449570:0.00960834,(Hordeum_vulgareMorex_HORVU.MOREX.r3.1HG0056960:0.0126716,(Hordeum_vulgareMorex_HORVU.MOREX.r3.5HG0476630:0.00874629,(Hordeum_vulgareMorex_HORVU.MOREX.r3.2HG0105190:0.00719649,((Hordeum_vulgareMorex_HORVU.MOREX.r3.4HG0364970:0.0177342,(Hordeum_vulgareMorex_HORVU.MOREX.r3.5HG0488260:6e-09,(Hordeum_vulgareMorex_HORVU.MOREX.r3.5HG0431840:0.0044912,(Hordeum_vulgareMorex_HORVU.MOREX.r3.3HG0247690:0.00936469,Hordeum_vulgareMorex_HORVU.MOREX.r3.3HG0308370:0.00298843)n8:5e-09)n7:0.00094329)n6:0.00476286)n5:6e-09,((Hordeum_vulgareMorex_HORVU.MOREX.r3.7HG0700400:0.0117871,(Hordeum_vulgareMorex_HORVU.MOREX.r3.2HG0122000:0.0106096,(Hordeum_vulgareMorex_HORVU.MOREX.r3.1HG0086340:0.00908439,(Hordeum_vulgareMorex_HORVU.MOREX.r3.6HG0541890:0.00239968,(((Hordeum_vulgareMorex_HORVU.MOREX.r3.3HG0290280:0.0015137,(Hordeum_vulgareMorex_HORVU.MOREX.r3.2HG0117780:0.00733911,Hordeum_vulgareMorex_HORVU.MOREX.r3.5HG0440680:0.0105936)n17:5e-09)n16:0.00746268,Hordeum_vulgareMorex_HORVU.MOREX.r3.6HG0591960:0.0100479)n15:5e-09,(Hordeum_vulgareMorex_HORVU.MOREX.r3.2HG0145470:0.205712,Hordeum_vulgareMorex_HORVU.MOREX.r3.2HG0145480:0.00623337)n18:0.00134648)n14:5e-09)n13:5e-09)n12:5e-09)n11:0.0048159)n10:0.123511,Hordeum_vulgareMorex_HORVU.MOREX.r3.3HG0289620:0.00604263)n9:5e-09)n4:0.00794479)n3:0.000789009)n2:0.00271237)n1:0.00960834)n0;
```
