## Supplementary Dataset S1 for "Gene turnover and contingency facilitated the repeated evolution of C_4_ photosynthesis in grasses": OG0020480_tree.txt

```
(Juncus_effusus_H_Juncus_Jeff_scaffold_3_000263.1:0.0115037,(Juncus_effusus_H_Juncus_Jeff_scaffold_21_000632.1:0.0323502,((Juncus_effusus_H_Juncus_Jeff_scaffold_3_000261.1:0.0450614,Juncus_effusus_H_Juncus_Jeff_scaffold_21_000630.1:0.0950993)n3:0.0380333,((Juncus_effusus_H_Juncus_Jeff_scaffold_6_000267.1:0.082033,Juncus_effusus_H_Juncus_Jeff_scaffold_6_000990.1:0.0716086)n5:0.0293985,(((((Juncus_effusus_H_Juncus_Jeff_scaffold_6_000031.1:0.0575918,Juncus_effusus_H_Juncus_Jeff_scaffold_6_001226.1:0.0580414)n10:0.0257444,Juncus_effusus_H_Juncus_Jeff_scaffold_6_001229.1:0.0831701)n9:0.00706819,Juncus_effusus_H_Juncus_Jeff_scaffold_20_000031.1:0.270259)n8:0.0190695,Juncus_effusus_H_Juncus_Jeff_scaffold_2_001435.1:0.127715)n7:0.0132431,((Juncus_effusus_H_Juncus_Jeff_scaffold_6_000030.1:0.23456,Juncus_effusus_H_Juncus_Jeff_scaffold_6_001228.1:0.114082)n12:0.0451554,(Juncus_effusus_H_Juncus_Jeff_scaffold_6_000989.1:0.145481,((Juncus_effusus_H_Juncus_Jeff_scaffold_6_000992.1:0.0599663,((Juncus_effusus_H_Juncus_Jeff_scaffold_3_000262.1:0.0170785,Juncus_effusus_H_Juncus_Jeff_scaffold_21_000631.1:0.0210054)n17:0.232283,(Juncus_effusus_H_Juncus_Jeff_scaffold_6_000991.1:0.0673101,Juncus_effusus_H_Juncus_Jeff_scaffold_6_001227.1:0.119515)n18:0.0158579)n16:0.0260001)n15:0.0107626,Juncus_effusus_H_Juncus_Jeff_scaffold_6_000073.1:0.119695)n14:0.00691638)n13:0.0184819)n11:0.0383134)n6:0.0180956)n4:0.0346357)n2:0.0609864)n1:0.0115037)n0;
```
