## Supplementary Dataset S1 for "Gene turnover and contingency facilitated the repeated evolution of C_4_ photosynthesis in grasses": OG0020481_tree.txt

```
(Juncus_effusus_H_Juncus_Jeff_scaffold_20_000843.1:0.00157523,((Juncus_effusus_H_Juncus_Jeff_scaffold_20_000846.1:0,Juncus_effusus_H_Juncus_Jeff_scaffold_20_000844.1:0)n2:5e-09,((Juncus_effusus_H_Juncus_Jeff_scaffold_20_000134.1:0,Juncus_effusus_H_Juncus_Jeff_scaffold_20_000135.1:0)n4:0.0032046,((Juncus_effusus_H_Juncus_Jeff_scaffold_20_000847.1:0,Juncus_effusus_H_Juncus_Jeff_scaffold_20_000845.1:0)n6:5e-09,(Juncus_effusus_H_Juncus_Jeff_scaffold_20_000136.1:5e-09,((Juncus_effusus_H_Juncus_Jeff_scaffold_20_000842.1:0.00318092,Juncus_effusus_H_Juncus_Jeff_scaffold_20_000840.1:5e-09)n9:8.21e-07,(((Juncus_effusus_H_Juncus_Jeff_scaffold_20_000137.1:0.022106,(Juncus_effusus_H_Juncus_Jeff_scaffold_6_000019.1:0.0536461,((Juncus_effusus_H_Juncus_Jeff_scaffold_20_000835.1:0,Juncus_effusus_H_Juncus_Jeff_scaffold_208_000002.1:0)n15:0.0434057,(Juncus_effusus_H_Juncus_Jeff_scaffold_20_000836.1:5e-09,(Juncus_effusus_H_Juncus_Jeff_scaffold_20_000837.1:5e-09,Juncus_effusus_H_Juncus_Jeff_scaffold_208_000003.1:5e-09)n17:5e-09)n16:0.116475)n14:0.0536249)n13:0.100006)n12:0.0070843,Juncus_effusus_H_Juncus_Jeff_scaffold_20_000839.1:0.00685287)n11:5e-09,(Juncus_effusus_H_Juncus_Jeff_scaffold_20_000841.1:5e-09,Juncus_effusus_H_Juncus_Jeff_scaffold_20_000838.1:5e-09)n18:0.0180448)n10:5e-09)n8:0.00316347)n7:0.00314706)n5:5e-09)n3:5e-09)n1:0.00157523)n0;
```
