## Supplementary Dataset S1 for "Gene turnover and contingency facilitated the repeated evolution of C_4_ photosynthesis in grasses": OG0020482_tree.txt

```
(Leersia_perrieri_LPERR11G07060:0.285427,(Leersia_perrieri_LPERR01G12760:0.443266,(Leersia_perrieri_LPERR04G23280:0.224803,((((Leersia_perrieri_LPERR03G13590:0.14149,Leersia_perrieri_LPERR06G21370:0.270855)n6:0.0585452,(Leersia_perrieri_LPERR01G20450:0.290081,Leersia_perrieri_LPERR04G15210:0.0960974)n7:0.0683805)n5:0.138291,((Leersia_perrieri_LPERR04G18430:0.128735,(Leersia_perrieri_LPERR04G17080:0.0780569,Leersia_perrieri_LPERR01G39570:0.121613)n10:0.134577)n9:0.34966,(Leersia_perrieri_LPERR05G07240:0.484479,(Leersia_perrieri_LPERR02G22430:0.489005,((Leersia_perrieri_LPERR04G06620:0.0249941,(((Leersia_perrieri_LPERR05G07230:0.0643557,Leersia_perrieri_LPERR08G02810:0.144715)n17:0.00941296,(Leersia_perrieri_LPERR01G28910:0.0802559,Leersia_perrieri_LPERR02G15550:0.0374339)n18:0.0555756)n16:0.0122928,Leersia_perrieri_LPERR10G07120:0.0747419)n15:0.0117836)n14:0.00478886,Leersia_perrieri_LPERR06G08930:0.0426403)n13:0.538574)n12:0.123536)n11:0.265296)n8:0.134426)n4:0.0896923,Leersia_perrieri_LPERR02G17620:0.401238)n3:0.0822364)n2:0.115624)n1:0.285427)n0;
```
