## Supplementary Dataset S1 for "Gene turnover and contingency facilitated the repeated evolution of C_4_ photosynthesis in grasses": OG0020483_tree.txt

```
(Zea_mays_Zm00001eb283040:0.683946,(((Stipagrostis_hirtigluma_H_Shi_ptg000013l_000033.1:0.384246,((Zizania_latifolia_GWHTBFHI029124:0.0883206,(Zizania_latifolia_GWHTBFHI029120:0.0979447,(Zizania_latifolia_GWHTBFHI010264:0.0831608,(Zizania_latifolia_GWHTBFHI010266:0.0902391,(Zizania_latifolia_GWHTBFHI030358:0.0851372,Zizania_latifolia_GWHTBFHI020675:0.0618581)n9:0.023239)n8:0.00922071)n7:0.00831154)n6:0.0179062)n5:0.108065,((Oryza_sativa_LOC_Os11g39330:0.0945666,(Oryza_sativa_LOC_Os11g39310:0.0755642,Oryza_sativa_LOC_Os11g39190:0.079466)n12:0.0262064)n11:0.0542577,(Leersia_perrieri_LPERR11G15650:0.208359,((Leersia_perrieri_LPERR11G15710:0.0136814,Leersia_perrieri_LPERR11G15750:0.0608372)n15:0.131353,(Leersia_perrieri_LPERR11G15720:0.259518,Leersia_perrieri_LPERR11G15510:0.141564)n16:0.0141564)n14:0.00141564)n13:0.000157293)n10:0.0228965)n4:0.0535123)n3:0.121519,(Zizania_latifolia_GWHTBFHI029123:0.65484,(Zizania_latifolia_GWHTBFHI029121:0.587204,Leersia_perrieri_LPERR11G15500:0.502288)n18:0.151776)n17:0.016864)n2:0.0611314,Zizania_latifolia_GWHTBFHI030359:0.449956)n1:0.0499952)n0;
```
