## Supplementary Dataset S1 for "Gene turnover and contingency facilitated the repeated evolution of C_4_ photosynthesis in grasses": OG0020484_tree.txt

```
(Olyra_latifolia_Ola017181:0.229758,((Olyra_latifolia_Ola020858:0.103746,(Olyra_latifolia_Ola015386:0.426348,Olyra_latifolia_Ola016809:0.248949)n3:0.0478552)n2:0.0338213,(((Olyra_latifolia_Ola030695:0.37474,Olyra_latifolia_Ola012591:0.20811)n6:0.11179,Olyra_latifolia_Ola037932:0.381486)n5:0.106878,((Olyra_latifolia_Ola015993:0.280077,(Olyra_latifolia_Ola024423:0.276853,Olyra_latifolia_Ola035176:0.473358)n9:0.0699907)n8:0.119724,((Olyra_latifolia_Ola036960:0.0506532,(Olyra_latifolia_Ola018699:0.124353,(((Olyra_latifolia_Ola007328:0.0247642,(Olyra_latifolia_Ola037450:0.13565,(Olyra_latifolia_Ola017725:0.0217874,Olyra_latifolia_Ola024717:0.312067)n17:0.00666082)n16:0.030237)n15:0.0077371,Olyra_latifolia_Ola031666:0.0180013)n14:0.0647056,Olyra_latifolia_Ola014513:0.123071)n13:0.0724247)n12:0.123099)n11:0.032824,(Olyra_latifolia_Ola022107:0.314223,Olyra_latifolia_Ola017133:0.558955)n18:0.10935)n10:0.0839953)n7:0.0846775)n4:0.144925)n1:0.229758)n0;
```
