## Supplementary Dataset S1 for "Gene turnover and contingency facilitated the repeated evolution of C_4_ photosynthesis in grasses": OG0020485_tree.txt

```
(Olyra_latifolia_Ola012486:0.000451414,((Olyra_latifolia_Ola009321:0.00382461,Olyra_latifolia_Ola019142:0.0126698)n2:0.000979275,(((Olyra_latifolia_Ola011796:0.0300651,((Olyra_latifolia_Ola021356:0.129463,Olyra_latifolia_Ola003788:0.00344921)n7:0.16248,((Olyra_latifolia_Ola005598:0.0353913,(Olyra_latifolia_Ola007010:0.00222661,Olyra_latifolia_Ola015872:0.0121522)n10:0.0436384)n9:0.0149823,((Olyra_latifolia_Ola004226:0.155297,Olyra_latifolia_Ola014749:0.0843296)n12:0.0817793,Olyra_latifolia_Ola016575:0.0559147)n11:0.0352487)n8:0.126705)n6:0.0708976)n5:0.0134381,(Olyra_latifolia_Ola034554:0.0835477,((Olyra_latifolia_Ola033193:0.019765,Olyra_latifolia_Ola035955:0.0301943)n15:0.0458742,(Olyra_latifolia_Ola023899:0.0589659,Olyra_latifolia_Ola036518:0.0549625)n16:0.0232715)n14:0.801124)n13:0.0524257)n4:0.00410521,((Olyra_latifolia_Ola029048:0.0320258,Olyra_latifolia_Ola024209:0.0974503)n18:0.0229277,Olyra_latifolia_Ola021769:0.033632)n17:0.0346096)n3:0.0903056)n1:0.000451414)n0;
```
