## Supplementary Dataset S1 for "Gene turnover and contingency facilitated the repeated evolution of C_4_ photosynthesis in grasses": OG0020486_tree.txt

```
(Olyra_latifolia_Ola011294:0.0358153,((Olyra_latifolia_Ola033121:0.0542305,(Olyra_latifolia_Ola012504:0.0462801,Olyra_latifolia_Ola029822:0.0485345)n3:0.0227473)n2:0.0240307,(Olyra_latifolia_Ola022258:0.0762602,((Olyra_latifolia_Ola024340:0.0558807,Olyra_latifolia_Ola027119:0.0602861)n6:0.0250445,((Olyra_latifolia_Ola009930:0.066635,(((Olyra_latifolia_Ola026350:0.0440813,Olyra_latifolia_Ola021699:0.0401514)n11:0.00389815,(((Olyra_latifolia_Ola023824:0.22962,Olyra_latifolia_Ola030693:0.0955054)n14:0.0273054,(Olyra_latifolia_Ola031706:0.0968891,Olyra_latifolia_Ola022225:0.0899605)n15:0.0258711)n13:0.0782959,Olyra_latifolia_Ola018819:0.0844616)n12:5e-09)n10:0.00707286,Olyra_latifolia_Ola031111:0.0598855)n9:0.00922124)n8:6e-09,((Olyra_latifolia_Ola025543:0.0591949,Olyra_latifolia_Ola033883:0.144402)n17:0.0157233,(Olyra_latifolia_Ola009665:0.0498673,Olyra_latifolia_Ola009260:0.0309656)n18:0.00283269)n16:0.000872724)n7:0.0143542)n5:0.0126901)n4:5e-09)n1:0.0358153)n0;
```
