## Supplementary Dataset S1 for "Gene turnover and contingency facilitated the repeated evolution of C_4_ photosynthesis in grasses": OG0020487_tree.txt

```
(Oryza_sativa_LOC_Os05g03400:0.189049,((Oryza_sativa_LOC_Os07g45120:0.283057,Oryza_sativa_LOC_Os11g08490:0.226672)n2:0.101523,((Oryza_sativa_LOC_Os12g36330:0.306705,(Oryza_sativa_LOC_Os12g08060:0.237522,Oryza_sativa_LOC_Os02g25600:0.153256)n5:0.179252)n4:0.101037,((((Oryza_sativa_LOC_Os12g10480:0.0467152,(Oryza_sativa_LOC_Os08g12220:0.015543,Oryza_sativa_LOC_Os08g12180:0.0212681)n10:0.0115544)n9:0.169334,((Oryza_sativa_LOC_Os12g28020:0.365999,Oryza_sativa_LOC_Os06g19340:0.332329)n12:0.0861562,((Oryza_sativa_LOC_Os06g16140:0.431859,Oryza_sativa_LOC_Os02g25610:0.600114)n14:0.139566,(Oryza_sativa_LOC_Os06g19360:0.684419,Oryza_sativa_LOC_Os10g26480:0.680768)n15:0.192291)n13:0.104927)n11:0.0690292)n8:0.0482495,Oryza_sativa_LOC_Os12g09380:0.994537)n7:0.0381288,((Oryza_sativa_LOC_Os10g26490:0.137515,Oryza_sativa_LOC_Os01g04250:0.437798)n17:0.0312895,(Oryza_sativa_LOC_Os02g06310:0.0367632,Oryza_sativa_LOC_Os02g17930:0.0250083)n18:0.0118791)n16:0.0876273)n6:0.0931752)n3:0.126423)n1:0.189049)n0;
```
