## Supplementary Dataset S1 for "Gene turnover and contingency facilitated the repeated evolution of C_4_ photosynthesis in grasses": OG0020488_tree.txt

```
(Oryza_sativa_LOC_Os12g14160:0.195688,(((Oryza_sativa_LOC_Os12g14030:0.360388,Oryza_sativa_LOC_Os04g21050:0.131105)n3:0.17647,(Oryza_sativa_LOC_Os11g16710:0.233798,(Oryza_sativa_LOC_Os03g36320:0.205487,Oryza_sativa_ChrSy.fgenesh.gene.1:0.183821)n5:0.111693)n4:0.0555146)n2:0.0645168,((Oryza_sativa_LOC_Os04g17590:0.335304,Oryza_sativa_LOC_Os04g30000:0.35715)n7:0.0846853,((Oryza_sativa_LOC_Os07g41490:0.600364,(Oryza_sativa_LOC_Os01g32490:0.388027,Oryza_sativa_LOC_Os01g40370:0.32258)n10:0.290181)n9:0.171089,((Oryza_sativa_LOC_Os03g37680:0.458314,Oryza_sativa_LOC_Os06g35290:0.156279)n12:0.161751,((Oryza_sativa_LOC_Os10g03090:0.0572871,Oryza_sativa_LOC_Os08g10700:0.0432973)n14:0.121985,((Oryza_sativa_LOC_Os06g07670:0.0167578,Oryza_sativa_LOC_Os11g22800:0.0179711)n16:0.164773,(Oryza_sativa_LOC_Os06g25960:0.399596,(Oryza_sativa_LOC_Os12g22660:0.37387,Oryza_sativa_LOC_Os11g22120:0.0783356)n18:0.262718)n17:0.14132)n15:0.0845345)n13:0.0868026)n11:0.054713)n8:0.0678243)n6:0.0332284)n1:0.195688)n0;
```
