## Supplementary Dataset S1 for "Gene turnover and contingency facilitated the repeated evolution of C_4_ photosynthesis in grasses": OG0020489_tree.txt

```
(Oryza_sativa_LOC_Os02g01880:0.0674921,((Streptochaeta_angustifolia_strangu_039279:0.673054,Streptochaeta_angustifolia_strangu_006278:0.546225)n2:0.186409,((Streptochaeta_angustifolia_strangu_007114:0.467533,(Streptochaeta_angustifolia_strangu_020100:0.593988,Streptochaeta_angustifolia_strangu_028389:0.159541)n5:0.0443207)n4:0.0763113,((Streptochaeta_angustifolia_strangu_036229:0.0494466,((((Streptochaeta_angustifolia_strangu_015234:0.173641,Streptochaeta_angustifolia_strangu_025547:0.0169323)n11:0.0860835,Streptochaeta_angustifolia_strangu_015235:0.847322)n10:0.0535891,((Streptochaeta_angustifolia_strangu_018692:0.0109815,Streptochaeta_angustifolia_strangu_018952:0.0100043)n13:0.0022736,(Streptochaeta_angustifolia_strangu_018953:0.0596947,Streptochaeta_angustifolia_strangu_043584:0.0432596)n14:0.162931)n12:0.041274)n9:0.0529821,Streptochaeta_angustifolia_strangu_015123:0.11201)n8:0.0659691)n7:0.0063326,(Streptochaeta_angustifolia_strangu_020101:0.168255,(Streptochaeta_angustifolia_strangu_038203:0.0524283,(Streptochaeta_angustifolia_strangu_005199:0.00324802,(Streptochaeta_angustifolia_strangu_003988:5e-09,Streptochaeta_angustifolia_strangu_000960:0.0119071)n18:0.00673854)n17:0.0277729)n16:0.0975676)n15:0.0207354)n6:0.0231479)n3:0.0886219)n1:0.0674921)n0;
```
