## Supplementary Dataset S1 for "Gene turnover and contingency facilitated the repeated evolution of C_4_ photosynthesis in grasses": OG0020490_tree.txt

```
(Panicum_hallii_Pahal.9G413900:0.204435,((Phragmites_australis_Phragmites_australis_PaChr21_9369959_9370393_evm.model.PaChr21.470_1_CDS_4362428343_35557:0.238673,Phragmites_australis_Phragmites_australis_PaChr25_12057829_12058227_evm.model.PaChr25.367_1_CDS_4362438463_1519:0.229679)n2:0.282267,(Phragmites_australis_Phragmites_australis_PaChr12_8504470_8505112_evm.model.PaChr12.476_1_CDS_4362382806_41311:0.146202,((Phragmites_australis_Phragmites_australis_PaChr19_25249350_25252197_evm.model.PaChr19.1075_1_CDS_4362411176_36760:0.0141797,(Phragmites_australis_Phragmites_australis_PaChr12_30686127_30689271_evm.model.PaChr12.1416_1_CDS_4362381328_14385:0.000603641,Phragmites_australis_Phragmites_australis_PaChr14_24017669_24020935_evm.model.PaChr14.986_1_CDS_4362393487_30810:5e-09)n6:0.0124181)n5:0.198778,(((Phragmites_australis_Phragmites_australis_PaChr14_30005746_30006019_evm.model.PaChr14.1411_1_CDS_4362391423_12316:0.0203471,(Phragmites_australis_Phragmites_australis_PaChr11_15555638_15563476_evm.model.PaChr11.1357_1_CDS_4362375670_13525:0.048913,Phragmites_australis_Phragmites_australis_PaChr8_28016746_28016898_evm.model.PaChr8.1103_1_CDS_4362479004_18495:0.0182682)n10:0.100959)n9:0.0384575,Phragmites_australis_Phragmites_australis_PaChr8_28018554_28020486_evm.model.PaChr8.1104_1_CDS_4362479006_19338:0.0416702)n8:0.139463,((Phragmites_australis_Phragmites_australis_PaChr13_4026660_4027165_evm.model.PaChr13.396_1_CDS_4362387659_931:0.134733,(Phragmites_australis_Phragmites_australis_PaChr12_33091902_33096939_evm.model.PaChr12.1683_1_CDS_4362381920_8484:0.0020181,Phragmites_australis_Phragmites_australis_PaChr25_17959233_17961290_evm.model.PaChr25.785_1_CDS_4362439391_9523:0.00264605)n13:0.0135499)n12:0.107786,((Phragmites_australis_Phragmites_australis_PaChr7_8197157_8199198_evm.model.PaChr7.714_1_CDS_4362476420_36138:0.0081206,Phragmites_australis_Phragmites_australis_PaChr5_37031957_37036103_evm.model.PaChr5.1732_1_CDS_4362460735_23469:0.00741318)n15:0.114194,((Phragmites_australis_Phragmites_australis_PaChr25_12059461_12064143_evm.model.PaChr25.368_1_CDS_4362438465_2360:0.00308529,Phragmites_australis_Phragmites_australis_PaChr4_32278124_32284434_evm.model.PaChr4.1616_1_CDS_4362452747_19672:5e-09)n17:0.125429,(Phragmites_australis_Phragmites_australis_PaChr21_9371216_9372556_evm.model.PaChr21.471_1_CDS_4362428345_36401:0.00646796,Phragmites_australis_Phragmites_australis_PaChr3_21204944_21217355_evm.model.PaChr3.1448_1_CDS_4362443807_40244:0.00441371)n18:0.0916289)n16:0.0400964)n14:0.0276737)n11:0.0531257)n7:0.048207)n4:0.0445921)n3:0.0771369)n1:0.204435)n0;
```
