## Supplementary Dataset S1 for "Gene turnover and contingency facilitated the repeated evolution of C_4_ photosynthesis in grasses": OG0020491_tree.txt

```
(Panicum_virgatum_Pavir.6KG094500:0.0123876,(((Panicum_virgatum_Pavir.6KG293700:0.00197498,Panicum_virgatum_Pavir.6KG295900:5e-09)n3:0.011925,Panicum_virgatum_Pavir.6KG180900:0.0230891)n2:5e-09,(Panicum_virgatum_Pavir.J511000:0.0370233,(Panicum_virgatum_Pavir.1KG237200:0.0320158,(Panicum_virgatum_Pavir.5KG435400:0.041099,(Panicum_virgatum_Pavir.1KG462200:0.0800853,(Panicum_virgatum_Pavir.8KG017700:0.517301,(Panicum_virgatum_Pavir.3NG189400:0.401199,(Panicum_virgatum_Pavir.6KG017600:0.460374,(Panicum_virgatum_Pavir.2NG181100:0.416091,(Panicum_virgatum_Pavir.J089300:0.0378046,(((Panicum_virgatum_Pavir.9NG195900:0.169649,(Panicum_virgatum_Pavir.J427100:0.15661,(Panicum_virgatum_Pavir.2NG181200:0.0301945,Panicum_virgatum_Pavir.2KG458600:0.0399323)n17:0.126271)n16:0.00784309)n15:0.0750828,(Panicum_virgatum_Pavir.J089700:5e-09,Panicum_virgatum_Pavir.3KG088000:5e-09)n18:0.000344572)n14:0.00776378,Panicum_virgatum_Pavir.7NG171700:0.142867)n13:0.0105996)n12:0.136676)n11:0.297149)n10:0.297364)n9:0.153015)n8:0.122772)n7:0.0054239)n6:0.00755352)n5:0.0058394)n4:0.00192269)n1:0.0123876)n0;
```
