## Supplementary Dataset S1 for "Gene turnover and contingency facilitated the repeated evolution of C_4_ photosynthesis in grasses": OG0020492_tree.txt

```
(Panicum_virgatum_Pavir.3KG462600:0.00816353,((Panicum_virgatum_Pavir.9NG373100:0.0589233,Panicum_virgatum_Pavir.8KG228900:0.0379001)n2:0.000751183,((((((Panicum_virgatum_Pavir.5KG301900:0.03252,((Panicum_virgatum_Pavir.8NG325900:0.159052,(Panicum_virgatum_Pavir.2KG585500:0.388571,(Panicum_virgatum_Pavir.7KG047500:0.107211,Panicum_virgatum_Pavir.J727600:0.139268)n12:0.405006)n11:0.190919)n10:0.0529853,Panicum_virgatum_Pavir.J670000:0.0249628)n9:0.0065509)n8:0.00788296,Panicum_virgatum_Pavir.8NG287700:0.0159794)n7:5e-09,Panicum_virgatum_Pavir.J727400:0.0563539)n6:0.0179139,(Panicum_virgatum_Pavir.4KG249200:0.0111377,Panicum_virgatum_Pavir.3KG462700:0.0212688)n13:0.00158223)n5:0.00247809,((Panicum_virgatum_Pavir.8NG287600:0.0188982,(Panicum_virgatum_Pavir.5NG170800:0.0337668,Panicum_virgatum_Pavir.9KG319000:0.0153969)n16:0.00298457)n15:0.00438453,(Panicum_virgatum_Pavir.4NG169000:0.0191425,(Panicum_virgatum_Pavir.8NG257400:0.0479509,Panicum_virgatum_Pavir.5NG112800:0.0120337)n18:0.00244982)n17:0.00111014)n14:0.00176213)n4:0.00348314,Panicum_virgatum_Pavir.J146600:0.019278)n3:0.00117895)n1:0.00816353)n0;
```
