## Supplementary Dataset S1 for "Gene turnover and contingency facilitated the repeated evolution of C_4_ photosynthesis in grasses": OG0020493_tree.txt

```
(Panicum_virgatum_Pavir.J226800:0.0225586,((Panicum_virgatum_Pavir.8NG008800:0.488701,Panicum_virgatum_Pavir.8NG107000:0.0139012)n2:0.0319361,(Panicum_virgatum_Pavir.1NG027000:0.0419119,((Panicum_virgatum_Pavir.6NG066700:0.0522593,(Panicum_virgatum_Pavir.4KG027800:0.0150319,Panicum_virgatum_Pavir.7NG437800:0.0125083)n6:0.00252677)n5:0.00504633,(Panicum_virgatum_Pavir.7NG085700:0.0177347,((Panicum_virgatum_Pavir.6NG274500:0.225821,((Panicum_virgatum_Pavir.4KG275700:0.81828,(Panicum_virgatum_Pavir.J021700:0.538266,Panicum_virgatum_Pavir.4NG111700:0.028671)n12:0.157013)n11:0.0793068,(Panicum_virgatum_Pavir.2KG189600:0.125072,(Panicum_virgatum_Pavir.5NG389400:0.0489909,(Panicum_virgatum_Pavir.5NG483900:0.0877246,((Panicum_virgatum_Pavir.3NG268100:0.234614,Panicum_virgatum_Pavir.2NG499800:0.0391037)n17:0.0190938,Panicum_virgatum_Pavir.1NG152200:0.174004)n16:0.0366249)n15:0.0636132)n14:0.0683905)n13:0.106819)n10:0.0376123)n9:0.0664143,(Panicum_virgatum_Pavir.1NG299200:0.0461366,Panicum_virgatum_Pavir.4NG150500:0.0666411)n18:0.00819515)n8:0.00396646)n7:5e-09)n4:0.000486848)n3:0.00376295)n1:0.0225586)n0;
```
