## Supplementary Dataset S1 for "Gene turnover and contingency facilitated the repeated evolution of C_4_ photosynthesis in grasses": OG0020494_tree.txt

```
(Pharus_latifolius_Phala.06G250100:0.0202334,(((Pharus_latifolius_Phala.04G238200:0.024597,(Pharus_latifolius_Phala.02G025500:0.0425368,(((Pharus_latifolius_Phala.01G199700:0.12953,Pharus_latifolius_Phala.01G253100:0.011785)n7:0.100845,(Pharus_latifolius_Phala.06G058900:0.126629,(Pharus_latifolius_Phala.10G054100:0.0129394,(Pharus_latifolius_Phala.03G312800:0.0217875,(Pharus_latifolius_Phala.03G313100:0.00853185,Pharus_latifolius_Phala.03G313300:5e-09)n11:0.013105)n10:0.0183297)n9:0.0598177)n8:0.0114189)n6:0.0502114,(Pharus_latifolius_Phala.04G003900:0.0583254,(Pharus_latifolius_Phala.12G056500:0.0366233,(Pharus_latifolius_Phala.02G338800:0.0148474,Pharus_latifolius_Phala.02G338400:0.0207261)n14:0.00810217)n13:0.00346705)n12:0.00694172)n5:0.0044695)n4:0.00886518)n3:0.00664798,((Pharus_latifolius_Phala.02G158400:0.0352877,Pharus_latifolius_Phala.02G158500:0.0308912)n16:0.0159092,Pharus_latifolius_Phala.06G251300:0.00434558)n15:0.00440407)n2:5e-09,(Pharus_latifolius_Phala.06G250300:0.00745597,(Pharus_latifolius_Phala.06G251400:0.00220316,Pharus_latifolius_Phala.06G250200:0.00664106)n18:0.0059059)n17:0.00304547)n1:0.0202334)n0;
```
