## Supplementary Dataset S1 for "Gene turnover and contingency facilitated the repeated evolution of C_4_ photosynthesis in grasses": OG0020495_tree.txt

```
(Pharus_latifolius_Phala.11G135700.2:2.5e-09,(Pharus_latifolius_Phala.11G135700.4:5e-09,(Pharus_latifolius_Phala.11G135700.3:5e-09,(Pharus_latifolius_Phala.11G135700:5e-09,(((((Pharus_latifolius_Phala.11G135300:0,Pharus_latifolius_Phala.11G135300.2:0)n8:0.0239835,(Pharus_latifolius_Phala.11G135000:0.0314181,Pharus_latifolius_Phala.11G135500:0.0342466)n9:0.0406871)n7:0.0203684,((Pharus_latifolius_Phala.11G135800:0,Pharus_latifolius_Phala.11G135800.8:0,Pharus_latifolius_Phala.11G135800.7:0,Pharus_latifolius_Phala.11G135800.6:0,Pharus_latifolius_Phala.11G135800.3:0,Pharus_latifolius_Phala.11G135800.4:0,Pharus_latifolius_Phala.11G135800.5:0,Pharus_latifolius_Phala.11G135800.2:0)n11:0.0161579,(Pharus_latifolius_Phala.11G135600:5e-09,Pharus_latifolius_Phala.11G135600.2:6e-09)n12:0.0179332)n10:0.00701451)n6:0.00316315,Pharus_latifolius_Phala.11G135400:0.00438719)n5:0.00812933,Pharus_latifolius_Phala.11G136700:0.0281649)n4:0.0421522)n3:5e-09)n2:5e-09)n1:2.5e-09)n0;
```
