## Supplementary Dataset S1 for "Gene turnover and contingency facilitated the repeated evolution of C_4_ photosynthesis in grasses": OG0020496_tree.txt

```
(Setaria_viridis_SEVIR_5G182000v2:0.0231367,(Setaria_viridis_SEVIR_3G169800v2:0.122869,((((Setaria_viridis_SEVIR_7G045505v2:0.694668,(Setaria_viridis_SEVIR_9G468800v2:0.734133,(((Setaria_viridis_SEVIR_4G129300v2:0.0451307,Setaria_viridis_SEVIR_8G116600v2:0.0696663)n9:0.0463562,Setaria_viridis_SEVIR_1G095600v2:0.0343414)n8:0.106998,Setaria_viridis_SEVIR_4G227900v2:0.295243)n7:0.514477)n6:0.430516)n5:0.0991439,(Setaria_viridis_SEVIR_8G083400v2:0.257259,Setaria_viridis_SEVIR_1G157700v2:0.446181)n10:0.0390308)n4:0.0426349,Setaria_viridis_SEVIR_6G124775v2:0.178691)n3:0.0604832,((Setaria_viridis_SEVIR_4G087900v2:0.0899636,(Setaria_viridis_SEVIR_6G129624v2:0.0243868,Setaria_viridis_SEVIR_6G129516v2:0.0348974)n13:0.10592)n12:0.0559168,(((Setaria_viridis_SEVIR_2G152600v2:0.0871605,Setaria_viridis_SEVIR_8G152600v2:0.210787)n16:0.0716819,Setaria_viridis_SEVIR_1G075400v2:0.470401)n15:0.0917434,(Setaria_viridis_SEVIR_1G303600v2:0.0845169,(Setaria_viridis_SEVIR_9G282200v2:0.028767,Setaria_viridis_SEVIR_9G574200v2:0.111676)n18:0.0419044)n17:0.0196433)n14:0.0749285)n11:0.105067)n2:0.0855925)n1:0.0231367)n0;
```
