## Supplementary Dataset S1 for "Gene turnover and contingency facilitated the repeated evolution of C_4_ photosynthesis in grasses": OG0020497_tree.txt

```
(Setaria_viridis_SEVIR_8G111400v2:0.106845,(Setaria_viridis_SEVIR_4G117100v2:0.247396,((Setaria_viridis_SEVIR_1G150766v2:0.753379,(Setaria_viridis_SEVIR_7G006200v2:0.785753,((Setaria_viridis_SEVIR_4G163100v2:0.306638,(Setaria_viridis_SEVIR_9G352800v2:0.251195,Setaria_viridis_SEVIR_5G170000v2:0.12755)n7:0.127018)n6:0.0731924,(((Setaria_viridis_SEVIR_9G218900v2:0.136564,Setaria_viridis_SEVIR_3G279100v2:0.173603)n10:0.0717525,(Setaria_viridis_SEVIR_5G204500v2:0.195018,Setaria_viridis_SEVIR_5G180700v2:0.176948)n11:0.108327)n9:0.145853,Setaria_viridis_SEVIR_4G083400v2:0.422002)n8:0.0993481)n5:0.268793)n4:0.199418)n3:0.233972,(((Setaria_viridis_SEVIR_7G010700v2:0.250321,Setaria_viridis_SEVIR_7G013200v2:0.128231)n14:0.0390767,Setaria_viridis_SEVIR_3G337000v2:0.108059)n13:0.0360778,((Setaria_viridis_SEVIR_2G166500v2:0.123335,Setaria_viridis_SEVIR_5G177590v2:0.0598545)n16:0.0262714,(Setaria_viridis_SEVIR_1G123300v2:0.231001,(Setaria_viridis_SEVIR_8G220600v2:0.101116,Setaria_viridis_SEVIR_4G129200v2:0.115588)n18:0.0180008)n17:0.00987637)n15:0.0997951)n12:0.0209184)n2:0.042062)n1:0.106845)n0;
```
