## Supplementary Dataset S1 for "Gene turnover and contingency facilitated the repeated evolution of C_4_ photosynthesis in grasses": OG0020498_tree.txt

```
(Sorghum_bicolor_SORBI_3005G193100:0.00137663,(Sorghum_bicolor_SORBI_3005G193000:5e-09,(Sorghum_bicolor_SORBI_3005G192901:0.00277,(((Sorghum_bicolor_SORBI_3005G193220:0,Sorghum_bicolor_SORBI_3005G193140:0)n5:0.0013727,Sorghum_bicolor_SORBI_3005G193260:0.00137601)n4:0.00137476,((Sorghum_bicolor_SORBI_3005G192700:0.00408358,(Sorghum_bicolor_SORBI_3005G192801:0.00704542,((((Sorghum_bicolor_SORBI_3005G184400:0.0384507,(Sorghum_bicolor_SORBI_3005G184500:0.00437793,Sorghum_bicolor_SORBI_3005G184600:0.00963681)n13:0.034199)n12:0.0962243,(Sorghum_bicolor_SORBI_3005G185400:0.0273682,Sorghum_bicolor_SORBI_3005G185600:0.0373084)n14:0.0801416)n11:0.0717118,(Sorghum_bicolor_SORBI_3005G193700:0.131157,(Sorghum_bicolor_SORBI_3005G188800:0.108678,Sorghum_bicolor_SORBI_3005G189000:0.0621707)n16:0.0196743)n15:0.0161131)n10:0.0604392,(Sorghum_bicolor_SORBI_3005G186250:0.0413375,Sorghum_bicolor_SORBI_3005G186300:0.0350805)n17:0.0116053)n9:0.0165289)n8:0.0013563)n7:0.00143412,(Sorghum_bicolor_SORBI_3005G192900:0.0013736,Sorghum_bicolor_SORBI_3005G193180:0.00136455)n18:0.00414297)n6:5e-09)n3:0.00137438)n2:5e-09)n1:0.00137663)n0;
```
