## Supplementary Dataset S1 for "Gene turnover and contingency facilitated the repeated evolution of C_4_ photosynthesis in grasses": OG0020499_tree.txt

```
(Streptochaeta_angustifolia_strangu_035857:0.016101,(Streptochaeta_angustifolia_strangu_010134:0.0317824,((((((Streptochaeta_angustifolia_strangu_021379:0.610906,(Streptochaeta_angustifolia_strangu_005446:0.594244,(Streptochaeta_angustifolia_strangu_011544:0.580669,Streptochaeta_angustifolia_strangu_025582:0.659421)n9:0.256747)n8:0.118976)n7:0.0671405,((Streptochaeta_angustifolia_strangu_009272:0.13901,Streptochaeta_angustifolia_strangu_031354:0.0465383)n11:0.384187,(Streptochaeta_angustifolia_strangu_010155:0.0323388,Streptochaeta_angustifolia_strangu_027032:0.0138518)n12:0.178619)n10:0.099362)n6:0.162798,Streptochaeta_angustifolia_strangu_009567:0.109041)n5:0.0488096,((Streptochaeta_angustifolia_strangu_004500:0.0197078,Streptochaeta_angustifolia_strangu_020138:0.0298573)n14:0.00360911,Streptochaeta_angustifolia_strangu_037565:0.203925)n13:0.00254484)n4:0.0314815,(Streptochaeta_angustifolia_strangu_023584:0.0383366,Streptochaeta_angustifolia_strangu_015291:0.0251052)n15:0.00148505)n3:0.00652001,((Streptochaeta_angustifolia_strangu_036050:0.0828256,(Streptochaeta_angustifolia_strangu_025399:0.0659209,Streptochaeta_angustifolia_strangu_029567:0.0391181)n18:0.0283167)n17:0.0304148,Streptochaeta_angustifolia_strangu_006449:0.0291197)n16:0.00362884)n2:0.00291977)n1:0.016101)n0;
```
