## Supplementary Dataset S1 for "Gene turnover and contingency facilitated the repeated evolution of C_4_ photosynthesis in grasses": OG0020500_tree.txt

```
(Streptochaeta_angustifolia_strangu_029307:0.0184919,(Streptochaeta_angustifolia_strangu_026201:0.0311273,(Streptochaeta_angustifolia_strangu_002699:0.0218998,((Streptochaeta_angustifolia_strangu_018739:0.584668,Streptochaeta_angustifolia_strangu_014788:0.0451447)n4:0.172839,(((Streptochaeta_angustifolia_strangu_036684:0.22617,(Streptochaeta_angustifolia_strangu_002697:0.00680056,Streptochaeta_angustifolia_strangu_042895:0.0243069)n8:0.223414)n7:0.138545,((Streptochaeta_angustifolia_strangu_021649:0.424205,(Streptochaeta_angustifolia_strangu_040508:0.397391,((Streptochaeta_angustifolia_strangu_002698:0.0294539,(Streptochaeta_angustifolia_strangu_016012:0.0632391,Streptochaeta_angustifolia_strangu_023019:0.0674371)n14:0.026056)n13:0.106389,(Streptochaeta_angustifolia_strangu_013893:0.164398,(Streptochaeta_angustifolia_strangu_037705:0.176128,(Streptochaeta_angustifolia_strangu_020744:0.0411986,Streptochaeta_angustifolia_strangu_021650:0.0491838)n17:0.0920957)n16:0.0636632)n15:0.0734799)n12:0.122996)n11:0.15088)n10:0.246415,(Streptochaeta_angustifolia_strangu_042109:0.627077,Streptochaeta_angustifolia_strangu_002702:0.576055)n18:0.0686646)n9:0.177392)n6:0.18378,Streptochaeta_angustifolia_strangu_035382:0.036483)n5:0.0770486)n3:0.0422366)n2:0.0157619)n1:0.0184919)n0;
```
