## Supplementary Dataset S1 for "Gene turnover and contingency facilitated the repeated evolution of C_4_ photosynthesis in grasses": OG0020501_tree.txt

```
(Tillandsia_fasciculata_H_Tillandsia_CM054940.1_000865.1:0.00208973,((Tillandsia_fasciculata_H_Tillandsia_CM054930.1_000495.1:0.00467084,Tillandsia_fasciculata_H_Tillandsia_CM054950.1_000728.1:0.0111772)n2:5e-09,((((Tillandsia_fasciculata_H_Tillandsia_CM054950.1_000727.1:0.0547605,(Tillandsia_fasciculata_H_Tillandsia_CM054946.1_000633.1:0.0016799,(((((Tillandsia_fasciculata_H_Tillandsia_CM054949.1_000179.1:0.0182328,(Tillandsia_fasciculata_H_Tillandsia_CM054930.1_001084.1:0.0149249,Tillandsia_fasciculata_H_Tillandsia_CM054949.1_000467.1:0.182207)n13:0.00543508)n12:0.00467137,Tillandsia_fasciculata_H_Tillandsia_CM054950.1_000101.1:0.0170929)n11:0.00402339,(Tillandsia_fasciculata_H_Tillandsia_CM054937.1_000019.1:0.00896523,Tillandsia_fasciculata_H_Tillandsia_CM054934.1_000925.1:0.0220934)n14:0.00250711)n10:0.00660182,((Tillandsia_fasciculata_H_Tillandsia_CM054941.1_000847.1:0.0354764,Tillandsia_fasciculata_H_Tillandsia_CM054937.1_000975.1:0.0298324)n16:0.0108662,(Tillandsia_fasciculata_H_Tillandsia_CM054934.1_000704.1:0.0647151,Tillandsia_fasciculata_H_Tillandsia_CM054949.1_000466.1:0.0680855)n17:0.0339227)n15:0.0160569)n9:0.0137786,Tillandsia_fasciculata_H_Tillandsia_CM054930.1_000237.1:0.00860462)n8:0.00182224)n7:5e-09)n6:0.000816495,(Tillandsia_fasciculata_H_Tillandsia_CM054933.1_000376.1:5e-09,Tillandsia_fasciculata_H_Tillandsia_CM054941.1_000193.1:5e-09)n18:0.00293347)n5:5e-09,Tillandsia_fasciculata_H_Tillandsia_CM054940.1_001126.1:0.000790134)n4:5e-09,Tillandsia_fasciculata_H_Tillandsia_CM054941.1_000194.1:0.0015815)n3:5e-09)n1:0.00208973)n0;
```
