## Supplementary Dataset S1 for "Gene turnover and contingency facilitated the repeated evolution of C_4_ photosynthesis in grasses": OG0020502_tree.txt

```
(Tillandsia_fasciculata_H_Tillandsia_CM054949.1_000464.1:0.421592,(Tillandsia_fasciculata_H_Tillandsia_CM054950.1_000205.1:0.470327,(Tillandsia_fasciculata_H_Tillandsia_CM054945.1_000159.1:0.0295351,((Tillandsia_fasciculata_H_Tillandsia_CM054946.1_000103.1:0.081878,Tillandsia_fasciculata_H_Tillandsia_CM054933.1_000155.1:0.125562)n4:0.037782,((Tillandsia_fasciculata_H_Tillandsia_CM054949.1_000254.1:0.134177,Tillandsia_fasciculata_H_Tillandsia_CM054943.1_000431.1:0.0951838)n6:0.0218852,((((Tillandsia_fasciculata_H_Tillandsia_CM054943.1_000511.1:0.00835198,((Tillandsia_fasciculata_H_Tillandsia_CM054945.1_000191.1:0.867058,Tillandsia_fasciculata_H_Tillandsia_CM054943.1_000523.1:0.0296237)n12:0.0244364,Tillandsia_fasciculata_H_Tillandsia_CM054946.1_000102.1:0.0570262)n11:0.00400419)n10:0.00703911,(Tillandsia_fasciculata_H_Tillandsia_CM054945.1_000128.1:0.0379043,((Tillandsia_fasciculata_H_Tillandsia_CM054953.1_000077.1:0.196705,((Tillandsia_fasciculata_H_Tillandsia_CM054931.1_000629.1:0.0351233,Tillandsia_fasciculata_H_Tillandsia_CM054934.1_000209.1:5e-09)n17:0.00430749,Tillandsia_fasciculata_H_Tillandsia_CM054954.1_000246.1:0.0481787)n16:0.04407)n15:0.00177883,(Tillandsia_fasciculata_H_Tillandsia_CM054931.1_000630.1:0.0372819,Tillandsia_fasciculata_H_Tillandsia_CM054939.1_000877.1:0.00935024)n18:0.0384354)n14:0.0457796)n13:6e-09)n9:0.0637021,Tillandsia_fasciculata_H_Tillandsia_CM054939.1_000949.1:0.0195697)n8:0.025727,Tillandsia_fasciculata_H_Tillandsia_CM054931.1_000583.1:0.137474)n7:0.0361204)n5:0.0225237)n3:0.037094)n2:0.251986)n1:0.421592)n0;
```
