## Supplementary Dataset S1 for "Gene turnover and contingency facilitated the repeated evolution of C_4_ photosynthesis in grasses": OG0020503_tree.txt

```
((Echinocloa_haploclada_eh_chr7.306:0.0707585,(((Panicum_virgatum_Pavir.1KG058100:0.179337,ASEM_AUS1_H_AUS1CM014270.1004347.1:0.168974)n4:0.0454506,(ASEM_RSA5_H_RSA5chrom1004136.1:0.0148805,(ASEM_AUS1_H_AUS1CM014270.1004333.1:0.0865699,(ASEM_AUS1_H_AUS1CM014270.1004344.1:0.0993461,ASEM_AUS1_H_AUS1CM014270.1004346.1:0.0149463)n7:0.00149463)n6:0.00016607)n5:0.0690741)n3:0.0270227,ASEM_AUS1_H_AUS1CM014270.1004345.1:0.553949)n2:0.0615499)n1:0.113798,(Dichantelium_oligosantes_H_DolKV779442.1000025.1:0.15599,((Cenchrus_americanus_H_CamCM007983.2002470.1:0.0987451,Cenchrus_americanus_H_CamCM007983.2002471.1:0.0802369)n10:0.0694307,(((Digitaria_exilis_H_Dex6A-000881.1:0,Digitaria_exilis_H_Dex6B-000806.1:0)n13:0.0209048,Digitaria_exilis_H_DexUA-004791.1:0.0109774)n12:0.130211,(((Digitaria_exilis_H_Dex7A-002704.1:0.0198771,Digitaria_exilis_H_Dex7B-002744.1:0.220416)n16:0.164875,(Digitaria_exilis_H_Dex1A-003441.1:0.0174277,Digitaria_exilis_H_Dex1B-003366.1:0.0050604)n17:0.0638771)n15:0.0892623,Digitaria_exilis_H_Dex1A-003438.1:0.0911146)n14:0.0411656)n11:0.00457395)n9:0.0194255)n8:0.0185185)n0;
```
