## Supplementary Dataset S1 for "Gene turnover and contingency facilitated the repeated evolution of C_4_ photosynthesis in grasses": OG0020504_tree.txt

```
(Sorghum_bicolor_SORBI_3001G538500:0.209791,(((ASEM_RSA5_H_RSA5chrom9001728.1:0.0443854,(ASEM_AUS1_H_AUS1CM014270.1000256.1:0.00155245,ASEM_AUS1_H_AUS1CM014278.1000355.1:0.00151692)n4:0.0276854)n3:0.0964672,(Panicum_virgatum_Pavir.9KG557500:0.354095,(((Echinocloa_haploclada_eh_chr1.2757:0.260727,Echinocloa_haploclada_eh_chr1.2552:0.0449267)n8:0.111341,(((Panicum_hallii_Pahal.9G251800:0.0385606,(Panicum_virgatum_Pavir.9KG171300:0.0647083,Panicum_virgatum_Pavir.9NG384800:0.0404443)n12:0.0301288)n11:0.0347701,(Urochloa_fusta_Urofu.9G269500:0.105125,Urochloa_fusta_Urofu.9G271200:0.165409)n13:0.0183788)n10:0.0184368,(Dichantelium_oligosantes_H_DolKV781698.1000008.1:0.0681666,Dichantelium_oligosantes_H_DolKV781698.1000009.1:0.050394)n14:0.00559933)n9:0.0184171)n7:0.0177076,Dichantelium_oligosantes_H_DolKV781698.1000007.1:0.137583)n6:0.0137583)n5:0.0015287)n2:0.0395893,(Digitaria_radicosa_Dra09G0212000:0.0671218,(Digitaria_exilis_H_Dex9A-004399.1:0.0653348,(Digitaria_exilis_H_Dex9A-004400.1:0.0303809,Digitaria_exilis_H_Dex9B-001204.1:0.0165878)n17:0.0891218)n16:0.020242)n15:0.126441)n1:0.100075)n0;
```
