## Supplementary Dataset S1 for "Gene turnover and contingency facilitated the repeated evolution of C_4_ photosynthesis in grasses": OG0020505_tree.txt

```
((Aristida_adscensionis_H_Aadptg000021l000592.1:0.151962,(Stipagrostis_hirtigluma_H_Shi_ptg000043l_000233.1:0.0617575,Stipagrostis_hirtigluma_H_Shi_ptg000043l_000234.1:0.055961)n2:0.0627863)n1:0.0275129,(((ASEM_RSA5_H_RSA5chrom1000286.1:0.0167701,(ASEM_AUS1_H_AUS1CM014270.1000263.1:0.00155452,ASEM_AUS1_H_AUS1CM014272.1001494.1:0.00942737)n6:0.0180118)n5:0.0791267,((Cenchrus_americanus_H_CamCM007983.2002378.1:0.0626694,(Panicum_virgatum_Pavir.1NG019500:0.0648012,Panicum_virgatum_Pavir.1KG057400:0.539199)n9:0.059911)n8:0.0767398,Digitaria_exilis_H_Dex9B-005036.1:0.156456)n7:0.0209141)n4:0.0472471,((((Panicum_virgatum_Pavir.1KG056700:0.0510096,(Panicum_hallii_Pahal.1G041700:0.0135066,Panicum_hallii_Pahal.1G042200:0.0117082)n14:0.0339718)n13:0.0378758,(Cenchrus_americanus_H_CamCM007983.2002379.1:0.117089,Setaria_viridis_SEVIR_9G413600v2:0.0744921)n15:0.0332393)n12:0.0165552,(ASEM_AUS1_H_AUS1CM014270.1004277.1:0.0487365,(ASEM_RSA5_H_RSA5chrom1000293.1:0.107233,ASEM_RSA5_H_RSA5chrom1004049.1:0.0295541)n17:0.00328379)n16:0.0447783)n11:0.040418,Digitaria_exilis_H_Dex9B-005037.1:0.169568)n10:0.0188409)n3:0.0275129)n0;
```
