## Supplementary Dataset S1 for "Gene turnover and contingency facilitated the repeated evolution of C_4_ photosynthesis in grasses": OG0020506_tree.txt

```
((Eragrostis_curvula_EJB05_24412:0.0461773,(Oryza_sativa_LOC_Os02g06450:0.0208902,(Leersia_perrieri_LPERR02G03950:0.0480433,Zizania_latifolia_GWHTBFHI025238:0.0997587)n3:0.0393549)n2:0.0985958)n1:0.00611981,(Stipagrostis_hirtigluma_H_Shi_ptg000043l_000966.1:0.0505959,((Ampelocalamus_luodianensis_Alu02Dg24380.2:0.0194389,Dendrocalamus_sinicus_Dendrocalamus_sinicus_Dsi02B_2582256_2583619_Dsi02Bg02130.1_1_CDS_4147715287_56385:0.0196712)n6:0.0753525,(Aristida_adscensionis_H_Aadptg000021l000600.1:0.0676826,(Sorghum_bicolor_SORBI_3004G048600:0.19278,(Echinocloa_haploclada_eh_chr7.428:0.107503,(((Urochloa_fusta_Urofu.1G043200:0.048584,(Cenchrus_americanus_H_CamCM007983.2002375.1:0.0130565,Setaria_viridis_SEVIR_1G078700v2:0.0199555)n13:6e-09)n12:0.0208478,(Panicum_virgatum_Pavir.1KG062900:0.190374,Panicum_virgatum_Pavir.1NG018800:0.0131402)n14:0.0232637)n11:5e-09,((Digitaria_radicosa_Dra01G0036900:0.0469803,(Digitaria_exilis_H_Dex1A-000261.1:0.012921,Digitaria_exilis_H_Dex1B-000257.1:0.0129652)n17:0.0129876)n16:0.0498003,ASEM_AUS1_H_AUS1CM014270.1000273.1:0.0273343)n15:5e-09)n10:0.0315512)n9:0.0221974)n8:0.0368168)n7:0.00961939)n5:0.0177796)n4:0.00611981)n0;
```
