## Supplementary Dataset S1 for "Gene turnover and contingency facilitated the repeated evolution of C_4_ photosynthesis in grasses": OG0020507_tree.txt

```
((Dendrocalamus_sinicus_Dendrocalamus_sinicus_DsiCtg00499_109219_109512_DsiCtg00499g00060.1_-1_CDS_4147853020_39387:0.175246,(Oryza_sativa_LOC_Os02g09090:0.162476,Zizania_latifolia_GWHTBFHI020584:0.190342)n2:0.109768)n1:0.0483252,(((Eragrostis_curvula_EJB05_52513:0.0730159,Eragrostis_curvula_EJB05_54566:0.177393)n5:0.221287,Eleusine_coracana_ELECO.r07.2AG0104040:0.175474)n4:0.0424801,(Chasmanthium_laxum_Chala.11G173700:0.14564,((Sorghum_bicolor_SORBI_3004G068000:0.0883719,Zea_mays_Zm00001eb234340:0.108482)n8:0.0709635,((ASEM_AUS1_H_AUS1CM014270.1000371.1:0.0493206,ASEM_RSA5_H_RSA5chrom1000409.1:0.00780247)n10:0.0590747,((Digitaria_exilis_H_Dex1A-000385.1:0.0838475,Digitaria_radicosa_Dra01G0054100:0.0166613)n12:0.115199,((Setaria_viridis_SEVIR_1G059000v2:0.0782592,Echinocloa_haploclada_eh_chr7.622:0.130732)n14:0.0113687,(Urochloa_fusta_Urofu.1G066000:0.0779331,(Panicum_hallii_Pahal.1G064100:0.054689,(Panicum_virgatum_Pavir.1NG081100:0.058721,Panicum_virgatum_Pavir.1KG085300:0.0391821)n17:0.0158816)n16:0.049618)n15:0.0264072)n13:0.0306897)n11:0.0247771)n9:0.0848783)n7:0.0540464)n6:0.0147503)n3:0.0483252)n0;
```
