## Supplementary Dataset S1 for "Gene turnover and contingency facilitated the repeated evolution of C_4_ photosynthesis in grasses": OG0020508_tree.txt

```
((Aristida_adscensionis_H_Aadptg000021l000719.1:0.270807,Stipagrostis_hirtigluma_H_Shi_ptg000043l_001100.1:0.137153)n1:0.0342839,((Eleusine_coracana_ELECO.r07.2AG0104560:0.137313,(Eragrostis_curvula_EJB05_24633:0.0034927,Eragrostis_curvula_EJB05_24644:0.00221305)n4:0.130971)n3:0.133572,(Phragmites_australis_Phragmites_australis_PaChr6_4723253_4725876_evm.model.PaChr6.453_1_CDS_4362470068_40756:0.127536,(Chasmanthium_laxum_Chala.11G179700:0.10821,((Dichantelium_oligosantes_H_DolKV783132.1000026.1:0.0917789,(ASEM_AUS1_H_AUS1CM014270.1000400.1:0.0128142,ASEM_RSA5_H_RSA5chrom1003895.1:0.0186928)n9:0.0680635)n8:0.0211082,((Panicum_hallii_Pahal.1G068500:0.0497976,(Panicum_virgatum_Pavir.1NG087200:0.0147489,Panicum_virgatum_Pavir.1KG098100:0.010704)n12:0.0532347)n11:0.0343329,((Digitaria_radicosa_Dra01G0058600:0.0602837,(Digitaria_exilis_H_Dex1A-000410.1:0.0259023,Digitaria_exilis_H_Dex1B-000387.1:0.0232558)n15:0.0698306)n14:0.0807376,(Urochloa_fusta_Urofu.1G072400:0.0848081,(Cenchrus_americanus_H_CamCM007983.2003062.1:0.0736066,Setaria_viridis_SEVIR_1G053900v2:0.0251043)n17:0.0229792)n16:0.0156015)n13:0.0204561)n10:0.0304674)n7:0.0772654)n6:0.0403298)n5:0.0293596)n2:0.0342839)n0;
```
