## Supplementary Dataset S1 for "Gene turnover and contingency facilitated the repeated evolution of C_4_ photosynthesis in grasses": OG0020509_tree.txt

```
(Cenchrus_americanus_H_CamLKME02039818.1000001.1:0.347996,(((Panicum_hallii_Pahal.8G099900:0.0856689,((Digitaria_exilis_H_Dex4B-000520.1:0.115613,(Setaria_viridis_SEVIR_8G124700v2:0.0417861,(Setaria_viridis_SEVIR_8G121150v2:0.0168788,(Setaria_viridis_SEVIR_2G161400v2:0.0195841,Setaria_viridis_SEVIR_3G264900v2:0.0379099)n8:0.00887433)n7:0.00803322)n6:0.111456)n5:0.0884308,(Panicum_virgatum_Pavir.J774100:0.0229161,(Panicum_virgatum_Pavir.8NG176300:5e-09,Panicum_virgatum_Pavir.4KG132000:0.0340475)n10:0.00340475)n9:0.000378305)n4:0.00258529)n3:0.359268,(Echinocloa_haploclada_eh_scaffold718.1:0.272433,(ASEM_AUS1_H_AUS1CM014270.1000597.1:0.0189542,((ASEM_RSA5_H_RSA5chrom7000082.1:0.0404922,ASEM_RSA5_H_RSA5chrom3000862.1:0.0503785)n14:0.00304855,(ASEM_RSA5_H_RSA5chrom4000487.1:0.00213668,ASEM_RSA5_H_RSA5chrom5000043.1:0.00120737)n15:0.00190349)n13:0.000211498)n12:0.0193423)n11:0.0692992)n2:0.0208283,(ASEM_RSA5_H_RSA5chrom1002808.1:0.562029,(Panicum_virgatum_Pavir.6KG099400:0.0284748,Panicum_virgatum_Pavir.J690600:0.0156268)n17:0.0879522)n16:0.0451376)n1:0.00501529)n0;
```
