## Supplementary Dataset S1 for "Gene turnover and contingency facilitated the repeated evolution of C_4_ photosynthesis in grasses": OG0020510_tree.txt

```
((ASEM_AUS1_H_AUS1CM014275.1001318.1:0.477459,Setaria_viridis_SEVIR_5G073233v2:0.0605712)n1:0.0143667,(Setaria_viridis_SEVIR_4G184801v2:0.129463,((ASEM_AUS1_H_AUS1CM014271.1004205.1:0.0598467,((ASEM_AUS1_H_AUS1CM014270.1000913.1:5e-09,ASEM_AUS1_H_AUS1CM014270.1000636.1:0.0189166)n6:0.00331814,((ASEM_RSA5_H_RSA5chrom4003425.1:0.025668,ASEM_AUS1_H_AUS1CM014274.1002440.1:0.0634311)n8:0.0104706,(ASEM_RSA5_H_RSA5chrom2003301.1:0.177063,(ASEM_AUS1_H_AUS1CM014270.1001366.1:0.173581,ASEM_AUS1_H_AUS1CM014271.1000905.1:0.00224155)n10:0.169089)n9:0.0187877)n7:0.00416667)n5:0.0287264)n4:0.0608499,(ASEM_RSA5_H_RSA5chrom4003426.1:0.517282,(((ASEM_AUS1_H_AUS1CM014275.1000716.1:0.769029,ASEM_AUS1_H_AUS1CM014274.1000946.1:0.568718)n14:0.136342,ASEM_AUS1_H_AUS1CM014275.1001319.1:0.603284)n13:0.178373,(ASEM_AUS1_H_AUS1CM014276.1002448.1:0.480107,(ASEM_AUS1_H_AUS1CM014270.1001074.1:0.414359,(ASEM_AUS1_H_AUS1CM014271.1002595.1:0.341286,ASEM_AUS1_H_AUS1CM014278.1000860.1:0.110053)n17:0.185628)n16:0.323956)n15:0.0323956)n12:0.00359951)n11:0.145182)n3:0.0947518)n2:0.0143667)n0;
```
