## Supplementary Dataset S1 for "Gene turnover and contingency facilitated the repeated evolution of C_4_ photosynthesis in grasses": OG0020511_tree.txt

```
(Aristida_adscensionis_H_Aadptg000042l000090.1:0.26254,((Eleusine_coracana_ELECO.r07.7AG0554130:0.0241934,(Eleusine_coracana_ELECO.r07.7AG0554120:0.119325,Eleusine_coracana_ELECO.r07.7BG0585230:0.0411379)n3:0.0845068)n2:0.129543,(Setaria_viridis_SEVIR_2G023700v2:0.160897,(Panicum_virgatum_Pavir.J248800:0.769889,((((Digitaria_radicosa_Dra01G0099200:0.102981,(Digitaria_radicosa_Dra01G0099300:0.0532539,Digitaria_radicosa_Dra01G0097800:0.0984198)n10:0.0751807)n9:0.0390493,(Urochloa_fusta_Urofu.1G126300:0.11113,(Panicum_virgatum_Pavir.1NG187500:0.131488,Echinocloa_haploclada_eh_chr7.1136:0.0935856)n12:0.022105)n11:0.00760732)n8:0.0163936,(ASEM_AUS1_H_AUS1CM014270.1000661.1:0.0274682,(ASEM_RSA5_H_RSA5chrom1003611.1:0.0542364,(ASEM_RSA5_H_RSA5chrom1003614.1:0.0139666,ASEM_RSA5_H_RSA5chrom1003612.1:0.0219933)n15:0.00219933)n14:0.00024437)n13:0.00920933)n7:0.0372517,(Sorghum_bicolor_SORBI_3002G022200:0.481995,(Sorghum_bicolor_SORBI_3002G019600:0.0881491,Sorghum_bicolor_SORBI_3002G019500:0.105378)n17:0.0754557)n16:0.00838396)n6:0.0429625)n5:0.00477361)n4:0.0894966)n1:0.145771)n0;
```
