## Supplementary Dataset S1 for "Gene turnover and contingency facilitated the repeated evolution of C_4_ photosynthesis in grasses": OG0020512_tree.txt

```
((Brachypodium_distachyon_BRADI_3g43280v3:0.125568,(Ampelocalamus_luodianensis_Alu02Dg17350.1:0.0441141,Dendrocalamus_sinicus_Dendrocalamus_sinicus_Dsi02A_21282929_21285313_Dsi02Ag08380.2_1_CDS_4147710352_7403:0.0462276)n2:0.0152101)n1:0.0269403,((Phragmites_australis_Phragmites_australis_PaChr5_20609960_20612362_evm.model.PaChr5.899_1_CDS_4362463613_2024:0.04488,(Eragrostis_curvula_EJB05_21693:0.00791159,(Eragrostis_curvula_EJB05_21690:0.0438919,Eragrostis_curvula_EJB05_21689:0.0145915)n6:0.00840792)n5:0.129812)n4:0.0181107,(Chasmanthium_laxum_Chala.05G120100:0.0623984,(Sorghum_bicolor_SORBI_3004G142700:0.0904193,(Echinocloa_haploclada_eh_chr7.1566:0.0553092,(Dichantelium_oligosantes_H_DolKV777720.1000003.1:0.0324167,((ASEM_AUS1_H_AUS1CM014270.1000878.1:0.00302331,ASEM_RSA5_H_RSA5chrom1000967.1:0.00491963)n12:0.0422743,((Urochloa_fusta_Urofu.1G173200:0.0471027,Setaria_viridis_SEVIR_1G159500v2:0.0366546)n14:0.00577571,(Panicum_hallii_Pahal.1G176700:0.021342,((Panicum_virgatum_Pavir.1NG206900:5e-09,Panicum_virgatum_Pavir.1NG238200:6e-09)n17:0.0242352,Panicum_virgatum_Pavir.1KG225000:0.0164118)n16:0.00353225)n15:0.0191627)n13:0.00204403)n11:0.00231127)n10:0.00571167)n9:0.016527)n8:0.0280475)n7:0.0245259)n3:0.0269403)n0;
```
