## Supplementary Dataset S1 for "Gene turnover and contingency facilitated the repeated evolution of C_4_ photosynthesis in grasses": OG0020513_tree.txt

```
((Olyra_latifolia_Ola022054:0.232942,(Ampelocalamus_luodianensis_Alu02Dg16950.1:0.046696,Dendrocalamus_sinicus_Dendrocalamus_sinicus_Dsi02B_24161462_24164578_Dsi02Bg08250.1_1_CDS_4147717123_9676:0.0682593)n2:0.0493719)n1:0.0640564,(((Eragrostis_curvula_EJB05_53004:0.024735,Eragrostis_curvula_EJB05_21653:0.00096019)n5:0.150265,(Aristida_adscensionis_H_Aadptg000021l000717.1:0.16818,Stipagrostis_hirtigluma_H_Shi_ptg000038l_001171.1:0.0932193)n6:0.039811)n4:0.0224849,((Zea_mays_Zm00001eb241220:0.185833,((Dichantelium_oligosantes_H_DolKV777328.1000002.1:0.0795743,((Panicum_hallii_Pahal.1G189400:0.0335291,(Panicum_virgatum_Pavir.1NG282400:0.0273232,Panicum_virgatum_Pavir.1KG255700:0.0311755)n13:0.0172398)n12:0.0428234,(Urochloa_fusta_Urofu.1G180000:0.0893536,(Setaria_viridis_SEVIR_1G163466v2:0.0894954,Setaria_viridis_SEVIR_1G163532v2:0.0448501)n15:0.00498335)n14:0.00961057)n11:0.0120426)n10:0.0144411,Panicum_virgatum_Pavir.6KG342200:0.706513)n9:0.0785015)n8:0.0241625,((ASEM_AUS1_H_AUS1CM014270.1000892.1:0.012496,ASEM_RSA5_H_RSA5chrom1003395.1:0.0207082)n17:0.144836,Echinocloa_haploclada_eh_chr7.1626:0.112307)n16:0.0307815)n7:0.107666)n3:0.0640564)n0;
```
