## Supplementary Dataset S1 for "Gene turnover and contingency facilitated the repeated evolution of C_4_ photosynthesis in grasses": OG0020514_tree.txt

```
((Aristida_adscensionis_H_Aadptg000108l000033.1:0.179866,((Olyra_latifolia_Ola016864:0.263595,Leersia_perrieri_LPERR07G14780:0.252614)n3:0.0431059,((Olyra_latifolia_Ola016865:0.204634,Leersia_perrieri_LPERR07G14790:0.210449)n5:0.041259,(Hordeum_vulgareMorex_HORVU.MOREX.r3.2HG0138980:0.189125,Brachypodium_distachyon_BRADI_1g25693v3:0.133833)n6:0.0362282)n4:0.0311981)n2:0.00346646)n1:0.00549184,(Eleusine_coracana_ELECO.r07.7AG0568960:0.167911,((ASEM_RSA5_H_RSA5chrom4002829.1:0.0761392,(Dichantelium_oligosantes_H_DolKV782775.1000006.1:0.0430178,Echinocloa_haploclada_eh_chr6.1226:0.106573)n10:0.0212092)n9:0.0723808,((Eragrostis_curvula_EJB05_12036:0.128012,(Chasmanthium_laxum_Chala.09G178400:0.0771268,((Digitaria_exilis_H_Dex2A-001756.1:0.045783,Digitaria_radicosa_Dra02G0334700:0.0187706)n15:0.057041,(Panicum_virgatum_Pavir.3NG095800:0.0698659,ASEM_RSA5_H_RSA5chrom2005592.1:0.0548808)n16:0.0185883)n14:0.0300954)n13:0.0125591)n12:0.0182308,(ASEM_AUS1_H_AUS1CM014270.1000956.1:0.0588438,Dichantelium_oligosantes_H_DolKV775743.1000001.1:0.0523468)n17:0.0416135)n11:0.00462372)n8:0.0211675)n7:0.00235194)n0;
```
