## Supplementary Dataset S1 for "Gene turnover and contingency facilitated the repeated evolution of C_4_ photosynthesis in grasses": OG0020515_tree.txt

```
(Stipagrostis_hirtigluma_H_Shi_ptg000016l_000200.1:0.0473116,(Phragmites_australis_Phragmites_australis_PaChr7_35374843_35376296_evm.model.PaChr7.1809_1_CDS_4362475004_35287:0.0660572,(Chasmanthium_laxum_Chala.06G020900:0.0877809,((Eleusine_coracana_ELECO.r07.7BG0591200:0.264276,Sorghum_bicolor_SORBI_3004G156600:0.106)n4:0.0200646,(((Digitaria_radicosa_Dra01G0132500:0.0286327,(Digitaria_exilis_H_Dex1A-000831.1:0.0203216,Digitaria_exilis_H_Dex1B-000772.1:0.0281468)n8:0.0269415)n7:0.0435021,(((Panicum_hallii_Pahal.1G243800:0.0198499,(Panicum_virgatum_Pavir.1KG293700:0.0376711,Panicum_virgatum_Pavir.1NG250000:0.0263625)n12:0.015952)n11:0.0464196,(Urochloa_fusta_Urofu.1G190000:0.0609878,(Cenchrus_americanus_H_CamLKME02014630.1000003.1:0.0733112,Setaria_viridis_SEVIR_1G173800v2:0.0302672)n14:0.00933267)n13:0.0249092)n10:0.00854164,(ASEM_AUS1_H_AUS1CM014270.1000977.1:0.0703558,Echinocloa_haploclada_eh_chr7.1770:0.15878)n15:0.010804)n9:0.00717303)n6:0.00839655,((Dichantelium_oligosantes_H_DolKV781028.1000003.1:0.230334,Dichantelium_oligosantes_H_DolKV781028.1000001.1:0.025012)n17:0.0849604,Dichantelium_oligosantes_H_DolKV775309.1000003.1:0.0442055)n16:0.00491172)n5:0.0130398)n3:0.0154098)n2:0.0107359)n1:0.0473116)n0;
```
