## Supplementary Dataset S1 for "Gene turnover and contingency facilitated the repeated evolution of C_4_ photosynthesis in grasses": OG0020516_tree.txt

```
(Pharus_latifolius_Phala.02G216400:0.0599796,((Ampelocalamus_luodianensis_Alu09CXg09960.6:0.023424,Dendrocalamus_sinicus_Dendrocalamus_sinicus_Dsi02B_36874378_36876726_Dsi02Bg12930.1_1_CDS_4147718527_4053:0.0631962)n2:0.0271467,(Stipagrostis_hirtigluma_H_Shi_ptg000038l_001583.1:0.0546419,((Eragrostis_curvula_EJB05_20618:0.0807977,(Phragmites_australis_Phragmites_australis_PaChr6_32214479_32216340_evm.model.PaChr6.1505_1_CDS_4362467444_41585:0.0471976,Phragmites_australis_Phragmites_australis_PaChr5_32404270_32406536_evm.model.PaChr5.1476_1_CDS_4362460165_38612:0.0484866)n6:0.0053874)n5:0.0175031,(Chasmanthium_laxum_Chala.05G205400:0.136531,((Urochloa_fusta_Urofu.1G276400:0.0417852,((Cenchrus_americanus_H_CamCM007984.2004335.1:0.0285434,Setaria_viridis_SEVIR_1G252000v2:0.0210889)n11:0.019472,(Panicum_hallii_Pahal.1G322500:0.018288,(Panicum_virgatum_Pavir.1NG366500:0.0308566,Panicum_virgatum_Pavir.1KG406500:0.00827755)n13:0.000919728)n12:0.00706051)n10:0.0089817)n9:0.00777141,(Dichantelium_oligosantes_H_DolKV782453.1000002.1:0.0476305,(Echinocloa_haploclada_eh_chr7.2578:0.0437537,(ASEM_AUS1_H_AUS1CM014270.1001390.1:0.0218179,(ASEM_RSA5_H_RSA5chrom1001492.1:0.0137728,ASEM_RSA5_H_RSA5chrom1001495.1:0.0040604)n17:0.000451156)n16:0.00691978)n15:0.00226426)n14:0.00258204)n8:0.014678)n7:0.0330887)n4:0.00454345)n3:0.0529024)n1:0.0599796)n0;
```
