## Supplementary Dataset S1 for "Gene turnover and contingency facilitated the repeated evolution of C_4_ photosynthesis in grasses": OG0020517_tree.txt

```
(Stipagrostis_hirtigluma_H_Shi_ptg000038l_001542.1:0.0741554,((Eragrostis_curvula_EJB05_20717:0.22361,(Phragmites_australis_Phragmites_australis_PaChr6_31528956_31533050_evm.model.PaChr6.1458_1_CDS_4362467338_39481:0.08719,Phragmites_australis_Phragmites_australis_PaChr5_31659359_31664128_evm.model.PaChr5.1434_1_CDS_4362460073_42403:0.0604979)n3:0.00672199)n2:0.025494,((Sorghum_bicolor_SORBI_3004G220200:0.0364143,Zea_mays_Zm00001eb185230:0.0502263)n5:0.0878502,((Echinocloa_haploclada_eh_chr7.2505:0.0853911,Dichantelium_oligosantes_H_DolKV777632.1000003.1:0.0492266)n7:0.00604641,((ASEM_AUS1_H_AUS1CM014270.1002979.1:0.011472,ASEM_RSA5_H_RSA5chrom1001433.1:0.00460672)n9:0.0641799,(((Panicum_hallii_Pahal.1G313300:0.0347414,(Panicum_virgatum_Pavir.1NG356100:0.0342915,Panicum_virgatum_Pavir.1KG385800:0.0327299)n13:0.0265007)n12:0.0394365,(Digitaria_radicosa_Dra01G0189900:0.052577,(Digitaria_exilis_H_Dex1A-001146.1:0.0288178,Digitaria_exilis_H_Dex1B-001076.1:0.0248875)n15:0.0435042)n14:0.0348924)n11:0.00746736,(Urochloa_fusta_Urofu.1G268700:0.0722918,(Cenchrus_americanus_H_CamCM007984.2004304.1:0.0526098,Setaria_viridis_SEVIR_1G244800v2:0.0248861)n17:0.0344085)n16:0.00363754)n10:0.0083069)n8:0.00596809)n6:0.0142897)n4:0.060121)n1:0.0221419)n0;
```
