## Supplementary Dataset S1 for "Gene turnover and contingency facilitated the repeated evolution of C_4_ photosynthesis in grasses": OG0020518_tree.txt

```
(Phragmites_australis_Phragmites_australis_PaChr16_5505618_5506325_evm.model.PaChr16.506_1_CDS_4362401489_40531:0.163472,(Sorghum_bicolor_SORBI_3002G354800:0.0945318,(Echinocloa_haploclada_eh_chr3.3967:0.0948712,((Cenchrus_americanus_H_CamCM007988.2000437.1:0.0585958,Setaria_viridis_SEVIR_2G380400v2:0.0229974)n4:0.0415046,((Digitaria_radicosa_Dra02G0359600:0.0784577,(Digitaria_exilis_H_Dex2B-002593.1:0.0471331,Digitaria_exilis_H_Dex2A-002647.1:0.00679451)n7:0.0372304)n6:0.041981,(((Dichantelium_oligosantes_H_DolKV777465.1000015.1:0.0640175,(ASEM_RSA5_H_RSA5chrom2005405.1:0.0188834,(ASEM_AUS1_H_AUS1CM014270.1002953.1:0.00490191,ASEM_AUS1_H_AUS1CM014277.1001989.1:0.142832)n12:0.0170172)n11:0.0310624)n10:0.00849174,(Dichantelium_oligosantes_H_DolKV777465.1000017.1:0.0469135,Zea_mays_Zm00001eb325740:0.49317)n13:0.0276879)n9:0.0121068,(Panicum_hallii_Pahal.2G427500:0.0369861,(Dichantelium_oligosantes_H_DolKV777465.1000016.1:0.0290135,((Panicum_virgatum_Pavir.2NG560000:0.000582775,Panicum_virgatum_Pavir.J090700:5e-09)n17:0.0255517,Panicum_virgatum_Pavir.2KG511000:4.5e-09)n16:5e-10)n15:0.0227359)n14:0.0133297)n8:0.00148108)n5:0.0101131)n3:0.0134012)n2:0.027002)n1:0.163472)n0;
```
