## Supplementary Dataset S1 for "Gene turnover and contingency facilitated the repeated evolution of C_4_ photosynthesis in grasses": OG0020519_tree.txt

```
((Ampelocalamus_luodianensis_Alu01Cg10510.2:0.0507338,Dendrocalamus_sinicus_Dendrocalamus_sinicus_Dsi01B_58197194_58215972_Dsi01Bg24070.1_-1_CDS_4147700554_6808:0.0716208)n1:0.0557644,((Aristida_adscensionis_H_Aadptg000101l000150.1:0.143433,Stipagrostis_hirtigluma_H_Shi_ptg000050l_000208.1:0.0596272)n3:0.0513337,(Chasmanthium_laxum_Chala.01G326500:0.0476511,((Dichantelium_oligosantes_H_DolKV778652.1000003.1:0.062123,(((Digitaria_exilis_H_Dex5A-002466.1:0.0015817,Digitaria_exilis_H_Dex5B-002493.1:5e-09)n9:0.105263,(ASEM_AUS1_H_AUS1CM014273.1000388.1:0.000535875,ASEM_AUS1_H_AUS1CM014273.1000390.1:5e-09)n10:0.0787996)n8:0.0113193,(ASEM_AUS1_H_AUS1CM014270.1002658.1:0.0111833,ASEM_RSA5_H_RSA5chrom1002584.1:0.00162916)n11:0.0683996)n7:0.00759996)n6:0.00988016,(Echinocloa_haploclada_eh_chr2.4545:0.0940923,((Panicum_hallii_Pahal.5G038800:0.0323903,(Panicum_virgatum_Pavir.5KG735400:0.0224759,Panicum_virgatum_Pavir.5KG740300:0.0304148)n15:0.0172819)n14:0.0345035,(Urochloa_fusta_Urofu.5G038700:0.0510327,(Cenchrus_americanus_H_CamCM007987.2000211.1:0.0583732,Setaria_viridis_SEVIR_5G438000v2:0.0275538)n17:0.0251486)n16:0.0134315)n13:0.0090133)n12:0.00621804)n5:0.0644429)n4:0.0308876)n2:0.0557644)n0;
```
