## Supplementary Dataset S1 for "Gene turnover and contingency facilitated the repeated evolution of C_4_ photosynthesis in grasses": OG0020520_tree.txt

```
((Aristida_adscensionis_H_Aadptg000001l000299.1:0.254251,(Stipagrostis_hirtigluma_H_Shi_ptg000038l_001905.1:0.126773,Stipagrostis_hirtigluma_H_Shi_ptg000038l_001904.1:0.124415)n2:0.0280855)n1:0.0198368,(Phragmites_australis_Phragmites_australis_PaChr6_39234428_39235570_evm.model.PaChr6.2037_1_CDS_4362468626_28954:0.0903967,(Sorghum_bicolor_SORBI_3004G235300:0.150809,((Digitaria_exilis_H_Dex1B-001469.1:0.134246,Dichantelium_oligosantes_H_DolKV776341.1000002.1:0.104346)n6:0.251858,((Echinocloa_haploclada_eh_chr7.3368:0.109463,(ASEM_AUS1_H_AUS1CM014270.1001835.1:0.0114219,ASEM_RSA5_H_RSA5chrom1001897.1:0.0166349)n9:0.076569)n8:0.0144958,((Digitaria_radicosa_Dra01G0260500:0.0626525,(Digitaria_exilis_H_Dex1A-002009.1:0.0130726,Digitaria_exilis_H_Dex1B-001468.1:0.0068576)n12:0.0478953)n11:0.0522122,((Urochloa_fusta_Urofu.1G357200:0.0613885,(Cenchrus_americanus_H_CamLKME02025163.1000006.1:0.0682673,Setaria_viridis_SEVIR_1G327900v2:0.0180807)n15:0.0269978)n14:0.01386,(Dichantelium_oligosantes_H_DolKV777361.1000005.1:0.07485,(Panicum_hallii_Pahal.1G397600:0.0448262,Panicum_virgatum_Pavir.1NG537900:0.0638825)n17:0.0254412)n16:0.0050481)n13:0.00336093)n10:0.00858204)n7:0.0188636)n5:0.00209595)n4:0.0520801)n3:0.0169438)n0;
```
