## Supplementary Dataset S1 for "Gene turnover and contingency facilitated the repeated evolution of C_4_ photosynthesis in grasses": OG0020521_tree.txt

```
((Eleusine_coracana_ELECO.r07.2BG0204900:0.072097,Eragrostis_curvula_EJB05_19376:0.10769)n1:0.0301803,(Phragmites_australis_Phragmites_australis_PaChr6_41993462_41993836_evm.model.PaChr6.2286_1_CDS_4362469178_6247:0.0891208,((Dichantelium_oligosantes_H_DolKV783685.1000008.1:0.0521735,(ASEM_AUS1_H_AUS1CM014270.1002055.1:0.0115691,ASEM_RSA5_H_RSA5chrom1002063.1:0.00659205)n5:0.0352078)n4:0.00663796,((Echinocloa_haploclada_eh_chr7.3685:0.0557597,((Sorghum_bicolor_SORBI_3004G333000:0.0749038,(Zea_mays_Zm00001eb192220:0.363124,Zea_mays_Zm00001eb258040:0.168719)n10:0.0662234)n9:0.0899135,(Cenchrus_americanus_H_CamCM007984.2000009.1:0.0702581,Setaria_viridis_SEVIR_1G360100v2:0.0277532)n11:0.0207813)n8:0.00912477)n7:0.017597,((Panicum_hallii_Pahal.1G433900:0.0466314,(Panicum_virgatum_Pavir.1KG520800:0.0373639,Panicum_virgatum_Pavir.1NG504100:0.037591)n14:0.0097707)n13:0.0181802,(Urochloa_fusta_Urofu.1G323600:0.0219653,(Digitaria_radicosa_Dra01G0290300:0.0412935,(Digitaria_exilis_H_Dex1A-001703.1:0.0177675,Digitaria_exilis_H_Dex1B-001639.1:0.00689964)n17:0.0445532)n16:0.0427781)n15:0.00621104)n12:0.023424)n6:0.00488523)n3:0.0429421)n2:0.0301803)n0;
```
