## Supplementary Dataset S1 for "Gene turnover and contingency facilitated the repeated evolution of C_4_ photosynthesis in grasses": OG0020522_tree.txt

```
(Stipagrostis_hirtigluma_H_Shi_ptg000044l_000816.1:0.155059,(Eleusine_coracana_ELECO.r07.6BG0478930:0.324274,(Chasmanthium_laxum_Chala.01G347800:0.140482,(ASEM_RSA5_H_RSA5chrom2003758.1:0.213209,(Phragmites_australis_Phragmites_australis_PaChr12_11536_11994_evm.model.PaChr12.1_1_CDS_4362380400_6371:0.0757679,((Digitaria_exilis_H_Dex1A-000196.1:0.348727,((Cenchrus_americanus_H_CamCM007988.2003109.1:0.122924,(Urochloa_fusta_Urofu.2G309900:0.146332,((Urochloa_fusta_Urofu.2G313300:0.179051,((ASEM_AUS1_H_AUS1CM014270.1002094.1:0.0108138,ASEM_AUS1_H_AUS1CM014271.1004575.1:0.0182026)n13:0.0156986,((ASEM_RSA5_H_RSA5chrom2000934.1:0.0325618,ASEM_RSA5_H_RSA5chrom2000936.1:0.0145744)n15:0.145294,ASEM_RSA5_H_RSA5chrom2004777.1:0.0138915)n14:0.0015435)n12:0.0619045)n11:0.0208044,(Echinocloa_haploclada_eh_chr3.3209:0.0774064,Echinocloa_haploclada_eh_chr3.3248:0.0745768)n16:0.0852653)n10:0.0139602)n9:0.00155113)n8:0.0196424,(ASEM_RSA5_H_RSA5chrom4001075.1:0.188947,Urochloa_fusta_Urofu.4G195300:0.457751)n17:0.0728483)n7:0.00809426)n6:0.0509299,Setaria_viridis_SEVIR_2G304000v2:0.115298)n5:0.0368215)n4:0.0399624)n3:0.00444027)n2:0.0333273)n1:0.0969864)n0;
```
