## Supplementary Dataset S1 for "Gene turnover and contingency facilitated the repeated evolution of C_4_ photosynthesis in grasses": OG0020523_tree.txt

```
((Dendrocalamus_sinicus_Dendrocalamus_sinicus_Dsi10C_18344361_18350583_Dsi10Cg04690.1_1_CDS_4147828231_14544:0.126594,(((ASEM_RSA5_H_RSA5chrom8001618.1:0.142371,(ASEM_AUS1_H_AUS1CM014273.1001494.1:0.0299835,(ASEM_AUS1_H_AUS1CM014270.1002097.1:0.0165388,ASEM_AUS1_H_AUS1CM014273.1001493.1:5e-09)n6:0.0210765)n5:0.0952622)n4:0.196851,(Sorghum_bicolor_SORBI_3004G133900:0.392276,(Ampelocalamus_luodianensis_Alu11Dg14090.2:0.0194085,((Ampelocalamus_luodianensis_Alu07Cg12550.1:0.0790228,(Ampelocalamus_luodianensis_Alu11Cg04440.1:0.0656253,Ampelocalamus_luodianensis_Alu03Dg00320.1:0.0106156)n11:0.0636132)n10:0.0133589,Ampelocalamus_luodianensis_Alu05Cg00780.1:0.00346065)n9:0.000346065)n8:3.84517e-05)n7:0.00460176)n3:0.020884,(Sorghum_bicolor_SORBI_3007G053900:0.196902,(Sorghum_bicolor_SORBI_3002G161100:0.0595919,(((Sorghum_bicolor_SORBI_3009G101600:6e-09,Sorghum_bicolor_SORBI_3003G035801:0.00240462)n16:5e-09,(Sorghum_bicolor_SORBI_3010G125833:0.216151,Sorghum_bicolor_SORBI_3007G181701:5e-09)n17:0.00451976)n15:0.00821215,Sorghum_bicolor_SORBI_3007G090001:0.0147109)n14:0.129209)n13:0.0333877)n12:0.0181757)n2:0.00201952)n1:0.0137591,Cenchrus_americanus_H_CamLKME02027251.1000022.1:0.185703)n0;
```
