## Supplementary Dataset S1 for "Gene turnover and contingency facilitated the repeated evolution of C_4_ photosynthesis in grasses": OG0020524_tree.txt

```
(Zizania_latifolia_GWHTBFHI013769:0.268599,((Panicum_virgatum_Pavir.6KG167800:0.299356,(Panicum_virgatum_Pavir.3KG392500:0.0604715,Panicum_virgatum_Pavir.5KG238400:0.0436646)n3:0.270023)n2:0.207291,(ASEM_RSA5_H_RSA5chrom6002483.1:0.0517433,((((ASEM_AUS1_H_AUS1CM014272.1004841.1:0.0202533,ASEM_AUS1_H_AUS1CM014277.1002476.1:0.0111185)n8:0.0866666,(ASEM_AUS1_H_AUS1CM014277.1003391.1:0.00581466,(ASEM_AUS1_H_AUS1CM014272.1000666.1:0.00297155,ASEM_AUS1_H_AUS1CM014278.1000204.1:0.0207879)n10:0.00758924)n9:0.0776264)n7:0.0179085,((Panicum_hallii_Pahal.4G174100:0.122968,Echinocloa_haploclada_eh_chr8.1027:0.0856763)n12:0.015819,((Digitaria_exilis_H_Dex9A-003970.1:0.0149155,Digitaria_exilis_H_Dex2A-000601.1:0.0745885)n14:0.107641,(Digitaria_exilis_H_Dex7B-002697.1:0.0449028,Digitaria_exilis_H_Dex3B-001713.1:0.0740216)n15:0.268625)n13:0.0298472)n11:0.0240522)n6:0.0511166,(Digitaria_exilis_H_Dex3B-001712.1:0.648475,(ASEM_AUS1_H_AUS1CM014272.1000715.1:0.105605,ASEM_AUS1_H_AUS1CM014270.1002257.1:0.100265)n17:0.0100265)n16:0.00111405)n5:0.0444185)n4:0.00493539)n1:0.268599)n0;
```
