## Supplementary Dataset S1 for "Gene turnover and contingency facilitated the repeated evolution of C_4_ photosynthesis in grasses": OG0020525_tree.txt

```
((Brachypodium_distachyon_BRADI_1g19490v3:0.125264,Brachypodium_distachyon_BRADI_1g19483v3:0.111984)n1:0.0202894,(Chasmanthium_laxum_Chala.05G057400:0.10422,((((ASEM_AUS1_H_AUS1CM014271.1005200.1:0.0221648,ASEM_RSA5_H_RSA5chrom2005180.1:0.016796)n6:0.038841,(Urochloa_fusta_Urofu.2G432800:0.0472952,(Setaria_viridis_SEVIR_2G425000v2:0.0233471,(Cenchrus_americanus_H_CamCM007988.2003742.1:0.0507948,Cenchrus_americanus_H_CamCM007988.2003744.1:0.055368)n9:0.0108514)n8:0.0162539)n7:0.0253982)n5:0.0676685,((Aristida_adscensionis_H_Aadptg000089l000178.1:0.0803224,Stipagrostis_hirtigluma_H_Shi_ptg000011l_000554.1:0.10179)n11:0.0571247,(Aristida_adscensionis_H_Aadptg000089l000177.1:0.0974972,Aristida_adscensionis_H_Aadptg000089l000176.1:0.0973327)n12:0.101601)n10:0.011289)n4:0.0232703,(Eragrostis_curvula_EJB05_10809:0.136062,(Phragmites_australis_Phragmites_australis_PaChr15_28099570_28102055_evm.model.PaChr15.1296_1_CDS_4362395673_15697:0.0498986,(Phragmites_australis_Phragmites_australis_PaChr15_28280007_28282497_evm.model.PaChr15.1315_1_CDS_4362395717_34181:0.0361146,(Phragmites_australis_Phragmites_australis_PaChr15_28275332_28278160_evm.model.PaChr15.1314_1_CDS_4362395715_33338:0.0243688,(Phragmites_australis_Phragmites_australis_PaChr15_28292074_28294548_evm.model.PaChr15.1316_1_CDS_4362395719_35023:0.0127098,Phragmites_australis_Phragmites_australis_PaChr15_28320505_28322983_evm.model.PaChr15.1317_1_CDS_4362395721_35867:0.0287895)n17:0.0105509)n16:0.0279742)n15:0.0127042)n14:0.0144871)n13:0.0150368)n3:0.101424)n2:0.0202894)n0;
```
