## Supplementary Dataset S1 for "Gene turnover and contingency facilitated the repeated evolution of C_4_ photosynthesis in grasses": OG0020526_tree.txt

```
((Oryza_sativa_LOC_Os07g12810:0.148523,(Leersia_perrieri_LPERR04G07340:0.073847,Leersia_perrieri_LPERR04G10370:0.0696967)n2:0.086677)n1:0.0188003,(((Cenchrus_americanus_H_CamCM007987.2000301.1:0.208005,Cenchrus_americanus_H_CamCM007987.2000302.1:0.0814795)n5:0.0563628,(Panicum_hallii_Pahal.5G064400:0.0447421,((Panicum_virgatum_Pavir.5KG470500:0.0648074,Panicum_virgatum_Pavir.5KG679700:0.0380085)n8:0.0126432,Panicum_virgatum_Pavir.5KG695200:0.0561291)n7:0.00623656)n6:0.0178527)n4:0.0164391,((((ASEM_RSA5_H_RSA5chrom7001727.1:0.110533,(ASEM_AUS1_H_AUS1CM014276.1001610.1:0.0029388,ASEM_AUS1_H_AUS1CM014276.1001613.1:5e-09)n13:0.0286659)n12:0.0723801,(Urochloa_fusta_Urofu.7G312100:0.270484,Setaria_viridis_SEVIR_3G023825v2:0.101117)n14:0.0571525)n11:0.0209016,(Dichantelium_oligosantes_H_DolKV777187.1000003.1:0.111806,(Sorghum_bicolor_SORBI_3006G249200:0.211725,(ASEM_AUS1_H_AUS1CM014271.1004951.1:0.018571,ASEM_RSA5_H_RSA5chrom2005381.1:0.0127297)n17:0.157251)n16:0.0449856)n15:0.00837579)n10:0.0451971,ASEM_RSA5_H_RSA5chrom5003584.1:0.0998649)n9:0.0110961)n3:0.036228)n0;
```
