## Supplementary Dataset S1 for "Gene turnover and contingency facilitated the repeated evolution of C_4_ photosynthesis in grasses": OG0020527_tree.txt

```
(Hordeum_spontaneum_WB01_004839_0378922:0.131337,((Stipagrostis_hirtigluma_H_Shi_ptg000011l_001362.1:0.119484,((Dichantelium_oligosantes_H_DolKV777087.1000022.1:0.0336558,(ASEM_AUS1_H_AUS1CM014271.1004797.1:0.00860302,ASEM_RSA5_H_RSA5chrom2005560.1:0.0175886)n5:0.0426623)n4:0.0120785,(Cenchrus_americanus_H_CamCM007988.2000581.1:0.0879052,(Digitaria_exilis_H_Dex2A-002784.1:0.00837851,Digitaria_exilis_H_Dex2B-002722.1:0.00891007)n7:0.0614212)n6:0.00864461)n3:0.0563798)n2:0.0153417,(((ASEM_RSA5_H_RSA5chrom2005559.1:0.0523156,Dichantelium_oligosantes_H_DolKV767016.1000002.1:0.0735543)n10:0.00952494,(Cenchrus_americanus_H_CamCM007986.2003523.1:0.0667063,(Echinocloa_haploclada_eh_chr3.3722:0.118611,(Digitaria_radicosa_Dra05G0191500:0.0433152,(Digitaria_exilis_H_Dex2A-002779.1:0.0398149,Digitaria_exilis_H_Dex2B-002718.1:0.0381005)n14:0.0573422)n13:0.0462201)n12:0.0168868)n11:0.0119395)n9:0.0798852,((Eragrostis_curvula_EJB05_12130:0.0182369,Eragrostis_curvula_EJB05_12120:0.0195914)n16:0.229272,(Aristida_adscensionis_H_Aadptg000090l000013.1:0.119513,Stipagrostis_hirtigluma_H_Shi_ptg000011l_001364.1:0.0630052)n17:0.018872)n15:0.0225523)n8:0.0235539)n1:0.131337)n0;
```
