## Supplementary Dataset S1 for "Gene turnover and contingency facilitated the repeated evolution of C_4_ photosynthesis in grasses": OG0020528_tree.txt

```
(Chasmanthium_laxum_Chala.08G033800:0.0419983,(ASEM_AUS1_H_AUS1CM014271.1000599.1:0.322358,(Dichantelium_oligosantes_H_DolKV778799.1000005.1:0.133989,((Setaria_viridis_SEVIR_2G272400v2:0.113605,Echinocloa_haploclada_eh_chr3.2231:0.175314)n4:0.0324573,(Echinocloa_haploclada_eh_chr3.2230:0.123778,(Panicum_virgatum_Pavir.J069600:0.109704,((Digitaria_exilis_H_Dex2A-001376.1:0.027187,Digitaria_exilis_H_Dex2B-001268.1:0.0223003)n8:0.084195,(Setaria_viridis_SEVIR_2G272500v2:0.0606785,(Cenchrus_americanus_H_CamCM007988.2002137.1:5e-09,(Cenchrus_americanus_H_CamCM007988.2002135.1:0.007891,((Cenchrus_americanus_H_CamCM007988.2002133.1:0,Cenchrus_americanus_H_CamCM007988.2002131.1:0)n13:5e-09,(Cenchrus_americanus_H_CamCM007988.2002136.1:0.0104382,(Cenchrus_americanus_H_CamCM007988.2002132.1:0.0025779,(Cenchrus_americanus_H_CamCM007988.2002134.1:0.00779218,(Cenchrus_americanus_H_CamCM007988.2002130.1:5e-09,Cenchrus_americanus_H_CamCM007988.2002129.1:0.00569318)n17:5e-09)n16:0.00280527)n15:5e-09)n14:6e-09)n12:5e-09)n11:0.00564529)n10:0.0522666)n9:0.0253897)n7:0.00862852)n6:0.0157175)n5:0.00863574)n3:0.000959527)n2:0.00922889)n1:0.0087127)n0;
```
