## Supplementary Dataset S1 for "Gene turnover and contingency facilitated the repeated evolution of C_4_ photosynthesis in grasses": OG0020529_tree.txt

```
((Eragrostis_curvula_EJB05_12391:0.0885572,(Eleusine_coracana_ELECO.r07.7AG0568490:0.00735463,Eleusine_coracana_ELECO.r07.7BG0599820:0.00825144)n2:0.0846109)n1:0.0527187,((Panicum_virgatum_Pavir.2NG310500:0.556517,Aristida_adscensionis_H_Aadptg000100l000096.1:0.286533)n4:0.0779328,((Chasmanthium_laxum_Chala.10G125600:0.0597526,((Digitaria_exilis_H_Dex2A-002888.1:0.0880076,(Panicum_virgatum_Pavir.2KG430900:0.0313952,Panicum_virgatum_Pavir.2NG504300:0.024074)n9:0.0415353)n8:0.0571749,(Sorghum_bicolor_SORBI_3002G312600:0.108271,((Urochloa_fusta_Urofu.2G337700:0.100672,(ASEM_AUS1_H_AUS1CM014271.1000664.1:0.00930961,(ASEM_RSA5_H_RSA5chrom2000732.1:0.0183851,(ASEM_RSA5_H_RSA5chrom2000730.1:0.00682505,ASEM_RSA5_H_RSA5chrom2000731.1:0.0113978)n15:0.00113978)n14:0.000126642)n13:0.00323042)n12:0.0131461,(Echinocloa_haploclada_eh_chr3.3510:0.0697252,(Cenchrus_americanus_H_CamCM007988.2000661.1:0.0445022,Setaria_viridis_SEVIR_2G336800v2:0.0175128)n17:0.0377229)n16:0.00887977)n11:0.0100681)n10:0.0167526)n7:0.0226347)n6:0.0198477,Aristida_adscensionis_H_Aadptg000100l000095.1:0.110645)n5:0.0122939)n3:0.0178629)n0;
```
