## Supplementary Dataset S1 for "Gene turnover and contingency facilitated the repeated evolution of C_4_ photosynthesis in grasses": OG0020530_tree.txt

```
((Leersia_perrieri_LPERR02G18500:0.297764,(((((Stipagrostis_hirtigluma_H_Shi_ptg000049l_000662.1:0.062698,Stipagrostis_hirtigluma_H_Shi_ptg000052l_000665.1:0.0284532)n6:0.118115,(Oryza_sativa_LOC_Os08g18870:0.25217,(Eragrostis_curvula_EJB05_02461:0.00468489,Eragrostis_curvula_EJB05_02407:0.00576535)n8:0.178872)n7:0.0487718)n5:0.0549788,(((ASEM_AUS1_H_AUS1CM014272.1002439.1:0.020462,ASEM_RSA5_H_RSA5chrom3002530.1:0.0190385)n11:0.161132,(Panicum_virgatum_Pavir.3NG316900:0.899555,Eleusine_coracana_ELECO.r07.2BG0160850:0.211149)n12:0.0999619)n10:0.0383118,((Phragmites_australis_Phragmites_australis_PaChr22_20247150_20248688_evm.model.PaChr22.829_1_CDS_4362432565_27163:0.00476427,Phragmites_australis_Phragmites_australis_PaChr22_20264159_20265697_evm.model.PaChr22.830_1_CDS_4362432569_28840:0.00863387)n14:0.174669,(Chasmanthium_laxum_Chala.12G038500:0.154089,(Panicum_virgatum_Pavir.5KG146400:0.212227,Panicum_virgatum_Pavir.2NG455300:0.165437)n16:0.15841)n15:0.0506202)n13:0.0319378)n9:0.00354864)n4:0.0367654,Dichantelium_oligosantes_H_DolKV774981.1000007.1:0.136745)n3:0.0191108,ASEM_AUS1_H_AUS1CM014271.1000707.1:0.20929)n2:0.0232545)n1:0.0226355,(Phragmites_australis_Phragmites_australis_PaChr7_33842227_33843193_evm.model.PaChr7.1750_1_CDS_4362474874_23100:0.116978,Stipagrostis_hirtigluma_H_Shi_ptg000049l_001221.1:0.22884)n17:0.0254267)n0;
```
