## Supplementary Dataset S1 for "Gene turnover and contingency facilitated the repeated evolution of C_4_ photosynthesis in grasses": OG0020531_tree.txt

```
(Brachypodium_distachyon_BRADI_1g27850v3:0.124923,((Phragmites_australis_Phragmites_australis_PaChr16_12838510_12838773_evm.model.PaChr16.880_1_CDS_4362402319_7292:0.119328,(Stipagrostis_hirtigluma_H_Shi_ptg000031l_000441.1:0.0147267,Stipagrostis_hirtigluma_H_Shi_ptg000051l_000121.1:0.0195764)n3:0.0549483)n2:0.0334352,(Echinocloa_haploclada_eh_chr3.3354:0.182979,((Sorghum_bicolor_SORBI_3002G298700:0.0150143,Zea_mays_Zm00001eb320150:0.0569928)n6:0.0611251,((Dichantelium_oligosantes_H_DolKV772646.1000007.1:0.033839,((Panicum_hallii_Pahal.2G369000:0.0168074,((Panicum_virgatum_Pavir.2KG421700:0.0180127,Panicum_virgatum_Pavir.2KG424200:0.0219181)n12:0.0300935,(Panicum_virgatum_Pavir.2KG423800:0.0408508,Panicum_virgatum_Pavir.J040600:0.0370293)n13:0.0162605)n11:0.0174173)n10:0.0407847,((Digitaria_exilis_H_Dex2A-002975.1:0,Digitaria_exilis_H_Dex2B-002911.1:0)n15:0.0380923,Digitaria_radicosa_Dra02G0307700:0.0495527)n14:0.0411486)n9:0.0141713)n8:0.0144777,(Urochloa_fusta_Urofu.2G320900:0.0240569,(ASEM_AUS1_H_AUS1CM014271.1004621.1:0.0388874,Setaria_viridis_SEVIR_2G321300v2:0.0187046)n17:5e-09)n16:0.00470977)n7:0.011242)n5:0.025144)n4:0.0675059)n1:0.124923)n0;
```
