## Supplementary Dataset S1 for "Gene turnover and contingency facilitated the repeated evolution of C_4_ photosynthesis in grasses": OG0020532_tree.txt

```
((Olyra_latifolia_Ola037704:0.146831,((Ampelocalamus_luodianensis_Alu09Cg13880.1:0.102212,Ampelocalamus_luodianensis_Alu09DXg25280.1:0.0569589)n3:0.0099329,(Dendrocalamus_sinicus_Dendrocalamus_sinicus_Dsi09A_34160380_34160763_Dsi09Ag11020.1_1_CDS_4147814401_18437:0.048129,Dendrocalamus_sinicus_Dendrocalamus_sinicus_Dsi09B_1529500_1529916_Dsi09Bg01310.1_-1_CDS_4147815274_55026:0.0426951)n4:0.0047439)n2:0.017842)n1:0.0529157,((Phragmites_australis_Phragmites_australis_PaChr17_26328879_26329307_evm.model.PaChr17.935_1_CDS_4362405906_29172:0.133661,Phragmites_australis_Phragmites_australis_PaChr20_24943089_24943487_evm.model.PaChr20.1053_1_CDS_4362424016_42288:0.0852495)n6:0.0238855,((Aristida_adscensionis_H_Aadptg000066l000153.1:0.165669,(Stipagrostis_hirtigluma_H_Shi_ptg000012l_001432.1:5e-09,Stipagrostis_hirtigluma_H_Shi_ptg000060l_000141.1:0.00983591)n9:0.118011)n8:0.0362855,(Chasmanthium_laxum_Chala.08G004400:0.125527,((ASEM_AUS1_H_AUS1CM014271.1004548.1:0.0257367,ASEM_RSA5_H_RSA5chrom2004736.1:0.0048057)n12:0.132405,((Panicum_hallii_Pahal.2G349700:0.026382,(Panicum_virgatum_Pavir.2KG388200:0.0342368,Panicum_virgatum_Pavir.2NG454800:0.0199487)n15:0.0102226)n14:0.0294905,(Dichantelium_oligosantes_H_DolKV779276.1000001.1:0.197775,(Setaria_viridis_SEVIR_2G303000v2:0.0659259,Urochloa_fusta_Urofu.2G300500:0.0649704)n17:0.0157671)n16:0.0232142)n13:0.0129691)n11:0.0944851)n10:0.0375495)n7:0.017589)n5:0.0529157)n0;
```
