## Supplementary Dataset S1 for "Gene turnover and contingency facilitated the repeated evolution of C_4_ photosynthesis in grasses": OG0020533_tree.txt

```
((((ASEM_RSA5_H_RSA5chrom5001125.1:0.0107062,(ASEM_AUS1_H_AUS1CM014275.1001494.1:5e-09,(ASEM_AUS1_H_AUS1CM014271.1004500.1:5e-09,ASEM_AUS1_H_AUS1CM014271.1004504.1:0.0109669)n5:5e-09)n4:0.0261947)n3:0.188034,(Cenchrus_americanus_H_CamCM007987.2002560.1:0.307333,Echinocloa_haploclada_eh_chr2.671:0.309829)n6:0.125409)n2:0.035233,((Digitaria_exilis_H_Dex5A-004344.1:0.0233044,Digitaria_exilis_H_Dex5B-000324.1:0.0365714)n8:0.15278,((Digitaria_exilis_H_Dex5A-000307.1:0.0253921,Digitaria_exilis_H_Dex5B-004363.1:0.0233157)n10:0.139868,(Digitaria_exilis_H_Dex5A-004346.1:0.0321112,Digitaria_exilis_H_Dex5B-000326.1:0.0245477)n11:0.0949384)n9:0.0691894)n7:0.112209)n1:0.0366959,((ASEM_AUS1_H_AUS1CM014274.1002724.1:0.0168944,ASEM_RSA5_H_RSA5chrom5004513.1:0.00456997)n13:0.178774,(Dichantelium_oligosantes_H_DolKV774968.1000007.1:0.134832,(Setaria_viridis_SEVIR_5G107850v2:0.153561,(Cenchrus_americanus_H_CamCM007987.2002595.1:0.161346,(Urochloa_fusta_Urofu.5G444700:0.0821974,Urochloa_fusta_Urofu.5G444800:0.109273)n17:0.0121415)n16:0.0115957)n15:0.0369591)n14:0.0146549)n12:0.00162832)n0;
```
