## Supplementary Dataset S1 for "Gene turnover and contingency facilitated the repeated evolution of C_4_ photosynthesis in grasses": OG0020534_tree.txt

```
(Brachypodium_distachyon_BRADI_4g09115v3:0.150581,(Chasmanthium_laxum_Chala.08G031800:0.0876675,((Eleusine_coracana_ELECO.r07.6AG0540610:0.207813,(Sorghum_bicolor_SORBI_3002G255901:0.170086,(((Panicum_virgatum_Pavir.2NG413100:0.0633029,(Panicum_virgatum_Pavir.5KG137300:0.00116131,Panicum_virgatum_Pavir.5KG313700:5e-09)n8:0.0497261)n7:0.0879443,Setaria_viridis_SEVIR_2G274200v2:0.0545309)n6:0.0166228,(Dichantelium_oligosantes_H_DolKV776887.1000012.1:0.11511,((Urochloa_fusta_Urofu.2G269800:0,Urochloa_fusta_Urofu.J003100:0)n11:0.0826265,(Digitaria_exilis_H_Dex2A-003242.1:0.0328831,Digitaria_exilis_H_Dex2B-003187.1:0.057668)n12:0.0807547)n10:0.00689284)n9:0.00596308)n5:0.028199)n4:0.0397175)n3:0.0375623,((Eragrostis_curvula_EJB05_42260:0.141734,(Eleusine_coracana_ELECO.r07.6AG0540520:0.19376,Eleusine_coracana_ELECO.r07.6BG0493850:0.115829)n15:0.0128699)n14:0.0497717,(Digitaria_exilis_H_Dex2B-003186.1:0.2235,(ASEM_AUS1_H_AUS1CM014271.1001005.1:0.0345938,ASEM_RSA5_H_RSA5chrom2001105.1:0.0181629)n17:0.12123)n16:0.0412996)n13:0.00458885)n2:0.0366472)n1:0.00407191)n0;
```
