## Supplementary Dataset S1 for "Gene turnover and contingency facilitated the repeated evolution of C_4_ photosynthesis in grasses": OG0020535_tree.txt

```
((ASEM_AUS1_H_AUS1CM014275.1001409.1:0.0832232,(ASEM_AUS1_H_AUS1CM014271.1001302.1:0.0170011,ASEM_AUS1_H_AUS1CM014274.1003164.1:0.0072118)n2:0.00357338)n1:0.0145543,((Cenchrus_americanus_H_CamLKME02049913.1000001.1:0.0693974,(Cenchrus_americanus_H_CamCM007985.2001701.1:5e-09,Cenchrus_americanus_H_CamCM007982.2000429.1:0.0891846)n5:0.16031)n4:0.10792,(((Digitaria_exilis_H_Dex5B-003350.1:0.0105865,(Digitaria_exilis_H_DexUA-004907.1:0.0363041,Digitaria_exilis_H_Dex1B-000999.1:0.00459488)n9:0.00452569)n8:0.0128876,(Digitaria_exilis_H_Dex6B-000005.1:0.0476298,Digitaria_exilis_H_Dex9B-001847.1:0.0249568)n10:6e-09)n7:0.0742196,((Digitaria_exilis_H_Dex6A-000083.1:0.00711484,(Digitaria_exilis_H_Dex6A-000084.1:0.0379611,(Digitaria_exilis_H_DexUA-000059.1:0.00429437,Digitaria_exilis_H_Dex9A-003937.1:0.208897)n14:0.0048339)n13:0.0112458)n12:0.0127353,(Digitaria_exilis_H_Dex5A-000262.1:0.0719574,(Digitaria_exilis_H_DexUA-000211.1:0.0103926,(Digitaria_exilis_H_Dex3B-004033.1:0.0530664,Digitaria_exilis_H_Dex5A-004222.1:0.270711)n17:0.0439183)n16:0.0275519)n15:0.0323799)n11:0.0426744)n6:0.0047416)n3:0.0252406)n0;
```
