## Supplementary Dataset S1 for "Gene turnover and contingency facilitated the repeated evolution of C_4_ photosynthesis in grasses": OG0020536_tree.txt

```
((Aristida_adscensionis_H_Aadptg000066l000248.1:0.0902476,Stipagrostis_hirtigluma_H_Shi_ptg000012l_001024.1:0.0599941)n1:0.0373142,(Chasmanthium_laxum_Chala.08G088800:0.0347799,((Sorghum_bicolor_SORBI_3002G199900:0.0526493,Zea_mays_Zm00001eb312470:0.0538008)n4:0.0200507,(((Digitaria_radicosa_Dra02G0220000.2:0.0351362,Digitaria_radicosa_Dra02G0220000:5e-09)n7:0.0635614,(Digitaria_exilis_H_Dex2A-001099.1:0.00992444,Digitaria_exilis_H_Dex2B-000994.1:0.00932531)n8:0.0302377)n6:0.0582766,(Urochloa_fusta_Urofu.2G206800:0.0446672,((Cenchrus_americanus_H_CamLKME02022870.1000002.1:0.0441889,Setaria_viridis_SEVIR_2G211400v2:0.0154735)n11:0.0158837,(Echinocloa_haploclada_eh_chr3.2838:0.082305,(Dichantelium_oligosantes_H_DolKV776954.1000001.1:0.080551,((ASEM_AUS1_H_AUS1CM014271.1004039.1:0.0128743,ASEM_RSA5_H_RSA5chrom2001494.1:0.003956)n15:0.0308402,(Panicum_hallii_Pahal.2G262400:0.0191064,(Panicum_virgatum_Pavir.2NG312500:0.0558656,Panicum_virgatum_Pavir.2KG309200:0.0269293)n17:0.00299214)n16:0.0087527)n14:0.00396486)n13:0.00399471)n12:0.00726933)n10:5e-09)n9:0.00507418)n5:0.0430216)n3:0.0441217)n2:0.0373142)n0;
```
