## Supplementary Dataset S1 for "Gene turnover and contingency facilitated the repeated evolution of C_4_ photosynthesis in grasses": OG0020537_tree.txt

```
((Panicum_virgatum_Pavir.4KG072300:0.11619,(Aristida_adscensionis_H_Aadptg000078l000106.1:0.0342679,Aristida_adscensionis_H_Aadptg000101l000385.1:0.0641712)n2:0.269201)n1:0.0335449,((Panicum_virgatum_Pavir.4KG101900:0.123506,(ASEM_AUS1_H_AUS1CM014271.1004025.1:0.031527,ASEM_RSA5_H_RSA5chrom7000481.1:0.0638337)n5:0.11015)n4:0.0353765,((ASEM_AUS1_H_AUS1CM014271.1001452.1:0.0656211,(Aristida_adscensionis_H_Aadptg000046l000522.1:0.0920772,((Cenchrus_americanus_H_CamCM007986.2000805.1:0.15863,((Urochloa_fusta_Urofu.3G299600:0.0236592,((Urochloa_fusta_Urofu.3G355000:0.0276937,Urochloa_fusta_Urofu.8G082100:0.0204203)n14:0.00304149,Urochloa_fusta_Urofu.3G402600:0.0142703)n13:0.00142703)n12:0.000158559,(Urochloa_fusta_Urofu.6G132000:0.0743134,(Urochloa_fusta_Urofu.8G127500:0.0495101,Urochloa_fusta_Urofu.6G132700:0.0442879)n16:0.0174667)n15:0.0312875)n11:0.00347639)n10:0.0257268,Panicum_hallii_Pahal.9G151100:0.0707176)n9:0.0387187)n8:0.0482992)n7:0.117438,(Panicum_virgatum_Pavir.7NG298800:0.255794,Urochloa_fusta_Urofu.2G398000:0.170405)n17:0.0189339)n6:0.0986109)n3:0.0335449)n0;
```
