## Supplementary Dataset S1 for "Gene turnover and contingency facilitated the repeated evolution of C_4_ photosynthesis in grasses": OG0020538_tree.txt

```
((Streptochaeta_angustifolia_strangu_020458:0.117513,(Pharus_latifolius_Phala.12G070900.3:5e-09,(Pharus_latifolius_Phala.12G070900:5e-09,Pharus_latifolius_Phala.12G070900.2:5e-09)n3:5e-09)n2:0.295222)n1:0.0644555,((Ampelocalamus_luodianensis_Alu09Cg06280.1:0.0767564,Dendrocalamus_sinicus_Dendrocalamus_sinicus_Dsi09B_9887234_9887566_Dsi09Bg06550.1_1_CDS_4147816846_30261:0.0430234)n5:0.134752,(Eleusine_coracana_ELECO.r07.6BG0487520:0.191166,((Stipagrostis_hirtigluma_H_Shi_ptg000012l_000654.1:0.145445,Aristida_adscensionis_H_Aadptg000066l000716.1:0.122096)n8:0.0272381,(Sorghum_bicolor_SORBI_3002G194201:0.223859,((((Digitaria_radicosa_Dra02G0214800:5e-09,Digitaria_radicosa_Dra02G0214800.2:5e-09)n13:0.065599,(Digitaria_exilis_H_Dex2A-003555.1:0.0635841,Digitaria_exilis_H_Dex2B-003512.1:0.0663618)n14:0.0691592)n12:0.133655,(Urochloa_fusta_Urofu.2G199900:0.259742,(Panicum_virgatum_Pavir.2KG303200:0.092707,Panicum_virgatum_Pavir.2NG323900:0.100991)n16:0.0337337)n15:0.0564492)n11:0.0299237,(Echinocloa_haploclada_eh_chr3.2166:0.192679,ASEM_AUS1_H_AUS1CM014271.1001402.1:0.117304)n17:0.0450122)n10:0.0211924)n9:0.0495881)n7:0.0607622)n6:0.113718)n4:0.0644555)n0;
```
