## Supplementary Dataset S1 for "Gene turnover and contingency facilitated the repeated evolution of C_4_ photosynthesis in grasses": OG0020539_tree.txt

```
((Zizania_latifolia_GWHTBFHI037368:0.362261,(((Eleusine_coracana_ELECO.r07.9AG0684820:0.103632,Eragrostis_curvula_EJB05_27390:0.14129)n4:0.115471,(Digitaria_radicosa_Dra08G0151300:0.199516,(Sorghum_bicolor_SORBI_3002G154900:0.144063,((Phragmites_australis_Phragmites_australis_PaChr17_11926113_11928766_evm.model.PaChr17.189_1_CDS_4362404248_11516:0.201355,(Chasmanthium_laxum_Chala.01G064300:0.0297743,Chasmanthium_laxum_Chala.01G065200:0.0132033)n9:0.0344248)n8:0.0108418,((Dichantelium_oligosantes_H_DolKV776371.1000002.1:0.0427656,((Digitaria_exilis_H_Dex2A-000877.1:0.0117527,(Digitaria_exilis_H_Dex2A-000878.1:0.0127673,Digitaria_exilis_H_Dex2B-000792.1:0.00182298)n14:0.00766118)n13:0.0421105,(Digitaria_exilis_H_Dex2A-000879.1:0.00219148,Digitaria_exilis_H_Dex2B-000793.1:0.0192677)n15:0.0448069)n12:0.0396217)n11:0.0150817,(ASEM_AUS1_H_AUS1CM014271.1003769.1:0.0353541,(ASEM_RSA5_H_RSA5chrom2003926.1:0.0526231,ASEM_RSA5_H_RSA5chrom2003925.1:0.02822)n17:0.00313556)n16:0.0110298)n10:0.0468399)n7:0.0158931)n6:0.0828453)n5:0.0484243)n3:0.065068,Phragmites_australis_Phragmites_australis_PaChr21_19389226_19389825_evm.model.PaChr21.711_1_CDS_4362428879_6114:0.472523)n2:0.0525026)n1:0.0492924,Oryza_sativa_LOC_Os05g34380:0.250454)n0;
```
