## Supplementary Dataset S1 for "Gene turnover and contingency facilitated the repeated evolution of C_4_ photosynthesis in grasses": OG0020540_tree.txt

```
(Olyra_latifolia_Ola021450:0.219457,((Phragmites_australis_Phragmites_australis_PaChr3_31458002_31461190_evm.model.PaChr3.1730_1_CDS_4362444435_7002:0.147625,Chasmanthium_laxum_Chala.10G103900:0.123298)n2:0.0626914,(Zea_mays_Zm00001eb305790:0.224894,((Dichantelium_oligosantes_H_DolKV767632.1000001.1:0.0822505,(ASEM_AUS1_H_AUS1CM014271.1001917.1:0.03844,(ASEM_RSA5_H_RSA5chrom2002052.1:0.0683096,ASEM_RSA5_H_RSA5chrom2002053.1:0.0404631)n7:0.0044959)n6:0.020364)n5:0.0186775,((Cenchrus_americanus_H_CamCM007988.2001011.1:0.151264,Setaria_viridis_SEVIR_2G118400v2:0.0380694)n9:0.0668553,((Digitaria_radicosa_Dra02G0152400:0.0521996,Digitaria_radicosa_Dra02G0152600:0.0781894)n11:0.0365323,((Digitaria_exilis_H_DexUA-000827.1:0.0287812,((Digitaria_exilis_H_Dex2A-003928.1:0,Digitaria_exilis_H_Dex2B-003880.1:0)n15:0.016519,Digitaria_exilis_H_DexUA-000826.1:0.0204955)n14:0.0105603)n13:0.103445,((Digitaria_exilis_H_Dex2A-003927.1:0,Digitaria_exilis_H_Dex2B-003879.1:0)n17:0.0210713,Digitaria_exilis_H_DexUA-001480.1:0.0369063)n16:0.0728442)n12:0.0150087)n10:0.0647798)n8:0.0174284)n4:0.0367597)n3:0.0596787)n1:0.219457)n0;
```
