## Supplementary Dataset S1 for "Gene turnover and contingency facilitated the repeated evolution of C_4_ photosynthesis in grasses": OG0020541_tree.txt

```
((ASEM_AUS1_H_AUS1CM014271.1002051.1:0.0816548,(ASEM_RSA5_H_RSA5chrom2002230.1:0.0148106,ASEM_RSA5_H_RSA5chrom2002231.1:5e-09)n2:0.0244661)n1:0.0236705,((Setaria_viridis_SEVIR_2G092300v2:0.0691472,((Panicum_virgatum_Pavir.2KG147500:0.0241646,Panicum_virgatum_Pavir.2NG100900:0.0154302)n6:0.0121472,(Panicum_hallii_Pahal.2G085800:0.0453254,Panicum_hallii_Pahal.2G085700:0.0220608)n7:0.0024512)n5:0.00299239)n4:0.0202081,((((Digitaria_exilis_H_Dex2A-004071.1:0,Digitaria_exilis_H_Dex2B-004009.1:0,Digitaria_exilis_H_DexUA-000675.1:0)n11:0.0172838,Digitaria_exilis_H_DexUA-000801.1:0.067856)n10:0.0861437,(Digitaria_radicosa_Dra02G0130100:0.0230315,Digitaria_radicosa_Dra02G0130200:0.022441)n12:0.0587727)n9:0.130568,(((Digitaria_exilis_H_Dex2B-004008.1:0,Digitaria_exilis_H_DexUA-000674.1:0)n15:0.0121385,Digitaria_exilis_H_Dex2A-004070.1:0.00468055)n14:0.0903953,(Digitaria_radicosa_Dra02G0130300:0.00944826,Digitaria_radicosa_Dra02G0130300.3:0.0628503)n16:0.0255854)n13:0.0257176)n8:0.0320835)n3:0.0236705)n0;
```
