## Supplementary Dataset S1 for "Gene turnover and contingency facilitated the repeated evolution of C_4_ photosynthesis in grasses": OG0020542_tree.txt

```
((Eragrostis_curvula_EJB05_13228:0.158282,(Eleusine_coracana_ELECO.r07.7AG0562250:0.0679069,Eleusine_coracana_ELECO.r07.7BG0593500:0.1009)n2:0.118943)n1:0.063751,((Sorghum_bicolor_SORBI_3002G095100:0.0561791,Zea_mays_Zm00001eb304590:0.0639616)n4:0.0976495,((Echinocloa_haploclada_eh_chr3.1048:0.121927,(ASEM_AUS1_H_AUS1CM014271.1002078.1:0.00887026,ASEM_RSA5_H_RSA5chrom2002226.1:0.0146411)n7:0.0881771)n6:0.0152753,(Dichantelium_oligosantes_H_DolKV773840.1000005.1:0.0678876,((Digitaria_radicosa_Dra02G0138400:0.0598537,(Digitaria_exilis_H_Dex2B-000513.1:0.00476859,(Digitaria_exilis_H_Dex2B-000514.1:0.0046255,Digitaria_exilis_H_Dex2A-000563.1:0.00718786)n12:0.0022914)n11:0.0506315)n10:0.0459632,((Urochloa_fusta_Urofu.2G099300:0.0927767,(Panicum_hallii_Pahal.2G074800:0.0277234,(Panicum_virgatum_Pavir.2NG111200:0.030632,Panicum_virgatum_Pavir.2KG130900:0.0319191)n16:0.00869941)n15:0.0259276)n14:0.0106203,(Cenchrus_americanus_H_CamCM007988.2002833.1:0.083636,Setaria_viridis_SEVIR_2G102700v2:0.0257297)n17:0.0402747)n13:0.00672279)n9:0.0105993)n8:0.0155896)n5:0.0541195)n3:0.063751)n0;
```
