## Supplementary Dataset S1 for "Gene turnover and contingency facilitated the repeated evolution of C_4_ photosynthesis in grasses": OG0020543_tree.txt

```
(Oryza_sativa_LOC_Os01g42610:0.172878,((((Echinocloa_haploclada_eh_chr4.2144:0.000672159,Echinocloa_haploclada_eh_chr4.2128:0.00210891)n4:0.0742775,Cenchrus_americanus_H_CamCM007982.2000391.1:0.107144)n3:0.0101134,(ASEM_RSA5_H_RSA5chrom9000012.1:0.134321,(Dichantelium_oligosantes_H_DolKV778810.1000004.1:0.0653337,(ASEM_RSA5_H_RSA5chrom2002323.1:0.00975077,(ASEM_AUS1_H_AUS1CM014271.1002162.1:0.00119051,ASEM_AUS1_H_AUS1CM014271.1002163.1:0.00118765)n8:0.0107534)n7:0.0780298)n6:0.0067861)n5:0.000754011)n2:0.00894773,(((Digitaria_radicosa_Dra08G0119400:0,Digitaria_radicosa_Dra08G0119500:0)n11:5e-09,(Digitaria_radicosa_Dra08G0119600:0.00128397,Digitaria_radicosa_Dra08G0119300:0.000641295)n12:5e-09)n10:0.0479423,((Digitaria_exilis_H_Dex8A-000787.1:0.0219326,Digitaria_exilis_H_Dex8B-000749.1:0.0313364)n14:0.0163456,((Digitaria_exilis_H_Dex8A-000808.1:0.013219,Digitaria_exilis_H_Dex8B-000772.1:0.024752)n16:0.0237105,(Digitaria_exilis_H_Dex8A-000806.1:0.0194836,Digitaria_exilis_H_Dex8B-000771.1:0.02581)n17:0.0168009)n15:0.0135133)n13:0.00150148)n9:0.00585584)n1:0.0926513)n0;
```
