## Supplementary Dataset S1 for "Gene turnover and contingency facilitated the repeated evolution of C_4_ photosynthesis in grasses": OG0020544_tree.txt

```
((Pharus_latifolius_Phala.03G049400.3:5e-09,((Pharus_latifolius_Phala.03G049400:0,Pharus_latifolius_Phala.03G049400.4:0)n3:5e-09,(Pharus_latifolius_Phala.03G049400.5:0,Pharus_latifolius_Phala.03G049400.2:0)n4:5e-09)n2:5e-09)n1:0.145098,((Brachypodium_distachyon_BRADI_1g54592v3:0.357889,((Aristida_adscensionis_H_Aadptg000058l000620.1:0.268055,((Panicum_virgatum_Pavir.1NG185200:0.193104,Urochloa_fusta_Urofu.1G122200:0.199988)n10:0.0904336,((Urochloa_fusta_Urofu.2G069500:0.149278,Setaria_viridis_SEVIR_2G074700v2:0.169321)n12:0.0183247,((Panicum_virgatum_Pavir.2KG107900:0.0977769,Panicum_virgatum_Pavir.2NG074100:0.0802792)n14:0.0857545,(ASEM_AUS1_H_AUS1CM014271.1003194.1:0.123427,(Echinocloa_haploclada_eh_chr3.666:0.10143,Dichantelium_oligosantes_H_DolKV777477.1000007.1:0.152275)n16:0.0247174)n15:0.0419136)n13:0.0254098)n11:0.123678)n9:0.0322881)n8:0.11415,Aristida_adscensionis_H_Aadptg000076l000130.1:0.29416)n7:0.0326845)n6:0.123237,(Zizania_latifolia_GWHTBFHI037140:0.41456,Eleusine_coracana_ELECO.r07.7BG0591210:0.405375)n17:0.0899531)n5:0.145098)n0;
```
