## Supplementary Dataset S1 for "Gene turnover and contingency facilitated the repeated evolution of C_4_ photosynthesis in grasses": OG0020545_tree.txt

```
((Brachypodium_distachyon_BRADI_2g01102v3:0.106033,Brachypodium_distachyon_BRADI_5g09592v3:0.175606)n1:0.150239,(Eleusine_coracana_ELECO.r07.7AG0553200:0.2817,((Sorghum_bicolor_SORBI_3002G015950:0.590375,(((Dichantelium_oligosantes_H_DolKV781873.1000002.1:0.133837,Echinocloa_haploclada_eh_chr3.149:0.111356)n7:0.0498007,(ASEM_AUS1_H_AUS1CM014271.1002552.1:0.0206942,((ASEM_RSA5_H_RSA5chrom1000173.1:0.00103188,ASEM_RSA5_H_RSA5chrom2003040.1:0.0196424)n10:0.01017,(ASEM_RSA5_H_RSA5chrom6002039.1:0.0768709,ASEM_RSA5_H_RSA5chrom2003034.1:0.00576143)n11:0.00406662)n9:0.000451847)n8:0.00261264)n6:0.0438868,((Echinocloa_haploclada_eh_chr3.217:0.295681,(Setaria_viridis_SEVIR_2G018400v2:0.0202469,Cenchrus_americanus_H_CamCM007988.2001724.1:0.207488)n14:0.165976)n13:0.0763844,ASEM_RSA5_H_RSA5chrom6001248.1:0.524011)n12:0.0582235)n5:0.0406707)n4:0.00451897,((Panicum_hallii_Pahal.1G099500:0.252508,Stipagrostis_hirtigluma_H_Shi_ptg000018l_000758.1:0.226528)n16:0.0994832,(Panicum_hallii_Pahal.2G012100:0.275751,Stipagrostis_hirtigluma_H_Shi_ptg000018l_000757.1:0.112636)n17:0.0597707)n15:0.00664119)n3:0.0940178)n2:0.150239)n0;
```
