## Supplementary Dataset S1 for "Gene turnover and contingency facilitated the repeated evolution of C_4_ photosynthesis in grasses": OG0020546_tree.txt

```
(Ampelocalamus_luodianensis_Alu07Dg03730.1:0.225733,(Dichantelium_oligosantes_H_DolKV773548.1000001.1:0.224426,(((((Cenchrus_americanus_H_CamLKME02031511.1000015.1:0.114543,Cenchrus_americanus_H_CamLKME02031511.1000005.1:0.139751)n6:0.0813156,(ASEM_AUS1_H_AUS1CM014271.1002571.1:0.145532,ASEM_AUS1_H_AUS1CM014271.1002569.1:0.602542)n7:0.0669491)n5:0.0363648,((Setaria_viridis_SEVIR_2G019400v2:0.118834,Digitaria_exilis_H_Dex2A-000087.1:0.183072)n9:0.0192317,(Panicum_hallii_Pahal.2G011900:0.162319,Zea_mays_Zm00001eb298770:0.277473)n10:0.0273198)n8:0.0423251)n4:0.0418939,(((Setaria_viridis_SEVIR_2G041100v2:0.0649986,Setaria_viridis_SEVIR_2G015400v2:0.0275065)n13:0.131731,(ASEM_AUS1_H_AUS1CM014271.1002892.1:0.0356245,ASEM_RSA5_H_RSA5chrom2003058.1:0.0187883)n14:0.0935508)n12:0.0435935,Panicum_hallii_Pahal.8G076900:0.165546)n11:0.018394)n3:0.0419305,((ASEM_RSA5_H_RSA5chrom2003049.1:0.00896255,ASEM_RSA5_H_RSA5chrom2003050.1:0.00851129)n16:0.0141653,(ASEM_AUS1_H_AUS1CM014272.1003231.1:0.079268,ASEM_AUS1_H_AUS1CM014271.1002568.1:0.0171017)n17:0.00190019)n15:0.0380476)n2:0.122715)n1:0.225733)n0;
```
