## Supplementary Dataset S1 for "Gene turnover and contingency facilitated the repeated evolution of C_4_ photosynthesis in grasses": OG0020547_tree.txt

```
(((Dendrocalamus_sinicus_Dendrocalamus_sinicus_Dsi11C_26369766_26376068_Dsi11Cg09980.1_-1_CDS_4147840690_34842:0.0739285,(Chasmanthium_laxum_Chala.11G228300:0.0714656,(Brachypodium_distachyon_BRADI_5g02367v3:0.173019,(Chasmanthium_laxum_Chala.09G150700:0.0118625,(Chasmanthium_laxum_Chala.09G150600:0.00925562,Chasmanthium_laxum_Chala.09G150400:0.00259682)n6:0.000480093)n5:0.121585)n4:0.0360114)n3:0.00400127)n2:0.0592003,Olyra_latifolia_Ola015029:0.0624546)n1:0.0304107,(Oryza_sativa_LOC_Os08g20000:0.153396,(Eleusine_coracana_ELECO.r07.8AG0620820:0.124018,(Phragmites_australis_Phragmites_australis_PaChr7_32061150_32067841_evm.model.PaChr7.1710_1_CDS_4362474786_28556:0.0583182,(Stipagrostis_hirtigluma_H_Shi_ptg000016l_000135.1:0.0926944,((Echinocloa_haploclada_eh_chr5.4649:0.0695304,(ASEM_AUS1_H_AUS1CM014272.1000005.1:0.00704008,ASEM_RSA5_H_RSA5chrom3005714.1:0.00396757)n13:0.0352815)n12:0.0750302,((Aristida_adscensionis_H_Aadptg000097l000041.1:0.0468171,Eragrostis_curvula_EJB05_40759:0.0475645)n15:0.0380888,(Setaria_viridis_SEVIR_6G225900v2:0.0179249,(Panicum_virgatum_Pavir.J615100:0.0248686,Panicum_virgatum_Pavir.6KG192300:0.105477)n17:0.0117197)n16:0.00250119)n14:0.0309434)n11:0.0182069)n10:0.0250859)n9:0.0116773)n8:0.050956)n7:0.0304107)n0;
```
