## Supplementary Dataset S1 for "Gene turnover and contingency facilitated the repeated evolution of C_4_ photosynthesis in grasses": OG0020548_tree.txt

```
(Oryza_sativa_LOC_Os04g12830:0.0641192,((Phragmites_australis_Phragmites_australis_PaChr10_5277376_5282883_evm.model.PaChr10.267_1_CDS_4362371377_34525:0.0688007,((Stipagrostis_hirtigluma_H_Shi_ptg000013l_000833.1:0.284115,(Eragrostis_curvula_EJB05_05828:0.0353008,(Eragrostis_curvula_EJB05_05823:0.00916096,Eragrostis_curvula_EJB05_05824:0.00240977)n6:0.0117853)n5:0.0912997)n4:0.0235497,Eragrostis_curvula_EJB05_55951:0.156974)n3:0.0174416)n2:0.0595586,((Chasmanthium_laxum_Chala.09G019300:0.0376486,Chasmanthium_laxum_Chala.09G019200:0.0251893)n8:0.0748057,((Panicum_virgatum_Pavir.J685500:0.0877675,(ASEM_AUS1_H_AUS1CM014272.1000034.1:0.00109189,ASEM_AUS1_H_AUS1CM014272.1000035.1:0.000590018)n11:0.129534)n10:0.0142381,(Digitaria_exilis_H_Dex8A-001358.1:0.194056,((Digitaria_exilis_H_Dex8A-001354.1:6e-09,Digitaria_exilis_H_DexUA-004470.1:0.00106097)n14:0.0821177,(Digitaria_exilis_H_DexUA-000707.1:0.0333703,(Digitaria_exilis_H_Dex8A-001359.1:0.0731836,(Digitaria_exilis_H_Dex8A-001360.1:0.00129045,Digitaria_exilis_H_Dex8A-001348.1:0.0014815)n17:0.0239929)n16:0.0129236)n15:0.0513253)n13:0.048888)n12:0.005432)n9:0.0354727)n7:0.0487154)n1:0.0641192)n0;
```
