## Supplementary Dataset S1 for "Gene turnover and contingency facilitated the repeated evolution of C_4_ photosynthesis in grasses": OG0020549_tree.txt

```
((Hordeum_spontaneum_WB01_006942_0007541:0.00899187,Hordeum_vulgareMorex_HORVU.MOREX.r3.5HG0427650:0.0048905)n1:0.154811,((Eragrostis_curvula_EJB05_06639:0.255572,Eragrostis_curvula_EJB05_06637:0.132514)n3:0.0442302,((Chasmanthium_laxum_Chala.12G089000:0.0901854,(Stipagrostis_hirtigluma_H_Shi_ptg000046l_001104.1:0.0318955,((Stipagrostis_hirtigluma_H_Shi_ptg000022l_000347.1:0,Stipagrostis_hirtigluma_H_Shi_ptg000022l_000348.1:0)n8:0.00676079,Stipagrostis_hirtigluma_H_Shi_ptg000046l_001105.1:0.0173646)n7:0.00245196)n6:0.0534649)n5:0.0137761,((Dichantelium_oligosantes_H_DolKV770935.1000002.1:0.0812939,(((Panicum_virgatum_Pavir.3KG544800:0.0231412,Panicum_virgatum_Pavir.3NG281300:0.0396189)n13:0.0399859,(Echinocloa_haploclada_eh_chr5.4850:0.0939982,((ASEM_RSA5_H_RSA5chrom3005688.1:0.0521185,ASEM_RSA5_H_RSA5chrom4000752.1:0.0443014)n16:0.106393,ASEM_AUS1_H_AUS1CM014272.1000134.1:0.0164763)n15:0.0393026)n14:0.0222129)n12:0.011409,ASEM_RSA5_H_RSA5chrom3005689.1:0.0426729)n11:0.00474143)n10:0.0245185,(Setaria_viridis_SEVIR_4G061900v2:0.0375457,Setaria_viridis_SEVIR_4G061400v2:0.0686868)n17:0.0351208)n9:0.0376537)n4:0.028276)n2:0.154811)n0;
```
