## Supplementary Dataset S1 for "Gene turnover and contingency facilitated the repeated evolution of C_4_ photosynthesis in grasses": OG0020550_tree.txt

```
(((Ampelocalamus_luodianensis_AluCtg00601g00040.1:0.239897,(Ampelocalamus_luodianensis_Alu05Cg00830.1:0.146105,Ampelocalamus_luodianensis_Alu03Cg31350.1:0.418569)n3:0.280689)n2:0.146283,((Brachypodium_distachyon_BRADI_4g10101v3:0.143975,Olyra_latifolia_Ola018458:0.107371)n5:0.0590489,(Eragrostis_curvula_EJB05_49833:0.159054,(ASEM_AUS1_H_AUS1CM014272.1000148.1:0.00185134,ASEM_RSA5_H_RSA5chrom3005654.1:0.00183536)n7:0.103998)n6:0.0458198)n4:0.0517849)n1:0.0657922,(Pharus_latifolius_Phala.09G164900:0.0294394,((Pharus_latifolius_Phala.09G165000.6:0,Pharus_latifolius_Phala.09G165000.3:0)n10:5e-09,((Pharus_latifolius_Phala.09G165000.2:0.00656275,Pharus_latifolius_Phala.09G165000.10:0.000409331)n12:0.00194374,(Pharus_latifolius_Phala.09G165000.9:0.0247772,(Pharus_latifolius_Phala.09G165000:5e-09,((Pharus_latifolius_Phala.09G165000.7:5e-09,(Pharus_latifolius_Phala.09G165000.8:0,Pharus_latifolius_Phala.09G165000.4:0)n17:0.000675074)n16:5e-09,Pharus_latifolius_Phala.09G165000.5:0.00238937)n15:0.00412723)n14:0.000696711)n13:0.0201119)n11:6e-09)n9:0.03537)n8:0.0657922)n0;
```
