## Supplementary Dataset S1 for "Gene turnover and contingency facilitated the repeated evolution of C_4_ photosynthesis in grasses": OG0020551_tree.txt

```
(((Digitaria_exilis_H_Dex3A-001759.1:0.233921,(Echinocloa_haploclada_eh_chr5.4153:0.158515,(Echinocloa_haploclada_eh_chr5.4198:0.0444973,Echinocloa_haploclada_eh_chr5.4144:0.0368056)n4:0.036137)n3:0.0878931)n2:0.0411152,(Cenchrus_americanus_H_CamCM007985.2000358.1:0.180491,Dichantelium_oligosantes_H_DolKV777243.1000001.1:0.133381)n5:0.0359929)n1:0.00915585,((ASEM_RSA5_H_RSA5chrom3000524.1:0.0800965,ASEM_RSA5_H_RSA5chrom3000718.1:0.0746149)n7:0.13377,(((ASEM_AUS1_H_AUS1CM014272.1004456.1:0.0212694,ASEM_RSA5_H_RSA5chrom3000720.1:0.00754129)n10:0.0568217,((ASEM_AUS1_H_AUS1CM014272.1004622.1:0,ASEM_AUS1_H_AUS1CM014272.1000533.1:0)n12:0.0142837,((ASEM_RSA5_H_RSA5scaff233000002.1:0.00826954,(ASEM_RSA5_H_RSA5chrom5000477.1:0.0465094,ASEM_RSA5_H_RSA5chrom3005213.1:0.00145905)n15:0.00790664)n14:0.0185769,ASEM_RSA5_H_RSA5chrom3005212.1:0.0060121)n13:0.000668011)n11:0.023817)n9:0.0485226,(ASEM_AUS1_H_AUS1CM014272.1000535.1:0.0519898,(ASEM_RSA5_H_RSA5chrom3000722.1:0.0664079,ASEM_RSA5_H_RSA5chrom3000723.1:0.0835119)n17:0.0092791)n16:0.0398106)n8:0.0712171)n6:0.00915585)n0;
```
