## Supplementary Dataset S1 for "Gene turnover and contingency facilitated the repeated evolution of C_4_ photosynthesis in grasses": OG0020552_tree.txt

```
(((Stipagrostis_hirtigluma_H_Shi_ptg000016l_002921.1:0.0782979,Stipagrostis_hirtigluma_H_Shi_ptg000016l_002920.1:0.0876432)n2:0.0721625,(Aristida_adscensionis_H_Aadptg000097l000077.1:0.285805,(Aristida_adscensionis_H_Aadptg000023l000177.1:0.0449643,Aristida_adscensionis_H_Aadptg000023l000175.1:0.0347277)n4:0.0666395)n3:0.117743)n1:0.0209682,(((ASEM_RSA5_H_RSA5chrom8001561.1:0.0420485,(Panicum_virgatum_Pavir.6NG054000:0.0448322,ASEM_AUS1_H_AUS1CM014272.1000594.1:0.0336415)n8:0.00659119)n7:0.0720055,(Digitaria_radicosa_Dra08G0089700:0.0903522,(Echinocloa_haploclada_eh_chr2.937:0.179636,(Digitaria_exilis_H_Dex8B-000560.1:0.0952849,Digitaria_exilis_H_Dex8B-000564.1:0.0244043)n11:0.067094)n10:0.0337104)n9:0.0287729)n6:0.0459851,((Eleusine_coracana_ELECO.r07.9AG0686620:0.036078,Eleusine_coracana_ELECO.r07.9BG0712840:0.0247076)n13:0.0601592,(Eragrostis_curvula_EJB05_27110:0.047386,((Eragrostis_curvula_EJB05_57506:5e-09,Eragrostis_curvula_EJB05_27108:0.0100215)n16:0.0292389,(Eragrostis_curvula_EJB05_27109:0.0197566,Eragrostis_curvula_EJB05_27096:0.0146556)n17:0.0061077)n15:0.0175787)n14:0.0426588)n12:0.0668663)n5:0.0209682)n0;
```
