## Supplementary Dataset S1 for "Gene turnover and contingency facilitated the repeated evolution of C_4_ photosynthesis in grasses": OG0020553_tree.txt

```
((((Eleusine_coracana_ELECO.r07.5AG0389220:0.0991078,Eleusine_coracana_ELECO.r07.5BG0437170:0.108411)n3:0.0568273,((((Digitaria_radicosa_Dra03G0281600:0.0831555,(Digitaria_exilis_H_Dex3A-002662.1:0.0250534,Digitaria_exilis_H_Dex3B-002666.1:0.0474539)n8:0.0495829)n7:0.0467477,(Setaria_viridis_SEVIR_3G322700v2:0.0629898,Urochloa_fusta_Urofu.3G367600:0.0760076)n9:0.0242654)n6:0.0256878,(Eragrostis_curvula_EJB05_01799:0.673492,((ASEM_AUS1_H_AUS1CM014272.1000735.1:0.033878,ASEM_RSA5_H_RSA5chrom3005033.1:0.0249522)n12:0.0787357,(Echinocloa_haploclada_eh_chr5.3802:0.194954,(Panicum_hallii_Pahal.3G414600:0.0337595,(Panicum_virgatum_Pavir.7NG422400:0.061042,Panicum_virgatum_Pavir.3NG208400:0.0394405)n15:0.039567)n14:0.0787877)n13:0.0423115)n11:0.0129746)n10:0.0208857)n5:0.0532658,Eragrostis_curvula_EJB05_01801:0.223818)n4:0.0248687)n2:0.0610642,Chasmanthium_laxum_Chala.12G087800:0.1195)n1:0.0178547,(Stipagrostis_hirtigluma_H_Shi_ptg000046l_000575.1:0.110223,(Aristida_adscensionis_H_Aadptg000054l000115.1:0.214387,Aristida_adscensionis_H_Aadptg000054l000116.1:0.120838)n17:0.0134265)n16:0.0442679)n0;
```
