## Supplementary Dataset S1 for "Gene turnover and contingency facilitated the repeated evolution of C_4_ photosynthesis in grasses": OG0020554_tree.txt

```
((Echinocloa_haploclada_eh_chr7.1332:0.163012,((ASEM_AUS1_H_AUS1CM014272.1004420.1:0.0206116,(ASEM_RSA5_H_RSA5chrom3000745.1:0.00419823,ASEM_RSA5_H_RSA5chrom3005039.1:0.00592871)n4:0.00550654)n3:0.105829,(Dichantelium_oligosantes_H_DolKV775577.1000006.1:0.0563486,(((Digitaria_radicosa_Dra03G0281000:5e-09,Digitaria_radicosa_Dra03G0281000.2:5e-09)n8:0.0511659,(Digitaria_exilis_H_Dex3A-001623.1:0.0286371,Digitaria_exilis_H_Dex3B-001630.1:0.0141306)n9:0.0318599)n7:0.0538149,((Panicum_hallii_Pahal.3G413800:0.0461945,(Panicum_virgatum_Pavir.3NG213800:0.0531666,Panicum_virgatum_Pavir.3KG401900:0.0426529)n12:0.0110969)n11:0.0301422,((Cenchrus_americanus_H_CamCM007983.2001417.1:0.0591022,Setaria_viridis_SEVIR_3G322000v2:0.0458135)n14:0.0185919,Urochloa_fusta_Urofu.3G366700:0.083893)n13:0.00720817)n10:0.00890973)n6:0.00984141)n5:0.0109177)n2:0.0170214)n1:0.0370579,((Zea_mays_Zm00001eb137530:0.0250823,Zea_mays_Zm00001eb137570:0.0369004)n16:0.111777,(Sorghum_bicolor_SORBI_3008G119700:0.114477,Sorghum_bicolor_SORBI_3008G119800:0.0965943)n17:0.0107327)n15:0.0311909)n0;
```
