## Supplementary Dataset S1 for "Gene turnover and contingency facilitated the repeated evolution of C_4_ photosynthesis in grasses": OG0020555_tree.txt

```
(Stipagrostis_hirtigluma_H_Shi_ptg000021l_001323.1:0.085169,(Digitaria_exilis_H_Dex1B-001121.1:0.505852,((ASEM_AUS1_H_AUS1CM014272.1004286.1:0.0752413,(Digitaria_exilis_H_Dex3B-000623.1:0.218345,(Echinocloa_haploclada_eh_chr3.323:0.227496,Echinocloa_haploclada_eh_chr6.727:0.151182)n5:0.016798)n4:0.118105)n3:0.057811,(((((ASEM_RSA5_H_RSA5chrom8001287.1:0.00365267,ASEM_RSA5_H_RSA5chrom6001613.1:0.00216292)n10:0.000381768,ASEM_RSA5_H_RSA5chrom9005093.1:0.013201)n9:0.00526354,(ASEM_AUS1_H_AUS1CM014277.1002165.1:0.0360587,ASEM_AUS1_H_AUS1CM014276.1003370.1:0.00423494)n11:0.000470548)n8:0.0380855,((ASEM_AUS1_H_AUS1CM014273.1002241.1:0.236664,ASEM_AUS1_H_AUS1CM014275.1002819.1:0.0606783)n13:0.180716,ASEM_RSA5_H_RSA5chrom3004741.1:0.0927456)n12:0.0103051)n7:0.0394228,(ASEM_RSA5_H_RSA5chrom3004740.1:0.0679971,((ASEM_RSA5_H_RSA5chrom6000261.1:0.120358,(Digitaria_exilis_H_Dex3B-003698.1:0.204357,Digitaria_exilis_H_Dex1B-001122.1:0.0295455)n17:0.0789561)n16:0.0168714,Echinocloa_haploclada_eh_chr7.2782:0.120576)n15:0.0132185)n14:0.0123684)n6:0.00137426)n2:0.061113)n1:0.085169)n0;
```
