## Supplementary Dataset S1 for "Gene turnover and contingency facilitated the repeated evolution of C_4_ photosynthesis in grasses": OG0020556_tree.txt

```
(((Stipagrostis_hirtigluma_H_Shi_ptg000025l_001722.1:0.256201,(Digitaria_radicosa_Dra09G0214600:0.329677,(Dichantelium_oligosantes_H_DolKV780564.1000013.1:0.17576,(ASEM_AUS1_H_AUS1CM014272.1001086.1:0.0183169,ASEM_RSA5_H_RSA5chrom3001127.1:0.0207147)n5:0.332829)n4:0.124885)n3:0.0620745)n2:0.063114,(Leersia_perrieri_LPERR12G12170:0.493057,((Olyra_latifolia_Ola016034:0.191092,(Olyra_latifolia_Ola016047:0.205964,(Olyra_latifolia_Ola016033:0.179485,Olyra_latifolia_Ola016044:0.108332)n10:0.0454018)n9:0.0508924)n8:0.093634,Olyra_latifolia_Ola016035:0.146234)n7:0.0162482)n6:0.0746216)n1:0.0221902,((Setaria_viridis_SEVIR_6G062001v2:0.251058,(Hordeum_vulgareMorex_HORVU.MOREX.r3.7HG0736000:0.00514973,(Hordeum_spontaneum_WB01_002331_0032629:0.0771554,Hordeum_spontaneum_WB01_012876_0016139:0.00313547)n14:0.000348386)n13:0.0889999)n12:0.0920778,(Hordeum_spontaneum_WB01_001883_0614151:0.248453,((Hordeum_spontaneum_WB01_003119_0713029:0.0042654,Hordeum_vulgareMorex_HORVU.MOREX.r3.1HG0078800:0.0117881)n17:0.144236,Brachypodium_distachyon_BRADI_4g09750v3:0.3084)n16:0.053121)n15:0.00590233)n11:0.0221902)n0;
```
