## Supplementary Dataset S1 for "Gene turnover and contingency facilitated the repeated evolution of C_4_ photosynthesis in grasses": OG0020557_tree.txt

```
((Leersia_perrieri_LPERR05G03350:0.404808,((Oryza_sativa_LOC_Os05g06070:0.178495,Oryza_sativa_LOC_Os05g06060:0.205154)n3:0.0447279,(Oryza_sativa_LOC_Os05g06100:0.244626,Oryza_sativa_LOC_Os05g06080:0.195394)n4:0.0458189)n2:0.0499057)n1:0.112185,(((Eleusine_coracana_ELECO.r07.5BG0449780:0.367359,(Sorghum_bicolor_SORBI_3009G047900:0.44644,Stipagrostis_hirtigluma_H_Shi_ptg000053l_000523.1:0.270784)n8:0.096973)n7:0.0545726,(Panicum_virgatum_Pavir.6NG007700:0.508155,Brachypodium_distachyon_BRADI_2g35554v3:0.557958)n9:0.0907886)n6:0.0257359,((Sorghum_bicolor_SORBI_3009G047800:0.175011,(Sorghum_bicolor_SORBI_3009G047700:0.194618,Sorghum_bicolor_SORBI_3009G045700:0.158029)n12:0.0791779)n11:0.113644,((Digitaria_exilis_H_Dex3A-003677.1:5e-09,(Digitaria_exilis_H_Dex3A-003676.1:0.0290412,Digitaria_exilis_H_Dex3B-003695.1:0.0268411)n15:0.0353098)n14:0.236872,(Echinocloa_haploclada_eh_chr5.1513:0.16046,(Panicum_virgatum_Pavir.3KG220600:0.107977,ASEM_AUS1_H_AUS1CM014272.1003787.1:0.160831)n17:0.0196002)n16:0.0368904)n13:0.0463966)n10:0.0867151)n5:0.00963501)n0;
```
