## Supplementary Dataset S1 for "Gene turnover and contingency facilitated the repeated evolution of C_4_ photosynthesis in grasses": OG0020558_tree.txt

```
((Hordeum_spontaneum_WB01_003138_0422086:0.0589904,(Hordeum_spontaneum_WB01_000523_0051422:0.0263842,Hordeum_spontaneum_WB01_003729_0014807:0.0795085)n2:0.0637576)n1:0.0261694,((Aristida_adscensionis_H_Aadptg000065l000398.1:0.0789474,(Digitaria_exilis_H_Dex3B-001428.1:0.0610848,(Cenchrus_americanus_H_CamCM007982.2004523.1:0.0288611,Echinocloa_haploclada_eh_chr1.5064:0.044737)n6:0.0600915)n5:0.0199842)n4:0.0544287,((((Cenchrus_americanus_H_CamCM007986.2002941.1:6e-09,Cenchrus_americanus_H_CamCM007987.2002325.1:5e-09)n10:0.0700707,(Digitaria_exilis_H_Dex1B-002101.1:0.0786964,Digitaria_exilis_H_Dex6B-002204.1:0.0978957)n11:0.0108773)n9:0.0164013,(Digitaria_exilis_H_Dex9B-002257.1:0.0863785,(Panicum_virgatum_Pavir.4NG150200:0.465347,(Cenchrus_americanus_H_CamCM007984.2000283.1:0.0617398,((ASEM_AUS1_H_AUS1CM014272.1001521.1:0,ASEM_AUS1_H_AUS1CM014275.1003040.1:0)n16:5e-09,ASEM_AUS1_H_AUS1CM014274.1004403.1:0.00374861)n15:0.041705)n14:0.0408539)n13:0.0246464)n12:0.00273849)n8:0.0136625,(Aristida_adscensionis_H_Aadptg000031l000076.1:0.00161698,Aristida_adscensionis_H_Aadptg000098l000047.1:5e-09)n17:0.0598115)n7:0.00664573)n3:0.0261694)n0;
```
