## Supplementary Dataset S1 for "Gene turnover and contingency facilitated the repeated evolution of C_4_ photosynthesis in grasses": OG0020559_tree.txt

```
((Eleusine_coracana_ELECO.r07.5AG0366440:0.132964,Eragrostis_curvula_EJB05_36796:0.127665)n1:0.0319434,(Phragmites_australis_Phragmites_australis_PaChr12_30186655_30191036_evm.model.PaChr12.1367_1_CDS_4362381218_10592:0.0859164,(Chasmanthium_laxum_Chala.07G208300:0.0950227,((Sorghum_bicolor_SORBI_3009G200000:0.0608577,Zea_mays_Zm00001eb353270:0.134671)n5:0.0600884,((Echinocloa_haploclada_eh_chr5.2328:0.0694402,(ASEM_AUS1_H_AUS1CM014272.1003428.1:0.00784787,ASEM_RSA5_H_RSA5chrom3001564.1:0.00614124)n8:0.0624484)n7:0.0175139,((Digitaria_radicosa_Dra03G0172200:0.0332676,(Digitaria_exilis_H_Dex3A-003265.1:0.0170694,Digitaria_exilis_H_Dex3B-003286.1:0.0234233)n11:0.0428909)n10:0.0474338,((Panicum_hallii_Pahal.3G211900:0.0373225,(Panicum_virgatum_Pavir.5NG198500:0.0291817,(Panicum_virgatum_Pavir.3KG349400:0.00155594,Panicum_virgatum_Pavir.3KG344100:0.00273943)n15:0.0308305)n14:0.0201932)n13:0.0446351,(Urochloa_fusta_Urofu.3G210300:0.0636252,(Cenchrus_americanus_H_CamCM007982.2001612.1:0.064079,Setaria_viridis_SEVIR_3G181100v2:0.0221811)n17:0.0227393)n16:0.010549)n12:0.00505039)n9:0.00540871)n6:0.0375804)n4:0.044122)n3:0.0249027)n2:0.0319434)n0;
```
