## Supplementary Dataset S1 for "Gene turnover and contingency facilitated the repeated evolution of C_4_ photosynthesis in grasses": OG0020560_tree.txt

```
(((Eragrostis_curvula_EJB05_55517:0.000896706,Eragrostis_curvula_EJB05_02344:5e-09)n2:0.212385,((Digitaria_exilis_H_Dex4A-000119.1:0.0676725,Digitaria_exilis_H_Dex4B-000150.1:0.0537107)n4:0.0225814,((Setaria_viridis_SEVIR_7G311000v2:0.0229965,(ASEM_RSA5_H_RSA5chrom3001556.1:0.0192122,Panicum_virgatum_Pavir.4NG307300:0.0305425)n7:0.0218851)n6:0.0049345,((ASEM_AUS1_H_AUS1CM014272.1002494.1:0.000908141,ASEM_AUS1_H_AUS1CM014278.1000954.1:5e-09)n9:0.0528619,(ASEM_AUS1_H_AUS1CM014272.1001847.1:0.0171261,(Cenchrus_americanus_H_CamCM007982.2002829.1:0.0461983,Cenchrus_americanus_H_CamCM007982.2002819.1:0.0901513)n11:0.0100168)n10:0.00512568)n8:0.00056952)n5:0.00541746)n3:0.0313865)n1:0.023848,((Setaria_viridis_SEVIR_3G014800v2:0.0398605,(Dichantelium_oligosantes_H_DolKV776257.1000014.1:0.0959669,(ASEM_AUS1_H_AUS1CM014272.1002670.1:0.0148085,ASEM_RSA5_H_RSA5chrom3002615.1:0.00691754)n15:0.0938984)n14:0.0138112)n13:0.0748495,(Phragmites_australis_Phragmites_australis_PaChr23_875154_879644_evm.model.PaChr23.47_1_CDS_4362434791_28846:0.0386691,(Eragrostis_curvula_EJB05_32138:0.0623656,Eragrostis_curvula_EJB05_32149:0.0431549)n17:0.100085)n16:0.0109873)n12:0.00122081)n0;
```
