## Supplementary Dataset S1 for "Gene turnover and contingency facilitated the repeated evolution of C_4_ photosynthesis in grasses": OG0020561_tree.txt

```
((Aristida_adscensionis_H_Aadptg000095l000161.1:0.109369,(Stipagrostis_hirtigluma_H_Shi_ptg000049l_001744.1:0.0112659,Stipagrostis_hirtigluma_H_Shi_ptg000052l_000993.1:0.0126999)n2:0.0999193)n1:0.0611675,((Eragrostis_curvula_EJB05_35889:0.108072,(Eleusine_coracana_ELECO.r07.5BG0417850:0.0147256,Eleusine_coracana_ELECO.r07.5AG0370330:0.017705)n5:0.117017)n4:0.0627533,(Phragmites_australis_Phragmites_australis_PaChr12_27340719_27343218_evm.model.PaChr12.1118_1_CDS_4362380666_33287:0.0717371,(Chasmanthium_laxum_Chala.07G173300:0.0727557,((Panicum_hallii_Pahal.3G248000:0.0811378,((Urochloa_fusta_Urofu.3G248600:0.0650336,(Cenchrus_americanus_H_CamCM007982.2001431.1:0.0427171,Setaria_viridis_SEVIR_3G218900v2:0.0155875)n12:0.0446007)n11:0.0165945,(Dichantelium_oligosantes_H_DolKV775800.1000001.1:0.0555792,(ASEM_AUS1_H_AUS1CM014272.1003243.1:0.0133076,ASEM_RSA5_H_RSA5chrom3001345.1:0.00478047)n14:0.061109)n13:0.00879646)n10:0.00352006)n9:0.0135833,(Digitaria_exilis_H_Dex3B-003097.1:0.0610332,(Digitaria_radicosa_Dra03G0198800:0.0722674,(Digitaria_radicosa_Dra03G0198900:5e-09,Digitaria_radicosa_Dra03G0198900.2:5e-09)n17:0.0400917)n16:0.00445463)n15:0.0379105)n8:0.0488451)n7:0.0230993)n6:0.0159435)n3:0.0611675)n0;
```
