## Supplementary Dataset S1 for "Gene turnover and contingency facilitated the repeated evolution of C_4_ photosynthesis in grasses": OG0020562_tree.txt

```
((Pharus_latifolius_Phala.07G024100:0.00787025,Pharus_latifolius_Phala.07G024100.2:0.0619461)n1:0.105499,((Eragrostis_curvula_EJB05_34013:0.0273015,Eragrostis_curvula_EJB05_34020:0.0432955)n3:0.109126,((Sorghum_bicolor_SORBI_3009G035200:0.0453472,Zea_mays_Zm00001eb417510:0.0887258)n5:0.0720342,(Echinocloa_haploclada_eh_chr5.1374:0.104104,((Dichantelium_oligosantes_H_DolKV774963.1000001.1:0.0621268,(ASEM_AUS1_H_AUS1CM014272.1002970.1:0.0166422,ASEM_RSA5_H_RSA5chrom3003444.1:0.0250206)n9:0.0341014)n8:0.0138616,((Panicum_hallii_Pahal.3G111000:0.018501,(Panicum_virgatum_Pavir.3KG137900:0.0381488,(Panicum_virgatum_Pavir.J628600:5e-09,Panicum_virgatum_Pavir.3KG204600:5e-09)n13:0.0309739)n12:0.0120533)n11:0.0575538,(Setaria_viridis_SEVIR_3G055800v2:0.0755037,(Urochloa_fusta_Urofu.3G110000:0.0481749,(Digitaria_radicosa_Dra03G0091300:0.0384121,(Digitaria_exilis_H_Dex3A-003744.1:0.0171919,Digitaria_exilis_H_Dex3B-003751.1:0.0180147)n17:0.0476103)n16:0.0717939)n15:0.0238593)n14:0.0158596)n10:0.0113862)n7:0.0139443)n6:0.0244919)n4:0.0944593)n2:0.105499)n0;
```
