## Supplementary Dataset S1 for "Gene turnover and contingency facilitated the repeated evolution of C_4_ photosynthesis in grasses": OG0020563_tree.txt

```
(Ampelocalamus_luodianensis_Alu03Cg28400.2:0.125489,((Aristida_adscensionis_H_Aadptg000069l000283.1:0.0914096,(Stipagrostis_hirtigluma_H_Shi_ptg000037l_000963.1:0.00356275,Stipagrostis_hirtigluma_H_Shi_ptg000066l_000118.1:5e-09)n3:0.103693)n2:0.0320174,(((Cenchrus_americanus_H_CamCM007983.2004673.1:0.145289,((ASEM_AUS1_H_AUS1CM014272.1002828.1:0.0256136,ASEM_RSA5_H_RSA5chrom3002439.1:0.0222036)n8:0.0541659,(ASEM_RSA5_H_RSA5chrom9002259.1:0.0192687,(ASEM_AUS1_H_AUS1CM014272.1002221.1:0.170644,ASEM_AUS1_H_AUS1CM014278.1000866.1:0.0186415)n10:0.00207128)n9:0.0128781)n7:0.057082)n6:0.0254869,(Digitaria_exilis_H_Dex9B-000550.1:0.157022,(Digitaria_exilis_H_Dex9A-004814.1:0.027139,Digitaria_exilis_H_Dex9B-000551.1:0.0120395)n12:0.0802483)n11:0.0901892)n5:0.0179554,(((Panicum_virgatum_Pavir.9KG109100:0.200479,Panicum_virgatum_Pavir.5NG493000:0.796374)n15:0.0689265,(Panicum_virgatum_Pavir.9NG213700:0.0207049,Panicum_virgatum_Pavir.J578800:0.00892571)n16:0.00780756)n14:0.0335942,(Panicum_virgatum_Pavir.9NG329900:0.0102729,Panicum_virgatum_Pavir.9NG213800:5e-09)n17:0.0559166)n13:0.0326895)n4:0.0787459)n1:0.125489)n0;
```
