## Supplementary Dataset S1 for "Gene turnover and contingency facilitated the repeated evolution of C_4_ photosynthesis in grasses": OG0020564_tree.txt

```
(Stipagrostis_hirtigluma_H_Shi_ptg000025l_000871.1:0.0601561,((Eleusine_coracana_ELECO.r07.5BG0432770:0.0695038,Eragrostis_curvula_EJB05_02855:0.0839514)n2:0.0754972,(Phragmites_australis_Phragmites_australis_PaChr23_7158721_7181122_evm.model.PaChr23.385_1_CDS_4362434603_34734:0.122825,(Sorghum_bicolor_SORBI_3008G078000:0.119678,((Echinocloa_haploclada_eh_chr5.882:0.074251,(Digitaria_radicosa_Dra03G0050000:0.0320458,(Digitaria_exilis_H_Dex3A-004005.1:0.00776309,Digitaria_exilis_H_Dex3B-004008.1:0.00774005)n8:0.0322858)n7:0.076891)n6:0.0138173,(Dichantelium_oligosantes_H_DolKV766905.1000008.1:0.0533611,((ASEM_AUS1_H_AUS1CM014272.1002325.1:0.0100179,ASEM_RSA5_H_RSA5chrom3002425.1:0.00553744)n11:0.0489852,(Urochloa_fusta_Urofu.3G060500:0.0673524,(Dichantelium_oligosantes_H_DolKV766905.1000007.1:0.0315779,((Cenchrus_americanus_H_CamCM007982.2002410.1:0.0450113,Setaria_viridis_SEVIR_3G095900v2:0.0216792)n15:0.0304024,(Panicum_hallii_Pahal.3G060900:0.0312582,(Panicum_virgatum_Pavir.3KG065400:0.0195939,Panicum_virgatum_Pavir.3NG061800:0.0259793)n17:0.00643127)n16:0.0299604)n14:0.00818302)n13:0.00445502)n12:0.00520429)n10:0.0159103)n9:0.00176781)n5:0.0122142)n4:0.0100322)n3:0.0337497)n1:0.0601561)n0;
```
