## Supplementary Dataset S1 for "Gene turnover and contingency facilitated the repeated evolution of C_4_ photosynthesis in grasses": OG0020565_tree.txt

```
((Aristida_adscensionis_H_Aadptg000008l001040.1:0.0891673,Stipagrostis_hirtigluma_H_Shi_ptg000025l_001525.1:0.0789304)n1:0.0295218,((Phragmites_australis_Phragmites_australis_PaChr22_10228470_10229661_evm.model.PaChr22.584_1_CDS_4362432021_10762:0.0657521,(Eleusine_coracana_ELECO.r07.5AG0385070:0.121086,Eragrostis_curvula_EJB05_02799:0.106309)n4:0.0788618)n3:0.0339465,(Chasmanthium_laxum_Chala.12G060000:0.0738821,(Sorghum_bicolor_SORBI_3008G073000:0.113792,((Cenchrus_americanus_H_CamCM007982.2002949.1:0.0412339,Setaria_viridis_SEVIR_3G098800v2:0.020221)n8:0.0211323,(Urochloa_fusta_Urofu.3G057700:0.0714903,((Dichantelium_oligosantes_H_DolKV770646.1000006.1:0.0307375,(Panicum_hallii_Pahal.3G057500:0.0242941,Panicum_virgatum_Pavir.3KG063400:0.0282612)n12:0.0381145)n11:0.00976584,((ASEM_AUS1_H_AUS1CM014272.1002838.1:0.0115603,ASEM_RSA5_H_RSA5chrom3003324.1:0.00751111)n14:0.0450657,(Echinocloa_haploclada_eh_chr5.849:0.105127,(Digitaria_radicosa_Dra03G0047500:0.0373498,(Digitaria_exilis_H_Dex3A-000280.1:0.0116453,Digitaria_exilis_H_Dex3B-000286.1:0.0044007)n17:0.018083)n16:0.0300824)n15:0.0113952)n13:0.0113365)n10:0.0151551)n9:0.0101625)n7:0.053528)n6:0.0800002)n5:0.0396625)n2:0.0295218)n0;
```
