## Supplementary Dataset S1 for "Gene turnover and contingency facilitated the repeated evolution of C_4_ photosynthesis in grasses": OG0020566_tree.txt

```
(((Zizania_latifolia_GWHTBFHI028282:0.0648106,(Leersia_perrieri_LPERR12G05220:0.061002,Oryza_sativa_LOC_Os12g10520:0.0424048)n3:0.0190136)n2:0.0520871,(Dendrocalamus_sinicus_Dendrocalamus_sinicus_Dsi12A_13368548_13371537_Dsi12Ag04950.1_-1_CDS_4147842466_11215:0.0530164,(Brachypodium_distachyon_BRADI_4g40333v3:0.0629353,(Brachypodium_distachyon_BRADI_4g40948v3:0.03019,Brachypodium_distachyon_BRADI_4g40357v3:0.0115541)n6:0.0293136)n5:0.101781)n4:0.0140029)n1:0.037073,(Eragrostis_curvula_EJB05_53193:0.224759,(Chasmanthium_laxum_Chala.12G059800:0.111201,((ASEM_AUS1_H_AUS1CM014272.1002833.1:0.136327,Sorghum_bicolor_SORBI_3008G072800:0.0711845)n10:0.0179812,((Echinocloa_haploclada_eh_chr5.847:5e-09,Echinocloa_haploclada_eh_chr5.3212:0.0213142)n12:0.156826,(Digitaria_radicosa_Dra03G0047300:0.0638611,((Panicum_hallii_Pahal.3G057200:0.0249219,(Panicum_virgatum_Pavir.3KG063000:0.0182971,Panicum_virgatum_Pavir.3NG066300:0.0218558)n16:0.00634158)n15:0.0292279,(Setaria_viridis_SEVIR_3G099200v2:0.0368271,Urochloa_fusta_Urofu.3G057500:0.029052)n17:0.00342764)n14:0.00375606)n13:0.0104066)n11:0.0181835)n9:0.029111)n8:0.0648014)n7:0.037073)n0;
```
