## Supplementary Dataset S1 for "Gene turnover and contingency facilitated the repeated evolution of C_4_ photosynthesis in grasses": OG0020567_tree.txt

```
((Hordeum_vulgareMorex_HORVU.MOREX.r3.5HG0467860:0.274197,Oryza_sativa_LOC_Os05g31660:0.511756)n1:0.0468926,(Phragmites_australis_Phragmites_australis_PaChr22_20359409_20359840_evm.model.PaChr22.836_1_CDS_4362432581_33885:0.245263,(Chasmanthium_laxum_Chala.12G038100:0.165046,((Stipagrostis_hirtigluma_H_Shi_ptg000025l_001448.1:0.3417,Sorghum_bicolor_SORBI_3008G045100:0.242931)n5:0.0499285,(Eleusine_coracana_ELECO.r07.5AG0382380:0.255913,(((ASEM_AUS1_H_AUS1CM014272.1002470.1:0,ASEM_AUS1_H_AUS1CM014274.1003494.1:0)n9:0.0825765,Dichantelium_oligosantes_H_DolKV775209.1000005.1:0.0648363)n8:0.0118977,((Echinocloa_haploclada_eh_chr5.654:0.127063,((Digitaria_radicosa_Dra03G0032900:5e-09,Digitaria_radicosa_Dra03G0032900.2:5e-09)n13:0.102202,(Digitaria_exilis_H_Dex3A-004124.1:0.0413853,Digitaria_exilis_H_Dex3B-004122.1:0.0524369)n14:0.0825562)n12:0.0460943)n11:0.0251586,(Setaria_viridis_SEVIR_7G304266v2:0.091676,((Panicum_virgatum_Pavir.3KG040200:0.0364486,Panicum_virgatum_Pavir.3NG026700:0.0699165)n17:0.0526703,Urochloa_fusta_Urofu.3G040200:0.0638344)n16:0.0199493)n15:0.0143064)n10:0.0151778)n7:0.0360148)n6:0.0297272)n4:0.0484747)n3:0.0501379)n2:0.0468926)n0;
```
