## Supplementary Dataset S1 for "Gene turnover and contingency facilitated the repeated evolution of C_4_ photosynthesis in grasses": OG0020568_tree.txt

```
(Aristida_adscensionis_H_Aadptg000008l000914.1:0.292001,((((Eleusine_coracana_ELECO.r07.5BG0428440:0.31489,Eragrostis_curvula_EJB05_29497:0.457005)n4:0.0548608,Phragmites_australis_Phragmites_australis_PaChr21_1842896_1844319_evm.model.PaChr21.153_1_CDS_4362427639_36817:0.266654)n3:0.0740443,Chasmanthium_laxum_Chala.12G030100:0.286717)n2:0.0622484,((Digitaria_radicosa_Dra03G0023900:0.234496,(Digitaria_exilis_H_Dex3A-000140.1:0.0100614,Digitaria_exilis_H_Dex3B-000152.1:0.0368955)n7:0.174793)n6:0.109812,(((ASEM_RSA5_H_RSA5chrom8000057.1:0.331461,(Panicum_hallii_Pahal.3G026600:0.0999918,(Panicum_virgatum_Pavir.3KG026700:0.259216,Panicum_virgatum_Pavir.3NG015000:0.115055)n12:0.0127839)n11:0.0307239)n10:0.0513067,(Cenchrus_americanus_H_CamCM007982.2002790.1:0.202667,(Setaria_viridis_SEVIR_6G149100v2:0.0492639,Setaria_viridis_SEVIR_7G331000v2:0.0630244)n14:0.0654797)n13:0.0745306)n9:0.0202003,(Urochloa_fusta_Urofu.3G012800:0.188228,(Dichantelium_oligosantes_H_DolKV775244.1000013.1:0.175723,(ASEM_AUS1_H_AUS1CM014272.1002646.1:0.0493985,ASEM_AUS1_H_AUS1CM014272.1002645.1:0.0413543)n17:0.199563)n16:0.0380792)n15:0.0282826)n8:0.0721252)n5:0.0791325)n1:0.292001)n0;
```
