## Supplementary Dataset S1 for "Gene turnover and contingency facilitated the repeated evolution of C_4_ photosynthesis in grasses": OG0020569_tree.txt

```
(Oryza_sativa_LOC_Os12g38580:0.357573,((Aristida_adscensionis_H_Aadptg000039l000416.1:0.188883,Stipagrostis_hirtigluma_H_Shi_ptg000025l_001075.1:0.0650064)n2:0.0347377,((Urochloa_fusta_Urofu.8G020500:0.0371557,(Panicum_hallii_Pahal.1G317800:0.134584,(Setaria_viridis_SEVIR_8G025950v2:0.00722898,Setaria_viridis_SEVIR_8G025451v2:0.0124472)n6:0.0467928)n5:0.0293598)n4:0.0840033,(((Digitaria_radicosa_Dra08G0018800:0.0217831,((Panicum_virgatum_Pavir.8NG024100:0.46588,Panicum_virgatum_Pavir.3NG007300:0.0667681)n11:0.0974067,Panicum_virgatum_Pavir.4KG256700:0.120929)n10:0.0134366)n9:0.0140215,(Digitaria_exilis_H_Dex8A-002155.1:0.0424993,(Digitaria_exilis_H_Dex3A-004210.1:5e-09,Digitaria_exilis_H_Dex3B-004213.1:0.0141664)n13:0.0224507)n12:0.0220384)n8:0.0559448,((ASEM_AUS1_H_AUS1CM014277.1000217.1:0.0143038,ASEM_RSA5_H_RSA5chrom8000028.1:0.0510974)n15:0.137934,(ASEM_RSA5_H_RSA5chrom3002674.1:0.0133928,(ASEM_AUS1_H_AUS1CM014272.1002574.1:0.0710546,ASEM_AUS1_H_AUS1CM014272.1002588.1:0.0315775)n17:0.00350862)n16:0.0419953)n14:0.00466614)n7:0.0205333)n3:0.062409)n1:0.357573)n0;
```
