## Supplementary Dataset S1 for "Gene turnover and contingency facilitated the repeated evolution of C_4_ photosynthesis in grasses": OG0020570_tree.txt

```
(Zizania_latifolia_GWHTBFHI033770:0.0605327,(((Aristida_adscensionis_H_Aadptg000037l000264.1:0.104938,Stipagrostis_hirtigluma_H_Shi_ptg000059l_000816.1:0.0323315)n3:0.021092,(((Eleusine_coracana_ELECO.r07.6BG0503990:0.0198546,Eleusine_coracana_ELECO.r07.6AG0550450:0.0123598)n6:0.120521,Phragmites_australis_Phragmites_australis_PaChr8_35442081_35442278_evm.model.PaChr8.1604_1_CDS_4362480116_18924:0.0345047)n5:0.00787221,Chasmanthium_laxum_Chala.02G253100:0.0402413)n4:0.0270925)n2:0.0151901,(Sorghum_bicolor_SORBI_3010G259001:0.106884,(((Digitaria_radicosa_Dra04G0218200:0.0708719,(Digitaria_exilis_H_Dex4A-001488.1:0.0258806,Digitaria_exilis_H_Dex4B-001429.1:0.028315)n11:0.0362467)n10:0.0186545,(ASEM_AUS1_H_AUS1CM014273.1000096.1:0.168257,ASEM_RSA5_H_RSA5chrom4003369.1:0.0143692)n12:0.0233228)n9:0.0096993,(Urochloa_fusta_Urofu.4G009500:0.0709145,((Setaria_viridis_SEVIR_4G287200v2:0.0280814,Dichantelium_oligosantes_H_DolKV775377.1000009.1:0.0996997)n15:0.00492056,(Panicum_hallii_Pahal.4G019200:0.00473323,(Panicum_virgatum_Pavir.4NG320700:0.0292759,Panicum_virgatum_Pavir.4NG322000:0.0130936)n17:0.00145485)n16:0.00478201)n14:0.00494639)n13:0.00544868)n8:0.0203028)n7:0.0229491)n1:0.0605327)n0;
```
