## Supplementary Dataset S1 for "Gene turnover and contingency facilitated the repeated evolution of C_4_ photosynthesis in grasses": OG0020571_tree.txt

```
((Aristida_adscensionis_H_Aadptg000037l000409.1:0.275964,((Echinocloa_haploclada_eh_chr6.484:0.179235,((Phragmites_australis_Phragmites_australis_PaChr8_33497395_33498708_evm.model.PaChr8.1422_1_CDS_4362479712_18922:0.0994596,((Panicum_hallii_Pahal.4G048800:0.0588219,(Dichantelium_oligosantes_H_DolKV779113.1000002.1:0.120844,(Digitaria_exilis_H_Dex4B-001604.1:0.129373,Digitaria_radicosa_Dra04G0193200:0.0774897)n9:0.062229)n8:0.0394529)n7:0.128708,(Chasmanthium_laxum_Chala.02G223300:0.0988344,((Setaria_viridis_SEVIR_4G241400v2:0.0481717,Urochloa_fusta_Urofu.4G098000:0.0873327)n12:0.0439698,(ASEM_AUS1_H_AUS1CM014273.1003121.1:0.0163717,(ASEM_RSA5_H_RSA5chrom4000230.1:0.00686833,ASEM_RSA5_H_RSA5chrom4003273.1:0.00534522)n14:0.000593914)n13:0.00417573)n11:0.0441563)n10:0.0334815)n6:0.0127323)n5:0.0213815,(Panicum_virgatum_Pavir.4NG296700:0.279094,(ASEM_RSA5_H_RSA5chrom9000571.1:5e-09,(ASEM_RSA5_H_RSA5chrom9000570.1:0.0065852,ASEM_RSA5_H_RSA5chrom9005894.1:5e-09)n17:0.00244916)n16:0.186195)n15:0.068208)n4:0.00757867)n3:0.0299689,Panicum_virgatum_Pavir.4KG398700:0.603605)n2:0.0670672)n1:0.0254339,Stipagrostis_hirtigluma_H_Shi_ptg000059l_000460.1:0.0740844)n0;
```
