## Supplementary Dataset S1 for "Gene turnover and contingency facilitated the repeated evolution of C_4_ photosynthesis in grasses": OG0020572_tree.txt

```
(Carex_scoparia_H_Carex_Csco_scaffold_31_000368.1:0.262605,((Eragrostis_curvula_EJB05_09127:0.0373269,(Eragrostis_curvula_EJB05_44789:0.049985,Eragrostis_curvula_EJB05_44796:0.0129539)n3:0.0402021)n2:0.0474479,((((Urochloa_fusta_Urofu.4G144500:0.0727814,((Digitaria_radicosa_Dra04G0169400:0.030764,(Digitaria_exilis_H_Dex4A-001792.1:0.00313585,Digitaria_exilis_H_Dex4B-001759.1:0.00509792)n10:0.0293036)n9:0.0488761,Panicum_hallii_Pahal.4G173100:0.0531957)n8:0.0050021)n7:0.00716437,((Zea_mays_Zm00001eb270300:0.201688,Sorghum_bicolor_SORBI_3010G031300:0.049797)n12:0.0498734,(Echinocloa_haploclada_eh_chr6.1374:0.0454887,Dichantelium_oligosantes_H_DolKV777875.1000001.1:0.0468867)n13:0.00853407)n11:0.00372085)n6:0.0140444,(ASEM_AUS1_H_AUS1CM014273.1000765.1:0.00547733,(ASEM_RSA5_H_RSA5chrom4000705.1:0.0219521,ASEM_RSA5_H_RSA5chrom4000704.1:0.00880182)n15:0.00097798)n14:0.0197814)n5:0.0778945,(Dichantelium_oligosantes_H_DolKV768127.1000001.1:0.396123,(Digitaria_exilis_H_Dex4A-002251.1:0.0198695,Digitaria_exilis_H_Dex4B-002177.1:0.0167679)n17:0.0821792)n16:0.00913102)n4:0.0286323)n1:0.262605)n0;
```
