## Supplementary Dataset S1 for "Gene turnover and contingency facilitated the repeated evolution of C_4_ photosynthesis in grasses": OG0020573_tree.txt

```
((Aristida_adscensionis_H_Aadptg000037l000547.1:0.263893,Stipagrostis_hirtigluma_H_Shi_ptg000059l_000811.1:0.20652)n1:0.071836,((Setaria_viridis_SEVIR_4G172900v2:0.209872,((Digitaria_exilis_H_Dex4A-002106.1:0.0450317,Digitaria_exilis_H_Dex4B-002036.1:0.0890881)n5:0.098775,(Digitaria_radicosa_Dra04G0111300:5e-09,Digitaria_radicosa_Dra04G0111300.2:5e-09)n6:0.0966039)n4:0.0668342)n3:0.0587214,(((ASEM_AUS1_H_AUS1CM014273.1002445.1:0.0136919,(ASEM_RSA5_H_RSA5chrom7000242.1:0.00264666,(ASEM_RSA5_H_RSA5chrom6002274.1:5e-09,ASEM_RSA5_H_RSA5chrom4000796.1:0.0161577)n11:0.00265193)n10:0.0138381)n9:0.0720762,(Panicum_hallii_Pahal.4G240400:0.0558702,(Panicum_virgatum_Pavir.4KG118700:0.121663,Panicum_virgatum_Pavir.4NG094900:0.0351142)n13:0.0422875)n12:0.0866033)n8:0.018285,(Echinocloa_haploclada_eh_chr6.1671:0.158272,(Chasmanthium_laxum_Chala.02G131500:0.146506,(Sorghum_bicolor_SORBI_3010G133700:0.0634145,(Zea_mays_Zm00001eb381880:0.1709,Zea_mays_Zm00001eb281300:0.0840433)n17:0.00933815)n16:0.0308538)n15:0.0315649)n14:0.0292656)n7:0.0653255)n2:0.071836)n0;
```
