## Supplementary Dataset S1 for "Gene turnover and contingency facilitated the repeated evolution of C_4_ photosynthesis in grasses": OG0020574_tree.txt

```
((Aristida_adscensionis_H_Aadptg000101l000443.1:0.0107618,(Aristida_adscensionis_H_Aadptg000121l000045.1:0.01003,(Aristida_adscensionis_H_Aadptg000037l000598.1:0.00429513,(Aristida_adscensionis_H_Aadptg000053l000585.1:0.00222412,Aristida_adscensionis_H_Aadptg000088l000022.1:5e-09)n4:0.00443611)n3:0.00552957)n2:0.00941861)n1:0.0558246,((Cenchrus_americanus_H_CamCM007983.2002691.1:0.127433,((Eragrostis_curvula_EJB05_45375:0.598055,(((Echinocloa_haploclada_eh_chr1.4075:0.000451071,Echinocloa_haploclada_eh_chr1.4074:0.00135419)n11:0.0146733,(Echinocloa_haploclada_eh_chr4.2816:0.00752921,(Echinocloa_haploclada_eh_chr2.2093:0.00287975,Echinocloa_haploclada_eh_chr7.2106:0.00146876)n13:0.00119909)n12:0.0051094)n10:0.116336,(Echinocloa_haploclada_eh_chr3.2019:0.361219,((Echinocloa_haploclada_eh_chr5.4250:0.565609,Echinocloa_haploclada_eh_chr3.2031:0.539769)n16:0.132806,Echinocloa_haploclada_eh_chr4.2310:0.575642)n15:0.0575642)n14:0.00575642)n9:0.000639602)n8:0.132251,Eragrostis_curvula_EJB05_45368:0.112875)n7:0.0125416)n6:0.0382201,(ASEM_AUS1_H_AUS1CM014273.1002374.1:0.0341856,ASEM_RSA5_H_RSA5chrom3005162.1:0.101249)n17:0.0271663)n5:0.0558246)n0;
```
