## Supplementary Dataset S1 for "Gene turnover and contingency facilitated the repeated evolution of C_4_ photosynthesis in grasses": OG0020575_tree.txt

```
((Eragrostis_curvula_EJB05_43525:0,Eragrostis_curvula_EJB05_43537:0)n1:0.083995,((Chasmanthium_laxum_Chala.08G039600:0.0537441,((Sorghum_bicolor_SORBI_3002G248100:0.0751113,Zea_mays_Zm00001eb101930:0.0991637)n5:0.0613736,(((Cenchrus_americanus_H_CamLKME02025003.1000015.1:0.0539439,Setaria_viridis_SEVIR_2G265400v2:0.0261495)n8:0.0224559,(Panicum_hallii_Pahal.2G313800:0.0303527,(Panicum_virgatum_Pavir.2NG390300:0.0364046,Panicum_virgatum_Pavir.2KG411400:0.0271601)n10:0.0121664)n9:0.0136733)n7:0.0113768,(((Echinocloa_haploclada_eh_chr3.2298:0.0673724,(ASEM_AUS1_H_AUS1CM014273.1001133.1:0.0219004,ASEM_RSA5_H_RSA5chrom2001168.1:0.00294539)n14:0.048466)n13:0.0101033,Dichantelium_oligosantes_H_DolKV780575.1000016.1:0.0734552)n12:0.0112224,((Digitaria_exilis_H_Dex2B-003240.1:0.0995569,Digitaria_radicosa_Dra02G0261100:0.0362329)n16:0.0349522,Urochloa_fusta_Urofu.2G259700:0.0522876)n15:0.0102849)n11:0.00945144)n6:0.0149198)n4:0.069184)n3:0.0287107,(Phragmites_australis_Phragmites_australis_PaChr20_22463247_22463636_evm.model.PaChr20.804_1_CDS_4362425920_35969:0.113293,Phragmites_australis_Phragmites_australis_PaChr17_24580124_24580513_evm.model.PaChr17.757_1_CDS_4362405510_32532:0.0466965)n17:0.0051885)n2:0.0354002)n0;
```
