## Supplementary Dataset S1 for "Gene turnover and contingency facilitated the repeated evolution of C_4_ photosynthesis in grasses": OG0020576_tree.txt

```
(((Zizania_latifolia_GWHTBFHI035153:0.164005,(Leersia_perrieri_LPERR06G06330:0.0477707,Oryza_sativa_LOC_Os06g10700:0.0803165)n3:0.0300156)n2:0.0509605,((Hordeum_spontaneum_WB01_002037_0143542:0.00424709,Hordeum_vulgareMorex_HORVU.MOREX.r3.7HG0663510:0.00441397)n5:0.112931,(Ampelocalamus_luodianensis_Alu06Cg14100.1:0.0766692,Dendrocalamus_sinicus_Dendrocalamus_sinicus_Dsi06A_5612120_5612443_Dsi06Ag03870.1_-1_CDS_4147775602_9869:0.0356285)n6:0.0270662)n4:0.0139775)n1:0.0259578,(Aristida_adscensionis_H_Aadptg000046l000697.1:0.0960483,(Eragrostis_curvula_EJB05_45742:0.118433,(Sorghum_bicolor_SORBI_3010G079600:0.126519,(ASEM_AUS1_H_AUS1CM014273.1001228.1:0.0781814,(Urochloa_fusta_Urofu.4G220000:0.0589705,(Setaria_viridis_SEVIR_4G083000v2:0.0701765,(Dichantelium_oligosantes_H_DolKV775042.1000003.1:0.0629362,((Digitaria_exilis_H_Dex4A-002389.1:0.113603,Digitaria_radicosa_Dra04G0004500:0.0516575)n15:0.0561055,(Panicum_hallii_Pahal.4G285100:0.0597458,(Panicum_virgatum_Pavir.4NG123300:0.0303172,Panicum_virgatum_Pavir.4KG179900:0.0322302)n17:0.00358113)n16:0.00737388)n14:0.0137049)n13:0.00867677)n12:0.0112799)n11:5e-09)n10:0.0351962)n9:0.0105208)n8:0.0179283)n7:0.0259578)n0;
```
