## Supplementary Dataset S1 for "Gene turnover and contingency facilitated the repeated evolution of C_4_ photosynthesis in grasses": OG0020577_tree.txt

```
(Chasmanthium_laxum_Chala.03G293900:0.291075,(Cenchrus_americanus_H_CamCM007983.2004058.1:0.108019,(Setaria_viridis_SEVIR_4G008400v2:0.111166,(((Panicum_hallii_Pahal.4G352800:0.174561,(Panicum_virgatum_Pavir.4KG005300:0.0368477,(Panicum_virgatum_Pavir.4NG014100:5e-09,Panicum_virgatum_Pavir.4NG009500:0.0119103)n7:0.0070158)n6:0.0733371)n5:0.109634,(((Echinocloa_haploclada_eh_chr3.3908:0.216993,Echinocloa_haploclada_eh_chr6.3024:0.0162786)n10:0.122463,(ASEM_RSA5_H_RSA5chrom4001630.1:0.0162782,((ASEM_AUS1_H_AUS1CM014273.1001717.1:0.00260422,ASEM_AUS1_H_AUS1CM014273.1001716.1:0.00746366)n13:0.0282472,ASEM_AUS1_H_AUS1CM014273.1001710.1:0.0379085)n12:0.00421206)n11:0.0113067)n9:0.0507304,(ASEM_RSA5_H_RSA5chrom4001628.1:0.396753,(ASEM_RSA5_H_RSA5chrom4001631.1:0.0276377,(ASEM_AUS1_H_AUS1CM014273.1001718.1:0.0401588,ASEM_AUS1_H_AUS1CM014273.1001711.1:0.0114881)n16:0.00127646)n15:0.0142534)n14:0.00158371)n8:0.0421239)n4:0.0280682,(Urochloa_fusta_Urofu.4G295000:0.0661314,Urochloa_fusta_Urofu.4G132600:0.0900261)n17:0.0100029)n3:0.0302225)n2:0.0226908)n1:0.291075)n0;
```
