## Supplementary Dataset S1 for "Gene turnover and contingency facilitated the repeated evolution of C_4_ photosynthesis in grasses": OG0020578_tree.txt

```
(Zizania_latifolia_GWHTBFHI013409:0.174186,((Chasmanthium_laxum_Chala.01G337200:0.156505,(Aristida_adscensionis_H_Aadptg000101l000085.1:0.223211,Stipagrostis_hirtigluma_H_Shi_ptg000050l_000139.1:0.177132)n3:0.0596121)n2:0.0347006,((Zea_mays_Zm00001eb141900:0.172439,Sorghum_bicolor_SORBI_3003G418900:0.081711)n5:0.103434,(Echinocloa_haploclada_eh_chr2.4661:0.113259,((((Digitaria_radicosa_Dra05G0224500:0.0394912,(Digitaria_exilis_H_Dex5A-002407.1:0.00571917,Digitaria_exilis_H_Dex5B-002440.1:0.0100926)n11:0.0582596)n10:0.0711417,(Urochloa_fusta_Urofu.5G025800:0.0673569,(Cenchrus_americanus_H_CamLKME02004272.1000020.1:0.0582544,Setaria_viridis_SEVIR_5G451500v2:0.0290636)n13:0.0235482)n12:0.0170229)n9:0.00996345,Dichantelium_oligosantes_H_DolKV778404.1000008.1:0.0876842)n8:0.00383267,((ASEM_AUS1_H_AUS1CM014274.1000146.1:0.0157464,ASEM_RSA5_H_RSA5chrom5002061.1:0.0140765)n15:0.0604123,(Panicum_hallii_Pahal.5G026400:0.0299506,(Panicum_virgatum_Pavir.5NG621000:0.0421814,Panicum_virgatum_Pavir.5KG755200:0.0365445)n17:0.00935312)n16:0.0516605)n14:0.00699296)n7:0.0102087)n6:0.0449852)n4:0.0434921)n1:0.174186)n0;
```
