## Supplementary Dataset S1 for "Gene turnover and contingency facilitated the repeated evolution of C_4_ photosynthesis in grasses": OG0020579_tree.txt

```
(Streptochaeta_angustifolia_strangu_044622:0.192984,(((Ampelocalamus_luodianensis_Alu08Dg13440.2:0.0786442,Dendrocalamus_sinicus_Dendrocalamus_sinicus_DsiCtg00073_1020792_1021760_DsiCtg00073g00370.1_1_CDS_4147847056_36552:0.0820509)n3:0.104875,(Ampelocalamus_luodianensis_Alu08Dg13450.1:0.0470443,(Dendrocalamus_sinicus_Dendrocalamus_sinicus_Dsi08A_3298053_3300988_Dsi08Ag01630.1_1_CDS_4147800679_26269:0.0181036,Dendrocalamus_sinicus_Dendrocalamus_sinicus_DsiCtg00073_1017939_1018961_DsiCtg00073g00360.1_1_CDS_4147847053_34863:0.011041)n5:0.0518217)n4:0.0510953)n2:0.0365266,(Oryza_sativa_LOC_Os08g03490:0.225908,(Phragmites_australis_Phragmites_australis_PaChr14_1878931_1879896_evm.model.PaChr14.163_1_CDS_4362391661_27444:0.0843788,((Stipagrostis_hirtigluma_H_Shi_ptg000008l_000829.1:0.122886,(Eragrostis_curvula_EJB05_09999:0.0375544,Eragrostis_curvula_EJB05_09991:0.183275)n10:0.148349)n9:0.0383911,(Chasmanthium_laxum_Chala.05G023900:0.0986237,((Setaria_viridis_SEVIR_6G077000v2:0.0940915,(ASEM_RSA5_H_RSA5chrom6001450.1:0.0146268,(ASEM_AUS1_H_AUS1CM014274.1005114.1:0.00416284,ASEM_AUS1_H_AUS1CM014275.1001657.1:0.0106577)n15:0.0187709)n14:0.0506387)n13:0.0132791,((Panicum_virgatum_Pavir.6NG027100:0.103251,Panicum_hallii_Pahal.6G022500:0.020705)n17:0.0324939,Urochloa_fusta_Urofu.3G206900:0.0690386)n16:0.00934209)n12:0.0334917)n11:0.0343659)n8:0.0241096)n7:0.128124)n6:0.0496388)n1:0.192984)n0;
```
