## Supplementary Dataset S1 for "Gene turnover and contingency facilitated the repeated evolution of C_4_ photosynthesis in grasses": OG0020580_tree.txt

```
((Eragrostis_curvula_EJB05_18573:0.102447,(Eleusine_coracana_ELECO.r07.1AG0038030:0.028877,Eleusine_coracana_ELECO.r07.1BG0088010:0.0277692)n2:0.090907)n1:0.047438,(Chasmanthium_laxum_Chala.01G262800:0.133211,((Sorghum_bicolor_SORBI_3003G337600:0.0292443,Zea_mays_Zm00001eb149580:0.0947522)n5:0.0535551,(Echinocloa_haploclada_eh_chr2.3838:0.0820317,((Dichantelium_oligosantes_H_DolKV778998.1000012.1:0.0605174,((ASEM_AUS1_H_AUS1CM014274.1004906.1:0.0164101,ASEM_RSA5_H_RSA5chrom5003237.1:0.00911936)n10:0.036296,(Digitaria_radicosa_Dra05G0150900:0.0591843,(Digitaria_exilis_H_Dex5A-001754.1:0.0171243,Digitaria_exilis_H_Dex5B-001773.1:0.0173216)n12:0.0260555)n11:0.0291417)n9:0.00623438)n8:0.00595165,((Panicum_hallii_Pahal.5G111500:0.0415622,(Panicum_virgatum_Pavir.5KG602600:0.0229545,Panicum_virgatum_Pavir.J293600:0.026113)n15:0.00862684)n14:0.0278289,(Urochloa_fusta_Urofu.5G114600:0.109065,(Cenchrus_americanus_H_CamCM007987.2003878.1:0.0521376,Setaria_viridis_SEVIR_5G367000v2:0.0281703)n17:0.0251442)n16:0.00409321)n13:0.00624374)n7:0.00902028)n6:0.0249703)n4:0.0535638)n3:0.047438)n0;
```
