## Supplementary Dataset S1 for "Gene turnover and contingency facilitated the repeated evolution of C_4_ photosynthesis in grasses": OG0020581_tree.txt

```
((Digitaria_exilis_H_DexUA-004440.1:0.170184,((Pharus_latifolius_Phala.01G266200.4:6e-09,Pharus_latifolius_Phala.01G266200.5:5e-09)n3:0.0801576,Pharus_latifolius_Phala.05G003800.5:0.055771)n2:0.00619678)n1:0.0165689,(((Hordeum_spontaneum_WB01_009968_0008623:0.168294,Hordeum_spontaneum_WB01_012107_0022404:0.029635)n6:0.078746,((Zea_mays_Zm00001eb346360:0.0884618,(((ASEM_AUS1_H_AUS1CM014274.1004686.1:0.0216059,ASEM_AUS1_H_AUS1CM014275.1003001.1:0.014809)n11:0.0116989,Dichantelium_oligosantes_H_DolKV767577.1000001.1:0.732497)n10:0.0450008,(Panicum_virgatum_Pavir.J758000:0.016039,(Panicum_virgatum_Pavir.4NG098000:0.0240997,(Panicum_virgatum_Pavir.J161200:0.011328,Panicum_virgatum_Pavir.J271200:0.0083715)n14:0.0172444)n13:0.00172444)n12:0.000191605)n9:0.00888839)n8:0.00335293,(Dendrocalamus_sinicus_Dendrocalamus_sinicus_DsiCtg00587a_5514_5855_DsiCtg00587ag00020.1_1_CDS_4147853953_52902:0.0498849,(Dichantelium_oligosantes_H_DolKV777231.1000006.1:0.185225,(ASEM_AUS1_H_AUS1CM014274.1004687.1:0.0388332,Chasmanthium_laxum_Chala.02G026700:0.0690017)n17:0.0113904)n16:0.0982274)n15:0.0299512)n7:0.00332792)n5:0.0165967,Cenchrus_americanus_H_CamCM007988.2003211.1:0.106429)n4:0.0146694)n0;
```
