## Supplementary Dataset S1 for "Gene turnover and contingency facilitated the repeated evolution of C_4_ photosynthesis in grasses": OG0020582_tree.txt

```
((Stipagrostis_hirtigluma_H_Shi_ptg000050l_001142.1:0.123869,(Aristida_adscensionis_H_Aadptg000027l000008.1:0.0947696,Aristida_adscensionis_H_Aadptg000079l000212.1:0.0596641)n2:0.102849)n1:0.0282498,((Eleusine_coracana_ELECO.r07.1AG0026210:0.0378141,Eleusine_coracana_ELECO.r07.1BG0076650:0.0567631)n4:0.309047,(Phragmites_australis_Phragmites_australis_PaChr2_29823254_29824597_evm.model.PaChr2.1434_1_CDS_4362417691_15764:0.145084,(Chasmanthium_laxum_Chala.01G155300:0.135308,((Digitaria_radicosa_Dra05G0055300.2:5e-09,Digitaria_radicosa_Dra05G0055300:5e-09)n8:0.196333,(Setaria_viridis_SEVIR_5G250300v2:0.107364,(((ASEM_AUS1_H_AUS1CM014274.1001260.1:0.030893,(ASEM_RSA5_H_RSA5chrom5001637.1:0.00187252,ASEM_RSA5_H_RSA5chrom5001639.1:0.00172967)n13:0.0220383)n12:0.0918794,(Urochloa_fusta_Urofu.5G241600:0.13721,Echinocloa_haploclada_eh_chr2.2688:0.135637)n14:0.017853)n11:0.00984493,(Dichantelium_oligosantes_H_DolKV779254.1000004.1:0.0683872,(Panicum_hallii_Pahal.5G228100:0.0325249,(Panicum_virgatum_Pavir.5NG402600:0.0707201,Panicum_virgatum_Pavir.5KG456700:0.0701479)n17:0.016802)n16:0.0418992)n15:0.0131948)n10:0.00931471)n9:0.017191)n7:0.0739036)n6:0.0496299)n5:0.0321531)n3:0.0282498)n0;
```
