## Supplementary Dataset S1 for "Gene turnover and contingency facilitated the repeated evolution of C_4_ photosynthesis in grasses": OG0020583_tree.txt

```
(Stipagrostis_hirtigluma_H_Shi_ptg000050l_001143.1:0.112312,((Eleusine_coracana_ELECO.r07.1AG0026190:0.0132218,Eleusine_coracana_ELECO.r07.1BG0076640:0.0280956)n2:0.18029,(Phragmites_australis_Phragmites_australis_PaChr1_34109544_34109966_evm.model.PaChr1.1523_1_CDS_4362364307_34496:0.0907935,(Chasmanthium_laxum_Chala.01G155100:0.0674762,((Sorghum_bicolor_SORBI_3003G236400:0.0630644,Zea_mays_Zm00001eb359270:0.0734338)n6:0.049718,((Echinocloa_haploclada_eh_chr2.2684:0.165977,(ASEM_AUS1_H_AUS1CM014274.1001261.1:0.0192881,ASEM_RSA5_H_RSA5chrom5001638.1:0.0126618)n9:0.0639568)n8:0.0312205,(((Cenchrus_americanus_H_CamCM007987.2001096.1:0.0568437,Setaria_viridis_SEVIR_5G250000v2:0.0263427)n12:0.0383911,(Digitaria_exilis_H_Dex5A-003355.1:0.0796214,Digitaria_radicosa_Dra05G0055100:0.0831142)n13:0.0307882)n11:0.0249096,(Urochloa_fusta_Urofu.5G241900:0.066576,(Panicum_hallii_Pahal.5G229300:0.0458269,(Panicum_virgatum_Pavir.5NG309200:0.0470055,(Panicum_virgatum_Pavir.5KG456400:0.0451769,Panicum_virgatum_Pavir.5NG216800:0.0389304)n17:0.0080514)n16:0.00564292)n15:0.0133998)n14:0.0170628)n10:0.0135992)n7:0.0519627)n5:0.052479)n4:0.0247395)n3:0.0419561)n1:0.112312)n0;
```
