## Supplementary Dataset S1 for "Gene turnover and contingency facilitated the repeated evolution of C_4_ photosynthesis in grasses": OG0020584_tree.txt

```
((Aristida_adscensionis_H_Aadptg000034l000088.1:0.121958,(Stipagrostis_hirtigluma_H_Shi_ptg000003l_000042.1:0.0128647,Stipagrostis_hirtigluma_H_Shi_ptg000009l_000529.1:0.0144034)n2:0.0605378)n1:0.0664683,((Eragrostis_curvula_EJB05_28207:0.0780885,(Eleusine_coracana_ELECO.r07.9AG0679030:0.0174503,Eleusine_coracana_ELECO.r07.9BG0702770:0.0124041)n5:0.103724)n4:0.0478258,(Chasmanthium_laxum_Chala.09G100400:0.0749898,(Zea_mays_Zm00001eb168290:0.119436,(Dichantelium_oligosantes_H_DolKV776228.1000001.1:0.0505564,((((Digitaria_radicosa_Dra08G0037600:0.0463667,(Digitaria_exilis_H_Dex8A-001730.1:0.00597656,Digitaria_exilis_H_Dex8B-001648.1:0.00855373)n13:0.05217)n12:0.0248401,(ASEM_RSA5_H_RSA5chrom5001575.1:0.00861131,(ASEM_AUS1_H_AUS1CM014274.1001297.1:0.00210598,ASEM_AUS1_H_AUS1CM014274.1004091.1:0.00105561)n15:0.00868724)n14:0.0573517)n11:0.00689136,(Urochloa_fusta_Urofu.8G114100:0.0603757,(Cenchrus_americanus_H_CamCM007985.2001298.1:0.0815443,Setaria_viridis_SEVIR_8G114100v2:0.0214089)n17:0.0182978)n16:0.0118273)n10:0.00545396,Echinocloa_haploclada_eh_chr4.1287:0.052661)n9:0.00611019)n8:0.0240679)n7:0.0543517)n6:0.0257222)n3:0.0664683)n0;
```
