## Supplementary Dataset S1 for "Gene turnover and contingency facilitated the repeated evolution of C_4_ photosynthesis in grasses": OG0020585_tree.txt

```
((Urochloa_fusta_Urofu.6G221100:0.083633,(ASEM_RSA5_H_RSA5chrom2002134.1:0.175551,(ASEM_AUS1_H_AUS1CM014274.1003911.1:0.0508422,ASEM_RSA5_H_RSA5chrom6002474.1:0.0139488)n3:0.0247224)n2:0.00274693)n1:0.0402822,((Cenchrus_americanus_H_CamCM007984.2003978.1:0.126989,(Cenchrus_americanus_H_CamCM007985.2003059.1:0.13555,Cenchrus_americanus_H_CamCM007988.2003342.1:0.0513922)n6:0.0143644)n5:0.0946728,(Panicum_hallii_Pahal.8G257000:0.0219716,(Panicum_hallii_Pahal.5G272100:0.0358151,(Panicum_hallii_Pahal.8G110200:0.000522423,(Panicum_hallii_Pahal.9G048500:0.00105057,(Panicum_hallii_Pahal.2G014000:5e-09,(Panicum_hallii_Pahal.1G194400:0.000523814,(((Panicum_hallii_Pahal.8G062200:5e-09,(Panicum_hallii_Pahal.9G468200:5e-09,Panicum_hallii_Pahal.5G523800:0.000588987)n16:2.4897e-05)n15:5e-09,Panicum_hallii_Pahal.1G014200:0.000527018)n14:5e-09,(Panicum_hallii_Pahal.5G392900:0.00052269,Panicum_hallii_Pahal.5G106400:5e-09)n17:0.000522492)n13:5e-09)n12:5e-09)n11:5e-09)n10:6e-09)n9:0.0196445)n8:0.00251613)n7:0.0644103)n4:0.0924077)n0;
```
