## Supplementary Dataset S1 for "Gene turnover and contingency facilitated the repeated evolution of C_4_ photosynthesis in grasses": OG0020586_tree.txt

```
((Eragrostis_curvula_EJB05_05552:0.229263,(Eleusine_coracana_ELECO.r07.1AG0003330:0.036336,Eleusine_coracana_ELECO.r07.1BG0051750:0.0410494)n2:0.124583)n1:0.048282,(Phragmites_australis_Phragmites_australis_PaChr1_11999389_12000263_evm.model.PaChr1.779_1_CDS_4362368673_1710:0.124796,(((Digitaria_exilis_H_Dex5A-000666.1:0.0245796,Digitaria_exilis_H_Dex5B-000683.1:0.0135359)n6:0.158519,((Echinocloa_haploclada_eh_chr2.1466:0.0825763,(ASEM_AUS1_H_AUS1CM014274.1003504.1:0.0264494,ASEM_RSA5_H_RSA5chrom5004974.1:0.0247322)n9:0.0532251)n8:0.0148342,((Sorghum_bicolor_SORBI_3003G135201:0.0894029,Zea_mays_Zm00001eb129350:0.111367)n11:0.156096,(Dichantelium_oligosantes_H_DolKV777306.1000002.1:0.104506,Dichantelium_oligosantes_H_DolKV778501.1000001.1:0.0872478)n12:0.0139687)n10:0.0150698)n7:0.0059429)n5:0.00878032,(((Urochloa_fusta_Urofu.5G370700:0.174402,Urochloa_fusta_Urofu.5G370800:0.126849)n15:0.0339706,(Setaria_viridis_SEVIR_5G035900v2:0.101568,Cenchrus_americanus_H_CamCM007987.2002969.1:0.0655508)n16:0.0584868)n14:0.0145165,(Urochloa_fusta_Urofu.5G370900:0.128894,Setaria_viridis_SEVIR_5G035800v2:0.060507)n17:0.00710083)n13:0.000788982)n4:0.0101361)n3:0.048282)n0;
```
