## Supplementary Dataset S1 for "Gene turnover and contingency facilitated the repeated evolution of C_4_ photosynthesis in grasses": OG0020587_tree.txt

```
(Streptochaeta_angustifolia_strangu_024051:0.356008,((Digitaria_radicosa_Dra01G0036500:0.0844676,(Digitaria_exilis_H_Dex9A-004532.1:0.0275344,Digitaria_exilis_H_Dex9B-001101.1:0.0163387)n3:0.0549067)n2:0.0664521,(((Panicum_virgatum_Pavir.1NG292000:0.281036,Panicum_virgatum_Pavir.1KG017700:0.0848937)n6:0.0492667,((Setaria_viridis_SEVIR_6G080200v2:0.179333,Setaria_viridis_SEVIR_8G006325v2:0.0244555)n8:0.0542289,(Cenchrus_americanus_H_CamCM007988.2000304.1:0.0921576,Setaria_viridis_SEVIR_2G399400v2:0.0755204)n9:0.0258521)n7:0.00287245)n5:0.0214365,(((Echinocloa_haploclada_eh_chr7.481:0.0214975,Echinocloa_haploclada_eh_chr7.478:0.0314862)n12:0.113108,(ASEM_AUS1_H_AUS1CM014274.1003388.1:0.0178589,(ASEM_RSA5_H_RSA5chrom5004863.1:0.0164448,ASEM_RSA5_H_RSA5chrom5004862.1:0.00797979)n14:0.0103174)n13:0.0611245)n11:0.0220745,((Phragmites_australis_Phragmites_australis_PaChr2_50088309_50089679_evm.model.PaChr2.2967_1_CDS_4362421095_3145:0.0269824,Phragmites_australis_Phragmites_australis_PaChr10_2128973_2129575_evm.model.PaChr10.113_1_CDS_4362370735_19403:0.0637737)n16:0.079193,(Eleusine_coracana_ELECO.r07.8BG0650220:0.229028,Aristida_adscensionis_H_Aadptg000061l000033.1:0.166683)n17:0.0543012)n15:0.0528141)n10:0.00735893)n4:0.022964)n1:0.356008)n0;
```
