## Supplementary Dataset S1 for "Gene turnover and contingency facilitated the repeated evolution of C_4_ photosynthesis in grasses": OG0020588_tree.txt

```
(Aristida_adscensionis_H_Aadptg000062l000068.1:0.122513,(Chasmanthium_laxum_Chala.08G180400:0.118366,(Eragrostis_curvula_EJB05_31840:0.155073,(Sorghum_bicolor_SORBI_3003G092000:0.164714,((((Digitaria_exilis_H_Dex5B-004132.1:0.112423,(Digitaria_exilis_H_Dex5A-004120.1:0.00778824,Digitaria_exilis_H_Dex5B-004133.1:0.0137328)n8:0.0259709)n7:0.0684365,Digitaria_radicosa_Dra07G0246000:0.067726)n6:0.0507334,((Panicum_hallii_Pahal.5G302600:0.339365,Panicum_hallii_Pahal.5G455900:0.0627141)n10:0.00696824,((Urochloa_fusta_Urofu.5G414100:0.116443,(Echinocloa_haploclada_eh_chr2.973:0.103251,(Cenchrus_americanus_H_CamCM007987.2001761.1:0.114224,(Echinocloa_haploclada_eh_chr1.2026:0.716781,Panicum_hallii_Pahal.9G346200:0.434322)n15:0.179932)n14:0.0218325)n13:0.00242583)n12:0.0222618,ASEM_AUS1_H_AUS1CM014274.1002176.1:0.123952)n11:0.01671)n9:0.00185666)n5:0.0129534,(Panicum_virgatum_Pavir.5NG130100:0.0439095,(Panicum_virgatum_Pavir.5KG122300:5e-09,Panicum_virgatum_Pavir.5KG112300:5e-09)n17:0.035486)n16:0.0247323)n4:0.0442846)n3:0.0354401)n2:0.0336208)n1:0.122513)n0;
```
