## Supplementary Dataset S1 for "Gene turnover and contingency facilitated the repeated evolution of C_4_ photosynthesis in grasses": OG0020589_tree.txt

```
((Leersia_perrieri_LPERR01G02720:0.359811,Oryza_sativa_LOC_Os01g05460:0.319146)n1:0.0915145,(((Aristida_adscensionis_H_Aadptg000062l000049.1:0.231448,(Stipagrostis_hirtigluma_H_Shi_ptg000044l_001290.1:0.174634,Stipagrostis_hirtigluma_H_Shi_ptg000044l_001289.1:0.110778)n5:0.0446319)n4:0.0485429,(Eragrostis_curvula_EJB05_31593:0.281628,(Eragrostis_curvula_EJB05_31594:0.140341,Eleusine_coracana_ELECO.r07.1BG0058200:0.240238)n7:0.0584816)n6:0.00649796)n3:0.0267727,(Chasmanthium_laxum_Chala.08G196700:0.0826431,(Sorghum_bicolor_SORBI_3003G072700:0.194266,(ASEM_AUS1_H_AUS1CM014274.1003151.1:0.0948763,((Cenchrus_americanus_H_CamCM007987.2002653.1:0.12873,Panicum_virgatum_Pavir.5KG090800:0.11607)n12:0.0230366,((Digitaria_radicosa_Dra07G0260800:0.0927289,((Digitaria_exilis_H_Dex5A-000351.1:0.02136,Digitaria_exilis_H_Dex5B-000376.1:0.00899918)n16:0.0275317,Urochloa_fusta_Urofu.5G432800:0.136215)n15:0.0209847)n14:0.0415317,(Echinocloa_haploclada_eh_chr2.781:0.0869841,Echinocloa_haploclada_eh_chr2.779:0.214268)n17:0.0238076)n13:0.0144038)n11:0.0121114)n10:0.0267212)n9:0.0531029)n8:0.0288702)n2:0.0421713)n0;
```
