## Supplementary Dataset S1 for "Gene turnover and contingency facilitated the repeated evolution of C_4_ photosynthesis in grasses": OG0020590_tree.txt

```
((Eragrostis_curvula_EJB05_50421:0.464954,Cenchrus_americanus_H_CamCM007984.2001118.1:0.0362375)n1:0.109315,(Eragrostis_curvula_EJB05_32641:0.342933,((Setaria_viridis_SEVIR_5G006700v2:0.887485,(ASEM_AUS1_H_AUS1CM014275.1001422.1:0.215769,Cenchrus_americanus_H_CamCM007984.2001117.1:0.638943)n5:0.111744)n4:0.0464986,(((Digitaria_exilis_H_Dex5A-004309.1:0.00328319,(Digitaria_exilis_H_Dex5B-000280.1:0.0114389,Digitaria_exilis_H_Dex5B-000281.1:2.7713e-05)n9:0.00238924)n8:0.143906,(ASEM_AUS1_H_AUS1CM014274.1002360.1:0.0028626,ASEM_AUS1_H_AUS1CM014275.1001421.1:5e-09)n10:0.0916892)n7:0.0710908,(((Digitaria_exilis_H_Dex5A-004310.1:0.390587,((Digitaria_exilis_H_Dex7A-000895.1:0.0100504,Digitaria_exilis_H_Dex7B-000921.1:6e-09)n15:0.00901315,Digitaria_exilis_H_Dex7B-000920.1:0.0342273)n14:0.0249277)n13:0.0596683,(Digitaria_exilis_H_Dex5B-000024.1:0.0163459,(Digitaria_exilis_H_Dex5A-000025.1:0.0110885,Digitaria_exilis_H_Dex5B-000025.1:0.0118124)n17:0.0624424)n16:0.0272925)n12:0.0783965,ASEM_AUS1_H_AUS1QPGU01000616.1000003.1:0.203724)n11:0.022636)n6:0.0768142)n3:0.00853491)n2:0.00948323)n0;
```
