## Supplementary Dataset S1 for "Gene turnover and contingency facilitated the repeated evolution of C_4_ photosynthesis in grasses": OG0020591_tree.txt

```
(Phragmites_australis_Phragmites_australis_PaChr1_3262063_3264546_evm.model.PaChr1.201_1_CDS_4362365389_22319:0.0509808,(Chasmanthium_laxum_Chala.08G235700:0.0532537,((Zea_mays_Zm00001eb338620:0.119393,Sorghum_bicolor_SORBI_3003G021100:0.0319403)n3:0.0728191,((Dichantelium_oligosantes_H_DolKV783305.1000001.1:0.0666221,(ASEM_RSA5_H_RSA5chrom5004394.1:0.0117422,(ASEM_AUS1_H_AUS1CM014274.1003030.1:0.0830392,(ASEM_AUS1_H_AUS1CM014274.1002474.1:0.00223381,ASEM_AUS1_H_AUS1CM014274.1003028.1:5e-09)n8:0.0113153)n7:0.00125725)n6:0.0287064)n5:0.00761638,(((Digitaria_exilis_H_Dex5A-000100.1:0.044828,Digitaria_exilis_H_Dex5B-000104.1:0.0422423)n11:0.0560115,((Panicum_hallii_Pahal.5G521900:0.037888,(Panicum_virgatum_Pavir.5KG027500:0.0213252,(Panicum_virgatum_Pavir.5NG427600:0.0152705,(Panicum_virgatum_Pavir.6KG230500:0.523873,Panicum_virgatum_Pavir.5NG099400:0.0232491)n16:0.0120618)n15:0.0154565)n14:0.0255338)n13:0.0514472,(Cenchrus_americanus_H_CamCM007987.2002171.1:0.0638781,Setaria_viridis_SEVIR_5G150100v2:0.143513)n17:0.0359893)n12:0.0112076)n10:0.0292376,Echinocloa_haploclada_eh_chr2.230:0.116703)n9:0.0037616)n4:0.0183237)n2:0.0289491)n1:0.0509808)n0;
```
