## Supplementary Dataset S1 for "Gene turnover and contingency facilitated the repeated evolution of C_4_ photosynthesis in grasses": OG0020592_tree.txt

```
((Aristida_adscensionis_H_Aadptg000115l000161.1:0.135617,Stipagrostis_hirtigluma_H_Shi_ptg000044l_000778.1:0.0915724)n1:0.0105072,(Phragmites_australis_Phragmites_australis_PaChr2_1980091_1981090_evm.model.PaChr2.170_1_CDS_4362418281_9024:0.0563864,((Eleusine_coracana_ELECO.r07.1AG0002570:0.17209,Sorghum_bicolor_SORBI_3003G057800:0.156396)n4:0.0406368,(Chasmanthium_laxum_Chala.08G229400:0.0760054,(Urochloa_fusta_Urofu.5G475200:0.0517557,((Panicum_hallii_Pahal.5G514900:0.0284873,(Panicum_virgatum_Pavir.5KG035200:0.0571223,(Panicum_virgatum_Pavir.5NG033700:0.002174,Panicum_virgatum_Pavir.5NG042200:5e-09)n10:0.0127428)n9:0.00438665)n8:0.016685,((Digitaria_radicosa_Dra07G0296200:0.0509088,(Digitaria_exilis_H_Dex5A-004467.1:0.0143617,Digitaria_exilis_H_Dex5B-004478.1:0.0137575)n13:0.0353242)n12:0.0293084,((ASEM_AUS1_H_AUS1CM014274.1002979.1:0.0128883,ASEM_RSA5_H_RSA5chrom5004346.1:0.00435245)n15:0.0626377,(Dichantelium_oligosantes_H_DolKV775746.1000008.1:0.0504282,(Setaria_viridis_SEVIR_5G143300v2:5e-09,Setaria_viridis_SEVIR_5G143125v2:0.00847345)n17:0.0438924)n16:0.00232239)n14:0.00231986)n11:5e-09)n7:0.010865)n6:0.0650725)n5:0.0153998)n3:0.0120335)n2:0.0105072)n0;
```
