## Supplementary Dataset S1 for "Gene turnover and contingency facilitated the repeated evolution of C_4_ photosynthesis in grasses": OG0020593_tree.txt

```
(Phragmites_australis_Phragmites_australis_PaChr2_11909055_11909855_evm.model.PaChr2.795_1_CDS_4362422211_5252:0.106152,(((Panicum_hallii_Pahal.5G484200:0.0418515,(Panicum_virgatum_Pavir.5KG078600:0.0684501,Panicum_virgatum_Pavir.5NG080200:0.0186557)n4:0.0307398)n3:0.0901366,(Urochloa_fusta_Urofu.5G449200:0.0973876,(Cenchrus_americanus_H_CamCM007987.2001956.1:0.0743983,Setaria_viridis_SEVIR_5G111300v2:0.025778)n6:0.0643449)n5:0.0167011)n2:0.0269784,(((Chasmanthium_laxum_Chala.09G045000:0.0801541,(Chasmanthium_laxum_Chala.09G045200:0.054377,Chasmanthium_laxum_Chala.09G045300:0.0519662)n10:0.0500724)n9:0.0291086,Echinocloa_haploclada_eh_chr4.2188:0.366383)n8:0.0416173,(Chasmanthium_laxum_Chala.08G139400:0.0841386,((ASEM_RSA5_H_RSA5chrom5001502.1:0.0232159,(ASEM_AUS1_H_AUS1CM014277.1001439.1:0.0693825,ASEM_AUS1_H_AUS1CM014274.1002841.1:0.00475867)n14:0.024367)n13:0.103082,(Echinocloa_haploclada_eh_chr2.635:0.157539,(Digitaria_exilis_H_Dex5B-004342.1:0.0884132,(Digitaria_radicosa_Dra01G0196700:0.00765136,Digitaria_radicosa_Dra07G0270300:0.0112676)n17:0.0848798)n16:0.0398705)n15:0.0176073)n12:0.0225956)n11:0.00251062)n7:0.0240376)n1:0.00267085)n0;
```
