## Supplementary Dataset S1 for "Gene turnover and contingency facilitated the repeated evolution of C_4_ photosynthesis in grasses": OG0020594_tree.txt

```
((Olyra_latifolia_Ola002185:0.198255,Olyra_latifolia_Ola002183:0.20129)n1:0.142441,((ASEM_AUS1_H_AUS1CM014274.1002779.1:0.0484744,((Panicum_virgatum_Pavir.6NG238000:0.67586,(Urochloa_fusta_Urofu.5G444200:0.308575,(((ASEM_RSA5_H_RSA5chrom5004562.1:0,ASEM_RSA5_H_RSA5chrom5004546.1:0)n9:0.180322,(ASEM_RSA5_H_RSA5chrom2001454.1:0.000879128,ASEM_RSA5_H_RSA5chrom5001161.1:0.00143178)n10:0.0648119)n8:0.134403,(Aristida_adscensionis_H_Aadptg000062l000428.1:0.177155,Stipagrostis_hirtigluma_H_Shi_ptg000044l_000636.1:0.126865)n11:0.0887817)n7:0.129808)n6:0.255225)n5:0.174756,(Panicum_virgatum_Pavir.5KG082700:0.571263,(((Dichantelium_oligosantes_H_DolKV783908.1000012.1:0.132898,Dichantelium_oligosantes_H_DolKV774968.1000009.1:0.139125)n15:0.0358895,(ASEM_RSA5_H_RSA5chrom2004213.1:0.203866,Panicum_virgatum_Pavir.6KG288400:0.226748)n16:0.00846967)n14:0.0351665,(ASEM_RSA5_H_RSA5chrom7003466.1:0.0542488,ASEM_RSA5_H_RSA5chrom5001120.1:0.0885807)n17:0.00655176)n13:0.000655176)n12:6.55176e-05)n4:7.27973e-06)n3:0.0558338,Panicum_hallii_Pahal.1G296400:0.269709)n2:0.113342)n0;
```
