## Supplementary Dataset S1 for "Gene turnover and contingency facilitated the repeated evolution of C_4_ photosynthesis in grasses": OG0020595_tree.txt

```
((Hordeum_spontaneum_WB01_003945_0420014:0,Hordeum_vulgareMorex_HORVU.MOREX.r3.7HG0664330:0)n1:0.149575,(Urochloa_fusta_Urofu.6G210300:0.237002,(Phragmites_australis_Phragmites_australis_PaChr19_26190106_26191072_evm.model.PaChr19.1152_1_CDS_4362411348_24148:0.178843,((Stipagrostis_hirtigluma_H_Shi_ptg000015l_000046.1:0.0709784,Stipagrostis_hirtigluma_H_Shi_ptg000026l_000155.1:0.0650814)n5:0.594329,(Aristida_adscensionis_H_Aadptg000011l000281.1:0.281966,(ASEM_AUS1_H_AUS1CM014275.1000176.1:0.198181,((Stipagrostis_hirtigluma_H_Shi_ptg000002l_000297.1:0.0521724,(Stipagrostis_hirtigluma_H_Shi_ptg000002l_000298.1:0.0300511,Stipagrostis_hirtigluma_H_Shi_ptg000021l_000355.1:0.0306714)n10:0.0766107)n9:0.102476,((Aristida_adscensionis_H_Aadptg000048l000063.1:0.177961,(Stipagrostis_hirtigluma_H_Shi_ptg000002l_000299.1:0.0242202,Stipagrostis_hirtigluma_H_Shi_ptg000021l_000356.1:0.0217601)n13:0.132634)n12:0.035327,((Eragrostis_curvula_EJB05_48148:0.138969,(Eragrostis_curvula_EJB05_48153:0.137744,Eragrostis_curvula_EJB05_48164:0.143585)n16:0.0212296)n15:0.0412253,(Eleusine_coracana_ELECO.r07.8AG0637760:0.152132,Eleusine_coracana_ELECO.r07.8AG0637770:0.130136)n17:0.0489413)n14:0.0582605)n11:0.0943297)n8:0.0104811)n7:0.0898109)n6:0.00898109)n4:0.000997899)n3:0.0453465)n2:0.0576509)n0;
```
