## Supplementary Dataset S1 for "Gene turnover and contingency facilitated the repeated evolution of C_4_ photosynthesis in grasses": OG0020596_tree.txt

```
(Pharus_latifolius_Phala.08G042100:0.16181,((Eragrostis_curvula_EJB05_48333:0.172205,((Sorghum_bicolor_SORBI_3007G209300:0.218202,((((Setaria_viridis_SEVIR_6G213500v2:0.0754369,(Digitaria_radicosa_Dra06G0155700:0.0992432,(Digitaria_exilis_H_Dex6A-001112.1:0.0226735,Digitaria_exilis_H_Dex6B-001056.1:0.0213814)n10:0.0502312)n9:0.0404787)n8:0.021157,(Cenchrus_americanus_H_CamLKME02008387.1000003.1:0.120425,Urochloa_fusta_Urofu.6G195300:0.077498)n11:0.0183782)n7:0.0118571,(Dichantelium_oligosantes_H_DolKV780583.1000003.1:0.0923068,((ASEM_AUS1_H_AUS1CM014275.1003112.1:0.0329982,ASEM_RSA5_H_RSA5chrom6000443.1:0.0323766)n14:0.0816681,(Echinocloa_haploclada_eh_chr8.2454:0.0747709,Dichantelium_oligosantes_H_DolKV780583.1000002.1:0.0852285)n15:0.0288449)n13:0.0145495)n12:0.00161661)n6:0.00453469,(Panicum_hallii_Pahal.6G261500:0.0285947,(Panicum_virgatum_Pavir.6NG314100:0.0429725,Panicum_virgatum_Pavir.6KG365900:0.0531866)n17:0.00590962)n16:0.0109841)n5:0.0249542)n4:0.0352723,Panicum_virgatum_Pavir.2KG127800:0.862908)n3:0.0958786)n2:0.0459595,Chasmanthium_laxum_Chala.11G043500:0.119794)n1:0.16181)n0;
```
