## Supplementary Dataset S1 for "Gene turnover and contingency facilitated the repeated evolution of C_4_ photosynthesis in grasses": OG0020597_tree.txt

```
((Eragrostis_curvula_EJB05_48604:0.0888844,(Eleusine_coracana_ELECO.r07.8BG0664070:0.0213899,Eleusine_coracana_ELECO.r07.8AG0635170:0.0151592)n2:0.0742068)n1:0.031714,(Phragmites_australis_Phragmites_australis_PaChr14_26131776_26132270_evm.model.PaChr14.1097_1_CDS_4362390723_15257:0.124001,(Chasmanthium_laxum_Chala.05G053600:0.105156,((Zea_mays_Zm00001eb199180:0.192768,Sorghum_bicolor_SORBI_3007G224700:0.118439)n6:0.170682,((Panicum_hallii_Pahal.6G244000:0.0164677,(Panicum_virgatum_Pavir.6KG316600:0.0429342,Panicum_virgatum_Pavir.6NG289800:0.0271479)n9:0.013662)n8:0.0158151,((Cenchrus_americanus_H_CamCM007985.2002294.1:0.0476766,Setaria_viridis_SEVIR_6G197100v2:0.0118383)n11:0.0404388,((Urochloa_fusta_Urofu.6G178500:0.0595248,(ASEM_AUS1_H_AUS1CM014275.1003041.1:0.0249874,ASEM_RSA5_H_RSA5chrom6000355.1:0.0192493)n14:0.0275382)n13:0.00272354,(Dichantelium_oligosantes_H_DolKV775266.1000009.1:0.060266,(Digitaria_radicosa_Dra06G0143200:0.0585697,(Digitaria_exilis_H_Dex6A-001720.1:0.0202954,Digitaria_exilis_H_Dex6B-000962.1:0.0339938)n17:0.0243886)n16:0.0193387)n15:0.0119414)n12:0.0101588)n10:0.0107084)n7:0.0280918)n5:0.0291016)n4:0.0285321)n3:0.031714)n0;
```
