## Supplementary Dataset S1 for "Gene turnover and contingency facilitated the repeated evolution of C_4_ photosynthesis in grasses": OG0020598_tree.txt

```
((Ampelocalamus_luodianensis_Alu08Dg04500.1:0.151583,(Olyra_latifolia_Ola036782:0.140411,((Zizania_latifolia_GWHTBFHI002801:0.121343,Zizania_latifolia_GWHTBFHI010061:0.0577332)n4:0.0193568,(Oryza_sativa_LOC_Os08g37930:0.0475939,(Leersia_perrieri_LPERR08G15490:0.0912878,Leersia_perrieri_LPERR08G15480:0.115112)n6:0.0127902)n5:0.032452)n3:0.0349477)n2:0.0374169)n1:0.0298434,(Chasmanthium_laxum_Chala.05G054300:0.0612556,((Stipagrostis_hirtigluma_H_Shi_ptg000002l_000428.1:0.198886,(Eragrostis_curvula_EJB05_48602:0.100531,(Eleusine_coracana_ELECO.r07.8BG0664010:0.06833,(Eleusine_coracana_ELECO.r07.8BG0664020:0.0154288,Eleusine_coracana_ELECO.r07.8AG0635090:0.0117749)n12:0.0648044)n11:0.0230135)n10:0.0571657)n9:0.0340283,(Setaria_viridis_SEVIR_6G196600v2:0.129061,((Digitaria_radicosa_Dra06G0142600:0.0459933,(Panicum_virgatum_Pavir.6KG315100:0.0691283,Panicum_virgatum_Pavir.6NG287800:0.0314927)n16:0.111707)n15:0.0513703,(ASEM_AUS1_H_AUS1CM014275.1000330.1:0.0383327,ASEM_RSA5_H_RSA5chrom6002894.1:0.0370756)n17:0.0279607)n14:0.0118506)n13:0.0712969)n8:0.0126576)n7:0.0298434)n0;
```
