## Supplementary Dataset S1 for "Gene turnover and contingency facilitated the repeated evolution of C_4_ photosynthesis in grasses": OG0020599_tree.txt

```
(((Stipagrostis_hirtigluma_H_Shi_ptg000002l_001167.1:0.0673704,Stipagrostis_hirtigluma_H_Shi_ptg000021l_002191.1:0.0629559)n2:0.182881,Echinocloa_haploclada_eh_chr8.2819:0.324502)n1:0.0251397,((Stipagrostis_hirtigluma_H_Shi_ptg000002l_000156.1:0.0681756,Stipagrostis_hirtigluma_H_Shi_ptg000021l_000222.1:0.0386019)n4:0.150431,((Eleusine_coracana_ELECO.r07.8BG0668950:0.38955,(Eragrostis_curvula_EJB05_47697:0.312923,(Eragrostis_curvula_EJB05_47704:0.207629,Eragrostis_curvula_EJB05_48859:0.184631)n8:0.0655997)n7:0.00728885)n6:0.0515323,((Echinocloa_haploclada_eh_chr8.2820:0.17617,(ASEM_AUS1_H_AUS1CM014275.1002669.1:0.0417146,ASEM_RSA5_H_RSA5chrom6002603.1:0.0433244)n11:0.0828631)n10:0.0510744,(ASEM_AUS1_H_AUS1CM014275.1001063.1:0.314909,((ASEM_AUS1_H_AUS1CM014275.1002667.1:0.0472228,ASEM_RSA5_H_RSA5chrom6002602.1:0.0722718)n14:0.110223,(Digitaria_exilis_H_Dex2A-000045.1:1.13225,(Digitaria_exilis_H_DexUA-003282.1:0.169937,(Digitaria_exilis_H_Dex6A-001402.1:5e-09,Digitaria_exilis_H_Dex6B-001359.1:0.0036463)n17:0.0696744)n16:0.179401)n15:0.0711295)n13:0.0588971)n12:0.00654412)n9:0.0377884)n5:0.0492463)n3:0.0251397)n0;
```
