## Supplementary Dataset S1 for "Gene turnover and contingency facilitated the repeated evolution of C_4_ photosynthesis in grasses": OG0020600_tree.txt

```
((Aristida_adscensionis_H_Aadptg000011l000406.1:0.184552,Stipagrostis_hirtigluma_H_Shi_ptg000002l_000090.1:0.170222)n1:0.10188,((Sorghum_bicolor_SORBI_3007G163500:0.125118,Zea_mays_Zm00001eb038690:0.133261)n3:0.119004,((ASEM_AUS1_H_AUS1CM014275.1002620.1:0.024367,(ASEM_RSA5_H_RSA5chrom6002547.1:0.0459684,ASEM_RSA5_H_RSA5chrom6002549.1:0.019399)n6:0.0144514)n5:0.127682,((Dichantelium_oligosantes_H_DolKV771908.1000004.1:0.131434,(((Cenchrus_americanus_H_CamCM007985.2001027.1:0.10283,(Panicum_virgatum_Pavir.5NG480500:0.0603397,Setaria_viridis_SEVIR_6G259700v2:0.0577304)n12:0.0242301)n11:0.0672438,Urochloa_fusta_Urofu.6G246700:0.205859)n10:0.0400302,(Panicum_virgatum_Pavir.6KG416600:0.193643,Panicum_hallii_Pahal.6G309500:0.0751677)n13:0.0520028)n9:0.00577809)n8:0.0368705,(Echinocloa_haploclada_eh_chr8.2934:0.258296,(Digitaria_exilis_H_Dex6B-001318.1:0.154205,(Digitaria_radicosa_Dra06G0193800:0.0574893,(Digitaria_radicosa_Dra06G0193700:0.0430221,Digitaria_radicosa_Dra01G0241100:0.0171288)n17:0.0516995)n16:0.06013)n15:0.128816)n14:0.0322933)n7:0.0446538)n4:0.0735597)n2:0.10188)n0;
```
