## Supplementary Dataset S1 for "Gene turnover and contingency facilitated the repeated evolution of C_4_ photosynthesis in grasses": OG0020601_tree.txt

```
((Eleusine_coracana_ELECO.r07.8BG0650700:0.138235,((Eragrostis_curvula_EJB05_08962:0.00281188,Eragrostis_curvula_EJB05_08985:0.00187343)n3:0.0629298,(Eragrostis_curvula_EJB05_09001:0.00315205,Eragrostis_curvula_EJB05_57060:0.00163563)n4:0.0435784)n2:0.0778717)n1:0.068052,((Digitaria_radicosa_Dra06G0061600:0.071315,(Digitaria_exilis_H_Dex6A-002172.1:0.00910244,Digitaria_exilis_H_Dex6B-002084.1:0.0180041)n7:0.0589607)n6:0.10234,((Urochloa_fusta_Urofu.6G056400:0.0784805,(Cenchrus_americanus_H_CamCM007985.2002648.1:0.05881,Setaria_viridis_SEVIR_6G018600v2:0.0273096)n10:0.057786)n9:0.0407265,(Echinocloa_haploclada_eh_chr8.1034:0.126847,(Dichantelium_oligosantes_H_DolKV779879.1000001.1:0.0728401,((ASEM_AUS1_H_AUS1CM014275.1001130.1:0.00939661,(ASEM_RSA5_H_RSA5chrom6001044.1:5e-09,ASEM_RSA5_H_RSA5chrom6002234.1:0.00303352)n15:0.0132038)n14:0.0775781,(Panicum_hallii_Pahal.6G076200:0.0397638,(Panicum_virgatum_Pavir.6KG168600:0.134052,Panicum_virgatum_Pavir.6NG197200:0.019635)n17:0.00218166)n16:0.00784147)n13:0.017984)n12:0.0154316)n11:0.014304)n8:0.0186176)n5:0.068052)n0;
```
