## Supplementary Dataset S1 for "Gene turnover and contingency facilitated the repeated evolution of C_4_ photosynthesis in grasses": OG0020602_tree.txt

```
((ASEM_RSA5_H_RSA5chrom6002139.1:0.134468,(Cenchrus_americanus_H_CamCM007985.2002783.1:0.189828,Urochloa_fusta_Urofu.6G045100:0.145858)n2:0.0333156)n1:0.0985286,((((((Digitaria_exilis_H_Dex6A-000458.1:0.0267539,Digitaria_exilis_H_DexUA-002284.1:0.0254694)n8:0.0632604,(Digitaria_exilis_H_DexUA-004021.1:0.399381,Digitaria_exilis_H_Dex6A-000457.1:0.0697603)n9:0.0271604)n7:0.021239,(Digitaria_radicosa_Dra06G0055100:0.0773466,(Digitaria_radicosa_Dra06G0055000:5e-09,Digitaria_radicosa_Dra06G0055000.2:5e-09)n11:0.0707501)n10:0.0198747)n6:0.0582787,Cenchrus_americanus_H_CamCM007985.2002782.1:0.129323)n5:0.028693,Urochloa_fusta_Urofu.6G045000:0.142494)n4:0.015888,(Setaria_viridis_SEVIR_7G091125v2:0.87892,(ASEM_AUS1_H_AUS1CM014275.1002255.1:0.0205016,(ASEM_RSA5_H_RSA5chrom6002138.1:0.0721642,(ASEM_RSA5_H_RSA5chrom6002127.1:0.047584,((ASEM_RSA5_H_RSA5chrom6002137.1:0.016863,ASEM_RSA5_H_RSA5chrom9004806.1:0.089992)n17:0.0152861,ASEM_RSA5_H_RSA5chrom6002134.1:0.0130304)n16:0.00130304)n15:0.000130304)n14:1.44782e-05)n13:0.0115694)n12:0.0131595)n3:0.00146217)n0;
```
