## Supplementary Dataset S1 for "Gene turnover and contingency facilitated the repeated evolution of C_4_ photosynthesis in grasses": OG0020603_tree.txt

```
((Aristida_adscensionis_H_Aadptg000076l000292.1:0.181843,Stipagrostis_hirtigluma_H_Shi_ptg000008l_000210.1:0.0964818)n1:0.0277809,(((Eragrostis_curvula_EJB05_09624:0.311924,Eragrostis_curvula_EJB05_53084:0.119383)n4:0.102691,Urochloa_fusta_Urofu.6G040100:0.237726)n3:0.0330097,((Sorghum_bicolor_SORBI_3007G070100:0.172563,Chasmanthium_laxum_Chala.11G057600:0.122843)n6:0.0234914,(((Digitaria_radicosa_Dra06G0051900:0.0267525,(Digitaria_exilis_H_Dex6A-002258.1:0.0469673,(Digitaria_exilis_H_Dex6B-002140.1:0.0385165,Digitaria_exilis_H_Dex6A-002257.1:0.0402235)n11:0.00593)n10:0.0213852)n9:0.0405404,((Panicum_hallii_Pahal.6G061600:0.0800558,Panicum_virgatum_Pavir.6KG090400:0.0479252)n13:0.0246587,(Cenchrus_americanus_H_CamCM007985.2002823.1:0.128745,Setaria_viridis_SEVIR_6G032900v2:0.0562061)n14:0.0430965)n12:0.0122616)n8:0.00638777,(Echinocloa_haploclada_eh_chr8.808:0.0954184,(ASEM_AUS1_H_AUS1CM014275.1002196.1:0.0440141,(ASEM_RSA5_H_RSA5chrom6001213.1:0.0256834,ASEM_RSA5_H_RSA5chrom6001217.1:0.0266248)n17:0.00295831)n16:0.0017908)n15:0.0121908)n7:0.0501932)n5:0.036251)n2:0.0277809)n0;
```
