## Supplementary Dataset S1 for "Gene turnover and contingency facilitated the repeated evolution of C_4_ photosynthesis in grasses": OG0020604_tree.txt

```
(Streptochaeta_angustifolia_strangu_005804:0.238441,((Phragmites_australis_Phragmites_australis_PaChr19_834503_834880_evm.model.PaChr19.76_1_CDS_4362413220_4381:0.14488,Phragmites_australis_Phragmites_australis_PaChr14_1068490_1068813_evm.model.PaChr14.99_1_CDS_4362393495_34177:0.112734)n2:0.0519457,(Chasmanthium_laxum_Chala.05G015000:0.232124,(((Digitaria_radicosa_Dra06G0011600.2:0.00828283,Digitaria_radicosa_Dra06G0011600:0.0151375)n6:0.0828509,(Digitaria_exilis_H_Dex6A-000088.1:0.0377392,Digitaria_exilis_H_Dex6B-000077.1:0.0375804)n7:0.123472)n5:0.0724668,((Sorghum_bicolor_SORBI_3007G016500:0.163377,Zea_mays_Zm00001eb260810:0.215042)n9:0.0751561,(((ASEM_AUS1_H_AUS1CM014275.1001536.1:0.0287145,ASEM_RSA5_H_RSA5chrom6001759.1:0.0262448)n12:0.140559,(Panicum_hallii_Pahal.6G012500:0.124023,(Panicum_virgatum_Pavir.6KG017800:0.0327211,Panicum_virgatum_Pavir.7NG004900:0.0209793)n14:0.0411081)n13:0.0378168)n11:0.0556045,((Urochloa_fusta_Urofu.6G005300:0.114029,Dichantelium_oligosantes_H_DolKV778865.1000022.1:0.11745)n16:0.0693668,(Setaria_viridis_SEVIR_6G087700v2:0.140189,Echinocloa_haploclada_eh_chr8.148:0.135903)n17:0.0251515)n15:0.0177313)n10:0.0276662)n8:0.0385714)n4:0.04423)n3:0.0433692)n1:0.238441)n0;
```
