## Supplementary Dataset S1 for "Gene turnover and contingency facilitated the repeated evolution of C_4_ photosynthesis in grasses": OG0020605_tree.txt

```
((Aristida_adscensionis_H_Aadptg000049l000003.1:0.103546,Echinocloa_haploclada_eh_chr8.383:0.0930495)n1:0.0302233,(Stipagrostis_hirtigluma_H_Shi_ptg000008l_000803.1:0.122722,((Panicum_virgatum_Pavir.6KG035600:0.0911629,Panicum_hallii_Pahal.6G028300:0.0257898)n4:0.0287316,((Cenchrus_americanus_H_CamCM007985.2002737.1:0.0448981,Setaria_viridis_SEVIR_6G067400v2:0.0283464)n6:0.0155485,((Dichantelium_oligosantes_H_DolKV779832.1000017.1:0.0701881,(ASEM_AUS1_H_AUS1CM014275.1001604.1:0.0164109,ASEM_RSA5_H_RSA5chrom6001413.1:0.018913)n9:0.0201113)n8:0.0191837,(((Digitaria_exilis_H_Dex6A-002446.1:0.0129086,Digitaria_exilis_H_Dex6B-002298.1:0.0125214)n12:0.0785232,(Digitaria_exilis_H_Dex6B-002299.1:0.0328053,(Digitaria_exilis_H_Dex6A-002447.1:0.017252,(Digitaria_exilis_H_Dex6B-002300.1:5e-09,Digitaria_exilis_H_Dex6A-002449.1:0.0744907)n15:0.0291365)n14:0.0333364)n13:0.0131)n11:0.0411162,(Eragrostis_curvula_EJB05_09881:0.094078,(Eleusine_coracana_ELECO.r07.8BG0644360:0.0216403,Eleusine_coracana_ELECO.r07.8AG0616770:0.0283617)n17:0.0578373)n16:0.0870259)n10:0.0133836)n7:0.0158878)n5:0.0195475)n3:0.0302478)n2:0.0302233)n0;
```
