## Supplementary Dataset S1 for "Gene turnover and contingency facilitated the repeated evolution of C_4_ photosynthesis in grasses": OG0020606_tree.txt

```
(ASEM_AUS1_H_AUS1CM014276.1003383.1:0.042759,(Urochloa_fusta_Urofu.1G077700:0.188253,((Cenchrus_americanus_H_CamCM007985.2002873.1:0.265451,Cenchrus_americanus_H_CamCM007982.2000970.1:5e-09)n3:0.0225051,(((Cenchrus_americanus_H_CamCM007983.2003117.1:0.0177848,(Cenchrus_americanus_H_CamCM007985.2003138.1:0.00855164,Cenchrus_americanus_H_CamCM007983.2001709.1:0.0132437)n7:0.00211904)n6:5e-09,(Cenchrus_americanus_H_CamCM007983.2003116.1:0.0123349,Cenchrus_americanus_H_CamCM007987.2004478.1:0.0514159)n8:0.00449075)n5:0.0065544,((Cenchrus_americanus_H_CamCM007983.2001095.1:0.00855223,Cenchrus_americanus_H_CamCM007984.2004406.1:0.00399047)n10:0.00492976,(Cenchrus_americanus_H_CamCM007983.2002376.1:0.0117753,(Cenchrus_americanus_H_CamCM007985.2003137.1:0.00780574,((Cenchrus_americanus_H_CamCM007983.2005302.1:0.00360548,Cenchrus_americanus_H_CamCM007983.2005301.1:0.00776974)n14:0.000160343,(Cenchrus_americanus_H_CamCM007988.2001139.1:0.0045809,(Cenchrus_americanus_H_CamCM007982.2001288.1:0.00517796,(Cenchrus_americanus_H_CamCM007988.2000587.1:0.00658272,Cenchrus_americanus_H_CamCM007983.2002016.1:5e-09)n17:0.00237777)n16:5e-09)n15:5e-09)n13:0.00181279)n12:0.00122931)n11:0.00350157)n9:0.0014063)n4:0.0101456)n2:0.0955159)n1:0.042759)n0;
```
