## Supplementary Dataset S1 for "Gene turnover and contingency facilitated the repeated evolution of C_4_ photosynthesis in grasses": OG0020607_tree.txt

```
(((Zea_mays_Zm00001eb425480:0.131881,(Sorghum_bicolor_SORBI_3006G129200:0.226601,Sorghum_bicolor_SORBI_3006G129300:0.0707434)n3:0.00786038)n2:0.178369,(((Zea_mays_Zm00001eb079030:0.171319,(Zea_mays_Zm00001eb079050:0.0423444,(Zea_mays_Zm00001eb079100:0.00670022,Zea_mays_Zm00001eb079060:0.0049499)n8:0.0484431)n7:0.0716788)n6:0.0412706,(Zea_mays_Zm00001eb078920:0.261554,Zea_mays_Zm00001eb078930:0.120817)n9:0.0408149)n5:0.09028,(Sorghum_bicolor_SORBI_3009G073700:0.123953,(Sorghum_bicolor_SORBI_3006G129466:0.00318219,Sorghum_bicolor_SORBI_3006G127750:0.0260442)n11:0.12242)n10:0.0136022)n4:0.0403327)n1:0.0864567,(((ASEM_AUS1_H_AUS1CM014276.1002645.1:0.00888021,ASEM_RSA5_H_RSA5chrom3004373.1:0.00363341)n14:0.0809977,(Panicum_hallii_Pahal.7G199700:0.11346,Panicum_virgatum_Pavir.7KG215600:0.162848)n15:0.163682)n13:0.0477439,(Cenchrus_americanus_H_CamCM007984.2003201.1:0.412319,(Cenchrus_americanus_H_CamCM007984.2001707.1:0.218336,Cenchrus_americanus_H_CamCM007984.2003203.1:0.0437269)n17:0.139561)n16:0.0155068)n12:0.0965818)n0;
```
