## Supplementary Dataset S1 for "Gene turnover and contingency facilitated the repeated evolution of C_4_ photosynthesis in grasses": OG0020608_tree.txt

```
(((Dendrocalamus_sinicus_Dendrocalamus_sinicus_Dsi04A_11770922_11771913_Dsi04Ag07950.1_-1_CDS_4147749172_27787:0.100455,Ampelocalamus_luodianensis_Alu04Dg09350.1:0.0312977)n2:0.0536461,(Zizania_latifolia_GWHTBFHI019005:0.212363,Olyra_latifolia_Ola001569:0.183863)n3:0.0465767)n1:0.090594,(Setaria_viridis_SEVIR_7G187100v2:0.0170455,(Cenchrus_americanus_H_CamCM007984.2001856.1:0.034603,((Urochloa_fusta_Urofu.7G209100:0.0461999,((Digitaria_exilis_H_Dex7B-000837.1:0.0174,Digitaria_radicosa_Dra07G0136600:0.0261012)n9:0.00866101,((ASEM_AUS1_H_AUS1CM014276.1002328.1:0.0079092,ASEM_RSA5_H_RSA5chrom7002637.1:0.0363114)n11:0.0574892,(Panicum_hallii_Pahal.7G230300:0.0252514,(Panicum_virgatum_Pavir.7KG259800:0.0247968,Panicum_virgatum_Pavir.7NG337700:0.0226378)n13:0.00251531)n12:5e-09)n10:0.062118)n8:0.0193665)n7:0.0204714,((Dichantelium_oligosantes_H_DolKV771246.1000019.1:5e-09,(Aristida_adscensionis_H_Aadptg000009l000410.1:0.0307371,Stipagrostis_hirtigluma_H_Shi_ptg000016l_000924.1:0.0303299)n16:0.0330676)n15:0.00848365,(Sorghum_bicolor_SORBI_3006G157200:0.0253314,Chasmanthium_laxum_Chala.06G176400:5e-09)n17:0.00838191)n14:0.00845855)n6:5e-09)n5:5e-09)n4:0.090594)n0;
```
