## Supplementary Dataset S1 for "Gene turnover and contingency facilitated the repeated evolution of C_4_ photosynthesis in grasses": OG0020609_tree.txt

```
(Streptochaeta_angustifolia_strangu_015988:0.149153,((Aristida_adscensionis_H_Aadptg000026l000157.1:0.144683,Phragmites_australis_Phragmites_australis_PaChr11_5709471_5709978_evm.model.PaChr11.589_1_CDS_4362377704_19429:0.0796029)n2:0.0331668,(Chasmanthium_laxum_Chala.06G205700:0.0790298,(Sorghum_bicolor_SORBI_3006G188100:0.0772683,((Panicum_hallii_Pahal.7G263400:0.0308415,(Panicum_virgatum_Pavir.7KG310200:0.0427493,Panicum_virgatum_Pavir.7NG302300:0.0252334)n7:0.0249384)n6:0.0317325,((Echinocloa_haploclada_eh_chr9.2348:0.0710335,Dichantelium_oligosantes_H_DolKV782598.1000005.1:0.032888)n9:0.0265983,((Cenchrus_americanus_H_CamCM007984.2002052.1:0.0356733,Setaria_viridis_SEVIR_7G220700v2:0.020833)n11:0.0195666,(Urochloa_fusta_Urofu.7G245100:0.0763934,(((Digitaria_radicosa_Dra07G0166700.2:5e-09,Digitaria_radicosa_Dra07G0166700:5e-09)n15:0.032878,(Digitaria_exilis_H_Dex7A-000981.1:0.00765334,Digitaria_exilis_H_Dex7B-001003.1:0.0322573)n16:0.0323547)n14:0.0546183,(ASEM_AUS1_H_AUS1CM014276.1001237.1:0.016396,ASEM_RSA5_H_RSA5chrom7001335.1:0.0282733)n17:0.0320852)n13:6e-09)n12:0.00586715)n10:0.0028862)n8:5e-09)n5:0.0152784)n4:0.0398582)n3:0.0189564)n1:0.149153)n0;
```
