## Supplementary Dataset S1 for "Gene turnover and contingency facilitated the repeated evolution of C_4_ photosynthesis in grasses": OG0020610_tree.txt

```
(Phragmites_australis_Phragmites_australis_PaChr7_5196706_5198283_evm.model.PaChr7.487_1_CDS_4362475914_35712:0.0970775,((Dichantelium_oligosantes_H_DolKV770137.1000018.1:0.0422823,Dichantelium_oligosantes_H_DolKV775021.1000050.1:0.0215238)n2:0.0798218,(((Panicum_hallii_Pahal.7G278600:0.0480088,((Panicum_virgatum_Pavir.7NG321500:0.0511876,Panicum_virgatum_Pavir.9NG073500:0.0535901)n7:0.0370715,Panicum_virgatum_Pavir.7KG328300:0.077168)n6:0.0133394)n5:0.117965,(Chasmanthium_laxum_Chala.07G077200:0.977794,(((ASEM_AUS1_H_AUS1CM014276.1001346.1:0.0773039,ASEM_RSA5_H_RSA5chrom7001456.1:0.0256012)n11:0.0347001,(ASEM_RSA5_H_RSA5chrom4003281.1:0.0326229,ASEM_AUS1_H_AUS1CM014277.1001838.1:0.0433998)n12:0.0048222)n10:0.00229724,(ASEM_RSA5_H_RSA5chrom6003068.1:0.0216098,ASEM_RSA5_H_RSA5chrom7001455.1:0.0415232)n13:0.0127905)n9:0.0449782)n8:0.0374072)n4:0.0311253,((Cenchrus_americanus_H_CamCM007984.2002130.1:0.091525,Setaria_viridis_SEVIR_7G236400v2:0.0334252)n15:0.0648734,(Urochloa_fusta_Urofu.7G263700:0.133281,(Echinocloa_haploclada_eh_chr1.3349:0.0399343,Echinocloa_haploclada_eh_chr9.2534:0.0327683)n17:0.120158)n16:0.0426293)n14:0.0176392)n3:0.0327244)n1:0.0970775)n0;
```
