## Supplementary Dataset S1 for "Gene turnover and contingency facilitated the repeated evolution of C_4_ photosynthesis in grasses": OG0020611_tree.txt

```
(Ananas_comosus_H_Ananas_contig14_000515.1:0.193565,(Brachypodium_distachyon_BRADI_2g42170v3:0.281948,(Dendrocalamus_sinicus_Dendrocalamus_sinicus_Dsi03C_7339973_7340323_Dsi03Cg01410.1_1_CDS_4147741537_50842:0.317456,(Oryza_sativa_LOC_Os04g56330:0.131605,((Aristida_adscensionis_H_Aadptg000072l000105.1:0.270546,Stipagrostis_hirtigluma_H_Shi_ptg000016l_001335.1:0.0761978)n5:0.0231574,((Dichantelium_oligosantes_H_DolKV776459.1000005.1:0.0710423,((Digitaria_exilis_H_Dex7A-001197.1:0.137305,(Chasmanthium_laxum_Chala.06G256400:0.06106,(Phragmites_australis_Phragmites_australis_PaChr5_39295870_39297846_evm.model.PaChr5.1899_1_CDS_4362461103_8322:0.0263359,(Echinocloa_haploclada_eh_chr5.3153:0.0795139,(ASEM_RSA5_H_RSA5chrom7002160.1:0.0643345,Leersia_perrieri_LPERR07G16620:0.0541936)n13:0.00893751)n12:0.016697)n11:0.0311887)n10:0.0364013)n9:0.0157801,(ASEM_AUS1_H_AUS1CM014276.1001551.1:0.0190795,(ASEM_RSA5_H_RSA5chrom7001674.1:0.029661,ASEM_RSA5_H_RSA5chrom7001673.1:0.0320723)n15:0.00356359)n14:0.00244822)n8:0.000272025)n7:0.0307011,(Urochloa_fusta_Urofu.7G302600:0.0490336,(Cenchrus_americanus_H_CamCM007984.2002673.1:0.0514824,Setaria_viridis_SEVIR_7G272601v2:0.0108156)n17:0.0301757)n16:0.0251984)n6:0.0429748)n4:0.0469687)n3:0.0484563)n2:0.0460587)n1:0.193565)n0;
```
