## Supplementary Dataset S1 for "Gene turnover and contingency facilitated the repeated evolution of C_4_ photosynthesis in grasses": OG0020612_tree.txt

```
((Phragmites_australis_Phragmites_australis_PaChr21_1606855_1608443_evm.model.PaChr21.134_1_CDS_4362427597_19170:0.0942848,(((Urochloa_fusta_Urofu.8G025100:0.0129174,Urochloa_fusta_Urofu.3G016400:0.0131714)n4:0.0442879,(Cenchrus_americanus_H_CamCM007982.2002770.1:0.137889,Setaria_viridis_SEVIR_7G328800v2:0.0382541)n5:0.036606)n3:0.0141732,(Dichantelium_oligosantes_H_DolKV775246.1000002.1:0.0520875,((ASEM_AUS1_H_AUS1CM014277.1000235.1:0.123821,(Panicum_virgatum_Pavir.8KG032600:0.0254907,Panicum_virgatum_Pavir.8NG031100:0.0239349)n9:0.0793236)n8:0.0202655,(Digitaria_exilis_H_Dex3A-002690.1:0.0165831,Digitaria_exilis_H_Dex3B-002693.1:0.0169661)n10:0.0891409)n7:0.00818377)n6:0.00797923)n2:0.0833896)n1:0.0169131,(Phragmites_australis_Phragmites_australis_PaChr22_22038685_22040139_evm.model.PaChr22.942_1_CDS_4362432817_5708:0.0995505,((Digitaria_exilis_H_Dex9A-001381.1:0.206034,(Aristida_adscensionis_H_Aadptg000001l000681.1:0.101853,(Stipagrostis_hirtigluma_H_Shi_ptg000026l_000412.1:0.00134436,Stipagrostis_hirtigluma_H_Shi_ptg000083l_000094.1:0.00511832)n15:0.101299)n14:0.0660904)n13:0.0632648,(Stipagrostis_hirtigluma_H_Shi_ptg000025l_001384.1:0.113078,(ASEM_RSA5_H_RSA5chrom8003235.1:0.59911,Aristida_adscensionis_H_Aadptg000008l000900.1:0.159383)n17:0.0503901)n16:0.031569)n12:0.0203329)n11:0.00225921)n0;
```
