## Supplementary Dataset S1 for "Gene turnover and contingency facilitated the repeated evolution of C_4_ photosynthesis in grasses": OG0020613_tree.txt

```
(Brachypodium_distachyon_BRADI_4g25646v3:0.0800014,(Eleusine_coracana_ELECO.r07.8AG0622250:0.400825,((((Cenchrus_americanus_H_CamCM007985.2001697.1:0.322941,((Aristida_adscensionis_H_Aadptg000006l000461.1:0.291365,((Aristida_adscensionis_H_Aadptg000006l000163.1:0.242234,Stipagrostis_hirtigluma_H_Shi_ptg000013l_000465.1:0.156763)n9:0.0452442,(((Stipagrostis_hirtigluma_H_Shi_ptg000084l_000015.1:0.0468301,(Stipagrostis_hirtigluma_H_Shi_ptg000084l_000017.1:0.0114538,Stipagrostis_hirtigluma_H_Shi_ptg000084l_000013.1:0.0150325)n13:0.0247502)n12:0.198328,Stipagrostis_hirtigluma_H_Shi_ptg000013l_000464.1:0.243631)n11:0.044787,(Aristida_adscensionis_H_Aadptg000006l000465.1:0.154776,Aristida_adscensionis_H_Aadptg000006l000463.1:0.213069)n14:0.0236744)n10:0.0199392)n8:0.00199392)n7:0.000221547,Aristida_adscensionis_H_Aadptg000006l000464.1:0.225722)n6:0.0250803)n5:0.0418011,Dichantelium_oligosantes_H_DolKV779498.1000005.1:0.240257)n4:0.0789386,(ASEM_AUS1_H_AUS1CM014277.1003342.1:0.00990637,(ASEM_RSA5_H_RSA5chrom8003038.1:0.0109497,ASEM_RSA5_H_RSA5chrom8003039.1:0.00188665)n16:0.000209628)n15:0.0135433)n3:0.0611283,(Echinocloa_haploclada_eh_chr4.341:0.587792,Echinocloa_haploclada_eh_chr4.198:0.310945)n17:0.0345495)n2:0.130483)n1:0.0800014)n0;
```
