## Supplementary Dataset S1 for "Gene turnover and contingency facilitated the repeated evolution of C_4_ photosynthesis in grasses": OG0020614_tree.txt

```
(((Cenchrus_americanus_H_CamCM007985.2000070.1:0.0997087,(ASEM_RSA5_H_RSA5chrom8000275.1:0.0181118,(ASEM_AUS1_H_AUS1CM014277.1003263.1:0.0863362,ASEM_AUS1_H_AUS1CM014277.1003264.1:0.0211169)n4:0.00234632)n3:0.0614666)n2:0.0746415,((Hordeum_spontaneum_WB01_005811_0051729:0.0011521,Hordeum_vulgareMorex_HORVU.MOREX.r3.7HG0639110:0.000943498)n6:0.102924,((Hordeum_spontaneum_WB01_002912_0058113:0.0115305,(Hordeum_vulgareMorex_HORVU.MOREX.r3.7HG0751070:0.00485034,Hordeum_vulgareMorex_HORVU.MOREX.r3.7HG0751080:0.00688502)n9:0.00371496)n8:0.0942088,(Hordeum_spontaneum_WB01_002912_0036621:0.00567455,Hordeum_vulgareMorex_HORVU.MOREX.r3.7HG0751060:5e-09)n10:0.138175)n7:0.0239713)n5:0.0760399)n1:0.0237425,((Cenchrus_americanus_H_CamCM007985.2000380.1:0.109873,Panicum_hallii_Pahal.8G021800:0.0717271)n12:0.128963,((Hordeum_vulgareMorex_HORVU.MOREX.r3.1HG0090180:0.0502005,Hordeum_vulgareMorex_HORVU.MOREX.r3.1HG0090200:0.0338726)n14:0.00685995,((Hordeum_spontaneum_WB01_003829_0057152:0.00520655,Hordeum_vulgareMorex_HORVU.MOREX.r3.1HG0090170:0.00661418)n16:0.0384665,(Hordeum_spontaneum_WB01_003829_0078927:0.02757,Hordeum_vulgareMorex_HORVU.MOREX.r3.1HG0090290:0.0468523)n17:0.02378)n15:0.0188705)n13:0.205355)n11:0.0237425)n0;
```
