## Supplementary Dataset S1 for "Gene turnover and contingency facilitated the repeated evolution of C_4_ photosynthesis in grasses": OG0020615_tree.txt

```
((Ampelocalamus_luodianensis_Alu11Cg03780.2:0.227016,((Chasmanthium_laxum_Chala.09G128700:0.234986,((Eragrostis_curvula_EJB05_27463:0.164656,Eragrostis_curvula_EJB05_27485:0.0703908)n5:0.166989,(Sorghum_bicolor_SORBI_3005G165032:0.13787,(Echinocloa_haploclada_eh_chr4.1930:0.141114,((Panicum_virgatum_Pavir.J282000:0.176337,((Panicum_hallii_Pahal.8G215900:0.0338255,Panicum_virgatum_Pavir.8KG285800:0.0314928)n11:0.0202374,(Cenchrus_americanus_H_CamCM007982.2004866.1:0.143965,(Panicum_virgatum_Pavir.J682100:5e-09,Panicum_virgatum_Pavir.J537100:5.4e-09)n13:6e-10)n12:0.00750504)n10:0.00668543)n9:0.0787003,(ASEM_AUS1_H_AUS1CM014277.1003100.1:0.0123314,(ASEM_RSA5_H_RSA5chrom8002231.1:0.0145966,(ASEM_RSA5_H_RSA5chrom8002232.1:0.000898889,ASEM_RSA5_H_RSA5chrom8002230.1:5e-09)n16:0.00287269)n15:0.00578674)n14:0.108534)n8:0.0329902)n7:0.0566055)n6:0.0554833)n4:0.0916104)n3:0.125143,Eragrostis_curvula_EJB05_28829:0.227843)n2:0.0253159)n1:0.039656,(Brachypodium_distachyon_BRADI_4g20665v3:0.508275,Oryza_sativa_LOC_Os11g09630:0.335376)n17:0.108907)n0;
```
