## Supplementary Dataset S1 for "Gene turnover and contingency facilitated the repeated evolution of C_4_ photosynthesis in grasses": OG0020616_tree.txt

```
((Streptochaeta_angustifolia_strangu_034873:0.184578,(Pharus_latifolius_Phala.09G073300:0,Pharus_latifolius_Phala.09G073300.3:0,Pharus_latifolius_Phala.09G073300.2:0)n2:0.116137)n1:0.0426188,(((Phragmites_australis_Phragmites_australis_PaChr21_6327758_6329641_evm.model.PaChr21.376_1_CDS_4362428133_32185:0.0419949,Aristida_adscensionis_H_Aadptg000040l000229.1:0.157592)n5:0.0145711,((((Ampelocalamus_luodianensis_Alu11Cg04800.2:5e-09,Ampelocalamus_luodianensis_AluCtg03037bg00030.1:0.0013497)n9:0.0220705,Dendrocalamus_sinicus_Dendrocalamus_sinicus_Dsi11C_15350124_15351838_Dsi11Cg05190.1_1_CDS_4147839253_21895:0.0429913)n8:0.0186843,(Dendrocalamus_sinicus_Dendrocalamus_sinicus_Dsi11B_21130510_21132565_Dsi11Bg05310.3_1_CDS_4147836568_45526:0.0434002,Ampelocalamus_luodianensis_Alu11Dg09220.1:0.0746918)n10:0.00314455)n7:0.0283883,(Chasmanthium_laxum_Chala.09G124100:0.0739004,((Panicum_virgatum_Pavir.8KG136100:0.127629,(Dichantelium_oligosantes_H_DolKV775566.1000002.1:0.0590218,(Setaria_viridis_SEVIR_8G080300v2:0.0984769,(ASEM_AUS1_H_AUS1CM014277.1000637.1:0.005443,ASEM_RSA5_H_RSA5chrom8000430.1:0.00376077)n16:0.0425136)n15:0.0099663)n14:0.0232633)n13:0.0163962,Ampelocalamus_luodianensis_Alu11Dg09270.1:0.800219)n12:0.0489803)n11:0.0132458)n6:0.00147175)n4:0.0589197,Zizania_latifolia_GWHTBFHI030303:0.155904)n3:0.0426188)n0;
```
