## Supplementary Dataset S1 for "Gene turnover and contingency facilitated the repeated evolution of C_4_ photosynthesis in grasses": OG0020617_tree.txt

```
((Phragmites_australis_Phragmites_australis_PaChr10_25639524_25639964_evm.model.PaChr10.836_1_CDS_4362372641_13941:0.29348,((Sorghum_bicolor_SORBI_3005G088100:0.0566584,Zea_mays_Zm00001eb167980:0.0707586)n3:0.108386,((Digitaria_radicosa_Dra08G0053800:0.0821591,(Digitaria_exilis_H_Dex8A-000384.1:0.0454814,Digitaria_exilis_H_Dex8B-000363.1:0.0723915)n6:0.0653472)n5:0.0429711,(Urochloa_fusta_Urofu.8G076800:0.164449,(Cenchrus_americanus_H_CamCM007985.2002268.1:0.0978515,(Dichantelium_oligosantes_H_DolKV777557.1000001.1:0.0701095,((ASEM_AUS1_H_AUS1CM014277.1000651.1:0.0162477,ASEM_RSA5_H_RSA5chrom8000441.1:0.0293592)n11:0.0578973,(Panicum_hallii_Pahal.8G071400:0.0253639,(Panicum_virgatum_Pavir.8KG139500:0.0277253,Panicum_virgatum_Pavir.8NG191900:0.0197961)n13:0.00640141)n12:0.026404)n10:0.0277169)n9:0.0257462)n8:0.0137816)n7:0.0219402)n4:0.0556963)n2:0.0848803)n1:0.0682351,(Dendrocalamus_sinicus_Dendrocalamus_sinicus_Dsi11B_21696003_21696458_Dsi11Bg05440.1_1_CDS_4147836607_10633:0.125337,(Olyra_latifolia_Ola037286:0.166532,(Ampelocalamus_luodianensis_Alu11Dg09450.1:0.0802369,(Ampelocalamus_luodianensis_Alu11Cg04530.1:0.0419947,Ampelocalamus_luodianensis_Alu11Cg04550.2:0.00862687)n17:0.0887786)n16:0.00986429)n15:0.0232606)n14:0.0273154)n0;
```
