## Supplementary Dataset S1 for "Gene turnover and contingency facilitated the repeated evolution of C_4_ photosynthesis in grasses": OG0020618_tree.txt

```
(Pharus_latifolius_Phala.05G260600:0.07683,(Eragrostis_curvula_EJB05_31257:0.907183,(Aristida_adscensionis_H_Aadptg000062l000279.1:0.282331,((Hordeum_spontaneum_WB01_004626_0160687:0.127904,(Stipagrostis_hirtigluma_H_Shi_ptg000044l_000684.1:0.14987,Chasmanthium_laxum_Chala.08G209400:0.055671)n5:0.0606479)n4:0.0279435,((Setaria_viridis_SEVIR_5G117400v2:0.0139966,((Panicum_virgatum_Pavir.5NG074000:0.0325068,Panicum_virgatum_Pavir.5NG070000:0.11657)n9:0.0663397,Panicum_virgatum_Pavir.5KG071500:0.0510849)n8:0.0056761)n7:0.023255,(((ASEM_AUS1_H_AUS1CM014277.1000703.1:0.00567121,ASEM_RSA5_H_RSA5chrom5004131.1:0.0118029)n12:0.016903,((Digitaria_exilis_H_Dex5B-004378.1:0.134327,Digitaria_exilis_H_DexUA-001629.1:0.0225376)n14:0.087673,(Digitaria_radicosa_Dra07G0275900:0.0377482,(Sorghum_bicolor_SORBI_3003G051400:0.0729336,Urochloa_fusta_Urofu.5G455600:0.0863029)n16:0.0525695)n15:6e-09)n13:0.0231664)n11:0.0210167,(Dichantelium_oligosantes_H_DolKV778943.1000006.1:0.0413999,Panicum_hallii_Pahal.5G489700:0.0526342)n17:0.0103231)n10:5e-09)n6:0.0172213)n3:0.040495)n2:0.0212211)n1:0.07683)n0;
```
