## Supplementary Dataset S1 for "Gene turnover and contingency facilitated the repeated evolution of C_4_ photosynthesis in grasses": OG0020619_tree.txt

```
(Sorghum_bicolor_SORBI_3005G094200:0.0967922,((Setaria_viridis_SEVIR_8G090300v2:0.153626,Dichantelium_oligosantes_H_DolKV779223.1000003.1:0.161515)n2:0.0434559,((Panicum_hallii_Pahal.8G078500:0.0444728,((((ASEM_RSA5_H_RSA5chrom8000490.1:0.0609041,(ASEM_AUS1_H_AUS1CM014277.1000739.1:0.170413,ASEM_AUS1_H_AUS1CM014277.1000738.1:0.0635434)n9:0.00706037)n8:0.075992,(Panicum_virgatum_Pavir.8NG095100:0.146606,((Panicum_virgatum_Pavir.8NG157200:0.0107669,Panicum_virgatum_Pavir.8NG157900:0.0170041)n12:0.0909551,(Panicum_virgatum_Pavir.8NG158000:0.00300127,(Panicum_virgatum_Pavir.8NG158100:0.0235417,Panicum_virgatum_Pavir.8NG159600:0.00873621)n14:0.0318397)n13:0.221995)n11:0.0185597)n10:0.00808448)n7:0.0381666,(Echinocloa_haploclada_eh_chr4.886:0.186643,Echinocloa_haploclada_eh_chr4.888:0.103726)n15:0.0115251)n6:0.0538995,Panicum_virgatum_Pavir.8KG150700:0.0417751)n5:0.00464168)n4:0.183451,(Urochloa_fusta_Urofu.8G084400:0.105093,(Digitaria_exilis_H_Dex8A-000422.1:0.084419,Digitaria_exilis_H_Dex8B-000396.1:0.0899662)n17:0.0824355)n16:0.0205829)n3:0.0454079)n1:0.0967922)n0;
```
