## Supplementary Dataset S1 for "Gene turnover and contingency facilitated the repeated evolution of C_4_ photosynthesis in grasses": OG0020620_tree.txt

```
((Oryza_sativa_LOC_Os11g25454:0.241292,((Ampelocalamus_luodianensis_Alu11Dg08160.1:0.117628,Dendrocalamus_sinicus_Dendrocalamus_sinicus_Dsi11B_12052266_12054392_Dsi11Bg04000.1_-1_CDS_4147836175_51717:0.0802154)n3:0.0511415,(Hordeum_spontaneum_WB01_003176_0015365:0.00875111,(Hordeum_vulgareMorex_HORVU.MOREX.r3.7HG0739970:0.221874,(Hordeum_vulgareMorex_HORVU.MOREX.r3.7HG0739990:0.167816,Hordeum_vulgareMorex_HORVU.MOREX.r3.7HG0740000:0.010237)n6:0.0010237)n5:0.000113744)n4:0.0245388)n2:0.0276037)n1:0.0357906,((Aristida_adscensionis_H_Aadptg000025l000221.1:0.156292,(Stipagrostis_hirtigluma_H_Shi_ptg000100l_000020.1:0.0112981,(Stipagrostis_hirtigluma_H_Shi_ptg000001l_000069.1:0.0176509,Stipagrostis_hirtigluma_H_Shi_ptg000007l_000159.1:0.0105577)n10:0.004929)n9:0.0908575)n8:0.0280228,(((Eragrostis_curvula_EJB05_28105:0.100261,Eragrostis_curvula_EJB05_28104:0.0507956)n13:0.0895001,(Eleusine_coracana_ELECO.r07.9AG0681870:0.0721756,Eleusine_coracana_ELECO.r07.9BG0706410:0.0761909)n14:0.117451)n12:0.078718,(Setaria_viridis_SEVIR_6G072200v2:0.101392,(Dichantelium_oligosantes_H_DolKV780350.1000001.1:0.0631955,(ASEM_AUS1_H_AUS1CM014277.1000854.1:0.0259738,ASEM_RSA5_H_RSA5chrom8000621.1:0.0173604)n17:0.0834525)n16:0.0317457)n15:0.0842427)n11:0.0208086)n7:0.0357906)n0;
```
