## Supplementary Dataset S1 for "Gene turnover and contingency facilitated the repeated evolution of C_4_ photosynthesis in grasses": OG0020621_tree.txt

```
(((Hordeum_spontaneum_WB01_004326_0103488:6e-09,Hordeum_vulgareMorex_HORVU.MOREX.r3.4HG0346390:0.000948174)n2:0.209757,(Dendrocalamus_sinicus_Dendrocalamus_sinicus_Dsi11A_5221099_5222502_Dsi11Ag02550.2_-1_CDS_4147830508_45506:0.011983,Dendrocalamus_sinicus_Dendrocalamus_sinicus_Dsi11A_5378782_5380185_Dsi11Ag02610.1_-1_CDS_4147830526_55640:0.0127658)n3:0.058815)n1:0.0399096,((Phragmites_australis_Phragmites_australis_PaChr21_4908746_4909985_evm.model.PaChr21.327_1_CDS_4362428025_29241:0.0816933,(Aristida_adscensionis_H_Aadptg000040l000087.1:0.156431,(Stipagrostis_hirtigluma_H_Shi_ptg000009l_000141.1:0.0803731,Stipagrostis_hirtigluma_H_Shi_ptg000055l_000887.1:0.0971374)n7:0.0233841)n6:0.0283209)n5:0.0238462,(Chasmanthium_laxum_Chala.09G130000:0.0452586,((Panicum_hallii_Pahal.8G152200:0.0861462,(Echinocloa_haploclada_eh_chr1.2623:0.057806,(ASEM_RSA5_H_RSA5chrom8000700.1:0.0136232,(ASEM_AUS1_H_AUS1CM014277.1002834.1:0.204781,ASEM_AUS1_H_AUS1CM014277.1002833.1:0.00321262)n13:0.000356957)n12:0.0115636)n11:0.0103409)n10:0.0129172,(Digitaria_radicosa_Dra08G0089400:0.0539143,((Digitaria_exilis_H_Dex8A-001640.1:0.0152081,Digitaria_exilis_H_Dex8B-001571.1:0.00359229)n16:0.0204055,(Digitaria_exilis_H_Dex8B-000559.1:0.010355,Digitaria_exilis_H_DexUA-001645.1:0.0139288)n17:0.00668695)n15:0.0253323)n14:0.0778244)n9:0.0336422)n8:0.0586306)n4:0.0399096)n0;
```
