## Supplementary Dataset S1 for "Gene turnover and contingency facilitated the repeated evolution of C_4_ photosynthesis in grasses": OG0020622_tree.txt

```
((Ampelocalamus_luodianensis_AluCtg00264g00010.1:0.0666545,Dendrocalamus_sinicus_Dendrocalamus_sinicus_Dsi11A_22639020_22639898_Dsi11Ag06490.1_1_CDS_4147831690_28622:0.0722651)n1:0.043901,(Aristida_adscensionis_H_Aadptg000020l000060.1:0.105097,(Eragrostis_curvula_EJB05_27859:0.149166,(Chasmanthium_laxum_Chala.09G084000:0.0762845,(Sorghum_bicolor_SORBI_3005G121300:0.0982243,(Dichantelium_oligosantes_H_DolKV775182.1000004.1:0.0342061,((Digitaria_radicosa_Dra08G0082000:0.0354297,(Digitaria_exilis_H_Dex8A-000578.1:0.00616639,Digitaria_exilis_H_Dex8B-000530.1:0.0170137)n9:0.071879)n8:0.0124832,((Panicum_hallii_Pahal.8G162300:0.0493592,(Panicum_virgatum_Pavir.8KG344700:0.0211518,(Panicum_virgatum_Pavir.8NG218700:0.032697,Panicum_virgatum_Pavir.8NG252600:5e-09)n13:0.0490172)n12:0.00562654)n11:0.0518986,(Urochloa_fusta_Urofu.8G134100:0.0812139,(Setaria_viridis_SEVIR_8G132500v2:0.0441117,(Echinocloa_haploclada_eh_scaffold68.2:0.0573497,(ASEM_AUS1_H_AUS1CM014277.1000959.1:0.0368201,ASEM_RSA5_H_RSA5chrom8000766.1:0.0237942)n17:0.0405638)n16:0.00615467)n15:0.00340128)n14:0.00492437)n10:5e-09)n7:0.00358321)n6:0.0357276)n5:0.0253013)n4:0.00850148)n3:0.018957)n2:0.043901)n0;
```
