## Supplementary Dataset S1 for "Gene turnover and contingency facilitated the repeated evolution of C_4_ photosynthesis in grasses": OG0020623_tree.txt

```
(Pharus_latifolius_Phala.09G101000:0.165474,((Leersia_perrieri_LPERR11G11410:0.263411,Dendrocalamus_sinicus_Dendrocalamus_sinicus_Dsi11B_7675913_7676863_Dsi11Bg03190.1_-1_CDS_4147835932_28636:0.290721)n2:0.07558,(((Phragmites_australis_Phragmites_australis_PaChr10_12972471_12972902_evm.model.PaChr10.552_1_CDS_4362372011_3827:0.0610765,Phragmites_australis_Phragmites_australis_PaChr10_12986577_12987008_evm.model.PaChr10.553_1_CDS_4362372013_4668:0.0797383)n5:0.0693475,(Stipagrostis_hirtigluma_H_Shi_ptg000007l_000261.1:0.201468,(Aristida_adscensionis_H_Aadptg000020l000206.1:0.168964,(Stipagrostis_hirtigluma_H_Shi_ptg000007l_000260.1:0.021869,Stipagrostis_hirtigluma_H_Shi_ptg000013l_000010.1:0.023401)n8:0.0653615)n7:0.0441603)n6:0.0049067)n4:0.099753,(Eragrostis_curvula_EJB05_27852:0.922437,(Chasmanthium_laxum_Chala.09G083400:0.100538,(Dichantelium_oligosantes_H_DolKV775162.1000005.1:0.0710877,((ASEM_AUS1_H_AUS1CM014277.1002786.1:0.0196458,ASEM_RSA5_H_RSA5chrom8002538.1:0.028453)n13:0.0895783,((Setaria_viridis_SEVIR_8G133900v2:0.10229,(Digitaria_radicosa_Dra08G0083100:0.0803788,(Digitaria_exilis_H_Dex8A-001691.1:0.00941066,Digitaria_exilis_H_DexUA-000011.1:0.00933104)n17:0.0866259)n16:0.0463236)n15:0.0133724,Urochloa_fusta_Urofu.8G135000:0.103984)n14:0.0151831)n12:0.0229593)n11:0.0599999)n10:0.0220357)n9:0.00950254)n3:0.0997012)n1:0.165474)n0;
```
