## Supplementary Dataset S1 for "Gene turnover and contingency facilitated the repeated evolution of C_4_ photosynthesis in grasses": OG0020624_tree.txt

```
((Oryza_sativa_LOC_Os02g12130:0.176206,Dendrocalamus_sinicus_Dendrocalamus_sinicus_Dsi08B_17477900_17487659_Dsi08Bg05330.1_1_CDS_4147805782_56121:0.11655)n1:0.00970858,((((Eleusine_coracana_ELECO.r07.9AG0692280:0.0809255,(Eragrostis_curvula_EJB05_25962:0.0539015,Eragrostis_curvula_EJB05_25970:0.019624)n6:0.0362222)n5:0.0400873,Echinocloa_haploclada_eh_chr4.2602:0.13807)n4:0.00847475,Phragmites_australis_Phragmites_australis_PaChr21_23840384_23842160_evm.model.PaChr21.1001_1_CDS_4362427415_27561:0.084875)n3:0.0135493,(Chasmanthium_laxum_Chala.09G017300:0.0463457,((Sorghum_bicolor_SORBI_3005G210200:0.0837803,Zea_mays_Zm00001eb115890:0.068449)n9:0.062868,(ASEM_AUS1_H_AUS1CM014277.1002291.1:0.0337248,((Cenchrus_americanus_H_CamCM007982.2000059.1:0.0489547,Setaria_viridis_SEVIR_8G238400v2:0.0317027)n12:0.0215917,((Panicum_hallii_Pahal.8G255900:0.012898,Panicum_virgatum_Pavir.J605800:0.0350318)n14:0.0265224,(Digitaria_radicosa_Dra03G0295100:0.0256773,(Digitaria_exilis_H_Dex8A-001005.1:0.0134634,(Digitaria_exilis_H_Dex8A-001004.1:0.00901227,Digitaria_exilis_H_Dex8B-000937.1:0.00217594)n17:0.00502578)n16:0.021959)n15:0.0210883)n13:0.00484888)n11:0.00833448)n10:0.048901)n8:0.013489)n7:0.0158261)n2:0.00970858)n0;
```
