## Supplementary Dataset S1 for "Gene turnover and contingency facilitated the repeated evolution of C_4_ photosynthesis in grasses": OG0020625_tree.txt

```
((Hordeum_spontaneum_WB01_000019_0194754:0.00759969,(Hordeum_vulgareMorex_HORVU.MOREX.r3.7HG0749680:0,Hordeum_vulgareMorex_HORVU.MOREX.r3.7HG0749670:0)n2:0.000606417)n1:0.0395188,(((Echinocloa_haploclada_eh_chr4.2549:0.176778,(((Setaria_viridis_SEVIR_8G213900v2:0.0186243,(Setaria_viridis_SEVIR_8G146800v2:0.0290401,Setaria_viridis_SEVIR_8G146700v2:0.107483)n9:0.0143179)n8:0.104284,(Urochloa_fusta_Urofu.8G039600:0.0921371,((Cenchrus_americanus_H_CamCM007982.2000139.1:5e-09,Cenchrus_americanus_H_CamCM007982.2005183.1:0.00397265)n12:0.0360284,(Cenchrus_americanus_H_CamCM007982.2005178.1:0.00170513,Cenchrus_americanus_H_CamLKME02027244.1000001.1:0.00147801)n13:0.0341775)n11:0.0897451)n10:0.0456299)n7:0.113334,(Setaria_viridis_SEVIR_2G081100v2:0.0449392,Setaria_viridis_SEVIR_8G236700v2:0.0709038)n14:0.0480343)n6:0.00533715)n5:0.0389161,(ASEM_AUS1_H_AUS1CM014277.1002280.1:0.0285574,ASEM_RSA5_H_RSA5chrom8001470.1:0.0130361)n15:0.106489)n4:0.0370212,((Cenchrus_americanus_H_CamCM007982.2000097.1:0.102795,ASEM_RSA5_H_RSA5chrom6000721.1:0.0654343)n17:0.00727048,Setaria_viridis_SEVIR_8G236600v2:0.0327872)n16:0.00364302)n3:0.0395188)n0;
```
