## Supplementary Dataset S1 for "Gene turnover and contingency facilitated the repeated evolution of C_4_ photosynthesis in grasses": OG0020626_tree.txt

```
(Oryza_sativa_LOC_Os11g42950:0.0993598,((Stipagrostis_hirtigluma_H_Shi_ptg000013l_000412.1:0.0122891,(Stipagrostis_hirtigluma_H_Shi_ptg000014l_000247.1:0,Stipagrostis_hirtigluma_H_Shi_ptg000014l_000242.1:0)n3:0.0673218)n2:0.156589,((Chasmanthium_laxum_Chala.09G026000:0.0900532,Phragmites_australis_Phragmites_australis_PaChr10_3010890_3011584_evm.model.PaChr10.162_1_CDS_4362371145_21921:0.104191)n5:0.0415822,((Zea_mays_Zm00001eb165850:0.743514,Zea_mays_Zm00001eb165840:0.14287)n7:0.0362748,(((ASEM_AUS1_H_AUS1CM014277.1001471.1:0.0210696,ASEM_RSA5_H_RSA5chrom8001870.1:0.0045985)n10:0.0516601,(Setaria_viridis_SEVIR_8G227100v2:0.0543235,(Digitaria_radicosa_Dra08G0140700:0.131318,Urochloa_fusta_Urofu.8G202900:0.134764)n12:0.0314692)n11:0.0205662)n9:0.00841604,(Dichantelium_oligosantes_H_DolKV779972.1000005.1:0.0509728,(Panicum_hallii_Pahal.8G248800:0.0220965,((Panicum_virgatum_Pavir.8KG372100:0.00701409,Panicum_virgatum_Pavir.8KG373100:0.00467922)n16:0.0234423,(Panicum_virgatum_Pavir.8NG324800:0.0278518,Panicum_virgatum_Pavir.8NG325600:0.0478252)n17:0.00784573)n15:0.0158026)n14:0.0126057)n13:0.0194426)n8:0.0256458)n6:0.0760433)n4:0.0404398)n1:0.0993598)n0;
```
