## Supplementary Dataset S1 for "Gene turnover and contingency facilitated the repeated evolution of C_4_ photosynthesis in grasses": OG0020627_tree.txt

```
((Dendrocalamus_sinicus_Dendrocalamus_sinicus_Dsi08C_24453981_24459264_Dsi08Cg09870.1_1_CDS_4147810930_54449:0.128988,((Zizania_latifolia_GWHTBFHI001582:0.0558731,Zizania_latifolia_GWHTBFHI007979:0.0327334)n3:0.0987453,(Leersia_perrieri_LPERR10G01740:0.195971,(Oryza_sativa_LOC_Os10g05530:0.267139,Oryza_sativa_LOC_Os10g05540:0.0891476)n5:0.00990529)n4:0.0350177)n2:0.0545624)n1:0.0294578,(Cenchrus_americanus_H_CamCM007986.2000719.1:0.603706,(((Digitaria_exilis_H_Dex9A-004164.1:0.0171684,Digitaria_exilis_H_Dex9B-004149.1:0.0191425)n9:0.151844,((ASEM_AUS1_H_AUS1CM014278.1000148.1:0.00810527,ASEM_RSA5_H_RSA5chrom9001554.1:0.00413511)n11:0.0994073,(Setaria_viridis_SEVIR_9G294500v2:0.0910388,(Panicum_virgatum_Pavir.9NG424300:0.00694484,Panicum_virgatum_Pavir.9KG287600:0.0200505)n13:0.0649791)n12:0.0149808)n10:0.0180639)n8:0.125982,((Aristida_adscensionis_H_Aadptg000008l000644.1:0.174367,Stipagrostis_hirtigluma_H_Shi_ptg000025l_000778.1:0.0624515)n15:0.039249,(Eragrostis_curvula_EJB05_23025:0.202418,(Eleusine_coracana_ELECO.r07.2AG0119680:0.0303159,Eleusine_coracana_ELECO.r07.2BG0173140:0.022623)n17:0.129602)n16:0.0641081)n14:0.0401427)n7:0.054781)n6:0.0294578)n0;
```
