## Supplementary Dataset S1 for "Gene turnover and contingency facilitated the repeated evolution of C_4_ photosynthesis in grasses": OG0020628_tree.txt

```
((Brachypodium_distachyon_BRADI_3g04552v3:0.645174,(Oryza_sativa_LOC_Os10g05590:0.127429,Leersia_perrieri_LPERR10G01750:0.195494)n2:0.115839)n1:0.0351399,(Aristida_adscensionis_H_Aadptg000008l000779.1:0.175399,(((Eragrostis_curvula_EJB05_23008:0.152162,Eleusine_coracana_ELECO.r07.2AG0119760:0.182541)n6:0.0602639,((ASEM_AUS1_H_AUS1CM014278.1006233.1:0.0120023,ASEM_RSA5_H_RSA5chrom9004832.1:0.0156522)n8:0.0651425,((Panicum_virgatum_Pavir.9KG243900:0.0426587,Panicum_hallii_Pahal.9G334300:0.0401678)n10:0.0386331,((Setaria_viridis_SEVIR_9G294901v2:0.0320743,Cenchrus_americanus_H_CamCM007986.2003731.1:0.109959)n12:0.0333891,((Cenchrus_americanus_H_CamCM007986.2003732.1:0.0670347,Setaria_viridis_SEVIR_9G294801v2:0.0834952)n14:0.0745702,(Digitaria_exilis_H_Dex9B-001368.1:0.00344061,(Digitaria_exilis_H_Dex9A-001380.1:0.0108098,Digitaria_exilis_H_Dex6A-001628.1:5e-09)n16:0.00494246)n15:0.0821237)n13:0.00997407)n11:0.00110823)n9:0.0120497)n7:0.00321886)n5:0.0169005,(Stipagrostis_hirtigluma_H_Shi_ptg000025l_001640.1:0.165358,Stipagrostis_hirtigluma_H_Shi_ptg000025l_001642.1:0.120195)n17:0.0189846)n4:0.0421745)n3:0.0351399)n0;
```
