## Supplementary Dataset S1 for "Gene turnover and contingency facilitated the repeated evolution of C_4_ photosynthesis in grasses": OG0020629_tree.txt

```
(Stipagrostis_hirtigluma_H_Shi_ptg000025l_000280.1:0.0771156,((Phragmites_australis_Phragmites_australis_PaChr18_8971028_8971496_evm.model.PaChr18.323_1_CDS_4362408133_31277:0.116274,Phragmites_australis_Phragmites_australis_PaChr25_8741406_8741815_evm.model.PaChr25.252_1_CDS_4362438209_22143:0.084967)n2:0.0170845,(Chasmanthium_laxum_Chala.03G107700:0.122811,(((Urochloa_fusta_Urofu.9G286200:0.0339508,(Sorghum_bicolor_SORBI_3002G394300:0.0439902,Zea_mays_Zm00001eb110320:0.0722333)n7:0.0670393)n6:0.00793367,((Panicum_virgatum_Pavir.9NG355400:0.197203,Panicum_virgatum_Pavir.9KG253500:0.0167259)n9:0.0106782,Panicum_hallii_Pahal.9G266300:0.0184641)n8:0.0365317)n5:0.000768741,((Echinocloa_haploclada_eh_chr1.2741:0.485698,(Digitaria_radicosa_Dra09G0265300:0.0614061,(Digitaria_exilis_H_Dex9A-004028.1:0.0192651,Digitaria_exilis_H_Dex9B-004016.1:0.0113939)n13:0.0347439)n12:0.0472597)n11:0.0157333,(Dichantelium_oligosantes_H_DolKV777830.1000001.1:0.0843228,((Dichantelium_oligosantes_H_DolKV777021.1000046.1:0.0528941,(ASEM_AUS1_H_AUS1CM014278.1000233.1:0.0270135,ASEM_RSA5_H_RSA5chrom9001636.1:0.0225095)n17:0.0468734)n16:0.0178726,Setaria_viridis_SEVIR_9G269600v2:0.0537973)n15:0.00348337)n14:0.000387041)n10:0.0075413)n4:0.0176439)n3:0.0141176)n1:0.0771156)n0;
```
