## Supplementary Dataset S1 for "Gene turnover and contingency facilitated the repeated evolution of C_4_ photosynthesis in grasses": OG0020630_tree.txt

```
((Olyra_latifolia_Ola019576:0.087337,(Ampelocalamus_luodianensis_Alu07Dg05130.1:0.0991344,Dendrocalamus_sinicus_Dendrocalamus_sinicus_Dsi07C_4651342_4651593_Dsi07Cg04000.1_1_CDS_4147797862_32449:0.031301)n2:0.0298413)n1:0.0302745,((Aristida_adscensionis_H_Aadptg000050l000094.1:0.147746,Stipagrostis_hirtigluma_H_Shi_ptg000011l_001124.1:0.0712041)n4:0.0414926,((Eleusine_coracana_ELECO.r07.7AG0575340:0.106061,Eragrostis_curvula_EJB05_11487:0.0995906)n6:0.0309519,(Chasmanthium_laxum_Chala.10G175400:0.112254,(Sorghum_bicolor_SORBI_3002G361800:0.14115,((Panicum_hallii_Pahal.2G434500:0.00473221,(Panicum_virgatum_Pavir.2NG572500:0.0249081,Panicum_virgatum_Pavir.2KG520700:0.00970321)n11:0.00490743)n10:0.0548865,(Urochloa_fusta_Urofu.2G391900:0.0681932,(Dichantelium_oligosantes_H_DolKV780816.1000002.1:0.0959365,(Digitaria_exilis_H_Dex2A-002617.1:0.10048,(Echinocloa_haploclada_eh_chr3.4036:0.0790639,(Setaria_viridis_SEVIR_2G386900v2:0.0254646,(ASEM_AUS1_H_AUS1CM014278.1000297.1:0.0302136,ASEM_RSA5_H_RSA5chrom2005366.1:0.0163557)n17:0.0202499)n16:5e-09)n15:0.0115081)n14:0.00859405)n13:0.00591911)n12:0.00198312)n9:0.0233559)n8:0.0705965)n7:0.0159213)n5:0.0313817)n3:0.0302745)n0;
```
