## Supplementary Dataset S1 for "Gene turnover and contingency facilitated the repeated evolution of C_4_ photosynthesis in grasses": OG0020631_tree.txt

```
(Oryza_sativa_LOC_Os10g28440:0.116049,(Aristida_adscensionis_H_Aadptg000025l000192.1:0.10932,((Eleusine_coracana_ELECO.r07.2AG0124940:0.0262194,Eleusine_coracana_ELECO.r07.2BG0180540:0.0237517)n3:0.165747,((Phragmites_australis_Phragmites_australis_PaChr18_17810187_17813541_evm.model.PaChr18.550_1_CDS_4362408637_30859:0.078793,Phragmites_australis_Phragmites_australis_PaChr21_18844864_18846792_evm.model.PaChr21.691_1_CDS_4362428833_29245:0.0766696)n5:0.0299136,(Chasmanthium_laxum_Chala.03G088800:0.0682288,(Sorghum_bicolor_SORBI_3001G244500:0.143669,((Dichantelium_oligosantes_H_DolKV782120.1000002.1:0.0553521,((Panicum_hallii_Pahal.9G245400:0.0330114,(Panicum_virgatum_Pavir.9KG196800:0.0637903,Panicum_virgatum_Pavir.9NG284200:0.017659)n12:0.0100082)n11:0.0320735,(ASEM_RSA5_H_RSA5chrom9001763.1:0.00409339,(ASEM_AUS1_H_AUS1CM014278.1005979.1:0.134655,ASEM_AUS1_H_AUS1CM014278.1005978.1:0.0920726)n14:0.0102303)n13:0.0154258)n10:0.0143168)n9:0.0091572,((Digitaria_radicosa_Dra09G0207900:0.0676657,(Digitaria_exilis_H_Dex9A-001179.1:0.0159493,Digitaria_exilis_H_Dex9B-001174.1:0.0160125)n17:0.0434315)n16:0.0341188,Echinocloa_haploclada_eh_chr1.2473:0.106566)n15:0.0180246)n8:0.0295868)n7:0.0323435)n6:0.0217713)n4:0.0326302)n2:0.0392587)n1:0.116049)n0;
```
