## Supplementary Dataset S1 for "Gene turnover and contingency facilitated the repeated evolution of C_4_ photosynthesis in grasses": OG0020632_tree.txt

```
((Phragmites_australis_Phragmites_australis_PaChr18_20893792_20894641_evm.model.PaChr18.694_1_CDS_4362408955_37183:0.112392,((Sorghum_bicolor_SORBI_3001G221000:0.153226,(Aristida_adscensionis_H_Aadptg000025l000035.1:0.149737,(Setaria_viridis_SEVIR_9G223300v2:0.211945,(((Urochloa_fusta_Urofu.9G236900:0.0746572,((Panicum_virgatum_Pavir.9NG304800:0.029293,Panicum_virgatum_Pavir.9KG189500:0.0225874)n10:0.0288959,(Digitaria_exilis_H_Dex9B-004445.1:0.0523918,Digitaria_radicosa_Dra09G0150300:0.0412987)n11:0.0264526)n9:0.00728147)n8:0.00782682,(Cenchrus_americanus_H_CamCM007983.2004419.1:0.107436,Dichantelium_oligosantes_H_DolKV775459.1000005.1:0.0752742)n12:0.0122259)n7:0.00245941,(ASEM_AUS1_H_AUS1CM014278.1000564.1:0.00347649,(ASEM_RSA5_H_RSA5chrom9004438.1:0.0137919,(ASEM_RSA5_H_RSA5chrom4003267.1:5e-09,ASEM_RSA5_H_RSA5chrom9004437.1:5e-09)n15:0.0726054)n14:0.00806727)n13:0.0152206)n6:0.0551614)n5:0.0401111)n4:0.0189047)n3:0.0616893,(Aristida_adscensionis_H_Aadptg000025l000031.1:0.0368034,Stipagrostis_hirtigluma_H_Shi_ptg000025l_000220.1:0.0602621)n16:0.039657)n2:0.00440634)n1:0.0202419,(Eleusine_coracana_ELECO.r07.2AG0127800:0.025232,Eleusine_coracana_ELECO.r07.2BG0183260:0.0442328)n17:0.135899)n0;
```
