## Supplementary Dataset S1 for "Gene turnover and contingency facilitated the repeated evolution of C_4_ photosynthesis in grasses": OG0020633_tree.txt

```
(((Panicum_hallii_Pahal.9G210700:0.0516349,Panicum_virgatum_Pavir.9KG155700:0.0765026)n2:0.0654408,(Setaria_viridis_SEVIR_9G211000v2:0.0916803,(Digitaria_radicosa_Dra09G0159100:0.0817676,((Digitaria_exilis_H_Dex9A-004648.1:0.022711,(Digitaria_exilis_H_Dex9B-001033.1:0.00329722,Digitaria_exilis_H_Dex9B-004476.1:0.00109963)n7:0.0187091)n6:0.0643119,((Digitaria_exilis_H_Dex9B-004474.1:0.0275252,(Digitaria_exilis_H_Dex9A-001010.1:0.0299107,Digitaria_exilis_H_Dex9B-004477.1:0.0315583)n10:0.0460661)n9:0.0997274,Digitaria_exilis_H_Dex9B-001034.1:0.0824433)n8:0.0193865)n5:0.0210478)n4:0.0686951)n3:0.0186653)n1:0.0563499,(((ASEM_AUS1_H_AUS1CM014278.1005718.1:0.0254147,ASEM_AUS1_H_AUS1CM014278.1000624.1:0.0106018)n13:0.00635623,(ASEM_RSA5_H_RSA5chrom9004357.1:0.0195335,ASEM_RSA5_H_RSA5chrom9004359.1:0.0127552)n14:0.00141725)n12:0.0147831,(ASEM_AUS1_H_AUS1CM014278.1005720.1:0.0287061,((ASEM_RSA5_H_RSA5chrom9002010.1:0.00663738,ASEM_RSA5_H_RSA5chrom9002011.1:0.0162878)n17:0.00220137,ASEM_RSA5_H_RSA5chrom9002009.1:0.0091944)n16:0.0010216)n15:0.00465331)n11:0.0563499)n0;
```
