## Supplementary Dataset S1 for "Gene turnover and contingency facilitated the repeated evolution of C_4_ photosynthesis in grasses": OG0020634_tree.txt

```
((Aristida_adscensionis_H_Aadptg000008l001360.1:0.0970998,(Stipagrostis_hirtigluma_H_Shi_ptg000025l_001993.1:0.0311984,Stipagrostis_hirtigluma_H_Shi_ptg000043l_000878.1:0.026455)n2:0.0516854)n1:0.01082,((Eleusine_coracana_ELECO.r07.2AG0113380:0.0479637,(Eleusine_coracana_ELECO.r07.2BG0166610:0.0868479,Eleusine_coracana_ELECO.r07.2AG0113350:0.0327699)n5:0.0253994)n4:0.213254,(Phragmites_australis_Phragmites_australis_PaChr18_23589545_23591890_evm.model.PaChr18.864_1_CDS_4362409333_26247:0.0573431,((Chasmanthium_laxum_Chala.03G043300:0.0103419,Chasmanthium_laxum_Chala.08G178000:0.0134792)n8:0.0536069,((Dichantelium_oligosantes_H_DolKV775618.1000006.1:0.0586155,((Urochloa_fusta_Urofu.9G205800:0.0122493,Urochloa_fusta_Urofu.9G206000:0.00779162)n12:0.0557354,(Panicum_hallii_Pahal.9G192900:0.0213885,(Panicum_virgatum_Pavir.9KG141800:0.0817289,(Panicum_virgatum_Pavir.9KG141900:0.0559457,Panicum_virgatum_Pavir.9NG244700:0.0183392)n15:0.00396324)n14:0.00712612)n13:0.0422506)n11:0.00926371)n10:0.0116146,(ASEM_RSA5_H_RSA5chrom9004259.1:5e-09,(ASEM_AUS1_H_AUS1CM014278.1005640.1:0.00503444,ASEM_AUS1_H_AUS1CM014278.1005639.1:0.00571937)n17:0.000635485)n16:0.00296311)n9:0.0476396)n7:0.0240505)n6:0.0144268)n3:0.01082)n0;
```
