## Supplementary Dataset S1 for "Gene turnover and contingency facilitated the repeated evolution of C_4_ photosynthesis in grasses": OG0020635_tree.txt

```
(Oryza_sativa_LOC_Os03g36830:0.143011,((Stipagrostis_hirtigluma_H_Shi_ptg000037l_001164.1:0.113241,(Aristida_adscensionis_H_Aadptg000064l000102.1:0.213603,Aristida_adscensionis_H_Aadptg000030l000093.1:0.127532)n3:0.0141702)n2:0.0543893,((ASEM_AUS1_H_AUS1CM014278.1005582.1:0.0154552,ASEM_RSA5_H_RSA5chrom9002170.1:0.00934564)n5:0.0426549,(((Panicum_hallii_Pahal.9G182400:0.0410787,(Panicum_virgatum_Pavir.9KG122700:0.0551857,Panicum_virgatum_Pavir.9NG233100:0.0368465)n9:0.0140265)n8:0.0412549,(Urochloa_fusta_Urofu.9G191400:0.0659047,(Setaria_viridis_SEVIR_9G184300v2:0.0513238,((Digitaria_radicosa_Dra09G0180700.2:5e-09,Digitaria_radicosa_Dra09G0180700:5e-09)n13:0.064106,(Digitaria_exilis_H_Dex9A-000897.1:0.00846631,(Digitaria_exilis_H_Dex9B-000889.1:0.00543487,Digitaria_exilis_H_Dex9A-000896.1:0.0130922)n15:0.00142043)n14:0.060033)n12:0.0248028)n11:0.00500437)n10:0.0124695)n7:0.00988529,(Dichantelium_oligosantes_H_DolKV782243.1000020.1:0.0622081,(Echinocloa_haploclada_eh_chr1.2066:0.0725814,Dichantelium_oligosantes_H_DolKV782243.1000021.1:0.0482514)n17:0.00382322)n16:0.000424802)n6:0.0115271)n4:0.0101439)n1:0.0653618)n0;
```
