## Supplementary Dataset S1 for "Gene turnover and contingency facilitated the repeated evolution of C_4_ photosynthesis in grasses": OG0020636_tree.txt

```
((Aristida_adscensionis_H_Aadptg000018l001209.1:0.322632,(Stipagrostis_hirtigluma_H_Shi_ptg000037l_000944.1:0.0193823,Stipagrostis_hirtigluma_H_Shi_ptg000066l_000099.1:0.0136258)n2:0.144785)n1:0.0376055,(Phragmites_australis_Phragmites_australis_PaChr4_30021276_30023045_evm.model.PaChr4.1556_1_CDS_4362452613_5766:0.223888,(Chasmanthium_laxum_Chala.03G139500:0.151048,((Zea_mays_Zm00001eb219420:0.154111,Sorghum_bicolor_SORBI_3001G177700:0.120751)n6:0.163909,(Dichantelium_oligosantes_H_DolKV770581.1000001.1:0.177217,((ASEM_AUS1_H_AUS1CM014278.1000830.1:0.0169241,ASEM_RSA5_H_RSA5chrom9002232.1:0.0135906)n9:0.116543,(Echinocloa_haploclada_eh_chr1.1694:0.203436,((Digitaria_exilis_H_Dex9A-004795.1:0.276495,Digitaria_radicosa_Dra09G0187300:0.107396)n12:0.0314971,(Setaria_viridis_SEVIR_9G176200v2:0.101992,(Urochloa_fusta_Urofu.9G182500:0.173683,(Panicum_hallii_Pahal.9G174400:0.0782955,(Panicum_virgatum_Pavir.9KG469900:0.101757,(Panicum_virgatum_Pavir.5KG737600:0.030363,Panicum_virgatum_Pavir.9NG204300:0.060972)n17:0.0335603)n16:0.0392256)n15:0.0388501)n14:0.0156608)n13:0.0181897)n11:0.0155635)n10:0.0143241)n8:0.0201125)n7:0.0279603)n5:0.0579217)n4:0.0824535)n3:0.0376055)n0;
```
