## Supplementary Dataset S1 for "Gene turnover and contingency facilitated the repeated evolution of C_4_ photosynthesis in grasses": OG0020637_tree.txt

```
((Eragrostis_curvula_EJB05_05815:0.0410551,Eleusine_coracana_ELECO.r07.3BG0272250:0.119042)n1:0.121822,(Chasmanthium_laxum_Chala.03G139800:0.0831927,(Echinocloa_haploclada_eh_chr1.1690:0.15343,((Sorghum_bicolor_SORBI_3001G177300:0.0773789,((Zea_mays_Zm00001eb219410:0.957129,(ASEM_AUS1_H_AUS1CM014278.1000833.1:0.0202006,ASEM_RSA5_H_RSA5chrom9002235.1:0.0273868)n8:0.0623623)n7:0.0281402,Zea_mays_Zm00001eb219400:0.0889995)n6:0.00988883)n5:0.084383,(((Digitaria_radicosa_Dra09G0187500:0.0767742,Digitaria_exilis_H_Dex9B-000532.1:0.0700159)n11:0.065738,(((Cenchrus_americanus_H_CamCM007983.2004650.1:0.0841101,Setaria_viridis_SEVIR_9G176100v2:0.142141)n14:0.0234062,Urochloa_fusta_Urofu.9G182200:0.0634671)n13:0.0366826,(Panicum_hallii_Pahal.9G174100:0.0413331,(Panicum_virgatum_Pavir.9KG114100:0.0828964,Panicum_virgatum_Pavir.9NG220600:0.0468507)n16:0.0143695)n15:0.0332049)n12:0.0117233)n10:0.0153747,(Dichantelium_oligosantes_H_DolKV776065.1000010.1:0.0894048,Dichantelium_oligosantes_H_DolKV776065.1000011.1:0.152281)n17:0.0169201)n9:0.00326664)n4:0.025275)n3:0.0429456)n2:0.121822)n0;
```
