## Supplementary Dataset S1 for "Gene turnover and contingency facilitated the repeated evolution of C_4_ photosynthesis in grasses": OG0020638_tree.txt

```
((Aristida_adscensionis_H_Aadptg000018l000742.1:0.129479,Stipagrostis_hirtigluma_H_Shi_ptg000037l_001526.1:0.0736825)n1:0.0197344,(Phragmites_australis_Phragmites_australis_PaChr3_45218394_45225508_evm.model.PaChr3.2493_1_CDS_4362446129_39833:0.0626295,(Eragrostis_curvula_EJB05_04214:0.145738,(Chasmanthium_laxum_Chala.03G233200:0.0813686,((Sorghum_bicolor_SORBI_3001G071600:0.0367842,Zea_mays_Zm00001eb059270:0.0649124)n6:0.0729133,(((ASEM_AUS1_H_AUS1CM014278.1001403.1:0.00876867,ASEM_RSA5_H_RSA5chrom9003358.1:0.00682158)n9:0.0531272,(Dichantelium_oligosantes_H_DolKV776601.1000008.1:0.0350397,Echinocloa_haploclada_eh_chr1.617:0.0541074)n10:0.00268581)n8:0.00777176,((Panicum_hallii_Pahal.9G067100:0.0192487,Panicum_virgatum_Pavir.9NG070400:0.0360481)n12:0.0422292,(Urochloa_fusta_Urofu.9G068300:0.0553355,((Digitaria_radicosa_Dra09G0058300:0.032772,(Digitaria_exilis_H_Dex9A-005345.1:0.010266,Digitaria_exilis_H_Dex9B-000332.1:0.00887453)n16:0.0393448)n15:0.0371192,(Cenchrus_americanus_H_CamCM007983.2005248.1:0.0420651,Setaria_viridis_SEVIR_9G070100v2:0.0180141)n17:0.0309951)n14:0.0029073)n13:0.00794821)n11:0.00875883)n7:0.00860446)n5:0.0489367)n4:0.0597416)n3:0.0217504)n2:0.0197344)n0;
```
