## Supplementary Dataset S1 for "Gene turnover and contingency facilitated the repeated evolution of C_4_ photosynthesis in grasses": OG0020639_tree.txt

```
(Brachypodium_distachyon_BRADI_1g05301v3:0.188008,(Stipagrostis_hirtigluma_H_Shi_ptg000037l_001610.1:0.112599,((Eragrostis_curvula_EJB05_04015:0.108824,(Phragmites_australis_Phragmites_australis_PaChr3_46416273_46416497_evm.model.PaChr3.2604_1_CDS_4362446377_16703:0.0811397,Phragmites_australis_Phragmites_australis_PaChr4_45939627_45939851_evm.model.PaChr4.2350_1_CDS_4362454379_26391:0.0755411)n4:0.0253177)n3:0.041999,(Chasmanthium_laxum_Chala.03G248700:0.134548,((Digitaria_radicosa_Dra09G0043400:0.0629558,(Digitaria_exilis_H_Dex9A-005439.1:0.0388606,Digitaria_exilis_H_Dex9B-005301.1:0.0279193)n8:0.0424387)n7:0.0647971,((((Sorghum_bicolor_SORBI_3001G054400:0.154037,Zea_mays_Zm00001eb061090:0.1646)n12:0.0735618,(Sorghum_bicolor_SORBI_3001G054500:0.0937201,Zea_mays_Zm00001eb061080:0.052183)n13:0.0692398)n11:0.0763807,(Panicum_hallii_Pahal.9G049300:0.0451479,Panicum_virgatum_Pavir.1NG014000:0.0292615)n14:0.0311011)n10:0.0196345,(Urochloa_fusta_Urofu.9G051500:0.0822954,(Setaria_viridis_SEVIR_9G051800v2:0.0513444,(ASEM_AUS1_H_AUS1CM014278.1001487.1:0.0257255,ASEM_RSA5_H_RSA5chrom9003445.1:0.0451095)n17:0.0554262)n16:0.015234)n15:5e-09)n9:0.0274004)n6:0.0588504)n5:0.051324)n2:0.0460587)n1:0.188008)n0;
```
