## Supplementary Dataset S1 for "Gene turnover and contingency facilitated the repeated evolution of C_4_ photosynthesis in grasses": OG0020640_tree.txt

```
((Pharus_latifolius_Phala.01G380000:0.23925,Streptochaeta_angustifolia_strangu_006445:0.149966)n1:0.0550789,(Olyra_latifolia_Ola021190:0.0989414,(Chasmanthium_laxum_Chala.04G231300:0.0654124,((Aristida_adscensionis_H_Aadptg000064l000168.1:0.0995077,(Stipagrostis_hirtigluma_H_Shi_ptg000006l_000028.1:0.0181292,(Stipagrostis_hirtigluma_H_Shi_ptg000017l_000949.1:0.00727612,Stipagrostis_hirtigluma_H_Shi_ptg000407l_000002.1:0.00664762)n7:0.0120253)n6:0.0785853)n5:0.0414225,(Eragrostis_curvula_EJB05_08224:0.142581,(((Panicum_hallii_Pahal.9G627600:0.0599038,((Dichantelium_oligosantes_H_DolKV775822.1000003.1:0.0952059,(ASEM_AUS1_H_AUS1CM014278.1002100.1:0.0116855,(ASEM_RSA5_H_RSA5chrom9000311.1:0,ASEM_RSA5_H_RSA5chrom9006153.1:0)n15:0.0111675)n14:0.0384739)n13:0.0119301,(Dichantelium_oligosantes_H_DolKV775164.1000001.1:0.352634,Digitaria_exilis_H_Dex9B-002708.1:0.0854588)n16:0.0151688)n12:0.00168543)n11:0.00744763,Echinocloa_haploclada_eh_chr1.5498:0.0567141)n10:0.0145343,(Cenchrus_americanus_H_CamCM007986.2002090.1:0.080445,Setaria_viridis_SEVIR_9G566100v2:0.0209718)n17:0.0160622)n9:0.0250442)n8:0.0225966)n4:0.0121349)n3:0.0571457)n2:0.0550789)n0;
```
