## Supplementary Dataset S1 for "Gene turnover and contingency facilitated the repeated evolution of C_4_ photosynthesis in grasses": OG0020641_tree.txt

```
((Aristida_adscensionis_H_Aadptg000064l000077.1:0.274906,(Stipagrostis_hirtigluma_H_Shi_ptg000021l_001214.1:0.0197751,(Stipagrostis_hirtigluma_H_Shi_ptg000017l_000996.1:0.0224605,Stipagrostis_hirtigluma_H_Shi_ptg000412l_000002.1:0.0153484)n3:0.00448458)n2:0.129129)n1:0.0893904,((Chasmanthium_laxum_Chala.04G240100:0.219535,Phragmites_australis_Phragmites_australis_PaChr4_706098_710015_evm.model.PaChr4.51_1_CDS_4362455653_9997:0.190851)n5:0.0394626,(((ASEM_AUS1_H_AUS1CM014278.1002139.1:0.0247916,ASEM_RSA5_H_RSA5chrom9000356.1:0.0241349)n8:0.155325,(Panicum_hallii_Pahal.9G636500:0.0522312,(Panicum_virgatum_Pavir.9KG558500:0.0190604,Panicum_virgatum_Pavir.9NG791400:0.0182069)n10:0.0169708)n9:0.0839719)n7:0.0184289,((Cenchrus_americanus_H_CamCM007986.2002280.1:0.120456,Setaria_viridis_SEVIR_9G575900v2:0.0502745)n12:0.0919159,(Urochloa_fusta_Urofu.9G601800:0.192655,(Dichantelium_oligosantes_H_DolKV779170.1000005.1:0.192557,((Digitaria_radicosa_Dra02G0005400:5e-09,Digitaria_radicosa_Dra02G0005400.2:0.00103389)n16:0.0821279,(Digitaria_exilis_H_Dex9B-002743.1:0.0151934,Digitaria_exilis_H_DexUA-001060.1:0.0225858)n17:0.0691701)n15:0.128544)n14:0.0318214)n13:0.0282101)n11:0.0233639)n6:0.13422)n4:0.0893904)n0;
```
