## Supplementary Dataset S1 for "Gene turnover and contingency facilitated the repeated evolution of C_4_ photosynthesis in grasses": OG0020642_tree.txt

```
((Pharus_latifolius_Phala.01G242000:0.0912888,Streptochaeta_angustifolia_strangu_034171:0.174454)n1:0.0399069,((Leersia_perrieri_LPERR03G13980:0.0880334,Oryza_sativa_LOC_Os03g21110:0.0650739)n3:0.0683682,(Brachypodium_distachyon_BRADI_1g63575v3:0.264205,((Sorghum_bicolor_SORBI_3001G385200:0.0814501,(Sorghum_bicolor_SORBI_3003G110301:0.0895014,Sorghum_bicolor_SORBI_3007G182801:0.0881868)n7:0.167584)n6:0.15551,(Echinocloa_haploclada_eh_chr1.4153:0.163625,((Digitaria_exilis_H_Dex9B-003554.1:0.0559627,Digitaria_radicosa_Dra09G0341900:0.041005)n10:0.0154204,((ASEM_AUS1_H_AUS1CM014278.1002334.1:0.0150056,ASEM_RSA5_H_RSA5chrom9005960.1:0.0055718)n12:0.0545331,(((Panicum_virgatum_Pavir.9NG599900:0.0579423,(Panicum_virgatum_Pavir.9NG600000:0.0522834,Panicum_virgatum_Pavir.9KG093200:0.0282786)n16:0.0226884)n15:0.00995746,Panicum_hallii_Pahal.9G480300:0.0437929)n14:0.022647,(Setaria_viridis_SEVIR_9G421300v2:0.0402952,Urochloa_fusta_Urofu.9G440200:0.0480341)n17:0.009573)n13:0.00637872)n11:0.0191377)n9:0.0211395)n8:0.00938795)n5:0.0664769)n4:0.0346864)n2:0.0399069)n0;
```
