## Supplementary Dataset S1 for "Gene turnover and contingency facilitated the repeated evolution of C_4_ photosynthesis in grasses": OG0020643_tree.txt

```
(Phragmites_australis_Phragmites_australis_PaChr3_16398370_16402579_evm.model.PaChr3.1206_1_CDS_4362443271_27190:0.057713,(Chasmanthium_laxum_Chala.04G092300:0.0979785,((Sorghum_bicolor_SORBI_3001G384800:0.0634822,((((Digitaria_radicosa_Dra09G0341600:0.0530546,(Digitaria_exilis_H_Dex9A-003534.1:0.0252678,Digitaria_exilis_H_Dex9B-003555.1:0.0246446)n8:0.0552585)n7:0.0539837,(Panicum_hallii_Pahal.9G479800:0.0280749,(Panicum_virgatum_Pavir.9KG093600:0.0346734,(Panicum_virgatum_Pavir.9NG716500:0.00177393,Panicum_virgatum_Pavir.9NG599700:0.00175522)n11:0.0386483)n10:0.0176548)n9:0.0262081)n6:0.0156012,(Dichantelium_oligosantes_H_DolKV782398.1000007.1:0.0527679,(Echinocloa_haploclada_eh_chr1.4150:0.0793126,(ASEM_AUS1_H_AUS1CM014278.1002335.1:0.00308113,(ASEM_RSA5_H_RSA5chrom4003270.1:0.00860593,ASEM_RSA5_H_RSA5chrom9005961.1:0.00226695)n15:0.000251883)n14:0.0145452)n13:0.00806746)n12:0.00537614)n5:0.00675605,Panicum_virgatum_Pavir.9KG093900:0.649059)n4:0.0721176)n3:0.0646406,(Urochloa_fusta_Urofu.9G439700:0.0610126,(Cenchrus_americanus_H_CamCM007986.2003188.1:0.0753331,Setaria_viridis_SEVIR_9G421000v2:0.0161387)n17:0.0246918)n16:0.0273794)n2:0.0599693)n1:0.057713)n0;
```
