## Supplementary Dataset S1 for "Gene turnover and contingency facilitated the repeated evolution of C_4_ photosynthesis in grasses": OG0020644_tree.txt

```
((Aristida_adscensionis_H_Aadptg000030l000079.1:0.279744,(Aristida_adscensionis_H_Aadptg000030l000266.1:0.229722,Aristida_adscensionis_H_Aadptg000030l000265.1:0.209544)n2:0.17254)n1:0.0504053,(((((Setaria_viridis_SEVIR_9G384200v2:0.0633595,Cenchrus_americanus_H_CamCM007986.2003116.1:0.079898)n7:0.0717442,(Panicum_hallii_Pahal.9G443200:0.023882,(Panicum_virgatum_Pavir.9KG401200:0.0581352,Panicum_virgatum_Pavir.9NG544100:0.0495511)n9:0.00550567)n8:0.020896)n6:0.0186985,(Dichantelium_oligosantes_H_DolKV768716.1000014.1:0.193005,Dichantelium_oligosantes_H_DolKV768716.1000015.1:0.0948141)n10:0.0450837)n5:0.0281565,((Digitaria_radicosa_Dra09G0311400:0.163235,(Digitaria_exilis_H_Dex9A-003737.1:0.0245384,Digitaria_exilis_H_Dex9B-003749.1:0.0341639)n13:0.182727)n12:0.104815,(Echinocloa_haploclada_eh_chr1.3796:0.17557,(Urochloa_fusta_Urofu.9G402600:0.130632,(ASEM_AUS1_H_AUS1CM014278.1003628.1:0.0446683,ASEM_RSA5_H_RSA5chrom9001043.1:0.0240397)n16:0.132148)n15:0.0174292)n14:0.0282919)n11:0.0251037)n4:0.0826911,(Phragmites_australis_Phragmites_australis_PaChr4_22154599_22154934_evm.model.PaChr4.1375_1_CDS_4362452211_6606:0.296582,Chasmanthium_laxum_Chala.04G059300:0.14651)n17:0.0571222)n3:0.0504053)n0;
```
