## Supplementary Dataset S1 for "Gene turnover and contingency facilitated the repeated evolution of C_4_ photosynthesis in grasses": OG0020645_tree.txt

```
((Zea_mays_Zm00001eb018560:0.268199,Sorghum_bicolor_SORBI_3001G354900:0.199206)n1:0.0622612,((Panicum_hallii_Pahal.9G447300:0.044165,(Panicum_virgatum_Pavir.9KG405300:0.763581,((Panicum_virgatum_Pavir.1KG056200:0.075621,Panicum_virgatum_Pavir.9KG405400:6e-09)n6:0.0429387,((Panicum_virgatum_Pavir.8NG183500:0.0795535,(Panicum_virgatum_Pavir.9NG544900:0.0469044,(Panicum_virgatum_Pavir.J679800:0.0825302,Panicum_virgatum_Pavir.9NG552300:0.0276208)n10:0.0268429)n9:0.0366724)n8:0.0244461,(Panicum_virgatum_Pavir.1KG349800:0.129501,Panicum_virgatum_Pavir.1KG056100:0.0774703)n11:0.0126817)n7:0.0115793)n5:0.019751)n4:0.00219456)n3:0.161934,(((Cenchrus_americanus_H_CamCM007986.2003279.1:0.143252,Setaria_viridis_SEVIR_9G388100v2:0.076716)n14:0.161275,(Echinocloa_haploclada_eh_chr1.3836:0.248624,(ASEM_AUS1_H_AUS1CM014278.1003613.1:0.0246194,ASEM_RSA5_H_RSA5chrom9005429.1:0.00717085)n16:0.121013)n15:0.027391)n13:0.0208328,(Urochloa_fusta_Urofu.9G407100:0.188452,Dichantelium_oligosantes_H_DolKV780531.1000015.1:0.12388)n17:0.0116393)n12:0.0326153)n2:0.0450308)n0;
```
