## Supplementary Dataset S1 for "Gene turnover and contingency facilitated the repeated evolution of C_4_ photosynthesis in grasses": OG0020646_tree.txt

```
((((Setaria_viridis_SEVIR_9G362600v2:0.0521293,(Cenchrus_americanus_H_CamCM007986.2003386.1:0.0305877,Cenchrus_americanus_H_CamCM007986.2003385.1:0.163094)n4:0.073626)n3:0.0493832,(Urochloa_fusta_Urofu.4G141300:0.124898,Urochloa_fusta_Urofu.9G380200:0.0754179)n5:0.00837976)n2:0.0198743,((Digitaria_radicosa_Dra02G0235100:0.0656865,Digitaria_radicosa_Dra09G0293400:0.0549207)n7:0.0321008,((Digitaria_exilis_H_Dex9A-003850.1:0.00985264,Digitaria_exilis_H_Dex9B-003852.1:0.0111943)n9:0.0594184,((Digitaria_exilis_H_Dex9A-003848.1:0.0240746,Digitaria_exilis_H_Dex9B-003850.1:0.0267136)n11:0.0444225,(Digitaria_exilis_H_Dex9A-003849.1:0.00920385,Digitaria_exilis_H_Dex9B-003851.1:0.0247371)n12:0.0705195)n10:0.0106933)n8:0.0199123)n6:0.026645)n1:0.0211548,((Dichantelium_oligosantes_H_DolKV776143.1000016.1:0.0913544,(Echinocloa_haploclada_eh_chr1.1015:0.163633,(ASEM_AUS1_H_AUS1CM014278.1003069.1:0.014425,ASEM_RSA5_H_RSA5chrom9005219.1:0.010364)n16:0.145087)n15:0.00855281)n14:0.0184585,(Echinocloa_haploclada_eh_chr1.3634:0.0999808,Dichantelium_oligosantes_H_DolKV776143.1000017.1:0.0679999)n17:0.00755554)n13:0.0211548)n0;
```
