## Supplementary Dataset S1 for "Gene turnover and contingency facilitated the repeated evolution of C_4_ photosynthesis in grasses": OG0020647_tree.txt

```
(Eragrostis_curvula_EJB05_42143:0.234209,((Dichantelium_oligosantes_H_DolKV773438.1000001.1:0.255124,(Phragmites_australis_Phragmites_australis_PaChr6_7779703_7780407_evm.model.PaChr6.631_1_CDS_4362470464_37385:0.0214832,Phragmites_australis_Phragmites_australis_PaChr6_7786244_7786894_evm.model.PaChr6.632_1_CDS_4362470466_38227:0.00945575)n3:0.134043)n2:0.0605562,(ASEM_RSA5_H_RSA5chrom1003701.1:0.183994,(((Panicum_virgatum_Pavir.1NG127600:0.0590438,Panicum_virgatum_Pavir.1KG178500:0.104272)n7:0.100717,((Setaria_viridis_SEVIR_1G024000v2:0.101956,(Urochloa_fusta_Urofu.1G106200:0.11852,((Digitaria_exilis_H_Dex1A-003051.1:0.0277764,Digitaria_exilis_H_Dex1B-003001.1:0.0517485)n12:0.111776,(Digitaria_exilis_H_Dex1A-003052.1:0.0204459,Digitaria_exilis_H_Dex1B-003002.1:0.015292)n13:0.0919409)n11:0.0102157)n10:0.0256069)n9:0.0421688,(Urochloa_fusta_Urofu.1G105900:0.0104167,((Urochloa_fusta_Urofu.1G105500:0.0106467,Urochloa_fusta_Urofu.1G105800:5e-09)n16:0.00380177,(Urochloa_fusta_Urofu.1G105400:0.00830115,Urochloa_fusta_Urofu.1G108100:0.0036174)n17:0.00338737)n15:0.0064796)n14:0.105547)n8:0.0117275)n6:0.0275244,Digitaria_radicosa_Dra01G0083600:0.15991)n5:0.0194227)n4:0.0406481)n1:0.234209)n0;
```
