## Supplementary Dataset S1 for "Gene turnover and contingency facilitated the repeated evolution of C_4_ photosynthesis in grasses": OG0020648_tree.txt

```
((Aristida_adscensionis_H_Aadptg000058l000200.1:0.180172,ASEM_RSA5_H_RSA5chrom1000677.1:0.208217)n1:0.0274608,((Leersia_perrieri_LPERR04G00180:0.105472,Oryza_sativa_LOC_Os04g01560:0.118666)n3:0.0828824,((Brachypodium_distachyon_BRADI_2g60503v3:0.0976876,((Brachypodium_distachyon_BRADI_2g60464v3:0.0863613,Brachypodium_distachyon_BRADI_2g60470v3:0.090512)n7:0.0235625,Brachypodium_distachyon_BRADI_2g60480v3:0.099459)n6:0.0159855)n5:0.149173,((((Dendrocalamus_sinicus_Dendrocalamus_sinicus_DsiCtg00485_245367_246791_DsiCtg00485g00060.1_-1_CDS_4147852834_48394:0.019977,(Dendrocalamus_sinicus_Dendrocalamus_sinicus_DsiCtg00407_182650_184188_DsiCtg00407g00020.1_1_CDS_4147851670_18560:0.0068118,Dendrocalamus_sinicus_Dendrocalamus_sinicus_Dsi04C_32304418_32305956_Dsi04Cg14230.1_1_CDS_4147761844_54287:0.0108286)n12:0.0103177)n11:0.003134,(Dendrocalamus_sinicus_Dendrocalamus_sinicus_DsiCtg00004_74000_75256_DsiCtg00004g00020.1_1_CDS_4147846183_56817:0.0158198,Dendrocalamus_sinicus_Dendrocalamus_sinicus_DsiCtg00004_41770_43293_DsiCtg00004g00010.1_1_CDS_4147846180_55128:0.0117262)n13:0.00493467)n10:0.00667583,(Dendrocalamus_sinicus_Dendrocalamus_sinicus_DsiCtg00485_89365_90921_DsiCtg00485g00030.1_-1_CDS_4147852825_43327:0.0261175,Dendrocalamus_sinicus_Dendrocalamus_sinicus_Dsi04C_32470489_32471947_Dsi04Cg14250.1_1_CDS_4147761850_818:0.0444216)n14:0.00633344)n9:0.00302935,(Dendrocalamus_sinicus_Dendrocalamus_sinicus_Dsi04C_32445494_32447020_Dsi04Cg14240.1_1_CDS_4147761847_55976:0.0240352,((Dendrocalamus_sinicus_Dendrocalamus_sinicus_DsiCtg00678a_45445_46719_DsiCtg00678ag00040.1_-1_CDS_4147855123_29262:0.0249224,Dendrocalamus_sinicus_Dendrocalamus_sinicus_DsiCtg00485_203330_204751_DsiCtg00485g00040.1_-1_CDS_4147852828_45016:0.0297747)n17:0.00424496,Dendrocalamus_sinicus_Dendrocalamus_sinicus_DsiCtg00004_207886_208731_DsiCtg00004g00030.1_1_CDS_4147846186_1659:0.0172072)n16:0.00734947)n15:0.0047034)n8:0.0545521)n4:0.0761898)n2:0.0274608)n0;
```
