## Supplementary Dataset S1 for "Gene turnover and contingency facilitated the repeated evolution of C_4_ photosynthesis in grasses": OG0020649_tree.txt

```
((Oryza_sativa_LOC_Os05g10480:0.273445,(Hordeum_spontaneum_WB01_011803_0098632:0.0257479,(Hordeum_vulgareMorex_HORVU.MOREX.r3.1HG0065730:0.0156361,Hordeum_vulgareMorex_HORVU.MOREX.r3.3HG0224080:0.0158064)n3:0.00175627)n2:0.0229251)n1:0.0374092,((Panicum_virgatum_Pavir.1KG291400:0.0556243,(Panicum_virgatum_Pavir.1KG287500:0.0238959,(Panicum_virgatum_Pavir.1NG249100:0.044141,(Panicum_virgatum_Pavir.J762200:0.0176916,Panicum_virgatum_Pavir.1KG291600:0.0243943)n8:0.0231912)n7:0.0335468)n6:0.0133315)n5:0.0297181,(Urochloa_fusta_Urofu.1G202400:0.158265,((Digitaria_radicosa_Dra01G0131300:0.0946449,((Digitaria_exilis_H_Dex1B-002738.1:0.0376905,(Digitaria_exilis_H_Dex1A-002797.1:0.0160412,Digitaria_exilis_H_Dex1B-002742.1:0.0371951)n14:0.0469784)n13:0.010368,(Digitaria_exilis_H_Dex1A-002794.1:0.051599,Digitaria_exilis_H_Dex1A-002793.1:0.0298379)n15:0.0109928)n12:0.0663146)n11:0.0521948,(Echinocloa_haploclada_eh_chr7.1740:0.129965,(ASEM_RSA5_H_RSA5chrom1003327.1:0.0595949,ASEM_RSA5_H_RSA5chrom1003325.1:0.0578518)n17:0.0316339)n16:0.00898573)n10:0.0191498)n9:0.0225315)n4:0.0374092)n0;
```
