## Supplementary Dataset S1 for "Gene turnover and contingency facilitated the repeated evolution of C_4_ photosynthesis in grasses": OG0020650_tree.txt

```
((((ASEM_RSA5_H_RSA5chrom2005548.1:0.0667083,(Digitaria_exilis_H_Dex2B-002700.1:0.116853,Digitaria_exilis_H_Dex2B-002701.1:0.181509)n4:0.0201676)n3:0.0130327,(Dichantelium_oligosantes_H_DolKV777087.1000009.1:0.0590793,(Setaria_viridis_SEVIR_2G357166v2:0.0829327,(Panicum_hallii_Pahal.2G403900:0.0208979,(Panicum_virgatum_Pavir.2NG539600:0.0143189,(Panicum_virgatum_Pavir.2KG471400:0.00581582,Panicum_virgatum_Pavir.2KG478900:0.000921179)n9:0.02542)n8:0.0113578)n7:0.0365382)n6:0.004035)n5:0.00873244)n2:0.037806,((Aristida_adscensionis_H_Aadptg000016l000170.1:0.221041,(Stipagrostis_hirtigluma_H_Shi_ptg000011l_001329.1:0.164822,Stipagrostis_hirtigluma_H_Shi_ptg000011l_001327.1:0.0803467)n12:0.00892742)n11:0.0448934,Aristida_adscensionis_H_Aadptg000016l000171.1:0.307361)n10:0.0341512)n1:0.0405577,(Phragmites_australis_Phragmites_australis_PaChr16_7892584_7893801_evm.model.PaChr16.653_1_CDS_4362401815_7708:0.0744764,(Eragrostis_curvula_EJB05_51907:0.109929,(Digitaria_radicosa_Dra06G0134700:0.196185,(Eleusine_coracana_ELECO.r07.7BG0603170:0.1967,(Eleusine_coracana_ELECO.r07.7AG0571460:0.0178995,Eleusine_coracana_ELECO.r07.7BG0603100:0.0155144)n17:0.0645614)n16:0.00717349)n15:0.0134727)n14:0.0638043)n13:0.0833141)n0;
```
