## Supplementary Dataset S1 for "Gene turnover and contingency facilitated the repeated evolution of C_4_ photosynthesis in grasses": OG0020651_tree.txt

```
(((Leersia_perrieri_LPERR07G17280:0.147819,Oryza_sativa_LOC_Os07g39240:0.103958)n2:0.140576,(((Hordeum_spontaneum_WB01_001245_1484215:5e-09,Hordeum_vulgareMorex_HORVU.MOREX.r3.2HG0131360:0.000776343)n5:0.164489,(Brachypodium_distachyon_BRADI_1g23540v3:0.133553,Brachypodium_distachyon_BRADI_1g23526v3:0.168098)n6:0.0290224)n4:0.0787141,Ampelocalamus_luodianensis_Alu07Dg05850.2:0.129248)n3:0.0396147)n1:0.0399965,(((Chasmanthium_laxum_Chala.10G167500:0.101471,(Digitaria_radicosa_Dra02G0358300:0.156228,ASEM_RSA5_H_RSA5chrom2005412.1:0.14014)n10:0.0364113)n9:0.0340701,((Aristida_adscensionis_H_Aadptg000050l000127.1:0.167175,(Stipagrostis_hirtigluma_H_Shi_ptg000031l_000367.1:0.277434,Stipagrostis_hirtigluma_H_Shi_ptg000011l_001168.1:0.0661038)n13:0.0340479)n12:0.0468401,Panicum_virgatum_Pavir.2KG508200:0.251874)n11:0.0193428)n8:0.0345677,(((Eragrostis_curvula_EJB05_11577:0.00826787,Eragrostis_curvula_EJB05_11596:0.00594802)n16:0.113906,(Eleusine_coracana_ELECO.r07.7AG0574510:0.0443625,Eleusine_coracana_ELECO.r07.7BG0605870:0.0561886)n17:0.12711)n15:0.0966548,Setaria_viridis_SEVIR_2G379000v2:0.172358)n14:0.0285711)n7:0.0399965)n0;
```
