## Supplementary Dataset S1 for "Gene turnover and contingency facilitated the repeated evolution of C_4_ photosynthesis in grasses": OG0020652_tree.txt

```
(Streptochaeta_angustifolia_strangu_030222:0.234187,(Chasmanthium_laxum_Chala.01G030600:0.101594,(((Eleusine_coracana_ELECO.r07.6BG0481210:0.0535861,Eleusine_coracana_ELECO.r07.6AG0527280:0.0357701)n4:0.113656,((Eragrostis_curvula_EJB05_43805:0.766789,(Sorghum_bicolor_SORBI_3002G286566:0.0986783,Zea_mays_Zm00001eb321020:0.0963071)n7:0.109736)n6:0.0400723,(Eragrostis_curvula_EJB05_43789:0.0386397,Eragrostis_curvula_EJB05_43799:0.187079)n8:0.0783528)n5:0.00870586)n3:0.103155,((Dichantelium_oligosantes_H_DolKV782231.1000010.1:0.077857,(ASEM_RSA5_H_RSA5chrom2000908.1:0.00476531,ASEM_RSA5_H_RSA5chrom2004762.1:0.0150936)n11:0.0799402)n10:0.0233085,((Digitaria_radicosa_Dra02G0296900:0.0927544,(Digitaria_exilis_H_Dex2A-001528.1:0.0232884,Digitaria_exilis_H_Dex2B-001432.1:0.0142942)n14:0.0612521)n13:0.077518,(Urochloa_fusta_Urofu.2G306200:0.11198,(Panicum_hallii_Pahal.2G355200:0.0261653,(Panicum_virgatum_Pavir.2KG394300:0.0402918,Panicum_virgatum_Pavir.2NG462000:0.0475169)n17:0.0284063)n16:0.0523786)n15:0.0230814)n12:0.0108471)n9:0.0431579)n2:0.0845917)n1:0.234187)n0;
```
