## Supplementary Dataset S1 for "Gene turnover and contingency facilitated the repeated evolution of C_4_ photosynthesis in grasses": OG0020653_tree.txt

```
(Leersia_perrieri_LPERR11G06510:0.0965517,((Eleusine_coracana_ELECO.r07.9AG0678440:0.0111267,Eleusine_coracana_ELECO.r07.9BG0702060:0.0203311)n2:0.205293,((Phragmites_australis_Phragmites_australis_PaChr21_7808865_7811591_evm.model.PaChr21.419_1_CDS_4362428229_30082:0.0640166,(Chasmanthium_laxum_Chala.09G117100:0.00237773,Chasmanthium_laxum_Chala.09G117500:0.00284468)n5:0.0797721)n4:0.0210298,(Stipagrostis_hirtigluma_H_Shi_ptg000001l_000033.1:0.243376,(Stipagrostis_hirtigluma_H_Shi_ptg000003l_000251.1:0.117773,(((Echinocloa_haploclada_eh_chr4.907:0.0882151,Sorghum_bicolor_SORBI_3005G096300:0.100012)n10:0.0216092,((Dichantelium_oligosantes_H_DolKV775220.1000006.1:0.0692714,((Setaria_viridis_SEVIR_8G091701v2:0.0614778,Setaria_viridis_SEVIR_8G091801v2:0.059019)n14:0.00655767,(Setaria_viridis_SEVIR_2G133700v2:0.0506446,((Digitaria_exilis_H_Dex8A-001814.1:0.0463974,Digitaria_radicosa_Dra07G0065800:0.0393004)n17:0.0278686,Urochloa_fusta_Urofu.8G086500:0.0474448)n16:0.0099801)n15:0.0303975)n13:0.0033775)n12:0.0185449,ASEM_RSA5_H_RSA5chrom2001705.1:0.0418774)n11:0.0147607)n9:0.043301,Setaria_viridis_SEVIR_1G125600v2:0.132252)n8:0.0146947)n7:0.0449028)n6:0.00498921)n3:0.0396886)n1:0.0336075)n0;
```
