## Supplementary Dataset S1 for "Gene turnover and contingency facilitated the repeated evolution of C_4_ photosynthesis in grasses": OG0020654_tree.txt

```
((Stipagrostis_hirtigluma_H_Shi_ptg000016l_000106.1:0.076492,(Aristida_adscensionis_H_Aadptg000023l000165.1:0.135931,Aristida_adscensionis_H_Aadptg000027l000140.1:0.0622015)n2:0.129859)n1:0.0403817,(Chasmanthium_laxum_Chala.06G020700:0.0964074,((Sorghum_bicolor_SORBI_3001G189100:0.121463,(Zea_mays_Zm00001eb418350:0.132792,Zea_mays_Zm00001eb049180:0.111788)n6:0.0124209)n5:0.0532973,(ASEM_RSA5_H_RSA5chrom2003502.1:0.0974094,((Urochloa_fusta_Urofu.2G099800:0.0679892,Setaria_viridis_SEVIR_2G103200v2:0.0722402)n9:0.013642,(((Digitaria_radicosa_Dra07G0007600:0.0758526,(Digitaria_exilis_H_Dex7A-000020.1:0.00369708,Digitaria_exilis_H_Dex7B-000068.1:0.00982964)n13:0.0669167)n12:0.0557891,(Panicum_hallii_Pahal.7G015100:0.0283217,Panicum_virgatum_Pavir.7NG105800:0.0536266)n14:0.0398518)n11:0.0273469,((Panicum_virgatum_Pavir.9KG461700:0.0354528,Panicum_virgatum_Pavir.2NG096600:0.0312218)n16:0.0561678,(Digitaria_exilis_H_Dex2B-003953.1:0.119001,Digitaria_exilis_H_Dex2B-003954.1:0.0824557)n17:0.00916175)n15:0.00526163)n10:0.000584626)n8:0.00988477)n7:0.017791)n4:0.0667471)n3:0.0403817)n0;
```
