## Supplementary Dataset S1 for "Gene turnover and contingency facilitated the repeated evolution of C_4_ photosynthesis in grasses": OG0020655_tree.txt

```
((ASEM_RSA5_H_RSA5chrom2003035.1:0.257196,((Eleusine_coracana_ELECO.r07.7AG0553190:0.219798,(((Eragrostis_curvula_EJB05_01840:0.120298,((Eragrostis_curvula_EJB05_13943:0.0102609,Eragrostis_curvula_EJB05_47520:0.00591905)n8:0.0716495,(Eragrostis_curvula_EJB05_13872:0.0150246,Eragrostis_curvula_EJB05_13871:0.0967771)n9:0.0622589)n7:0.024096)n6:0.0206343,(((Eragrostis_curvula_EJB05_47516:0.00726043,Eragrostis_curvula_EJB05_13937:0.00237861)n12:0.0356635,(Eragrostis_curvula_EJB05_13873:0.0188703,Eragrostis_curvula_EJB05_13870:0.0163919)n13:0.0331659)n11:0.0325536,(Eragrostis_curvula_EJB05_27898:0.437647,Eragrostis_curvula_EJB05_13929:0.166165)n14:0.316243)n10:0.0546066)n5:0.027769,(Eragrostis_curvula_EJB05_47524:0.119344,((Eragrostis_curvula_EJB05_13940:0.096526,Eragrostis_curvula_EJB05_47522:0.0738526)n17:0.0706041,Eragrostis_curvula_EJB05_47518:0.0896552)n16:0.0106191)n15:0.0411126)n4:0.0595408)n3:0.108609,Eragrostis_curvula_EJB05_13928:0.821744)n2:0.0913049)n1:0.0402556,Urochloa_fusta_Urofu.2G012300:0.313222)n0;
```
