## Supplementary Dataset S1 for "Gene turnover and contingency facilitated the repeated evolution of C_4_ photosynthesis in grasses": OG0020656_tree.txt

```
((Oryza_sativa_LOC_Os12g43510:0.284875,(Zizania_latifolia_GWHTBFHI009003:0.176756,Zizania_latifolia_GWHTBFHI028953:0.18971)n2:0.192004)n1:0.0814066,(Aristida_adscensionis_H_Aadptg000065l000600.1:0.13265,((Phragmites_australis_Phragmites_australis_PaChr22_759048_759733_evm.model.PaChr22.59_1_CDS_4362432033_15817:0.171335,Chasmanthium_laxum_Chala.03G009100:0.0631104)n5:0.102192,((Zea_mays_Zm00001eb032630:0.156245,Sorghum_bicolor_SORBI_3008G183500:0.239506)n7:0.11575,((Echinocloa_haploclada_eh_chr5.4966:0.048287,Echinocloa_haploclada_eh_chr5.4982:0.0305183)n9:0.183553,(ASEM_RSA5_H_RSA5chrom3005777.1:0.0867047,((Panicum_hallii_Pahal.3G507200:0.0506371,(Panicum_virgatum_Pavir.J565100:0.0245304,Panicum_virgatum_Pavir.3NG269200:0.0541699)n13:0.023668)n12:0.0592779,(Setaria_viridis_SEVIR_3G417900v2:0.136188,((Digitaria_radicosa_Dra03G0313300:0.140303,(Digitaria_exilis_H_Dex3A-002163.1:0.0274347,Digitaria_exilis_H_Dex3B-002129.1:0.0265094)n17:0.0983691)n16:0.0715313,Urochloa_fusta_Urofu.3G462100:0.106473)n15:0.010936)n14:0.0210359)n11:0.0176192)n10:0.0268273)n8:0.0456967)n6:0.0538237)n4:0.117072)n3:0.0814066)n0;
```
