## Supplementary Dataset S1 for "Gene turnover and contingency facilitated the repeated evolution of C_4_ photosynthesis in grasses": OG0020657_tree.txt

```
(Aristida_adscensionis_H_Aadptg000008l000404.1:0.172169,((Hordeum_spontaneum_WB01_008184_0013171:0.53602,(Oryza_sativa_LOC_Os10g02670:0.373482,Panicum_virgatum_Pavir.3NG027200:0.840101)n3:0.0570865)n2:0.0684246,(((Oryza_sativa_LOC_Os10g12130:0.16518,Digitaria_exilis_H_Dex3A-004119.1:0.103994)n6:0.0821388,Hordeum_spontaneum_WB01_001601_0773282:0.409851)n5:0.0878369,(Panicum_hallii_Pahal.3G040800:0.154736,(((Chasmanthium_laxum_Chala.12G042600:0.021153,(Chasmanthium_laxum_Chala.02G136300:0.0507897,Chasmanthium_laxum_Chala.12G041200:0.013869)n11:0.0195211)n10:0.06959,(Panicum_virgatum_Pavir.7NG126100:0.0839648,(Dichantelium_oligosantes_H_DolKV775209.1000001.1:0.25617,(Cenchrus_americanus_H_CamCM007983.2003076.1:0.0640068,(Cenchrus_americanus_H_CamCM007983.2003075.1:0.0880293,ASEM_RSA5_H_RSA5chrom3002562.1:0.0679232)n15:0.0116338)n14:0.00129264)n13:0.0078074)n12:0.00777856)n9:0.0374871,(Eleusine_coracana_ELECO.r07.5AG0382700:0.163305,(Eleusine_coracana_ELECO.r07.5BG0429620:0.0281238,Eleusine_coracana_ELECO.r07.5AG0382730:0.0237411)n17:0.142631)n16:0.0424308)n8:0.0174884)n7:0.0236329)n4:0.0587865)n1:0.00653183)n0;
```
