## Supplementary Dataset S1 for "Gene turnover and contingency facilitated the repeated evolution of C_4_ photosynthesis in grasses": OG0020658_tree.txt

```
(Pharus_latifolius_Phala.04G190900:0.20441,((Stipagrostis_hirtigluma_H_Shi_ptg000059l_001016.1:0.125437,Aristida_adscensionis_H_Aadptg000037l000019.1:0.181228)n2:0.0307223,((Chasmanthium_laxum_Chala.02G215000:0.0939271,(Eragrostis_curvula_EJB05_41814:0.263239,(Phragmites_australis_Phragmites_australis_PaChr13_26191728_26192159_evm.model.PaChr13.1139_1_CDS_4362385957_7233:0.0746913,Phragmites_australis_Phragmites_australis_PaChr8_32696476_32696973_evm.model.PaChr8.1371_1_CDS_4362479598_13448:0.0967964)n6:0.0107552)n5:0.0262929)n4:0.0241382,((Urochloa_fusta_Urofu.4G052700:0.083507,(Setaria_viridis_SEVIR_4G158400v2:0.0401815,((Digitaria_radicosa_Dra04G0185500:0.051095,(Digitaria_exilis_H_Dex4A-001706.1:0.0526469,Digitaria_exilis_H_Dex4B-001665.1:0.0472285)n12:0.0654808)n11:0.0562826,(ASEM_RSA5_H_RSA5chrom4000273.1:0.068512,(Panicum_hallii_Pahal.4G057100:0.0227931,(Panicum_virgatum_Pavir.4KG352900:0.021156,Panicum_virgatum_Pavir.4NG268300:0.0127668)n15:0.0030161)n14:0.0430779)n13:0.0120555)n10:0.0104545)n9:0.0258311)n8:0.0473799,(Sorghum_bicolor_SORBI_3010G216600:0.109057,(Zea_mays_Zm00001eb389270:0.146401,Zea_mays_Zm00001eb274740:0.141909)n17:0.0157676)n16:0.0249253)n7:0.113766)n3:0.0307489)n1:0.20441)n0;
```
