## Supplementary Dataset S1 for "Gene turnover and contingency facilitated the repeated evolution of C_4_ photosynthesis in grasses": OG0020659_tree.txt

```
((Aristida_adscensionis_H_Aadptg000079l000278.1:0.185176,((Stipagrostis_hirtigluma_H_Shi_ptg000076l_000077.1:0.0144626,(Stipagrostis_hirtigluma_H_Shi_ptg000050l_001394.1:0.022285,Stipagrostis_hirtigluma_H_Shi_ptg000053l_000193.1:0.0264441)n4:0.0123856)n3:0.0311971,(Stipagrostis_hirtigluma_H_Shi_ptg000021l_002322.1:5e-09,Stipagrostis_hirtigluma_H_Shi_ptg000021l_000351.1:0.00713728)n5:0.0664646)n2:0.097767)n1:0.0507887,(((Phragmites_australis_Phragmites_australis_PaChr1_26979395_26980309_evm.model.PaChr1.1229_1_CDS_4362363653_14322:0.137937,Phragmites_australis_Phragmites_australis_PaChr2_24114654_24115342_evm.model.PaChr2.1136_1_CDS_4362417029_34670:0.197058)n8:0.0862196,(Eragrostis_curvula_EJB05_15946:0.199735,(Eleusine_coracana_ELECO.r07.1AG0021040:0.0650626,Eleusine_coracana_ELECO.r07.1BG0070870:0.0558721)n10:0.181159)n9:0.0765861)n7:0.0473166,(Chasmanthium_laxum_Chala.01G110300:0.238361,(ASEM_RSA5_H_RSA5chrom5005323.1:0.23339,((Panicum_hallii_Pahal.5G281100:0.0642411,Panicum_virgatum_Pavir.5NG238100:0.124036)n14:0.0652043,((Digitaria_exilis_H_Dex8B-000713.1:0.141068,Digitaria_radicosa_Dra05G0015800:0.112618)n16:0.0779965,(Urochloa_fusta_Urofu.5G296600:0.162902,Setaria_viridis_SEVIR_5G201500v2:0.0999058)n17:0.0260315)n15:0.0259802)n13:0.0573682)n12:0.133102)n11:0.0842509)n6:0.0507887)n0;
```
