## Supplementary Dataset S1 for "Gene turnover and contingency facilitated the repeated evolution of C_4_ photosynthesis in grasses": OG0020660_tree.txt

```
((Oryza_sativa_LOC_Os04g30810:0.352697,(Oryza_sativa_LOC_Os05g46390:0.522481,Oryza_sativa_LOC_Os04g30830:0.29082)n2:0.0920342)n1:0.0567132,(Setaria_viridis_SEVIR_5G053450v2:0.790465,(Stipagrostis_hirtigluma_H_Shi_ptg000016l_000396.1:0.122821,((Eleusine_coracana_ELECO.r07.4BG0356840:0.160921,Eragrostis_curvula_EJB05_37288:0.158844)n6:0.0557583,(Chasmanthium_laxum_Chala.06G071400:0.0940327,((Dichantelium_oligosantes_H_DolKV783523.1000001.1:0.0929845,(ASEM_RSA5_H_RSA5chrom7003311.1:0.0120133,(ASEM_RSA5_H_RSA5chrom6003140.1:0.00263739,ASEM_RSA5_H_RSA5chrom7000438.1:0.00528726)n11:0.00406236)n10:0.0591688)n9:0.0160218,(((Digitaria_exilis_H_Dex7B-002688.1:0.0393867,(Digitaria_exilis_H_Dex7A-002647.1:0.0429682,Digitaria_exilis_H_Dex7B-000251.1:0.0228906)n15:0.00421227)n14:0.0873397,(Cenchrus_americanus_H_CamCM007984.2003656.1:0.166082,(Cenchrus_americanus_H_CamCM007984.2003657.1:0.117209,Digitaria_radicosa_Dra07G0038000:0.0545933)n17:0.0157344)n16:0.00174826)n13:0.0259698,Urochloa_fusta_Urofu.7G085300:0.137295)n12:0.0157601)n8:0.0257948)n7:0.0278399)n5:0.0254075)n4:0.0553345)n3:0.0567132)n0;
```
