## Supplementary Dataset S1 for "Gene turnover and contingency facilitated the repeated evolution of C_4_ photosynthesis in grasses": OG0020661_tree.txt

```
(Ananas_comosus_H_Ananas_contig22_000596.1:0.194939,(Pharus_latifolius_Phala.M060400:0.147463,((ASEM_RSA5_H_RSA5chrom8002263.1:0,ASEM_RSA5_H_RSA5scaff16000030.1:0)n3:0.0132998,(((Cenchrus_americanus_H_CamLKME02029870.1000005.1:0.00851475,((Sorghum_bicolor_SORBI_3004G303433:0.0879226,((Chasmanthium_laxum_Chala.10G155600:0.0137631,Chasmanthium_laxum_Chala.10G019500:5e-09)n10:0.00698104,(Urochloa_fusta_Urofu.7G025700:0.105976,Urochloa_fusta_Urofu.3G270500:4.5e-09)n11:5e-10)n9:5e-09)n8:0.00482711,(ASEM_RSA5_H_RSA5chrom6002935.1:0.00779871,ASEM_RSA5_H_RSA5chrom7003549.1:0.0101933)n12:0.00113259)n7:0.00953141)n6:0.0437606,(ASEM_RSA5_H_RSA5scaff1115000001.1:5e-09,(Brachypodium_distachyon_BRADI_4g17001v3:0.0525047,Chasmanthium_laxum_Chala.09G130800:0.0929588)n14:0.0192749)n13:0.00214166)n5:0.00393934,((Sorghum_bicolor_SORBI_3002G086400:0.167093,Urochloa_fusta_Urofu.3G339400:0.00767251)n16:0.00417271,(ASEM_RSA5_H_RSA5scaff252000012.1:0,ASEM_RSA5_H_RSA5scaff851000001.1:0)n17:4.5e-09)n15:5e-10)n4:6e-09)n2:0.0748218)n1:0.194939)n0;
```
