## Supplementary Dataset S1 for "Gene turnover and contingency facilitated the repeated evolution of C_4_ photosynthesis in grasses": OG0020662_tree.txt

```
(((Ampelocalamus_luodianensis_Alu07Cg02820.1:0.0468808,Ampelocalamus_luodianensis_Alu07Cg02830.2:0.0164093)n2:0.124278,((Leersia_perrieri_LPERR07G19000:0.236329,Oryza_sativa_LOC_Os07g41930:0.229234)n4:0.0344384,(Leersia_perrieri_LPERR07G19020:0.140607,(Oryza_sativa_LOC_Os07g42030:0.123154,Oryza_sativa_LOC_Os07g42070:0.114283)n6:0.0126981)n5:0.0526494)n3:0.0541882)n1:0.0359415,(Phragmites_australis_Phragmites_australis_PaChr16_4078456_4079247_evm.model.PaChr16.391_1_CDS_4362401233_17820:0.198667,((Stipagrostis_hirtigluma_H_Shi_ptg000011l_001072.1:0.171332,((Urochloa_fusta_Urofu.2G403500:0.353727,((Panicum_hallii_Pahal.2G443800:0.0411258,Panicum_virgatum_Pavir.2KG529100:0.0776696)n13:0.0546761,(Echinocloa_haploclada_eh_chr3.4148:0.172457,(Digitaria_radicosa_Dra02G0374000:0.103726,(Digitaria_exilis_H_Dex2A-001991.1:0.028889,Digitaria_exilis_H_Dex2B-001929.1:0.0482899)n16:0.0540038)n15:0.0940158)n14:0.0362798)n12:0.118128)n11:0.0682166,(Digitaria_radicosa_Dra06G0061200:0.146508,Panicum_virgatum_Pavir.3KG517700:0.0975678)n17:0.138509)n10:0.0153899)n9:0.0605269,ASEM_RSA5_H_RSA5chrom7000228.1:0.264232)n8:0.0385154)n7:0.0359415)n0;
```
