## Supplementary Dataset S1 for "Gene turnover and contingency facilitated the repeated evolution of C_4_ photosynthesis in grasses": OG0020663_tree.txt

```
((Brachypodium_distachyon_BRADI_3g08327v3:0.27105,Brachypodium_distachyon_BRADI_5g13222v3:0.0765007)n1:0.0116719,((((Digitaria_radicosa_Dra02G0359200:0.0514825,(Digitaria_exilis_H_Dex2B-002599.1:0.023351,(Digitaria_exilis_H_Dex2A-002655.1:0.0053949,Digitaria_exilis_H_Dex2B-002600.1:5e-09)n7:0.00610249)n6:0.0428074)n5:0.0849553,(Cenchrus_americanus_H_CamCM007986.2003158.1:0.121165,Sorghum_bicolor_SORBI_3001G469400:0.0458425)n8:0.0544731)n4:0.0216809,(Urochloa_fusta_Urofu.2G383700:0.0904476,(ASEM_RSA5_H_RSA5chrom7000434.1:0.178112,(Panicum_hallii_Pahal.2G426900:0.0413208,Panicum_virgatum_Pavir.1KG044800:0.091755)n11:0.0750575)n10:0.0471755)n9:0.0120787)n3:0.0259249,((Chasmanthium_laxum_Chala.05G012900:0.00118456,Chasmanthium_laxum_Chala.05G012800:5e-09)n13:0.00873128,(Chasmanthium_laxum_Chala.04G248900:0.080679,(Chasmanthium_laxum_Chala.11G197700:0.00318478,(Chasmanthium_laxum_Chala.11G187100:5e-09,(Chasmanthium_laxum_Chala.11G197600:0.00105519,Chasmanthium_laxum_Chala.11G197800:0.0026889)n17:0.0010562)n16:0.00316822)n15:0.0146915)n14:0.00552283)n12:0.0117586)n2:0.0116719)n0;
```
