## Supplementary Dataset S1 for "Gene turnover and contingency facilitated the repeated evolution of C_4_ photosynthesis in grasses": OG0020664_tree.txt

```
((Aristida_adscensionis_H_Aadptg000079l000179.1:0.20976,Stipagrostis_hirtigluma_H_Shi_ptg000050l_002022.1:0.223688)n1:0.0516618,(Phragmites_australis_Phragmites_australis_PaChr1_35269886_35272662_evm.model.PaChr1.1581_1_CDS_4362364435_3373:0.101679,(((ASEM_RSA5_H_RSA5chrom7000566.1:0.407787,(Dichantelium_oligosantes_H_DolKV769248.1000003.1:0.131492,((Panicum_hallii_Pahal.5G221600:0.0285793,(Panicum_virgatum_Pavir.5KG426800:0.041852,Panicum_virgatum_Pavir.5NG409900:0.0386094)n9:0.0109399)n8:0.0581421,((Digitaria_radicosa_Dra05G0062000:0.0789979,(Digitaria_exilis_H_Dex5A-001232.1:0.0207872,Digitaria_exilis_H_Dex5B-001229.1:0.00750889)n12:0.08715)n11:0.0567348,((Cenchrus_americanus_H_CamCM007987.2003415.1:0.0712878,Setaria_viridis_SEVIR_5G258000v2:0.024388)n14:0.0496721,Urochloa_fusta_Urofu.5G232600:0.0721324)n13:0.00947509)n10:0.00964806)n7:0.0118232)n6:0.0385243)n5:0.0309745,(Zea_mays_Zm00001eb157960:0.0856896,(Sorghum_bicolor_SORBI_3003G243100:0.109653,Sorghum_bicolor_SORBI_3003G243000:0.159419)n16:0.0177132)n15:0.0161385)n4:0.0522125,(Chasmanthium_laxum_Chala.01G162200:0.167064,Chasmanthium_laxum_Chala.01G162300:0.0721254)n17:0.00801393)n3:0.0237038)n2:0.0395227)n0;
```
