## Supplementary Dataset S1 for "Gene turnover and contingency facilitated the repeated evolution of C_4_ photosynthesis in grasses": OG0020665_tree.txt

```
((Zea_mays_Zm00001eb079730:0.142554,Zea_mays_Zm00001eb079740:0.192554)n1:0.0725352,(((Digitaria_radicosa_Dra07G0105200:0.0783708,(Digitaria_exilis_H_Dex7A-002247.1:0.0861259,Digitaria_exilis_H_Dex7B-002292.1:0.107776)n5:0.067728)n4:0.0880968,(Urochloa_fusta_Urofu.7G170000:0.152035,(Cenchrus_americanus_H_CamCM007984.2003266.1:0.0536005,Setaria_viridis_SEVIR_7G148000v2:0.035573)n7:0.103394)n6:0.0386855)n3:0.0843704,((Urochloa_fusta_Urofu.7G170100:0.132188,(Setaria_viridis_SEVIR_7G147700v2:0.0941665,(Panicum_hallii_Pahal.7G193300:0.0295538,Panicum_virgatum_Pavir.7KG207900:0.139555)n11:0.122294)n10:0.0488948)n9:0.0164825,((ASEM_RSA5_H_RSA5chrom7002832.1:0.117689,Digitaria_radicosa_Dra07G0105300:0.133269)n13:0.0319384,(Dichantelium_oligosantes_H_DolKV767438.1000012.1:0.104858,(Echinocloa_haploclada_eh_chr9.1642:0.131988,(Echinocloa_haploclada_eh_chr9.1645:0.116509,(Echinocloa_haploclada_eh_chr9.1644:0.0993563,Echinocloa_haploclada_eh_chr9.1643:0.0471691)n17:0.0673904)n16:0.0355477)n15:0.0653545)n14:0.0304997)n12:0.0361215)n8:0.0622222)n2:0.0725352)n0;
```
