## Supplementary Dataset S1 for "Gene turnover and contingency facilitated the repeated evolution of C_4_ photosynthesis in grasses": OG0020666_tree.txt

```
(((Phragmites_australis_Phragmites_australis_PaChr10_8034726_8036132_evm.model.PaChr10.376_1_CDS_4362371619_8874:0.166554,Chasmanthium_laxum_Chala.09G057400:0.152271)n2:0.0441123,(((Sorghum_bicolor_SORBI_3005G165700:0.136067,Zea_mays_Zm00001eb200480:0.159488)n5:0.100068,((Urochloa_fusta_Urofu.8G166500:0.169905,Digitaria_radicosa_Dra08G0111000:0.201282)n7:0.0511893,(Setaria_viridis_SEVIR_8G174000v2:0.151139,((Dichantelium_oligosantes_H_DolKV771356.1000001.1:0.14176,(ASEM_RSA5_H_RSA5chrom8001031.1:0.169795,(Panicum_hallii_Pahal.8G217000:0.0557722,(Panicum_virgatum_Pavir.8NG112700:0.055165,Panicum_virgatum_Pavir.8KG262500:0.0946678)n13:0.0105186)n12:0.0317041)n11:0.0396073)n10:0.0353001,(Panicum_virgatum_Pavir.8NG113300:0.341336,(Stipagrostis_hirtigluma_H_Shi_ptg000013l_000129.1:0.359506,(ASEM_RSA5_H_RSA5chrom8002221.1:0.315899,Dichantelium_oligosantes_H_DolKV771356.1000017.1:0.284031)n16:0.0848143)n15:0.13523)n14:0.429036)n9:0.0476707)n8:0.0348151)n6:0.0840377)n4:0.0669607,(Aristida_adscensionis_H_Aadptg000092l000011.1:0.238866,Stipagrostis_hirtigluma_H_Shi_ptg000013l_000961.1:0.136947)n17:0.0837748)n3:0.00930831)n1:0.0265362,Eleusine_coracana_ELECO.r07.9AG0684270:0.376075)n0;
```
