## Supplementary Dataset S1 for "Gene turnover and contingency facilitated the repeated evolution of C_4_ photosynthesis in grasses": OG0020667_tree.txt

```
(Pharus_latifolius_Phala.08G025400:0.351518,(Olyra_latifolia_Ola021285:0.170317,((Zizania_latifolia_GWHTBFHI016315:0.229979,(Leersia_perrieri_LPERR03G00700:0.26053,Oryza_sativa_LOC_Os03g01870:0.209246)n4:0.0667474)n3:0.156674,((((Eragrostis_curvula_EJB05_52827:0,Eragrostis_curvula_EJB05_08302:0)n8:0.196406,(Eleusine_coracana_ELECO.r07.3BG0297270:0.0329776,Eleusine_coracana_ELECO.r07.3AG0230600:0.0617294)n9:0.247679)n7:0.0931184,((Aristida_adscensionis_H_Aadptg000064l000107.1:0.205788,(Stipagrostis_hirtigluma_H_Shi_ptg000017l_001100.1:0.0584887,Stipagrostis_hirtigluma_H_Shi_ptg000021l_001144.1:0.0391092)n12:0.119403)n11:0.0750029,(Chasmanthium_laxum_Chala.04G240500:0.178608,((ASEM_RSA5_H_RSA5chrom9006101.1:0.162076,Setaria_viridis_SEVIR_9G576300v2:0.234619)n15:0.0714108,Phragmites_australis_Phragmites_australis_PaChr4_672896_676026_evm.model.PaChr4.47_1_CDS_4362455563_14635:0.165808)n14:0.0383661)n13:0.0273957)n10:0.043776)n6:0.0846314,(Ampelocalamus_luodianensis_Alu03Cg31910.2:0.0542307,(Dendrocalamus_sinicus_Dendrocalamus_sinicus_Dsi03A_54936861_54942271_Dsi03Ag24040.1_-1_CDS_4147733932_33927:0.140236,Dendrocalamus_sinicus_Dendrocalamus_sinicus_Dsi10C_25137309_25139289_Dsi10Cg09430.1_-1_CDS_4147829653_19050:0.0601)n17:0.00667778)n16:0.0464482)n5:0.0695942)n2:0.0874557)n1:0.351518)n0;
```
