## Supplementary Dataset S1 for "Gene turnover and contingency facilitated the repeated evolution of C_4_ photosynthesis in grasses": OG0020668_tree.txt

```
((Brachypodium_distachyon_BRADI_3g28540v3:0.188113,Aristida_adscensionis_H_Aadptg000025l000573.1:0.512775)n1:0.0251336,(((Eleusine_coracana_ELECO.r07.2BG0183130:0.183613,Chasmanthium_laxum_Chala.03G067000:0.22802)n4:0.0307096,(Sorghum_bicolor_SORBI_3001G222100:0.184241,(Digitaria_radicosa_Dra09G0149100:0.10667,(Urochloa_fusta_Urofu.9G238300:0.0671958,((Panicum_hallii_Pahal.9G223000:0.0352358,Panicum_virgatum_Pavir.9KG188100:0.0254013)n9:0.0458201,(ASEM_RSA5_H_RSA5chrom9001949.1:0.146188,Setaria_viridis_SEVIR_9G224500v2:0.0450539)n10:0.0153429)n8:0.0143983)n7:0.0417798)n6:0.0815207)n5:0.055264)n3:0.0551422,((Zizania_latifolia_GWHTBFHI001939:0.120475,(Leersia_perrieri_LPERR10G09500:0.215992,Oryza_sativa_LOC_Os10g33360:0.14822)n13:0.0574182)n12:0.0757245,(((Ampelocalamus_luodianensis_Alu10Cg08220.1:0.0353485,Dendrocalamus_sinicus_Dendrocalamus_sinicus_Dsi10C_16213217_16213513_Dsi10Cg03770.1_-1_CDS_4147827955_29735:0.0452337)n16:0.0257947,Olyra_latifolia_Ola002977:0.155551)n15:0.0243834,(Dendrocalamus_sinicus_Dendrocalamus_sinicus_Dsi10B_21542463_21542762_Dsi10Bg04990.1_-1_CDS_4147825501_12847:0.108035,Ampelocalamus_luodianensis_Alu10Dg05460.1:0.403093)n17:0.0447881)n14:0.0519352)n11:0.0349313)n2:0.0251336)n0;
```
