## Supplementary Dataset S1 for "Gene turnover and contingency facilitated the repeated evolution of C_4_ photosynthesis in grasses": OG0020669_tree.txt

```
((Pharus_latifolius_Phala.01G175400:0.1254,(Brachypodium_distachyon_BRADI_1g05793v3:0,Brachypodium_distachyon_BRADI_1g32457v3:0,Brachypodium_distachyon_BRADI_3g27344v3:0)n2:0.0370743)n1:0.0110211,(((Brachypodium_distachyon_BRADI_4g08051v3:0.0174826,Brachypodium_distachyon_BRADI_3g18883v3:0.00865189)n5:0.0129457,((Stipagrostis_hirtigluma_H_Shi_ptg000069l_000064.1:0.0147371,(Urochloa_fusta_Urofu.1G163300:0.0101628,(Urochloa_fusta_Urofu.3G271200:0.00336002,(Urochloa_fusta_Urofu.7G072200:0.00336677,Urochloa_fusta_Urofu.6G074800:5e-09)n10:5e-09)n9:5e-09)n8:0.00110783)n7:0.00224039,(ASEM_RSA5_H_RSA5scaff16000056.1:0.0563734,(Panicum_virgatum_Pavir.1KG011600:0.0177633,Panicum_virgatum_Pavir.2KG141800:0.00303803)n12:0.000337559)n11:5e-09)n6:0.0100752)n4:0.0270994,(Pharus_latifolius_Phala.03G092500:0.000882687,(Pharus_latifolius_Phala.02G279000:0.0296425,((Pharus_latifolius_Phala.07G073300:0.0431751,Pharus_latifolius_Phala.06G050300:0.0111501)n16:0.00369617,Pharus_latifolius_Phala.02G110400:0.0271517)n15:4.5e-09)n14:4.5e-10)n13:5e-11)n3:0.00365603)n0;
```
