## Supplementary Dataset S1 for "Gene turnover and contingency facilitated the repeated evolution of C_4_ photosynthesis in grasses": OG0020670_tree.txt

```
((Hordeum_vulgareMorex_HORVU.MOREX.r3.3HG0293410:0.737719,((Leersia_perrieri_LPERR01G28540:0.148426,(Zizania_latifolia_GWHTBFHI005783:0.0905154,Zizania_latifolia_GWHTBFHI012763:0.0501077)n4:0.0293892)n3:0.08617,(((Brachypodium_distachyon_BRADI_2g51716v3:0.108914,Hordeum_spontaneum_WB01_008056_0051895:0.110485)n7:0.0345332,Dendrocalamus_sinicus_Dendrocalamus_sinicus_Dsi01C_16739266_16739493_Dsi01Cg12120.1_1_CDS_4147704871_49032:0.0440569)n6:0.014293,Ampelocalamus_luodianensis_Alu01Dg21870.1:0.0241759)n5:0.0348474)n2:0.0594792)n1:0.0312342,((Sorghum_bicolor_SORBI_3003G316350:0.0337281,(Zea_mays_Zm00001eb151500:0.0834309,Zea_mays_Zm00001eb369910:0.0457905)n10:0.0120293)n9:0.0892387,(((Panicum_hallii_Pahal.5G135400:0.0364509,(Panicum_virgatum_Pavir.5NG528800:0.0401868,Panicum_virgatum_Pavir.5KG571500:0.0268224)n14:0.0175219)n13:0.0111842,(Digitaria_radicosa_Dra05G0130300:0.051859,(Urochloa_fusta_Urofu.5G139800:0.0496731,Setaria_viridis_SEVIR_5G343900v2:0.0379597)n16:0.0247177)n15:0.00669314)n12:0.0652545,(Phragmites_australis_Phragmites_australis_PaChr2_39526685_39526948_evm.model.PaChr2.2043_1_CDS_4362419045_32993:0.103963,Phragmites_australis_Phragmites_australis_PaChr1_44017471_44017770_evm.model.PaChr1.2116_1_CDS_4362365625_36610:0.100638)n17:0.011182)n11:0.0167919)n8:0.0581346)n0;
```
