## Supplementary Dataset S1 for "Gene turnover and contingency facilitated the repeated evolution of C_4_ photosynthesis in grasses": OG0020671_tree.txt

```
(((Streptochaeta_angustifolia_strangu_011066:0.149726,((Pharus_latifolius_Phala.04G093400:0,Pharus_latifolius_Phala.04G093400.3:0)n4:5e-09,Pharus_latifolius_Phala.04G093400.2:6e-09)n3:0.108698)n2:0.0561424,((Zizania_latifolia_GWHTBFHI034626:0.0651369,(Leersia_perrieri_LPERR06G09390:0.0741071,Oryza_sativa_LOC_Os06g16400:0.0685466)n7:0.0360281)n6:0.0703808,((Brachypodium_distachyon_BRADI_1g43650v3:0.0624837,(Hordeum_spontaneum_WB01_004972_0029028:0.00166101,Hordeum_vulgareMorex_HORVU.MOREX.r3.7HG0671700:5e-09)n10:0.0956599)n9:0.061214,(Olyra_latifolia_Ola025799:0.102274,((Ampelocalamus_luodianensis_Alu06Cg11770.4:0.0240207,Dendrocalamus_sinicus_Dendrocalamus_sinicus_Dsi03C_9788885_9790980_Dsi03Cg02180.4_-1_CDS_4147741768_10320:0.0279809)n13:0.0130661,((Ampelocalamus_luodianensis_AluCtg01524g00040.1:0.00177482,Ampelocalamus_luodianensis_Alu06Dg07470.2:0.0080865)n15:0.0431965,Dendrocalamus_sinicus_Dendrocalamus_sinicus_Dsi06A_10992883_10994928_Dsi06Ag05960.3_1_CDS_4147776229_21687:0.0459554)n14:0.00510616)n12:0.00498556)n11:0.00906467)n8:0.0117752)n5:0.065208)n1:0.0644082,(Juncus_effusus_H_Juncus_Jeff_scaffold_17_000022.1:0.472018,(Carex_scoparia_H_Carex_Csco_scaffold_23_000408.1:0.437922,Carex_scoparia_H_Carex_Csco_scaffold_6_000245.1:0.292517)n17:0.0325019)n16:0.0872468)n0;
```
