## Supplementary Dataset S1 for "Gene turnover and contingency facilitated the repeated evolution of C_4_ photosynthesis in grasses": OG0020672_tree.txt

```
(Chasmanthium_laxum_Chala.04G039100:0.107328,(Olyra_latifolia_Ola004417:0.127721,((Ampelocalamus_luodianensis_Alu03Cg26650.1:0.0339344,(Ampelocalamus_luodianensis_AluCtg02648g00010.2:5e-09,Ampelocalamus_luodianensis_AluCtg02685g00010.1:0.00185347)n4:0.0455155)n3:0.00505728,(Dendrocalamus_sinicus_Dendrocalamus_sinicus_Dsi06C_13633855_13635372_Dsi06Cg02320.1_-1_CDS_4147783897_17211:0.0662116,((Dendrocalamus_sinicus_Dendrocalamus_sinicus_Dsi11A_29989917_29991401_Dsi11Ag08370.1_-1_CDS_4147832254_4991:0.019756,Dendrocalamus_sinicus_Dendrocalamus_sinicus_Dsi11A_29308708_29309634_Dsi11Ag08260.1_1_CDS_4147832221_43259:0.0348398)n7:0.0408673,(Dendrocalamus_sinicus_Dendrocalamus_sinicus_Dsi03A_28474574_28476094_Dsi03Ag11370.5_-1_CDS_4147730131_54745:0.0650207,(Dendrocalamus_sinicus_Dendrocalamus_sinicus_Dsi03A_34943015_34944526_Dsi03Ag12860.1_-1_CDS_4147730578_22099:0.0489109,((Dendrocalamus_sinicus_Dendrocalamus_sinicus_Dsi03A_27515243_27516784_Dsi03Ag11170.1_1_CDS_4147730071_20972:0.0739682,(Dendrocalamus_sinicus_Dendrocalamus_sinicus_Dsi03A_27373737_27375239_Dsi03Ag11130.1_1_CDS_4147730059_14220:0.0375106,Dendrocalamus_sinicus_Dendrocalamus_sinicus_Dsi03A_27644441_27645967_Dsi03Ag11190.1_1_CDS_4147730077_24348:0.0327005)n12:0.0165358)n11:0.0071773,((Dendrocalamus_sinicus_Dendrocalamus_sinicus_Dsi05B_2242740_2244272_Dsi05Bg01630.1_-1_CDS_4147766710_7589:0.0642225,(Dendrocalamus_sinicus_Dendrocalamus_sinicus_Dsi03A_27448669_27459144_Dsi03Ag11160.1_1_CDS_4147730068_19284:0.0488843,Dendrocalamus_sinicus_Dendrocalamus_sinicus_Dsi03A_27271738_27273273_Dsi03Ag11100.1_-1_CDS_4147730050_9156:0.0536937)n15:0.0110779)n14:0.00524182,((Dendrocalamus_sinicus_Dendrocalamus_sinicus_Dsi03A_29226519_29228054_Dsi03Ag11510.1_-1_CDS_4147730173_21535:0.0570198,Dendrocalamus_sinicus_Dendrocalamus_sinicus_Dsi03A_27355712_27357244_Dsi03Ag11120.1_1_CDS_4147730056_12532:0.0388761)n17:0.01274,Dendrocalamus_sinicus_Dendrocalamus_sinicus_Dsi01A_16808787_16810289_Dsi01Ag08660.1_1_CDS_4147687339_15767:0.0546924)n16:0.012425)n13:0.00563432)n10:0.00370563)n9:0.00566882)n8:0.00563379)n6:0.0160358)n5:0.00178175)n2:0.00676142)n1:0.0516055)n0;
```
