## Supplementary Dataset S1 for "Gene turnover and contingency facilitated the repeated evolution of C_4_ photosynthesis in grasses": OG0020673_tree.txt

```
(((Zizania_latifolia_GWHTBFHI012337:0.401099,Hordeum_vulgareMorex_HORVU.MOREX.r3.2HG0189650:0.452439)n2:0.0693884,((Dendrocalamus_sinicus_Dendrocalamus_sinicus_Dsi01B_39935538_39941684_Dsi01Bg14330.1_-1_CDS_4147697632_10737:0.186062,Dendrocalamus_sinicus_Dendrocalamus_sinicus_Dsi01B_39924703_39925632_Dsi01Bg14320.1_-1_CDS_4147697629_9049:0.0590061)n4:0.074464,(Ampelocalamus_luodianensis_Alu06Dg17680.2:0.232076,(Ampelocalamus_luodianensis_Alu01Dg16850.1:0.10666,Ampelocalamus_luodianensis_Alu01Cg23870.2:0.0687704)n6:0.00687704)n5:0.000764115)n3:0.0272741)n1:0.0709811,(((Stipagrostis_hirtigluma_H_Shi_ptg000049l_000683.1:0.0204487,Stipagrostis_hirtigluma_H_Shi_ptg000052l_000679.1:0.0220114)n9:0.180861,((Stipagrostis_hirtigluma_H_Shi_ptg000049l_001550.1:0.0269214,Stipagrostis_hirtigluma_H_Shi_ptg000052l_000789.1:0.0178745)n11:0.0909854,((Stipagrostis_hirtigluma_H_Shi_ptg000049l_001551.1:0.00721902,Stipagrostis_hirtigluma_H_Shi_ptg000052l_000790.1:0.0100334)n13:0.0899244,((Stipagrostis_hirtigluma_H_Shi_ptg000049l_001549.1:0.00462545,Stipagrostis_hirtigluma_H_Shi_ptg000052l_000788.1:0.0357641)n15:0.0408564,(Stipagrostis_hirtigluma_H_Shi_ptg000049l_001548.1:0.0099888,Stipagrostis_hirtigluma_H_Shi_ptg000052l_000787.1:0.0131198)n16:0.0269285)n14:0.0296582)n12:0.0257805)n10:0.0936886)n8:0.0433267,(Aristida_adscensionis_H_Aadptg000069l000255.1:0.35028,Aristida_adscensionis_H_Aadptg000021l000218.1:0.22815)n17:0.0253499)n7:0.0636703)n0;
```
