## Supplementary Dataset S1 for "Gene turnover and contingency facilitated the repeated evolution of C_4_ photosynthesis in grasses": OG0020674_tree.txt

```
((Pharus_latifolius_Phala.07G084300:0.165706,Streptochaeta_angustifolia_strangu_008511:0.377307)n1:0.0375198,(Olyra_latifolia_Ola000941:0.492368,((Ampelocalamus_luodianensis_Alu05Dg13000.1:0.03807,Dendrocalamus_sinicus_Dendrocalamus_sinicus_Dsi05B_15041983_15062806_Dsi05Bg05030.1_1_CDS_4147767730_13219:0.0407455)n4:0.0711447,((Aristida_adscensionis_H_Aadptg000027l000027.1:0.0911565,(Stipagrostis_hirtigluma_H_Shi_ptg000053l_000262.1:0.0257015,(Stipagrostis_hirtigluma_H_Shi_ptg000050l_001508.1:0.000118269,(Stipagrostis_hirtigluma_H_Shi_ptg000048l_000055.1:0.00348012,Stipagrostis_hirtigluma_H_Shi_ptg000050l_001449.1:0.339963)n9:0.00951567)n8:0.00975944)n7:0.0674042)n6:0.0403262,((((Dichantelium_oligosantes_H_DolKV767065.1000001.1:0.057973,(Panicum_hallii_Pahal.5G318900:0.0575306,Panicum_hallii_Pahal.5G318800:0.0426219)n14:0.00473576)n13:0.00728686,Urochloa_fusta_Urofu.5G315900:0.0542832)n12:0.0635651,Chasmanthium_laxum_Chala.01G092700:0.0675835)n11:0.0181856,((Eleusine_coracana_ELECO.r07.1AG0018550:0.121208,(Eragrostis_curvula_EJB05_51073:0.00578831,Eragrostis_curvula_EJB05_51085:0.00573748)n17:0.0888425)n16:0.0604508,Phragmites_australis_Phragmites_australis_PaChr2_19814136_19825613_evm.model.PaChr2.1028_1_CDS_4362416789_18709:0.0735198)n15:0.00779773)n10:0.0133441)n5:0.0956656)n3:0.044533)n2:0.0375198)n0;
```
