## Supplementary Dataset S1 for "Gene turnover and contingency facilitated the repeated evolution of C_4_ photosynthesis in grasses": OG0020675_tree.txt

```
((Zizania_latifolia_GWHTBFHI006887:0.115191,(Zizania_latifolia_GWHTBFHI026041:0.0149314,(Zizania_latifolia_GWHTBFHI005625:0.0374815,Zizania_latifolia_GWHTBFHI036835:0.00745725)n3:0.00256387)n2:0.0273262)n1:0.0738434,((Sorghum_bicolor_SORBI_3006G209600:0.200905,Dendrocalamus_sinicus_Dendrocalamus_sinicus_Dsi11B_31329442_31330329_Dsi11Bg08630.1_1_CDS_4147837564_37647:0.0367524)n5:0.0219733,(Sorghum_bicolor_SORBI_3004G056600:0.10625,((Ampelocalamus_luodianensis_AluCtg03058ag00040.2:0.0354886,((Ampelocalamus_luodianensis_Alu03Cg10420.2:0.00521317,(Ampelocalamus_luodianensis_Alu01Cg27220.1:0.047115,Ampelocalamus_luodianensis_Alu07Cg13370.1:0.00461225)n11:0.0039871)n10:0.0138221,(Ampelocalamus_luodianensis_Alu01Cg17020.2:0.00174568,((Ampelocalamus_luodianensis_Alu09Cg03240.1:0.00922288,Ampelocalamus_luodianensis_Alu05Dg07690.1:0.0295652)n14:0.025846,Ampelocalamus_luodianensis_Alu06Dg11330.2:0.00831552)n13:5e-09)n12:5e-09)n9:0.00260493)n8:0.00255499,((Dendrocalamus_sinicus_Dendrocalamus_sinicus_Dsi07A_25583013_25583909_Dsi07Ag10410.1_-1_CDS_4147791913_38059:0.0202959,Dendrocalamus_sinicus_Dendrocalamus_sinicus_Dsi04A_42558918_42560019_Dsi04Ag17820.1_-1_CDS_4147752133_45810:0.00949164)n16:0.00398958,(Dendrocalamus_sinicus_Dendrocalamus_sinicus_Dsi07A_22476835_22477934_Dsi07Ag09510.1_-1_CDS_4147791643_56637:0.0213137,Dendrocalamus_sinicus_Dendrocalamus_sinicus_Dsi05A_7737705_7738794_Dsi05Ag03470.1_1_CDS_4147762975_8702:0.0138459)n17:0.00138459)n15:0.000153843)n7:0.00604039)n6:0.123453)n4:0.013717)n0;
```
