## Supplementary Dataset S1 for "Gene turnover and contingency facilitated the repeated evolution of C_4_ photosynthesis in grasses": OG0020676_tree.txt

```
(((Leersia_perrieri_LPERR01G25800:0.157647,Zizania_latifolia_GWHTBFHI005557:0.11418)n2:0.16692,((Ampelocalamus_luodianensis_Alu01Dg19870.1:0.0758107,(Dendrocalamus_sinicus_Dendrocalamus_sinicus_Dsi01A_45013696_45014397_Dsi01Ag17800.1_-1_CDS_4147690081_24216:0.105795,Dendrocalamus_sinicus_Dendrocalamus_sinicus_Dsi01B_45196418_45197248_Dsi01Bg16670.1_-1_CDS_4147698334_7926:0.0770316)n5:0.00855907)n4:0.030322,Olyra_latifolia_Ola000751:0.142269)n3:0.0342795)n1:0.0495356,((Chasmanthium_laxum_Chala.01G211500:0.12372,(Sorghum_bicolor_SORBI_3003G288700:0.166273,((Setaria_viridis_SEVIR_5G312600v2:0.0592493,Urochloa_fusta_Urofu.5G171700:0.0545267)n10:0.0113657,(Echinocloa_haploclada_eh_chr2.3321:0.080838,(Panicum_hallii_Pahal.5G167900:0.0447743,(Panicum_virgatum_Pavir.5NG483500:0.0555341,(Panicum_virgatum_Pavir.5KG524300:5e-09,Panicum_virgatum_Pavir.5KG532400:0.00181938)n14:0.0498498)n13:0.0110248)n12:0.0561579)n11:0.0273045)n9:0.0275765)n8:0.0431836)n7:0.0347595,((Eleusine_coracana_ELECO.r07.1AG0032350:0.0853528,Eleusine_coracana_ELECO.r07.1BG0082570:0.0293834)n16:0.226691,(Phragmites_australis_Phragmites_australis_PaChr1_41050198_41050899_evm.model.PaChr1.1913_1_CDS_4362365173_16435:0.0799117,Phragmites_australis_Phragmites_australis_PaChr2_36464153_36464872_evm.model.PaChr2.1811_1_CDS_4362418529_28367:0.110915)n17:0.018927)n15:0.0157091)n6:0.0495356)n0;
```
