## Supplementary Dataset S1 for "Gene turnover and contingency facilitated the repeated evolution of C_4_ photosynthesis in grasses": OG0020677_tree.txt

```
(Olyra_latifolia_Ola010455:0.160775,(Ampelocalamus_luodianensis_Alu02Dg06220.2:0.0563686,((Eleusine_coracana_ELECO.r07.3BG0279760:0.11309,(Oryza_sativa_LOC_Os04g58400:0.219924,(((Echinocloa_haploclada_eh_chr1.4707:0.159379,(Cenchrus_americanus_H_CamCM007987.2000359.1:0.0459103,Setaria_viridis_SEVIR_5G408900v2:0.00908092)n8:0.0299478)n7:0.0232596,Panicum_virgatum_Pavir.9NG452300:0.059445)n6:0.0234629,Panicum_hallii_Pahal.9G538100:0.202375)n5:0.105971)n4:0.0324417)n3:0.0518004,(((Hordeum_spontaneum_WB01_003309_1512438:0.208043,Eleusine_coracana_ELECO.r07.1BG0087690:0.147802)n11:0.0274172,Chasmanthium_laxum_Chala.01G259800:0.151236)n10:0.0171445,(Brachypodium_distachyon_BRADI_2g20490v3:0.253075,(((Phragmites_australis_Phragmites_australis_PaChr6_28861873_28867824_evm.model.PaChr6.1287_1_CDS_4362466958_7077:0.0739938,Sorghum_bicolor_SORBI_3004G240500:0.155593)n15:0.0303663,(Sorghum_bicolor_SORBI_3004G240400:0.182582,Phragmites_australis_Phragmites_australis_PaChr6_28828808_28837352_evm.model.PaChr6.1286_1_CDS_4362466956_6236:0.0923378)n16:0.0102598)n14:0.156496,(Leersia_perrieri_LPERR02G24970:0.130984,Oryza_sativa_LOC_Os02g49030:0.115953)n17:0.15255)n13:0.0317283)n12:0.0259474)n9:0.0428304)n2:0.00475894)n1:0.0525781)n0;
```
