## Supplementary Dataset S1 for "Gene turnover and contingency facilitated the repeated evolution of C_4_ photosynthesis in grasses": OG0020678_tree.txt

```
(Ananas_comosus_H_Ananas_contig5_000817.1:0.199456,((((Oryza_sativa_LOC_Os05g25784:0.0601915,Zizania_latifolia_GWHTBFHI000958:0.0723325)n4:0.0372239,((Ampelocalamus_luodianensis_Alu05Cg16740.1:0.0233661,Dendrocalamus_sinicus_Dendrocalamus_sinicus_Dsi05C_12224646_12224864_Dsi05Cg08530.1_1_CDS_4147773148_49820:0.0140262)n6:0.0144624,(Ampelocalamus_luodianensis_Alu05Dg12350.1:0.0604529,Dendrocalamus_sinicus_Dendrocalamus_sinicus_Dsi05A_15643318_15643539_Dsi05Ag05080.1_-1_CDS_4147763458_53166:0.0439116)n7:0.00487906)n5:0.010008)n3:0.031543,((Eleusine_coracana_ELECO.r07.5AG0377560:0.0774002,Eragrostis_curvula_EJB05_34936:0.0572224)n9:0.075497,((Urochloa_fusta_Urofu.3G333000:0.0412885,((Digitaria_radicosa_Dra03G0265000:0.0356747,(Panicum_virgatum_Pavir.3KG389100:0.040892,(Panicum_hallii_Pahal.3G339900:0.0148578,Panicum_virgatum_Pavir.3NG150900:0.0365486)n15:0.00930452)n14:0.00103384)n13:0.00501714,Setaria_viridis_SEVIR_3G294700v2:0.0313998)n12:0.0114765)n11:0.0844325,(Chasmanthium_laxum_Chala.07G104900:0.0329788,Phragmites_australis_Phragmites_australis_PaChr9_15018162_15018377_evm.model.PaChr9.596_1_CDS_4362486341_3359:0.0666565)n16:0.0180174)n10:0.0163835)n8:0.0158341)n2:0.021581,(Pharus_latifolius_Phala.07G086300:0.100539,Brachypodium_distachyon_BRADI_2g44250v3:0.108765)n17:0.0206994)n1:0.199456)n0;
```
