## Supplementary Dataset S1 for "Gene turnover and contingency facilitated the repeated evolution of C_4_ photosynthesis in grasses": OG0020679_tree.txt

```
(Streptochaeta_angustifolia_strangu_025093:0.0941773,((Eragrostis_curvula_EJB05_17862:0.10856,(Eleusine_coracana_ELECO.r07.1AG0024280:0.0206057,Eleusine_coracana_ELECO.r07.1BG0074970:0.013844)n3:0.0782941)n2:0.144018,(((Zizania_latifolia_GWHTBFHI005009:0.0546535,Zizania_latifolia_GWHTBFHI012091:0.0311695)n6:0.0244525,(Leersia_perrieri_LPERR01G19280:0.0604574,Oryza_sativa_LOC_Os01g42700:0.0482895)n7:0.0178089)n5:0.0817358,((Brachypodium_distachyon_BRADI_2g43350v3:0.0871804,(Hordeum_spontaneum_WB01_002585_1965495:5e-09,((Hordeum_vulgareMorex_HORVU.MOREX.r3.3HG0271250.2:0,Hordeum_vulgareMorex_HORVU.MOREX.r3.3HG0271250.3:0)n12:5e-09,Hordeum_vulgareMorex_HORVU.MOREX.r3.3HG0271250:5e-09)n11:0.00114702)n10:0.0825375)n9:0.0811428,((Dendrocalamus_sinicus_Dendrocalamus_sinicus_Dsi01C_26115740_26116714_Dsi01Cg18270.1_1_CDS_4147706716_7391:0.0494895,(Ampelocalamus_luodianensis_Alu01Dg13820.1:0.00638114,Ampelocalamus_luodianensis_Alu01Dg13840.1:0.00194925)n15:0.0469771)n14:0.00828557,(Ampelocalamus_luodianensis_Alu01Cg26610.2:0.0253409,(Olyra_latifolia_Ola021490:0.128574,Dendrocalamus_sinicus_Dendrocalamus_sinicus_Dsi01A_34916210_34917187_Dsi01Ag13560.1_-1_CDS_4147688809_47290:0.040417)n17:0.0084257)n16:0.000936189)n13:0.0172423)n8:0.0143083)n4:0.0495038)n1:0.0941773)n0;
```
