## Supplementary Dataset S1 for "Gene turnover and contingency facilitated the repeated evolution of C_4_ photosynthesis in grasses": OG0020680_tree.txt

```
((Streptochaeta_angustifolia_strangu_000579:0.23073,Pharus_latifolius_Phala.08G054800:0.118206)n1:0.0246651,(Olyra_latifolia_Ola036789:0.109189,(Dendrocalamus_sinicus_Dendrocalamus_sinicus_Dsi08B_30695764_30696246_Dsi08Bg09370.1_1_CDS_4147806994_56125:0.0577927,((Dendrocalamus_sinicus_Dendrocalamus_sinicus_Dsi08A_31776334_31776825_Dsi08Ag09550.1_1_CDS_4147803055_56112:0.0749948,Ampelocalamus_luodianensis_Alu08Dg04450.1:0.0311989)n5:0.00455771,(Ampelocalamus_luodianensis_Alu08Cg08060.1:0.035763,(Dendrocalamus_sinicus_Dendrocalamus_sinicus_Dsi08C_9015799_9016273_Dsi08Cg06140.1_-1_CDS_4147809811_49941:0.0297055,((Phragmites_australis_Phragmites_australis_PaChr19_23964251_23964745_evm.model.PaChr19.1002_1_CDS_4362411016_11958:0.0735983,(Aristida_adscensionis_H_Aadptg000048l000200.1:0.0879393,(Stipagrostis_hirtigluma_H_Shi_ptg000002l_000340.1:0.0194559,Stipagrostis_hirtigluma_H_Shi_ptg000021l_001898.1:0.00988223)n11:0.0403873)n10:0.0569222)n9:0.0761237,((Brachypodium_distachyon_BRADI_3g38820v3:0.198045,(Hordeum_spontaneum_WB01_002069_0479243:5e-09,Hordeum_vulgareMorex_HORVU.MOREX.r3.6HG0605160:0.00246681)n14:0.108456)n13:0.0873972,((Zizania_latifolia_GWHTBFHI002805:0.0858163,Zizania_latifolia_GWHTBFHI010067:0.0482439)n16:0.0298989,(Leersia_perrieri_LPERR08G15550:0.0755253,Oryza_sativa_LOC_Os08g37990:0.0750308)n17:0.0229685)n15:0.0545069)n12:0.0246545)n8:0.0456024)n7:0.00942158)n6:0.0123729)n4:0.00123729)n3:0.000137477)n2:0.0185973)n0;
```
