## Supplementary Dataset S1 for "Gene turnover and contingency facilitated the repeated evolution of C_4_ photosynthesis in grasses": OG0020681_tree.txt

```
(((Leersia_perrieri_LPERR01G06170:0.0906094,(Oryza_sativa_LOC_Os01g10520:0.0319273,Oryza_sativa_LOC_Os01g10530:0.019279)n3:0.0851207)n2:0.0489643,((Zizania_latifolia_GWHTBFHI011545:0.0298967,(Zizania_latifolia_GWHTBFHI011544:0.04812,Zizania_latifolia_GWHTBFHI011543:0.0305264)n6:0.0101981)n5:0.0589577,(Zizania_latifolia_GWHTBFHI003985:0.0222628,(Zizania_latifolia_GWHTBFHI003992:0.0195015,(Zizania_latifolia_GWHTBFHI003990:0.0227429,(Zizania_latifolia_GWHTBFHI003986:0.00509216,Zizania_latifolia_GWHTBFHI003987:0.00424213)n10:0.0268027)n9:0.00841244)n8:0.00448323)n7:0.0553308)n4:0.0413339)n1:0.0560645,((Brachypodium_distachyon_BRADI_2g06360v3:0.0726728,Brachypodium_distachyon_BRADI_2g06340v3:0.0550766)n12:0.14702,(Olyra_latifolia_Ola036690:0.104657,(Dendrocalamus_sinicus_Dendrocalamus_sinicus_Dsi01B_5528845_5530764_Dsi01Bg03590.1_-1_CDS_4147694410_16353:0.0428348,((Ampelocalamus_luodianensis_Alu01Cg05260.1:0.0244516,Dendrocalamus_sinicus_Dendrocalamus_sinicus_Dsi01C_4250985_4260108_Dsi01Cg03030.1_-1_CDS_4147702144_49023:0.0329705)n16:0.0113549,(Ampelocalamus_luodianensis_Alu01Dg04690.1:0.0468782,Dendrocalamus_sinicus_Dendrocalamus_sinicus_Dsi01A_6946376_6958572_Dsi01Ag04550.1_-1_CDS_4147686106_3946:0.037365)n17:0.00415167)n15:0.0061259)n14:0.000680655)n13:0.00667183)n11:0.0560645)n0;
```
