## Supplementary Dataset S1 for "Gene turnover and contingency facilitated the repeated evolution of C_4_ photosynthesis in grasses": OG0020682_tree.txt

```
((((Brachypodium_distachyon_BRADI_3g30265v3:0.385244,((Ampelocalamus_luodianensis_Alu10Cg06480.1:0.0470862,Dendrocalamus_sinicus_Dendrocalamus_sinicus_Dsi10C_18816603_18817082_Dsi10Cg05010.1_1_CDS_4147828327_11731:0.0589435)n5:0.0975368,(Ampelocalamus_luodianensis_Alu10Dg03810.1:0.120176,Dendrocalamus_sinicus_Dendrocalamus_sinicus_Dsi10B_24105402_24105922_Dsi10Bg06350.1_1_CDS_4147825909_15099:0.136662)n6:0.0151847)n4:0.111449)n3:0.0241511,Olyra_latifolia_Ola012129:0.218214)n2:0.125335,(Leersia_perrieri_LPERR10G11350:0.299003,Oryza_sativa_LOC_Os10g36020:0.137446)n7:0.0917673)n1:0.0786632,((((Panicum_virgatum_Pavir.9NG251400:0.10403,Panicum_virgatum_Pavir.2KG363300:0.0360366)n11:0.0407558,(Echinocloa_haploclada_eh_chr1.1904:0.0441825,Dichantelium_oligosantes_H_DolKV777287.1000001.1:0.0814869)n12:0.0395953)n10:0.0164329,(Setaria_viridis_SEVIR_9G199300v2:0.0510357,(Zea_mays_Zm00001eb044110:0.152661,Sorghum_bicolor_SORBI_3001G201200:0.0687723)n14:0.0924441)n13:0.0290392)n9:0.102326,((Eragrostis_curvula_EJB05_52673:0.203285,Stipagrostis_hirtigluma_H_Shi_ptg000025l_000427.1:0.0967013)n16:0.0303179,(Aristida_adscensionis_H_Aadptg000008l000003.1:0.0926054,Aristida_adscensionis_H_Aadptg000079l000067.1:0.415099)n17:0.0461221)n15:0.0223085)n8:0.0786632)n0;
```
