## Supplementary Dataset S1 for "Gene turnover and contingency facilitated the repeated evolution of C_4_ photosynthesis in grasses": OG0020683_tree.txt

```
(((Eragrostis_curvula_EJB05_02871:0.00159593,Eragrostis_curvula_EJB05_02874:0.00852809)n2:0.110034,(Aristida_adscensionis_H_Aadptg000054l000087.1:0.169643,(Sorghum_bicolor_SORBI_3005G183600:0.163891,Stipagrostis_hirtigluma_H_Shi_ptg000025l_001556.1:0.0737854)n4:0.0260425)n3:0.0337387)n1:0.074235,((Ampelocalamus_luodianensis_Alu05Cg00300.1:0.116996,(Ampelocalamus_luodianensis_Alu12Cg07210.1:0.0153237,(Ampelocalamus_luodianensis_Alu05Cg00330.1:0.0739929,Ampelocalamus_luodianensis_Alu12Cg10700.2:0.0595431)n8:0.0137983)n7:0.0123896)n6:0.0704784,((Dendrocalamus_sinicus_Dendrocalamus_sinicus_Dsi12B_6991824_6993679_Dsi12Bg02800.1_1_CDS_4147844584_9534:0.0643412,(Dendrocalamus_sinicus_Dendrocalamus_sinicus_Dsi09B_4219537_4221383_Dsi09Bg03530.1_-1_CDS_4147815940_31946:0.0280387,(Dendrocalamus_sinicus_Dendrocalamus_sinicus_Dsi12B_8393632_8394219_Dsi12Bg03030.1_-1_CDS_4147844653_48367:0.0108685,(Dendrocalamus_sinicus_Dendrocalamus_sinicus_DsiCtg00583_22738_24660_DsiCtg00583g00010.1_-1_CDS_4147853935_42768:0.00192478,Dendrocalamus_sinicus_Dendrocalamus_sinicus_Dsi12B_8392302_8392777_Dsi12Bg03020.1_-1_CDS_4147844650_46678:0.00618066)n13:0.0116354)n12:0.0757593)n11:0.0216019)n10:0.0394201,((Dendrocalamus_sinicus_Dendrocalamus_sinicus_Dsi12B_6569296_6570581_Dsi12Bg02760.1_1_CDS_4147844572_2780:0.00498808,Dendrocalamus_sinicus_Dendrocalamus_sinicus_Dsi12B_6751540_6752206_Dsi12Bg02780.1_1_CDS_4147844578_6158:0.0241368)n15:0.0304443,(Dendrocalamus_sinicus_Dendrocalamus_sinicus_Dsi12B_6653284_6654566_Dsi12Bg02770.1_1_CDS_4147844575_4469:0.00356441,(Dendrocalamus_sinicus_Dendrocalamus_sinicus_Dsi12B_6512194_6513482_Dsi12Bg02750.1_1_CDS_4147844569_1091:0.00228093,Dendrocalamus_sinicus_Dendrocalamus_sinicus_Dsi12B_6862641_6863304_Dsi12Bg02790.1_1_CDS_4147844581_7846:0.0196569)n17:7.2591e-05)n16:0.0172304)n14:0.0371956)n9:0.0446288)n5:0.074235)n0;
```
