## Supplementary Dataset S1 for "Gene turnover and contingency facilitated the repeated evolution of C_4_ photosynthesis in grasses": OG0020684_tree.txt

```
(Pharus_latifolius_Phala.10G064900:0.0897983,(Brachypodium_distachyon_BRADI_4g07300v3:0.0651721,((Dendrocalamus_sinicus_Dendrocalamus_sinicus_Dsi12B_17432528_17434294_Dsi12Bg04450.3_1_CDS_4147845079_3908:0.0982141,(Panicum_virgatum_Pavir.J416700:0.666158,((Ampelocalamus_luodianensis_Alu12Dg05780.1:0.00246465,Ampelocalamus_luodianensis_Alu12Dg05820.2:0.0221902)n6:0.00491579,Ampelocalamus_luodianensis_Alu04Dg20340.1:0.172292)n5:0.0191436)n4:0.102967)n3:0.0115475,((Olyra_latifolia_Ola009786:0.0627428,Dendrocalamus_sinicus_Dendrocalamus_sinicus_Dsi12A_8726250_8727790_Dsi12Ag04160.1_1_CDS_4147842229_48359:0.0572818)n8:0.0209862,(((Leersia_perrieri_LPERR12G10160:0.0540401,Oryza_sativa_LOC_Os12g30030:0.0471794)n11:0.0363016,(Zizania_latifolia_GWHTBFHI009298:0.00874665,Zizania_latifolia_GWHTBFHI028505:0.0410123)n12:0.0262781)n10:0.0272808,((Phragmites_australis_Phragmites_australis_PaChr22_8757493_8759372_evm.model.PaChr22.528_1_CDS_4362431897_1078:0.0421107,(Chasmanthium_laxum_Chala.12G144100:0.0562728,(Stipagrostis_hirtigluma_H_Shi_ptg000022l_000626.1:0.00495461,Stipagrostis_hirtigluma_H_Shi_ptg000046l_000508.1:5e-09)n16:0.0788407)n15:0.0105326)n14:0.0236236,(Panicum_virgatum_Pavir.3NG194400:0.188156,Panicum_virgatum_Pavir.3KG427000:0.108969)n17:0.157976)n13:0.0121716)n9:0.0179578)n7:0.015279)n2:0.0273722)n1:0.0897983)n0;
```
