## Supplementary Dataset S1 for "Gene turnover and contingency facilitated the repeated evolution of C_4_ photosynthesis in grasses": OG0020685_tree.txt

```
((Pharus_latifolius_Phala.08G038200:0.362698,Streptochaeta_angustifolia_strangu_019711:0.286113)n1:0.0477292,(Digitaria_radicosa_Dra06G0159400:0.542322,(((Hordeum_spontaneum_WB01_000514_2280247:5e-09,Hordeum_vulgareMorex_HORVU.MOREX.r3.7HG0681130:5e-09)n5:0.307005,Brachypodium_distachyon_BRADI_3g40343v3:0.435429)n4:0.0747788,((Olyra_latifolia_Ola001755:0.0933348,((Dendrocalamus_sinicus_Dendrocalamus_sinicus_Dsi08C_7469559_7477043_Dsi08Cg05300.1_1_CDS_4147809559_21797:0.0666724,Ampelocalamus_luodianensis_Alu08Cg09430.2:0.0253753)n9:0.0171995,(Ampelocalamus_luodianensis_Alu08Dg03070.2:0.0536418,Dendrocalamus_sinicus_Dendrocalamus_sinicus_Dsi08B_32305811_32306437_Dsi08Bg10430.1_-1_CDS_4147807312_7723:0.0470252)n10:0.00522502)n8:0.0649544)n7:0.0819127,(((Eragrostis_curvula_EJB05_48299:0.0110779,Eragrostis_curvula_EJB05_55503:0.00271934)n13:0.215885,((Eragrostis_curvula_EJB05_48301:0.0138168,Eragrostis_curvula_EJB05_55509:0.0141293)n15:0.111918,(Eragrostis_curvula_EJB05_48303:0.0268526,Eragrostis_curvula_EJB05_55507:0.00621685)n16:0.205551)n14:0.29159)n12:0.133432,(Oryza_sativa_LOC_Os08g41030:0.193245,Zizania_latifolia_GWHTBFHI009960:0.170654)n17:0.162224)n11:0.0486118)n6:0.029381)n3:0.0644999)n2:0.0477292)n0;
```
