## Supplementary Dataset S1 for "Gene turnover and contingency facilitated the repeated evolution of C_4_ photosynthesis in grasses": OG0020686_tree.txt

```
(Ananas_comosus_H_Ananas_contig23_000413.1:0.335555,(Ampelocalamus_luodianensis_AluCtg02297g00020.1:0.198008,((Pharus_latifolius_Phala.02G129700:5e-09,Pharus_latifolius_Phala.02G129700.2:5e-09)n3:0.154682,((Pharus_latifolius_Phala.02G129600:5e-09,Pharus_latifolius_Phala.02G129600.2:5e-09)n5:0.175319,((Pharus_latifolius_Phala.02G129500:0.0430111,Pharus_latifolius_Phala.02G129000:0.0217215)n7:0.0385878,(Pharus_latifolius_Phala.02G128800:0.0638737,((Pharus_latifolius_Phala.02G129400:0.00208794,Pharus_latifolius_Phala.02G129400.2:0.0013192)n10:0.0258233,((Pharus_latifolius_Phala.02G129200:5e-09,Pharus_latifolius_Phala.02G129300:5e-09)n12:0.0361539,(Pharus_latifolius_Phala.02G128900:0.0349006,(((Pharus_latifolius_Phala.02G128700:0,Pharus_latifolius_Phala.02G128700.2:0)n16:5e-09,Pharus_latifolius_Phala.02G128700.3:0.00262964)n15:0.0260888,(Pharus_latifolius_Phala.02G129800:5e-09,Pharus_latifolius_Phala.02G129800.2:0.00136231)n17:0.0539016)n14:0.0153927)n13:0.00975553)n11:0.00940822)n9:0.00725817)n8:0.0135906)n6:0.0700388)n4:0.0320572)n2:0.0761018)n1:0.335555)n0;
```
