## Supplementary Dataset S1 for "Gene turnover and contingency facilitated the repeated evolution of C_4_ photosynthesis in grasses": OG0020687_tree.txt

```
((Dendrocalamus_sinicus_Dendrocalamus_sinicus_Dsi01B_18284093_18284323_Dsi01Bg08020.1_-1_CDS_4147695739_25360:0.0304551,((((Aristida_adscensionis_H_Aadptg000035l000007.1:0.247637,((Panicum_hallii_Pahal.5G345000:0.091334,(Panicum_virgatum_Pavir.5NG335800:0.0547562,Panicum_virgatum_Pavir.5KG229200:0.0535651)n8:0.0282245)n7:0.0337339,(Echinocloa_haploclada_eh_chr2.1736:0.109199,Sorghum_bicolor_SORBI_3003G157000:0.249562)n9:0.0225512)n6:0.0560611)n5:0.0646774,(Phragmites_australis_Phragmites_australis_PaChr1_16372223_16372465_evm.model.PaChr1.946_1_CDS_4362369045_30730:0.0939876,Phragmites_australis_Phragmites_australis_PaChr2_15399477_15399698_evm.model.PaChr2.918_1_CDS_4362422485_35540:0.0996371)n10:0.0390543)n4:0.055735,((Zizania_latifolia_GWHTBFHI011691:0.134085,(Leersia_perrieri_LPERR01G13000:0.083409,Oryza_sativa_LOC_Os01g23990:0.113876)n13:0.0856306)n12:0.0642146,Panicum_virgatum_Pavir.6KG415400:0.847228)n11:0.0115744)n3:0.0180114,((Ampelocalamus_luodianensis_Alu01Cg32550.1:0.0418258,(Panicum_virgatum_Pavir.2KG339100:0.63529,Dendrocalamus_sinicus_Dendrocalamus_sinicus_DsiCtg00662_14522_14755_DsiCtg00662g00020.1_-1_CDS_4147854880_6192:0.0197328)n16:0.032837)n15:0.0195548,(Dendrocalamus_sinicus_Dendrocalamus_sinicus_Dsi01A_18278296_18278526_Dsi01Ag09130.1_-1_CDS_4147687480_38278:0.0300182,Ampelocalamus_luodianensis_Alu01Dg10180.1:0.0547172)n17:0.00607969)n14:0.00593212)n2:0.000659125)n1:0.0171307,Olyra_latifolia_Ola013874:0.118608)n0;
```
