## Supplementary Dataset S1 for "Gene turnover and contingency facilitated the repeated evolution of C_4_ photosynthesis in grasses": OG0020688_tree.txt

```
((Brachypodium_distachyon_BRADI_3g30386v3:0.380997,(Dendrocalamus_sinicus_Dendrocalamus_sinicus_Dsi10A_3593399_3593707_Dsi10Ag02660.1_1_CDS_4147822183_21276:0.0616401,((Ampelocalamus_luodianensis_Alu10Dg03700.1:0.0710135,Ampelocalamus_luodianensis_Alu01Cg16840.1:0.551668)n4:0.054745,Ampelocalamus_luodianensis_Alu10Cg06390.1:0.0852196)n3:0.00946885)n2:0.038284)n1:0.0555638,(Chasmanthium_laxum_Chala.03G045300:0.0869944,((Phragmites_australis_Phragmites_australis_PaChr18_23455608_23455943_evm.model.PaChr18.856_1_CDS_4362409315_18693:0.132655,(Eleusine_coracana_ELECO.r07.2AG0113230:0.0350886,Eleusine_coracana_ELECO.r07.2BG0166480:0.0382414)n8:0.139131)n7:0.0137254,(Sorghum_bicolor_SORBI_3001G199700:0.117272,(((Echinocloa_haploclada_eh_chr1.1927:0.0837231,Urochloa_fusta_Urofu.9G207400:0.121636)n12:0.0243992,(Panicum_hallii_Pahal.9G195200:0.0322101,(Panicum_virgatum_Pavir.9NG249600:0.0694917,Panicum_virgatum_Pavir.9NG249400:0.0377096)n14:0.00418996)n13:0.0184738)n11:0.0252029,((Digitaria_exilis_H_Dex9B-000942.1:0.0754424,Digitaria_radicosa_Dra09G0170600:0.0475083)n16:0.0475336,(Dichantelium_oligosantes_H_DolKV776128.1000004.1:0.0868192,Setaria_viridis_SEVIR_9G197400v2:0.095016)n17:0.0251523)n15:0.00575892)n10:0.029492)n9:0.0650682)n6:0.0715213)n5:0.0555638)n0;
```
