## Supplementary Dataset S1 for "Gene turnover and contingency facilitated the repeated evolution of C_4_ photosynthesis in grasses": OG0020689_tree.txt

```
(((Zizania_latifolia_GWHTBFHI015995:0.133983,(Leersia_perrieri_LPERR03G04330:0.131704,(Oryza_sativa_LOC_Os03g06990:0.0878215,Oryza_sativa_LOC_Os03g07000:0.07518)n4:0.0448262)n3:0.0424176)n2:0.0499014,((Olyra_latifolia_Ola013544:0.109253,(Hordeum_spontaneum_WB01_002549_0375458:0.00443607,Hordeum_vulgareMorex_HORVU.MOREX.r3.4HG0402920:0.00121209)n7:0.250411)n6:0.043374,(Brachypodium_distachyon_BRADI_1g73950v3:0.138401,(Ampelocalamus_luodianensis_Alu03Dg04030.1:0.12078,(Ampelocalamus_luodianensis_Alu03Cg12920.2:0.0351552,Ampelocalamus_luodianensis_Alu03Cg12940.1:0.00699948)n10:0.0374114)n9:0.0233565)n8:0.0103173)n5:0.0398104)n1:0.0337922,((Aristida_adscensionis_H_Aadptg000010l000627.1:0.152513,(Stipagrostis_hirtigluma_H_Shi_ptg000006l_000275.1:0.0208269,Stipagrostis_hirtigluma_H_Shi_ptg000017l_001332.1:0.0169387)n13:0.0616909)n12:0.0471412,(Phragmites_australis_Phragmites_australis_PaChr3_4697456_4700283_evm.model.PaChr3.392_1_CDS_4362447345_41523:0.0873295,(Chasmanthium_laxum_Chala.04G208000:0.0698139,(Urochloa_fusta_Urofu.9G558100:0.0942597,(Panicum_virgatum_Pavir.9KG604300:0.0808519,Digitaria_radicosa_Dra02G0043400:0.116599)n17:0.0231984)n16:0.0817713)n15:0.0332632)n14:0.0262135)n11:0.0337922)n0;
```
