## Supplementary Dataset S1 for "Gene turnover and contingency facilitated the repeated evolution of C_4_ photosynthesis in grasses": OG0020690_tree.txt

```
((Streptochaeta_angustifolia_strangu_036410:0.22797,(Pharus_latifolius_Phala.06G133500.3:0.127381,(Pharus_latifolius_Phala.06G133500:5e-09,Pharus_latifolius_Phala.06G133500.2:5e-09)n3:0.00540043)n2:0.105897)n1:0.0490147,((Aristida_adscensionis_H_Aadptg000067l000102.1:0.0911991,Stipagrostis_hirtigluma_H_Shi_ptg000016l_002394.1:0.0802487)n5:0.0952999,((((Hordeum_spontaneum_WB01_004028_0705225:0,Hordeum_vulgareMorex_HORVU.MOREX.r3.2HG0174650:0)n9:0.12912,Brachypodium_distachyon_BRADI_5g13061v3:0.102869)n8:0.0573,(Olyra_latifolia_Ola019187:0.111084,(Dendrocalamus_sinicus_Dendrocalamus_sinicus_Dsi04B_27683482_27685888_Dsi04Bg06700.1_-1_CDS_4147754869_50886:0.0574913,((Ampelocalamus_luodianensis_Alu04Cg11110.1:0.0242749,Dendrocalamus_sinicus_Dendrocalamus_sinicus_Dsi04C_12224463_12226849_Dsi04Cg08940.1_-1_CDS_4147760257_13757:0.0220605)n13:0.0200875,(Ampelocalamus_luodianensis_Alu04Dg12620.2:0.049041,Dendrocalamus_sinicus_Dendrocalamus_sinicus_Dsi04A_15070373_15072767_Dsi04Ag10200.1_1_CDS_4147749847_9784:0.0467261)n14:0.00519179)n12:0.00472476)n11:0.0165117)n10:0.013778)n7:0.0139452,((Leersia_perrieri_LPERR04G12460:0.0779931,Oryza_sativa_LOC_Os04g39540:0.0783821)n16:0.0746376,(Zizania_latifolia_GWHTBFHI019407:0.0669692,Zizania_latifolia_GWHTBFHI017058:0.0586332)n17:0.0065148)n15:0.012512)n6:0.0341786)n4:0.0490147)n0;
```
