## Supplementary Dataset S1 for "Gene turnover and contingency facilitated the repeated evolution of C_4_ photosynthesis in grasses": OG0020691_tree.txt

```
((Olyra_latifolia_Ola036812:0.183127,(Dendrocalamus_sinicus_Dendrocalamus_sinicus_Dsi08C_8699209_8706450_Dsi08Cg06010.1_-1_CDS_4147809772_27987:0.0299321,((Ampelocalamus_luodianensis_Alu08Dg04250.1:0.0124146,Ampelocalamus_luodianensis_Alu12Cg00030.1:0.0519744)n4:0.0372876,Ampelocalamus_luodianensis_Alu08Cg08210.2:0.0308449)n3:0.00342722)n2:0.0204894)n1:0.0460837,(Streptochaeta_angustifolia_strangu_003262:0.172693,(Pharus_latifolius_Phala.08G053000.12:5e-09,(Pharus_latifolius_Phala.08G053000.8:5e-09,((Pharus_latifolius_Phala.08G053000.9:5e-09,Pharus_latifolius_Phala.08G053000.13:5e-09)n9:0.00837535,(Pharus_latifolius_Phala.08G053000:5e-09,(Pharus_latifolius_Phala.08G053000.11:5e-09,(Pharus_latifolius_Phala.08G053000.10:0.000239069,((Pharus_latifolius_Phala.08G053000.7:0,Pharus_latifolius_Phala.08G053000.2:0)n14:5e-09,((Pharus_latifolius_Phala.08G053000.5:0,Pharus_latifolius_Phala.08G053000.4:0,Pharus_latifolius_Phala.08G053000.3:0)n16:0.00197967,Pharus_latifolius_Phala.08G053000.6:0.00168353)n15:0.00115291)n13:5e-09)n12:0.000583297)n11:5e-09)n10:5e-09)n8:5e-09)n7:5e-09)n6:0.113474)n5:0.0460837)n0;
```
