## Supplementary Dataset S1 for "Gene turnover and contingency facilitated the repeated evolution of C_4_ photosynthesis in grasses": OG0020692_tree.txt

```
((((Aristida_adscensionis_H_Aadptg000021l000825.1:0.179357,((Stipagrostis_hirtigluma_H_Shi_ptg000043l_001206.1:0.0149277,Stipagrostis_hirtigluma_H_Shi_ptg000057l_000197.1:0.0118507)n5:0.0144469,(Stipagrostis_hirtigluma_H_Shi_ptg000043l_001202.1:0.0258368,Stipagrostis_hirtigluma_H_Shi_ptg000057l_000201.1:0.0304455)n6:0.0101622)n4:0.0559736)n3:0.0389859,(Zea_mays_Zm00001eb240030:0.332369,Chasmanthium_laxum_Chala.11G198800:0.0859476)n7:0.0254887)n2:0.0135011,(Phragmites_australis_Phragmites_australis_PaChr6_6468565_6471563_evm.model.PaChr6.575_1_CDS_4362470338_26865:0.0997249,Phragmites_australis_Phragmites_australis_PaChr5_7386678_7391684_evm.model.PaChr5.551_1_CDS_4362462843_18025:0.059684)n8:0.01658)n1:0.0376801,((Oryza_sativa_LOC_Os02g12840:0.104658,Zizania_latifolia_GWHTBFHI020733:0.0748721)n10:0.0852804,((Brachypodium_distachyon_BRADI_3g08301v3:0.0994286,(Hordeum_spontaneum_WB01_001399_0463107:5e-09,Hordeum_vulgareMorex_HORVU.MOREX.r3.7HG0702610:0.000598207)n13:0.172587)n12:0.0721368,((Olyra_latifolia_Ola014082:0.101051,Olyra_latifolia_Ola014083:0.0923431)n15:0.0121698,(Dendrocalamus_sinicus_Dendrocalamus_sinicus_Dsi02C_13165792_13170206_Dsi02Cg03040.2_1_CDS_4147722055_124:0.0290081,(Ampelocalamus_luodianensis_Alu02Dg20880.2:0.0265849,Ampelocalamus_luodianensis_Alu02Cg07500.2:0.017978)n17:0.00199756)n16:0.00727245)n14:0.0143348)n11:0.0203187)n9:0.0376801)n0;
```
