## Supplementary Dataset S1 for "Gene turnover and contingency facilitated the repeated evolution of C_4_ photosynthesis in grasses": OG0020693_tree.txt

```
((Dendrocalamus_sinicus_Dendrocalamus_sinicus_Dsi11A_15302357_15306018_Dsi11Ag05010.1_-1_CDS_4147831246_6114:0.345161,((Brachypodium_distachyon_BRADI_4g20527v3:0.141417,Ampelocalamus_luodianensis_Alu11Dg08830.2:0.0535245)n3:0.0264188,((Leersia_perrieri_LPERR11G08100:0.0836147,(Oryza_sativa_LOC_Os11g16500:0.0295099,(Oryza_sativa_LOC_Os11g16510:0.0406335,Oryza_sativa_LOC_Os11g16470:0.0121262)n7:0.0445311)n6:0.01347)n5:0.0387031,Zizania_latifolia_GWHTBFHI029494:0.129103)n4:0.0719739)n2:0.0271808)n1:0.0233431,(Aristida_adscensionis_H_Aadptg000034l000097.1:0.143735,((Chasmanthium_laxum_Chala.09G109900:0.0550579,((Digitaria_exilis_H_Dex8A-000192.1:0.0298422,Digitaria_radicosa_Dra08G0067400:0.0308952)n12:0.0769193,(Echinocloa_haploclada_eh_chr4.1163:0.0668143,(Setaria_viridis_SEVIR_8G106350v2:0.0876191,Setaria_viridis_SEVIR_8G106300v2:0.0517075)n14:0.00574528)n13:0.0319042)n11:0.0200887)n10:0.0181709,((Eragrostis_curvula_EJB05_50841:0.000646078,Eragrostis_curvula_EJB05_52003:0.000755551)n16:0.0672061,(Eleusine_coracana_ELECO.r07.9BG0701440:0.06019,Eleusine_coracana_ELECO.r07.9BG0701450:0.0846267)n17:0.00940296)n15:0.0244242)n9:0.0146514)n8:0.0233431)n0;
```
