## Supplementary Dataset S1 for "Gene turnover and contingency facilitated the repeated evolution of C_4_ photosynthesis in grasses": OG0020694_tree.txt

```
(Eleusine_coracana_ELECO.r07.8AG0622690:0.207871,(Leersia_perrieri_LPERR11G13900:0.293128,(((Olyra_latifolia_Ola000771:0.334665,(Olyra_latifolia_Ola024527:0.0533741,((Olyra_latifolia_Ola024530:0.115586,(Olyra_latifolia_Ola034037:0.0342983,Olyra_latifolia_Ola037326:0.0330779)n8:0.0094065)n7:0.0164322,(Olyra_latifolia_Ola024533:0.0547549,Olyra_latifolia_Ola034038:0.0233141)n9:0.0129372)n6:0.0528966)n5:0.0331031)n4:0.10701,(Ampelocalamus_luodianensis_Alu05Cg00650.2:0.0945079,(Dendrocalamus_sinicus_Dendrocalamus_sinicus_Dsi11A_36874255_36875679_Dsi11Ag10300.1_-1_CDS_4147832833_46639:0.167292,((Dendrocalamus_sinicus_Dendrocalamus_sinicus_Dsi11A_54021970_54026289_Dsi11Ag15110.1_-1_CDS_4147834276_6124:0.0542005,Dendrocalamus_sinicus_Dendrocalamus_sinicus_Dsi11A_54045633_54049953_Dsi11Ag15120.1_-1_CDS_4147834279_7812:0.0366892)n13:0.0355562,(Dendrocalamus_sinicus_Dendrocalamus_sinicus_Dsi11A_55701216_55704919_Dsi11Ag15550.1_-1_CDS_4147834408_23567:0.09661,Dendrocalamus_sinicus_Dendrocalamus_sinicus_Dsi11A_54796434_54800688_Dsi11Ag15320.1_-1_CDS_4147834339_41577:0.0574024)n14:0.0155157)n12:0.0153978)n11:0.0250989)n10:0.0451328)n3:0.0888179,((Olyra_latifolia_Ola005920:0.0147018,(Olyra_latifolia_Ola004550:0.00456566,Olyra_latifolia_Ola005937:0.00564439)n17:0.0132449)n16:0.261862,Dendrocalamus_sinicus_Dendrocalamus_sinicus_Dsi11A_42568517_42573182_Dsi11Ag11740.1_-1_CDS_4147833265_5558:0.176913)n15:0.019657)n2:0.106713)n1:0.207871)n0;
```
