## Supplementary Dataset S1 for "Gene turnover and contingency facilitated the repeated evolution of C_4_ photosynthesis in grasses": OG0020695_tree.txt

```
(((Ampelocalamus_luodianensis_Alu06Dg00970.2:0.151557,(Dendrocalamus_sinicus_Dendrocalamus_sinicus_Dsi06B_35653044_35653610_Dsi06Bg13900.1_-1_CDS_4147782997_22272:0.100302,Dendrocalamus_sinicus_Dendrocalamus_sinicus_Dsi06B_35690224_35692561_Dsi06Bg13930.1_-1_CDS_4147783006_27336:0.0521973)n3:0.117109)n2:0.0997032,((Sorghum_bicolor_SORBI_3008G076900:0.206551,((Setaria_viridis_SEVIR_3G096600v2:0.0798428,(Panicum_hallii_Pahal.3G059700:0.035412,(Panicum_virgatum_Pavir.3NG062700:0.0532336,Panicum_virgatum_Pavir.8NG116300:0.0771036)n9:0.00856706)n8:0.0192944)n7:0.0282554,(Eragrostis_curvula_EJB05_05371:0.08201,(Digitaria_radicosa_Dra03G0049400:0.09526,((Digitaria_exilis_H_Dex3A-000289.1:0.0200195,Digitaria_exilis_H_Dex3B-000297.1:0.0297884)n13:0.0865345,(Digitaria_exilis_H_Dex3A-004010.1:0.0198316,Digitaria_exilis_H_Dex3B-004012.1:0.0253481)n14:0.0500194)n12:0.0209509)n11:0.0191296)n10:0.0566277)n6:0.0277919)n5:0.0737805,((Setaria_viridis_SEVIR_8G247080v2:0,Setaria_viridis_SEVIR_8G246900v2:0)n16:0.0244387,(Setaria_viridis_SEVIR_8G245000v2:0.00100861,Setaria_viridis_SEVIR_8G245400v2:0.00100437)n17:0.0190132)n15:0.187901)n4:0.0208779)n1:0.0247964,Brachypodium_distachyon_BRADI_4g01830v3:0.221357)n0;
```
