## Supplementary Dataset S1 for "Gene turnover and contingency facilitated the repeated evolution of C_4_ photosynthesis in grasses": OG0020696_tree.txt

```
(((Sorghum_bicolor_SORBI_3002G014700:0.534469,(Ampelocalamus_luodianensis_AluCtg01332g00010.1:0.758444,Panicum_virgatum_Pavir.4KG369900:0.568428)n3:0.152904)n2:0.144812,(Eragrostis_curvula_EJB05_35136:0.36387,Eleusine_coracana_ELECO.r07.5AG0376210:0.347753)n4:0.114708)n1:0.0402956,((Ampelocalamus_luodianensis_Alu10Cg01420.1:0.197521,Leersia_perrieri_LPERR10G01400:0.408759)n6:0.050757,(((Brachypodium_distachyon_BRADI_2g56033v3:0.333995,Olyra_latifolia_Ola032443:0.252208)n9:0.035875,(Digitaria_radicosa_Dra08G0130200:0.182112,Digitaria_radicosa_Dra08G0130300:0.150259)n10:0.255981)n8:0.0561523,(((Aristida_adscensionis_H_Aadptg000021l000059.1:0.0940404,Aristida_adscensionis_H_Aadptg000021l000057.1:0.100218)n13:0.138788,((Stipagrostis_hirtigluma_H_Shi_ptg000043l_000700.1:0.266364,Stipagrostis_hirtigluma_H_Shi_ptg000043l_000699.1:0.227133)n15:0.0614058,(Stipagrostis_hirtigluma_H_Shi_ptg000043l_000703.1:0.141811,Stipagrostis_hirtigluma_H_Shi_ptg000043l_000701.1:0.109939)n16:0.0400871)n14:0.00445413)n12:0.084209,(Eleusine_coracana_ELECO.r07.5BG0438180:0.391106,Eleusine_coracana_ELECO.r07.5AG0382230:0.313584)n17:0.0771993)n11:0.0302509)n7:0.0703672)n5:0.0402956)n0;
```
