## Supplementary Dataset S1 for "Gene turnover and contingency facilitated the repeated evolution of C_4_ photosynthesis in grasses": OG0020697_tree.txt

```
(Pharus_latifolius_Phala.04G132500:0.143111,(((Leersia_perrieri_LPERR06G13630:0.125498,Oryza_sativa_LOC_Os06g30930:0.0757762)n3:0.100233,((Brachypodium_distachyon_BRADI_1g39282v3:0.112482,(Hordeum_vulgareMorex_HORVU.MOREX.r3.7HG0710390:0,(Hordeum_spontaneum_WB01_007122_0366188:0.138777,Hordeum_spontaneum_WB01_003978_0393593:0)n7:0)n6:0.0275621)n5:0.0428991,((Dendrocalamus_sinicus_Dendrocalamus_sinicus_Dsi06B_14397416_14399592_Dsi06Bg06700.1_-1_CDS_4147780837_318:0.160377,(Olyra_latifolia_Ola035242:0.0843925,(Ampelocalamus_luodianensis_Alu06Dg09750.1:0.00857545,Ampelocalamus_luodianensis_Alu06Dg09790.2:0.0020064)n11:0.0564738)n10:0.0149632)n9:0.0110554,(Ampelocalamus_luodianensis_Alu06Cg03560.1:0.0269177,(Dendrocalamus_sinicus_Dendrocalamus_sinicus_Dsi06A_23710859_23712918_Dsi06Ag08180.1_1_CDS_4147776895_55463:0.0479275,(Dendrocalamus_sinicus_Dendrocalamus_sinicus_Dsi10C_22640799_22643244_Dsi10Cg07470.1_1_CDS_4147829065_29176:6e-09,Dendrocalamus_sinicus_Dendrocalamus_sinicus_Dsi10C_22764887_22767416_Dsi10Cg07550.1_1_CDS_4147829089_42686:5e-09)n14:0.0235302)n13:0.00261447)n12:0.0135321)n8:0.00150357)n4:0.0117445)n2:0.0189746,((Stipagrostis_hirtigluma_H_Shi_ptg000059l_000069.1:0.101624,Chasmanthium_laxum_Chala.02G155200:0.0671725)n16:0.0107523,(Phragmites_australis_Phragmites_australis_PaChr5_24762803_24767025_evm.model.PaChr5.1037_1_CDS_4362459191_11272:0.284365,Phragmites_australis_Phragmites_australis_PaChr13_18671019_18674724_evm.model.PaChr13.897_1_CDS_4362388771_1357:0.0602156)n17:0.00669062)n15:0.0344933)n1:0.143111)n0;
```
