## Supplementary Dataset S1 for "Gene turnover and contingency facilitated the repeated evolution of C_4_ photosynthesis in grasses": OG0020698_tree.txt

```
((Streptochaeta_angustifolia_strangu_017232:0.236808,((Pharus_latifolius_Phala.02G203200:0,Pharus_latifolius_Phala.02G203200.2:0,Pharus_latifolius_Phala.02G203200.7:0,Pharus_latifolius_Phala.02G203200.12:0)n3:5e-09,(Pharus_latifolius_Phala.02G203200.3:0,Pharus_latifolius_Phala.02G203200.5:0,Pharus_latifolius_Phala.02G203200.8:0,Pharus_latifolius_Phala.02G203200.6:0,Pharus_latifolius_Phala.02G203200.4:0,Pharus_latifolius_Phala.02G203200.9:0,Pharus_latifolius_Phala.02G203200.10:0,Pharus_latifolius_Phala.02G203200.13:0,Pharus_latifolius_Phala.02G203200.11:0)n4:5e-09)n2:0.140964)n1:0.0623234,((Ampelocalamus_luodianensis_Alu09CXg11640.8:0.0466956,Dendrocalamus_sinicus_Dendrocalamus_sinicus_Dsi02C_24443930_24447122_Dsi02Cg10260.1_1_CDS_4147724221_25454:0.0467699)n6:0.00895365,((Dendrocalamus_sinicus_Dendrocalamus_sinicus_Dsi02A_31705828_31708490_Dsi02Ag12630.1_1_CDS_4147711627_42861:0.0462096,Dendrocalamus_sinicus_Dendrocalamus_sinicus_Dsi02B_34973838_34975765_Dsi02Bg12100.1_1_CDS_4147718278_34438:0.0803038)n8:0.00591475,Ampelocalamus_luodianensis_Alu02Dg11470.1:0.0260786)n7:0.00289762)n5:0.0623234)n0;
```
