## Supplementary Dataset S1 for "Gene turnover and contingency facilitated the repeated evolution of C_4_ photosynthesis in grasses": OG0020699_tree.txt

```
((((Ananas_comosus_H_Ananas_contig13_000835.1:0.0290841,Tillandsia_fasciculata_H_Tillandsia_CM054939.1_000808.1:0.0392657)n3:0.151338,(Ananas_comosus_H_Ananas_contig16_000463.1:0.0384363,Tillandsia_fasciculata_H_Tillandsia_CM054944.1_000935.1:0.0409013)n4:0.157996)n2:0.0796824,((Carex_scoparia_H_Carex_Csco_scaffold_6_000251.1:0.26549,Juncus_effusus_H_Juncus_Jeff_scaffold_19_000810.1:0.305383)n6:0.169221,(Carex_scoparia_H_Carex_Csco_scaffold_15_000617.1:0.263799,Juncus_effusus_H_Juncus_Jeff_scaffold_11_000347.1:0.236562)n7:0.136711)n5:0.105079)n1:0.0821224,(Streptochaeta_angustifolia_strangu_037230:0.168514,((Pharus_latifolius_Phala.10G064100:5e-09,Pharus_latifolius_Phala.10G064100.2:5e-09)n10:0.160181,(((Oryza_sativa_LOC_Os12g29980:0.0794575,Leersia_perrieri_LPERR12G10130:0.0636408)n13:0.0389372,(Zizania_latifolia_GWHTBFHI009301:0.0459674,Zizania_latifolia_GWHTBFHI028502:0.0510045)n14:0.0211842)n12:0.0656444,(Olyra_latifolia_Ola009791:0.0790825,(Ampelocalamus_luodianensis_Alu12Cg05660.1:0.0238778,(Dendrocalamus_sinicus_Dendrocalamus_sinicus_Dsi12A_8848831_8852521_Dsi12Ag04200.1_-1_CDS_4147842241_55115:0.0547239,Dendrocalamus_sinicus_Dendrocalamus_sinicus_Dsi11C_9786058_9789744_Dsi11Cg03950.2_-1_CDS_4147838881_39903:0.0340745)n17:0.00378605)n16:0.0172713)n15:0.0283943)n11:0.0708741)n9:0.0663087)n8:0.0821224)n0;
```
