## Supplementary Dataset S1 for "Gene turnover and contingency facilitated the repeated evolution of C_4_ photosynthesis in grasses": OG0020700_tree.txt

```
(((Aristida_adscensionis_H_Aadptg000034l000072.1:0.1095,Stipagrostis_hirtigluma_H_Shi_ptg000001l_000036.1:0.0641373)n2:0.0375723,(Phragmites_australis_Phragmites_australis_PaChr21_11412985_11414957_evm.model.PaChr21.510_1_CDS_4362428433_30923:0.0950216,(Chasmanthium_laxum_Chala.09G105300:0.0599279,(Zea_mays_Zm00001eb090330:0.157759,((Digitaria_radicosa_Dra08G0070600:0.0545067,(Digitaria_exilis_H_Dex8A-000505.1:0.028823,Digitaria_exilis_H_Dex8B-000472.1:0.0197992)n8:0.0428235)n7:0.0201338,((Echinocloa_haploclada_eh_chr4.992:0.312173,Echinocloa_haploclada_eh_chr4.1252:0.0309328)n10:0.0372035,Setaria_viridis_SEVIR_8G110800v2:0.0956217)n9:0.0114883)n6:0.0258565)n5:0.0276503)n4:0.0209005)n3:0.0157097)n1:0.0183956,(((Leersia_perrieri_LPERR11G08980:0.2095,Oryza_sativa_LOC_Os11g19240:0.047242)n13:0.0545724,Zizania_latifolia_GWHTBFHI029439:0.0815834)n12:0.0231793,(Olyra_latifolia_Ola002801:0.0535981,((Hordeum_spontaneum_WB01_005804_0008433:0.000907871,Hordeum_vulgareMorex_HORVU.MOREX.r3.4HG0341710:0.00272794)n16:0.17756,(Ampelocalamus_luodianensis_Alu11Cg05760.1:0.0393265,Dendrocalamus_sinicus_Dendrocalamus_sinicus_Dsi11B_16804995_16806905_Dsi11Bg04630.1_-1_CDS_4147836364_44399:0.0662935)n17:0.0113236)n15:0.0119688)n14:0.0176743)n11:0.0183956)n0;
```
