## Supplementary Dataset S1 for "Gene turnover and contingency facilitated the repeated evolution of C_4_ photosynthesis in grasses": OG0020701_tree.txt

```
(Streptochaeta_angustifolia_strangu_037858:0.166619,(Olyra_latifolia_Ola022300:0.114142,(Dendrocalamus_sinicus_Dendrocalamus_sinicus_Dsi04B_35437897_35440438_Dsi04Bg11820.2_-1_CDS_4147756405_5867:0.0985553,(((Zizania_latifolia_GWHTBFHI017628:0.0874055,(Leersia_perrieri_LPERR04G20010:0.102453,Oryza_sativa_LOC_Os04g51520:0.0543643)n6:0.0784854)n5:0.0727913,((Hordeum_spontaneum_WB01_001629_0117338:0.00662449,Hordeum_vulgareMorex_HORVU.MOREX.r3.2HG0192890:0.0148918)n8:0.18847,(Brachypodium_distachyon_BRADI_5g20726v3:0.198465,Brachypodium_distachyon_BRADI_5g20718v3:0.120101)n9:0.0663485)n7:0.147761)n4:0.0455547,((Dichantelium_oligosantes_H_DolKV775021.1000001.1:0.329709,Ampelocalamus_luodianensis_Alu04Cg18430.2:0.202658)n11:0.0625903,(Phragmites_australis_Phragmites_australis_PaChr11_4510545_4512484_evm.model.PaChr11.473_1_CDS_4362377448_39186:0.123838,(Chasmanthium_laxum_Chala.06G223800:0.121832,(Echinocloa_haploclada_eh_chr9.2558:0.0813219,((Cenchrus_americanus_H_CamCM007984.2002785.1:0.0673124,Setaria_viridis_SEVIR_7G239100v2:0.066704)n16:0.0171505,(Panicum_virgatum_Pavir.7KG346700:0.134018,Urochloa_fusta_Urofu.7G266200:0.110404)n17:0.00474355)n15:0.0201922)n14:0.0273955)n13:0.0206194)n12:0.0399776)n10:0.0376259)n3:0.0377971)n2:0.0425617)n1:0.166619)n0;
```
