## Supplementary Dataset S1 for "Gene turnover and contingency facilitated the repeated evolution of C_4_ photosynthesis in grasses": OG0020702_tree.txt

```
(((Pharus_latifolius_Phala.M042300:0,Pharus_latifolius_Phala.M071800:0,Pharus_latifolius_Phala.M007200:0,Pharus_latifolius_Phala.M004400:0,Pharus_latifolius_Phala.M044400:0,Pharus_latifolius_Phala.M031200:0,Pharus_latifolius_Phala.M049100:0,Pharus_latifolius_Phala.M028000:0,Pharus_latifolius_Phala.M045900:0)n2:5e-09,Pharus_latifolius_Phala.04G118600:0.00564683)n1:0.00319921,((((Panicum_hallii_Pahal.5G236500:0.0117581,Setaria_viridis_SEVIR_1G145584v2:0.00188942)n6:1.4049e-05,(Urochloa_fusta_Urofu.5G175600:0.00295366,Sorghum_bicolor_SORBI_3001G506200:0.00669098)n7:0.00248754)n5:0.00576125,(Eleusine_coracana_ELECO.r07.3BG0273210:0.00576713,(Chasmanthium_laxum_Chala.03G176000:0.00153473,Chasmanthium_laxum_Chala.02G032400:0.00277161)n9:0.000307956)n8:5e-09)n4:0.00152079,(Ampelocalamus_luodianensis_AluCtg00638g00160.1:5e-09,Dendrocalamus_sinicus_Dendrocalamus_sinicus_DsiCtg00122_259052_259702_DsiCtg00122g00240.1_1_CDS_4147847707_5042:0.00152284)n10:5e-09)n3:0.00319921)n0;
```
