## Supplementary Dataset S1 for "Gene turnover and contingency facilitated the repeated evolution of C_4_ photosynthesis in grasses": OG0020703_tree.txt

```
(((Ampelocalamus_luodianensis_Alu03Cg21470.2:0.0501045,Dendrocalamus_sinicus_Dendrocalamus_sinicus_Dsi06C_22338131_22340611_Dsi06Cg06140.1_-1_CDS_4147785043_36911:0.0509066)n2:0.106111,(Oryza_sativa_LOC_Os03g19990:0.142074,(Hordeum_spontaneum_WB01_002342_0212336:0.0633479,Hordeum_vulgareMorex_HORVU.MOREX.r3.4HG0381190:5e-09)n4:0.495228)n3:0.0327892)n1:0.0150332,(Eragrostis_curvula_EJB05_06884:0.108807,(Chasmanthium_laxum_Chala.04G099600:0.109349,(Sorghum_bicolor_SORBI_3001G392000:0.0581035,(Dichantelium_oligosantes_H_DolKV773552.1000005.1:0.0458972,(((Urochloa_fusta_Urofu.9G447600:0.166733,((Panicum_virgatum_Pavir.9KG420700:0.0175311,Panicum_virgatum_Pavir.9NG611700:0.0341228)n13:0.00563302,(Panicum_hallii_Pahal.9G487500:0.0101661,Panicum_hallii_Pahal.9G487600:0.0269948)n14:0.00299943)n12:0.00111661)n11:0.0074195,(Digitaria_exilis_H_Dex9A-003501.1:0.012833,(Digitaria_exilis_H_Dex9B-003523.1:0.00368419,Digitaria_exilis_H_Dex9A-003500.1:0.00498341)n16:0.00518679)n15:0.045818)n10:0.00604928,(Setaria_viridis_SEVIR_9G429832v2:0.0392579,Setaria_viridis_SEVIR_9G429766v2:0.0518225)n17:0.00575806)n9:0.00527458)n8:0.0187353)n7:0.0138124)n6:0.0177512)n5:0.0150332)n0;
```
