## Supplementary Dataset S1 for "Gene turnover and contingency facilitated the repeated evolution of C_4_ photosynthesis in grasses": OG0020704_tree.txt

```
((Ampelocalamus_luodianensis_Alu02Dg06440.1:0.0374411,(Olyra_latifolia_Ola010431:0.140927,(Dendrocalamus_sinicus_Dendrocalamus_sinicus_Dsi02C_30297141_30297329_Dsi02Cg13850.1_1_CDS_4147725298_6327:0.0832883,Dendrocalamus_sinicus_Dendrocalamus_sinicus_Dsi02B_42555092_42555292_Dsi02Bg16150.1_1_CDS_4147719493_36131:0.0425206)n3:0.0197532)n2:5e-09)n1:0.0381463,(Phragmites_australis_Phragmites_australis_PaChr6_37349121_37349321_evm.model.PaChr6.1876_1_CDS_4362468266_4980:0.0323877,(((Sorghum_bicolor_SORBI_3004G259366:0.0292709,(Zea_mays_Zm00001eb189370:0.0698096,Zea_mays_Zm00001eb252850:0.0334501)n8:0.004851)n7:0.0516095,(Setaria_viridis_SEVIR_1G303100v2:0.0640256,Urochloa_fusta_Urofu.1G383500:0.049871)n9:0.0166139)n6:0.0141619,((Echinocloa_haploclada_eh_chr7.3118:0.0397895,(Digitaria_radicosa_Dra01G0238900:0.103572,(Panicum_hallii_Pahal.1G373500:0.0203633,((Panicum_virgatum_Pavir.1NG461600:0.0412368,(Panicum_virgatum_Pavir.1KG483200:0.00645606,Panicum_virgatum_Pavir.1KG481200:5e-09)n16:0.0140196)n15:0.0268459,(Eragrostis_curvula_EJB05_50611:0.00255675,Eragrostis_curvula_EJB05_19782:0.00173661)n17:0.219383)n14:0.0372998)n13:0.0281482)n12:0.0252327)n11:0.0328845,Chasmanthium_laxum_Chala.05G253400:0.0776763)n10:0.0202203)n5:0.0138595)n4:0.0381463)n0;
```
