## Supplementary Dataset S1 for "Gene turnover and contingency facilitated the repeated evolution of C_4_ photosynthesis in grasses": OG0020705_tree.txt

```
((((Ampelocalamus_luodianensis_Alu09Cg00950.1:0.069501,Dendrocalamus_sinicus_Dendrocalamus_sinicus_DsiCtg00233_12656_16339_DsiCtg00233g00010.1_1_CDS_4147849570_30369:0.0904356)n3:0.0377632,(Ampelocalamus_luodianensis_Alu07Dg00780.1:0.0768399,Dendrocalamus_sinicus_Dendrocalamus_sinicus_Dsi07B_821678_827145_Dsi07Bg00660.1_-1_CDS_4147792963_3736:0.0690963)n4:0.00767737)n2:0.15491,(Olyra_latifolia_Ola009658:0.136993,(((Leersia_perrieri_LPERR07G23380:0.180754,Oryza_sativa_LOC_Os07g48390:0.133806)n8:0.0816383,(Zizania_latifolia_GWHTBFHI035397:0.137798,Zizania_latifolia_GWHTBFHI038054:0.136715)n9:0.056485)n7:0.061608,(Eleusine_coracana_ELECO.r07.7AG0581990:0.263806,((Hordeum_spontaneum_WB01_001872_0065417:0.00260219,Hordeum_vulgareMorex_HORVU.MOREX.r3.2HG0139810:0.00133549)n12:0.00492281,(Hordeum_spontaneum_WB01_001292_0178514:0.00655131,Hordeum_vulgareMorex_HORVU.MOREX.r3.2HG0111620:0.00917699)n13:0.0058142)n11:0.149197)n10:0.0339515)n6:0.0339682)n5:0.0378342)n1:0.0370416,((Streptochaeta_angustifolia_strangu_043895:0.0489886,(Streptochaeta_angustifolia_strangu_010671:5e-09,Streptochaeta_angustifolia_strangu_026953:0.00486758)n16:0.119102)n15:0.105096,(Pharus_latifolius_Phala.05G014200:0.129858,Pharus_latifolius_Phala.01G240900:0.237656)n17:0.0264062)n14:0.0394298)n0;
```
