## Supplementary Dataset S1 for "Gene turnover and contingency facilitated the repeated evolution of C_4_ photosynthesis in grasses": OG0020706_tree.txt

```
(Pharus_latifolius_Phala.04G223200:0.170409,((Ampelocalamus_luodianensis_Alu06Dg17630.1:0.04643,Dendrocalamus_sinicus_Dendrocalamus_sinicus_Dsi06B_1347501_1349904_Dsi06Bg01140.1_-1_CDS_4147779169_27886:0.0352375)n2:0.014543,((Zizania_latifolia_GWHTBFHI033785:0.0778438,(Oryza_sativa_LOC_Os06g49240:0.0965256,((Oryza_sativa_LOC_Os06g49230:0.105814,(Leersia_perrieri_LPERR06G22400:0.113668,Leersia_perrieri_LPERR06G22390:0.0689026)n8:0.00765584)n7:0.0254542,(Leersia_perrieri_LPERR06G22360:0.124779,(Oryza_sativa_LOC_Os06g49250:0.0654389,Oryza_sativa_LOC_Os06g49220:0.0782171)n10:0.0113348)n9:0.00125943)n6:0.0165745)n5:0.0371068)n4:0.0608786,(Olyra_latifolia_Ola004357:0.0932313,(Olyra_latifolia_Ola004358:0.421338,((Hordeum_spontaneum_WB01_000915_0209196:0,(Hordeum_vulgareMorex_HORVU.MOREX.r3.7HG0726450.2:0.0125661,(Hordeum_vulgareMorex_HORVU.MOREX.r3.7HG0726450.3:5e-09,Hordeum_vulgareMorex_HORVU.MOREX.r3.7HG0726450:0)n16:0)n15:0)n14:0.00172006,(Brachypodium_distachyon_BRADI_1g25460v3:0.177847,Brachypodium_distachyon_BRADI_1g34610v3:0.122971)n17:0.0136634)n13:0.0433622)n12:0.0221671)n11:0.00246301)n3:0.0221484)n1:0.0262236)n0;
```
