## Supplementary Dataset S1 for "Gene turnover and contingency facilitated the repeated evolution of C_4_ photosynthesis in grasses": OG0020707_tree.txt

```
((Phragmites_australis_Phragmites_australis_PaChr19_26999314_27001119_evm.model.PaChr19.1220_1_CDS_4362411500_3112:0.0898612,(Sorghum_bicolor_SORBI_3007G187500:0.53116,((Brachypodium_distachyon_BRADI_3g41661v3:0.0895799,(Hordeum_spontaneum_WB01_003535_0100401:5e-09,Hordeum_vulgareMorex_HORVU.MOREX.r3.7HG0685520:0.00121112)n5:0.0863363)n4:0.0268296,((Olyra_latifolia_Ola001596:0.081826,Ampelocalamus_luodianensis_Alu08Cg11360.1:0.031033)n7:0.00592803,(Dendrocalamus_sinicus_Dendrocalamus_sinicus_Dsi08A_35612606_35619373_Dsi08Ag11800.1_-1_CDS_4147803730_38098:0.113815,(Dendrocalamus_sinicus_Dendrocalamus_sinicus_DsiCtg00348_53604_55421_DsiCtg00348g00050.1_-1_CDS_4147850833_2238:0.00771396,Dendrocalamus_sinicus_Dendrocalamus_sinicus_Dsi08B_33642016_33643832_Dsi08Bg11430.1_-1_CDS_4147807612_6036:0.008587)n9:0.0412569)n8:0.00679752)n6:0.00927985)n3:0.0115244)n2:0.0180713)n1:0.0239219,(((Pharus_latifolius_Phala.08G023600:0,Pharus_latifolius_Phala.08G023600.4:0,Pharus_latifolius_Phala.08G023600.2:0,Pharus_latifolius_Phala.08G023600.3:0)n12:5e-09,Pharus_latifolius_Phala.08G023600.5:5e-09)n11:0.0790349,((Streptochaeta_angustifolia_strangu_039855:0,Streptochaeta_angustifolia_strangu_030859:0)n14:0.125606,(Streptochaeta_angustifolia_strangu_039856:0,Streptochaeta_angustifolia_strangu_030858:0)n15:0.124326)n13:0.013814)n10:0.0186641)n0;
```
