## Supplementary Dataset S1 for "Gene turnover and contingency facilitated the repeated evolution of C_4_ photosynthesis in grasses": OG0020708_tree.txt

```
(Ananas_comosus_H_Ananas_contig3_000409.1:0.389204,((Tillandsia_fasciculata_H_Tillandsia_CM054937.1_000198.1:0,Tillandsia_fasciculata_H_Tillandsia_CM054942.1_000091.1:0,Tillandsia_fasciculata_H_Tillandsia_JAQOTM010000099.1_000004.1:0)n2:5e-09,(Tillandsia_fasciculata_H_Tillandsia_CM054942.1_000297.1:5e-09,((Tillandsia_fasciculata_H_Tillandsia_CM054930.1_001071.1:0,Tillandsia_fasciculata_H_Tillandsia_CM054946.1_000836.1:0)n5:5e-09,((Tillandsia_fasciculata_H_Tillandsia_CM054936.1_000775.1:0.00713167,((Tillandsia_fasciculata_H_Tillandsia_CM054949.1_000103.1:0.277045,(Tillandsia_fasciculata_H_Tillandsia_CM054931.1_000697.1:0.0202923,(Tillandsia_fasciculata_H_Tillandsia_CM054930.1_000205.1:0,Tillandsia_fasciculata_H_Tillandsia_CM054934.1_000367.1:0,Tillandsia_fasciculata_H_Tillandsia_CM054950.1_000761.1:0)n11:5e-09)n10:0.146768)n9:0.270648,((Tillandsia_fasciculata_H_Tillandsia_CM054949.1_000601.1:0.0024617,(Tillandsia_fasciculata_H_Tillandsia_CM054942.1_000942.1:0.0155582,Tillandsia_fasciculata_H_Tillandsia_CM054937.1_000266.1:5e-09)n14:0.0906957)n13:0.128599,Tillandsia_fasciculata_H_Tillandsia_CM054947.1_000478.1:5e-09)n12:5e-09)n8:0.00714545)n7:0.00208447,(Tillandsia_fasciculata_H_Tillandsia_CM054936.1_000666.1:0.00765295,Tillandsia_fasciculata_H_Tillandsia_CM054951.1_000058.1:5e-09)n15:0.00544867)n6:0.0253877)n4:5e-09)n3:5e-09)n1:0.389204)n0;
```
