## Supplementary Dataset S1 for "Gene turnover and contingency facilitated the repeated evolution of C_4_ photosynthesis in grasses": OG0020709_tree.txt

```
(Zizania_latifolia_GWHTBFHI024754:0.323429,(Tillandsia_fasciculata_H_Tillandsia_CM054940.1_001129.1:0.0585637,(Ananas_comosus_H_Ananas_contig5_000296.1:0.0409683,(Ananas_comosus_H_Ananas_contig7_000205.1:0.131946,(Ananas_comosus_H_Ananas_contig7_000121.1:0.0811517,(Ananas_comosus_H_Ananas_contig4_001230.1:0.163954,(((Ananas_comosus_H_Ananas_contig24_000368.1:0.0548154,Ananas_comosus_H_Ananas_contig8_000941.1:0.0995469)n8:0.0146909,(Ananas_comosus_H_Ananas_contig18_000423.1:0.216892,(Ananas_comosus_H_Ananas_contig17_000755.1:0.0597017,(Ananas_comosus_H_Ananas_contig2_000176.1:0.0283064,(Ananas_comosus_H_Ananas_contig18_000017.1:0.0774614,((Ananas_comosus_H_Ananas_contig17_000192.1:0.309741,Ananas_comosus_H_Ananas_contig23_000061.1:0.0507675)n14:0.124261,(Ananas_comosus_H_Ananas_contig17_000193.1:0.0566072,(Ananas_comosus_H_Ananas_contig13_000566.1:0.0169146,Ananas_comosus_H_Ananas_contig16_000646.1:0.0183107)n16:0.0723867)n15:0.0335649)n13:0.0528244)n12:0.0208375)n11:0.0112061)n10:0.00914071)n9:0.0503567)n7:0.0627221,(Ananas_comosus_H_Ananas_contig17_000068.1:0.279195,Ananas_comosus_H_Ananas_contig6_001231.1:0.0191402)n17:0.00191402)n6:0.000191402)n5:1.91402e-05)n4:1.91402e-06)n3:1.91402e-07)n2:2.12669e-08)n1:0.15374)n0;
```
