## Supplementary Dataset S1 for "Gene turnover and contingency facilitated the repeated evolution of C_4_ photosynthesis in grasses": OG0020710_tree.txt

```
(((Tillandsia_fasciculata_H_Tillandsia_CM054949.1_000670.1:0.0239264,(Tillandsia_fasciculata_H_Tillandsia_CM054949.1_000669.1:0.0252367,(Tillandsia_fasciculata_H_Tillandsia_CM054949.1_000668.1:0.00871309,Tillandsia_fasciculata_H_Tillandsia_CM054949.1_000667.1:0.0157321)n4:0.00146773)n3:0.00867013)n2:0.046899,(Ananas_comosus_H_Ananas_contig20_000314.1:0.06842,(Ananas_comosus_H_Ananas_contig20_000518.1:0.00307347,Ananas_comosus_H_Ananas_contig20_000240.1:0.00204945)n6:0.0458305)n5:0.0197088)n1:0.0156187,((Ananas_comosus_H_Ananas_contig20_000440.1:0.0694667,((Ananas_comosus_H_Ananas_contig20_000441.1:0.0301851,Ananas_comosus_H_Ananas_contig20_000312.1:0.0479878)n10:0.0251056,(Ananas_comosus_H_Ananas_contig6_000493.1:0.00160418,Ananas_comosus_H_Ananas_contig6_000799.1:0.00341574)n11:0.0311916)n9:0.00418703)n8:0.0174199,((Tillandsia_fasciculata_H_Tillandsia_CM054949.1_000146.1:0.0451993,(Tillandsia_fasciculata_H_Tillandsia_CM054949.1_000145.1:0.00768154,(Tillandsia_fasciculata_H_Tillandsia_CM054949.1_000144.1:0.00848136,(Tillandsia_fasciculata_H_Tillandsia_CM054949.1_000141.1:0.0209963,(Tillandsia_fasciculata_H_Tillandsia_CM054949.1_000142.1:0,Tillandsia_fasciculata_H_Tillandsia_CM054949.1_000143.1:0)n17:0.00680382)n16:0.00461142)n15:0.00223271)n14:0.0239648)n13:0.0382038,Tillandsia_fasciculata_H_Tillandsia_CM054949.1_000666.1:0.0799696)n12:0.00888552)n7:0.0196658)n0;
```
