## Supplementary Dataset S1 for "Gene turnover and contingency facilitated the repeated evolution of C_4_ photosynthesis in grasses": OG0020711_tree.txt

```
((Tillandsia_fasciculata_H_Tillandsia_CM054953.1_000116.1:0.184075,Ananas_comosus_H_Ananas_contig10_000356.1:5e-09)n1:0.0302339,(((Tillandsia_fasciculata_H_Tillandsia_CM054954.1_000201.1:0.00381165,Tillandsia_fasciculata_H_Tillandsia_CM054954.1_000507.1:0.00743665)n4:0.039394,(Tillandsia_fasciculata_H_Tillandsia_CM054937.1_000299.1:0.0105728,(Tillandsia_fasciculata_H_Tillandsia_CM054937.1_000298.1:0.00522829,((Tillandsia_fasciculata_H_Tillandsia_CM054937.1_000987.1:0.00598349,(Tillandsia_fasciculata_H_Tillandsia_CM054937.1_000979.1:0.00242653,Tillandsia_fasciculata_H_Tillandsia_CM054937.1_000981.1:0.00211478)n9:0.00454958)n8:0.00389214,((Tillandsia_fasciculata_H_Tillandsia_CM054937.1_000238.1:0.201267,Tillandsia_fasciculata_H_Tillandsia_CM054937.1_000982.1:0.00150166)n11:0.00137068,(Tillandsia_fasciculata_H_Tillandsia_CM054937.1_000236.1:0.00227969,Tillandsia_fasciculata_H_Tillandsia_CM054937.1_000980.1:5e-09)n12:0.00290177)n10:0.00539197)n7:0.00315916)n6:0.000706763)n5:0.0346184)n3:0.126996,(Ananas_comosus_H_Ananas_contig10_000378.1:0.0407261,((Ananas_comosus_H_Ananas_contig17_000388.1:0.0183694,(Ananas_comosus_H_Ananas_contig10_000357.1:0.00885916,Ananas_comosus_H_Ananas_contig10_000846.1:0.0152937)n16:5e-09)n15:0.0460379,(Ananas_comosus_H_Ananas_contig10_000361.1:0.0169634,Ananas_comosus_H_Ananas_contig10_000376.1:0.0171517)n17:0.0557222)n14:0.00557222)n13:0.000619136)n2:0.0442696)n0;
```
