## Supplementary Dataset S1 for "Gene turnover and contingency facilitated the repeated evolution of C_4_ photosynthesis in grasses": OG0020712_tree.txt

```
((Dendrocalamus_sinicus_Dendrocalamus_sinicus_Dsi06C_32613898_32614561_Dsi06Cg13750.1_-1_CDS_4147787326_14409:0.189168,(Leersia_perrieri_LPERR03G26560:0.13811,Oryza_sativa_LOC_Os03g04530:0.102806)n2:0.102268)n1:0.00847233,(((Chasmanthium_laxum_Chala.01G305300:0.0664812,Phragmites_australis_Phragmites_australis_PaChr3_2705739_2707066_evm.model.PaChr3.244_1_CDS_4362446011_32661:0.0776507)n5:0.0289446,(Aristida_adscensionis_H_Aadptg000007l000055.1:0.118036,Aristida_adscensionis_H_Aadptg000007l000056.1:0.161565)n6:0.0179517)n4:0.0127988,((Eragrostis_curvula_EJB05_08099:0.0807094,Eragrostis_curvula_EJB05_08098:0.0554649)n8:0.0497826,((Eleusine_coracana_ELECO.r07.4BG0346490:0.0548903,(Eleusine_coracana_ELECO.r07.4BG0346460:0.0264503,Eleusine_coracana_ELECO.r07.4AG0315420:0.028341)n11:0.0211423)n10:0.0669646,((Eleusine_coracana_ELECO.r07.4BG0349220:0.0440368,Eleusine_coracana_ELECO.r07.4AG0317850:0.0387759)n13:0.0486228,((Eleusine_coracana_ELECO.r07.4BG0349260:0.0397647,Eleusine_coracana_ELECO.r07.4AG0317890:0.0531041)n15:0.085278,(Eleusine_coracana_ELECO.r07.4BG0349270:0.0925549,(Eleusine_coracana_ELECO.r07.4BG0349240:0.041053,Eleusine_coracana_ELECO.r07.4AG0317870:0.0522458)n17:0.0869352)n16:0.0215923)n14:0.0263878)n12:0.0339562)n9:0.0339797)n7:0.0331086)n3:0.0344376)n0;
```
