## Supplementary Dataset S1 for "Gene turnover and contingency facilitated the repeated evolution of C_4_ photosynthesis in grasses": OG0020713_tree.txt

```
(((Chasmanthium_laxum_Chala.01G110600:0.126435,(Sorghum_bicolor_SORBI_3003G189333:0.183524,((Echinocloa_haploclada_eh_chr5.5127:0.139917,(Urochloa_fusta_Urofu.5G296300:0.0841756,((Digitaria_radicosa_Dra05G0015900:5e-09,Digitaria_radicosa_Dra05G0015900.2:0.00774196)n8:0.0616925,(Digitaria_exilis_H_Dex5A-003591.1:0.0243663,(Digitaria_exilis_H_Dex5A-003592.1:0.0167765,Digitaria_exilis_H_Dex5B-003613.1:0.0110773)n10:0.0142529)n9:0.0522865)n7:0.0637039)n6:0.031319)n5:0.0142597,Setaria_viridis_SEVIR_5G201700v2:0.0767838)n4:0.0224485)n3:0.0661879)n2:0.0314983,((Aristida_adscensionis_H_Aadptg000109l000091.1:0.0779933,Aristida_adscensionis_H_Aadptg000109l000090.1:0.0693414)n12:0.170402,(Aristida_adscensionis_H_Aadptg000010l000552.1:0.154117,(Stipagrostis_hirtigluma_H_Shi_ptg000076l_000075.1:0.0859652,(Stipagrostis_hirtigluma_H_Shi_ptg000050l_001392.1:0.038951,Stipagrostis_hirtigluma_H_Shi_ptg000053l_000191.1:0.0120185)n15:0.0313917)n14:0.0634915)n13:0.0463804)n11:0.00515338)n1:0.0194097,(Phragmites_australis_Phragmites_australis_PaChr2_24090153_24092339_evm.model.PaChr2.1134_1_CDS_4362417025_32983:0.0999102,(Phragmites_australis_Phragmites_australis_PaChr1_26912410_26914961_evm.model.PaChr1.1223_1_CDS_4362363641_9261:0.0786581,Phragmites_australis_Phragmites_australis_PaChr1_26975784_26977849_evm.model.PaChr1.1228_1_CDS_4362363651_13481:0.0153418)n17:0.0869588)n16:0.0339377)n0;
```
