## Supplementary Dataset S1 for "Gene turnover and contingency facilitated the repeated evolution of C_4_ photosynthesis in grasses": OG0020714_tree.txt

```
((Pharus_latifolius_Phala.06G113800:0.272438,Pharus_latifolius_Phala.02G174300:0.264046)n1:0.0445181,((Dendrocalamus_sinicus_Dendrocalamus_sinicus_Dsi02B_31227267_31227575_Dsi02Bg10240.1_1_CDS_4147717720_4613:0.123354,Olyra_latifolia_Ola015123:0.803211)n3:0.0296795,(Aristida_adscensionis_H_Aadptg000012l000188.1:0.17442,(((Eragrostis_curvula_EJB05_21240:0,Eragrostis_curvula_EJB05_21217:0)n7:0.150113,(Phragmites_australis_Phragmites_australis_PaChr6_27700266_27700565_evm.model.PaChr6.1209_1_CDS_4362466786_19717:0.088133,Phragmites_australis_Phragmites_australis_PaChr5_27031837_27032136_evm.model.PaChr5.1148_1_CDS_4362459437_29761:0.0648451)n8:0.00720501)n6:0.0268094,(Chasmanthium_laxum_Chala.05G160300:0.0546639,((Sorghum_bicolor_SORBI_3004G181800:0.0375197,Zea_mays_Zm00001eb244140:0.0596306)n11:0.0547694,((Panicum_hallii_Pahal.1G271500:0.0157277,(Panicum_virgatum_Pavir.1KG335200:0.0544734,Panicum_virgatum_Pavir.1NG300700:0.0197882)n14:0.0191851)n13:0.0209535,((Setaria_viridis_SEVIR_1G200200v2:0.0461192,Urochloa_fusta_Urofu.1G223500:0.0481629)n16:0.0218342,(Echinocloa_haploclada_eh_chr7.2088:0.102138,Digitaria_radicosa_Dra01G0154600:0.0490903)n17:0.0169204)n15:0.0197901)n12:0.031814)n10:0.0139197)n9:0.0191871)n5:0.00972742)n4:0.0445925)n2:0.0445181)n0;
```
