## Supplementary Dataset S1 for "Gene turnover and contingency facilitated the repeated evolution of C_4_ photosynthesis in grasses": OG0020715_tree.txt

```
((Stipagrostis_hirtigluma_H_Shi_ptg000055l_000392.1:0.169103,(Aristida_adscensionis_H_Aadptg000013l000138.1:0.0532514,Aristida_adscensionis_H_Aadptg000013l000137.1:0.0372985)n2:0.0957013)n1:0.106787,(((Hordeum_spontaneum_WB01_000117_0026190:5e-09,Hordeum_vulgareMorex_HORVU.MOREX.r3.6HG0605000:0.00373627)n5:0.0149452,((Hordeum_spontaneum_WB01_000253_0095028:5e-09,Hordeum_vulgareMorex_HORVU.MOREX.r3.7HG0653670:0.00365677)n7:0.00449375,(Hordeum_spontaneum_WB01_000253_0047517:0,(Hordeum_vulgareMorex_HORVU.MOREX.r3.7HG0653680:0.00399127,Hordeum_vulgareMorex_HORVU.MOREX.r3.7HG0653660:0)n9:0)n8:0.0183446)n6:0.0145785)n4:0.0200029,((Hordeum_spontaneum_WB01_006738_0214326:0.00375591,((Hordeum_spontaneum_WB01_005752_0005776:0.0114198,Hordeum_vulgareMorex_HORVU.MOREX.r3.7HG0654100:0.00376481)n13:0.0239465,(Hordeum_vulgareMorex_HORVU.MOREX.r3.7HG0653640:0.0064886,(Hordeum_spontaneum_WB01_000253_0030141:0.00451945,Hordeum_spontaneum_WB01_003119_0258011:0.00302995)n15:0.0134192)n14:0.0107158)n12:0.0105795)n11:0.00921415,(Hordeum_vulgareMorex_HORVU.MOREX.r3.7HG0653570:5e-09,(Hordeum_spontaneum_WB01_003119_0281495:0.00378843,Hordeum_spontaneum_WB01_005844_0245021:0.00334363)n17:0.000371514)n16:0.023177)n10:0.0152791)n3:0.106787)n0;
```
