## Supplementary Dataset S1 for "Gene turnover and contingency facilitated the repeated evolution of C_4_ photosynthesis in grasses": OG0020716_tree.txt

```
(((Chasmanthium_laxum_Chala.11G194400:0.017972,Chasmanthium_laxum_Chala.11G194300:0.0300468)n2:0.664518,((Phragmites_australis_Phragmites_australis_PaChr5_6808924_6809283_evm.model.PaChr5.526_1_CDS_4362462787_36936:0.176125,(Eragrostis_curvula_EJB05_24574:0.257648,(Eragrostis_curvula_EJB05_50342:0,Eragrostis_curvula_EJB05_52257:0)n6:0.157183)n5:0.0174648)n4:0.13368,Aristida_adscensionis_H_Aadptg000021l000674.1:0.314192)n3:0.0998609)n1:0.05104,(Brachypodium_distachyon_BRADI_1g65281v3:0.208654,(((Hordeum_spontaneum_WB01_001391_0157599:0.0461013,Hordeum_vulgareMorex_HORVU.MOREX.r3.2HG0193570:0.00500744)n10:0.0284701,((Hordeum_vulgareMorex_HORVU.MOREX.r3.2HG0193540:5e-09,Hordeum_spontaneum_WB01_001391_0241201:0.0119742)n12:0.00881707,((Hordeum_spontaneum_WB01_001391_0160269:0.00193595,Hordeum_vulgareMorex_HORVU.MOREX.r3.2HG0193560:0.00371108)n14:0.00617169,(Hordeum_spontaneum_WB01_001391_0129055:0,Hordeum_vulgareMorex_HORVU.MOREX.r3.2HG0193600:0)n15:0.0150021)n13:0.00294072)n11:0.0169486)n9:0.136146,(Hordeum_spontaneum_WB01_002571_0042286:0.00822477,(Hordeum_vulgareMorex_HORVU.MOREX.r3.6HG0618800:0.0340461,Hordeum_vulgareMorex_HORVU.MOREX.r3.6HG0619430:0.0104074)n17:0.00115638)n16:0.0695436)n8:0.119095)n7:0.05104)n0;
```
