## Supplementary Dataset S1 for "Gene turnover and contingency facilitated the repeated evolution of C_4_ photosynthesis in grasses": OG0020717_tree.txt

```
((Brachypodium_distachyon_BRADI_4g24360v3:0.205753,(Leersia_perrieri_LPERR11G11890:0.167483,Oryza_sativa_LOC_Os11g06990:0.11765)n2:0.144468)n1:0.0297482,((Panicum_virgatum_Pavir.8NG060100:0.623555,(Eragrostis_curvula_EJB05_53652:0.0522707,Eragrostis_curvula_EJB05_29204:0.0867465)n5:0.543412)n4:0.157886,(((Setaria_viridis_SEVIR_8G052100v2:0.25119,(Chasmanthium_laxum_Chala.09G142900:0.109192,(Dichantelium_oligosantes_H_DolKV781907.1000001.1:0.307795,(Cenchrus_americanus_H_CamCM007985.2001604.1:0.109636,(Panicum_hallii_Pahal.8G045100:0.0336004,Panicum_virgatum_Pavir.8NG060000:0.0420509)n12:0.0418689)n11:0.0932655)n10:0.0258747)n9:0.0317142)n8:0.0244079,(Echinocloa_haploclada_eh_chr4.387:0.227386,(Aristida_adscensionis_H_Aadptg000039l000205.1:0.152028,(Stipagrostis_hirtigluma_H_Shi_ptg000015l_000011.1:0.141504,Stipagrostis_hirtigluma_H_Shi_ptg000015l_000015.1:0.181145)n15:0.0201272)n14:0.0328298)n13:0.0180285)n7:0.0274799,(Eleusine_coracana_ELECO.r07.9AG0671370:0.122778,(Eragrostis_curvula_EJB05_53657:0.0986784,Eragrostis_curvula_EJB05_53655:0.056298)n17:0.00625533)n16:0.0547351)n6:0.0399067)n3:0.0297482)n0;
```
