## Supplementary Dataset S1 for "Gene turnover and contingency facilitated the repeated evolution of C_4_ photosynthesis in grasses": OG0020718_tree.txt

```
((Dendrocalamus_sinicus_Dendrocalamus_sinicus_Dsi05B_11489031_11491026_Dsi05Bg04710.1_1_CDS_4147767634_16032:0.0131885,Dendrocalamus_sinicus_Dendrocalamus_sinicus_Dsi05B_11503050_11512760_Dsi05Bg04720.2_1_CDS_4147767637_17720:0.0269897)n1:0.0932373,(Eleusine_coracana_ELECO.r07.5BG0449130:0.279926,((Aristida_adscensionis_H_Aadptg000042l000169.1:0.153694,Stipagrostis_hirtigluma_H_Shi_ptg000045l_000157.1:0.095358)n4:0.0284976,((Echinocloa_haploclada_eh_chr5.3618:0.0849854,(Sorghum_bicolor_SORBI_3008G088000:0.0540239,Zea_mays_Zm00001eb284490:0.0976139)n7:0.0769218)n6:0.0071756,(((Digitaria_exilis_H_Dex3A-001533.1:0.00581138,Digitaria_exilis_H_Dex3B-001537.1:0.0150733)n10:0.0543979,(Digitaria_radicosa_Dra03G0270100:5e-09,(Digitaria_radicosa_Dra03G0270100.3:5e-09,Digitaria_radicosa_Dra03G0270100.2:0.00413465)n12:5e-09)n11:0.0494764)n9:0.032778,(Urochloa_fusta_Urofu.3G347300:0.0485778,(Cenchrus_americanus_H_CamCM007985.2000477.1:0.0760675,(Panicum_hallii_Pahal.3G331800:0.0278516,(Panicum_virgatum_Pavir.8KG120100:0.0437909,(Panicum_virgatum_Pavir.3KG268300:0.0208524,Panicum_virgatum_Pavir.3NG167800:0.0194108)n17:0.0164012)n16:0.00905213)n15:0.0308649)n14:0.00910394)n13:0.00869505)n8:0.0133524)n5:0.0538923)n3:0.02788)n2:0.0932373)n0;
```
