## Supplementary Dataset S1 for "Gene turnover and contingency facilitated the repeated evolution of C_4_ photosynthesis in grasses": OG0020719_tree.txt

```
((Streptochaeta_angustifolia_strangu_028315:0.207386,Pharus_latifolius_Phala.03G085100:0.140996)n1:0.0559754,(((Eleusine_coracana_ELECO.r07.7AG0563580:0.0322318,Eleusine_coracana_ELECO.r07.7BG0595730:0.0282096)n4:0.169031,(Eragrostis_curvula_EJB05_57126:0.218567,Eragrostis_curvula_EJB05_29925:0.0410723)n5:0.0325561)n3:0.0279117,(Phragmites_australis_Phragmites_australis_PaChr1_17093734_17095265_evm.model.PaChr1.970_1_CDS_4362369099_10978:0.0960627,(Zizania_latifolia_GWHTBFHI037298:0.169513,((Aristida_adscensionis_H_Aadptg000046l000718.1:0.0835233,Stipagrostis_hirtigluma_H_Shi_ptg000044l_000380.1:0.0553035)n9:0.0397033,((Cenchrus_americanus_H_CamCM007984.2003669.1:0.188649,Sorghum_bicolor_SORBI_3001G012400:0.0925286)n11:0.0682344,((Digitaria_radicosa_Dra02G0149400:0.0617826,(Dichantelium_oligosantes_H_DolKV780794.1000001.1:0.827611,Dichantelium_oligosantes_H_DolKV780794.1000002.1:0.0716723)n14:0.00796359)n13:0.0271999,((Digitaria_exilis_H_Dex2A-003952.1:0.0217686,Digitaria_exilis_H_Dex2B-003903.1:0.0359106)n16:0.0364067,(Digitaria_exilis_H_Dex2A-000636.1:0.0397207,Digitaria_exilis_H_Dex2B-000584.1:0.0176523)n17:0.0174158)n15:0.0685285)n12:0.0370003)n10:0.0363698)n8:0.0154024)n7:0.0158666)n6:0.0148895)n2:0.0559754)n0;
```
