## Supplementary Dataset S1 for "Gene turnover and contingency facilitated the repeated evolution of C_4_ photosynthesis in grasses": OG0020720_tree.txt

```
(Aristida_adscensionis_H_Aadptg000049l000250.1:0.0906096,(Sorghum_bicolor_SORBI_3007G003250:0.294259,(Chasmanthium_laxum_Chala.05G004400:0.134035,((Eleusine_coracana_ELECO.r07.4BG0353930:0.0317224,Eleusine_coracana_ELECO.r07.4AG0325720:0.0351444)n4:0.180855,(((Zea_mays_Zm00001eb165580:0.291194,(Echinocloa_haploclada_eh_chr4.2678:0.0958173,(Dichantelium_oligosantes_H_DolKV783575.1000005.1:0.0558179,(Urochloa_fusta_Urofu.8G214000:0,Urochloa_fusta_Urofu.8G215100:0)n10:0.0901577)n9:0.0277522)n8:0.0525904)n7:0.101099,((Echinocloa_haploclada_eh_chr4.2676:0.074137,(Dichantelium_oligosantes_H_DolKV783575.1000011.1:0.0562842,(Urochloa_fusta_Urofu.8G214900:0.00797097,Urochloa_fusta_Urofu.8G214200:0.0104905)n14:0.0704387)n13:0.023545)n12:0.0601086,Zea_mays_Zm00001eb165550:0.219982)n11:0.0300443)n6:0.03763,(Echinocloa_haploclada_eh_chr4.2677:0.0846384,(Dichantelium_oligosantes_H_DolKV783575.1000004.1:0.0551622,(Urochloa_fusta_Urofu.8G214100:0.0485126,Urochloa_fusta_Urofu.8G215000:0.051184)n17:0.0362802)n16:0.0196775)n15:0.107429)n5:0.0119365)n3:0.0207309)n2:0.0297869)n1:0.0906096)n0;
```
