## Supplementary Dataset S1 for "Gene turnover and contingency facilitated the repeated evolution of C_4_ photosynthesis in grasses": OG0020721_tree.txt

```
(((Dendrocalamus_sinicus_Dendrocalamus_sinicus_Dsi04B_7515503_7535721_Dsi04Bg01200.1_-1_CDS_4147753219_31739:0.0855716,(Olyra_latifolia_Ola033489:0.00537626,Olyra_latifolia_Ola037451:0.00622343)n3:0.147666)n2:0.0360589,((Chasmanthium_laxum_Chala.02G135100:0.105614,(Phragmites_australis_Phragmites_australis_PaChr1_48069856_48070838_evm.model.PaChr1.2412_1_CDS_4362366283_16017:0.0764196,(Phragmites_australis_Phragmites_australis_PaChr13_9453721_9455188_evm.model.PaChr13.675_1_CDS_4362388279_6822:0.0791728,(Phragmites_australis_Phragmites_australis_PaChr7_31120936_31121496_evm.model.PaChr7.1686_1_CDS_4362474730_5002:0.0992878,(Phragmites_australis_Phragmites_australis_PaChr6_3428264_3429788_evm.model.PaChr6.349_1_CDS_4362469836_28121:0.0504476,Phragmites_australis_Phragmites_australis_PaChr15_8463174_8463399_evm.model.PaChr15.425_1_CDS_4362396731_35872:0.0326419)n9:0.00839742)n8:0.000839742)n7:8.39742e-05)n6:9.33047e-06)n5:0.006303,((Stipagrostis_hirtigluma_H_Shi_ptg000013l_000098.1:0.31438,Phragmites_australis_Phragmites_australis_PaChr9_2345288_2346445_evm.model.PaChr9.172_1_CDS_4362485401_32793:0.127458)n11:0.0283798,((Panicum_hallii_Pahal.J042600:0.290798,Aristida_adscensionis_H_Aadptg000066l000198.1:0.185833)n13:0.0489992,Chasmanthium_laxum_Chala.09G102900:0.0708867)n12:0.0124345)n10:0.0362794)n4:0.00403104)n1:0.0255007,(Olyra_latifolia_Ola037455:0.174783,(Phragmites_australis_Phragmites_australis_PaChr21_14498233_14498426_evm.model.PaChr21.567_1_CDS_4362428557_40621:0.115492,(Phragmites_australis_Phragmites_australis_PaChr3_40422554_40424972_evm.model.PaChr3.2116_1_CDS_4362445293_28038:0.0667961,(Phragmites_australis_Phragmites_australis_PaChr19_10925786_10925939_evm.model.PaChr19.560_1_CDS_4362412778_30872:0.0557501,Phragmites_australis_Phragmites_australis_PaChr15_8463951_8464150_evm.model.PaChr15.426_1_CDS_4362396733_36716:0.0782318)n17:0.00782318)n16:0.000782318)n15:8.69242e-05)n14:0.0253012)n0;
```
