## Supplementary Dataset S1 for "Gene turnover and contingency facilitated the repeated evolution of C_4_ photosynthesis in grasses": OG0020722_tree.txt

```
((Aristida_adscensionis_H_Aadptg000071l000341.1:0.162507,(Stipagrostis_hirtigluma_H_Shi_ptg000012l_001451.1:0.0210534,Stipagrostis_hirtigluma_H_Shi_ptg000060l_000158.1:0.00944331)n2:0.069062)n1:0.024197,(((Eleusine_coracana_ELECO.r07.6BG0481220:0.0496675,Eleusine_coracana_ELECO.r07.6AG0527290:0.0676245)n5:0.163706,(((Echinocloa_haploclada_eh_chr3.3213:0.0757145,(Urochloa_fusta_Urofu.2G306000:0.0957137,Setaria_viridis_SEVIR_2G308500v2:0.062356)n9:0.027721)n8:0.0119204,((Panicum_hallii_Pahal.2G355100:0.0484224,(Panicum_virgatum_Pavir.2KG394100:0.0633521,Panicum_virgatum_Pavir.2NG461700:0.0293835)n12:0.0172663)n11:0.0354719,(Dichantelium_oligosantes_H_DolKV782231.1000009.1:0.0830151,(Sorghum_bicolor_SORBI_3002G286500:0.21088,(Phragmites_australis_Phragmites_australis_PaChr17_26033890_26034660_evm.model.PaChr17.905_1_CDS_4362405840_1414:0.109739,Chasmanthium_laxum_Chala.01G030700:0.112469)n15:0.0321827)n14:0.0448808)n13:0.0253135)n10:0.017981)n7:0.0275337,(Panicum_virgatum_Pavir.2NG461800:0.661805,Echinocloa_haploclada_eh_chr2.1272:0.422352)n16:0.197746)n6:0.0219717)n4:0.0554858,(Digitaria_exilis_H_Dex2A-001527.1:0.0257765,Digitaria_exilis_H_Dex2B-001431.1:0.0358664)n17:0.103055)n3:0.024197)n0;
```
