## Supplementary Dataset S1 for "Gene turnover and contingency facilitated the repeated evolution of C_4_ photosynthesis in grasses": OG0020723_tree.txt

```
(((Phragmites_australis_Phragmites_australis_PaChr21_21609866_21611254_evm.model.PaChr21.832_1_CDS_4362429147_33874:0.0738756,(Dichantelium_oligosantes_H_DolKV775216.1000003.1:0.0809705,((Panicum_hallii_Pahal.8G214900:0.0166144,Panicum_hallii_Pahal.8G214600:0.00963707)n5:0.0238756,(Panicum_virgatum_Pavir.J130700:0.0739452,((Panicum_virgatum_Pavir.8NG110600:0.0329293,(Panicum_virgatum_Pavir.8KG284800:0.00864282,Panicum_virgatum_Pavir.8KG284600:0.0152961)n9:0.00611364)n8:0.00541849,(Panicum_virgatum_Pavir.8NG121200:0.374884,Panicum_virgatum_Pavir.8NG111400:0.0119412)n10:0.0147809)n7:0.00458384)n6:0.000509316)n4:0.0131173)n3:0.0487644)n2:0.0236157,(Aristida_adscensionis_H_Aadptg000092l000001.1:0.164383,(Stipagrostis_hirtigluma_H_Shi_ptg000013l_000943.1:0.037457,(Stipagrostis_hirtigluma_H_Shi_ptg000013l_000148.1:0.0361239,(Stipagrostis_hirtigluma_H_Shi_ptg000013l_000942.1:0.0103209,Stipagrostis_hirtigluma_H_Shi_ptg000013l_000152.1:0.0174718)n14:0.0194301)n13:0.0341197)n12:0.0556821)n11:0.0633803)n1:0.00615848,((Aristida_adscensionis_H_Aadptg000130l000009.1:0.246965,Stipagrostis_hirtigluma_H_Shi_ptg000013l_000946.1:0.100384)n16:0.0340706,(Dichantelium_oligosantes_H_DolKV775402.1000003.1:0.33763,Eleusine_coracana_ELECO.r07.9BG0712280:0.136561)n17:0.0368964)n15:0.00615848)n0;
```
