## Supplementary Dataset S1 for "Gene turnover and contingency facilitated the repeated evolution of C_4_ photosynthesis in grasses": OG0020724_tree.txt

```
(((Hordeum_spontaneum_WB01_011427_0073873:0.0100339,Hordeum_vulgareMorex_HORVU.MOREX.r3.5HG0497610:0.00768007)n2:0.151377,(Hordeum_spontaneum_WB01_005409_1479255:5e-09,Hordeum_vulgareMorex_HORVU.MOREX.r3.5HG0497640:0.00565048)n3:0.130975)n1:0.0320548,((Brachypodium_distachyon_BRADI_5g27421v3:0.652065,(Brachypodium_distachyon_BRADI_4g35611v3:0.528574,(Brachypodium_distachyon_BRADI_2g21266v3:0.0937199,Brachypodium_distachyon_BRADI_2g26351v3:0.117541)n7:0.327395)n6:0.236962)n5:0.155983,((Brachypodium_distachyon_BRADI_4g35570v3:0.052243,(Brachypodium_distachyon_BRADI_4g35580v3:5e-09,Brachypodium_distachyon_BRADI_4g35642v3:5e-09)n10:0.0610368)n9:0.119599,((Brachypodium_distachyon_BRADI_3g57360v3:0.142837,Brachypodium_distachyon_BRADI_1g57970v3:0.180197)n12:0.0298472,((Brachypodium_distachyon_BRADI_4g35620v3:0.107728,(Brachypodium_distachyon_BRADI_4g35600v3:0.117624,Brachypodium_distachyon_BRADI_4g35590v3:0.119049)n15:0.0351981)n14:0.0389274,(Brachypodium_distachyon_BRADI_1g77120v3:0.213169,(Brachypodium_distachyon_BRADI_2g60340v3:0.0441579,Brachypodium_distachyon_BRADI_2g60331v3:0.0233191)n17:0.179296)n16:0.041006)n13:0.0194699)n11:0.0360542)n8:0.0313633)n4:0.0320548)n0;
```
