## Supplementary Dataset S1 for "Gene turnover and contingency facilitated the repeated evolution of C_4_ photosynthesis in grasses": OG0020725_tree.txt

```
(Brachypodium_distachyon_BRADI_2g46390v3:0.136011,((Hordeum_spontaneum_WB01_000855_0561052:0.0829866,(((Hordeum_spontaneum_WB01_000855_1044921:5e-09,Hordeum_vulgareMorex_HORVU.MOREX.r3.3HG0279610:0.00188443)n5:0.0566452,((Hordeum_vulgareMorex_HORVU.MOREX.r3.3HG0279700:0.0112402,Hordeum_vulgareMorex_HORVU.MOREX.r3.3HG0279620:0.00862584)n7:0.00145893,(Hordeum_spontaneum_WB01_000855_0814523:0.0330849,Hordeum_spontaneum_WB01_000855_1234871:0.15931)n8:0.00517433)n6:0.000574925)n4:0.0126681,(Hordeum_vulgareMorex_HORVU.MOREX.r3.3HG0279710:0.00148146,(Hordeum_spontaneum_WB01_000855_1089028:0.0611467,Hordeum_spontaneum_WB01_000855_0403460:4.5e-09)n10:5e-10)n9:0.020164)n3:0.0171196)n2:0.0525221,(Hordeum_vulgareMorex_HORVU.MOREX.r3.2HG0183020:0.0207937,(((Hordeum_spontaneum_WB01_000348_0645673:0,Hordeum_spontaneum_WB01_000348_0602447:0)n14:5e-09,Hordeum_vulgareMorex_HORVU.MOREX.r3.2HG0183040:0.00293105)n13:0.00664953,((Hordeum_spontaneum_WB01_000348_0444353:0.0093668,Hordeum_vulgareMorex_HORVU.MOREX.r3.2HG0183060:0.0027841)n16:0.00812135,(Hordeum_vulgareMorex_HORVU.MOREX.r3.2HG0183010:0.0186131,Hordeum_spontaneum_WB01_000348_0726254:0.00581209)n17:0.000645788)n15:0.00646553)n12:0.00855433)n11:0.0413655)n1:0.136011)n0;
```
