## Supplementary Dataset S1 for "Gene turnover and contingency facilitated the repeated evolution of C_4_ photosynthesis in grasses": OG0020726_tree.txt

```
((Olyra_latifolia_Ola002411:0.269868,((Hordeum_spontaneum_WB01_002987_0180631:0.00626871,Hordeum_vulgareMorex_HORVU.MOREX.r3.2HG0179430:0.00183478)n3:0.262398,(Brachypodium_distachyon_BRADI_2g57040v3:0.0300487,Brachypodium_distachyon_BRADI_5g14820v3:0.0317513)n4:0.0517102)n2:0.101175)n1:0.038092,(Eleusine_coracana_ELECO.r07.4AG0311650:0.275971,(Chasmanthium_laxum_Chala.06G154900:0.106396,((Sorghum_bicolor_SORBI_3006G137900:0.0543964,Zea_mays_Zm00001eb078160:0.176974)n8:0.119682,((Echinocloa_haploclada_eh_chr9.1802:0.0705131,(Digitaria_radicosa_Dra07G0118800:0.0573798,(Digitaria_exilis_H_Dex7A-002163.1:0.00323049,Digitaria_exilis_H_Dex7B-002209.1:0.0304791)n12:0.0811714)n11:0.115956)n10:0.0331345,((Urochloa_fusta_Urofu.7G187000:0.0657884,(Cenchrus_americanus_H_CamCM007984.2003192.1:0.168681,Setaria_viridis_SEVIR_7G165300v2:0.0579199)n15:0.0291601)n14:0.0536165,(Panicum_hallii_Pahal.7G209300:0.0361699,(Panicum_virgatum_Pavir.7KG230200:0.0176581,Panicum_virgatum_Pavir.7NG258700:0.0332323)n17:0.0119446)n16:0.0237351)n13:0.0181093)n9:0.047496)n7:0.0663337)n6:0.0694677)n5:0.038092)n0;
```
