## Supplementary Dataset S1 for "Gene turnover and contingency facilitated the repeated evolution of C_4_ photosynthesis in grasses": OG0020727_tree.txt

```
((Hordeum_vulgareMorex_HORVU.MOREX.r3.4HG0384800:0.193118,Brachypodium_distachyon_BRADI_2g01702v3:0.114451)n1:0.0493936,((Stipagrostis_hirtigluma_H_Shi_ptg000044l_000486.1:0.10902,(Stipagrostis_hirtigluma_H_Shi_ptg000044l_000488.1:5e-09,Stipagrostis_hirtigluma_H_Shi_ptg000044l_000493.1:0.00593388)n4:0.0535637)n3:0.0334204,((Chasmanthium_laxum_Chala.08G181000:0.124801,(Sorghum_bicolor_SORBI_3003G089900:0.107316,((Echinocloa_haploclada_eh_chr2.964:0.0101377,Echinocloa_haploclada_eh_chr2.960:0.00626096)n9:0.139525,((Panicum_virgatum_Pavir.5NG129200:0.142011,Panicum_virgatum_Pavir.5KG120600:0.0298075)n11:0.0453727,((Cenchrus_americanus_H_CamCM007987.2001772.1:0.054347,Setaria_viridis_SEVIR_5G083400v2:0.0113206)n13:0.0451875,(Urochloa_fusta_Urofu.5G415400:0.0962568,Dichantelium_oligosantes_H_DolKV769880.1000002.1:0.0834765)n14:0.0114568)n12:0.0106207)n10:0.0184448)n8:0.0431732)n7:0.0408079)n6:0.0337615,(Eragrostis_curvula_EJB05_31814:0.562739,(Eragrostis_curvula_EJB05_31813:0.121045,(Eleusine_coracana_ELECO.r07.1BG0056700:0.23085,Eleusine_coracana_ELECO.r07.1AG0007930:0.0176225)n17:0.0630983)n16:0.0525331)n15:0.00583701)n5:0.0255616)n2:0.0715343)n0;
```
