## Supplementary Dataset S1 for "Gene turnover and contingency facilitated the repeated evolution of C_4_ photosynthesis in grasses": OG0020728_tree.txt

```
((Brachypodium_distachyon_BRADI_3g00158v3:0.0185798,Brachypodium_distachyon_BRADI_4g45430v3:0.0235255)n1:0.0222407,((((Panicum_virgatum_Pavir.2KG294700:0.00570138,Panicum_virgatum_Pavir.2KG324100:0.00358802)n5:0.108311,((Digitaria_exilis_H_DexUA-001149.1:0.0386043,((Digitaria_exilis_H_Dex4A-001288.1:0,Digitaria_exilis_H_Dex4B-001240.1:0)n9:0.0152693,Digitaria_exilis_H_DexUA-001150.1:0.00902956)n8:0.0105367)n7:0.0473966,Digitaria_radicosa_Dra04G0216100:0.113879)n6:0.011602)n4:0.0553193,((Echinocloa_haploclada_eh_chr2.4270:1.05482,(Urochloa_fusta_Urofu.9G545200:0.228974,((Urochloa_fusta_Urofu.9G517100:0.143887,Setaria_viridis_SEVIR_9G497700v2:0.105625)n14:0.0668424,Setaria_viridis_SEVIR_9G496700v2:0.148868)n13:0.0148868)n12:0.00165409)n11:0.0453311,Dichantelium_oligosantes_H_DolKV778187.1000010.1:0.143096)n10:0.0332672)n3:0.0194544,(Echinocloa_haploclada_eh_chr9.2863:0.121749,((Panicum_hallii_Pahal.9G073900:0.0139855,Panicum_virgatum_Pavir.9NG086000:0.00360393)n17:0.0723295,Sorghum_bicolor_SORBI_3010G060900:0.128649)n16:0.0268439)n15:0.00298265)n2:0.0222407)n0;
```
