## Supplementary Dataset S1 for "Gene turnover and contingency facilitated the repeated evolution of C_4_ photosynthesis in grasses": OG0020729_tree.txt

```
(Carex_scoparia_H_Carex_Csco_scaffold_4_000646.1:0.0185018,(Carex_scoparia_H_Carex_Csco_scaffold_4_000638.1:0.0272314,(((Carex_scoparia_H_Carex_Csco_scaffold_4_000642.1:0.0381188,Carex_scoparia_H_Carex_Csco_scaffold_4_000644.1:0.043559)n4:0.0207103,Carex_scoparia_H_Carex_Csco_scaffold_4_000637.1:0.0662451)n3:0.0126519,((Carex_scoparia_H_Carex_Csco_scaffold_4_000645.1:0.0308667,Carex_scoparia_H_Carex_Csco_scaffold_4_000639.1:0.0403818)n6:0.0315633,((((Carex_scoparia_H_Carex_Csco_scaffold_21_000427.1:0.0657921,(Carex_scoparia_H_Carex_Csco_scaffold_18_000143.1:0.0872917,Carex_scoparia_H_Carex_Csco_scaffold_14_000580.1:0.0429791)n11:0.0216926)n10:0.0250754,(((Carex_scoparia_H_Carex_Csco_scaffold_1_000136.1:0.0451778,(Carex_scoparia_H_Carex_Csco_scaffold_14_000263.1:0.442871,Carex_scoparia_H_Carex_Csco_scaffold_1_000135.1:0.0261546)n15:0.110202)n14:0.100407,Carex_scoparia_H_Carex_Csco_scaffold_24_000156.1:0.0481372)n13:0.0216984,Carex_scoparia_H_Carex_Csco_scaffold_30_000031.1:0.193626)n12:0.0825339)n9:0.0195962,(Carex_scoparia_H_Carex_Csco_scaffold_14_000581.1:0.0813936,Carex_scoparia_H_Carex_Csco_scaffold_18_000144.1:0.0721811)n16:0.0109906)n8:0.041217,(Carex_scoparia_H_Carex_Csco_scaffold_4_000641.1:0.0683286,Carex_scoparia_H_Carex_Csco_scaffold_4_000647.1:0.0883555)n17:0.0176736)n7:0.0141853)n5:0.0134603)n2:0.027468)n1:0.0185018)n0;
```
