## Supplementary Dataset S1 for "Gene turnover and contingency facilitated the repeated evolution of C_4_ photosynthesis in grasses": OG0020730_tree.txt

```
(Carex_scoparia_H_Carex_Csco_scaffold_3_000117.1:0.0346286,((Carex_scoparia_H_Carex_Csco_scaffold_3_000116.1:0.0346146,(Carex_scoparia_H_Carex_Csco_scaffold_3_000113.1:0.0144631,Carex_scoparia_H_Carex_Csco_scaffold_3_000119.1:0.0229986)n3:0.0332915)n2:0.0664317,(Carex_scoparia_H_Carex_Csco_scaffold_3_000111.1:0.091365,(Carex_scoparia_H_Carex_Csco_scaffold_3_000114.1:0.0730292,((Carex_scoparia_H_Carex_Csco_scaffold_14_000055.1:0.164096,(Carex_scoparia_H_Carex_Csco_scaffold_11_000107.1:0.139747,((Carex_scoparia_H_Carex_Csco_scaffold_11_000001.1:0.0753417,(Carex_scoparia_H_Carex_Csco_scaffold_4_000001.1:0.0139384,Carex_scoparia_H_Carex_Csco_scaffold_13_000390.1:0.0415524)n11:0.0643774)n10:0.120448,(Carex_scoparia_H_Carex_Csco_scaffold_28_000158.1:0.194156,(Carex_scoparia_H_Carex_Csco_scaffold_1_000305.1:0.107612,Carex_scoparia_H_Carex_Csco_scaffold_1_000310.1:0.112093)n13:0.133472)n12:0.0535819)n9:0.0586712)n8:0.0320188)n7:0.101275,((Carex_scoparia_H_Carex_Csco_scaffold_3_000112.1:0.0494053,(Carex_scoparia_H_Carex_Csco_scaffold_3_001018.1:0.0160281,Carex_scoparia_H_Carex_Csco_scaffold_3_001017.1:0.0430788)n16:0.0322895)n15:0.0344658,(Carex_scoparia_H_Carex_Csco_scaffold_3_000118.1:0.0966966,Carex_scoparia_H_Carex_Csco_scaffold_3_000120.1:0.074726)n17:0.0281639)n14:0.0180553)n6:0.0203027)n5:0.015003)n4:0.0204203)n1:0.0346286)n0;
```
