## Supplementary Dataset S1 for "Gene turnover and contingency facilitated the repeated evolution of C_4_ photosynthesis in grasses": OG0020731_tree.txt

```
(Carex_scoparia_H_Carex_Csco_scaffold_5_000625.1:0.264983,(Hordeum_spontaneum_WB01_001899_0075278:0.0146275,(Hordeum_spontaneum_WB01_004755_0662830:0.0468436,(Hordeum_spontaneum_WB01_000889_0203814:0.00910014,((Hordeum_spontaneum_WB01_005187_0150170:0.0111273,(Hordeum_spontaneum_WB01_002332_0734717:0.026962,Hordeum_spontaneum_WB01_005860_0163078:0.0418892)n6:0.00372835)n5:0.00226336,(((Hordeum_spontaneum_WB01_001942_0064109:0.00667246,(Hordeum_spontaneum_WB01_002610_0620368:0.015776,Hordeum_spontaneum_WB01_002359_0097692:5e-09)n10:0.0296548)n9:0.00144546,Hordeum_spontaneum_WB01_002610_0621987:0.023584)n8:0.00134944,(Hordeum_spontaneum_WB01_002885_0339640:0.0242322,(Hordeum_spontaneum_WB01_005423_0019311:0.0114081,(Hordeum_spontaneum_WB01_005534_0065376:0.00735056,((Hordeum_spontaneum_WB01_001729_0517964:0.0812789,Hordeum_vulgareMorex_HORVU.MOREX.r3.7HG0685830:0.0694741)n15:0.00935515,(Hordeum_vulgareMorex_HORVU.MOREX.r3.3HG0232500:0.0191888,(Hordeum_spontaneum_WB01_001392_0637054:0.018637,Hordeum_spontaneum_WB01_002858_0502867:0.0169571)n17:0.00226172)n16:0.000251302)n14:0.0105841)n13:0.000676684)n12:0.000754864)n11:0.00703009)n7:0.00175932)n4:0.00448065)n3:0.00397635)n2:0.0103565)n1:0.264983)n0;
```
