## Supplementary Dataset S1 for "Gene turnover and contingency facilitated the repeated evolution of C_4_ photosynthesis in grasses": OG0020732_tree.txt

```
(Carex_scoparia_H_Carex_Csco_scaffold_25_000589.1:0.0294657,((Carex_scoparia_H_Carex_Csco_scaffold_25_000093.1:0.0922202,Carex_scoparia_H_Carex_Csco_scaffold_25_000096.1:0.0360618)n2:0.0365413,(Carex_scoparia_H_Carex_Csco_scaffold_25_000097.1:0.0723738,((Carex_scoparia_H_Carex_Csco_scaffold_25_000088.1:0.0689408,(Carex_scoparia_H_Carex_Csco_scaffold_25_000090.1:0.0159815,(Carex_scoparia_H_Carex_Csco_scaffold_25_000084.1:0.00507608,(Carex_scoparia_H_Carex_Csco_scaffold_25_000091.1:0.029744,Carex_scoparia_H_Carex_Csco_scaffold_25_000094.1:0.0124115)n8:0.00230037)n7:0.00203714)n6:0.0503507)n5:0.0201843,((Carex_scoparia_H_Carex_Csco_scaffold_25_000079.1:0.100978,Carex_scoparia_H_Carex_Csco_scaffold_25_000664.1:0.0922615)n10:0.0209927,(((Carex_scoparia_H_Carex_Csco_scaffold_25_000100.1:0.0248784,(Carex_scoparia_H_Carex_Csco_scaffold_25_000080.1:0.00796685,(Carex_scoparia_H_Carex_Csco_scaffold_25_000085.1:0.00699597,Carex_scoparia_H_Carex_Csco_scaffold_25_000089.1:0.00939373)n15:0.00933558)n14:0.00190632)n13:0.0453801,Carex_scoparia_H_Carex_Csco_scaffold_25_000081.1:0.0731822)n12:0.0253219,(Carex_scoparia_H_Carex_Csco_scaffold_25_000114.1:0.102549,(Carex_scoparia_H_Carex_Csco_scaffold_25_000666.1:0.0287325,Carex_scoparia_H_Carex_Csco_scaffold_25_000659.1:0.0206336)n17:0.0663701)n16:0.0166512)n11:0.010989)n9:0.00908472)n4:0.0137118)n3:0.00856079)n1:0.0294657)n0;
```
