## Supplementary Dataset S1 for "Gene turnover and contingency facilitated the repeated evolution of C_4_ photosynthesis in grasses": OG0020733_tree.txt

```
(Cenchrus_americanus_H_CamCM007987.2003043.1:0.00258711,(Cenchrus_americanus_H_CamCM007987.2000525.1:0.00698587,((Cenchrus_americanus_H_CamCM007987.2001271.1:0.0058476,(((Cenchrus_americanus_H_CamCM007984.2003896.1:0.0151269,(Cenchrus_americanus_H_CamCM007985.2000183.1:0.00212873,Cenchrus_americanus_H_CamCM007985.2003286.1:0.00689949)n7:0.0221853)n6:5e-09,(Cenchrus_americanus_H_CamCM007982.2002997.1:0.0109626,(Cenchrus_americanus_H_CamLKME02017208.1000001.1:0.00474018,Cenchrus_americanus_H_CamLKME02047167.1000001.1:0.0652236)n9:0.0156221)n8:5e-09)n5:0.0020721,Cenchrus_americanus_H_CamCM007987.2000409.1:0.0103916)n4:0.00471435)n3:0.00264588,((Cenchrus_americanus_H_CamCM007985.2000744.1:0.00324579,(((Cenchrus_americanus_H_CamCM007985.2003287.1:0.368058,(Cenchrus_americanus_H_CamCM007983.2002704.1:0.0492567,Cenchrus_americanus_H_CamCM007982.2000220.1:0.0187766)n15:0.0131278)n14:0.00973045,(Cenchrus_americanus_H_CamLKME02017208.1000002.1:0.00766957,Cenchrus_americanus_H_CamCM007985.2002332.1:0.00481392)n16:0.000351199)n13:0.0111291,Cenchrus_americanus_H_CamCM007984.2000152.1:0.00354707)n12:0.00129704)n11:0.0015551,(Cenchrus_americanus_H_CamCM007982.2000219.1:0.00946079,Cenchrus_americanus_H_CamCM007984.2000656.1:0.00266339)n17:0.0034442)n10:0.00206311)n2:0.000957103)n1:0.00258711)n0;
```
