## Supplementary Dataset S1 for "Gene turnover and contingency facilitated the repeated evolution of C_4_ photosynthesis in grasses": OG0020734_tree.txt

```
(Cenchrus_americanus_H_CamCM007982.2001026.1:0.0282465,(Cenchrus_americanus_H_CamCM007982.2004850.1:0.0647175,(((Cenchrus_americanus_H_CamCM007983.2003451.1:0.0583269,(Cenchrus_americanus_H_CamCM007982.2000703.1:0.0316533,(Cenchrus_americanus_H_CamCM007988.2002420.1:0.0459892,(Cenchrus_americanus_H_CamCM007982.2004627.1:0.0499385,Cenchrus_americanus_H_CamCM007988.2002892.1:0.385465)n7:0.0416191)n6:5e-09)n5:6e-09)n4:0.018311,(Cenchrus_americanus_H_CamCM007988.2001089.1:0.0601961,((((Cenchrus_americanus_H_CamCM007985.2002078.1:0.680424,Cenchrus_americanus_H_CamCM007988.2001088.1:0.534684)n12:0.307791,Cenchrus_americanus_H_CamCM007987.2000026.1:0.0521357)n11:0.00714417,(Cenchrus_americanus_H_CamCM007985.2000607.1:0.0702414,Cenchrus_americanus_H_CamCM007984.2001160.1:0.0446674)n13:0.00950453)n10:0.00562156,((Cenchrus_americanus_H_CamCM007984.2001525.1:0.0799317,Cenchrus_americanus_H_CamCM007988.2001600.1:0.108655)n15:0.00667564,Cenchrus_americanus_H_CamCM007986.2004175.1:0.0884883)n14:0.00459759)n9:6e-09)n8:0.00822116)n3:0.00576269,((Cenchrus_americanus_H_CamCM007985.2001293.1:0.0186237,Cenchrus_americanus_H_CamCM007984.2003652.1:0.0367752)n17:0.0426043,Cenchrus_americanus_H_CamCM007983.2003762.1:0.00726527)n16:0.0353302)n2:0.00689381)n1:0.0282465)n0;
```
