## Supplementary Dataset S1 for "Gene turnover and contingency facilitated the repeated evolution of C_4_ photosynthesis in grasses": OG0020735_tree.txt

```
(Olyra_latifolia_Ola031159:0.0807886,((Chasmanthium_laxum_Chala.05G193300:0.00802205,Chasmanthium_laxum_Chala.05G192800:0.0130107)n2:0.10197,((Digitaria_exilis_H_Dex1A-001121.1:0.195798,((Echinocloa_haploclada_eh_chr7.2446:0.350468,(Zea_mays_Zm00001eb184750:0.0636576,Zea_mays_Zm00001eb184730:0.0950421)n7:0.063527)n6:0.0693216,(Sorghum_bicolor_SORBI_3004G214900:0.145314,((Zea_mays_Zm00001eb184710:0.0609918,(Zea_mays_Zm00001eb184640:0.0849646,(Zea_mays_Zm00001eb184650:0.0179621,Zea_mays_Zm00001eb184660:0.037691)n12:0.0562114)n11:0.0236359)n10:0.062787,(((Setaria_viridis_SEVIR_1G238701v2:0.0105161,Setaria_viridis_SEVIR_1G239000v2:0.0139953)n15:0.0164625,(Setaria_viridis_SEVIR_1G237286v2:0.0249578,Setaria_viridis_SEVIR_1G236950v2:0.0178298)n16:0.025065)n14:0.0290827,Cenchrus_americanus_H_CamCM007984.2004275.1:0.21205)n13:0.027397)n9:0.0360633)n8:0.0174571)n5:0.00193968)n4:0.0292219,(Eragrostis_curvula_EJB05_20783:0.148262,Phragmites_australis_Phragmites_australis_PaChr5_30902898_30906001_evm.model.PaChr5.1395_1_CDS_4362459985_5373:0.0991779)n17:0.0208134)n3:0.0269433)n1:0.0807886)n0;
```
