## Supplementary Dataset S1 for "Gene turnover and contingency facilitated the repeated evolution of C_4_ photosynthesis in grasses": OG0020736_tree.txt

```
(Cenchrus_americanus_H_CamCM007984.2001706.1:0.131643,(Echinocloa_haploclada_eh_chr6.184:0.0611759,(Echinocloa_haploclada_eh_chr4.2747:0.0506212,(Echinocloa_haploclada_eh_scaffold217.1:0.0201291,((Echinocloa_haploclada_eh_chr4.1200:0.0394838,(Echinocloa_haploclada_eh_chr4.1312:0.0416247,Echinocloa_haploclada_eh_chr3.1073:0.0339076)n6:0.0077835)n5:0.00964797,(Echinocloa_haploclada_eh_chr4.1632:0.0267375,((Echinocloa_haploclada_eh_chr5.4107:0.0111248,(Echinocloa_haploclada_eh_chr9.252:0.0439592,(Echinocloa_haploclada_eh_chr7.2645:0.0316772,Echinocloa_haploclada_eh_scaffold17.3:0.0668)n11:5e-09)n10:0.00524852)n9:0.00474838,((Echinocloa_haploclada_eh_chr3.1657:0.0126514,Echinocloa_haploclada_eh_chr9.613:0.00314985)n13:0.00313835,(Echinocloa_haploclada_eh_chr5.5109:0.00622981,((Echinocloa_haploclada_eh_scaffold756.1:0.0206298,Echinocloa_haploclada_eh_scaffold767.3:0.0258377)n16:0.00627551,(Echinocloa_haploclada_eh_chr4.642:0.012546,Echinocloa_haploclada_eh_chr4.1527:0.0251612)n17:0.00495813)n15:5e-09)n14:5e-09)n12:0.00534931)n8:1.42e-05)n7:0.0211708)n4:5e-09)n3:0.080599)n2:0.0717175)n1:0.131643)n0;
```
