## Supplementary Dataset S1 for "Gene turnover and contingency facilitated the repeated evolution of C_4_ photosynthesis in grasses": OG0020737_tree.txt

```
(Cenchrus_americanus_H_CamLKME02040997.1000002.1:0.638787,(Echinocloa_haploclada_eh_chr6.1083:0.370268,(Echinocloa_haploclada_eh_chr3.1943:0.447387,(((Echinocloa_haploclada_eh_chr4.2238:0.300873,(Echinocloa_haploclada_eh_scaffold16.7:0.539691,Echinocloa_haploclada_eh_chr7.2447:0.380731)n6:0.10148)n5:0.0902081,(Echinocloa_haploclada_eh_chr6.1762:0.440649,Echinocloa_haploclada_eh_scaffold69.10:0.43991)n7:0.126597)n4:0.123567,((Echinocloa_haploclada_eh_chr4.2780:0.450385,Echinocloa_haploclada_eh_chr6.1916:0.228308)n9:0.453712,((Echinocloa_haploclada_eh_chr7.1223:0.698267,Echinocloa_haploclada_eh_chr3.4395:0.591)n11:0.261158,(((Echinocloa_haploclada_eh_chr7.2021:0.438899,Echinocloa_haploclada_eh_chr7.252:0.539653)n14:0.205932,(Echinocloa_haploclada_eh_chr3.1169:0.688586,Echinocloa_haploclada_eh_chr5.3841:0.592575)n15:0.151948)n13:0.0790511,(Echinocloa_haploclada_eh_chr5.3494:0.63521,(Echinocloa_haploclada_eh_chr4.2097:0.291055,Echinocloa_haploclada_eh_chr7.806:0.506646)n17:0.199834)n16:0.0966141)n12:0.093925)n10:0.0602994)n8:0.0768218)n3:0.139101)n2:0.174623)n1:0.638787)n0;
```
