## Supplementary Dataset S1 for "Gene turnover and contingency facilitated the repeated evolution of C_4_ photosynthesis in grasses": OG0020738_tree.txt

```
(Stipagrostis_hirtigluma_H_Shi_ptg000017l_001595.1:0.0987555,(Echinocloa_haploclada_eh_chr9.446:0.0780527,(Dichantelium_oligosantes_H_DolKV775791.1000001.1:0.0449521,((Urochloa_fusta_Urofu.7G041700:0.103635,(Cenchrus_americanus_H_CamLKME02011126.1000001.1:0.0690831,Setaria_viridis_SEVIR_7G018200v2:0.0434877)n5:0.0210892)n4:0.00663095,((Panicum_hallii_Pahal.7G043900:0.0524862,((Panicum_virgatum_Pavir.J537600:0.0617106,Panicum_virgatum_Pavir.7KG004600:0.0287824)n9:0.00272923,Panicum_virgatum_Pavir.7NG014200:0.025533)n8:0.0178676)n7:0.0300747,((Digitaria_exilis_H_Dex6A-000633.1:0.0196177,Digitaria_exilis_H_Dex7B-002919.1:0.0188684)n11:0.103577,((Digitaria_exilis_H_Dex7B-002802.1:0.0727857,Digitaria_radicosa_Dra07G0021100:0.0558314)n13:0.0575124,(Digitaria_radicosa_Dra07G0030200:0.0471628,((Digitaria_exilis_H_Dex7A-000094.1:0.0120432,Digitaria_exilis_H_Dex7B-002803.1:0.0121762)n16:0.0684797,(Digitaria_exilis_H_Dex7A-002711.1:0.014877,Digitaria_exilis_H_DexUA-002294.1:0.0282716)n17:0.0389616)n15:0.00432906)n14:0.0340876)n12:0.0080054)n10:0.0112254)n6:0.010059)n3:0.0153726)n2:0.0250942)n1:0.0987555)n0;
```
