## Supplementary Dataset S1 for "Gene turnover and contingency facilitated the repeated evolution of C_4_ photosynthesis in grasses": OG0020739_tree.txt

```
(Panicum_virgatum_Pavir.1NG334100:0.320299,(Chasmanthium_laxum_Chala.08G195300:0.108495,((Chasmanthium_laxum_Chala.05G068200:0.055103,(Chasmanthium_laxum_Chala.09G012500:0.0720104,Chasmanthium_laxum_Chala.04G019600:0.0848487)n4:0.0536107)n3:0.0989186,((Chasmanthium_laxum_Chala.06G054000:0.122844,Chasmanthium_laxum_Chala.04G019000:0.0759272)n6:0.0248578,(((Chasmanthium_laxum_Chala.07G113500:0.0143837,(Chasmanthium_laxum_Chala.04G163100:0.0677395,Chasmanthium_laxum_Chala.11G023200:0.00705759)n10:0.00761795)n9:0.0551409,(Chasmanthium_laxum_Chala.03G148400:0.115962,Chasmanthium_laxum_Chala.09G120600:0.0247848)n11:0.0186916)n8:0.0429099,((Chasmanthium_laxum_Chala.06G195200:0.0396624,(Chasmanthium_laxum_Chala.06G187400:0.0184827,Chasmanthium_laxum_Chala.01G229300:0.0373535)n14:0.0117498)n13:0.0114558,((Chasmanthium_laxum_Chala.12G063900:0.03243,(Chasmanthium_laxum_Chala.12G124900:0.0813717,Chasmanthium_laxum_Chala.07G226500:0.0136351)n17:6e-09)n16:0.0111838,Chasmanthium_laxum_Chala.11G155900:0.0265423)n15:0.0129356)n12:0.0337311)n7:0.0928042)n5:0.0255984)n2:0.0682044)n1:0.320299)n0;
```
