## Supplementary Dataset S1 for "Gene turnover and contingency facilitated the repeated evolution of C_4_ photosynthesis in grasses": OG0020740_tree.txt

```
(Phragmites_australis_Phragmites_australis_PaChr20_12848753_12849267_evm.model.PaChr20.252_1_CDS_4362424694_30069:0.256011,((((Urochloa_fusta_Urofu.4G204400:0.00538218,Urochloa_fusta_Urofu.9G605100:0.0517968)n4:0.000780063,(Urochloa_fusta_Urofu.8G155700:0.00648164,(Urochloa_fusta_Urofu.2G144600:0.00383725,Urochloa_fusta_Urofu.2G147800:5e-09)n6:0.00118961)n5:0.00143549)n3:0.00308807,((Urochloa_fusta_Urofu.5G286300:0.00652527,Urochloa_fusta_Urofu.1G213400:0.0288)n8:0.000448397,(Urochloa_fusta_Urofu.9G154900:0.0031084,Urochloa_fusta_Urofu.5G312700:0.0043588)n9:0.00216712)n7:0.00261049)n2:0.0791991,((Chasmanthium_laxum_Chala.06G050800:0.0262417,Chasmanthium_laxum_Chala.06G003200:0.0379957)n11:0.068594,((Chasmanthium_laxum_Chala.09G026400:0.0979518,(Chasmanthium_laxum_Chala.01G094900:0.00234774,(Chasmanthium_laxum_Chala.01G094700:0.00708928,Chasmanthium_laxum_Chala.01G094500:5e-09)n15:6e-09)n14:0.0398827)n13:0.033177,(Chasmanthium_laxum_Chala.11G119100:0.0189903,(Chasmanthium_laxum_Chala.05G100300:0.0138419,Chasmanthium_laxum_Chala.11G068400:0.0206779)n17:0.00206779)n16:0.000206779)n12:2.06779e-05)n10:2.29754e-06)n1:0.00943271)n0;
```
