## Supplementary Dataset S1 for "Gene turnover and contingency facilitated the repeated evolution of C_4_ photosynthesis in grasses": OG0020741_tree.txt

```
((Streptochaeta_angustifolia_strangu_032763:0.0113419,(Pharus_latifolius_Phala.M011000:0,Pharus_latifolius_Phala.M064200:0)n2:0.00666649)n1:0.00300451,(((Hordeum_vulgareMorex_HORVU.MOREX.r3.3HG0328670:0,Hordeum_vulgareMorex_HORVU.MOREX.r3.3HG0328560:0)n5:0.00260358,(Hordeum_vulgareMorex_HORVU.MOREX.r3.7HG0716600:0.00737702,(Hordeum_vulgareMorex_HORVU.MOREX.r3.6HG0577480:0.00841867,(Hordeum_vulgareMorex_HORVU.MOREX.r3.2HG0179270:0,Hordeum_vulgareMorex_HORVU.MOREX.r3.UnG0753500:0)n8:5e-09)n7:5e-09)n6:5e-09)n4:0.00516822,((Eleusine_coracana_ELECO.r07.2AG0119900:5e-09,Eleusine_coracana_ELECO.r07.5AG0385990:6e-09)n10:0.0236514,(Chasmanthium_laxum_Chala.11G211000:0.00777188,((Setaria_viridis_SEVIR_1G145629v2:0.00739061,(Panicum_hallii_Pahal.3G344300:5e-09,((Panicum_virgatum_Pavir.J305200:0,Panicum_virgatum_Pavir.3KG191700:0)n16:0.0143382,Panicum_virgatum_Pavir.6KG115700:0.0048341)n15:0.000537122)n14:5e-09)n13:0.0021468,(Urochloa_fusta_Urofu.2G308000:0.00530062,Urochloa_fusta_Urofu.5G174400:5e-09)n17:5e-09)n12:0.010103)n11:0.00215992)n9:0.0160944)n3:0.00300451)n0;
```
