## Supplementary Dataset S1 for "Gene turnover and contingency facilitated the repeated evolution of C_4_ photosynthesis in grasses": OG0020742_tree.txt

```
((Pharus_latifolius_Phala.02G349200:0,Pharus_latifolius_Phala.02G350100:0,Pharus_latifolius_Phala.M063200:0,Pharus_latifolius_Phala.M061900:0,Pharus_latifolius_Phala.M062700:0,Pharus_latifolius_Phala.12G003400:0,Pharus_latifolius_Phala.12G001500:0,Pharus_latifolius_Phala.M024200:0,Pharus_latifolius_Phala.M024600:0,Pharus_latifolius_Phala.M024900:0,(Chasmanthium_laxum_Chala.01G034300:0.0436252,Chasmanthium_laxum_Chala.M003100:0)n2:0)n1:5e-09,(Pharus_latifolius_Phala.02G132500:5e-09,(Chasmanthium_laxum_Chala.04G003600:0.00610059,((Chasmanthium_laxum_Chala.04G003200:0.0184708,Chasmanthium_laxum_Chala.04G004800:5e-09)n6:0.00613566,((Chasmanthium_laxum_Chala.04G006200:0.0313322,Chasmanthium_laxum_Chala.04G004100:5e-09)n8:0.00611627,Chasmanthium_laxum_Chala.M002700:0.628513)n7:0.0628513)n5:0.00628513)n4:0.000698348)n3:0.018929)n0;
```
