## Supplementary Dataset S1 for "Gene turnover and contingency facilitated the repeated evolution of C_4_ photosynthesis in grasses": OG0020743_tree.txt

```
(Chasmanthium_laxum_Chala.01G112200:0.00587205,(Chasmanthium_laxum_Chala.03G133800:0.0151486,((Chasmanthium_laxum_Chala.12G106200:0.0562656,Chasmanthium_laxum_Chala.05G006800:0.0203124)n3:0.00881784,(((((Chasmanthium_laxum_Chala.02G179000:0.0370734,Chasmanthium_laxum_Chala.02G245600:0.0515838)n8:0.0177112,(Chasmanthium_laxum_Chala.03G115900:0.0857441,Chasmanthium_laxum_Chala.03G253300:0.0691029)n9:0.0146329)n7:0.016328,Chasmanthium_laxum_Chala.04G028800:0.0237952)n6:0.0156195,(Chasmanthium_laxum_Chala.03G152100:0.0610243,Chasmanthium_laxum_Chala.01G123300:0.027638)n10:0.0117392)n5:0.0198496,((((Chasmanthium_laxum_Chala.02G179100:0.065586,Chasmanthium_laxum_Chala.04G040100:0.0423125)n14:0.0160327,Chasmanthium_laxum_Chala.04G028700:0.114699)n13:0.0185323,(Chasmanthium_laxum_Chala.06G222600:0.028525,(Chasmanthium_laxum_Chala.12G051000:0.00982397,Chasmanthium_laxum_Chala.06G218000:0.00437111)n16:0.0122739)n15:0.00959585)n12:0.015425,(Chasmanthium_laxum_Chala.02G149200:0.0157317,Chasmanthium_laxum_Chala.01G087000:0.0539787)n17:0.0117569)n11:0.00342043)n4:0.0144214)n2:0.00215149)n1:0.00587205)n0;
```
