## Supplementary Dataset S1 for "Gene turnover and contingency facilitated the repeated evolution of C_4_ photosynthesis in grasses": OG0020744_tree.txt

```
(Chasmanthium_laxum_Chala.03G112300:0.0915551,((((Hordeum_spontaneum_WB01_001137_0145194:0.0152197,Hordeum_spontaneum_WB01_002262_0303091:0.0512725)n4:0.00971261,((Hordeum_spontaneum_WB01_001382_0111798:0.0185708,(Hordeum_spontaneum_WB01_009835_0270285:0.0183008,Hordeum_spontaneum_WB01_005902_0326650:0.0367577)n7:0.00235033)n6:0.00223343,Hordeum_spontaneum_WB01_001137_0146278:0.0170605)n5:0.00409048)n3:0.00323668,Hordeum_spontaneum_WB01_001137_0104926:0.0349849)n2:0.0169662,((Hordeum_spontaneum_WB01_000047_2745152:0.0107898,Hordeum_spontaneum_WB01_000047_2698643:0.00366642)n9:0.0127316,(((Hordeum_spontaneum_WB01_000076_0068165:0.00977031,(Hordeum_spontaneum_WB01_005587_0340182:0.00371038,Hordeum_spontaneum_WB01_004774_1564424:0.00649674)n13:0.00246261)n12:6e-09,Hordeum_spontaneum_WB01_002545_0280285:0.0183065)n11:0.00176864,(Hordeum_spontaneum_WB01_000047_2810539:0.0160034,(Hordeum_spontaneum_WB01_000640_0377179:0.0206709,(Hordeum_spontaneum_WB01_000047_2765706:0.0190896,(Hordeum_spontaneum_WB01_010266_0077107:0.0311549,Hordeum_spontaneum_WB01_000653_0373299:0.0345368)n17:0.00435594)n16:0.00369152)n15:0.00247692)n14:0.000561294)n10:0.00184758)n8:0.0387402)n1:0.0915551)n0;
```
