## Supplementary Dataset S1 for "Gene turnover and contingency facilitated the repeated evolution of C_4_ photosynthesis in grasses": OG0020745_tree.txt

```
(Panicum_virgatum_Pavir.6KG030200:0.211841,((Pharus_latifolius_Phala.08G135400:0.0976508,((Streptochaeta_angustifolia_strangu_004507:0.539117,(Pharus_latifolius_Phala.09G089800:0.00613467,((Pharus_latifolius_Phala.M008600:0,Pharus_latifolius_Phala.M045200:0)n7:5e-09,Pharus_latifolius_Phala.03G294900:4.5e-09)n6:4.5e-10)n5:5e-11)n4:0.0074981,(Pharus_latifolius_Phala.08G115500:0.0125333,((Chasmanthium_laxum_Chala.10G083800:0,Chasmanthium_laxum_Chala.06G174700:0)n10:5e-09,(Streptochaeta_angustifolia_strangu_037205:0.229473,Chasmanthium_laxum_Chala.12G081700:0.0607112)n11:0.0217986)n9:0.019944)n8:0.002216)n3:0.0534902)n2:0.00925167,(((Chasmanthium_laxum_Chala.06G063600:0,Chasmanthium_laxum_Chala.04G145200:0)n14:0.134725,(Panicum_hallii_Pahal.9G286500:0.013358,Panicum_hallii_Pahal.3G365900:0.00446212)n15:5e-09)n13:0.0521242,(Pharus_latifolius_Phala.03G202200:0.175407,(Pharus_latifolius_Phala.M040300:0,Pharus_latifolius_Phala.M061200:0)n17:0.0114746)n16:0.00127495)n12:0.0377046)n1:0.0041894)n0;
```
