## Supplementary Dataset S1 for "Gene turnover and contingency facilitated the repeated evolution of C_4_ photosynthesis in grasses": OG0020746_tree.txt

```
(Dendrocalamus_sinicus_Dendrocalamus_sinicus_Dsi06A_32807231_32811168_Dsi06Ag10230.1_-1_CDS_4147777510_3685:0.155662,(((Hordeum_spontaneum_WB01_001171_0082033:0.184346,(Hordeum_spontaneum_WB01_002582_0009902:0.0368716,(Hordeum_spontaneum_WB01_001979_0184623:0.0728446,Hordeum_spontaneum_WB01_002847_0036682:0.0235747)n5:0.0176494)n4:5e-09)n3:0.0782825,Hordeum_spontaneum_WB01_002861_0195456:0.0543307)n2:0.137369,(Hordeum_spontaneum_WB01_008272_0007191:0.0177585,((((Hordeum_spontaneum_WB01_005119_0319715:0.263573,Hordeum_vulgareMorex_HORVU.MOREX.r3.3HG0248620:5e-09)n10:0.0590239,(Hordeum_spontaneum_WB01_000083_0722044:0.484692,((Hordeum_vulgareMorex_HORVU.MOREX.r3.1HG0025690:0.0240538,Hordeum_vulgareMorex_HORVU.MOREX.r3.1HG0055020:0.023666)n13:0.00571314,Hordeum_vulgareMorex_HORVU.MOREX.r3.6HG0596690:0.029542)n12:0.00534535)n11:0.000593928)n9:0.00373968,(Hordeum_vulgareMorex_HORVU.MOREX.r3.6HG0615440:5e-09,(Hordeum_spontaneum_WB01_000738_1007033:0.0277389,Hordeum_spontaneum_WB01_000162_0193532:4.5e-09)n15:5e-10)n14:0.0151067)n8:6e-09,(Hordeum_spontaneum_WB01_001474_2263934:0.784995,(Hordeum_vulgareMorex_HORVU.MOREX.r3.6HG0577010:0.00585743,Hordeum_vulgareMorex_HORVU.MOREX.r3.7HG0720360:0.0127536)n17:0.00141706)n16:0.00367245)n7:5e-09)n6:0.0492698)n1:0.155662)n0;
```
