## Supplementary Dataset S1 for "Gene turnover and contingency facilitated the repeated evolution of C_4_ photosynthesis in grasses": OG0020747_tree.txt

```
((Zizania_latifolia_GWHTBFHI021919:0.15298,(Olyra_latifolia_Ola018124:0.0783756,(Dendrocalamus_sinicus_Dendrocalamus_sinicus_Dsi02B_41026918_41033130_Dsi02Bg15120.1_1_CDS_4147719184_32752:0.0422815,Dendrocalamus_sinicus_Dendrocalamus_sinicus_Dsi02A_41319918_41323051_Dsi02Ag16590.1_1_CDS_4147712815_29355:0.0290646)n3:0.0032294)n2:0.00775799)n1:0.0399265,(Streptochaeta_angustifolia_strangu_031558:0.118062,((Pharus_latifolius_Phala.02G250000.3:0,Pharus_latifolius_Phala.02G250000.10:0)n6:0.0480378,(Pharus_latifolius_Phala.02G250000.13:0.00088797,(Pharus_latifolius_Phala.02G250000.11:5e-09,((Pharus_latifolius_Phala.02G250000.12:0,Pharus_latifolius_Phala.02G250000.2:0,Pharus_latifolius_Phala.02G250000:0)n10:5e-09,((Pharus_latifolius_Phala.02G250000.6:5e-09,((Pharus_latifolius_Phala.02G250000.9:0,Pharus_latifolius_Phala.02G250000.14:0)n14:5e-09,Pharus_latifolius_Phala.02G250000.5:5e-09)n13:5e-09)n12:5e-09,(Pharus_latifolius_Phala.02G250000.4:5e-09,(Pharus_latifolius_Phala.02G250000.8:0.0030886,Pharus_latifolius_Phala.02G250000.7:5e-09)n16:5e-09)n15:5e-09)n11:6e-09)n9:5e-09)n8:5e-09)n7:0.0055583)n5:0.112581)n4:0.0399265)n0;
```
