## Supplementary Dataset S1 for "Gene turnover and contingency facilitated the repeated evolution of C_4_ photosynthesis in grasses": OG0020748_tree.txt

```
(Olyra_latifolia_Ola032511:0.303603,((Panicum_hallii_Pahal.2G076300:0.0364674,((((Sorghum_bicolor_SORBI_3002G093800:0.130799,(Sorghum_bicolor_SORBI_3002G093700:0.0850253,Sorghum_bicolor_SORBI_3002G093600:0.102526)n7:0.0486818)n6:0.019923,Panicum_virgatum_Pavir.8NG091400:0.352697)n5:0.0314576,(Zea_mays_Zm00001eb097070:0.1383,(Zea_mays_Zm00001eb097060:0.228776,Zea_mays_Zm00001eb304540:0.141331)n9:0.0436363)n8:0.00484848)n4:0.0386152,(Panicum_virgatum_Pavir.2NG115300:0.0824448,Panicum_virgatum_Pavir.2KG132800:0.0430189)n10:0.00976238)n3:0.00108471)n2:0.0402546,((Urochloa_fusta_Urofu.2G098100:0.143348,Echinocloa_haploclada_eh_chr3.1035:0.44496)n12:0.0286756,(Urochloa_fusta_Urofu.2G098500:0.117996,((Echinocloa_haploclada_eh_chr3.1037:0.0427179,Echinocloa_haploclada_eh_chr3.1036:0.0536538)n15:0.0718519,(Digitaria_radicosa_Dra02G0137500:0.164118,(Digitaria_exilis_H_Dex2A-004020.1:0.0335903,Digitaria_exilis_H_Dex2B-003962.1:0.0125158)n17:0.0936542)n16:0.0265503)n14:0.0322212)n13:0.00358014)n11:0.027236)n1:0.303603)n0;
```
