## Supplementary Dataset S1 for "Gene turnover and contingency facilitated the repeated evolution of C_4_ photosynthesis in grasses": OG0020749_tree.txt

```
(Oryza_sativa_LOC_Os07g34830:0.132674,((Sorghum_bicolor_SORBI_3002G324900:0.0934001,((Echinocloa_haploclada_eh_chr5.2164:0.577175,Echinocloa_haploclada_eh_chr3.3647:0.64207)n4:0.122008,(((Panicum_hallii_Pahal.2G394800:0.0262508,(Panicum_virgatum_Pavir.J460900:0.0345297,(Panicum_virgatum_Pavir.2KG454400:6e-09,Panicum_virgatum_Pavir.5KG202700:5e-09)n9:0.00666)n8:0.0443116)n7:0.0485822,(Digitaria_radicosa_Dra02G0332600:0.0362906,((Digitaria_exilis_H_Dex2A-001741.1:0.0338726,Digitaria_exilis_H_Dex2B-001667.1:0.0290607)n12:0.0339042,(Digitaria_radicosa_Dra02G0332700.2:5e-09,Digitaria_radicosa_Dra02G0332700:5e-09)n13:0.040226)n11:0.0347403)n10:0.00386003)n6:0.0131379,(Echinocloa_haploclada_eh_chr3.3652:0.129372,Echinocloa_haploclada_eh_chr6.2069:0.032542)n14:0.0502398)n5:0.0109305)n3:0.0012145)n2:0.0170622,((Eleusine_coracana_ELECO.r07.1AG0029520:0.0420792,Eleusine_coracana_ELECO.r07.1BG0079640:0.0739939)n16:0.110871,(Phragmites_australis_Phragmites_australis_PaChr16_8630596_8631882_evm.model.PaChr16.692_1_CDS_4362401901_1400:0.125965,Phragmites_australis_Phragmites_australis_PaChr16_8632528_8633184_evm.model.PaChr16.693_1_CDS_4362401903_2241:0.0641177)n17:0.00712419)n15:0.0353923)n1:0.0753385)n0;
```
