## Supplementary Dataset S1 for "Gene turnover and contingency facilitated the repeated evolution of C_4_ photosynthesis in grasses": OG0020750_tree.txt

```
(Digitaria_exilis_H_DexUA-002150.1:0.0168691,((Digitaria_exilis_H_DexUA-004964.1:0.0532206,(Digitaria_exilis_H_DexUA-000019.1:0.0717524,((Digitaria_exilis_H_DexUA-000032.1:0.192579,Digitaria_exilis_H_DexUA-000937.1:0.00550652)n5:0.0801015,(Digitaria_exilis_H_DexUA-001421.1:0.545513,(Digitaria_exilis_H_DexUA-001772.1:0.0837074,(((Digitaria_exilis_H_DexUA-002558.1:0.0341353,(Digitaria_exilis_H_DexUA-002174.1:0.0265054,(Digitaria_exilis_H_DexUA-000812.1:0.175012,Digitaria_exilis_H_DexUA-001088.1:0.0297135)n12:0.0631155)n11:0.0741441)n10:0.0984557,(Digitaria_exilis_H_DexUA-000226.1:5e-09,Digitaria_exilis_H_DexUA-001607.1:5e-09)n13:0.031669)n9:0.0417081,Digitaria_exilis_H_DexUA-003454.1:0.0380463)n8:0.0432616)n7:0.0488715)n6:0.0614736)n4:0.0897829)n3:0.0239764)n2:0.0340597,(Digitaria_exilis_H_DexUA-000212.1:0.0173203,(Digitaria_exilis_H_DexUA-000415.1:0.0241006,(Digitaria_exilis_H_DexUA-001352.1:0.0406775,(Digitaria_exilis_H_DexUA-004806.1:0.0901385,Digitaria_exilis_H_DexUA-000036.1:0.0272551)n17:0.0155444)n16:0.0340646)n15:0.0136373)n14:0.0154241)n1:0.0168691)n0;
```
