## Supplementary Dataset S1 for "Gene turnover and contingency facilitated the repeated evolution of C_4_ photosynthesis in grasses": OG0020751_tree.txt

```
(Echinocloa_haploclada_eh_chr4.340:0.154907,(Echinocloa_haploclada_eh_chr3.1996:0.348882,(Echinocloa_haploclada_eh_chr3.2380:0.343608,(((Echinocloa_haploclada_eh_chr4.929:0.337,Echinocloa_haploclada_eh_chr6.2322:0.313512)n5:0.0812674,Echinocloa_haploclada_eh_chr3.131:0.263643)n4:0.102785,(((Echinocloa_haploclada_eh_chr2.927:0.33371,Echinocloa_haploclada_eh_chr3.2701:0.415069)n8:0.0951307,Echinocloa_haploclada_eh_chr9.2290:0.4204)n7:0.204242,((Echinocloa_haploclada_eh_chr7.1526:0.802791,(Echinocloa_haploclada_eh_chr9.1320:0.773864,(Echinocloa_haploclada_eh_chr5.1983:0.46119,((Echinocloa_haploclada_eh_chr8.1290:0.287608,Echinocloa_haploclada_eh_chr4.706:0.165533)n14:0.0776536,(Echinocloa_haploclada_eh_chr4.1367:0.355226,(Echinocloa_haploclada_eh_chr5.1676:0.198394,Echinocloa_haploclada_eh_chr5.2701:0.179498)n16:0.0659106)n15:0.0905819)n13:0.087138)n12:0.268808)n11:0.0857511)n10:0.116344,(Echinocloa_haploclada_eh_chr3.2875:0.74692,Echinocloa_haploclada_eh_chr2.881:0.538293)n17:0.206297)n9:0.0805468)n6:0.06471)n3:0.0916994)n2:0.0717693)n1:0.154907)n0;
```
