## Supplementary Dataset S1 for "Gene turnover and contingency facilitated the repeated evolution of C_4_ photosynthesis in grasses": OG0020752_tree.txt

```
(((Eragrostis_curvula_EJB05_38286:0.071195,(Eragrostis_curvula_EJB05_38342:0.0476053,(Eragrostis_curvula_EJB05_38284:0.0373729,(Eragrostis_curvula_EJB05_38280:0.0615953,(Eragrostis_curvula_EJB05_38336:0.00255644,Eragrostis_curvula_EJB05_38339:0.00575004)n6:0.0202658)n5:0.027525)n4:0.00944526)n3:0.0123736)n2:0.0988995,Eleusine_coracana_ELECO.r07.4AG0303530:0.210858)n1:0.0310003,(Eleusine_coracana_ELECO.r07.4BG0334450:0.14414,((Eragrostis_curvula_EJB05_38281:0.0547982,(Eragrostis_curvula_EJB05_38289:0.404856,Eragrostis_curvula_EJB05_38335:0.406975)n10:0.21576)n9:0.0468565,((Eragrostis_curvula_EJB05_38278:0.0667204,Eragrostis_curvula_EJB05_38275:0.0615949)n12:0.0305887,(Eragrostis_curvula_EJB05_38285:0.0268213,(Eragrostis_curvula_EJB05_38277:0.421323,(Eragrostis_curvula_EJB05_38330:0.0813742,(Eragrostis_curvula_EJB05_38341:0.0114929,(Eragrostis_curvula_EJB05_38347:0.00132856,Eragrostis_curvula_EJB05_38346:0.000521328)n17:0.00560777)n16:0.0287742)n15:0.0144399)n14:0.00936236)n13:0.041023)n11:0.0530494)n8:0.00589438)n7:0.0347224)n0;
```
