## Supplementary Dataset S1 for "Gene turnover and contingency facilitated the repeated evolution of C_4_ photosynthesis in grasses": OG0020753_tree.txt

```
(Eragrostis_curvula_EJB05_47326:0.0228664,((Eragrostis_curvula_EJB05_27391:0.0475235,(Eragrostis_curvula_EJB05_54690:0.158438,(Eragrostis_curvula_EJB05_53757:0.0525266,Eragrostis_curvula_EJB05_35213:0.0466524)n4:0.0488598)n3:0.0551697)n2:0.00769371,(Eragrostis_curvula_EJB05_00145:0.0416955,(Eragrostis_curvula_EJB05_02963:0.0509034,(Eragrostis_curvula_EJB05_55571:0.0737019,(Eragrostis_curvula_EJB05_13877:0.0342394,(((((Eragrostis_curvula_EJB05_22570:0.00346924,Eragrostis_curvula_EJB05_42570:0.00780831)n13:0.0025932,(Eragrostis_curvula_EJB05_49493:0.00562242,(Eragrostis_curvula_EJB05_50393:0.00511539,Eragrostis_curvula_EJB05_40330:0.00441179)n15:0.011944)n14:0.000623836)n12:5e-09,Eragrostis_curvula_EJB05_22832:0.0180842)n11:0.0677774,(Eragrostis_curvula_EJB05_53010:0.00647799,Eragrostis_curvula_EJB05_12564:0.00557863)n16:0.00641047)n10:0.0525154,(Eragrostis_curvula_EJB05_54047:5e-09,Eragrostis_curvula_EJB05_26764:0.0459843)n17:0.0666914)n9:0.0130188)n8:0.00443296)n7:0.0126034)n6:0.0300853)n5:0.00547554)n1:0.0228664)n0;
```
