## Supplementary Dataset S1 for "Gene turnover and contingency facilitated the repeated evolution of C_4_ photosynthesis in grasses": OG0020754_tree.txt

```
(Eragrostis_curvula_EJB05_54968:0.00405369,((Eragrostis_curvula_EJB05_51104:0.0331034,Eragrostis_curvula_EJB05_23790:0.00642108)n2:0.00212181,(((Eragrostis_curvula_EJB05_19727:0.0363245,((Eragrostis_curvula_EJB05_14126:0.164717,Eragrostis_curvula_EJB05_14091:0.00701762)n7:0.0336658,(Eragrostis_curvula_EJB05_27533:0.710187,Eragrostis_curvula_EJB05_23196:0.525185)n8:0.131998)n6:0.0146656)n5:0.0377314,(Eragrostis_curvula_EJB05_56989:0.2331,((Eragrostis_curvula_EJB05_27419:0.00696893,(((Eragrostis_curvula_EJB05_27534:0.388995,Eragrostis_curvula_EJB05_37347:0.000222998)n14:0.0306319,(Eragrostis_curvula_EJB05_57988:0.0458264,Eragrostis_curvula_EJB05_19741:0.00807146)n15:0.0414791)n13:0.0176611,(Eragrostis_curvula_EJB05_57991:5e-09,Eragrostis_curvula_EJB05_38981:0.0200401)n16:0.00265556)n12:0.00478787)n11:0.00469157,(Eragrostis_curvula_EJB05_35353:0.00232541,Eragrostis_curvula_EJB05_11915:0.00441025)n17:0.00530835)n10:0.00477278)n9:0.0218939)n4:0.00891134,Eragrostis_curvula_EJB05_15621:0.0114866)n3:0.0153579)n1:0.00405369)n0;
```
