## Supplementary Dataset S1 for "Gene turnover and contingency facilitated the repeated evolution of C_4_ photosynthesis in grasses": OG0020755_tree.txt

```
(Eragrostis_curvula_EJB05_38354:0.286362,(Eragrostis_curvula_EJB05_01563:0.690413,(Eragrostis_curvula_EJB05_17447:0.550644,(((Eragrostis_curvula_EJB05_32822:0.468013,Eragrostis_curvula_EJB05_13649:0.264409)n5:0.126443,(((Eragrostis_curvula_EJB05_15244:0.45653,Eragrostis_curvula_EJB05_23442:0.249647)n8:0.1692,(Eragrostis_curvula_EJB05_34680:0.496363,(Eragrostis_curvula_EJB05_28514:0.483553,Eragrostis_curvula_EJB05_08667:0.24438)n10:0.228894)n9:0.114754)n7:0.124758,(Eragrostis_curvula_EJB05_02785:0.711916,Eragrostis_curvula_EJB05_46233:0.381435)n11:0.190124)n6:0.0438312)n4:0.122333,(Eragrostis_curvula_EJB05_29076:0.607574,(((Eragrostis_curvula_EJB05_54329:0.410568,(Eragrostis_curvula_EJB05_37176:0.156572,Eragrostis_curvula_EJB05_35635:0.102784)n16:0.19598)n15:0.158721,Eragrostis_curvula_EJB05_11633:0.36814)n14:0.088785,(Eragrostis_curvula_EJB05_58002:0.00428573,Eragrostis_curvula_EJB05_42668:0.00285019)n17:0.394204)n13:0.107562)n12:0.142393)n3:0.138562)n2:0.208055)n1:0.286362)n0;
```
