## Supplementary Dataset S1 for "Gene turnover and contingency facilitated the repeated evolution of C_4_ photosynthesis in grasses": OG0020756_tree.txt

```
(Eragrostis_curvula_EJB05_28983:0.0435404,(Eragrostis_curvula_EJB05_28992:0.0895552,(((Eragrostis_curvula_EJB05_28981:0.014392,Eragrostis_curvula_EJB05_28990:0.00816138)n4:0.140813,((Eragrostis_curvula_EJB05_36985:0.0191911,Eragrostis_curvula_EJB05_28643:0.0579023)n6:0.0376572,(Eragrostis_curvula_EJB05_36988:0.0112527,Eragrostis_curvula_EJB05_28644:0.0489976)n7:0.0301956)n5:0.195281)n3:0.0405038,((Eragrostis_curvula_EJB05_36986:0.196491,(Eragrostis_curvula_EJB05_21891:0.181435,(Eragrostis_curvula_EJB05_58071:0.0542157,Eragrostis_curvula_EJB05_28444:0.0226018)n11:0.135383)n10:0.0513448)n9:0.0671139,(((Eragrostis_curvula_EJB05_28995:0,Eragrostis_curvula_EJB05_28994:0,Eragrostis_curvula_EJB05_28971:0)n14:0.052954,(Eragrostis_curvula_EJB05_28985:0.00198017,Eragrostis_curvula_EJB05_28968:0.00712296)n15:0.109562)n13:0.0724198,(Eragrostis_curvula_EJB05_28984:0.0911358,Eragrostis_curvula_EJB05_28987:0.0597707)n16:0.0436082)n12:0.0327033)n8:0.0241806)n2:0.0487576)n1:0.0435404)n0;
```
