## Supplementary Dataset S1 for "Gene turnover and contingency facilitated the repeated evolution of C_4_ photosynthesis in grasses": OG0020757_tree.txt

```
(Hordeum_vulgareMorex_HORVU.MOREX.r3.1HG0024260:0.00251403,(Hordeum_spontaneum_WB01_007351_0112606:0.00374844,(((Hordeum_spontaneum_WB01_001888_2623149:0.400843,(Hordeum_spontaneum_WB01_001016_0258592:0.204538,(Hordeum_spontaneum_WB01_002699_0122946:0.04479,(Hordeum_spontaneum_WB01_001415_1566866:0.226402,((Hordeum_spontaneum_WB01_005249_0040837:0.0829511,Hordeum_spontaneum_WB01_012546_0073260:0.122944)n9:0.108842,Hordeum_spontaneum_WB01_004165_0199458:0.0943082)n8:0.0663517)n7:0.0162307)n6:0.138816)n5:0.0331851)n4:0.0229766,(((Hordeum_spontaneum_WB01_001434_1374229:0.422791,Hordeum_spontaneum_WB01_007174_0055375:0.568747)n12:0.188084,Hordeum_spontaneum_WB01_001443_1377595:0.0401162)n11:0.0456314,Hordeum_spontaneum_WB01_000482_1224049:0.0411478)n10:0.0134355)n3:0.0859442,(Hordeum_spontaneum_WB01_002309_0861400:0.159564,(Hordeum_spontaneum_WB01_000376_0939394:0.0515324,((Hordeum_spontaneum_WB01_002629_0293468:0.262029,Hordeum_spontaneum_WB01_000053_1337922:0.0179036)n16:0.0526702,(Hordeum_spontaneum_WB01_006636_0020201:0.0845257,Hordeum_spontaneum_WB01_003609_0422157:0.0249013)n17:0.0128929)n15:0.0584798)n14:0.0236208)n13:0.0496324)n2:0.0213788)n1:0.00251403)n0;
```
