## Supplementary Dataset S1 for "Gene turnover and contingency facilitated the repeated evolution of C_4_ photosynthesis in grasses": OG0020758_tree.txt

```
(Hordeum_spontaneum_WB01_005901_0044484:0.0362497,(Hordeum_spontaneum_WB01_001766_0500691:0.0689963,((Hordeum_spontaneum_WB01_000286_0674686:0.0790452,(((Hordeum_spontaneum_WB01_006462_0043004:0.137367,Hordeum_spontaneum_WB01_003449_0618737:0.0904416)n6:0.0312606,(Hordeum_spontaneum_WB01_002575_0819721:0.0561106,((Hordeum_spontaneum_WB01_002017_0678203:0.16489,Hordeum_spontaneum_WB01_002266_0169958:0.122365)n9:0.0861397,Hordeum_spontaneum_WB01_009971_0155353:0.0781309)n8:0.0146014)n7:0.0445586)n5:0.0260591,((Hordeum_spontaneum_WB01_003185_0206589:0.0774773,(Hordeum_spontaneum_WB01_004749_0407820:0.061529,Hordeum_spontaneum_WB01_000468_0700088:0.0547694)n12:0.00935504)n11:0.0122497,(Hordeum_spontaneum_WB01_003081_0350303:0.102508,(Hordeum_spontaneum_WB01_002456_0611733:0.0591241,(Hordeum_spontaneum_WB01_002604_1223822:0.0648766,(Hordeum_spontaneum_WB01_006635_0082604:0.37505,Hordeum_spontaneum_WB01_002332_0052247:0.0603641)n16:0.106997)n15:0.0190031)n14:0.00878159)n13:0.0189942)n10:0.0216017)n4:0.00733986)n3:0.00386322,(Hordeum_spontaneum_WB01_004031_0415326:0.0743031,Hordeum_spontaneum_WB01_002664_0154422:0.0885274)n17:0.00793497)n2:0.00739277)n1:0.0362497)n0;
```
