## Supplementary Dataset S1 for "Gene turnover and contingency facilitated the repeated evolution of C_4_ photosynthesis in grasses": OG0020759_tree.txt

```
(Hordeum_spontaneum_WB01_003499_0147851:0.0217431,((Hordeum_spontaneum_WB01_009505_0328822:0.00558474,Hordeum_spontaneum_WB01_008042_0063562:0.0166622)n2:0.00166361,(Hordeum_spontaneum_WB01_003858_0304681:0.0156767,((Hordeum_spontaneum_WB01_000454_0327330:0.0202979,((((Hordeum_spontaneum_WB01_000591_0395388:0.487585,(Hordeum_spontaneum_WB01_003273_0432778:0.0113477,Hordeum_spontaneum_WB01_001812_0083677:0.0179357)n10:0.152394)n9:0.0332212,(Hordeum_spontaneum_WB01_001025_0947129:0.372391,Hordeum_spontaneum_WB01_001245_1581274:0.368523)n11:0.382683)n8:0.0265639,((Hordeum_spontaneum_WB01_007430_0267213:0.0779747,(Hordeum_spontaneum_WB01_002600_0634066:0.0209174,(Hordeum_spontaneum_WB01_002600_0669506:0.0711689,Hordeum_spontaneum_WB01_005456_0409605:0.0439744)n15:0.11771)n14:0.0111572)n13:0.0266344,((Hordeum_spontaneum_WB01_011026_0119204:0.0315423,Hordeum_spontaneum_WB01_003797_0440038:0.0300358)n17:0.00462948,Hordeum_spontaneum_WB01_011026_0122867:0.0312999)n16:0.0158195)n12:0.0364455)n7:0.0363397,Hordeum_spontaneum_WB01_008037_0067832:0.0898363)n6:0.00467532)n5:0.00606695,Hordeum_spontaneum_WB01_005219_0156756:0.0230871)n4:0.000778238)n3:0.00182498)n1:0.0217431)n0;
```
