## Supplementary Dataset S1 for "Gene turnover and contingency facilitated the repeated evolution of C_4_ photosynthesis in grasses": OG0020760_tree.txt

```
((Hordeum_spontaneum_WB01_000459_1112136:0.0345766,(Hordeum_vulgareMorex_HORVU.MOREX.r3.4HG0374880:0.0183138,((((Hordeum_vulgareMorex_HORVU.MOREX.r3.3HG0326650:0,Hordeum_vulgareMorex_HORVU.MOREX.r3.3HG0326570:0)n6:0.0107649,(Hordeum_vulgareMorex_HORVU.MOREX.r3.4HG0372210:0.0414131,Hordeum_vulgareMorex_HORVU.MOREX.r3.2HG0119380:0.0368934)n7:0.0890936)n5:0.00167077,Hordeum_vulgareMorex_HORVU.MOREX.r3.6HG0603250:0.0290566)n4:0.00357154,Hordeum_vulgareMorex_HORVU.MOREX.r3.5HG0436630:0.035611)n3:0.00254501)n2:5e-09)n1:0.00498761,(Hordeum_spontaneum_WB01_003126_0160193:0.0385106,(Hordeum_vulgareMorex_HORVU.MOREX.r3.6HG0577580:0.0498931,(Hordeum_vulgareMorex_HORVU.MOREX.r3.7HG0699790:0.0169802,((Hordeum_vulgareMorex_HORVU.MOREX.r3.6HG0623570:0.00500264,Hordeum_vulgareMorex_HORVU.MOREX.r3.3HG0241610:0.0249632)n12:0.0049873,((Hordeum_vulgareMorex_HORVU.MOREX.r3.5HG0444020:0.0104665,(Hordeum_vulgareMorex_HORVU.MOREX.r3.2HG0164300:0.0116819,((Hordeum_vulgareMorex_HORVU.MOREX.r3.3HG0265530:0.0182156,Hordeum_vulgareMorex_HORVU.MOREX.r3.2HG0128430:0.00510059)n17:0.00858438,Hordeum_vulgareMorex_HORVU.MOREX.r3.2HG0143760:0.0172821)n16:5e-09)n15:5e-09)n14:0.0052819,Hordeum_vulgareMorex_HORVU.MOREX.r3.7HG0718510:0.0145034)n13:0.00145034)n11:0.000145034)n10:1.45034e-05)n9:1.61149e-06)n8:0.00203651)n0;
```
