## Supplementary Dataset S1 for "Gene turnover and contingency facilitated the repeated evolution of C_4_ photosynthesis in grasses": OG0020761_tree.txt

```
(Hordeum_spontaneum_WB01_008732_0313053:0.130309,(Hordeum_spontaneum_WB01_001309_0471387:0.236227,((Hordeum_spontaneum_WB01_006773_0070469:0.0520893,(Hordeum_spontaneum_WB01_004925_0079567:0.104396,Hordeum_spontaneum_WB01_023196_0033999:0.130493)n4:0.0215232)n3:0.027218,(Hordeum_spontaneum_WB01_004600_0225606:0.0501056,(Hordeum_spontaneum_WB01_003150_0021575:0.0272308,((((Hordeum_spontaneum_WB01_000507_0138848:0.282896,(Hordeum_spontaneum_WB01_005248_0061093:0.20069,Hordeum_spontaneum_WB01_001565_0380962:0.0203452)n11:0.279083)n10:0.268337,(Hordeum_spontaneum_WB01_003510_0300194:5e-09,Hordeum_spontaneum_WB01_000746_2283489:0.201178)n12:0.019472)n9:0.0284009,((Hordeum_spontaneum_WB01_003037_0304823:0.0256034,((Hordeum_spontaneum_WB01_002652_0343645:0.457475,Hordeum_spontaneum_WB01_000619_1727603:0.290547)n16:0.175213,Hordeum_spontaneum_WB01_004483_0086700:0.00868056)n15:0.0932589)n14:0.00812439,Hordeum_spontaneum_WB01_000996_0225629:0.0512128)n13:0.0508517)n8:0.019294,(Hordeum_spontaneum_WB01_000746_2279105:5e-09,Hordeum_spontaneum_WB01_000746_2287891:5e-09)n17:0.0273125)n7:0.0422785)n6:0.00752662)n5:0.0194219)n2:0.121582)n1:0.130309)n0;
```
