## Supplementary Dataset S1 for "Gene turnover and contingency facilitated the repeated evolution of C_4_ photosynthesis in grasses": OG0020762_tree.txt

```
((Hordeum_spontaneum_WB01_010518_0093486:0.00739853,Hordeum_vulgareMorex_HORVU.MOREX.r3.5HG0444080:0.00244219)n1:0.00244376,((Hordeum_spontaneum_WB01_001186_0238645:0.00244611,Hordeum_vulgareMorex_HORVU.MOREX.r3.5HG0444170:5e-09)n3:0.00245007,((Hordeum_spontaneum_WB01_001186_0208930:0.014503,Hordeum_vulgareMorex_HORVU.MOREX.r3.5HG0444200:5e-09)n5:0.0200724,((Hordeum_spontaneum_WB01_001186_0214134:0.0041978,Hordeum_vulgareMorex_HORVU.MOREX.r3.5HG0444190:0.00412359)n7:0.0507474,((Hordeum_spontaneum_WB01_010518_0162888:0.00551473,Hordeum_vulgareMorex_HORVU.MOREX.r3.5HG0444100:0.00413459)n9:0.0166615,((Hordeum_spontaneum_WB01_001186_0358819:0,Hordeum_vulgareMorex_HORVU.MOREX.r3.5HG0444140:0)n11:0.0201091,((Hordeum_spontaneum_WB01_001186_0233588:0.00500792,Hordeum_vulgareMorex_HORVU.MOREX.r3.5HG0444180:5e-09)n13:0.0373173,(Hordeum_spontaneum_WB01_001186_0356633:5e-09,(Hordeum_vulgareMorex_HORVU.MOREX.r3.5HG0444220:0.0555497,(Hordeum_vulgareMorex_HORVU.MOREX.r3.5HG0444040:0.0264701,(Hordeum_vulgareMorex_HORVU.MOREX.r3.5HG0444110:0.00244946,Hordeum_vulgareMorex_HORVU.MOREX.r3.5HG0444150:0.00438607)n17:0.000438607)n16:4.38607e-05)n15:4.87341e-06)n14:0.00242387)n12:0.0202653)n10:0.00511773)n8:0.00503051)n6:0.0122252)n4:0.00243744)n2:0.00244376)n0;
```
