## Supplementary Dataset S1 for "Gene turnover and contingency facilitated the repeated evolution of C_4_ photosynthesis in grasses": OG0020763_tree.txt

```
((Hordeum_spontaneum_WB01_004843_0087686:5e-09,Hordeum_vulgareMorex_HORVU.MOREX.r3.3HG0327360:0.00279541)n1:0.00421041,(Hordeum_vulgareMorex_HORVU.MOREX.r3.3HG0327510:0.00282662,((Hordeum_vulgareMorex_HORVU.MOREX.r3.3HG0330410:0.00843828,((Hordeum_vulgareMorex_HORVU.MOREX.r3.3HG0330420:0.00283221,(((Hordeum_spontaneum_WB01_003409_0061696:0.00561153,Hordeum_vulgareMorex_HORVU.MOREX.r3.3HG0327380:0.00564841)n9:0.00567857,(Hordeum_vulgareMorex_HORVU.MOREX.r3.3HG0327350:5e-09,Hordeum_spontaneum_WB01_004843_0056168:0.00993008)n10:0.00110334)n8:0.00571083,(Hordeum_spontaneum_WB01_009193_0029492:0.00855855,((Hordeum_vulgareMorex_HORVU.MOREX.r3.3HG0327530:0,Hordeum_vulgareMorex_HORVU.MOREX.r3.3HG0327540:0)n13:5e-09,Hordeum_vulgareMorex_HORVU.MOREX.r3.3HG0327560:0.00284065)n12:5e-09)n11:0.00528913)n7:0.00323768)n6:5e-09,(Hordeum_spontaneum_WB01_010996_0030475:0.00277995,(Hordeum_vulgareMorex_HORVU.MOREX.r3.3HG0327330:6e-09,(Hordeum_vulgareMorex_HORVU.MOREX.r3.3HG0327480:0.00559201,Hordeum_vulgareMorex_HORVU.MOREX.r3.3HG0327490:4.5e-09)n16:4.5e-10)n15:5e-11)n14:5e-09)n5:0.00565223)n4:5e-09,(Hordeum_vulgareMorex_HORVU.MOREX.r3.3HG0327390:0.00857542,Hordeum_vulgareMorex_HORVU.MOREX.r3.3HG0327340:0.00563704)n17:5e-09)n3:0.00280208)n2:0.00421041)n0;
```
