## Supplementary Dataset S1 for "Gene turnover and contingency facilitated the repeated evolution of C_4_ photosynthesis in grasses": OG0020764_tree.txt

```
(Hordeum_vulgareMorex_HORVU.MOREX.r3.4HG0407810:0.0016856,(Hordeum_vulgareMorex_HORVU.MOREX.r3.3HG0224980:0.00335711,((Hordeum_vulgareMorex_HORVU.MOREX.r3.7HG0658870:0.0175224,Hordeum_vulgareMorex_HORVU.MOREX.r3.6HG0586160:0.00326015)n3:0.00333238,(Hordeum_vulgareMorex_HORVU.MOREX.r3.7HG0669170:0.00335692,(((Hordeum_vulgareMorex_HORVU.MOREX.r3.6HG0624710:0.0151553,(Hordeum_vulgareMorex_HORVU.MOREX.r3.4HG0357850:0.0318095,Hordeum_vulgareMorex_HORVU.MOREX.r3.7HG0660950:0.0103112)n8:5e-09)n7:0.00171097,(Hordeum_vulgareMorex_HORVU.MOREX.r3.3HG0289120:0.0118052,((Hordeum_vulgareMorex_HORVU.MOREX.r3.7HG0731500:0.0266191,(Hordeum_vulgareMorex_HORVU.MOREX.r3.7HG0663360:0.049663,((Hordeum_vulgareMorex_HORVU.MOREX.r3.6HG0550920:0.0116794,Hordeum_vulgareMorex_HORVU.MOREX.r3.3HG0294990:0.0132331)n14:0.00367053,((Hordeum_vulgareMorex_HORVU.MOREX.r3.3HG0304620:0.0156139,(Hordeum_vulgareMorex_HORVU.MOREX.r3.5HG0426890:0.0175917,Hordeum_vulgareMorex_HORVU.MOREX.r3.6HG0608330:0.0117454)n17:0.00282545)n16:0.0015504,Hordeum_vulgareMorex_HORVU.MOREX.r3.7HG0751240:0.0140697)n15:0.016375)n13:0.0478568)n12:0.00722731)n11:0.0153462,Hordeum_vulgareMorex_HORVU.MOREX.r3.3HG0319920:0.00875008)n10:5e-09)n9:5e-09)n6:6e-09,Hordeum_vulgareMorex_HORVU.MOREX.r3.6HG0621500:0.0172026)n5:5e-09)n4:5e-09)n2:5e-09)n1:0.0016856)n0;
```
