## Supplementary Dataset S1 for "Gene turnover and contingency facilitated the repeated evolution of C_4_ photosynthesis in grasses": OG0020765_tree.txt

```
(Hordeum_vulgareMorex_HORVU.MOREX.r3.4HG0333900:0.00747084,((Hordeum_vulgareMorex_HORVU.MOREX.r3.6HG0551660:0.0222739,(Hordeum_vulgareMorex_HORVU.MOREX.r3.1HG0023300:0.00441385,(Hordeum_vulgareMorex_HORVU.MOREX.r3.1HG0091700:0.0224907,(Hordeum_vulgareMorex_HORVU.MOREX.r3.2HG0135360:0.0111362,Hordeum_vulgareMorex_HORVU.MOREX.r3.4HG0417880:0.00436932)n5:6e-09)n4:0.0158359)n3:0.0333652)n2:0.00928635,(Hordeum_vulgareMorex_HORVU.MOREX.r3.1HG0042530:0.00478294,((Hordeum_vulgareMorex_HORVU.MOREX.r3.5HG0513040:0.00689203,(Hordeum_vulgareMorex_HORVU.MOREX.r3.3HG0237150:0.017894,((Hordeum_vulgareMorex_HORVU.MOREX.r3.7HG0679440:0.0120456,(Hordeum_vulgareMorex_HORVU.MOREX.r3.3HG0257580:0.0256002,(Hordeum_vulgareMorex_HORVU.MOREX.r3.6HG0551430:0.0178773,Hordeum_vulgareMorex_HORVU.MOREX.r3.5HG0503870:0.0352957)n13:0.0223879)n12:0.0141451)n11:0.0189134,(Hordeum_vulgareMorex_HORVU.MOREX.r3.5HG0465930:0.128687,(Hordeum_vulgareMorex_HORVU.MOREX.r3.5HG0535370:0.334456,(Hordeum_vulgareMorex_HORVU.MOREX.r3.1HG0091940:0.00168498,(Hordeum_vulgareMorex_HORVU.MOREX.r3.6HG0622070:0.00740222,Hordeum_vulgareMorex_HORVU.MOREX.r3.4HG0349180:0.00229138)n17:0.00327638)n16:0.13663)n15:0.0626828)n14:0.0237714)n10:0.016007)n9:0.018644)n8:0.0151372,Hordeum_vulgareMorex_HORVU.MOREX.r3.2HG0176550:0.00656665)n7:6e-09)n6:0.00694816)n1:0.00747084)n0;
```
