## Supplementary Dataset S1 for "Gene turnover and contingency facilitated the repeated evolution of C_4_ photosynthesis in grasses": OG0020766_tree.txt

```
(Juncus_effusus_H_Juncus_Jeff_scaffold_2_000974.1:0.0268807,((Juncus_effusus_H_Juncus_Jeff_scaffold_2_000884.1:0.0247075,Juncus_effusus_H_Juncus_Jeff_scaffold_2_000883.1:0.0569271)n2:0.0147468,(((Juncus_effusus_H_Juncus_Jeff_scaffold_2_000973.1:0.0369896,Juncus_effusus_H_Juncus_Jeff_scaffold_2_000983.1:0.0411076)n5:0.0080738,((((Juncus_effusus_H_Juncus_Jeff_scaffold_2_000979.1:0.0257499,Juncus_effusus_H_Juncus_Jeff_scaffold_2_000981.1:0.0196093)n9:0.0207355,Juncus_effusus_H_Juncus_Jeff_scaffold_10_000074.1:0.0440365)n8:0.0203554,(Juncus_effusus_H_Juncus_Jeff_scaffold_2_000985.1:0.0276355,((Juncus_effusus_H_Juncus_Jeff_scaffold_2_000982.1:0.0123871,Juncus_effusus_H_Juncus_Jeff_scaffold_2_000984.1:0.0193168)n12:0.029443,Juncus_effusus_H_Juncus_Jeff_scaffold_2_000975.1:0.0258288)n11:0.00688991)n10:0.0089926)n7:0.00964216,(Juncus_effusus_H_Juncus_Jeff_scaffold_2_000885.1:0.0596606,(Juncus_effusus_H_Juncus_Jeff_scaffold_2_000936.1:0.138935,(Juncus_effusus_H_Juncus_Jeff_scaffold_2_000977.1:0.0702915,(Juncus_effusus_H_Juncus_Jeff_scaffold_2_000881.1:0.0146485,Juncus_effusus_H_Juncus_Jeff_scaffold_2_000972.1:0.0114197)n16:0.0555016)n15:0.0272505)n14:0.0202718)n13:0.0291256)n6:0.00629071)n4:0.00881975,(Juncus_effusus_H_Juncus_Jeff_scaffold_2_000980.1:0.0226513,Juncus_effusus_H_Juncus_Jeff_scaffold_2_000976.1:0.0391497)n17:0.0107924)n3:0.000278113)n1:0.0268807)n0;
```
