## Supplementary Dataset S1 for "Gene turnover and contingency facilitated the repeated evolution of C_4_ photosynthesis in grasses": OG0020767_tree.txt

```
(Juncus_effusus_H_Juncus_Jeff_scaffold_6_000497.1:0.0385439,(Juncus_effusus_H_Juncus_Jeff_scaffold_6_000718.1:0.0554176,(Juncus_effusus_H_Juncus_Jeff_scaffold_6_000504.1:0.0808689,((Juncus_effusus_H_Juncus_Jeff_scaffold_6_000498.1:0.0618217,((Juncus_effusus_H_Juncus_Jeff_scaffold_6_000711.1:0.0803396,Juncus_effusus_H_Juncus_Jeff_scaffold_6_000717.1:0.0552287)n6:0.00356611,Juncus_effusus_H_Juncus_Jeff_scaffold_6_000715.1:0.0423805)n5:0.0177967)n4:0.0227511,((Juncus_effusus_H_Juncus_Jeff_scaffold_3_001432.1:0.0674588,Juncus_effusus_H_Juncus_Jeff_scaffold_6_000499.1:0.0601116)n8:0.0129117,(((Juncus_effusus_H_Juncus_Jeff_scaffold_6_000503.1:0.00544015,Juncus_effusus_H_Juncus_Jeff_scaffold_6_000714.1:0.00696062)n11:0.0371113,(Juncus_effusus_H_Juncus_Jeff_scaffold_6_000502.1:0.00159628,Juncus_effusus_H_Juncus_Jeff_scaffold_6_000713.1:0.000720544)n12:0.232355)n10:0.0259961,(Juncus_effusus_H_Juncus_Jeff_scaffold_6_000716.1:0.0603248,(Juncus_effusus_H_Juncus_Jeff_scaffold_6_000709.1:0.0182944,((Juncus_effusus_H_Juncus_Jeff_scaffold_6_000712.1:5e-09,Juncus_effusus_H_Juncus_Jeff_scaffold_6_000501.1:5e-09)n16:0.0105897,(Juncus_effusus_H_Juncus_Jeff_scaffold_6_000500.1:0.0124993,Juncus_effusus_H_Juncus_Jeff_scaffold_6_000710.1:0.00536499)n17:0.00307201)n15:0.0423659)n14:0.000543364)n13:0.0170925)n9:0.0176849)n7:0.00881523)n3:0.0147094)n2:0.0114519)n1:0.0385439)n0;
```
