## Supplementary Dataset S1 for "Gene turnover and contingency facilitated the repeated evolution of C_4_ photosynthesis in grasses": OG0020768_tree.txt

```
(Leersia_perrieri_LPERR06G11950:0.168984,((Leersia_perrieri_LPERR08G11100:0.0842666,Leersia_perrieri_LPERR03G18290:0.0790113)n2:0.0293021,(((Leersia_perrieri_LPERR03G20840:0.481033,((Leersia_perrieri_LPERR10G00360:0.103035,(Leersia_perrieri_LPERR11G02960:0.146099,Leersia_perrieri_LPERR01G11490:0.103404)n8:0.0598041)n7:0.0819342,(Leersia_perrieri_LPERR05G13610:0.0282121,Leersia_perrieri_LPERR04G03960:0.5479)n9:0.131518)n6:0.63188)n5:0.13737,(Leersia_perrieri_LPERR12G00440:0.196104,Leersia_perrieri_LPERR12G08850:0.105082)n10:0.0488873)n4:0.0483811,(Leersia_perrieri_LPERR05G13120:0.0363098,(((Leersia_perrieri_LPERR05G13620:0.0598807,((Leersia_perrieri_LPERR07G06110:0.0379531,Leersia_perrieri_LPERR12G14420:0.0421452)n16:0.0318759,Leersia_perrieri_LPERR01G11500:0.0578581)n15:0.0254094)n14:0.00693789,(Leersia_perrieri_LPERR08G08150:0.111739,Leersia_perrieri_LPERR08G11090:0.109619)n17:0.0157987)n13:0.00731415,Leersia_perrieri_LPERR10G14400:0.052217)n12:0.0139772)n11:0.0291768)n3:0.0715636)n1:0.168984)n0;
```
