## Supplementary Dataset S1 for "Gene turnover and contingency facilitated the repeated evolution of C_4_ photosynthesis in grasses": OG0020769_tree.txt

```
((Leersia_perrieri_LPERR01G20650:0.249853,(Oryza_sativa_LOC_Os06g29440:0.043822,Oryza_sativa_LOC_Os08g38070:0.101092)n2:0.15518)n1:0.173952,(Leersia_perrieri_LPERR04G02900:0.477873,(((Oryza_sativa_LOC_Os10g18390:0.623207,Oryza_sativa_LOC_Os12g11010:0.427759)n6:0.212181,(Oryza_sativa_LOC_Os01g36270:0.750591,(Oryza_sativa_LOC_Os02g12930:0.226551,((Oryza_sativa_LOC_Os01g71490:0.0311547,Oryza_sativa_LOC_Os01g71570:0.0883504)n10:0.11967,(Oryza_sativa_LOC_Os11g39960:0.126959,(Oryza_sativa_LOC_Os01g15240:0.0450457,(Oryza_sativa_LOC_Os01g60710:0.106553,(Oryza_sativa_LOC_Os01g23940:0.120164,Oryza_sativa_LOC_Os07g37480:0.0754095)n14:0.0271936)n13:0.0223568)n12:0.0337724)n11:0.0610982)n9:0.075278)n8:0.178317)n7:0.0950583)n5:0.158032,(Oryza_sativa_LOC_Os02g06610:0.612153,(Oryza_sativa_LOC_Os04g29110:0.311435,(Oryza_sativa_LOC_Os08g30840:0.630611,Oryza_sativa_LOC_Os06g50470:0.130382)n17:0.0130382)n16:0.00130382)n15:0.000130382)n4:1.44869e-05)n3:0.268821)n0;
```
