## Supplementary Dataset S1 for "Gene turnover and contingency facilitated the repeated evolution of C_4_ photosynthesis in grasses": OG0020770_tree.txt

```
(Zizania_latifolia_GWHTBFHI002311:0.120495,(((Oryza_sativa_LOC_Os10g03720:0.800404,Oryza_sativa_LOC_Os02g09580:0.227554)n3:0.100827,((((Oryza_sativa_LOC_Os10g03740:0.0337426,Oryza_sativa_LOC_Os10g03780:0.0467388)n7:0.0965464,(Oryza_sativa_LOC_Os10g03870:0.141569,Oryza_sativa_LOC_Os10g03850:0.155654)n8:0.0275595)n6:0.0399239,Leersia_perrieri_LPERR10G00970:0.358866)n5:0.0775723,(Leersia_perrieri_LPERR10G01040:0.14943,((Oryza_sativa_LOC_Os10g03760:0.150381,(Oryza_sativa_LOC_Os10g03730:0.0509133,Oryza_sativa_LOC_Os10g03750:0.0274194)n12:0.160051)n11:0.0848025,(Oryza_sativa_LOC_Os10g30820:0.738921,(Oryza_sativa_LOC_Os10g03930:0.0992799,(Oryza_sativa_LOC_Os10g03900:0.140223,Oryza_sativa_LOC_Os10g03910:0.0844761)n15:0.00844761)n14:0.000844761)n13:8.44761e-05)n10:9.38624e-06)n9:0.0280878)n4:0.0311733)n2:0.0360801,(Oryza_sativa_LOC_Os10g03690:0.101987,(Leersia_perrieri_LPERR10G01130:0.206852,Leersia_perrieri_LPERR10G00930:0.133567)n17:0.0148408)n16:0.0462563)n1:0.120495)n0;
```
