## Supplementary Dataset S1 for "Gene turnover and contingency facilitated the repeated evolution of C_4_ photosynthesis in grasses": OG0020771_tree.txt

```
(Olyra_latifolia_Ola024755:0.0188099,((Olyra_latifolia_Ola034416:0.0289408,Olyra_latifolia_Ola004221:0.0808078)n2:0.0194297,((((Olyra_latifolia_Ola015805:0.0415906,(Olyra_latifolia_Ola008997:0.0244565,(((Olyra_latifolia_Ola020476:0.0599477,(Olyra_latifolia_Ola033594:0.915636,Olyra_latifolia_Ola002916:0.532574)n11:0.102502)n10:0.0191217,Olyra_latifolia_Ola009709:0.0453065)n9:0.0167049,Olyra_latifolia_Ola006119:0.0225696)n8:0.00391063)n7:0.00464228)n6:0.014984,(Olyra_latifolia_Ola010566:0.173071,Olyra_latifolia_Ola025071:0.0606256)n12:0.0722603)n5:0.0190105,(Olyra_latifolia_Ola012263:0.0296209,(Olyra_latifolia_Ola001521:0.0870086,(Olyra_latifolia_Ola019511:0.261233,Olyra_latifolia_Ola035993:0.247645)n15:0.075713)n14:0.0227695)n13:0.0206899)n4:0.0353883,(Olyra_latifolia_Ola023631:0.0195597,(Olyra_latifolia_Ola002217:0.300699,Olyra_latifolia_Ola011541:0.0370849)n17:0.0178967)n16:0.0608182)n3:0.0187828)n1:0.0188099)n0;
```
