## Supplementary Dataset S1 for "Gene turnover and contingency facilitated the repeated evolution of C_4_ photosynthesis in grasses": OG0020772_tree.txt

```
(Olyra_latifolia_Ola005828:0.0124057,(Olyra_latifolia_Ola017325:0.0217158,(((Olyra_latifolia_Ola032787:0.0310057,((Olyra_latifolia_Ola031883:0.0858218,Olyra_latifolia_Ola032201:0.0568403)n6:0.0619045,Olyra_latifolia_Ola025468:0.0594673)n5:0.0107156)n4:0.0117137,(((Olyra_latifolia_Ola013778:0.0565637,Olyra_latifolia_Ola030714:0.031036)n9:0.00541877,((Olyra_latifolia_Ola009014:0.340742,(Olyra_latifolia_Ola013512:0.626656,Olyra_latifolia_Ola002380:0.239927)n12:0.188244)n11:0.0827301,((Olyra_latifolia_Ola002034:0.0312678,(Olyra_latifolia_Ola008600:0.0953734,Olyra_latifolia_Ola000650:0.00633027)n15:0.007359)n14:0.018404,(Olyra_latifolia_Ola034704:0.0577535,(Olyra_latifolia_Ola016739:0.00971006,Olyra_latifolia_Ola024949:0.0127749)n17:0.00368158)n16:0.0200581)n13:0.0607318)n10:0.0235104)n8:0.000757742,Olyra_latifolia_Ola023008:0.0346041)n7:0.00347843)n3:0.00336845,Olyra_latifolia_Ola013781:0.0972634)n2:0.00348035)n1:0.0124057)n0;
```
