## Supplementary Dataset S1 for "Gene turnover and contingency facilitated the repeated evolution of C_4_ photosynthesis in grasses": OG0020773_tree.txt

```
(Olyra_latifolia_Ola008881:0.00605971,((Olyra_latifolia_Ola021989:0.0182435,Olyra_latifolia_Ola037927:0.0196832)n2:5e-09,((((Olyra_latifolia_Ola018477:0.0230431,(Olyra_latifolia_Ola025541:0.0631917,Olyra_latifolia_Ola008297:0.0154405)n7:0.0223077)n6:0.0520332,Olyra_latifolia_Ola011411:0.0581184)n5:0.0160342,(((Olyra_latifolia_Ola030204:0.0196771,((((Olyra_latifolia_Ola025974:0.0607038,Olyra_latifolia_Ola026920:0.0137254)n14:0.00968789,(Olyra_latifolia_Ola027500:0.00724961,Olyra_latifolia_Ola015921:0.202274)n15:0.00543701)n13:0.0223811,Olyra_latifolia_Ola024227:0.0374664)n12:0.00847376,Olyra_latifolia_Ola038962:0.171351)n11:0.0314086)n10:0.00823771,(Olyra_latifolia_Ola020912:0.269004,Olyra_latifolia_Ola023929:0.271652)n16:0.56346)n9:0.0112032,Olyra_latifolia_Ola019765:0.0887594)n8:0.0235009)n4:0.0589539,(Olyra_latifolia_Ola006546:0.01926,Olyra_latifolia_Ola006868:0.0137095)n17:0.0199722)n3:0.0487221)n1:0.00605971)n0;
```
