## Supplementary Dataset S1 for "Gene turnover and contingency facilitated the repeated evolution of C_4_ photosynthesis in grasses": OG0020774_tree.txt

```
(Olyra_latifolia_Ola004203:0.00380374,(Olyra_latifolia_scaffold89_43391_51662_+:0.0223073,(Olyra_latifolia_Ola016511:0.0164981,(Olyra_latifolia_Ola016351:0.0151762,(Olyra_latifolia_Ola015126:0.0129543,((((Olyra_latifolia_Ola033914:0.0745714,Olyra_latifolia_scaffold331_214163_227288_+:0.0679703)n8:0.236015,(((Olyra_latifolia_Ola006315:0.0786739,((Olyra_latifolia_Ola007314:0.141133,(Olyra_latifolia_Ola036285:0.135922,Olyra_latifolia_Ola015782:0.0939585)n14:0.132966)n13:0.224503,Olyra_latifolia_Ola036958:0.0703912)n12:0.0123239)n11:0.0208769,Olyra_latifolia_Ola022869:0.280151)n10:0.0251385,((Olyra_latifolia_Ola020607:0.0625982,(Olyra_latifolia_Ola018074:0.112667,Olyra_latifolia_Ola009233:0.0222717)n17:0.222323)n16:0.0454177,Olyra_latifolia_Ola018467:0.942972)n15:0.117576)n9:0.0434077)n7:0.085138,Olyra_latifolia_Ola013692:0.145683)n6:0.135027,Olyra_latifolia_Ola001018:0.0667656)n5:0.0172991)n4:0.028189)n3:0.014722)n2:5e-09)n1:0.00380374)n0;
```
