## Supplementary Dataset S1 for "Gene turnover and contingency facilitated the repeated evolution of C_4_ photosynthesis in grasses": OG0020775_tree.txt

```
(Oryza_sativa_LOC_Os11g21880:0.0108428,((Oryza_sativa_LOC_Os07g28030:0.162453,Oryza_sativa_LOC_Os11g14680:0.015639)n2:0.0334136,(((Oryza_sativa_LOC_Os05g29160:0.0452,(Oryza_sativa_LOC_Os07g26160:0.0537947,(Oryza_sativa_LOC_Os12g26890:0.109329,Oryza_sativa_LOC_Os10g02640:0.191542)n7:0.0318371)n6:0.00871125)n5:0.0213659,Oryza_sativa_LOC_Os08g35330:0.034018)n4:0.0187391,((Oryza_sativa_LOC_Os09g38940:0.0339038,Oryza_sativa_LOC_Os06g23340:0.022844)n9:0.00379467,(((Oryza_sativa_LOC_Os08g35350:0.0738768,Oryza_sativa_LOC_Os11g18530:0.0320765)n12:0.782054,Oryza_sativa_LOC_Os12g13020:0.0114056)n11:0.0262292,(((Oryza_sativa_LOC_Os07g29080:0.0240616,(Oryza_sativa_LOC_Os11g26700:0.0776486,(Oryza_sativa_LOC_Os07g29090:0.278358,Oryza_sativa_LOC_Os12g26930:0.0915147)n17:0.235607)n16:0.327834)n15:0.00879697,Oryza_sativa_LOC_Os08g21200:0.0683717)n14:0.0221964,Oryza_sativa_LOC_Os11g47445:0.033227)n13:0.00751544)n10:0.0122365)n8:0.0374728)n3:0.0633947)n1:0.0108428)n0;
```
